## Supplementary material for "All-at-once RNA folding with 3D motif prediction framed by evolutionary information": RF03329_mir-4743.surv

```
0.003329	0.0263158
0.002503	0.0526316
-0.000391	1
&
0.014896	0.000199521
0.014489	0.000997606
0.010356	0.00638468
0.008289	0.00738228
0.003329	0.00957702
0.002503	0.0201516
0.002089	0.0225459
-0.000391	0.98324
-0.000804	0.990623
-0.001631	0.99601
-0.002871	0.998404
-0.006591	0.998603
-0.010724	0.999601
-0.028497	0.9998
-0.049990	1
&
0.049366	9.90099e-07
0.049208	9.90099e-06
0.048382	1.9802e-05
0.047555	4.45545e-05
0.046729	4.9505e-05
0.032262	9.90099e-05
0.015316	0.000128713
0.014489	0.000232673
0.014076	0.000272277
0.013662	0.000628713
0.013249	0.00114356
0.012836	0.00158119
0.012422	0.00169802
0.012009	0.00224851
0.011596	0.00337129
0.011182	0.00427723
0.010769	0.00476139
0.010356	0.00504059
0.009942	0.00509406
0.009529	0.00525446
0.009116	0.00531782
0.008702	0.00532772
0.008289	0.00597327
0.007876	0.00642376
0.007462	0.00670099
0.007049	0.0068297
0.006636	0.00683465
0.004569	0.00719604
0.003743	0.00726733
0.003329	0.00907327
0.002916	0.0128683
0.002503	0.0172663
0.002089	0.0182545
0.001676	0.0211257
0.001263	0.0211851
0.000849	0.0219931
-0.000391	0.964643
-0.000804	0.984633
-0.001217	0.993662
-0.001631	0.995186
-0.002044	0.995646
-0.002457	0.995727
-0.002871	0.995988
-0.003284	0.996446
-0.003697	0.996909
-0.004111	0.997083
-0.004524	0.997674
-0.004937	0.998004
-0.005351	0.998181
-0.005764	0.998321
-0.006177	0.998378
-0.006591	0.998427
-0.007004	0.998432
-0.007417	0.998481
-0.007831	0.99855
-0.008244	0.998554
-0.008657	0.998606
-0.009071	0.998651
-0.009484	0.998676
-0.009897	0.998712
-0.010311	0.998718
-0.010724	0.998762
-0.011137	0.998767
-0.011551	0.998791
-0.011964	0.998794
-0.012377	0.998824
-0.012791	0.998867
-0.013204	0.998907
-0.014031	0.998908
-0.014857	0.999033
-0.015684	0.999052
-0.016510	0.999105
-0.016924	0.999231
-0.018164	0.999315
-0.018577	0.999321
-0.019404	0.99938
-0.019817	0.999469
-0.020230	0.99947
-0.021057	0.999487
-0.021884	0.999508
-0.022297	0.999557
-0.023124	0.999567
-0.023537	0.999569
-0.023950	0.999623
-0.024777	0.999638
-0.025604	0.999663
-0.026430	0.999672
-0.027257	0.999676
-0.027670	0.999678
-0.028497	0.99969
-0.029324	0.9997
-0.029737	0.999701
-0.030564	0.999705
-0.032630	0.999707
-0.033870	0.999709
-0.034284	0.999713
-0.034697	0.999766
-0.037590	0.999817
-0.039657	0.999866
-0.040483	0.999891
-0.042550	0.999893
-0.042963	0.999943
-0.044617	0.999949
-0.045443	0.999958
-0.046683	0.99997
-0.047923	0.999971
-0.048337	0.999974
-0.049990	0.999983
-0.052057	0.999984
-0.054950	0.99999
-0.111576	0.999991
-0.117775	0.999996
-0.122322	0.999998
-0.130175	1
&
10.102137	4.6642e-235
10.101724	4.76644e-235
10.101310	4.87093e-235
10.100897	4.97771e-235
10.100484	5.08683e-235
10.100070	5.19834e-235
10.099657	5.31229e-235
10.099244	5.42875e-235
10.098830	5.54775e-235
10.098417	5.66937e-235
10.098004	5.79365e-235
10.097590	5.92065e-235
10.097177	6.05044e-235
10.096764	6.18308e-235
10.096350	6.31862e-235
10.095937	6.45714e-235
10.095524	6.59869e-235
10.095110	6.74334e-235
10.094697	6.89116e-235
10.094284	7.04223e-235
10.093870	7.1966e-235
10.093457	7.35437e-235
10.093044	7.51558e-235
10.092630	7.68034e-235
10.092217	7.8487e-235
10.091804	8.02076e-235
10.091390	8.19659e-235
10.090977	8.37627e-235
10.090564	8.55989e-235
10.090150	8.74753e-235
10.089737	8.93929e-235
10.089324	9.13526e-235
10.088910	9.33551e-235
10.088497	9.54016e-235
10.088084	9.7493e-235
10.087670	9.96302e-235
10.087257	1.01814e-234
10.086844	1.04046e-234
10.086430	1.06327e-234
10.086017	1.08658e-234
10.085604	1.1104e-234
10.085190	1.13474e-234
10.084777	1.15961e-234
10.084364	1.18504e-234
10.083950	1.21101e-234
10.083537	1.23756e-234
10.083124	1.26469e-234
10.082711	1.29241e-234
10.082297	1.32075e-234
10.081884	1.3497e-234
10.081471	1.37929e-234
10.081057	1.40952e-234
10.080644	1.44042e-234
10.080231	1.472e-234
10.079817	1.50427e-234
10.079404	1.53724e-234
10.078991	1.57094e-234
10.078577	1.60538e-234
10.078164	1.64057e-234
10.077751	1.67653e-234
10.077337	1.71329e-234
10.076924	1.75084e-234
10.076511	1.78922e-234
10.076097	1.82845e-234
10.075684	1.86853e-234
10.075271	1.90949e-234
10.074857	1.95135e-234
10.074444	1.99413e-234
10.074031	2.03784e-234
10.073617	2.08251e-234
10.073204	2.12817e-234
10.072791	2.17482e-234
10.072377	2.22249e-234
10.071964	2.27121e-234
10.071551	2.321e-234
10.071137	2.37188e-234
10.070724	2.42388e-234
10.070311	2.47701e-234
10.069897	2.53131e-234
10.069484	2.5868e-234
10.069071	2.64351e-234
10.068657	2.70146e-234
10.068244	2.76068e-234
10.067831	2.8212e-234
10.067417	2.88304e-234
10.067004	2.94625e-234
10.066591	3.01083e-234
10.066177	3.07683e-234
10.065764	3.14428e-234
10.065351	3.21321e-234
10.064937	3.28365e-234
10.064524	3.35563e-234
10.064111	3.42919e-234
10.063697	3.50437e-234
10.063284	3.58119e-234
10.062871	3.65969e-234
10.062458	3.73992e-234
10.062044	3.8219e-234
10.061631	3.90569e-234
10.061218	3.99131e-234
10.060804	4.0788e-234
10.060391	4.16821e-234
10.059978	4.25959e-234
10.059564	4.35297e-234
10.059151	4.44839e-234
10.058738	4.54591e-234
10.058324	4.64556e-234
10.057911	4.7474e-234
10.057498	4.85147e-234
10.057084	4.95782e-234
10.056671	5.0665e-234
10.056258	5.17757e-234
10.055844	5.29107e-234
10.055431	5.40706e-234
10.055018	5.52559e-234
10.054604	5.64672e-234
10.054191	5.7705e-234
10.053778	5.897e-234
10.053364	6.02627e-234
10.052951	6.15838e-234
10.052538	6.29338e-234
10.052124	6.43134e-234
10.051711	6.57233e-234
10.051298	6.7164e-234
10.050884	6.86364e-234
10.050471	7.0141e-234
10.050058	7.16786e-234
10.049644	7.32499e-234
10.049231	7.48557e-234
10.048818	7.64966e-234
10.048404	7.81736e-234
10.047991	7.98872e-234
10.047578	8.16385e-234
10.047164	8.34281e-234
10.046751	8.5257e-234
10.046338	8.7126e-234
10.045924	8.90359e-234
10.045511	9.09878e-234
10.045098	9.29824e-234
10.044684	9.50207e-234
10.044271	9.71037e-234
10.043858	9.92324e-234
10.043444	1.01408e-233
10.043031	1.03631e-233
10.042618	1.05902e-233
10.042205	1.08224e-233
10.041791	1.10596e-233
10.041378	1.13021e-233
10.040965	1.15499e-233
10.040551	1.1803e-233
10.040138	1.20618e-233
10.039725	1.23262e-233
10.039311	1.25964e-233
10.038898	1.28725e-233
10.038485	1.31547e-233
10.038071	1.34431e-233
10.037658	1.37378e-233
10.037245	1.4039e-233
10.036831	1.43467e-233
10.036418	1.46612e-233
10.036005	1.49826e-233
10.035591	1.53111e-233
10.035178	1.56467e-233
10.034765	1.59897e-233
10.034351	1.63402e-233
10.033938	1.66984e-233
10.033525	1.70645e-233
10.033111	1.74386e-233
10.032698	1.78208e-233
10.032285	1.82115e-233
10.031871	1.86107e-233
10.031458	1.90187e-233
10.031045	1.94356e-233
10.030631	1.98617e-233
10.030218	2.02971e-233
10.029805	2.0742e-233
10.029391	2.11967e-233
10.028978	2.16614e-233
10.028565	2.21363e-233
10.028151	2.26215e-233
10.027738	2.31174e-233
10.027325	2.36242e-233
10.026911	2.41421e-233
10.026498	2.46713e-233
10.026085	2.52121e-233
10.025671	2.57648e-233
10.025258	2.63296e-233
10.024845	2.69068e-233
10.024431	2.74967e-233
10.024018	2.80995e-233
10.023605	2.87154e-233
10.023191	2.93449e-233
10.022778	2.99882e-233
10.022365	3.06456e-233
10.021952	3.13174e-233
10.021538	3.20039e-233
10.021125	3.27055e-233
10.020712	3.34225e-233
10.020298	3.41552e-233
10.019885	3.49039e-233
10.019472	3.5669e-233
10.019058	3.6451e-233
10.018645	3.725e-233
10.018232	3.80666e-233
10.017818	3.89011e-233
10.017405	3.97539e-233
10.016992	4.06254e-233
10.016578	4.15159e-233
10.016165	4.2426e-233
10.015752	4.33561e-233
10.015338	4.43065e-233
10.014925	4.52778e-233
10.014512	4.62704e-233
10.014098	4.72847e-233
10.013685	4.83212e-233
10.013272	4.93805e-233
10.012858	5.0463e-233
10.012445	5.15693e-233
10.012032	5.26997e-233
10.011618	5.3855e-233
10.011205	5.50356e-233
10.010792	5.62421e-233
10.010378	5.7475e-233
10.009965	5.87349e-233
10.009552	6.00225e-233
10.009138	6.13383e-233
10.008725	6.2683e-233
10.008312	6.40571e-233
10.007898	6.54613e-233
10.007485	6.68963e-233
10.007072	6.83628e-233
10.006658	6.98614e-233
10.006245	7.13929e-233
10.005832	7.2958e-233
10.005418	7.45573e-233
10.005005	7.61918e-233
10.004592	7.7862e-233
10.004178	7.95689e-233
10.003765	8.13132e-233
10.003352	8.30957e-233
10.002938	8.49173e-233
10.002525	8.67788e-233
10.002112	8.86812e-233
10.001699	9.06252e-233
10.001285	9.26119e-233
10.000872	9.46421e-233
10.000459	9.67168e-233
10.000045	9.8837e-233
9.999632	1.01004e-232
9.999219	1.03218e-232
9.998805	1.05481e-232
9.998392	1.07793e-232
9.997979	1.10156e-232
9.997565	1.12571e-232
9.997152	1.15038e-232
9.996739	1.1756e-232
9.996325	1.20137e-232
9.995912	1.22771e-232
9.995499	1.25462e-232
9.995085	1.28213e-232
9.994672	1.31023e-232
9.994259	1.33896e-232
9.993845	1.36831e-232
9.993432	1.3983e-232
9.993019	1.42896e-232
9.992605	1.46028e-232
9.992192	1.49229e-232
9.991779	1.52501e-232
9.991365	1.55844e-232
9.990952	1.5926e-232
9.990539	1.62751e-232
9.990125	1.66319e-232
9.989712	1.69965e-232
9.989299	1.73691e-232
9.988885	1.77499e-232
9.988472	1.8139e-232
9.988059	1.85366e-232
9.987645	1.8943e-232
9.987232	1.93582e-232
9.986819	1.97826e-232
9.986405	2.02163e-232
9.985992	2.06595e-232
9.985579	2.11123e-232
9.985165	2.15752e-232
9.984752	2.20481e-232
9.984339	2.25315e-232
9.983925	2.30254e-232
9.983512	2.35301e-232
9.983099	2.4046e-232
9.982685	2.45731e-232
9.982272	2.51118e-232
9.981859	2.56623e-232
9.981446	2.62248e-232
9.981032	2.67997e-232
9.980619	2.73872e-232
9.980206	2.79876e-232
9.979792	2.86011e-232
9.979379	2.92281e-232
9.978966	2.98689e-232
9.978552	3.05236e-232
9.978139	3.11928e-232
9.977726	3.18766e-232
9.977312	3.25754e-232
9.976899	3.32895e-232
9.976486	3.40192e-232
9.976072	3.4765e-232
9.975659	3.55271e-232
9.975246	3.63059e-232
9.974832	3.71018e-232
9.974419	3.79151e-232
9.974006	3.87463e-232
9.973592	3.95957e-232
9.973179	4.04637e-232
9.972766	4.13507e-232
9.972352	4.22572e-232
9.971939	4.31836e-232
9.971526	4.41302e-232
9.971112	4.50976e-232
9.970699	4.60863e-232
9.970286	4.70966e-232
9.969872	4.8129e-232
9.969459	4.91841e-232
9.969046	5.02623e-232
9.968632	5.13641e-232
9.968219	5.24901e-232
9.967806	5.36408e-232
9.967392	5.48167e-232
9.966979	5.60184e-232
9.966566	5.72464e-232
9.966152	5.85013e-232
9.965739	5.97838e-232
9.965326	6.10943e-232
9.964912	6.24336e-232
9.964499	6.38023e-232
9.964086	6.5201e-232
9.963672	6.66303e-232
9.963259	6.80909e-232
9.962846	6.95836e-232
9.962432	7.1109e-232
9.962019	7.26678e-232
9.961606	7.42608e-232
9.961193	7.58888e-232
9.960779	7.75524e-232
9.960366	7.92525e-232
9.959953	8.09898e-232
9.959539	8.27653e-232
9.959126	8.45796e-232
9.958713	8.64338e-232
9.958299	8.83286e-232
9.957886	9.02649e-232
9.957473	9.22436e-232
9.957059	9.42658e-232
9.956646	9.63323e-232
9.956233	9.8444e-232
9.955819	1.00602e-231
9.955406	1.02807e-231
9.954993	1.05061e-231
9.954579	1.07364e-231
9.954166	1.09718e-231
9.953753	1.12123e-231
9.953339	1.14581e-231
9.952926	1.17093e-231
9.952513	1.1966e-231
9.952099	1.22283e-231
9.951686	1.24964e-231
9.951273	1.27703e-231
9.950859	1.30503e-231
9.950446	1.33363e-231
9.950033	1.36287e-231
9.949619	1.39275e-231
9.949206	1.42328e-231
9.948793	1.45448e-231
9.948379	1.48636e-231
9.947966	1.51895e-231
9.947553	1.55225e-231
9.947139	1.58627e-231
9.946726	1.62105e-231
9.946313	1.65658e-231
9.945899	1.6929e-231
9.945486	1.73001e-231
9.945073	1.76794e-231
9.944659	1.80669e-231
9.944246	1.8463e-231
9.943833	1.88677e-231
9.943419	1.92813e-231
9.943006	1.9704e-231
9.942593	2.0136e-231
9.942179	2.05774e-231
9.941766	2.10285e-231
9.941353	2.14895e-231
9.940940	2.19605e-231
9.940526	2.2442e-231
9.940113	2.29339e-231
9.939700	2.34367e-231
9.939286	2.39505e-231
9.938873	2.44755e-231
9.938460	2.5012e-231
9.938046	2.55603e-231
9.937633	2.61207e-231
9.937220	2.66933e-231
9.936806	2.72785e-231
9.936393	2.78764e-231
9.935980	2.84875e-231
9.935566	2.9112e-231
9.935153	2.97502e-231
9.934740	3.04024e-231
9.934326	3.10689e-231
9.933913	3.175e-231
9.933500	3.2446e-231
9.933086	3.31573e-231
9.932673	3.38841e-231
9.932260	3.46269e-231
9.931846	3.5386e-231
9.931433	3.61618e-231
9.931020	3.69545e-231
9.930606	3.77646e-231
9.930193	3.85925e-231
9.929780	3.94385e-231
9.929366	4.03031e-231
9.928953	4.11866e-231
9.928540	4.20895e-231
9.928126	4.30121e-231
9.927713	4.3955e-231
9.927300	4.49186e-231
9.926886	4.59033e-231
9.926473	4.69096e-231
9.926060	4.79379e-231
9.925646	4.89888e-231
9.925233	5.00628e-231
9.924820	5.11602e-231
9.924406	5.22818e-231
9.923993	5.34279e-231
9.923580	5.45991e-231
9.923166	5.5796e-231
9.922753	5.70192e-231
9.922340	5.82691e-231
9.921926	5.95465e-231
9.921513	6.08519e-231
9.921100	6.21859e-231
9.920687	6.35491e-231
9.920273	6.49422e-231
9.919860	6.63659e-231
9.919447	6.78207e-231
9.919033	6.93075e-231
9.918620	7.08268e-231
9.918207	7.23795e-231
9.917793	7.39662e-231
9.917380	7.55877e-231
9.916967	7.72447e-231
9.916553	7.8938e-231
9.916140	8.06685e-231
9.915727	8.24369e-231
9.915313	8.42441e-231
9.914900	8.60909e-231
9.914487	8.79781e-231
9.914073	8.99068e-231
9.913660	9.18777e-231
9.913247	9.38918e-231
9.912833	9.59501e-231
9.912420	9.80535e-231
9.912007	1.00203e-230
9.911593	1.024e-230
9.911180	1.04644e-230
9.910767	1.06938e-230
9.910353	1.09283e-230
9.909940	1.11678e-230
9.909527	1.14127e-230
9.909113	1.16629e-230
9.908700	1.19185e-230
9.908287	1.21798e-230
9.907873	1.24468e-230
9.907460	1.27197e-230
9.907047	1.29985e-230
9.906633	1.32835e-230
9.906220	1.35746e-230
9.905807	1.38722e-230
9.905393	1.41763e-230
9.904980	1.44871e-230
9.904567	1.48047e-230
9.904153	1.51292e-230
9.903740	1.54609e-230
9.903327	1.57998e-230
9.902913	1.61462e-230
9.902500	1.65002e-230
9.902087	1.68619e-230
9.901673	1.72315e-230
9.901260	1.76093e-230
9.900847	1.79953e-230
9.900434	1.83898e-230
9.900020	1.87929e-230
9.899607	1.92049e-230
9.899194	1.96259e-230
9.898780	2.00561e-230
9.898367	2.04958e-230
9.897954	2.09451e-230
9.897540	2.14043e-230
9.897127	2.18735e-230
9.896714	2.2353e-230
9.896300	2.2843e-230
9.895887	2.33438e-230
9.895474	2.38555e-230
9.895060	2.43785e-230
9.894647	2.49129e-230
9.894234	2.5459e-230
9.893820	2.60172e-230
9.893407	2.65875e-230
9.892994	2.71703e-230
9.892580	2.7766e-230
9.892167	2.83747e-230
9.891754	2.89967e-230
9.891340	2.96323e-230
9.890927	3.02819e-230
9.890514	3.09458e-230
9.890100	3.16242e-230
9.889687	3.23174e-230
9.889274	3.30259e-230
9.888860	3.37499e-230
9.888447	3.44898e-230
9.888034	3.52458e-230
9.887620	3.60185e-230
9.887207	3.68081e-230
9.886794	3.7615e-230
9.886380	3.84396e-230
9.885967	3.92823e-230
9.885554	4.01434e-230
9.885140	4.10234e-230
9.884727	4.19227e-230
9.884314	4.28418e-230
9.883900	4.37809e-230
9.883487	4.47407e-230
9.883074	4.57215e-230
9.882660	4.67238e-230
9.882247	4.77481e-230
9.881834	4.87948e-230
9.881420	4.98645e-230
9.881007	5.09576e-230
9.880594	5.20747e-230
9.880181	5.32163e-230
9.879767	5.43829e-230
9.879354	5.55751e-230
9.878941	5.67934e-230
9.878527	5.80384e-230
9.878114	5.93107e-230
9.877701	6.06109e-230
9.877287	6.19396e-230
9.876874	6.32975e-230
9.876461	6.46851e-230
9.876047	6.61031e-230
9.875634	6.75522e-230
9.875221	6.90331e-230
9.874807	7.05464e-230
9.874394	7.20929e-230
9.873981	7.36733e-230
9.873567	7.52884e-230
9.873154	7.69389e-230
9.872741	7.86255e-230
9.872327	8.03491e-230
9.871914	8.21105e-230
9.871501	8.39106e-230
9.871087	8.57501e-230
9.870674	8.76299e-230
9.870261	8.95509e-230
9.869847	9.1514e-230
9.869434	9.35202e-230
9.869021	9.55703e-230
9.868607	9.76654e-230
9.868194	9.98064e-230
9.867781	1.01994e-229
9.867367	1.0423e-229
9.866954	1.06515e-229
9.866541	1.0885e-229
9.866127	1.11236e-229
9.865714	1.13675e-229
9.865301	1.16167e-229
9.864887	1.18714e-229
9.864474	1.21316e-229
9.864061	1.23976e-229
9.863647	1.26693e-229
9.863234	1.29471e-229
9.862821	1.32309e-229
9.862407	1.35209e-229
9.861994	1.38173e-229
9.861581	1.41202e-229
9.861167	1.44298e-229
9.860754	1.47461e-229
9.860341	1.50694e-229
9.859928	1.53997e-229
9.859514	1.57373e-229
9.859101	1.60823e-229
9.858688	1.64349e-229
9.858274	1.67952e-229
9.857861	1.71633e-229
9.857448	1.75396e-229
9.857034	1.79241e-229
9.856621	1.8317e-229
9.856208	1.87186e-229
9.855794	1.91289e-229
9.855381	1.95483e-229
9.854968	1.99768e-229
9.854554	2.04147e-229
9.854141	2.08623e-229
9.853728	2.13196e-229
9.853314	2.1787e-229
9.852901	2.22646e-229
9.852488	2.27527e-229
9.852074	2.32515e-229
9.851661	2.37612e-229
9.851248	2.42821e-229
9.850834	2.48144e-229
9.850421	2.53584e-229
9.850008	2.59143e-229
9.849594	2.64824e-229
9.849181	2.70629e-229
9.848768	2.76562e-229
9.848354	2.82625e-229
9.847941	2.8882e-229
9.847528	2.95152e-229
9.847114	3.01622e-229
9.846701	3.08234e-229
9.846288	3.14991e-229
9.845874	3.21897e-229
9.845461	3.28953e-229
9.845048	3.36165e-229
9.844634	3.43534e-229
9.844221	3.51065e-229
9.843808	3.58761e-229
9.843394	3.66626e-229
9.842981	3.74663e-229
9.842568	3.82876e-229
9.842154	3.9127e-229
9.841741	3.99847e-229
9.841328	4.08613e-229
9.840914	4.1757e-229
9.840501	4.26724e-229
9.840088	4.36079e-229
9.839675	4.45639e-229
9.839261	4.55408e-229
9.838848	4.65391e-229
9.838435	4.75594e-229
9.838021	4.8602e-229
9.837608	4.96674e-229
9.837195	5.07562e-229
9.836781	5.18689e-229
9.836368	5.3006e-229
9.835955	5.4168e-229
9.835541	5.53555e-229
9.835128	5.6569e-229
9.834715	5.78091e-229
9.834301	5.90764e-229
9.833888	6.03714e-229
9.833475	6.16949e-229
9.833061	6.30474e-229
9.832648	6.44295e-229
9.832235	6.58419e-229
9.831821	6.72853e-229
9.831408	6.87604e-229
9.830995	7.02677e-229
9.830581	7.18081e-229
9.830168	7.33823e-229
9.829755	7.4991e-229
9.829341	7.6635e-229
9.828928	7.83149e-229
9.828515	8.00318e-229
9.828101	8.17862e-229
9.827688	8.35792e-229
9.827275	8.54114e-229
9.826861	8.72838e-229
9.826448	8.91972e-229
9.826035	9.11526e-229
9.825621	9.31508e-229
9.825208	9.51929e-229
9.824795	9.72797e-229
9.824381	9.94123e-229
9.823968	1.01592e-228
9.823555	1.03819e-228
9.823141	1.06095e-228
9.822728	1.0842e-228
9.822315	1.10797e-228
9.821901	1.13226e-228
9.821488	1.15708e-228
9.821075	1.18245e-228
9.820661	1.20837e-228
9.820248	1.23486e-228
9.819835	1.26193e-228
9.819422	1.2896e-228
9.819008	1.31787e-228
9.818595	1.34676e-228
9.818182	1.37628e-228
9.817768	1.40645e-228
9.817355	1.43728e-228
9.816942	1.46879e-228
9.816528	1.50099e-228
9.816115	1.53389e-228
9.815702	1.56752e-228
9.815288	1.60188e-228
9.814875	1.637e-228
9.814462	1.67289e-228
9.814048	1.70956e-228
9.813635	1.74704e-228
9.813222	1.78534e-228
9.812808	1.82447e-228
9.812395	1.86447e-228
9.811982	1.90534e-228
9.811568	1.94711e-228
9.811155	1.9898e-228
9.810742	2.03342e-228
9.810328	2.07799e-228
9.809915	2.12355e-228
9.809502	2.1701e-228
9.809088	2.21767e-228
9.808675	2.26629e-228
9.808262	2.31597e-228
9.807848	2.36674e-228
9.807435	2.41863e-228
9.807022	2.47165e-228
9.806608	2.52583e-228
9.806195	2.5812e-228
9.805782	2.63779e-228
9.805368	2.69561e-228
9.804955	2.75471e-228
9.804542	2.8151e-228
9.804128	2.87681e-228
9.803715	2.93988e-228
9.803302	3.00432e-228
9.802888	3.07019e-228
9.802475	3.13749e-228
9.802062	3.20627e-228
9.801648	3.27656e-228
9.801235	3.34839e-228
9.800822	3.42179e-228
9.800408	3.4968e-228
9.799995	3.57346e-228
9.799582	3.6518e-228
9.799168	3.73185e-228
9.798755	3.81366e-228
9.798342	3.89727e-228
9.797929	3.9827e-228
9.797515	4.07001e-228
9.797102	4.15924e-228
9.796689	4.25042e-228
9.796275	4.34359e-228
9.795862	4.43881e-228
9.795449	4.53612e-228
9.795035	4.63556e-228
9.794622	4.73719e-228
9.794209	4.84103e-228
9.793795	4.94716e-228
9.793382	5.05561e-228
9.792969	5.16644e-228
9.792555	5.2797e-228
9.792142	5.39544e-228
9.791729	5.51372e-228
9.791315	5.6346e-228
9.790902	5.75812e-228
9.790489	5.88435e-228
9.790075	6.01335e-228
9.789662	6.14517e-228
9.789249	6.27989e-228
9.788835	6.41755e-228
9.788422	6.55824e-228
9.788009	6.70201e-228
9.787595	6.84893e-228
9.787182	6.99908e-228
9.786769	7.15251e-228
9.786355	7.30931e-228
9.785942	7.46955e-228
9.785529	7.63329e-228
9.785115	7.80063e-228
9.784702	7.97164e-228
9.784289	8.14639e-228
9.783875	8.32498e-228
9.783462	8.50748e-228
9.783049	8.69398e-228
9.782635	8.88457e-228
9.782222	9.07934e-228
9.781809	9.27838e-228
9.781395	9.48178e-228
9.780982	9.68964e-228
9.780569	9.90206e-228
9.780155	1.01191e-227
9.779742	1.0341e-227
9.779329	1.05677e-227
9.778915	1.07993e-227
9.778502	1.10361e-227
9.778089	1.1278e-227
9.777676	1.15252e-227
9.777262	1.17779e-227
9.776849	1.20361e-227
9.776436	1.23e-227
9.776022	1.25696e-227
9.775609	1.28452e-227
9.775196	1.31267e-227
9.774782	1.34145e-227
9.774369	1.37086e-227
9.773956	1.40091e-227
9.773542	1.43162e-227
9.773129	1.46301e-227
9.772716	1.49508e-227
9.772302	1.52785e-227
9.771889	1.56135e-227
9.771476	1.59558e-227
9.771062	1.63055e-227
9.770649	1.6663e-227
9.770236	1.70283e-227
9.769822	1.74016e-227
9.769409	1.77831e-227
9.768996	1.81729e-227
9.768582	1.85713e-227
9.768169	1.89784e-227
9.767756	1.93945e-227
9.767342	1.98196e-227
9.766929	2.02541e-227
9.766516	2.06981e-227
9.766102	2.11519e-227
9.765689	2.16156e-227
9.765276	2.20894e-227
9.764862	2.25737e-227
9.764449	2.30686e-227
9.764036	2.35743e-227
9.763622	2.40911e-227
9.763209	2.46192e-227
9.762796	2.51589e-227
9.762382	2.57104e-227
9.761969	2.62741e-227
9.761556	2.685e-227
9.761142	2.74387e-227
9.760729	2.80402e-227
9.760316	2.86549e-227
9.759902	2.92831e-227
9.759489	2.9925e-227
9.759076	3.0581e-227
9.758662	3.12514e-227
9.758249	3.19365e-227
9.757836	3.26366e-227
9.757423	3.33521e-227
9.757009	3.40833e-227
9.756596	3.48304e-227
9.756183	3.5594e-227
9.755769	3.63743e-227
9.755356	3.71717e-227
9.754943	3.79866e-227
9.754529	3.88193e-227
9.754116	3.96703e-227
9.753703	4.054e-227
9.753289	4.14287e-227
9.752876	4.23369e-227
9.752463	4.32651e-227
9.752049	4.42135e-227
9.751636	4.51828e-227
9.751223	4.61733e-227
9.750809	4.71855e-227
9.750396	4.82199e-227
9.749983	4.9277e-227
9.749569	5.03573e-227
9.749156	5.14612e-227
9.748743	5.25893e-227
9.748329	5.37422e-227
9.747916	5.49204e-227
9.747503	5.61243e-227
9.747089	5.73547e-227
9.746676	5.86121e-227
9.746263	5.9897e-227
9.745849	6.121e-227
9.745436	6.25519e-227
9.745023	6.39232e-227
9.744609	6.53245e-227
9.744196	6.67566e-227
9.743783	6.822e-227
9.743369	6.97155e-227
9.742956	7.12439e-227
9.742543	7.28057e-227
9.742129	7.44017e-227
9.741716	7.60328e-227
9.741303	7.76996e-227
9.740889	7.9403e-227
9.740476	8.11436e-227
9.740063	8.29225e-227
9.739649	8.47403e-227
9.739236	8.6598e-227
9.738823	8.84965e-227
9.738409	9.04365e-227
9.737996	9.24191e-227
9.737583	9.44451e-227
9.737170	9.65155e-227
9.736756	9.86314e-227
9.736343	1.00794e-226
9.735930	1.03003e-226
9.735516	1.05261e-226
9.735103	1.07569e-226
9.734690	1.09927e-226
9.734276	1.12337e-226
9.733863	1.148e-226
9.733450	1.17316e-226
9.733036	1.19888e-226
9.732623	1.22516e-226
9.732210	1.25202e-226
9.731796	1.27947e-226
9.731383	1.30752e-226
9.730970	1.33618e-226
9.730556	1.36547e-226
9.730143	1.39541e-226
9.729730	1.426e-226
9.729316	1.45726e-226
9.728903	1.4892e-226
9.728490	1.52185e-226
9.728076	1.55521e-226
9.727663	1.58931e-226
9.727250	1.62415e-226
9.726836	1.65975e-226
9.726423	1.69614e-226
9.726010	1.73332e-226
9.725596	1.77132e-226
9.725183	1.81015e-226
9.724770	1.84983e-226
9.724356	1.89039e-226
9.723943	1.93183e-226
9.723530	1.97418e-226
9.723116	2.01746e-226
9.722703	2.06168e-226
9.722290	2.10688e-226
9.721876	2.15307e-226
9.721463	2.20027e-226
9.721050	2.2485e-226
9.720636	2.29779e-226
9.720223	2.34817e-226
9.719810	2.39964e-226
9.719396	2.45225e-226
9.718983	2.50601e-226
9.718570	2.56095e-226
9.718156	2.61709e-226
9.717743	2.67446e-226
9.717330	2.73309e-226
9.716917	2.79301e-226
9.716503	2.85424e-226
9.716090	2.91681e-226
9.715677	2.98075e-226
9.715263	3.0461e-226
9.714850	3.11287e-226
9.714437	3.18111e-226
9.714023	3.25085e-226
9.713610	3.32212e-226
9.713197	3.39495e-226
9.712783	3.46937e-226
9.712370	3.54543e-226
9.711957	3.62315e-226
9.711543	3.70258e-226
9.711130	3.78375e-226
9.710717	3.8667e-226
9.710303	3.95146e-226
9.709890	4.03809e-226
9.709477	4.12661e-226
9.709063	4.21708e-226
9.708650	4.30952e-226
9.708237	4.404e-226
9.707823	4.50054e-226
9.707410	4.59921e-226
9.706997	4.70003e-226
9.706583	4.80307e-226
9.706170	4.90836e-226
9.705757	5.01596e-226
9.705343	5.12593e-226
9.704930	5.2383e-226
9.704517	5.35313e-226
9.704103	5.47049e-226
9.703690	5.59041e-226
9.703277	5.71297e-226
9.702863	5.83821e-226
9.702450	5.96619e-226
9.702037	6.09699e-226
9.701623	6.23065e-226
9.701210	6.36724e-226
9.700797	6.50682e-226
9.700383	6.64947e-226
9.699970	6.79524e-226
9.699557	6.9442e-226
9.699143	7.09644e-226
9.698730	7.25201e-226
9.698317	7.41099e-226
9.697903	7.57345e-226
9.697490	7.73948e-226
9.697077	7.90915e-226
9.696664	8.08254e-226
9.696250	8.25972e-226
9.695837	8.4408e-226
9.695424	8.62584e-226
9.695010	8.81494e-226
9.694597	9.00818e-226
9.694184	9.20566e-226
9.693770	9.40747e-226
9.693357	9.6137e-226
9.692944	9.82446e-226
9.692530	1.00398e-225
9.692117	1.02599e-225
9.691704	1.04848e-225
9.691290	1.07147e-225
9.690877	1.09496e-225
9.690464	1.11896e-225
9.690050	1.14349e-225
9.689637	1.16856e-225
9.689224	1.19418e-225
9.688810	1.22036e-225
9.688397	1.24711e-225
9.687984	1.27445e-225
9.687570	1.30239e-225
9.687157	1.33094e-225
9.686744	1.36012e-225
9.686330	1.38994e-225
9.685917	1.42041e-225
9.685504	1.45154e-225
9.685090	1.48337e-225
9.684677	1.51589e-225
9.684264	1.54912e-225
9.683850	1.58308e-225
9.683437	1.61778e-225
9.683024	1.65325e-225
9.682610	1.68949e-225
9.682197	1.72653e-225
9.681784	1.76438e-225
9.681370	1.80306e-225
9.680957	1.84258e-225
9.680544	1.88298e-225
9.680130	1.92426e-225
9.679717	1.96644e-225
9.679304	2.00955e-225
9.678890	2.0536e-225
9.678477	2.09862e-225
9.678064	2.14463e-225
9.677650	2.19165e-225
9.677237	2.23969e-225
9.676824	2.28879e-225
9.676411	2.33897e-225
9.675997	2.39024e-225
9.675584	2.44264e-225
9.675171	2.49619e-225
9.674757	2.55091e-225
9.674344	2.60684e-225
9.673931	2.66398e-225
9.673517	2.72238e-225
9.673104	2.78207e-225
9.672691	2.84305e-225
9.672277	2.90538e-225
9.671864	2.96907e-225
9.671451	3.03416e-225
9.671037	3.10068e-225
9.670624	3.16865e-225
9.670211	3.23812e-225
9.669797	3.3091e-225
9.669384	3.38165e-225
9.668971	3.45578e-225
9.668557	3.53154e-225
9.668144	3.60896e-225
9.667731	3.68808e-225
9.667317	3.76893e-225
9.666904	3.85155e-225
9.666491	3.93599e-225
9.666077	4.02227e-225
9.665664	4.11045e-225
9.665251	4.20056e-225
9.664837	4.29265e-225
9.664424	4.38675e-225
9.664011	4.48292e-225
9.663597	4.5812e-225
9.663184	4.68163e-225
9.662771	4.78426e-225
9.662357	4.88914e-225
9.661944	4.99633e-225
9.661531	5.10586e-225
9.661117	5.21779e-225
9.660704	5.33218e-225
9.660291	5.44907e-225
9.659877	5.56853e-225
9.659464	5.6906e-225
9.659051	5.81535e-225
9.658637	5.94284e-225
9.658224	6.07312e-225
9.657811	6.20626e-225
9.657397	6.34231e-225
9.656984	6.48135e-225
9.656571	6.62344e-225
9.656158	6.76864e-225
9.655744	6.91703e-225
9.655331	7.06866e-225
9.654918	7.22363e-225
9.654504	7.38198e-225
9.654091	7.54382e-225
9.653678	7.70919e-225
9.653264	7.8782e-225
9.652851	8.05091e-225
9.652438	8.2274e-225
9.652024	8.40777e-225
9.651611	8.59208e-225
9.651198	8.78044e-225
9.650784	8.97293e-225
9.650371	9.16964e-225
9.649958	9.37066e-225
9.649544	9.57609e-225
9.649131	9.78602e-225
9.648718	1.00006e-224
9.648304	1.02198e-224
9.647891	1.04438e-224
9.647478	1.06728e-224
9.647064	1.09068e-224
9.646651	1.11459e-224
9.646238	1.13902e-224
9.645824	1.16399e-224
9.645411	1.18951e-224
9.644998	1.21558e-224
9.644584	1.24223e-224
9.644171	1.26947e-224
9.643758	1.2973e-224
9.643344	1.32574e-224
9.642931	1.3548e-224
9.642518	1.3845e-224
9.642104	1.41485e-224
9.641691	1.44587e-224
9.641278	1.47757e-224
9.640864	1.50996e-224
9.640451	1.54306e-224
9.640038	1.57689e-224
9.639624	1.61146e-224
9.639211	1.64678e-224
9.638798	1.68288e-224
9.638384	1.71978e-224
9.637971	1.75748e-224
9.637558	1.79601e-224
9.637144	1.83538e-224
9.636731	1.87562e-224
9.636318	1.91673e-224
9.635905	1.95875e-224
9.635491	2.00169e-224
9.635078	2.04558e-224
9.634665	2.09042e-224
9.634251	2.13625e-224
9.633838	2.18308e-224
9.633425	2.23094e-224
9.633011	2.27984e-224
9.632598	2.32982e-224
9.632185	2.3809e-224
9.631771	2.43309e-224
9.631358	2.48643e-224
9.630945	2.54094e-224
9.630531	2.59665e-224
9.630118	2.65357e-224
9.629705	2.71174e-224
9.629291	2.77119e-224
9.628878	2.83194e-224
9.628465	2.89403e-224
9.628051	2.95747e-224
9.627638	3.02231e-224
9.627225	3.08856e-224
9.626811	3.15627e-224
9.626398	3.22546e-224
9.625985	3.29617e-224
9.625571	3.36843e-224
9.625158	3.44228e-224
9.624745	3.51774e-224
9.624331	3.59486e-224
9.623918	3.67367e-224
9.623505	3.7542e-224
9.623091	3.8365e-224
9.622678	3.92061e-224
9.622265	4.00656e-224
9.621851	4.09439e-224
9.621438	4.18415e-224
9.621025	4.27588e-224
9.620611	4.36962e-224
9.620198	4.46541e-224
9.619785	4.5633e-224
9.619371	4.66334e-224
9.618958	4.76557e-224
9.618545	4.87005e-224
9.618131	4.97681e-224
9.617718	5.08591e-224
9.617305	5.19741e-224
9.616891	5.31135e-224
9.616478	5.42779e-224
9.616065	5.54678e-224
9.615652	5.66838e-224
9.615238	5.79264e-224
9.614825	5.91963e-224
9.614412	6.0494e-224
9.613998	6.18202e-224
9.613585	6.31755e-224
9.613172	6.45604e-224
9.612758	6.59758e-224
9.612345	6.74221e-224
9.611932	6.89002e-224
9.611518	7.04106e-224
9.611105	7.19542e-224
9.610692	7.35316e-224
9.610278	7.51436e-224
9.609865	7.6791e-224
9.609452	7.84744e-224
9.609038	8.01948e-224
9.608625	8.19528e-224
9.608212	8.37494e-224
9.607798	8.55854e-224
9.607385	8.74617e-224
9.606972	8.93791e-224
9.606558	9.13385e-224
9.606145	9.33408e-224
9.605732	9.53871e-224
9.605318	9.74782e-224
9.604905	9.96152e-224
9.604492	1.01799e-223
9.604078	1.04031e-223
9.603665	1.06311e-223
9.603252	1.08642e-223
9.602838	1.11024e-223
9.602425	1.13458e-223
9.602012	1.15945e-223
9.601598	1.18487e-223
9.601185	1.21084e-223
9.600772	1.23739e-223
9.600358	1.26451e-223
9.599945	1.29223e-223
9.599532	1.32056e-223
9.599118	1.34951e-223
9.598705	1.3791e-223
9.598292	1.40933e-223
9.597878	1.44023e-223
9.597465	1.4718e-223
9.597052	1.50407e-223
9.596638	1.53704e-223
9.596225	1.57073e-223
9.595812	1.60517e-223
9.595399	1.64036e-223
9.594985	1.67632e-223
9.594572	1.71307e-223
9.594159	1.75062e-223
9.593745	1.789e-223
9.593332	1.82822e-223
9.592919	1.8683e-223
9.592505	1.90926e-223
9.592092	1.95111e-223
9.591679	1.99389e-223
9.591265	2.0376e-223
9.590852	2.08227e-223
9.590439	2.12792e-223
9.590025	2.17456e-223
9.589612	2.22224e-223
9.589199	2.27095e-223
9.588785	2.32074e-223
9.588372	2.37162e-223
9.587959	2.42361e-223
9.587545	2.47674e-223
9.587132	2.53104e-223
9.586719	2.58652e-223
9.586305	2.64323e-223
9.585892	2.70117e-223
9.585479	2.76039e-223
9.585065	2.8209e-223
9.584652	2.88274e-223
9.584239	2.94594e-223
9.583825	3.01052e-223
9.583412	3.07652e-223
9.582999	3.14397e-223
9.582585	3.21289e-223
9.582172	3.28333e-223
9.581759	3.3553e-223
9.581345	3.42886e-223
9.580932	3.50403e-223
9.580519	3.58085e-223
9.580105	3.65935e-223
9.579692	3.73957e-223
9.579279	3.82155e-223
9.578865	3.90533e-223
9.578452	3.99095e-223
9.578039	4.07844e-223
9.577625	4.16785e-223
9.577212	4.25922e-223
9.576799	4.35259e-223
9.576385	4.44801e-223
9.575972	4.54552e-223
9.575559	4.64517e-223
9.575146	4.747e-223
9.574732	4.85107e-223
9.574319	4.95742e-223
9.573906	5.0661e-223
9.573492	5.17716e-223
9.573079	5.29066e-223
9.572666	5.40664e-223
9.572252	5.52517e-223
9.571839	5.64629e-223
9.571426	5.77008e-223
9.571012	5.89657e-223
9.570599	6.02584e-223
9.570186	6.15794e-223
9.569772	6.29294e-223
9.569359	6.4309e-223
9.568946	6.57188e-223
9.568532	6.71595e-223
9.568119	6.86318e-223
9.567706	7.01364e-223
9.567292	7.1674e-223
9.566879	7.32452e-223
9.566466	7.4851e-223
9.566052	7.64919e-223
9.565639	7.81688e-223
9.565226	7.98825e-223
9.564812	8.16337e-223
9.564399	8.34233e-223
9.563986	8.52522e-223
9.563572	8.71211e-223
9.563159	8.9031e-223
9.562746	9.09828e-223
9.562332	9.29774e-223
9.561919	9.50157e-223
9.561506	9.70987e-223
9.561092	9.92273e-223
9.560679	1.01403e-222
9.560266	1.03626e-222
9.559852	1.05897e-222
9.559439	1.08219e-222
9.559026	1.10591e-222
9.558612	1.13016e-222
9.558199	1.15493e-222
9.557786	1.18025e-222
9.557372	1.20613e-222
9.556959	1.23257e-222
9.556546	1.25959e-222
9.556132	1.2872e-222
9.555719	1.31542e-222
9.555306	1.34426e-222
9.554893	1.37373e-222
9.554479	1.40385e-222
9.554066	1.43462e-222
9.553653	1.46607e-222
9.553239	1.49821e-222
9.552826	1.53106e-222
9.552413	1.56462e-222
9.551999	1.59892e-222
9.551586	1.63398e-222
9.551173	1.6698e-222
9.550759	1.7064e-222
9.550346	1.74381e-222
9.549933	1.78204e-222
9.549519	1.82111e-222
9.549106	1.86103e-222
9.548693	1.90183e-222
9.548279	1.94352e-222
9.547866	1.98613e-222
9.547453	2.02967e-222
9.547039	2.07417e-222
9.546626	2.11964e-222
9.546213	2.16611e-222
9.545799	2.21359e-222
9.545386	2.26212e-222
9.544973	2.31171e-222
9.544559	2.36239e-222
9.544146	2.41418e-222
9.543733	2.4671e-222
9.543319	2.52119e-222
9.542906	2.57646e-222
9.542493	2.63294e-222
9.542079	2.69067e-222
9.541666	2.74965e-222
9.541253	2.80993e-222
9.540839	2.87153e-222
9.540426	2.93448e-222
9.540013	2.99882e-222
9.539599	3.06456e-222
9.539186	3.13174e-222
9.538773	3.2004e-222
9.538359	3.27056e-222
9.537946	3.34226e-222
9.537533	3.41553e-222
9.537119	3.49041e-222
9.536706	3.56692e-222
9.536293	3.64512e-222
9.535879	3.72503e-222
9.535466	3.80669e-222
9.535053	3.89015e-222
9.534640	3.97543e-222
9.534226	4.06258e-222
9.533813	4.15164e-222
9.533400	4.24266e-222
9.532986	4.33567e-222
9.532573	4.43072e-222
9.532160	4.52785e-222
9.531746	4.62711e-222
9.531333	4.72855e-222
9.530920	4.83221e-222
9.530506	4.93815e-222
9.530093	5.04641e-222
9.529680	5.15704e-222
9.529266	5.27009e-222
9.528853	5.38563e-222
9.528440	5.5037e-222
9.528026	5.62435e-222
9.527613	5.74765e-222
9.527200	5.87366e-222
9.526786	6.00242e-222
9.526373	6.13401e-222
9.525960	6.26848e-222
9.525546	6.40591e-222
9.525133	6.54634e-222
9.524720	6.68985e-222
9.524306	6.83651e-222
9.523893	6.98639e-222
9.523480	7.13955e-222
9.523066	7.29607e-222
9.522653	7.45602e-222
9.522240	7.61947e-222
9.521826	7.78651e-222
9.521413	7.95721e-222
9.521000	8.13165e-222
9.520586	8.30992e-222
9.520173	8.4921e-222
9.519760	8.67827e-222
9.519346	8.86852e-222
9.518933	9.06294e-222
9.518520	9.26162e-222
9.518106	9.46466e-222
9.517693	9.67215e-222
9.517280	9.88419e-222
9.516866	1.01009e-221
9.516453	1.03223e-221
9.516040	1.05486e-221
9.515626	1.07799e-221
9.515213	1.10162e-221
9.514800	1.12577e-221
9.514387	1.15045e-221
9.513973	1.17567e-221
9.513560	1.20144e-221
9.513147	1.22778e-221
9.512733	1.2547e-221
9.512320	1.28221e-221
9.511907	1.31032e-221
9.511493	1.33904e-221
9.511080	1.3684e-221
9.510667	1.3984e-221
9.510253	1.42905e-221
9.509840	1.46038e-221
9.509427	1.4924e-221
9.509013	1.52511e-221
9.508600	1.55855e-221
9.508187	1.59272e-221
9.507773	1.62763e-221
9.507360	1.66331e-221
9.506947	1.69978e-221
9.506533	1.73704e-221
9.506120	1.77512e-221
9.505707	1.81404e-221
9.505293	1.85381e-221
9.504880	1.89445e-221
9.504467	1.93598e-221
9.504053	1.97842e-221
9.503640	2.02179e-221
9.503227	2.06612e-221
9.502813	2.11141e-221
9.502400	2.1577e-221
9.501987	2.205e-221
9.501573	2.25334e-221
9.501160	2.30274e-221
9.500747	2.35322e-221
9.500333	2.40481e-221
9.499920	2.45753e-221
9.499507	2.51141e-221
9.499093	2.56646e-221
9.498680	2.62273e-221
9.498267	2.68023e-221
9.497853	2.73898e-221
9.497440	2.79903e-221
9.497027	2.86039e-221
9.496613	2.9231e-221
9.496200	2.98718e-221
9.495787	3.05267e-221
9.495373	3.11959e-221
9.494960	3.18798e-221
9.494547	3.25787e-221
9.494134	3.32929e-221
9.493720	3.40228e-221
9.493307	3.47687e-221
9.492894	3.55309e-221
9.492480	3.63098e-221
9.492067	3.71058e-221
9.491654	3.79193e-221
9.491240	3.87506e-221
9.490827	3.96001e-221
9.490414	4.04683e-221
9.490000	4.13554e-221
9.489587	4.22621e-221
9.489174	4.31886e-221
9.488760	4.41354e-221
9.488347	4.51029e-221
9.487934	4.60917e-221
9.487520	4.71022e-221
9.487107	4.81348e-221
9.486694	4.919e-221
9.486280	5.02684e-221
9.485867	5.13704e-221
9.485454	5.24966e-221
9.485040	5.36475e-221
9.484627	5.48236e-221
9.484214	5.60255e-221
9.483800	5.72537e-221
9.483387	5.85089e-221
9.482974	5.97915e-221
9.482560	6.11023e-221
9.482147	6.24419e-221
9.481734	6.38108e-221
9.481320	6.52097e-221
9.480907	6.66392e-221
9.480494	6.81002e-221
9.480080	6.95931e-221
9.479667	7.11188e-221
9.479254	7.26779e-221
9.478840	7.42712e-221
9.478427	7.58994e-221
9.478014	7.75633e-221
9.477600	7.92637e-221
9.477187	8.10014e-221
9.476774	8.27772e-221
9.476360	8.45919e-221
9.475947	8.64464e-221
9.475534	8.83415e-221
9.475120	9.02782e-221
9.474707	9.22574e-221
9.474294	9.42799e-221
9.473881	9.63468e-221
9.473467	9.8459e-221
9.473054	1.00617e-220
9.472641	1.02823e-220
9.472227	1.05077e-220
9.471814	1.07381e-220
9.471401	1.09735e-220
9.470987	1.12141e-220
9.470574	1.14599e-220
9.470161	1.17112e-220
9.469747	1.19679e-220
9.469334	1.22303e-220
9.468921	1.24984e-220
9.468507	1.27724e-220
9.468094	1.30524e-220
9.467681	1.33385e-220
9.467267	1.3631e-220
9.466854	1.39298e-220
9.466441	1.42352e-220
9.466027	1.45472e-220
9.465614	1.48662e-220
9.465201	1.51921e-220
9.464787	1.55251e-220
9.464374	1.58655e-220
9.463961	1.62133e-220
9.463547	1.65687e-220
9.463134	1.6932e-220
9.462721	1.73032e-220
9.462307	1.76825e-220
9.461894	1.80701e-220
9.461481	1.84663e-220
9.461067	1.88711e-220
9.460654	1.92848e-220
9.460241	1.97076e-220
9.459827	2.01397e-220
9.459414	2.05812e-220
9.459001	2.10324e-220
9.458587	2.14935e-220
9.458174	2.19647e-220
9.457761	2.24462e-220
9.457347	2.29383e-220
9.456934	2.34411e-220
9.456521	2.3955e-220
9.456107	2.44802e-220
9.455694	2.50169e-220
9.455281	2.55653e-220
9.454867	2.61258e-220
9.454454	2.66985e-220
9.454041	2.72838e-220
9.453628	2.7882e-220
9.453214	2.84932e-220
9.452801	2.91179e-220
9.452388	2.97562e-220
9.451974	3.04086e-220
9.451561	3.10752e-220
9.451148	3.17565e-220
9.450734	3.24526e-220
9.450321	3.31641e-220
9.449908	3.38912e-220
9.449494	3.46341e-220
9.449081	3.53934e-220
9.448668	3.61693e-220
9.448254	3.69623e-220
9.447841	3.77726e-220
9.447428	3.86007e-220
9.447014	3.94469e-220
9.446601	4.03117e-220
9.446188	4.11955e-220
9.445774	4.20986e-220
9.445361	4.30215e-220
9.444948	4.39646e-220
9.444534	4.49285e-220
9.444121	4.59134e-220
9.443708	4.692e-220
9.443294	4.79486e-220
9.442881	4.89998e-220
9.442468	5.0074e-220
9.442054	5.11718e-220
9.441641	5.22936e-220
9.441228	5.344e-220
9.440814	5.46116e-220
9.440401	5.58088e-220
9.439988	5.70323e-220
9.439574	5.82826e-220
9.439161	5.95603e-220
9.438748	6.08661e-220
9.438334	6.22004e-220
9.437921	6.3564e-220
9.437508	6.49575e-220
9.437094	6.63816e-220
9.436681	6.78369e-220
9.436268	6.9324e-220
9.435854	7.08438e-220
9.435441	7.23969e-220
9.435028	7.39841e-220
9.434614	7.5606e-220
9.434201	7.72635e-220
9.433788	7.89573e-220
9.433375	8.06883e-220
9.432961	8.24572e-220
9.432548	8.42649e-220
9.432135	8.61123e-220
9.431721	8.80001e-220
9.431308	8.99293e-220
9.430895	9.19008e-220
9.430481	9.39155e-220
9.430068	9.59744e-220
9.429655	9.80785e-220
9.429241	1.00229e-219
9.428828	1.02426e-219
9.428415	1.04671e-219
9.428001	1.06966e-219
9.427588	1.09311e-219
9.427175	1.11708e-219
9.426761	1.14156e-219
9.426348	1.16659e-219
9.425935	1.19217e-219
9.425521	1.2183e-219
9.425108	1.24501e-219
9.424695	1.2723e-219
9.424281	1.3002e-219
9.423868	1.3287e-219
9.423455	1.35783e-219
9.423041	1.3876e-219
9.422628	1.41802e-219
9.422215	1.4491e-219
9.421801	1.48087e-219
9.421388	1.51334e-219
9.420975	1.54652e-219
9.420561	1.58042e-219
9.420148	1.61507e-219
9.419735	1.65047e-219
9.419321	1.68666e-219
9.418908	1.72363e-219
9.418495	1.76142e-219
9.418081	1.80004e-219
9.417668	1.8395e-219
9.417255	1.87982e-219
9.416841	1.92104e-219
9.416428	1.96315e-219
9.416015	2.00619e-219
9.415601	2.05017e-219
9.415188	2.09512e-219
9.414775	2.14105e-219
9.414361	2.18798e-219
9.413948	2.23595e-219
9.413535	2.28497e-219
9.413121	2.33506e-219
9.412708	2.38625e-219
9.412295	2.43857e-219
9.411882	2.49203e-219
9.411468	2.54666e-219
9.411055	2.60249e-219
9.410642	2.65955e-219
9.410228	2.71785e-219
9.409815	2.77743e-219
9.409402	2.83832e-219
9.408988	2.90055e-219
9.408575	2.96414e-219
9.408162	3.02912e-219
9.407748	3.09553e-219
9.407335	3.16339e-219
9.406922	3.23274e-219
9.406508	3.30361e-219
9.406095	3.37604e-219
9.405682	3.45005e-219
9.405268	3.52568e-219
9.404855	3.60298e-219
9.404442	3.68196e-219
9.404028	3.76268e-219
9.403615	3.84517e-219
9.403202	3.92947e-219
9.402788	4.01562e-219
9.402375	4.10365e-219
9.401962	4.19361e-219
9.401548	4.28555e-219
9.401135	4.3795e-219
9.400722	4.47551e-219
9.400308	4.57363e-219
9.399895	4.6739e-219
9.399482	4.77636e-219
9.399068	4.88107e-219
9.398655	4.98808e-219
9.398242	5.09743e-219
9.397828	5.20919e-219
9.397415	5.32339e-219
9.397002	5.44009e-219
9.396588	5.55935e-219
9.396175	5.68123e-219
9.395762	5.80578e-219
9.395348	5.93306e-219
9.394935	6.06313e-219
9.394522	6.19605e-219
9.394108	6.33189e-219
9.393695	6.4707e-219
9.393282	6.61256e-219
9.392868	6.75752e-219
9.392455	6.90567e-219
9.392042	7.05706e-219
9.391629	7.21177e-219
9.391215	7.36988e-219
9.390802	7.53145e-219
9.390389	7.69656e-219
9.389975	7.86529e-219
9.389562	8.03772e-219
9.389149	8.21393e-219
9.388735	8.394e-219
9.388322	8.57802e-219
9.387909	8.76608e-219
9.387495	8.95826e-219
9.387082	9.15465e-219
9.386669	9.35535e-219
9.386255	9.56044e-219
9.385842	9.77004e-219
9.385429	9.98423e-219
9.385015	1.02031e-218
9.384602	1.04268e-218
9.384189	1.06554e-218
9.383775	1.0889e-218
9.383362	1.11277e-218
9.382949	1.13716e-218
9.382535	1.16209e-218
9.382122	1.18757e-218
9.381709	1.21361e-218
9.381295	1.24021e-218
9.380882	1.2674e-218
9.380469	1.29519e-218
9.380055	1.32358e-218
9.379642	1.3526e-218
9.379229	1.38225e-218
9.378815	1.41255e-218
9.378402	1.44352e-218
9.377989	1.47517e-218
9.377575	1.50751e-218
9.377162	1.54056e-218
9.376749	1.57433e-218
9.376335	1.60884e-218
9.375922	1.64411e-218
9.375509	1.68016e-218
9.375095	1.71699e-218
9.374682	1.75463e-218
9.374269	1.7931e-218
9.373855	1.83241e-218
9.373442	1.87258e-218
9.373029	1.91364e-218
9.372615	1.95559e-218
9.372202	1.99846e-218
9.371789	2.04227e-218
9.371376	2.08705e-218
9.370962	2.1328e-218
9.370549	2.17956e-218
9.370136	2.22734e-218
9.369722	2.27617e-218
9.369309	2.32607e-218
9.368896	2.37706e-218
9.368482	2.42918e-218
9.368069	2.48243e-218
9.367656	2.53685e-218
9.367242	2.59247e-218
9.366829	2.6493e-218
9.366416	2.70739e-218
9.366002	2.76674e-218
9.365589	2.82739e-218
9.365176	2.88938e-218
9.364762	2.95272e-218
9.364349	3.01746e-218
9.363936	3.08361e-218
9.363522	3.15121e-218
9.363109	3.22029e-218
9.362696	3.29089e-218
9.362282	3.36304e-218
9.361869	3.43677e-218
9.361456	3.51211e-218
9.361042	3.58911e-218
9.360629	3.66779e-218
9.360216	3.7482e-218
9.359802	3.83037e-218
9.359389	3.91435e-218
9.358976	4.00016e-218
9.358562	4.08785e-218
9.358149	4.17747e-218
9.357736	4.26906e-218
9.357322	4.36265e-218
9.356909	4.45829e-218
9.356496	4.55603e-218
9.356082	4.65591e-218
9.355669	4.75798e-218
9.355256	4.86229e-218
9.354842	4.96889e-218
9.354429	5.07782e-218
9.354016	5.18914e-218
9.353602	5.3029e-218
9.353189	5.41916e-218
9.352776	5.53796e-218
9.352362	5.65937e-218
9.351949	5.78344e-218
9.351536	5.91023e-218
9.351123	6.0398e-218
9.350709	6.17221e-218
9.350296	6.30753e-218
9.349883	6.44581e-218
9.349469	6.58712e-218
9.349056	6.73153e-218
9.348643	6.87911e-218
9.348229	7.02992e-218
9.347816	7.18403e-218
9.347403	7.34153e-218
9.346989	7.50248e-218
9.346576	7.66696e-218
9.346163	7.83504e-218
9.345749	8.00681e-218
9.345336	8.18234e-218
9.344923	8.36172e-218
9.344509	8.54504e-218
9.344096	8.73237e-218
9.343683	8.92381e-218
9.343269	9.11945e-218
9.342856	9.31937e-218
9.342443	9.52368e-218
9.342029	9.73247e-218
9.341616	9.94584e-218
9.341203	1.01639e-217
9.340789	1.03867e-217
9.340376	1.06144e-217
9.339963	1.08471e-217
9.339549	1.10849e-217
9.339136	1.13279e-217
9.338723	1.15763e-217
9.338309	1.18301e-217
9.337896	1.20894e-217
9.337483	1.23544e-217
9.337069	1.26253e-217
9.336656	1.29021e-217
9.336243	1.31849e-217
9.335829	1.3474e-217
9.335416	1.37694e-217
9.335003	1.40712e-217
9.334589	1.43797e-217
9.334176	1.4695e-217
9.333763	1.50171e-217
9.333349	1.53464e-217
9.332936	1.56828e-217
9.332523	1.60266e-217
9.332109	1.6378e-217
9.331696	1.6737e-217
9.331283	1.71039e-217
9.330870	1.74789e-217
9.330456	1.78621e-217
9.330043	1.82537e-217
9.329630	1.86539e-217
9.329216	1.90628e-217
9.328803	1.94808e-217
9.328390	1.99078e-217
9.327976	2.03443e-217
9.327563	2.07903e-217
9.327150	2.12461e-217
9.326736	2.17118e-217
9.326323	2.21878e-217
9.325910	2.26743e-217
9.325496	2.31714e-217
9.325083	2.36793e-217
9.324670	2.41985e-217
9.324256	2.4729e-217
9.323843	2.52711e-217
9.323430	2.58251e-217
9.323016	2.63913e-217
9.322603	2.69699e-217
9.322190	2.75611e-217
9.321776	2.81654e-217
9.321363	2.87828e-217
9.320950	2.94138e-217
9.320536	3.00587e-217
9.320123	3.07177e-217
9.319710	3.13911e-217
9.319296	3.20793e-217
9.318883	3.27826e-217
9.318470	3.35013e-217
9.318056	3.42357e-217
9.317643	3.49863e-217
9.317230	3.57533e-217
9.316816	3.65371e-217
9.316403	3.73381e-217
9.315990	3.81567e-217
9.315576	3.89932e-217
9.315163	3.9848e-217
9.314750	4.07216e-217
9.314336	4.16144e-217
9.313923	4.25267e-217
9.313510	4.3459e-217
9.313096	4.44118e-217
9.312683	4.53854e-217
9.312270	4.63804e-217
9.311856	4.73972e-217
9.311443	4.84363e-217
9.311030	4.94982e-217
9.310617	5.05833e-217
9.310203	5.16923e-217
9.309790	5.28255e-217
9.309377	5.39836e-217
9.308963	5.51671e-217
9.308550	5.63765e-217
9.308137	5.76125e-217
9.307723	5.88755e-217
9.307310	6.01663e-217
9.306897	6.14853e-217
9.306483	6.28333e-217
9.306070	6.42108e-217
9.305657	6.56185e-217
9.305243	6.7057e-217
9.304830	6.85271e-217
9.304417	7.00295e-217
9.304003	7.15647e-217
9.303590	7.31337e-217
9.303177	7.4737e-217
9.302763	7.63754e-217
9.302350	7.80498e-217
9.301937	7.97609e-217
9.301523	8.15095e-217
9.301110	8.32965e-217
9.300697	8.51226e-217
9.300283	8.69888e-217
9.299870	8.88958e-217
9.299457	9.08447e-217
9.299043	9.28363e-217
9.298630	9.48716e-217
9.298217	9.69515e-217
9.297803	9.90769e-217
9.297390	1.01249e-216
9.296977	1.03469e-216
9.296563	1.05737e-216
9.296150	1.08055e-216
9.295737	1.10424e-216
9.295323	1.12845e-216
9.294910	1.15319e-216
9.294497	1.17847e-216
9.294083	1.20431e-216
9.293670	1.23071e-216
9.293257	1.25769e-216
9.292843	1.28526e-216
9.292430	1.31344e-216
9.292017	1.34223e-216
9.291603	1.37166e-216
9.291190	1.40173e-216
9.290777	1.43246e-216
9.290364	1.46386e-216
9.289950	1.49596e-216
9.289537	1.52875e-216
9.289124	1.56227e-216
9.288710	1.59652e-216
9.288297	1.63152e-216
9.287884	1.66729e-216
9.287470	1.70384e-216
9.287057	1.74119e-216
9.286644	1.77937e-216
9.286230	1.81838e-216
9.285817	1.85824e-216
9.285404	1.89898e-216
9.284990	1.94061e-216
9.284577	1.98315e-216
9.284164	2.02663e-216
9.283750	2.07106e-216
9.283337	2.11647e-216
9.282924	2.16287e-216
9.282510	2.21028e-216
9.282097	2.25874e-216
9.281684	2.30826e-216
9.281270	2.35886e-216
9.280857	2.41058e-216
9.280444	2.46342e-216
9.280030	2.51743e-216
9.279617	2.57262e-216
9.279204	2.62902e-216
9.278790	2.68666e-216
9.278377	2.74556e-216
9.277964	2.80575e-216
9.277550	2.86726e-216
9.277137	2.93012e-216
9.276724	2.99436e-216
9.276310	3.06e-216
9.275897	3.12709e-216
9.275484	3.19564e-216
9.275070	3.2657e-216
9.274657	3.3373e-216
9.274244	3.41046e-216
9.273830	3.48523e-216
9.273417	3.56164e-216
9.273004	3.63972e-216
9.272590	3.71951e-216
9.272177	3.80106e-216
9.271764	3.88439e-216
9.271350	3.96955e-216
9.270937	4.05657e-216
9.270524	4.1455e-216
9.270111	4.23639e-216
9.269697	4.32926e-216
9.269284	4.42417e-216
9.268871	4.52117e-216
9.268457	4.62028e-216
9.268044	4.72158e-216
9.267631	4.82509e-216
9.267217	4.93087e-216
9.266804	5.03897e-216
9.266391	5.14944e-216
9.265977	5.26233e-216
9.265564	5.3777e-216
9.265151	5.4956e-216
9.264737	5.61608e-216
9.264324	5.7392e-216
9.263911	5.86502e-216
9.263497	5.9936e-216
9.263084	6.125e-216
9.262671	6.25928e-216
9.262257	6.3965e-216
9.261844	6.53674e-216
9.261431	6.68004e-216
9.261017	6.82649e-216
9.260604	6.97615e-216
9.260191	7.12909e-216
9.259777	7.28538e-216
9.259364	7.4451e-216
9.258951	7.60832e-216
9.258537	7.77512e-216
9.258124	7.94558e-216
9.257711	8.11977e-216
9.257297	8.29778e-216
9.256884	8.4797e-216
9.256471	8.6656e-216
9.256057	8.85558e-216
9.255644	9.04972e-216
9.255231	9.24812e-216
9.254817	9.45087e-216
9.254404	9.65806e-216
9.253991	9.8698e-216
9.253577	1.00862e-215
9.253164	1.03073e-215
9.252751	1.05333e-215
9.252337	1.07642e-215
9.251924	1.10002e-215
9.251511	1.12413e-215
9.251097	1.14878e-215
9.250684	1.17396e-215
9.250271	1.1997e-215
9.249858	1.226e-215
9.249444	1.25288e-215
9.249031	1.28035e-215
9.248618	1.30842e-215
9.248204	1.3371e-215
9.247791	1.36641e-215
9.247378	1.39637e-215
9.246964	1.42698e-215
9.246551	1.45827e-215
9.246138	1.49024e-215
9.245724	1.52291e-215
9.245311	1.5563e-215
9.244898	1.59042e-215
9.244484	1.62528e-215
9.244071	1.66091e-215
9.243658	1.69733e-215
9.243244	1.73454e-215
9.242831	1.77256e-215
9.242418	1.81142e-215
9.242004	1.85114e-215
9.241591	1.89172e-215
9.241178	1.93319e-215
9.240764	1.97557e-215
9.240351	2.01889e-215
9.239938	2.06315e-215
9.239524	2.10838e-215
9.239111	2.1546e-215
9.238698	2.20184e-215
9.238284	2.25011e-215
9.237871	2.29944e-215
9.237458	2.34985e-215
9.237044	2.40136e-215
9.236631	2.45401e-215
9.236218	2.50781e-215
9.235804	2.56279e-215
9.235391	2.61897e-215
9.234978	2.67639e-215
9.234564	2.73507e-215
9.234151	2.79503e-215
9.233738	2.8563e-215
9.233324	2.91892e-215
9.232911	2.98292e-215
9.232498	3.04831e-215
9.232084	3.11514e-215
9.231671	3.18344e-215
9.231258	3.25323e-215
9.230844	3.32455e-215
9.230431	3.39743e-215
9.230018	3.47192e-215
9.229605	3.54803e-215
9.229191	3.62582e-215
9.228778	3.70531e-215
9.228365	3.78654e-215
9.227951	3.86955e-215
9.227538	3.95439e-215
9.227125	4.04108e-215
9.226711	4.12967e-215
9.226298	4.22021e-215
9.225885	4.31273e-215
9.225471	4.40728e-215
9.225058	4.5039e-215
9.224645	4.60264e-215
9.224231	4.70355e-215
9.223818	4.80667e-215
9.223405	4.91204e-215
9.222991	5.01973e-215
9.222578	5.12978e-215
9.222165	5.24224e-215
9.221751	5.35717e-215
9.221338	5.47462e-215
9.220925	5.59464e-215
9.220511	5.71729e-215
9.220098	5.84263e-215
9.219685	5.97072e-215
9.219271	6.10162e-215
9.218858	6.23539e-215
9.218445	6.37209e-215
9.218031	6.51179e-215
9.217618	6.65455e-215
9.217205	6.80044e-215
9.216791	6.94953e-215
9.216378	7.10188e-215
9.215965	7.25758e-215
9.215551	7.41669e-215
9.215138	7.57929e-215
9.214725	7.74545e-215
9.214311	7.91526e-215
9.213898	8.08879e-215
9.213485	8.26612e-215
9.213071	8.44734e-215
9.212658	8.63254e-215
9.212245	8.82179e-215
9.211831	9.01519e-215
9.211418	9.21284e-215
9.211005	9.41481e-215
9.210591	9.62122e-215
9.210178	9.83215e-215
9.209765	1.00477e-214
9.209352	1.0268e-214
9.208938	1.04931e-214
9.208525	1.07231e-214
9.208112	1.09582e-214
9.207698	1.11985e-214
9.207285	1.1444e-214
9.206872	1.16949e-214
9.206458	1.19512e-214
9.206045	1.22133e-214
9.205632	1.2481e-214
9.205218	1.27546e-214
9.204805	1.30343e-214
9.204392	1.332e-214
9.203978	1.3612e-214
9.203565	1.39105e-214
9.203152	1.42154e-214
9.202738	1.45271e-214
9.202325	1.48456e-214
9.201912	1.5171e-214
9.201498	1.55036e-214
9.201085	1.58435e-214
9.200672	1.61909e-214
9.200258	1.65458e-214
9.199845	1.69086e-214
9.199432	1.72793e-214
9.199018	1.76581e-214
9.198605	1.80452e-214
9.198192	1.84408e-214
9.197778	1.88451e-214
9.197365	1.92582e-214
9.196952	1.96804e-214
9.196538	2.01119e-214
9.196125	2.05528e-214
9.195712	2.10034e-214
9.195298	2.14639e-214
9.194885	2.19344e-214
9.194472	2.24153e-214
9.194058	2.29067e-214
9.193645	2.34089e-214
9.193232	2.39221e-214
9.192818	2.44466e-214
9.192405	2.49825e-214
9.191992	2.55302e-214
9.191578	2.609e-214
9.191165	2.66619e-214
9.190752	2.72465e-214
9.190338	2.78438e-214
9.189925	2.84542e-214
9.189512	2.9078e-214
9.189099	2.97155e-214
9.188685	3.0367e-214
9.188272	3.10327e-214
9.187859	3.17131e-214
9.187445	3.24083e-214
9.187032	3.31188e-214
9.186619	3.38449e-214
9.186205	3.45869e-214
9.185792	3.53452e-214
9.185379	3.61201e-214
9.184965	3.69119e-214
9.184552	3.77212e-214
9.184139	3.85482e-214
9.183725	3.93933e-214
9.183312	4.02569e-214
9.182899	4.11395e-214
9.182485	4.20414e-214
9.182072	4.29631e-214
9.181659	4.3905e-214
9.181245	4.48675e-214
9.180832	4.58512e-214
9.180419	4.68564e-214
9.180005	4.78836e-214
9.179592	4.89334e-214
9.179179	5.00062e-214
9.178765	5.11025e-214
9.178352	5.22228e-214
9.177939	5.33677e-214
9.177525	5.45377e-214
9.177112	5.57334e-214
9.176699	5.69553e-214
9.176285	5.82039e-214
9.175872	5.948e-214
9.175459	6.0784e-214
9.175045	6.21166e-214
9.174632	6.34784e-214
9.174219	6.487e-214
9.173805	6.62922e-214
9.173392	6.77455e-214
9.172979	6.92308e-214
9.172565	7.07485e-214
9.172152	7.22996e-214
9.171739	7.38846e-214
9.171325	7.55045e-214
9.170912	7.71598e-214
9.170499	7.88514e-214
9.170085	8.05801e-214
9.169672	8.23467e-214
9.169259	8.4152e-214
9.168846	8.59969e-214
9.168432	8.78822e-214
9.168019	8.98089e-214
9.167606	9.17778e-214
9.167192	9.37899e-214
9.166779	9.58461e-214
9.166366	9.79474e-214
9.165952	1.00095e-213
9.165539	1.02289e-213
9.165126	1.04532e-213
9.164712	1.06823e-213
9.164299	1.09165e-213
9.163886	1.11559e-213
9.163472	1.14004e-213
9.163059	1.16504e-213
9.162646	1.19058e-213
9.162232	1.21668e-213
9.161819	1.24335e-213
9.161406	1.27061e-213
9.160992	1.29847e-213
9.160579	1.32694e-213
9.160166	1.35603e-213
9.159752	1.38576e-213
9.159339	1.41614e-213
9.158926	1.44718e-213
9.158512	1.47891e-213
9.158099	1.51133e-213
9.157686	1.54447e-213
9.157272	1.57833e-213
9.156859	1.61293e-213
9.156446	1.64829e-213
9.156032	1.68443e-213
9.155619	1.72136e-213
9.155206	1.75909e-213
9.154792	1.79766e-213
9.154379	1.83707e-213
9.153966	1.87735e-213
9.153552	1.9185e-213
9.153139	1.96056e-213
9.152726	2.00355e-213
9.152312	2.04747e-213
9.151899	2.09236e-213
9.151486	2.13823e-213
9.151072	2.18511e-213
9.150659	2.23301e-213
9.150246	2.28197e-213
9.149832	2.332e-213
9.149419	2.38312e-213
9.149006	2.43537e-213
9.148593	2.48876e-213
9.148179	2.54332e-213
9.147766	2.59908e-213
9.147353	2.65606e-213
9.146939	2.71429e-213
9.146526	2.7738e-213
9.146113	2.83461e-213
9.145699	2.89675e-213
9.145286	2.96026e-213
9.144873	3.02516e-213
9.144459	3.09148e-213
9.144046	3.15926e-213
9.143633	3.22852e-213
9.143219	3.2993e-213
9.142806	3.37163e-213
9.142393	3.44555e-213
9.141979	3.52109e-213
9.141566	3.59829e-213
9.141153	3.67717e-213
9.140739	3.75779e-213
9.140326	3.84017e-213
9.139913	3.92436e-213
9.139499	4.0104e-213
9.139086	4.09832e-213
9.138673	4.18817e-213
9.138259	4.27999e-213
9.137846	4.37382e-213
9.137433	4.46971e-213
9.137019	4.5677e-213
9.136606	4.66784e-213
9.136193	4.77018e-213
9.135779	4.87476e-213
9.135366	4.98163e-213
9.134953	5.09085e-213
9.134539	5.20246e-213
9.134126	5.31651e-213
9.133713	5.43307e-213
9.133299	5.55218e-213
9.132886	5.6739e-213
9.132473	5.7983e-213
9.132059	5.92541e-213
9.131646	6.05532e-213
9.131233	6.18807e-213
9.130819	6.32374e-213
9.130406	6.46238e-213
9.129993	6.60406e-213
9.129579	6.74884e-213
9.129166	6.8968e-213
9.128753	7.048e-213
9.128340	7.20252e-213
9.127926	7.36042e-213
9.127513	7.52179e-213
9.127100	7.68669e-213
9.126686	7.85521e-213
9.126273	8.02743e-213
9.125860	8.20342e-213
9.125446	8.38326e-213
9.125033	8.56706e-213
9.124620	8.75488e-213
9.124206	8.94681e-213
9.123793	9.14296e-213
9.123380	9.34341e-213
9.122966	9.54825e-213
9.122553	9.75758e-213
9.122140	9.9715e-213
9.121726	1.01901e-212
9.121313	1.04135e-212
9.120900	1.06418e-212
9.120486	1.08751e-212
9.120073	1.11135e-212
9.119660	1.13572e-212
9.119246	1.16062e-212
9.118833	1.18606e-212
9.118420	1.21207e-212
9.118006	1.23864e-212
9.117593	1.26579e-212
9.117180	1.29354e-212
9.116766	1.3219e-212
9.116353	1.35088e-212
9.115940	1.3805e-212
9.115526	1.41077e-212
9.115113	1.4417e-212
9.114700	1.4733e-212
9.114286	1.5056e-212
9.113873	1.53861e-212
9.113460	1.57234e-212
9.113046	1.60681e-212
9.112633	1.64204e-212
9.112220	1.67804e-212
9.111806	1.71483e-212
9.111393	1.75242e-212
9.110980	1.79084e-212
9.110566	1.83011e-212
9.110153	1.87023e-212
9.109740	1.91123e-212
9.109326	1.95313e-212
9.108913	1.99595e-212
9.108500	2.03971e-212
9.108087	2.08443e-212
9.107673	2.13012e-212
9.107260	2.17682e-212
9.106847	2.22455e-212
9.106433	2.27332e-212
9.106020	2.32316e-212
9.105607	2.37409e-212
9.105193	2.42614e-212
9.104780	2.47933e-212
9.104367	2.53368e-212
9.103953	2.58923e-212
9.103540	2.646e-212
9.103127	2.70401e-212
9.102713	2.76329e-212
9.102300	2.82387e-212
9.101887	2.88578e-212
9.101473	2.94905e-212
9.101060	3.0137e-212
9.100647	3.07977e-212
9.100233	3.14729e-212
9.099820	3.21629e-212
9.099407	3.2868e-212
9.098993	3.35886e-212
9.098580	3.4325e-212
9.098167	3.50775e-212
9.097753	3.58465e-212
9.097340	3.66324e-212
9.096927	3.74355e-212
9.096513	3.82563e-212
9.096100	3.9095e-212
9.095687	3.99521e-212
9.095273	4.0828e-212
9.094860	4.17231e-212
9.094447	4.26378e-212
9.094033	4.35726e-212
9.093620	4.45278e-212
9.093207	4.55041e-212
9.092793	4.65017e-212
9.092380	4.75212e-212
9.091967	4.8563e-212
9.091553	4.96277e-212
9.091140	5.07157e-212
9.090727	5.18276e-212
9.090313	5.29638e-212
9.089900	5.4125e-212
9.089487	5.53116e-212
9.089073	5.65242e-212
9.088660	5.77634e-212
9.088247	5.90298e-212
9.087834	6.0324e-212
9.087420	6.16465e-212
9.087007	6.2998e-212
9.086594	6.43791e-212
9.086180	6.57906e-212
9.085767	6.72329e-212
9.085354	6.87069e-212
9.084940	7.02132e-212
9.084527	7.17526e-212
9.084114	7.33256e-212
9.083700	7.49332e-212
9.083287	7.6576e-212
9.082874	7.82548e-212
9.082460	7.99705e-212
9.082047	8.17237e-212
9.081634	8.35154e-212
9.081220	8.53464e-212
9.080807	8.72175e-212
9.080394	8.91296e-212
9.079980	9.10836e-212
9.079567	9.30805e-212
9.079154	9.51212e-212
9.078740	9.72066e-212
9.078327	9.93377e-212
9.077914	1.01516e-211
9.077500	1.03741e-211
9.077087	1.06016e-211
9.076674	1.0834e-211
9.076260	1.10715e-211
9.075847	1.13142e-211
9.075434	1.15623e-211
9.075020	1.18158e-211
9.074607	1.20748e-211
9.074194	1.23395e-211
9.073780	1.26101e-211
9.073367	1.28865e-211
9.072954	1.3169e-211
9.072540	1.34578e-211
9.072127	1.37528e-211
9.071714	1.40543e-211
9.071300	1.43624e-211
9.070887	1.46773e-211
9.070474	1.49991e-211
9.070060	1.53279e-211
9.069647	1.5664e-211
9.069234	1.60074e-211
9.068820	1.63583e-211
9.068407	1.6717e-211
9.067994	1.70834e-211
9.067581	1.7458e-211
9.067167	1.78407e-211
9.066754	1.82319e-211
9.066341	1.86316e-211
9.065927	1.904e-211
9.065514	1.94575e-211
9.065101	1.9884e-211
9.064687	2.032e-211
9.064274	2.07655e-211
9.063861	2.12207e-211
9.063447	2.1686e-211
9.063034	2.21614e-211
9.062621	2.26473e-211
9.062207	2.31438e-211
9.061794	2.36512e-211
9.061381	2.41697e-211
9.060967	2.46996e-211
9.060554	2.52411e-211
9.060141	2.57945e-211
9.059727	2.636e-211
9.059314	2.69379e-211
9.058901	2.75285e-211
9.058487	2.8132e-211
9.058074	2.87487e-211
9.057661	2.9379e-211
9.057247	3.00231e-211
9.056834	3.06813e-211
9.056421	3.1354e-211
9.056007	3.20414e-211
9.055594	3.27438e-211
9.055181	3.34617e-211
9.054767	3.41953e-211
9.054354	3.4945e-211
9.053941	3.57111e-211
9.053527	3.6494e-211
9.053114	3.72941e-211
9.052701	3.81118e-211
9.052287	3.89473e-211
9.051874	3.98012e-211
9.051461	4.06738e-211
9.051047	4.15655e-211
9.050634	4.24768e-211
9.050221	4.3408e-211
9.049807	4.43597e-211
9.049394	4.53322e-211
9.048981	4.63261e-211
9.048567	4.73417e-211
9.048154	4.83796e-211
9.047741	4.94403e-211
9.047328	5.05242e-211
9.046914	5.16319e-211
9.046501	5.27638e-211
9.046088	5.39206e-211
9.045674	5.51027e-211
9.045261	5.63108e-211
9.044848	5.75453e-211
9.044434	5.88069e-211
9.044021	6.00962e-211
9.043608	6.14137e-211
9.043194	6.27602e-211
9.042781	6.41361e-211
9.042368	6.55422e-211
9.041954	6.69791e-211
9.041541	6.84476e-211
9.041128	6.99482e-211
9.040714	7.14817e-211
9.040301	7.30489e-211
9.039888	7.46504e-211
9.039474	7.6287e-211
9.039061	7.79595e-211
9.038648	7.96687e-211
9.038234	8.14153e-211
9.037821	8.32002e-211
9.037408	8.50243e-211
9.036994	8.68883e-211
9.036581	8.87932e-211
9.036168	9.07399e-211
9.035754	9.27293e-211
9.035341	9.47623e-211
9.034928	9.68398e-211
9.034514	9.89629e-211
9.034101	1.01133e-210
9.033688	1.0335e-210
9.033274	1.05616e-210
9.032861	1.07931e-210
9.032448	1.10297e-210
9.032034	1.12715e-210
9.031621	1.15187e-210
9.031208	1.17712e-210
9.030794	1.20293e-210
9.030381	1.2293e-210
9.029968	1.25625e-210
9.029554	1.28379e-210
9.029141	1.31194e-210
9.028728	1.3407e-210
9.028314	1.37009e-210
9.027901	1.40013e-210
9.027488	1.43083e-210
9.027074	1.4622e-210
9.026661	1.49425e-210
9.026248	1.52701e-210
9.025835	1.56049e-210
9.025421	1.5947e-210
9.025008	1.62966e-210
9.024595	1.66539e-210
9.024181	1.7019e-210
9.023768	1.73922e-210
9.023355	1.77735e-210
9.022941	1.81631e-210
9.022528	1.85613e-210
9.022115	1.89683e-210
9.021701	1.93841e-210
9.021288	1.98091e-210
9.020875	2.02434e-210
9.020461	2.06872e-210
9.020048	2.11407e-210
9.019635	2.16042e-210
9.019221	2.20779e-210
9.018808	2.25619e-210
9.018395	2.30565e-210
9.017981	2.3562e-210
9.017568	2.40786e-210
9.017155	2.46065e-210
9.016741	2.5146e-210
9.016328	2.56973e-210
9.015915	2.62606e-210
9.015501	2.68364e-210
9.015088	2.74247e-210
9.014675	2.8026e-210
9.014261	2.86404e-210
9.013848	2.92683e-210
9.013435	2.991e-210
9.013021	3.05657e-210
9.012608	3.12358e-210
9.012195	3.19207e-210
9.011781	3.26205e-210
9.011368	3.33356e-210
9.010955	3.40665e-210
9.010541	3.48134e-210
9.010128	3.55766e-210
9.009715	3.63566e-210
9.009301	3.71536e-210
9.008888	3.79682e-210
9.008475	3.88006e-210
9.008061	3.96513e-210
9.007648	4.05206e-210
9.007235	4.14089e-210
9.006821	4.23168e-210
9.006408	4.32445e-210
9.005995	4.41926e-210
9.005582	4.51615e-210
9.005168	4.61516e-210
9.004755	4.71634e-210
9.004342	4.81974e-210
9.003928	4.92541e-210
9.003515	5.03339e-210
9.003102	5.14374e-210
9.002688	5.25651e-210
9.002275	5.37176e-210
9.001862	5.48953e-210
9.001448	5.60988e-210
9.001035	5.73287e-210
9.000622	5.85856e-210
9.000208	5.987e-210
8.999795	6.11826e-210
8.999382	6.25239e-210
8.998968	6.38947e-210
8.998555	6.52955e-210
8.998142	6.6727e-210
8.997728	6.81899e-210
8.997315	6.96849e-210
8.996902	7.12127e-210
8.996488	7.27739e-210
8.996075	7.43694e-210
8.995662	7.59999e-210
8.995248	7.76661e-210
8.994835	7.93688e-210
8.994422	8.11089e-210
8.994008	8.28871e-210
8.993595	8.47043e-210
8.993182	8.65614e-210
8.992768	8.84591e-210
8.992355	9.03985e-210
8.991942	9.23804e-210
8.991528	9.44057e-210
8.991115	9.64755e-210
8.990702	9.85906e-210
8.990288	1.00752e-209
8.989875	1.02961e-209
8.989462	1.05218e-209
8.989048	1.07525e-209
8.988635	1.09882e-209
8.988222	1.12291e-209
8.987808	1.14753e-209
8.987395	1.17269e-209
8.986982	1.1984e-209
8.986568	1.22467e-209
8.986155	1.25152e-209
8.985742	1.27896e-209
8.985329	1.307e-209
8.984915	1.33566e-209
8.984502	1.36494e-209
8.984089	1.39486e-209
8.983675	1.42545e-209
8.983262	1.4567e-209
8.982849	1.48863e-209
8.982435	1.52127e-209
8.982022	1.55462e-209
8.981609	1.58871e-209
8.981195	1.62354e-209
8.980782	1.65913e-209
8.980369	1.6955e-209
8.979955	1.73268e-209
8.979542	1.77066e-209
8.979129	1.80948e-209
8.978715	1.84915e-209
8.978302	1.8897e-209
8.977889	1.93112e-209
8.977475	1.97346e-209
8.977062	2.01673e-209
8.976649	2.06094e-209
8.976235	2.10613e-209
8.975822	2.1523e-209
8.975409	2.19949e-209
8.974995	2.24771e-209
8.974582	2.29699e-209
8.974169	2.34735e-209
8.973755	2.39881e-209
8.973342	2.4514e-209
8.972929	2.50515e-209
8.972515	2.56007e-209
8.972102	2.6162e-209
8.971689	2.67355e-209
8.971275	2.73217e-209
8.970862	2.79207e-209
8.970449	2.85328e-209
8.970035	2.91583e-209
8.969622	2.97976e-209
8.969209	3.04509e-209
8.968795	3.11185e-209
8.968382	3.18007e-209
8.967969	3.24979e-209
8.967555	3.32104e-209
8.967142	3.39385e-209
8.966729	3.46826e-209
8.966315	3.5443e-209
8.965902	3.622e-209
8.965489	3.70141e-209
8.965076	3.78256e-209
8.964662	3.86549e-209
8.964249	3.95023e-209
8.963836	4.03684e-209
8.963422	4.12534e-209
8.963009	4.21579e-209
8.962596	4.30821e-209
8.962182	4.40267e-209
8.961769	4.49919e-209
8.961356	4.59783e-209
8.960942	4.69863e-209
8.960529	4.80164e-209
8.960116	4.90691e-209
8.959702	5.01449e-209
8.959289	5.12443e-209
8.958876	5.23678e-209
8.958462	5.35159e-209
8.958049	5.46892e-209
8.957636	5.58882e-209
8.957222	5.71135e-209
8.956809	5.83656e-209
8.956396	5.96452e-209
8.955982	6.09529e-209
8.955569	6.22892e-209
8.955156	6.36548e-209
8.954742	6.50504e-209
8.954329	6.64766e-209
8.953916	6.7934e-209
8.953502	6.94234e-209
8.953089	7.09454e-209
8.952676	7.25008e-209
8.952262	7.40903e-209
8.951849	7.57147e-209
8.951436	7.73746e-209
8.951022	7.9071e-209
8.950609	8.08045e-209
8.950196	8.25761e-209
8.949782	8.43865e-209
8.949369	8.62366e-209
8.948956	8.81272e-209
8.948542	9.00593e-209
8.948129	9.20338e-209
8.947716	9.40515e-209
8.947302	9.61135e-209
8.946889	9.82207e-209
8.946476	1.00374e-208
8.946062	1.02575e-208
8.945649	1.04824e-208
8.945236	1.07122e-208
8.944823	1.0947e-208
8.944409	1.1187e-208
8.943996	1.14323e-208
8.943583	1.16829e-208
8.943169	1.19391e-208
8.942756	1.22008e-208
8.942343	1.24683e-208
8.941929	1.27417e-208
8.941516	1.3021e-208
8.941103	1.33065e-208
8.940689	1.35982e-208
8.940276	1.38963e-208
8.939863	1.4201e-208
8.939449	1.45123e-208
8.939036	1.48305e-208
8.938623	1.51557e-208
8.938209	1.54879e-208
8.937796	1.58275e-208
8.937383	1.61745e-208
8.936969	1.65291e-208
8.936556	1.68915e-208
8.936143	1.72618e-208
8.935729	1.76403e-208
8.935316	1.8027e-208
8.934903	1.84222e-208
8.934489	1.88261e-208
8.934076	1.92389e-208
8.933663	1.96607e-208
8.933249	2.00917e-208
8.932836	2.05322e-208
8.932423	2.09823e-208
8.932009	2.14423e-208
8.931596	2.19125e-208
8.931183	2.23929e-208
8.930769	2.28838e-208
8.930356	2.33855e-208
8.929943	2.38982e-208
8.929529	2.44222e-208
8.929116	2.49576e-208
8.928703	2.55048e-208
8.928289	2.60639e-208
8.927876	2.66353e-208
8.927463	2.72193e-208
8.927049	2.78161e-208
8.926636	2.84259e-208
8.926223	2.90491e-208
8.925809	2.9686e-208
8.925396	3.03368e-208
8.924983	3.10019e-208
8.924570	3.16816e-208
8.924156	3.23762e-208
8.923743	3.3086e-208
8.923330	3.38114e-208
8.922916	3.45527e-208
8.922503	3.53102e-208
8.922090	3.60843e-208
8.921676	3.68755e-208
8.921263	3.76839e-208
8.920850	3.85101e-208
8.920436	3.93544e-208
8.920023	4.02172e-208
8.919610	4.10989e-208
8.919196	4.2e-208
8.918783	4.29208e-208
8.918370	4.38618e-208
8.917956	4.48234e-208
8.917543	4.58061e-208
8.917130	4.68104e-208
8.916716	4.78367e-208
8.916303	4.88854e-208
8.915890	4.99572e-208
8.915476	5.10525e-208
8.915063	5.21717e-208
8.914650	5.33156e-208
8.914236	5.44844e-208
8.913823	5.5679e-208
8.913410	5.68997e-208
8.912996	5.81471e-208
8.912583	5.9422e-208
8.912170	6.07247e-208
8.911756	6.20561e-208
8.911343	6.34166e-208
8.910930	6.48069e-208
8.910516	6.62278e-208
8.910103	6.76798e-208
8.909690	6.91636e-208
8.909276	7.06799e-208
8.908863	7.22295e-208
8.908450	7.38131e-208
8.908036	7.54313e-208
8.907623	7.70851e-208
8.907210	7.87751e-208
8.906796	8.05022e-208
8.906383	8.22671e-208
8.905970	8.40708e-208
8.905556	8.59139e-208
8.905143	8.77975e-208
8.904730	8.97224e-208
8.904317	9.16895e-208
8.903903	9.36997e-208
8.903490	9.5754e-208
8.903077	9.78533e-208
8.902663	9.99986e-208
8.902250	1.02191e-207
8.901837	1.04431e-207
8.901423	1.06721e-207
8.901010	1.09061e-207
8.900597	1.11452e-207
8.900183	1.13895e-207
8.899770	1.16392e-207
8.899357	1.18944e-207
8.898943	1.21552e-207
8.898530	1.24217e-207
8.898117	1.2694e-207
8.897703	1.29723e-207
8.897290	1.32567e-207
8.896877	1.35474e-207
8.896463	1.38444e-207
8.896050	1.41479e-207
8.895637	1.44581e-207
8.895223	1.47751e-207
8.894810	1.5099e-207
8.894397	1.543e-207
8.893983	1.57683e-207
8.893570	1.6114e-207
8.893157	1.64673e-207
8.892743	1.68283e-207
8.892330	1.71973e-207
8.891917	1.75743e-207
8.891503	1.79596e-207
8.891090	1.83534e-207
8.890677	1.87558e-207
8.890263	1.9167e-207
8.889850	1.95872e-207
8.889437	2.00166e-207
8.889023	2.04555e-207
8.888610	2.09039e-207
8.888197	2.13622e-207
8.887783	2.18306e-207
8.887370	2.23092e-207
8.886957	2.27983e-207
8.886543	2.32981e-207
8.886130	2.38089e-207
8.885717	2.43309e-207
8.885303	2.48643e-207
8.884890	2.54095e-207
8.884477	2.59665e-207
8.884064	2.65358e-207
8.883650	2.71176e-207
8.883237	2.77121e-207
8.882824	2.83197e-207
8.882410	2.89406e-207
8.881997	2.95751e-207
8.881584	3.02235e-207
8.881170	3.08861e-207
8.880757	3.15633e-207
8.880344	3.22553e-207
8.879930	3.29624e-207
8.879517	3.36851e-207
8.879104	3.44236e-207
8.878690	3.51783e-207
8.878277	3.59496e-207
8.877864	3.67378e-207
8.877450	3.75432e-207
8.877037	3.83663e-207
8.876624	3.92074e-207
8.876210	4.0067e-207
8.875797	4.09455e-207
8.875384	4.18432e-207
8.874970	4.27605e-207
8.874557	4.3698e-207
8.874144	4.46561e-207
8.873730	4.56351e-207
8.873317	4.66356e-207
8.872904	4.76581e-207
8.872490	4.87029e-207
8.872077	4.97707e-207
8.871664	5.08619e-207
8.871250	5.1977e-207
8.870837	5.31165e-207
8.870424	5.42811e-207
8.870010	5.54711e-207
8.869597	5.66873e-207
8.869184	5.79301e-207
8.868770	5.92002e-207
8.868357	6.04981e-207
8.867944	6.18245e-207
8.867530	6.31799e-207
8.867117	6.45651e-207
8.866704	6.59806e-207
8.866290	6.74272e-207
8.865877	6.89055e-207
8.865464	7.04162e-207
8.865050	7.196e-207
8.864637	7.35377e-207
8.864224	7.51499e-207
8.863811	7.67975e-207
8.863397	7.84812e-207
8.862984	8.02019e-207
8.862571	8.19602e-207
8.862157	8.37571e-207
8.861744	8.55934e-207
8.861331	8.747e-207
8.860917	8.93877e-207
8.860504	9.13475e-207
8.860091	9.33502e-207
8.859677	9.53968e-207
8.859264	9.74883e-207
8.858851	9.96257e-207
8.858437	1.0181e-206
8.858024	1.04042e-206
8.857611	1.06323e-206
8.857197	1.08654e-206
8.856784	1.11036e-206
8.856371	1.13471e-206
8.855957	1.15958e-206
8.855544	1.18501e-206
8.855131	1.21099e-206
8.854717	1.23754e-206
8.854304	1.26467e-206
8.853891	1.2924e-206
8.853477	1.32073e-206
8.853064	1.34969e-206
8.852651	1.37928e-206
8.852237	1.40952e-206
8.851824	1.44042e-206
8.851411	1.472e-206
8.850997	1.50427e-206
8.850584	1.53725e-206
8.850171	1.57095e-206
8.849757	1.6054e-206
8.849344	1.64059e-206
8.848931	1.67656e-206
8.848517	1.71332e-206
8.848104	1.75088e-206
8.847691	1.78927e-206
8.847277	1.8285e-206
8.846864	1.86859e-206
8.846451	1.90955e-206
8.846037	1.95142e-206
8.845624	1.9942e-206
8.845211	2.03792e-206
8.844797	2.0826e-206
8.844384	2.12826e-206
8.843971	2.17492e-206
8.843558	2.22261e-206
8.843144	2.27134e-206
8.842731	2.32113e-206
8.842318	2.37202e-206
8.841904	2.42403e-206
8.841491	2.47717e-206
8.841078	2.53148e-206
8.840664	2.58698e-206
8.840251	2.6437e-206
8.839838	2.70166e-206
8.839424	2.76089e-206
8.839011	2.82142e-206
8.838598	2.88328e-206
8.838184	2.94649e-206
8.837771	3.01109e-206
8.837358	3.07711e-206
8.836944	3.14457e-206
8.836531	3.21352e-206
8.836118	3.28397e-206
8.835704	3.35597e-206
8.835291	3.42954e-206
8.834878	3.50473e-206
8.834464	3.58157e-206
8.834051	3.6601e-206
8.833638	3.74034e-206
8.833224	3.82235e-206
8.832811	3.90615e-206
8.832398	3.99179e-206
8.831984	4.0793e-206
8.831571	4.16874e-206
8.831158	4.26014e-206
8.830744	4.35354e-206
8.830331	4.44898e-206
8.829918	4.54653e-206
8.829504	4.6462e-206
8.829091	4.74807e-206
8.828678	4.85217e-206
8.828264	4.95855e-206
8.827851	5.06726e-206
8.827438	5.17836e-206
8.827024	5.29189e-206
8.826611	5.40791e-206
8.826198	5.52647e-206
8.825784	5.64764e-206
8.825371	5.77146e-206
8.824958	5.89799e-206
8.824544	6.0273e-206
8.824131	6.15944e-206
8.823718	6.29449e-206
8.823305	6.43249e-206
8.822891	6.57352e-206
8.822478	6.71763e-206
8.822065	6.86491e-206
8.821651	7.01542e-206
8.821238	7.16923e-206
8.820825	7.32641e-206
8.820411	7.48704e-206
8.819998	7.65118e-206
8.819585	7.81893e-206
8.819171	7.99036e-206
8.818758	8.16554e-206
8.818345	8.34456e-206
8.817931	8.52751e-206
8.817518	8.71447e-206
8.817105	8.90553e-206
8.816691	9.10078e-206
8.816278	9.3003e-206
8.815865	9.50421e-206
8.815451	9.71258e-206
8.815038	9.92552e-206
8.814625	1.01431e-205
8.814211	1.03655e-205
8.813798	1.05928e-205
8.813385	1.0825e-205
8.812971	1.10623e-205
8.812558	1.13049e-205
8.812145	1.15527e-205
8.811731	1.1806e-205
8.811318	1.20648e-205
8.810905	1.23294e-205
8.810491	1.25997e-205
8.810078	1.28759e-205
8.809665	1.31582e-205
8.809251	1.34467e-205
8.808838	1.37415e-205
8.808425	1.40428e-205
8.808011	1.43507e-205
8.807598	1.46653e-205
8.807185	1.49868e-205
8.806771	1.53154e-205
8.806358	1.56512e-205
8.805945	1.59943e-205
8.805531	1.6345e-205
8.805118	1.67033e-205
8.804705	1.70695e-205
8.804291	1.74438e-205
8.803878	1.78262e-205
8.803465	1.8217e-205
8.803052	1.86164e-205
8.802638	1.90246e-205
8.802225	1.94417e-205
8.801812	1.98679e-205
8.801398	2.03035e-205
8.800985	2.07487e-205
8.800572	2.12036e-205
8.800158	2.16684e-205
8.799745	2.21435e-205
8.799332	2.2629e-205
8.798918	2.31251e-205
8.798505	2.36321e-205
8.798092	2.41502e-205
8.797678	2.46797e-205
8.797265	2.52208e-205
8.796852	2.57737e-205
8.796438	2.63388e-205
8.796025	2.69163e-205
8.795612	2.75064e-205
8.795198	2.81095e-205
8.794785	2.87257e-205
8.794372	2.93555e-205
8.793958	2.99991e-205
8.793545	3.06568e-205
8.793132	3.1329e-205
8.792718	3.20158e-205
8.792305	3.27178e-205
8.791892	3.34351e-205
8.791478	3.41681e-205
8.791065	3.49172e-205
8.790652	3.56828e-205
8.790238	3.64651e-205
8.789825	3.72646e-205
8.789412	3.80816e-205
8.788998	3.89165e-205
8.788585	3.97697e-205
8.788172	4.06416e-205
8.787758	4.15327e-205
8.787345	4.24432e-205
8.786932	4.33738e-205
8.786518	4.43247e-205
8.786105	4.52965e-205
8.785692	4.62896e-205
8.785278	4.73045e-205
8.784865	4.83416e-205
8.784452	4.94015e-205
8.784038	5.04846e-205
8.783625	5.15914e-205
8.783212	5.27225e-205
8.782799	5.38784e-205
8.782385	5.50597e-205
8.781972	5.62668e-205
8.781559	5.75004e-205
8.781145	5.87611e-205
8.780732	6.00494e-205
8.780319	6.13659e-205
8.779905	6.27114e-205
8.779492	6.40863e-205
8.779079	6.54913e-205
8.778665	6.69272e-205
8.778252	6.83945e-205
8.777839	6.9894e-205
8.777425	7.14264e-205
8.777012	7.29924e-205
8.776599	7.45927e-205
8.776185	7.62281e-205
8.775772	7.78993e-205
8.775359	7.96072e-205
8.774945	8.13526e-205
8.774532	8.31362e-205
8.774119	8.49589e-205
8.773705	8.68216e-205
8.773292	8.87251e-205
8.772879	9.06703e-205
8.772465	9.26582e-205
8.772052	9.46897e-205
8.771639	9.67657e-205
8.771225	9.88872e-205
8.770812	1.01055e-204
8.770399	1.03271e-204
8.769985	1.05535e-204
8.769572	1.07849e-204
8.769159	1.10213e-204
8.768745	1.1263e-204
8.768332	1.15099e-204
8.767919	1.17622e-204
8.767505	1.20201e-204
8.767092	1.22837e-204
8.766679	1.2553e-204
8.766265	1.28282e-204
8.765852	1.31094e-204
8.765439	1.33969e-204
8.765025	1.36906e-204
8.764612	1.39907e-204
8.764199	1.42975e-204
8.763785	1.46109e-204
8.763372	1.49313e-204
8.762959	1.52586e-204
8.762546	1.55932e-204
8.762132	1.5935e-204
8.761719	1.62844e-204
8.761306	1.66414e-204
8.760892	1.70063e-204
8.760479	1.73791e-204
8.760066	1.77602e-204
8.759652	1.81496e-204
8.759239	1.85475e-204
8.758826	1.89541e-204
8.758412	1.93697e-204
8.757999	1.97943e-204
8.757586	2.02283e-204
8.757172	2.06718e-204
8.756759	2.1125e-204
8.756346	2.15882e-204
8.755932	2.20615e-204
8.755519	2.25452e-204
8.755106	2.30395e-204
8.754692	2.35446e-204
8.754279	2.40608e-204
8.753866	2.45883e-204
8.753452	2.51274e-204
8.753039	2.56783e-204
8.752626	2.62413e-204
8.752212	2.68166e-204
8.751799	2.74046e-204
8.751386	2.80054e-204
8.750972	2.86194e-204
8.750559	2.92469e-204
8.750146	2.98881e-204
8.749732	3.05434e-204
8.749319	3.1213e-204
8.748906	3.18973e-204
8.748492	3.25967e-204
8.748079	3.33113e-204
8.747666	3.40417e-204
8.747252	3.4788e-204
8.746839	3.55507e-204
8.746426	3.63301e-204
8.746012	3.71267e-204
8.745599	3.79406e-204
8.745186	3.87725e-204
8.744772	3.96225e-204
8.744359	4.04912e-204
8.743946	4.1379e-204
8.743532	4.22862e-204
8.743119	4.32133e-204
8.742706	4.41607e-204
8.742293	4.51289e-204
8.741879	4.61184e-204
8.741466	4.71295e-204
8.741053	4.81628e-204
8.740639	4.92187e-204
8.740226	5.02978e-204
8.739813	5.14006e-204
8.739399	5.25275e-204
8.738986	5.36791e-204
8.738573	5.4856e-204
8.738159	5.60587e-204
8.737746	5.72878e-204
8.737333	5.85438e-204
8.736919	5.98273e-204
8.736506	6.1139e-204
8.736093	6.24794e-204
8.735679	6.38493e-204
8.735266	6.52491e-204
8.734853	6.66797e-204
8.734439	6.81416e-204
8.734026	6.96356e-204
8.733613	7.11623e-204
8.733199	7.27225e-204
8.732786	7.43169e-204
8.732373	7.59463e-204
8.731959	7.76113e-204
8.731546	7.93129e-204
8.731133	8.10518e-204
8.730719	8.28288e-204
8.730306	8.46448e-204
8.729893	8.65006e-204
8.729479	8.83971e-204
8.729066	9.03352e-204
8.728653	9.23157e-204
8.728239	9.43397e-204
8.727826	9.6408e-204
8.727413	9.85217e-204
8.726999	1.00682e-203
8.726586	1.02889e-203
8.726173	1.05145e-203
8.725759	1.0745e-203
8.725346	1.09806e-203
8.724933	1.12213e-203
8.724519	1.14674e-203
8.724106	1.17188e-203
8.723693	1.19757e-203
8.723279	1.22383e-203
8.722866	1.25066e-203
8.722453	1.27808e-203
8.722040	1.3061e-203
8.721626	1.33474e-203
8.721213	1.364e-203
8.720800	1.39391e-203
8.720386	1.42447e-203
8.719973	1.4557e-203
8.719560	1.48761e-203
8.719146	1.52023e-203
8.718733	1.55356e-203
8.718320	1.58762e-203
8.717906	1.62243e-203
8.717493	1.658e-203
8.717080	1.69435e-203
8.716666	1.7315e-203
8.716253	1.76946e-203
8.715840	1.80825e-203
8.715426	1.8479e-203
8.715013	1.88841e-203
8.714600	1.92981e-203
8.714186	1.97212e-203
8.713773	2.01536e-203
8.713360	2.05955e-203
8.712946	2.1047e-203
8.712533	2.15085e-203
8.712120	2.198e-203
8.711706	2.24619e-203
8.711293	2.29544e-203
8.710880	2.34577e-203
8.710466	2.3972e-203
8.710053	2.44976e-203
8.709640	2.50347e-203
8.709226	2.55835e-203
8.708813	2.61444e-203
8.708400	2.67176e-203
8.707986	2.73034e-203
8.707573	2.7902e-203
8.707160	2.85138e-203
8.706746	2.91389e-203
8.706333	2.97778e-203
8.705920	3.04306e-203
8.705506	3.10978e-203
8.705093	3.17796e-203
8.704680	3.24764e-203
8.704266	3.31884e-203
8.703853	3.3916e-203
8.703440	3.46596e-203
8.703026	3.54195e-203
8.702613	3.61961e-203
8.702200	3.69897e-203
8.701787	3.78007e-203
8.701373	3.86294e-203
8.700960	3.94764e-203
8.700547	4.03419e-203
8.700133	4.12263e-203
8.699720	4.21302e-203
8.699307	4.30539e-203
8.698893	4.39978e-203
8.698480	4.49625e-203
8.698067	4.59483e-203
8.697653	4.69557e-203
8.697240	4.79851e-203
8.696827	4.90372e-203
8.696413	5.01123e-203
8.696000	5.1211e-203
8.695587	5.23338e-203
8.695173	5.34812e-203
8.694760	5.46537e-203
8.694347	5.5852e-203
8.693933	5.70765e-203
8.693520	5.83279e-203
8.693107	5.96067e-203
8.692693	6.09136e-203
8.692280	6.22491e-203
8.691867	6.36139e-203
8.691453	6.50086e-203
8.691040	6.64339e-203
8.690627	6.78904e-203
8.690213	6.93789e-203
8.689800	7.09e-203
8.689387	7.24544e-203
8.688973	7.4043e-203
8.688560	7.56663e-203
8.688147	7.73253e-203
8.687733	7.90206e-203
8.687320	8.07531e-203
8.686907	8.25236e-203
8.686493	8.43329e-203
8.686080	8.61818e-203
8.685667	8.80713e-203
8.685253	9.00023e-203
8.684840	9.19755e-203
8.684427	9.39921e-203
8.684013	9.60528e-203
8.683600	9.81587e-203
8.683187	1.00311e-202
8.682773	1.0251e-202
8.682360	1.04758e-202
8.681947	1.07054e-202
8.681534	1.09401e-202
8.681120	1.118e-202
8.680707	1.14251e-202
8.680294	1.16756e-202
8.679880	1.19316e-202
8.679467	1.21932e-202
8.679054	1.24605e-202
8.678640	1.27337e-202
8.678227	1.30129e-202
8.677814	1.32982e-202
8.677400	1.35898e-202
8.676987	1.38877e-202
8.676574	1.41922e-202
8.676160	1.45034e-202
8.675747	1.48213e-202
8.675334	1.51463e-202
8.674920	1.54784e-202
8.674507	1.58177e-202
8.674094	1.61645e-202
8.673680	1.65189e-202
8.673267	1.68811e-202
8.672854	1.72512e-202
8.672440	1.76294e-202
8.672027	1.8016e-202
8.671614	1.84109e-202
8.671200	1.88146e-202
8.670787	1.92271e-202
8.670374	1.96487e-202
8.669960	2.00794e-202
8.669547	2.05197e-202
8.669134	2.09696e-202
8.668720	2.14293e-202
8.668307	2.18991e-202
8.667894	2.23793e-202
8.667480	2.28699e-202
8.667067	2.33713e-202
8.666654	2.38838e-202
8.666240	2.44074e-202
8.665827	2.49425e-202
8.665414	2.54894e-202
8.665000	2.60482e-202
8.664587	2.66193e-202
8.664174	2.72029e-202
8.663760	2.77994e-202
8.663347	2.84089e-202
8.662934	2.90317e-202
8.662520	2.96682e-202
8.662107	3.03187e-202
8.661694	3.09834e-202
8.661281	3.16627e-202
8.660867	3.23569e-202
8.660454	3.30663e-202
8.660041	3.37913e-202
8.659627	3.45322e-202
8.659214	3.52893e-202
8.658801	3.6063e-202
8.658387	3.68536e-202
8.657974	3.76616e-202
8.657561	3.84874e-202
8.657147	3.93312e-202
8.656734	4.01935e-202
8.656321	4.10747e-202
8.655907	4.19753e-202
8.655494	4.28956e-202
8.655081	4.38361e-202
8.654667	4.47971e-202
8.654254	4.57793e-202
8.653841	4.6783e-202
8.653427	4.78087e-202
8.653014	4.88569e-202
8.652601	4.99281e-202
8.652187	5.10227e-202
8.651774	5.21414e-202
8.651361	5.32846e-202
8.650947	5.44528e-202
8.650534	5.56467e-202
8.650121	5.68667e-202
8.649707	5.81135e-202
8.649294	5.93876e-202
8.648881	6.06897e-202
8.648467	6.20203e-202
8.648054	6.33801e-202
8.647641	6.47697e-202
8.647227	6.61897e-202
8.646814	6.76409e-202
8.646401	6.91239e-202
8.645987	7.06394e-202
8.645574	7.21882e-202
8.645161	7.37709e-202
8.644747	7.53883e-202
8.644334	7.70412e-202
8.643921	7.87303e-202
8.643507	8.04564e-202
8.643094	8.22204e-202
8.642681	8.40231e-202
8.642267	8.58652e-202
8.641854	8.77478e-202
8.641441	8.96717e-202
8.641028	9.16377e-202
8.640614	9.36468e-202
8.640201	9.57e-202
8.639788	9.77982e-202
8.639374	9.99424e-202
8.638961	1.02134e-201
8.638548	1.04373e-201
8.638134	1.06661e-201
8.637721	1.09e-201
8.637308	1.1139e-201
8.636894	1.13832e-201
8.636481	1.16327e-201
8.636068	1.18878e-201
8.635654	1.21484e-201
8.635241	1.24148e-201
8.634828	1.2687e-201
8.634414	1.29651e-201
8.634001	1.32494e-201
8.633588	1.35399e-201
8.633174	1.38367e-201
8.632761	1.41401e-201
8.632348	1.44501e-201
8.631934	1.47669e-201
8.631521	1.50907e-201
8.631108	1.54215e-201
8.630694	1.57597e-201
8.630281	1.61052e-201
8.629868	1.64583e-201
8.629454	1.68191e-201
8.629041	1.71879e-201
8.628628	1.75647e-201
8.628214	1.79498e-201
8.627801	1.83434e-201
8.627388	1.87456e-201
8.626974	1.91565e-201
8.626561	1.95766e-201
8.626148	2.00058e-201
8.625734	2.04444e-201
8.625321	2.08926e-201
8.624908	2.13507e-201
8.624494	2.18188e-201
8.624081	2.22972e-201
8.623668	2.2786e-201
8.623254	2.32856e-201
8.622841	2.37961e-201
8.622428	2.43179e-201
8.622014	2.4851e-201
8.621601	2.53959e-201
8.621188	2.59527e-201
8.620774	2.65217e-201
8.620361	2.71032e-201
8.619948	2.76974e-201
8.619535	2.83047e-201
8.619121	2.89252e-201
8.618708	2.95594e-201
8.618295	3.02075e-201
8.617881	3.08698e-201
8.617468	3.15466e-201
8.617055	3.22383e-201
8.616641	3.29451e-201
8.616228	3.36674e-201
8.615815	3.44055e-201
8.615401	3.51599e-201
8.614988	3.59307e-201
8.614575	3.67185e-201
8.614161	3.75236e-201
8.613748	3.83463e-201
8.613335	3.9187e-201
8.612921	4.00462e-201
8.612508	4.09242e-201
8.612095	4.18214e-201
8.611681	4.27383e-201
8.611268	4.36754e-201
8.610855	4.4633e-201
8.610441	4.56115e-201
8.610028	4.66115e-201
8.609615	4.76335e-201
8.609201	4.86778e-201
8.608788	4.97451e-201
8.608375	5.08358e-201
8.607961	5.19503e-201
8.607548	5.30893e-201
8.607135	5.42533e-201
8.606721	5.54428e-201
8.606308	5.66584e-201
8.605895	5.79006e-201
8.605481	5.917e-201
8.605068	6.04673e-201
8.604655	6.17931e-201
8.604241	6.31479e-201
8.603828	6.45324e-201
8.603415	6.59472e-201
8.603001	6.73931e-201
8.602588	6.88707e-201
8.602175	7.03807e-201
8.601761	7.19238e-201
8.601348	7.35007e-201
8.600935	7.51122e-201
8.600521	7.6759e-201
8.600108	7.84419e-201
8.599695	8.01617e-201
8.599282	8.19193e-201
8.598868	8.37153e-201
8.598455	8.55508e-201
8.598042	8.74265e-201
8.597628	8.93433e-201
8.597215	9.13021e-201
8.596802	9.33039e-201
8.596388	9.53496e-201
8.595975	9.74401e-201
8.595562	9.95765e-201
8.595148	1.0176e-200
8.594735	1.03991e-200
8.594322	1.06271e-200
8.593908	1.08601e-200
8.593495	1.10982e-200
8.593082	1.13415e-200
8.592668	1.15902e-200
8.592255	1.18443e-200
8.591842	1.2104e-200
8.591428	1.23693e-200
8.591015	1.26405e-200
8.590602	1.29177e-200
8.590188	1.32009e-200
8.589775	1.34903e-200
8.589362	1.37861e-200
8.588948	1.40884e-200
8.588535	1.43972e-200
8.588122	1.47129e-200
8.587708	1.50355e-200
8.587295	1.53651e-200
8.586882	1.5702e-200
8.586468	1.60463e-200
8.586055	1.63981e-200
8.585642	1.67576e-200
8.585228	1.7125e-200
8.584815	1.75005e-200
8.584402	1.78842e-200
8.583988	1.82763e-200
8.583575	1.8677e-200
8.583162	1.90865e-200
8.582748	1.95049e-200
8.582335	1.99326e-200
8.581922	2.03696e-200
8.581508	2.08162e-200
8.581095	2.12726e-200
8.580682	2.1739e-200
8.580268	2.22156e-200
8.579855	2.27027e-200
8.579442	2.32005e-200
8.579029	2.37091e-200
8.578615	2.42289e-200
8.578202	2.47602e-200
8.577789	2.5303e-200
8.577375	2.58578e-200
8.576962	2.64247e-200
8.576549	2.70041e-200
8.576135	2.75961e-200
8.575722	2.82012e-200
8.575309	2.88195e-200
8.574895	2.94514e-200
8.574482	3.00971e-200
8.574069	3.07569e-200
8.573655	3.14313e-200
8.573242	3.21204e-200
8.572829	3.28247e-200
8.572415	3.35443e-200
8.572002	3.42798e-200
8.571589	3.50314e-200
8.571175	3.57994e-200
8.570762	3.65843e-200
8.570349	3.73864e-200
8.569935	3.82061e-200
8.569522	3.90438e-200
8.569109	3.98998e-200
8.568695	4.07746e-200
8.568282	4.16686e-200
8.567869	4.25822e-200
8.567455	4.35158e-200
8.567042	4.44699e-200
8.566629	4.54449e-200
8.566215	4.64413e-200
8.565802	4.74595e-200
8.565389	4.85e-200
8.564975	4.95634e-200
8.564562	5.06501e-200
8.564149	5.17606e-200
8.563735	5.28954e-200
8.563322	5.40551e-200
8.562909	5.52403e-200
8.562495	5.64514e-200
8.562082	5.76891e-200
8.561669	5.89539e-200
8.561255	6.02465e-200
8.560842	6.15674e-200
8.560429	6.29173e-200
8.560015	6.42967e-200
8.559602	6.57064e-200
8.559189	6.7147e-200
8.558776	6.86192e-200
8.558362	7.01237e-200
8.557949	7.16612e-200
8.557536	7.32323e-200
8.557122	7.48379e-200
8.556709	7.64788e-200
8.556296	7.81556e-200
8.555882	7.98691e-200
8.555469	8.16202e-200
8.555056	8.34098e-200
8.554642	8.52385e-200
8.554229	8.71074e-200
8.553816	8.90172e-200
8.553402	9.09689e-200
8.552989	9.29634e-200
8.552576	9.50016e-200
8.552162	9.70845e-200
8.551749	9.92131e-200
8.551336	1.01388e-199
8.550922	1.03611e-199
8.550509	1.05883e-199
8.550096	1.08204e-199
8.549682	1.10577e-199
8.549269	1.13001e-199
8.548856	1.15479e-199
8.548442	1.18011e-199
8.548029	1.20598e-199
8.547616	1.23242e-199
8.547202	1.25944e-199
8.546789	1.28705e-199
8.546376	1.31527e-199
8.545962	1.34411e-199
8.545549	1.37358e-199
8.545136	1.4037e-199
8.544722	1.43447e-199
8.544309	1.46592e-199
8.543896	1.49806e-199
8.543482	1.53091e-199
8.543069	1.56447e-199
8.542656	1.59877e-199
8.542242	1.63383e-199
8.541829	1.66965e-199
8.541416	1.70626e-199
8.541002	1.74367e-199
8.540589	1.7819e-199
8.540176	1.82096e-199
8.539762	1.86089e-199
8.539349	1.90169e-199
8.538936	1.94338e-199
8.538523	1.98599e-199
8.538109	2.02953e-199
8.537696	2.07403e-199
8.537283	2.1195e-199
8.536869	2.16598e-199
8.536456	2.21346e-199
8.536043	2.26199e-199
8.535629	2.31159e-199
8.535216	2.36227e-199
8.534803	2.41406e-199
8.534389	2.46699e-199
8.533976	2.52108e-199
8.533563	2.57635e-199
8.533149	2.63284e-199
8.532736	2.69057e-199
8.532323	2.74956e-199
8.531909	2.80984e-199
8.531496	2.87145e-199
8.531083	2.9344e-199
8.530669	2.99874e-199
8.530256	3.06449e-199
8.529843	3.13168e-199
8.529429	3.20034e-199
8.529016	3.27051e-199
8.528603	3.34221e-199
8.528189	3.41549e-199
8.527776	3.49037e-199
8.527363	3.5669e-199
8.526949	3.64511e-199
8.526536	3.72502e-199
8.526123	3.8067e-199
8.525709	3.89016e-199
8.525296	3.97545e-199
8.524883	4.06261e-199
8.524469	4.15168e-199
8.524056	4.24271e-199
8.523643	4.33573e-199
8.523229	4.43079e-199
8.522816	4.52794e-199
8.522403	4.62721e-199
8.521989	4.72867e-199
8.521576	4.83234e-199
8.521163	4.93829e-199
8.520749	5.04656e-199
8.520336	5.15721e-199
8.519923	5.27028e-199
8.519509	5.38583e-199
8.519096	5.50392e-199
8.518683	5.62459e-199
8.518270	5.74791e-199
8.517856	5.87393e-199
8.517443	6.00272e-199
8.517030	6.13433e-199
8.516616	6.26883e-199
8.516203	6.40627e-199
8.515790	6.54673e-199
8.515376	6.69026e-199
8.514963	6.83695e-199
8.514550	6.98685e-199
8.514136	7.14004e-199
8.513723	7.29658e-199
8.513310	7.45656e-199
8.512896	7.62005e-199
8.512483	7.78712e-199
8.512070	7.95785e-199
8.511656	8.13233e-199
8.511243	8.31063e-199
8.510830	8.49284e-199
8.510416	8.67904e-199
8.510003	8.86933e-199
8.509590	9.06379e-199
8.509176	9.26252e-199
8.508763	9.4656e-199
8.508350	9.67313e-199
8.507936	9.88522e-199
8.507523	1.0102e-198
8.507110	1.03234e-198
8.506696	1.05498e-198
8.506283	1.07811e-198
8.505870	1.10175e-198
8.505456	1.1259e-198
8.505043	1.15059e-198
8.504630	1.17581e-198
8.504216	1.20159e-198
8.503803	1.22794e-198
8.503390	1.25486e-198
8.502976	1.28237e-198
8.502563	1.31049e-198
8.502150	1.33922e-198
8.501736	1.36859e-198
8.501323	1.39859e-198
8.500910	1.42926e-198
8.500496	1.46059e-198
8.500083	1.49262e-198
8.499670	1.52534e-198
8.499256	1.55879e-198
8.498843	1.59296e-198
8.498430	1.62789e-198
8.498017	1.66358e-198
8.497603	1.70005e-198
8.497190	1.73733e-198
8.496777	1.77542e-198
8.496363	1.81435e-198
8.495950	1.85413e-198
8.495537	1.89478e-198
8.495123	1.93632e-198
8.494710	1.97877e-198
8.494297	2.02216e-198
8.493883	2.0665e-198
8.493470	2.1118e-198
8.493057	2.1581e-198
8.492643	2.20542e-198
8.492230	2.25378e-198
8.491817	2.30319e-198
8.491403	2.35369e-198
8.490990	2.40529e-198
8.490577	2.45803e-198
8.490163	2.51192e-198
8.489750	2.567e-198
8.489337	2.62328e-198
8.488923	2.68079e-198
8.488510	2.73957e-198
8.488097	2.79964e-198
8.487683	2.86102e-198
8.487270	2.92375e-198
8.486857	2.98785e-198
8.486443	3.05336e-198
8.486030	3.1203e-198
8.485617	3.18872e-198
8.485203	3.25863e-198
8.484790	3.33008e-198
8.484377	3.40309e-198
8.483963	3.4777e-198
8.483550	3.55395e-198
8.483137	3.63187e-198
8.482723	3.7115e-198
8.482310	3.79288e-198
8.481897	3.87604e-198
8.481483	3.96102e-198
8.481070	4.04786e-198
8.480657	4.13661e-198
8.480243	4.22731e-198
8.479830	4.31999e-198
8.479417	4.41471e-198
8.479003	4.5115e-198
8.478590	4.61042e-198
8.478177	4.7115e-198
8.477764	4.8148e-198
8.477350	4.92037e-198
8.476937	5.02825e-198
8.476524	5.13849e-198
8.476110	5.25116e-198
8.475697	5.36629e-198
8.475284	5.48395e-198
8.474870	5.60418e-198
8.474457	5.72705e-198
8.474044	5.85262e-198
8.473630	5.98094e-198
8.473217	6.11207e-198
8.472804	6.24608e-198
8.472390	6.38303e-198
8.471977	6.52298e-198
8.471564	6.666e-198
8.471150	6.81215e-198
8.470737	6.96151e-198
8.470324	7.11414e-198
8.469910	7.27012e-198
8.469497	7.42952e-198
8.469084	7.59241e-198
8.468670	7.75887e-198
8.468257	7.92899e-198
8.467844	8.10283e-198
8.467430	8.28049e-198
8.467017	8.46204e-198
8.466604	8.64757e-198
8.466190	8.83717e-198
8.465777	9.03093e-198
8.465364	9.22893e-198
8.464950	9.43128e-198
8.464537	9.63806e-198
8.464124	9.84938e-198
8.463710	1.00653e-197
8.463297	1.0286e-197
8.462884	1.05115e-197
8.462470	1.0742e-197
8.462057	1.09775e-197
8.461644	1.12182e-197
8.461230	1.14642e-197
8.460817	1.17155e-197
8.460404	1.19724e-197
8.459990	1.22349e-197
8.459577	1.25031e-197
8.459164	1.27773e-197
8.458750	1.30574e-197
8.458337	1.33437e-197
8.457924	1.36363e-197
8.457511	1.39352e-197
8.457097	1.42408e-197
8.456684	1.4553e-197
8.456271	1.48721e-197
8.455857	1.51982e-197
8.455444	1.55314e-197
8.455031	1.58719e-197
8.454617	1.62199e-197
8.454204	1.65755e-197
8.453791	1.6939e-197
8.453377	1.73103e-197
8.452964	1.76899e-197
8.452551	1.80777e-197
8.452137	1.84741e-197
8.451724	1.88791e-197
8.451311	1.92931e-197
8.450897	1.97161e-197
8.450484	2.01484e-197
8.450071	2.05901e-197
8.449657	2.10416e-197
8.449244	2.15029e-197
8.448831	2.19744e-197
8.448417	2.24561e-197
8.448004	2.29485e-197
8.447591	2.34517e-197
8.447177	2.39658e-197
8.446764	2.44913e-197
8.446351	2.50283e-197
8.445937	2.5577e-197
8.445524	2.61378e-197
8.445111	2.67109e-197
8.444697	2.72965e-197
8.444284	2.7895e-197
8.443871	2.85066e-197
8.443457	2.91316e-197
8.443044	2.97703e-197
8.442631	3.04231e-197
8.442217	3.10901e-197
8.441804	3.17718e-197
8.441391	3.24684e-197
8.440977	3.31802e-197
8.440564	3.39077e-197
8.440151	3.46512e-197
8.439737	3.54109e-197
8.439324	3.61873e-197
8.438911	3.69807e-197
8.438497	3.77915e-197
8.438084	3.86201e-197
8.437671	3.94669e-197
8.437258	4.03322e-197
8.436844	4.12165e-197
8.436431	4.21202e-197
8.436018	4.30437e-197
8.435604	4.39874e-197
8.435191	4.49518e-197
8.434778	4.59374e-197
8.434364	4.69446e-197
8.433951	4.79739e-197
8.433538	4.90257e-197
8.433124	5.01006e-197
8.432711	5.11991e-197
8.432298	5.23216e-197
8.431884	5.34688e-197
8.431471	5.46411e-197
8.431058	5.58391e-197
8.430644	5.70634e-197
8.430231	5.83146e-197
8.429818	5.95931e-197
8.429404	6.08997e-197
8.428991	6.2235e-197
8.428578	6.35995e-197
8.428164	6.49939e-197
8.427751	6.64189e-197
8.427338	6.78752e-197
8.426924	6.93634e-197
8.426511	7.08842e-197
8.426098	7.24384e-197
8.425684	7.40266e-197
8.425271	7.56496e-197
8.424858	7.73083e-197
8.424444	7.90033e-197
8.424031	8.07355e-197
8.423618	8.25056e-197
8.423204	8.43146e-197
8.422791	8.61632e-197
8.422378	8.80523e-197
8.421964	8.99829e-197
8.421551	9.19558e-197
8.421138	9.3972e-197
8.420724	9.60323e-197
8.420311	9.81379e-197
8.419898	1.0029e-196
8.419484	1.02488e-196
8.419071	1.04736e-196
8.418658	1.07032e-196
8.418244	1.09379e-196
8.417831	1.11777e-196
8.417418	1.14228e-196
8.417005	1.16732e-196
8.416591	1.19291e-196
8.416178	1.21907e-196
8.415765	1.2458e-196
8.415351	1.27311e-196
8.414938	1.30103e-196
8.414525	1.32955e-196
8.414111	1.3587e-196
8.413698	1.38849e-196
8.413285	1.41893e-196
8.412871	1.45005e-196
8.412458	1.48184e-196
8.412045	1.51433e-196
8.411631	1.54753e-196
8.411218	1.58146e-196
8.410805	1.61613e-196
8.410391	1.65157e-196
8.409978	1.68778e-196
8.409565	1.72478e-196
8.409151	1.7626e-196
8.408738	1.80125e-196
8.408325	1.84074e-196
8.407911	1.8811e-196
8.407498	1.92234e-196
8.407085	1.96449e-196
8.406671	2.00756e-196
8.406258	2.05158e-196
8.405845	2.09656e-196
8.405431	2.14253e-196
8.405018	2.1895e-196
8.404605	2.23751e-196
8.404191	2.28657e-196
8.403778	2.3367e-196
8.403365	2.38793e-196
8.402951	2.44029e-196
8.402538	2.4938e-196
8.402125	2.54847e-196
8.401711	2.60435e-196
8.401298	2.66145e-196
8.400885	2.7198e-196
8.400471	2.77944e-196
8.400058	2.84038e-196
8.399645	2.90265e-196
8.399231	2.96629e-196
8.398818	3.03133e-196
8.398405	3.09779e-196
8.397991	3.16571e-196
8.397578	3.23512e-196
8.397165	3.30606e-196
8.396752	3.37854e-196
8.396338	3.45262e-196
8.395925	3.52832e-196
8.395512	3.60568e-196
8.395098	3.68473e-196
8.394685	3.76552e-196
8.394272	3.84808e-196
8.393858	3.93245e-196
8.393445	4.01867e-196
8.393032	4.10679e-196
8.392618	4.19683e-196
8.392205	4.28885e-196
8.391792	4.38288e-196
8.391378	4.47898e-196
8.390965	4.57718e-196
8.390552	4.67754e-196
8.390138	4.78009e-196
8.389725	4.8849e-196
8.389312	4.992e-196
8.388898	5.10145e-196
8.388485	5.2133e-196
8.388072	5.32761e-196
8.387658	5.44442e-196
8.387245	5.56379e-196
8.386832	5.68578e-196
8.386418	5.81044e-196
8.386005	5.93784e-196
8.385592	6.06803e-196
8.385178	6.20107e-196
8.384765	6.33703e-196
8.384352	6.47597e-196
8.383938	6.61796e-196
8.383525	6.76306e-196
8.383112	6.91135e-196
8.382698	7.06288e-196
8.382285	7.21774e-196
8.381872	7.37599e-196
8.381458	7.53771e-196
8.381045	7.70298e-196
8.380632	7.87187e-196
8.380218	8.04446e-196
8.379805	8.22084e-196
8.379392	8.40109e-196
8.378978	8.58528e-196
8.378565	8.77352e-196
8.378152	8.96588e-196
8.377738	9.16246e-196
8.377325	9.36336e-196
8.376912	9.56865e-196
8.376499	9.77845e-196
8.376085	9.99284e-196
8.375672	1.02119e-195
8.375259	1.04358e-195
8.374845	1.06647e-195
8.374432	1.08985e-195
8.374019	1.11374e-195
8.373605	1.13816e-195
8.373192	1.16312e-195
8.372779	1.18862e-195
8.372365	1.21468e-195
8.371952	1.24131e-195
8.371539	1.26853e-195
8.371125	1.29634e-195
8.370712	1.32477e-195
8.370299	1.35381e-195
8.369885	1.38349e-195
8.369472	1.41383e-195
8.369059	1.44483e-195
8.368645	1.47651e-195
8.368232	1.50888e-195
8.367819	1.54196e-195
8.367405	1.57577e-195
8.366992	1.61032e-195
8.366579	1.64563e-195
8.366165	1.68171e-195
8.365752	1.71858e-195
8.365339	1.75626e-195
8.364925	1.79477e-195
8.364512	1.83412e-195
8.364099	1.87433e-195
8.363685	1.91543e-195
8.363272	1.95742e-195
8.362859	2.00034e-195
8.362445	2.0442e-195
8.362032	2.08902e-195
8.361619	2.13482e-195
8.361205	2.18163e-195
8.360792	2.22946e-195
8.360379	2.27834e-195
8.359965	2.3283e-195
8.359552	2.37935e-195
8.359139	2.43152e-195
8.358725	2.48483e-195
8.358312	2.53931e-195
8.357899	2.59498e-195
8.357485	2.65188e-195
8.357072	2.71002e-195
8.356659	2.76944e-195
8.356246	2.83016e-195
8.355832	2.89222e-195
8.355419	2.95563e-195
8.355006	3.02043e-195
8.354592	3.08666e-195
8.354179	3.15433e-195
8.353766	3.2235e-195
8.353352	3.29417e-195
8.352939	3.3664e-195
8.352526	3.44021e-195
8.352112	3.51564e-195
8.351699	3.59272e-195
8.351286	3.67149e-195
8.350872	3.75199e-195
8.350459	3.83425e-195
8.350046	3.91832e-195
8.349632	4.00423e-195
8.349219	4.09203e-195
8.348806	4.18175e-195
8.348392	4.27343e-195
8.347979	4.36713e-195
8.347566	4.46288e-195
8.347152	4.56073e-195
8.346739	4.66073e-195
8.346326	4.76292e-195
8.345912	4.86735e-195
8.345499	4.97407e-195
8.345086	5.08313e-195
8.344672	5.19458e-195
8.344259	5.30847e-195
8.343846	5.42486e-195
8.343432	5.54381e-195
8.343019	5.66536e-195
8.342606	5.78957e-195
8.342192	5.91651e-195
8.341779	6.04623e-195
8.341366	6.1788e-195
8.340952	6.31427e-195
8.340539	6.45272e-195
8.340126	6.5942e-195
8.339712	6.73878e-195
8.339299	6.88653e-195
8.338886	7.03752e-195
8.338472	7.19182e-195
8.338059	7.34951e-195
8.337646	7.51065e-195
8.337232	7.67532e-195
8.336819	7.84361e-195
8.336406	8.01559e-195
8.335993	8.19133e-195
8.335579	8.37093e-195
8.335166	8.55447e-195
8.334753	8.74203e-195
8.334339	8.9337e-195
8.333926	9.12958e-195
8.333513	9.32975e-195
8.333099	9.53431e-195
8.332686	9.74336e-195
8.332273	9.95698e-195
8.331859	1.01753e-194
8.331446	1.03984e-194
8.331033	1.06264e-194
8.330619	1.08594e-194
8.330206	1.10975e-194
8.329793	1.13408e-194
8.329379	1.15894e-194
8.328966	1.18435e-194
8.328553	1.21032e-194
8.328139	1.23686e-194
8.327726	1.26398e-194
8.327313	1.29169e-194
8.326899	1.32001e-194
8.326486	1.34896e-194
8.326073	1.37853e-194
8.325659	1.40876e-194
8.325246	1.43964e-194
8.324833	1.47121e-194
8.324419	1.50347e-194
8.324006	1.53643e-194
8.323593	1.57012e-194
8.323179	1.60454e-194
8.322766	1.63972e-194
8.322353	1.67568e-194
8.321939	1.71242e-194
8.321526	1.74996e-194
8.321113	1.78833e-194
8.320699	1.82754e-194
8.320286	1.86761e-194
8.319873	1.90856e-194
8.319459	1.95041e-194
8.319046	1.99317e-194
8.318633	2.03687e-194
8.318219	2.08153e-194
8.317806	2.12717e-194
8.317393	2.17381e-194
8.316979	2.22147e-194
8.316566	2.27018e-194
8.316153	2.31995e-194
8.315740	2.37082e-194
8.315326	2.4228e-194
8.314913	2.47592e-194
8.314500	2.53021e-194
8.314086	2.58569e-194
8.313673	2.64238e-194
8.313260	2.70031e-194
8.312846	2.75952e-194
8.312433	2.82002e-194
8.312020	2.88185e-194
8.311606	2.94504e-194
8.311193	3.00961e-194
8.310780	3.0756e-194
8.310366	3.14303e-194
8.309953	3.21195e-194
8.309540	3.28237e-194
8.309126	3.35434e-194
8.308713	3.42789e-194
8.308300	3.50304e-194
8.307886	3.57985e-194
8.307473	3.65834e-194
8.307060	3.73855e-194
8.306646	3.82052e-194
8.306233	3.90429e-194
8.305820	3.98989e-194
8.305406	4.07737e-194
8.304993	4.16677e-194
8.304580	4.25813e-194
8.304166	4.3515e-194
8.303753	4.4469e-194
8.303340	4.54441e-194
8.302926	4.64404e-194
8.302513	4.74587e-194
8.302100	4.84992e-194
8.301686	4.95626e-194
8.301273	5.06493e-194
8.300860	5.17598e-194
8.300446	5.28947e-194
8.300033	5.40545e-194
8.299620	5.52396e-194
8.299206	5.64508e-194
8.298793	5.76885e-194
8.298380	5.89534e-194
8.297966	6.0246e-194
8.297553	6.15669e-194
8.297140	6.29168e-194
8.296726	6.42963e-194
8.296313	6.5706e-194
8.295900	6.71467e-194
8.295487	6.86189e-194
8.295073	7.01234e-194
8.294660	7.16609e-194
8.294247	7.32321e-194
8.293833	7.48378e-194
8.293420	7.64787e-194
8.293007	7.81555e-194
8.292593	7.98691e-194
8.292180	8.16203e-194
8.291767	8.34099e-194
8.291353	8.52387e-194
8.290940	8.71076e-194
8.290527	8.90175e-194
8.290113	9.09693e-194
8.289700	9.29638e-194
8.289287	9.50021e-194
8.288873	9.70851e-194
8.288460	9.92138e-194
8.288047	1.01389e-193
8.287633	1.03612e-193
8.287220	1.05884e-193
8.286807	1.08205e-193
8.286393	1.10578e-193
8.285980	1.13002e-193
8.285567	1.1548e-193
8.285153	1.18012e-193
8.284740	1.206e-193
8.284327	1.23244e-193
8.283913	1.25946e-193
8.283500	1.28707e-193
8.283087	1.31529e-193
8.282673	1.34413e-193
8.282260	1.3736e-193
8.281847	1.40372e-193
8.281433	1.4345e-193
8.281020	1.46595e-193
8.280607	1.49809e-193
8.280193	1.53094e-193
8.279780	1.56451e-193
8.279367	1.59881e-193
8.278953	1.63387e-193
8.278540	1.66969e-193
8.278127	1.7063e-193
8.277713	1.74371e-193
8.277300	1.78194e-193
8.276887	1.82101e-193
8.276473	1.86094e-193
8.276060	1.90174e-193
8.275647	1.94344e-193
8.275234	1.98605e-193
8.274820	2.0296e-193
8.274407	2.0741e-193
8.273994	2.11957e-193
8.273580	2.16604e-193
8.273167	2.21354e-193
8.272754	2.26207e-193
8.272340	2.31167e-193
8.271927	2.36235e-193
8.271514	2.41415e-193
8.271100	2.46708e-193
8.270687	2.52117e-193
8.270274	2.57645e-193
8.269860	2.63294e-193
8.269447	2.69067e-193
8.269034	2.74967e-193
8.268620	2.80996e-193
8.268207	2.87157e-193
8.267794	2.93453e-193
8.267380	2.99887e-193
8.266967	3.06462e-193
8.266554	3.13182e-193
8.266140	3.20048e-193
8.265727	3.27066e-193
8.265314	3.34237e-193
8.264900	3.41565e-193
8.264487	3.49054e-193
8.264074	3.56707e-193
8.263660	3.64528e-193
8.263247	3.72521e-193
8.262834	3.80689e-193
8.262420	3.89036e-193
8.262007	3.97566e-193
8.261594	4.06283e-193
8.261180	4.15191e-193
8.260767	4.24294e-193
8.260354	4.33597e-193
8.259940	4.43104e-193
8.259527	4.52819e-193
8.259114	4.62748e-193
8.258700	4.72894e-193
8.258287	4.83262e-193
8.257874	4.93858e-193
8.257460	5.04686e-193
8.257047	5.15752e-193
8.256634	5.2706e-193
8.256220	5.38617e-193
8.255807	5.50426e-193
8.255394	5.62495e-193
8.254981	5.74828e-193
8.254567	5.87431e-193
8.254154	6.00311e-193
8.253741	6.13473e-193
8.253327	6.26924e-193
8.252914	6.4067e-193
8.252501	6.54717e-193
8.252087	6.69073e-193
8.251674	6.83742e-193
8.251261	6.98734e-193
8.250847	7.14054e-193
8.250434	7.29711e-193
8.250021	7.4571e-193
8.249607	7.6206e-193
8.249194	7.78769e-193
8.248781	7.95844e-193
8.248367	8.13294e-193
8.247954	8.31126e-193
8.247541	8.49349e-193
8.247127	8.67972e-193
8.246714	8.87002e-193
8.246301	9.06451e-193
8.245887	9.26325e-193
8.245474	9.46636e-193
8.245061	9.67392e-193
8.244647	9.88602e-193
8.244234	1.01028e-192
8.243821	1.03243e-192
8.243407	1.05507e-192
8.242994	1.0782e-192
8.242581	1.10184e-192
8.242167	1.126e-192
8.241754	1.15069e-192
8.241341	1.17592e-192
8.240927	1.2017e-192
8.240514	1.22805e-192
8.240101	1.25497e-192
8.239687	1.28249e-192
8.239274	1.31061e-192
8.238861	1.33935e-192
8.238447	1.36871e-192
8.238034	1.39872e-192
8.237621	1.42939e-192
8.237207	1.46073e-192
8.236794	1.49276e-192
8.236381	1.52549e-192
8.235967	1.55894e-192
8.235554	1.59312e-192
8.235141	1.62805e-192
8.234727	1.66374e-192
8.234314	1.70022e-192
8.233901	1.7375e-192
8.233488	1.7756e-192
8.233074	1.81453e-192
8.232661	1.85431e-192
8.232248	1.89497e-192
8.231834	1.93652e-192
8.231421	1.97898e-192
8.231008	2.02237e-192
8.230594	2.06671e-192
8.230181	2.11203e-192
8.229768	2.15834e-192
8.229354	2.20566e-192
8.228941	2.25402e-192
8.228528	2.30344e-192
8.228114	2.35395e-192
8.227701	2.40556e-192
8.227288	2.4583e-192
8.226874	2.5122e-192
8.226461	2.56729e-192
8.226048	2.62357e-192
8.225634	2.6811e-192
8.225221	2.73988e-192
8.224808	2.79996e-192
8.224394	2.86135e-192
8.223981	2.92409e-192
8.223568	2.9882e-192
8.223154	3.05372e-192
8.222741	3.12068e-192
8.222328	3.1891e-192
8.221914	3.25902e-192
8.221501	3.33048e-192
8.221088	3.4035e-192
8.220674	3.47813e-192
8.220261	3.55439e-192
8.219848	3.63232e-192
8.219434	3.71196e-192
8.219021	3.79335e-192
8.218608	3.87652e-192
8.218194	3.96152e-192
8.217781	4.04838e-192
8.217368	4.13714e-192
8.216954	4.22785e-192
8.216541	4.32055e-192
8.216128	4.41529e-192
8.215714	4.5121e-192
8.215301	4.61103e-192
8.214888	4.71213e-192
8.214474	4.81545e-192
8.214061	4.92103e-192
8.213648	5.02893e-192
8.213235	5.13919e-192
8.212821	5.25187e-192
8.212408	5.36702e-192
8.211995	5.4847e-192
8.211581	5.60496e-192
8.211168	5.72785e-192
8.210755	5.85344e-192
8.210341	5.98178e-192
8.209928	6.11294e-192
8.209515	6.24697e-192
8.209101	6.38394e-192
8.208688	6.52391e-192
8.208275	6.66695e-192
8.207861	6.81313e-192
8.207448	6.96252e-192
8.207035	7.11518e-192
8.206621	7.27118e-192
8.206208	7.43061e-192
8.205795	7.59353e-192
8.205381	7.76003e-192
8.204968	7.93017e-192
8.204555	8.10405e-192
8.204141	8.28174e-192
8.203728	8.46332e-192
8.203315	8.64889e-192
8.202901	8.83853e-192
8.202488	9.03232e-192
8.202075	9.23036e-192
8.201661	9.43274e-192
8.201248	9.63957e-192
8.200835	9.85092e-192
8.200421	1.00669e-191
8.200008	1.02876e-191
8.199595	1.05132e-191
8.199181	1.07437e-191
8.198768	1.09793e-191
8.198355	1.122e-191
8.197941	1.1466e-191
8.197528	1.17174e-191
8.197115	1.19743e-191
8.196701	1.22369e-191
8.196288	1.25052e-191
8.195875	1.27794e-191
8.195461	1.30596e-191
8.195048	1.33459e-191
8.194635	1.36385e-191
8.194221	1.39376e-191
8.193808	1.42432e-191
8.193395	1.45555e-191
8.192982	1.48746e-191
8.192568	1.52008e-191
8.192155	1.55341e-191
8.191742	1.58747e-191
8.191328	1.62227e-191
8.190915	1.65784e-191
8.190502	1.69419e-191
8.190088	1.73134e-191
8.189675	1.7693e-191
8.189262	1.80809e-191
8.188848	1.84774e-191
8.188435	1.88825e-191
8.188022	1.92965e-191
8.187608	1.97196e-191
8.187195	2.0152e-191
8.186782	2.05938e-191
8.186368	2.10454e-191
8.185955	2.15068e-191
8.185542	2.19784e-191
8.185128	2.24603e-191
8.184715	2.29527e-191
8.184302	2.3456e-191
8.183888	2.39703e-191
8.183475	2.44959e-191
8.183062	2.5033e-191
8.182648	2.55818e-191
8.182235	2.61427e-191
8.181822	2.67159e-191
8.181408	2.73017e-191
8.180995	2.79003e-191
8.180582	2.85121e-191
8.180168	2.91372e-191
8.179755	2.97761e-191
8.179342	3.0429e-191
8.178928	3.10962e-191
8.178515	3.1778e-191
8.178102	3.24747e-191
8.177688	3.31868e-191
8.177275	3.39144e-191
8.176862	3.4658e-191
8.176448	3.54179e-191
8.176035	3.61945e-191
8.175622	3.69881e-191
8.175208	3.77991e-191
8.174795	3.86279e-191
8.174382	3.94749e-191
8.173968	4.03404e-191
8.173555	4.12249e-191
8.173142	4.21288e-191
8.172729	4.30525e-191
8.172315	4.39965e-191
8.171902	4.49611e-191
8.171489	4.5947e-191
8.171075	4.69544e-191
8.170662	4.79839e-191
8.170249	4.9036e-191
8.169835	5.01112e-191
8.169422	5.12099e-191
8.169009	5.23327e-191
8.168595	5.34802e-191
8.168182	5.46528e-191
8.167769	5.58511e-191
8.167355	5.70757e-191
8.166942	5.83271e-191
8.166529	5.9606e-191
8.166115	6.09129e-191
8.165702	6.22485e-191
8.165289	6.36134e-191
8.164875	6.50082e-191
8.164462	6.64335e-191
8.164049	6.78902e-191
8.163635	6.93787e-191
8.163222	7.08999e-191
8.162809	7.24545e-191
8.162395	7.40431e-191
8.161982	7.56666e-191
8.161569	7.73257e-191
8.161155	7.90211e-191
8.160742	8.07537e-191
8.160329	8.25243e-191
8.159915	8.43338e-191
8.159502	8.61829e-191
8.159089	8.80725e-191
8.158675	9.00036e-191
8.158262	9.1977e-191
8.157849	9.39937e-191
8.157435	9.60546e-191
8.157022	9.81607e-191
8.156609	1.00313e-190
8.156195	1.02512e-190
8.155782	1.0476e-190
8.155369	1.07057e-190
8.154955	1.09404e-190
8.154542	1.11803e-190
8.154129	1.14255e-190
8.153715	1.1676e-190
8.153302	1.1932e-190
8.152889	1.21936e-190
8.152476	1.2461e-190
8.152062	1.27342e-190
8.151649	1.30134e-190
8.151236	1.32987e-190
8.150822	1.35903e-190
8.150409	1.38883e-190
8.149996	1.41928e-190
8.149582	1.4504e-190
8.149169	1.4822e-190
8.148756	1.5147e-190
8.148342	1.54791e-190
8.147929	1.58185e-190
8.147516	1.61654e-190
8.147102	1.65198e-190
8.146689	1.6882e-190
8.146276	1.72522e-190
8.145862	1.76305e-190
8.145449	1.8017e-190
8.145036	1.84121e-190
8.144622	1.88158e-190
8.144209	1.92283e-190
8.143796	1.96499e-190
8.143382	2.00808e-190
8.142969	2.05211e-190
8.142556	2.0971e-190
8.142142	2.14308e-190
8.141729	2.19007e-190
8.141316	2.23809e-190
8.140902	2.28716e-190
8.140489	2.33731e-190
8.140076	2.38856e-190
8.139662	2.44093e-190
8.139249	2.49445e-190
8.138836	2.54915e-190
8.138422	2.60504e-190
8.138009	2.66216e-190
8.137596	2.72053e-190
8.137182	2.78018e-190
8.136769	2.84114e-190
8.136356	2.90343e-190
8.135942	2.96709e-190
8.135529	3.03215e-190
8.135116	3.09863e-190
8.134702	3.16658e-190
8.134289	3.23601e-190
8.133876	3.30696e-190
8.133462	3.37947e-190
8.133049	3.45357e-190
8.132636	3.52929e-190
8.132223	3.60667e-190
8.131809	3.68575e-190
8.131396	3.76657e-190
8.130983	3.84915e-190
8.130569	3.93355e-190
8.130156	4.0198e-190
8.129743	4.10794e-190
8.129329	4.19801e-190
8.128916	4.29006e-190
8.128503	4.38412e-190
8.128089	4.48025e-190
8.127676	4.57848e-190
8.127263	4.67887e-190
8.126849	4.78146e-190
8.126436	4.8863e-190
8.126023	4.99344e-190
8.125609	5.10292e-190
8.125196	5.21481e-190
8.124783	5.32915e-190
8.124369	5.446e-190
8.123956	5.56541e-190
8.123543	5.68744e-190
8.123129	5.81214e-190
8.122716	5.93958e-190
8.122303	6.06981e-190
8.121889	6.2029e-190
8.121476	6.3389e-190
8.121063	6.47789e-190
8.120649	6.61992e-190
8.120236	6.76507e-190
8.119823	6.91341e-190
8.119409	7.06499e-190
8.118996	7.2199e-190
8.118583	7.3782e-190
8.118169	7.53998e-190
8.117756	7.7053e-190
8.117343	7.87425e-190
8.116929	8.0469e-190
8.116516	8.22334e-190
8.116103	8.40365e-190
8.115689	8.58791e-190
8.115276	8.77621e-190
8.114863	8.96863e-190
8.114449	9.16528e-190
8.114036	9.36624e-190
8.113623	9.57161e-190
8.113209	9.78148e-190
8.112796	9.99595e-190
8.112383	1.02151e-189
8.111970	1.04391e-189
8.111556	1.0668e-189
8.111143	1.09019e-189
8.110730	1.11409e-189
8.110316	1.13852e-189
8.109903	1.16348e-189
8.109490	1.189e-189
8.109076	1.21507e-189
8.108663	1.24171e-189
8.108250	1.26893e-189
8.107836	1.29676e-189
8.107423	1.32519e-189
8.107010	1.35425e-189
8.106596	1.38394e-189
8.106183	1.41428e-189
8.105770	1.44529e-189
8.105356	1.47698e-189
8.104943	1.50937e-189
8.104530	1.54246e-189
8.104116	1.57628e-189
8.103703	1.61084e-189
8.103290	1.64616e-189
8.102876	1.68226e-189
8.102463	1.71914e-189
8.102050	1.75684e-189
8.101636	1.79536e-189
8.101223	1.83472e-189
8.100810	1.87495e-189
8.100396	1.91606e-189
8.099983	1.95808e-189
8.099570	2.00101e-189
8.099156	2.04488e-189
8.098743	2.08972e-189
8.098330	2.13554e-189
8.097916	2.18236e-189
8.097503	2.23021e-189
8.097090	2.27911e-189
8.096676	2.32909e-189
8.096263	2.38016e-189
8.095850	2.43234e-189
8.095436	2.48568e-189
8.095023	2.54018e-189
8.094610	2.59587e-189
8.094196	2.65279e-189
8.093783	2.71096e-189
8.093370	2.7704e-189
8.092956	2.83114e-189
8.092543	2.89322e-189
8.092130	2.95666e-189
8.091717	3.02148e-189
8.091303	3.08773e-189
8.090890	3.15544e-189
8.090477	3.22462e-189
8.090063	3.29533e-189
8.089650	3.36758e-189
8.089237	3.44142e-189
8.088823	3.51688e-189
8.088410	3.59399e-189
8.087997	3.67279e-189
8.087583	3.75332e-189
8.087170	3.83562e-189
8.086757	3.91972e-189
8.086343	4.00566e-189
8.085930	4.09349e-189
8.085517	4.18325e-189
8.085103	4.27497e-189
8.084690	4.36871e-189
8.084277	4.46449e-189
8.083863	4.56238e-189
8.083450	4.66242e-189
8.083037	4.76465e-189
8.082623	4.86912e-189
8.082210	4.97588e-189
8.081797	5.08498e-189
8.081383	5.19648e-189
8.080970	5.31042e-189
8.080557	5.42686e-189
8.080143	5.54585e-189
8.079730	5.66745e-189
8.079317	5.79171e-189
8.078903	5.9187e-189
8.078490	6.04848e-189
8.078077	6.1811e-189
8.077663	6.31663e-189
8.077250	6.45513e-189
8.076837	6.59667e-189
8.076423	6.74131e-189
8.076010	6.88912e-189
8.075597	7.04017e-189
8.075183	7.19454e-189
8.074770	7.35228e-189
8.074357	7.51349e-189
8.073943	7.67824e-189
8.073530	7.84659e-189
8.073117	8.01864e-189
8.072703	8.19446e-189
8.072290	8.37413e-189
8.071877	8.55774e-189
8.071464	8.74538e-189
8.071050	8.93714e-189
8.070637	9.1331e-189
8.070224	9.33335e-189
8.069810	9.538e-189
8.069397	9.74713e-189
8.068984	9.96085e-189
8.068570	1.01793e-188
8.068157	1.04024e-188
8.067744	1.06305e-188
8.067330	1.08636e-188
8.066917	1.11018e-188
8.066504	1.13452e-188
8.066090	1.1594e-188
8.065677	1.18482e-188
8.065264	1.2108e-188
8.064850	1.23735e-188
8.064437	1.26448e-188
8.064024	1.2922e-188
8.063610	1.32054e-188
8.063197	1.34949e-188
8.062784	1.37908e-188
8.062370	1.40932e-188
8.061957	1.44022e-188
8.061544	1.4718e-188
8.061130	1.50407e-188
8.060717	1.53705e-188
8.060304	1.57075e-188
8.059890	1.60519e-188
8.059477	1.64039e-188
8.059064	1.67636e-188
8.058650	1.71311e-188
8.058237	1.75068e-188
8.057824	1.78906e-188
8.057410	1.82829e-188
8.056997	1.86838e-188
8.056584	1.90934e-188
8.056170	1.95121e-188
8.055757	1.99399e-188
8.055344	2.03771e-188
8.054930	2.08239e-188
8.054517	2.12805e-188
8.054104	2.17471e-188
8.053690	2.22239e-188
8.053277	2.27112e-188
8.052864	2.32092e-188
8.052450	2.37181e-188
8.052037	2.42382e-188
8.051624	2.47696e-188
8.051211	2.53127e-188
8.050797	2.58677e-188
8.050384	2.64349e-188
8.049971	2.70145e-188
8.049557	2.76069e-188
8.049144	2.82122e-188
8.048731	2.88308e-188
8.048317	2.94629e-188
8.047904	3.01089e-188
8.047491	3.07691e-188
8.047077	3.14438e-188
8.046664	3.21332e-188
8.046251	3.28378e-188
8.045837	3.35578e-188
8.045424	3.42936e-188
8.045011	3.50455e-188
8.044597	3.5814e-188
8.044184	3.65992e-188
8.043771	3.74017e-188
8.043357	3.82218e-188
8.042944	3.90599e-188
8.042531	3.99163e-188
8.042117	4.07915e-188
8.041704	4.16859e-188
8.041291	4.26e-188
8.040877	4.3534e-188
8.040464	4.44886e-188
8.040051	4.54641e-188
8.039637	4.64609e-188
8.039224	4.74796e-188
8.038811	4.85207e-188
8.038397	4.95846e-188
8.037984	5.06718e-188
8.037571	5.17828e-188
8.037157	5.29182e-188
8.036744	5.40786e-188
8.036331	5.52643e-188
8.035917	5.6476e-188
8.035504	5.77144e-188
8.035091	5.89798e-188
8.034677	6.0273e-188
8.034264	6.15946e-188
8.033851	6.29452e-188
8.033437	6.43253e-188
8.033024	6.57358e-188
8.032611	6.71771e-188
8.032197	6.86501e-188
8.031784	7.01553e-188
8.031371	7.16936e-188
8.030958	7.32655e-188
8.030544	7.4872e-188
8.030131	7.65137e-188
8.029718	7.81913e-188
8.029304	7.99058e-188
8.028891	8.16578e-188
8.028478	8.34483e-188
8.028064	8.5278e-188
8.027651	8.71479e-188
8.027238	8.90587e-188
8.026824	9.10115e-188
8.026411	9.3007e-188
8.025998	9.50463e-188
8.025584	9.71304e-188
8.025171	9.92601e-188
8.024758	1.01436e-187
8.024344	1.03661e-187
8.023931	1.05934e-187
8.023518	1.08256e-187
8.023104	1.1063e-187
8.022691	1.13056e-187
8.022278	1.15535e-187
8.021864	1.18068e-187
8.021451	1.20657e-187
8.021038	1.23302e-187
8.020624	1.26006e-187
8.020211	1.28769e-187
8.019798	1.31592e-187
8.019384	1.34477e-187
8.018971	1.37426e-187
8.018558	1.40439e-187
8.018144	1.43519e-187
8.017731	1.46666e-187
8.017318	1.49881e-187
8.016904	1.53168e-187
8.016491	1.56526e-187
8.016078	1.59958e-187
8.015664	1.63466e-187
8.015251	1.6705e-187
8.014838	1.70713e-187
8.014424	1.74456e-187
8.014011	1.78281e-187
8.013598	1.8219e-187
8.013184	1.86185e-187
8.012771	1.90267e-187
8.012358	1.94439e-187
8.011944	1.98702e-187
8.011531	2.03059e-187
8.011118	2.07512e-187
8.010705	2.12062e-187
8.010291	2.16711e-187
8.009878	2.21463e-187
8.009465	2.26319e-187
8.009051	2.31281e-187
8.008638	2.36353e-187
8.008225	2.41535e-187
8.007811	2.46831e-187
8.007398	2.52243e-187
8.006985	2.57774e-187
8.006571	2.63426e-187
8.006158	2.69202e-187
8.005745	2.75105e-187
8.005331	2.81137e-187
8.004918	2.87301e-187
8.004505	2.93601e-187
8.004091	3.00038e-187
8.003678	3.06617e-187
8.003265	3.1334e-187
8.002851	3.20211e-187
8.002438	3.27232e-187
8.002025	3.34407e-187
8.001611	3.41739e-187
8.001198	3.49232e-187
8.000785	3.5689e-187
8.000371	3.64715e-187
7.999958	3.72712e-187
7.999545	3.80884e-187
7.999131	3.89236e-187
7.998718	3.9777e-187
7.998305	4.06492e-187
7.997891	4.15405e-187
7.997478	4.24513e-187
7.997065	4.33821e-187
7.996651	4.43334e-187
7.996238	4.53054e-187
7.995825	4.62988e-187
7.995411	4.7314e-187
7.994998	4.83514e-187
7.994585	4.94116e-187
7.994171	5.0495e-187
7.993758	5.16022e-187
7.993345	5.27337e-187
7.992931	5.38899e-187
7.992518	5.50716e-187
7.992105	5.62791e-187
7.991691	5.75131e-187
7.991278	5.87741e-187
7.990865	6.00629e-187
7.990452	6.13798e-187
7.990038	6.27257e-187
7.989625	6.4101e-187
7.989212	6.55066e-187
7.988798	6.69429e-187
7.988385	6.84107e-187
7.987972	6.99107e-187
7.987558	7.14436e-187
7.987145	7.30101e-187
7.986732	7.4611e-187
7.986318	7.6247e-187
7.985905	7.79188e-187
7.985492	7.96273e-187
7.985078	8.13732e-187
7.984665	8.31575e-187
7.984252	8.49808e-187
7.983838	8.68442e-187
7.983425	8.87484e-187
7.983012	9.06943e-187
7.982598	9.26829e-187
7.982185	9.47151e-187
7.981772	9.67919e-187
7.981358	9.89142e-187
7.980945	1.01083e-186
7.980532	1.03299e-186
7.980118	1.05564e-186
7.979705	1.07879e-186
7.979292	1.10245e-186
7.978878	1.12662e-186
7.978465	1.15132e-186
7.978052	1.17657e-186
7.977638	1.20236e-186
7.977225	1.22873e-186
7.976812	1.25567e-186
7.976398	1.2832e-186
7.975985	1.31134e-186
7.975572	1.34009e-186
7.975158	1.36948e-186
7.974745	1.3995e-186
7.974332	1.43019e-186
7.973918	1.46155e-186
7.973505	1.4936e-186
7.973092	1.52634e-186
7.972678	1.55981e-186
7.972265	1.59401e-186
7.971852	1.62896e-186
7.971438	1.66468e-186
7.971025	1.70118e-186
7.970612	1.73848e-186
7.970199	1.7766e-186
7.969785	1.81556e-186
7.969372	1.85537e-186
7.968959	1.89605e-186
7.968545	1.93762e-186
7.968132	1.98011e-186
7.967719	2.02353e-186
7.967305	2.0679e-186
7.966892	2.11324e-186
7.966479	2.15957e-186
7.966065	2.20693e-186
7.965652	2.25532e-186
7.965239	2.30477e-186
7.964825	2.3553e-186
7.964412	2.40695e-186
7.963999	2.45972e-186
7.963585	2.51366e-186
7.963172	2.56877e-186
7.962759	2.6251e-186
7.962345	2.68266e-186
7.961932	2.74148e-186
7.961519	2.80159e-186
7.961105	2.86302e-186
7.960692	2.92579e-186
7.960279	2.98995e-186
7.959865	3.05551e-186
7.959452	3.1225e-186
7.959039	3.19097e-186
7.958625	3.26094e-186
7.958212	3.33244e-186
7.957799	3.40551e-186
7.957385	3.48018e-186
7.956972	3.55649e-186
7.956559	3.63447e-186
7.956145	3.71416e-186
7.955732	3.7956e-186
7.955319	3.87883e-186
7.954905	3.96388e-186
7.954492	4.05079e-186
7.954079	4.13961e-186
7.953665	4.23038e-186
7.953252	4.32314e-186
7.952839	4.41793e-186
7.952425	4.5148e-186
7.952012	4.61379e-186
7.951599	4.71496e-186
7.951185	4.81834e-186
7.950772	4.92399e-186
7.950359	5.03196e-186
7.949946	5.14229e-186
7.949532	5.25504e-186
7.949119	5.37027e-186
7.948706	5.48802e-186
7.948292	5.60836e-186
7.947879	5.73133e-186
7.947466	5.857e-186
7.947052	5.98542e-186
7.946639	6.11666e-186
7.946226	6.25078e-186
7.945812	6.38784e-186
7.945399	6.5279e-186
7.944986	6.67104e-186
7.944572	6.81731e-186
7.944159	6.96679e-186
7.943746	7.11955e-186
7.943332	7.27566e-186
7.942919	7.43519e-186
7.942506	7.59822e-186
7.942092	7.76482e-186
7.941679	7.93508e-186
7.941266	8.10907e-186
7.940852	8.28688e-186
7.940439	8.46858e-186
7.940026	8.65427e-186
7.939612	8.84403e-186
7.939199	9.03795e-186
7.938786	9.23612e-186
7.938372	9.43864e-186
7.937959	9.6456e-186
7.937546	9.85709e-186
7.937132	1.00732e-185
7.936719	1.02941e-185
7.936306	1.05198e-185
7.935892	1.07505e-185
7.935479	1.09862e-185
7.935066	1.12271e-185
7.934652	1.14733e-185
7.934239	1.17248e-185
7.933826	1.19819e-185
7.933412	1.22446e-185
7.932999	1.25131e-185
7.932586	1.27875e-185
7.932172	1.30679e-185
7.931759	1.33544e-185
7.931346	1.36472e-185
7.930932	1.39465e-185
7.930519	1.42523e-185
7.930106	1.45648e-185
7.929693	1.48842e-185
7.929279	1.52105e-185
7.928866	1.5544e-185
7.928453	1.58849e-185
7.928039	1.62332e-185
7.927626	1.65891e-185
7.927213	1.69528e-185
7.926799	1.73246e-185
7.926386	1.77044e-185
7.925973	1.80926e-185
7.925559	1.84894e-185
7.925146	1.88948e-185
7.924733	1.93091e-185
7.924319	1.97324e-185
7.923906	2.01651e-185
7.923493	2.06073e-185
7.923079	2.10591e-185
7.922666	2.15209e-185
7.922253	2.19928e-185
7.921839	2.2475e-185
7.921426	2.29678e-185
7.921013	2.34714e-185
7.920599	2.39861e-185
7.920186	2.4512e-185
7.919773	2.50495e-185
7.919359	2.55987e-185
7.918946	2.616e-185
7.918533	2.67336e-185
7.918119	2.73198e-185
7.917706	2.79188e-185
7.917293	2.8531e-185
7.916879	2.91566e-185
7.916466	2.97959e-185
7.916053	3.04492e-185
7.915639	3.11169e-185
7.915226	3.17992e-185
7.914813	3.24964e-185
7.914399	3.3209e-185
7.913986	3.39371e-185
7.913573	3.46813e-185
7.913159	3.54417e-185
7.912746	3.62188e-185
7.912333	3.7013e-185
7.911919	3.78246e-185
7.911506	3.8654e-185
7.911093	3.95015e-185
7.910679	4.03677e-185
7.910266	4.12528e-185
7.909853	4.21573e-185
7.909440	4.30817e-185
7.909026	4.40263e-185
7.908613	4.49917e-185
7.908200	4.59782e-185
7.907786	4.69864e-185
7.907373	4.80166e-185
7.906960	4.90695e-185
7.906546	5.01454e-185
7.906133	5.1245e-185
7.905720	5.23686e-185
7.905306	5.35169e-185
7.904893	5.46903e-185
7.904480	5.58895e-185
7.904066	5.7115e-185
7.903653	5.83673e-185
7.903240	5.96471e-185
7.902826	6.0955e-185
7.902413	6.22916e-185
7.902000	6.36574e-185
7.901586	6.50532e-185
7.901173	6.64796e-185
7.900760	6.79373e-185
7.900346	6.9427e-185
7.899933	7.09493e-185
7.899520	7.2505e-185
7.899106	7.40948e-185
7.898693	7.57194e-185
7.898280	7.73797e-185
7.897866	7.90764e-185
7.897453	8.08103e-185
7.897040	8.25822e-185
7.896626	8.4393e-185
7.896213	8.62435e-185
7.895800	8.81345e-185
7.895386	9.0067e-185
7.894973	9.20419e-185
7.894560	9.40601e-185
7.894146	9.61225e-185
7.893733	9.82302e-185
7.893320	1.00384e-184
7.892906	1.02585e-184
7.892493	1.04835e-184
7.892080	1.07133e-184
7.891666	1.09482e-184
7.891253	1.11883e-184
7.890840	1.14336e-184
7.890426	1.16843e-184
7.890013	1.19405e-184
7.889600	1.22023e-184
7.889187	1.24699e-184
7.888773	1.27433e-184
7.888360	1.30227e-184
7.887947	1.33083e-184
7.887533	1.36001e-184
7.887120	1.38983e-184
7.886707	1.42031e-184
7.886293	1.45145e-184
7.885880	1.48327e-184
7.885467	1.5158e-184
7.885053	1.54903e-184
7.884640	1.583e-184
7.884227	1.61771e-184
7.883813	1.65318e-184
7.883400	1.68943e-184
7.882987	1.72647e-184
7.882573	1.76433e-184
7.882160	1.80302e-184
7.881747	1.84255e-184
7.881333	1.88295e-184
7.880920	1.92424e-184
7.880507	1.96643e-184
7.880093	2.00955e-184
7.879680	2.05361e-184
7.879267	2.09864e-184
7.878853	2.14466e-184
7.878440	2.19168e-184
7.878027	2.23974e-184
7.877613	2.28885e-184
7.877200	2.33904e-184
7.876787	2.39033e-184
7.876373	2.44274e-184
7.875960	2.4963e-184
7.875547	2.55104e-184
7.875133	2.60697e-184
7.874720	2.66414e-184
7.874307	2.72255e-184
7.873893	2.78225e-184
7.873480	2.84326e-184
7.873067	2.9056e-184
7.872653	2.96931e-184
7.872240	3.03442e-184
7.871827	3.10095e-184
7.871413	3.16895e-184
7.871000	3.23843e-184
7.870587	3.30944e-184
7.870173	3.38201e-184
7.869760	3.45616e-184
7.869347	3.53195e-184
7.868934	3.60939e-184
7.868520	3.68854e-184
7.868107	3.76941e-184
7.867694	3.85207e-184
7.867280	3.93653e-184
7.866867	4.02285e-184
7.866454	4.11105e-184
7.866040	4.2012e-184
7.865627	4.29332e-184
7.865214	4.38746e-184
7.864800	4.48366e-184
7.864387	4.58197e-184
7.863974	4.68244e-184
7.863560	4.78511e-184
7.863147	4.89003e-184
7.862734	4.99726e-184
7.862320	5.10683e-184
7.861907	5.21881e-184
7.861494	5.33324e-184
7.861080	5.45018e-184
7.860667	5.56969e-184
7.860254	5.69182e-184
7.859840	5.81662e-184
7.859427	5.94416e-184
7.859014	6.0745e-184
7.858600	6.20769e-184
7.858187	6.34381e-184
7.857774	6.48291e-184
7.857360	6.62506e-184
7.856947	6.77033e-184
7.856534	6.91878e-184
7.856120	7.07049e-184
7.855707	7.22552e-184
7.855294	7.38395e-184
7.854880	7.54586e-184
7.854467	7.71132e-184
7.854054	7.88041e-184
7.853640	8.0532e-184
7.853227	8.22978e-184
7.852814	8.41024e-184
7.852400	8.59465e-184
7.851987	8.7831e-184
7.851574	8.97569e-184
7.851160	9.1725e-184
7.850747	9.37362e-184
7.850334	9.57916e-184
7.849920	9.7892e-184
7.849507	1.00038e-183
7.849094	1.02232e-183
7.848680	1.04474e-183
7.848267	1.06764e-183
7.847854	1.09105e-183
7.847441	1.11498e-183
7.847027	1.13943e-183
7.846614	1.16441e-183
7.846201	1.18994e-183
7.845787	1.21603e-183
7.845374	1.2427e-183
7.844961	1.26995e-183
7.844547	1.29779e-183
7.844134	1.32625e-183
7.843721	1.35533e-183
7.843307	1.38505e-183
7.842894	1.41542e-183
7.842481	1.44645e-183
7.842067	1.47817e-183
7.841654	1.51058e-183
7.841241	1.54371e-183
7.840827	1.57755e-183
7.840414	1.61215e-183
7.840001	1.64749e-183
7.839587	1.68362e-183
7.839174	1.72054e-183
7.838761	1.75826e-183
7.838347	1.79682e-183
7.837934	1.83621e-183
7.837521	1.87648e-183
7.837107	1.91762e-183
7.836694	1.95967e-183
7.836281	2.00264e-183
7.835867	2.04655e-183
7.835454	2.09143e-183
7.835041	2.13729e-183
7.834627	2.18415e-183
7.834214	2.23204e-183
7.833801	2.28098e-183
7.833387	2.331e-183
7.832974	2.38211e-183
7.832561	2.43434e-183
7.832147	2.48772e-183
7.831734	2.54227e-183
7.831321	2.59801e-183
7.830907	2.65498e-183
7.830494	2.7132e-183
7.830081	2.77269e-183
7.829667	2.83349e-183
7.829254	2.89562e-183
7.828841	2.95911e-183
7.828427	3.02399e-183
7.828014	3.0903e-183
7.827601	3.15806e-183
7.827188	3.22731e-183
7.826774	3.29807e-183
7.826361	3.37039e-183
7.825948	3.44429e-183
7.825534	3.51982e-183
7.825121	3.59699e-183
7.824708	3.67587e-183
7.824294	3.75647e-183
7.823881	3.83884e-183
7.823468	3.92301e-183
7.823054	4.00903e-183
7.822641	4.09694e-183
7.822228	4.18677e-183
7.821814	4.27857e-183
7.821401	4.37239e-183
7.820988	4.46826e-183
7.820574	4.56624e-183
7.820161	4.66636e-183
7.819748	4.76868e-183
7.819334	4.87325e-183
7.818921	4.9801e-183
7.818508	5.0893e-183
7.818094	5.2009e-183
7.817681	5.31494e-183
7.817268	5.43148e-183
7.816854	5.55057e-183
7.816441	5.67228e-183
7.816028	5.79666e-183
7.815614	5.92376e-183
7.815201	6.05365e-183
7.814788	6.18639e-183
7.814374	6.32204e-183
7.813961	6.46066e-183
7.813548	6.60233e-183
7.813134	6.7471e-183
7.812721	6.89504e-183
7.812308	7.04623e-183
7.811894	7.20073e-183
7.811481	7.35862e-183
7.811068	7.51998e-183
7.810654	7.68487e-183
7.810241	7.85338e-183
7.809828	8.02558e-183
7.809414	8.20155e-183
7.809001	8.38139e-183
7.808588	8.56517e-183
7.808174	8.75298e-183
7.807761	8.94491e-183
7.807348	9.14104e-183
7.806935	9.34148e-183
7.806521	9.54631e-183
7.806108	9.75563e-183
7.805695	9.96955e-183
7.805281	1.01882e-182
7.804868	1.04115e-182
7.804455	1.06398e-182
7.804041	1.08731e-182
7.803628	1.11116e-182
7.803215	1.13552e-182
7.802801	1.16042e-182
7.802388	1.18586e-182
7.801975	1.21187e-182
7.801561	1.23844e-182
7.801148	1.26559e-182
7.800735	1.29335e-182
7.800321	1.3217e-182
7.799908	1.35069e-182
7.799495	1.3803e-182
7.799081	1.41057e-182
7.798668	1.4415e-182
7.798255	1.47311e-182
7.797841	1.50541e-182
7.797428	1.53842e-182
7.797015	1.57215e-182
7.796601	1.60662e-182
7.796188	1.64185e-182
7.795775	1.67785e-182
7.795361	1.71464e-182
7.794948	1.75224e-182
7.794535	1.79066e-182
7.794121	1.82993e-182
7.793708	1.87005e-182
7.793295	1.91106e-182
7.792881	1.95296e-182
7.792468	1.99578e-182
7.792055	2.03954e-182
7.791641	2.08427e-182
7.791228	2.12997e-182
7.790815	2.17667e-182
7.790401	2.2244e-182
7.789988	2.27317e-182
7.789575	2.32302e-182
7.789161	2.37396e-182
7.788748	2.42601e-182
7.788335	2.47921e-182
7.787921	2.53357e-182
7.787508	2.58912e-182
7.787095	2.64589e-182
7.786682	2.70391e-182
7.786268	2.7632e-182
7.785855	2.82379e-182
7.785442	2.88571e-182
7.785028	2.94898e-182
7.784615	3.01365e-182
7.784202	3.07973e-182
7.783788	3.14726e-182
7.783375	3.21627e-182
7.782962	3.28679e-182
7.782548	3.35886e-182
7.782135	3.43251e-182
7.781722	3.50778e-182
7.781308	3.58469e-182
7.780895	3.66329e-182
7.780482	3.74362e-182
7.780068	3.82571e-182
7.779655	3.90959e-182
7.779242	3.99532e-182
7.778828	4.08293e-182
7.778415	4.17245e-182
7.778002	4.26394e-182
7.777588	4.35744e-182
7.777175	4.45299e-182
7.776762	4.55063e-182
7.776348	4.65041e-182
7.775935	4.75238e-182
7.775522	4.85659e-182
7.775108	4.96308e-182
7.774695	5.0719e-182
7.774282	5.18312e-182
7.773868	5.29677e-182
7.773455	5.41291e-182
7.773042	5.5316e-182
7.772628	5.65289e-182
7.772215	5.77685e-182
7.771802	5.90352e-182
7.771388	6.03296e-182
7.770975	6.16525e-182
7.770562	6.30044e-182
7.770148	6.43859e-182
7.769735	6.57977e-182
7.769322	6.72404e-182
7.768908	6.87148e-182
7.768495	7.02216e-182
7.768082	7.17613e-182
7.767668	7.33349e-182
7.767255	7.49429e-182
7.766842	7.65862e-182
7.766429	7.82655e-182
7.766015	7.99816e-182
7.765602	8.17354e-182
7.765189	8.35277e-182
7.764775	8.53592e-182
7.764362	8.72309e-182
7.763949	8.91436e-182
7.763535	9.10983e-182
7.763122	9.30958e-182
7.762709	9.51372e-182
7.762295	9.72232e-182
7.761882	9.93551e-182
7.761469	1.01534e-181
7.761055	1.0376e-181
7.760642	1.06035e-181
7.760229	1.0836e-181
7.759815	1.10736e-181
7.759402	1.13164e-181
7.758989	1.15646e-181
7.758575	1.18182e-181
7.758162	1.20773e-181
7.757749	1.23421e-181
7.757335	1.26128e-181
7.756922	1.28893e-181
7.756509	1.31719e-181
7.756095	1.34608e-181
7.755682	1.37559e-181
7.755269	1.40576e-181
7.754855	1.43658e-181
7.754442	1.46808e-181
7.754029	1.50027e-181
7.753615	1.53317e-181
7.753202	1.56679e-181
7.752789	1.60114e-181
7.752375	1.63625e-181
7.751962	1.67213e-181
7.751549	1.70879e-181
7.751135	1.74626e-181
7.750722	1.78455e-181
7.750309	1.82368e-181
7.749895	1.86367e-181
7.749482	1.90454e-181
7.749069	1.9463e-181
7.748655	1.98898e-181
7.748242	2.03259e-181
7.747829	2.07716e-181
7.747415	2.12271e-181
7.747002	2.16925e-181
7.746589	2.21682e-181
7.746176	2.26543e-181
7.745762	2.3151e-181
7.745349	2.36586e-181
7.744936	2.41774e-181
7.744522	2.47076e-181
7.744109	2.52493e-181
7.743696	2.5803e-181
7.743282	2.63688e-181
7.742869	2.6947e-181
7.742456	2.75378e-181
7.742042	2.81417e-181
7.741629	2.87587e-181
7.741216	2.93893e-181
7.740802	3.00338e-181
7.740389	3.06923e-181
7.739976	3.13653e-181
7.739562	3.20531e-181
7.739149	3.27559e-181
7.738736	3.34742e-181
7.738322	3.42082e-181
7.737909	3.49583e-181
7.737496	3.57248e-181
7.737082	3.65082e-181
7.736669	3.73087e-181
7.736256	3.81268e-181
7.735842	3.89628e-181
7.735429	3.98171e-181
7.735016	4.06902e-181
7.734602	4.15824e-181
7.734189	4.24942e-181
7.733776	4.3426e-181
7.733362	4.43782e-181
7.732949	4.53513e-181
7.732536	4.63458e-181
7.732122	4.7362e-181
7.731709	4.84005e-181
7.731296	4.94618e-181
7.730882	5.05464e-181
7.730469	5.16547e-181
7.730056	5.27874e-181
7.729642	5.39449e-181
7.729229	5.51277e-181
7.728816	5.63365e-181
7.728402	5.75719e-181
7.727989	5.88343e-181
7.727576	6.01243e-181
7.727162	6.14427e-181
7.726749	6.279e-181
7.726336	6.41668e-181
7.725923	6.55738e-181
7.725509	6.70117e-181
7.725096	6.84811e-181
7.724683	6.99827e-181
7.724269	7.15172e-181
7.723856	7.30854e-181
7.723443	7.4688e-181
7.723029	7.63257e-181
7.722616	7.79993e-181
7.722203	7.97096e-181
7.721789	8.14574e-181
7.721376	8.32436e-181
7.720963	8.50689e-181
7.720549	8.69342e-181
7.720136	8.88405e-181
7.719723	9.07885e-181
7.719309	9.27793e-181
7.718896	9.48137e-181
7.718483	9.68927e-181
7.718069	9.90173e-181
7.717656	1.01188e-180
7.717243	1.03407e-180
7.716829	1.05675e-180
7.716416	1.07992e-180
7.716003	1.1036e-180
7.715589	1.1278e-180
7.715176	1.15253e-180
7.714763	1.1778e-180
7.714349	1.20363e-180
7.713936	1.23002e-180
7.713523	1.25699e-180
7.713109	1.28455e-180
7.712696	1.31272e-180
7.712283	1.3415e-180
7.711869	1.37092e-180
7.711456	1.40098e-180
7.711043	1.4317e-180
7.710629	1.46309e-180
7.710216	1.49517e-180
7.709803	1.52796e-180
7.709389	1.56146e-180
7.708976	1.5957e-180
7.708563	1.63069e-180
7.708149	1.66645e-180
7.707736	1.70299e-180
7.707323	1.74033e-180
7.706909	1.77849e-180
7.706496	1.81749e-180
7.706083	1.85734e-180
7.705670	1.89807e-180
7.705256	1.93969e-180
7.704843	1.98222e-180
7.704430	2.02569e-180
7.704016	2.07011e-180
7.703603	2.1155e-180
7.703190	2.16189e-180
7.702776	2.20929e-180
7.702363	2.25773e-180
7.701950	2.30724e-180
7.701536	2.35783e-180
7.701123	2.40953e-180
7.700710	2.46237e-180
7.700296	2.51636e-180
7.699883	2.57154e-180
7.699470	2.62793e-180
7.699056	2.68555e-180
7.698643	2.74444e-180
7.698230	2.80462e-180
7.697816	2.86612e-180
7.697403	2.92896e-180
7.696990	2.99319e-180
7.696576	3.05882e-180
7.696163	3.12589e-180
7.695750	3.19443e-180
7.695336	3.26448e-180
7.694923	3.33606e-180
7.694510	3.40921e-180
7.694096	3.48397e-180
7.693683	3.56036e-180
7.693270	3.63843e-180
7.692856	3.71821e-180
7.692443	3.79975e-180
7.692030	3.88306e-180
7.691616	3.96821e-180
7.691203	4.05522e-180
7.690790	4.14414e-180
7.690376	4.23501e-180
7.689963	4.32788e-180
7.689550	4.42278e-180
7.689136	4.51976e-180
7.688723	4.61886e-180
7.688310	4.72014e-180
7.687896	4.82365e-180
7.687483	4.92942e-180
7.687070	5.03751e-180
7.686656	5.14797e-180
7.686243	5.26085e-180
7.685830	5.3762e-180
7.685417	5.49409e-180
7.685003	5.61456e-180
7.684590	5.73768e-180
7.684177	5.86349e-180
7.683763	5.99206e-180
7.683350	6.12345e-180
7.682937	6.25772e-180
7.682523	6.39494e-180
7.682110	6.53517e-180
7.681697	6.67847e-180
7.681283	6.82491e-180
7.680870	6.97456e-180
7.680457	7.1275e-180
7.680043	7.28378e-180
7.679630	7.4435e-180
7.679217	7.60672e-180
7.678803	7.77351e-180
7.678390	7.94397e-180
7.677977	8.11816e-180
7.677563	8.29617e-180
7.677150	8.47808e-180
7.676737	8.66399e-180
7.676323	8.85397e-180
7.675910	9.04811e-180
7.675497	9.24652e-180
7.675083	9.44927e-180
7.674670	9.65647e-180
7.674257	9.86821e-180
7.673843	1.00846e-179
7.673430	1.03057e-179
7.673017	1.05317e-179
7.672603	1.07626e-179
7.672190	1.09986e-179
7.671777	1.12398e-179
7.671363	1.14863e-179
7.670950	1.17381e-179
7.670537	1.19955e-179
7.670123	1.22586e-179
7.669710	1.25274e-179
7.669297	1.28021e-179
7.668883	1.30828e-179
7.668470	1.33696e-179
7.668057	1.36628e-179
7.667643	1.39624e-179
7.667230	1.42686e-179
7.666817	1.45814e-179
7.666403	1.49012e-179
7.665990	1.52279e-179
7.665577	1.55618e-179
7.665164	1.59031e-179
7.664750	1.62518e-179
7.664337	1.66081e-179
7.663924	1.69723e-179
7.663510	1.73445e-179
7.663097	1.77248e-179
7.662684	1.81135e-179
7.662270	1.85106e-179
7.661857	1.89165e-179
7.661444	1.93313e-179
7.661030	1.97552e-179
7.660617	2.01884e-179
7.660204	2.06311e-179
7.659790	2.10835e-179
7.659377	2.15458e-179
7.658964	2.20182e-179
7.658550	2.2501e-179
7.658137	2.29944e-179
7.657724	2.34986e-179
7.657310	2.40139e-179
7.656897	2.45405e-179
7.656484	2.50786e-179
7.656070	2.56285e-179
7.655657	2.61905e-179
7.655244	2.67648e-179
7.654830	2.73517e-179
7.654417	2.79514e-179
7.654004	2.85643e-179
7.653590	2.91907e-179
7.653177	2.98308e-179
7.652764	3.04849e-179
7.652350	3.11533e-179
7.651937	3.18364e-179
7.651524	3.25345e-179
7.651110	3.32479e-179
7.650697	3.3977e-179
7.650284	3.4722e-179
7.649870	3.54834e-179
7.649457	3.62615e-179
7.649044	3.70566e-179
7.648630	3.78692e-179
7.648217	3.86995e-179
7.647804	3.95481e-179
7.647390	4.04153e-179
7.646977	4.13015e-179
7.646564	4.22072e-179
7.646150	4.31327e-179
7.645737	4.40785e-179
7.645324	4.5045e-179
7.644911	4.60327e-179
7.644497	4.70421e-179
7.644084	4.80737e-179
7.643671	4.91278e-179
7.643257	5.02051e-179
7.642844	5.13059e-179
7.642431	5.2431e-179
7.642017	5.35806e-179
7.641604	5.47555e-179
7.641191	5.59562e-179
7.640777	5.71832e-179
7.640364	5.84371e-179
7.639951	5.97185e-179
7.639537	6.10279e-179
7.639124	6.23661e-179
7.638711	6.37337e-179
7.638297	6.51312e-179
7.637884	6.65594e-179
7.637471	6.80189e-179
7.637057	6.95104e-179
7.636644	7.10346e-179
7.636231	7.25922e-179
7.635817	7.4184e-179
7.635404	7.58107e-179
7.634991	7.7473e-179
7.634577	7.91718e-179
7.634164	8.09079e-179
7.633751	8.2682e-179
7.633337	8.4495e-179
7.632924	8.63478e-179
7.632511	8.82412e-179
7.632097	9.01761e-179
7.631684	9.21535e-179
7.631271	9.41742e-179
7.630857	9.62392e-179
7.630444	9.83495e-179
7.630031	1.00506e-178
7.629617	1.0271e-178
7.629204	1.04962e-178
7.628791	1.07264e-178
7.628377	1.09616e-178
7.627964	1.12019e-178
7.627551	1.14476e-178
7.627137	1.16986e-178
7.626724	1.19551e-178
7.626311	1.22173e-178
7.625897	1.24852e-178
7.625484	1.27589e-178
7.625071	1.30387e-178
7.624658	1.33246e-178
7.624244	1.36168e-178
7.623831	1.39154e-178
7.623418	1.42205e-178
7.623004	1.45323e-178
7.622591	1.4851e-178
7.622178	1.51766e-178
7.621764	1.55094e-178
7.621351	1.58495e-178
7.620938	1.61971e-178
7.620524	1.65522e-178
7.620111	1.69152e-178
7.619698	1.72861e-178
7.619284	1.76651e-178
7.618871	1.80525e-178
7.618458	1.84483e-178
7.618044	1.88529e-178
7.617631	1.92663e-178
7.617218	1.96887e-178
7.616804	2.01205e-178
7.616391	2.05616e-178
7.615978	2.10125e-178
7.615564	2.14733e-178
7.615151	2.19441e-178
7.614738	2.24253e-178
7.614324	2.29171e-178
7.613911	2.34196e-178
7.613498	2.39331e-178
7.613084	2.44579e-178
7.612671	2.49942e-178
7.612258	2.55423e-178
7.611844	2.61024e-178
7.611431	2.66747e-178
7.611018	2.72597e-178
7.610604	2.78574e-178
7.610191	2.84682e-178
7.609778	2.90925e-178
7.609364	2.97304e-178
7.608951	3.03823e-178
7.608538	3.10486e-178
7.608124	3.17294e-178
7.607711	3.24251e-178
7.607298	3.31361e-178
7.606884	3.38628e-178
7.606471	3.46053e-178
7.606058	3.53641e-178
7.605644	3.61396e-178
7.605231	3.6932e-178
7.604818	3.77419e-178
7.604405	3.85694e-178
7.603991	3.94152e-178
7.603578	4.02795e-178
7.603165	4.11627e-178
7.602751	4.20653e-178
7.602338	4.29877e-178
7.601925	4.39303e-178
7.601511	4.48936e-178
7.601098	4.58781e-178
7.600685	4.68841e-178
7.600271	4.79121e-178
7.599858	4.89627e-178
7.599445	5.00364e-178
7.599031	5.11336e-178
7.598618	5.22548e-178
7.598205	5.34006e-178
7.597791	5.45716e-178
7.597378	5.57682e-178
7.596965	5.69911e-178
7.596551	5.82408e-178
7.596138	5.95179e-178
7.595725	6.0823e-178
7.595311	6.21567e-178
7.594898	6.35196e-178
7.594485	6.49125e-178
7.594071	6.63359e-178
7.593658	6.77905e-178
7.593245	6.9277e-178
7.592831	7.07961e-178
7.592418	7.23485e-178
7.592005	7.39349e-178
7.591591	7.55561e-178
7.591178	7.72129e-178
7.590765	7.8906e-178
7.590351	8.06363e-178
7.589938	8.24044e-178
7.589525	8.42114e-178
7.589111	8.6058e-178
7.588698	8.7945e-178
7.588285	8.98735e-178
7.587871	9.18442e-178
7.587458	9.38581e-178
7.587045	9.59163e-178
7.586631	9.80195e-178
7.586218	1.00169e-177
7.585805	1.02365e-177
7.585391	1.0461e-177
7.584978	1.06904e-177
7.584565	1.09248e-177
7.584152	1.11644e-177
7.583738	1.14092e-177
7.583325	1.16593e-177
7.582912	1.1915e-177
7.582498	1.21763e-177
7.582085	1.24433e-177
7.581672	1.27161e-177
7.581258	1.2995e-177
7.580845	1.32799e-177
7.580432	1.35711e-177
7.580018	1.38687e-177
7.579605	1.41728e-177
7.579192	1.44836e-177
7.578778	1.48012e-177
7.578365	1.51258e-177
7.577952	1.54574e-177
7.577538	1.57964e-177
7.577125	1.61428e-177
7.576712	1.64967e-177
7.576298	1.68585e-177
7.575885	1.72281e-177
7.575472	1.76059e-177
7.575058	1.7992e-177
7.574645	1.83865e-177
7.574232	1.87897e-177
7.573818	1.92017e-177
7.573405	1.96227e-177
7.572992	2.0053e-177
7.572578	2.04928e-177
7.572165	2.09421e-177
7.571752	2.14013e-177
7.571338	2.18706e-177
7.570925	2.23502e-177
7.570512	2.28403e-177
7.570098	2.33411e-177
7.569685	2.38529e-177
7.569272	2.4376e-177
7.568858	2.49105e-177
7.568445	2.54567e-177
7.568032	2.6015e-177
7.567618	2.65854e-177
7.567205	2.71684e-177
7.566792	2.77641e-177
7.566378	2.83729e-177
7.565965	2.89951e-177
7.565552	2.96309e-177
7.565138	3.02806e-177
7.564725	3.09446e-177
7.564312	3.16232e-177
7.563899	3.23166e-177
7.563485	3.30252e-177
7.563072	3.37494e-177
7.562659	3.44895e-177
7.562245	3.52457e-177
7.561832	3.60186e-177
7.561419	3.68084e-177
7.561005	3.76155e-177
7.560592	3.84404e-177
7.560179	3.92833e-177
7.559765	4.01447e-177
7.559352	4.1025e-177
7.558939	4.19246e-177
7.558525	4.28439e-177
7.558112	4.37834e-177
7.557699	4.47434e-177
7.557285	4.57246e-177
7.556872	4.67272e-177
7.556459	4.77519e-177
7.556045	4.87989e-177
7.555632	4.9869e-177
7.555219	5.09625e-177
7.554805	5.208e-177
7.554392	5.3222e-177
7.553979	5.43891e-177
7.553565	5.55817e-177
7.553152	5.68005e-177
7.552739	5.8046e-177
7.552325	5.93189e-177
7.551912	6.06196e-177
7.551499	6.19489e-177
7.551085	6.33073e-177
7.550672	6.46955e-177
7.550259	6.61141e-177
7.549845	6.75639e-177
7.549432	6.90454e-177
7.549019	7.05594e-177
7.548605	7.21067e-177
7.548192	7.36878e-177
7.547779	7.53036e-177
7.547365	7.69549e-177
7.546952	7.86423e-177
7.546539	8.03668e-177
7.546125	8.21291e-177
7.545712	8.393e-177
7.545299	8.57704e-177
7.544885	8.76512e-177
7.544472	8.95732e-177
7.544059	9.15374e-177
7.543646	9.35446e-177
7.543232	9.55958e-177
7.542819	9.76921e-177
7.542406	9.98343e-177
7.541992	1.02023e-176
7.541579	1.04261e-176
7.541166	1.06547e-176
7.540752	1.08883e-176
7.540339	1.11271e-176
7.539926	1.13711e-176
7.539512	1.16204e-176
7.539099	1.18752e-176
7.538686	1.21356e-176
7.538272	1.24017e-176
7.537859	1.26737e-176
7.537446	1.29516e-176
7.537032	1.32356e-176
7.536619	1.35258e-176
7.536206	1.38224e-176
7.535792	1.41255e-176
7.535379	1.44353e-176
7.534966	1.47518e-176
7.534552	1.50753e-176
7.534139	1.54058e-176
7.533726	1.57437e-176
7.533312	1.60889e-176
7.532899	1.64417e-176
7.532486	1.68022e-176
7.532072	1.71707e-176
7.531659	1.75472e-176
7.531246	1.79319e-176
7.530832	1.83252e-176
7.530419	1.8727e-176
7.530006	1.91376e-176
7.529592	1.95573e-176
7.529179	1.99861e-176
7.528766	2.04244e-176
7.528352	2.08723e-176
7.527939	2.133e-176
7.527526	2.17977e-176
7.527112	2.22757e-176
7.526699	2.27641e-176
7.526286	2.32633e-176
7.525872	2.37734e-176
7.525459	2.42947e-176
7.525046	2.48274e-176
7.524632	2.53719e-176
7.524219	2.59282e-176
7.523806	2.64968e-176
7.523393	2.70778e-176
7.522979	2.76716e-176
7.522566	2.82783e-176
7.522153	2.88984e-176
7.521739	2.95321e-176
7.521326	3.01797e-176
7.520913	3.08415e-176
7.520499	3.15178e-176
7.520086	3.22089e-176
7.519673	3.29152e-176
7.519259	3.36369e-176
7.518846	3.43745e-176
7.518433	3.51283e-176
7.518019	3.58986e-176
7.517606	3.66858e-176
7.517193	3.74902e-176
7.516779	3.83123e-176
7.516366	3.91524e-176
7.515953	4.0011e-176
7.515539	4.08883e-176
7.515126	4.17849e-176
7.514713	4.27012e-176
7.514299	4.36375e-176
7.513886	4.45944e-176
7.513473	4.55723e-176
7.513059	4.65716e-176
7.512646	4.75928e-176
7.512233	4.86365e-176
7.511819	4.9703e-176
7.511406	5.07929e-176
7.510993	5.19066e-176
7.510579	5.30449e-176
7.510166	5.4208e-176
7.509753	5.53967e-176
7.509339	5.66115e-176
7.508926	5.78528e-176
7.508513	5.91214e-176
7.508099	6.04179e-176
7.507686	6.17427e-176
7.507273	6.30966e-176
7.506859	6.44802e-176
7.506446	6.58941e-176
7.506033	6.73391e-176
7.505619	6.88157e-176
7.505206	7.03247e-176
7.504793	7.18668e-176
7.504379	7.34427e-176
7.503966	7.50531e-176
7.503553	7.66989e-176
7.503140	7.83807e-176
7.502726	8.00995e-176
7.502313	8.18559e-176
7.501900	8.36509e-176
7.501486	8.54852e-176
7.501073	8.73597e-176
7.500660	8.92753e-176
7.500246	9.1233e-176
7.499833	9.32335e-176
7.499420	9.5278e-176
7.499006	9.73672e-176
7.498593	9.95023e-176
7.498180	1.01684e-175
7.497766	1.03914e-175
7.497353	1.06193e-175
7.496940	1.08521e-175
7.496526	1.10901e-175
7.496113	1.13333e-175
7.495700	1.15818e-175
7.495286	1.18358e-175
7.494873	1.20953e-175
7.494460	1.23605e-175
7.494046	1.26316e-175
7.493633	1.29085e-175
7.493220	1.31916e-175
7.492806	1.34809e-175
7.492393	1.37765e-175
7.491980	1.40786e-175
7.491566	1.43873e-175
7.491153	1.47028e-175
7.490740	1.50252e-175
7.490326	1.53547e-175
7.489913	1.56914e-175
7.489500	1.60354e-175
7.489086	1.63871e-175
7.488673	1.67464e-175
7.488260	1.71136e-175
7.487846	1.74889e-175
7.487433	1.78724e-175
7.487020	1.82643e-175
7.486606	1.86648e-175
7.486193	1.90741e-175
7.485780	1.94924e-175
7.485366	1.99198e-175
7.484953	2.03566e-175
7.484540	2.0803e-175
7.484126	2.12591e-175
7.483713	2.17253e-175
7.483300	2.22017e-175
7.482887	2.26886e-175
7.482473	2.31861e-175
7.482060	2.36945e-175
7.481647	2.42141e-175
7.481233	2.47451e-175
7.480820	2.52877e-175
7.480407	2.58422e-175
7.479993	2.64088e-175
7.479580	2.69879e-175
7.479167	2.75797e-175
7.478753	2.81845e-175
7.478340	2.88026e-175
7.477927	2.94341e-175
7.477513	3.00796e-175
7.477100	3.07392e-175
7.476687	3.14132e-175
7.476273	3.21021e-175
7.475860	3.2806e-175
7.475447	3.35254e-175
7.475033	3.42605e-175
7.474620	3.50118e-175
7.474207	3.57795e-175
7.473793	3.65641e-175
7.473380	3.73659e-175
7.472967	3.81853e-175
7.472553	3.90226e-175
7.472140	3.98783e-175
7.471727	4.07528e-175
7.471313	4.16464e-175
7.470900	4.25596e-175
7.470487	4.34929e-175
7.470073	4.44466e-175
7.469660	4.54212e-175
7.469247	4.64173e-175
7.468833	4.74351e-175
7.468420	4.84753e-175
7.468007	4.95382e-175
7.467593	5.06245e-175
7.467180	5.17346e-175
7.466767	5.28691e-175
7.466353	5.40284e-175
7.465940	5.52132e-175
7.465527	5.64239e-175
7.465113	5.76612e-175
7.464700	5.89256e-175
7.464287	6.02177e-175
7.463873	6.15382e-175
7.463460	6.28876e-175
7.463047	6.42666e-175
7.462634	6.56759e-175
7.462220	6.7116e-175
7.461807	6.85878e-175
7.461394	7.00918e-175
7.460980	7.16288e-175
7.460567	7.31994e-175
7.460154	7.48046e-175
7.459740	7.64449e-175
7.459327	7.81212e-175
7.458914	7.98343e-175
7.458500	8.15849e-175
7.458087	8.33739e-175
7.457674	8.52022e-175
7.457260	8.70705e-175
7.456847	8.89798e-175
7.456434	9.0931e-175
7.456020	9.29249e-175
7.455607	9.49626e-175
7.455194	9.7045e-175
7.454780	9.9173e-175
7.454367	1.01348e-174
7.453954	1.0357e-174
7.453540	1.05841e-174
7.453127	1.08162e-174
7.452714	1.10534e-174
7.452300	1.12958e-174
7.451887	1.15435e-174
7.451474	1.17966e-174
7.451060	1.20553e-174
7.450647	1.23196e-174
7.450234	1.25898e-174
7.449820	1.28659e-174
7.449407	1.3148e-174
7.448994	1.34363e-174
7.448580	1.37309e-174
7.448167	1.4032e-174
7.447754	1.43397e-174
7.447340	1.46542e-174
7.446927	1.49755e-174
7.446514	1.53039e-174
7.446100	1.56395e-174
7.445687	1.59824e-174
7.445274	1.63329e-174
7.444860	1.6691e-174
7.444447	1.70571e-174
7.444034	1.74311e-174
7.443620	1.78133e-174
7.443207	1.82039e-174
7.442794	1.86031e-174
7.442380	1.90111e-174
7.441967	1.94279e-174
7.441554	1.9854e-174
7.441141	2.02893e-174
7.440727	2.07342e-174
7.440314	2.11889e-174
7.439901	2.16535e-174
7.439487	2.21284e-174
7.439074	2.26136e-174
7.438661	2.31095e-174
7.438247	2.36162e-174
7.437834	2.41341e-174
7.437421	2.46633e-174
7.437007	2.52041e-174
7.436594	2.57568e-174
7.436181	2.63216e-174
7.435767	2.68988e-174
7.435354	2.74887e-174
7.434941	2.80914e-174
7.434527	2.87074e-174
7.434114	2.93369e-174
7.433701	2.99803e-174
7.433287	3.06377e-174
7.432874	3.13095e-174
7.432461	3.19961e-174
7.432047	3.26977e-174
7.431634	3.34147e-174
7.431221	3.41474e-174
7.430807	3.48962e-174
7.430394	3.56614e-174
7.429981	3.64434e-174
7.429567	3.72426e-174
7.429154	3.80593e-174
7.428741	3.88938e-174
7.428327	3.97467e-174
7.427914	4.06183e-174
7.427501	4.1509e-174
7.427087	4.24192e-174
7.426674	4.33494e-174
7.426261	4.43e-174
7.425847	4.52714e-174
7.425434	4.62641e-174
7.425021	4.72786e-174
7.424607	4.83154e-174
7.424194	4.93748e-174
7.423781	5.04576e-174
7.423367	5.1564e-174
7.422954	5.26947e-174
7.422541	5.38502e-174
7.422127	5.50311e-174
7.421714	5.62378e-174
7.421301	5.7471e-174
7.420888	5.87313e-174
7.420474	6.00192e-174
7.420061	6.13353e-174
7.419648	6.26803e-174
7.419234	6.40547e-174
7.418821	6.54594e-174
7.418408	6.68948e-174
7.417994	6.83617e-174
7.417581	6.98607e-174
7.417168	7.13927e-174
7.416754	7.29582e-174
7.416341	7.4558e-174
7.415928	7.6193e-174
7.415514	7.78638e-174
7.415101	7.95712e-174
7.414688	8.13161e-174
7.414274	8.30992e-174
7.413861	8.49214e-174
7.413448	8.67836e-174
7.413034	8.86867e-174
7.412621	9.06314e-174
7.412208	9.26188e-174
7.411794	9.46498e-174
7.411381	9.67253e-174
7.410968	9.88464e-174
7.410554	1.01014e-173
7.410141	1.03229e-173
7.409728	1.05493e-173
7.409314	1.07806e-173
7.408901	1.1017e-173
7.408488	1.12586e-173
7.408074	1.15055e-173
7.407661	1.17578e-173
7.407248	1.20156e-173
7.406834	1.22791e-173
7.406421	1.25483e-173
7.406008	1.28235e-173
7.405594	1.31047e-173
7.405181	1.33921e-173
7.404768	1.36857e-173
7.404354	1.39858e-173
7.403941	1.42925e-173
7.403528	1.46059e-173
7.403114	1.49262e-173
7.402701	1.52535e-173
7.402288	1.5588e-173
7.401874	1.59298e-173
7.401461	1.62792e-173
7.401048	1.66361e-173
7.400635	1.70009e-173
7.400221	1.73737e-173
7.399808	1.77547e-173
7.399395	1.81441e-173
7.398981	1.85419e-173
7.398568	1.89485e-173
7.398155	1.9364e-173
7.397741	1.97887e-173
7.397328	2.02226e-173
7.396915	2.0666e-173
7.396501	2.11192e-173
7.396088	2.15823e-173
7.395675	2.20556e-173
7.395261	2.25392e-173
7.394848	2.30335e-173
7.394435	2.35386e-173
7.394021	2.40547e-173
7.393608	2.45822e-173
7.393195	2.51213e-173
7.392781	2.56722e-173
7.392368	2.62351e-173
7.391955	2.68104e-173
7.391541	2.73983e-173
7.391128	2.79991e-173
7.390715	2.86131e-173
7.390301	2.92405e-173
7.389888	2.98817e-173
7.389475	3.0537e-173
7.389061	3.12066e-173
7.388648	3.18909e-173
7.388235	3.25903e-173
7.387821	3.33049e-173
7.387408	3.40352e-173
7.386995	3.47816e-173
7.386581	3.55443e-173
7.386168	3.63237e-173
7.385755	3.71203e-173
7.385341	3.79342e-173
7.384928	3.87661e-173
7.384515	3.96162e-173
7.384101	4.04849e-173
7.383688	4.13727e-173
7.383275	4.22799e-173
7.382861	4.3207e-173
7.382448	4.41545e-173
7.382035	4.51228e-173
7.381621	4.61122e-173
7.381208	4.71234e-173
7.380795	4.81568e-173
7.380382	4.92128e-173
7.379968	5.02919e-173
7.379555	5.13948e-173
7.379142	5.25218e-173
7.378728	5.36735e-173
7.378315	5.48505e-173
7.377902	5.60533e-173
7.377488	5.72824e-173
7.377075	5.85385e-173
7.376662	5.98222e-173
7.376248	6.1134e-173
7.375835	6.24746e-173
7.375422	6.38446e-173
7.375008	6.52446e-173
7.374595	6.66753e-173
7.374182	6.81374e-173
7.373768	6.96316e-173
7.373355	7.11585e-173
7.372942	7.27189e-173
7.372528	7.43135e-173
7.372115	7.59431e-173
7.371702	7.76084e-173
7.371288	7.93103e-173
7.370875	8.10494e-173
7.370462	8.28267e-173
7.370048	8.4643e-173
7.369635	8.64991e-173
7.369222	8.83959e-173
7.368808	9.03343e-173
7.368395	9.23152e-173
7.367982	9.43395e-173
7.367568	9.64083e-173
7.367155	9.85224e-173
7.366742	1.00683e-172
7.366328	1.02891e-172
7.365915	1.05147e-172
7.365502	1.07453e-172
7.365088	1.09809e-172
7.364675	1.12217e-172
7.364262	1.14678e-172
7.363848	1.17192e-172
7.363435	1.19762e-172
7.363022	1.22388e-172
7.362608	1.25072e-172
7.362195	1.27815e-172
7.361782	1.30618e-172
7.361368	1.33482e-172
7.360955	1.36409e-172
7.360542	1.394e-172
7.360129	1.42457e-172
7.359715	1.45581e-172
7.359302	1.48773e-172
7.358889	1.52036e-172
7.358475	1.5537e-172
7.358062	1.58777e-172
7.357649	1.62258e-172
7.357235	1.65817e-172
7.356822	1.69453e-172
7.356409	1.73169e-172
7.355995	1.76966e-172
7.355582	1.80847e-172
7.355169	1.84812e-172
7.354755	1.88865e-172
7.354342	1.93006e-172
7.353929	1.97239e-172
7.353515	2.01564e-172
7.353102	2.05984e-172
7.352689	2.10501e-172
7.352275	2.15117e-172
7.351862	2.19834e-172
7.351449	2.24655e-172
7.351035	2.29581e-172
7.350622	2.34616e-172
7.350209	2.3976e-172
7.349795	2.45018e-172
7.349382	2.50391e-172
7.348969	2.55882e-172
7.348555	2.61493e-172
7.348142	2.67227e-172
7.347729	2.73087e-172
7.347315	2.79075e-172
7.346902	2.85195e-172
7.346489	2.91449e-172
7.346075	2.9784e-172
7.345662	3.04371e-172
7.345249	3.11046e-172
7.344835	3.17867e-172
7.344422	3.24837e-172
7.344009	3.3196e-172
7.343595	3.3924e-172
7.343182	3.46679e-172
7.342769	3.54281e-172
7.342355	3.6205e-172
7.341942	3.69989e-172
7.341529	3.78103e-172
7.341115	3.86394e-172
7.340702	3.94867e-172
7.340289	4.03526e-172
7.339876	4.12375e-172
7.339462	4.21417e-172
7.339049	4.30659e-172
7.338636	4.40102e-172
7.338222	4.49753e-172
7.337809	4.59616e-172
7.337396	4.69695e-172
7.336982	4.79994e-172
7.336569	4.9052e-172
7.336156	5.01276e-172
7.335742	5.12269e-172
7.335329	5.23502e-172
7.334916	5.34982e-172
7.334502	5.46713e-172
7.334089	5.58702e-172
7.333676	5.70954e-172
7.333262	5.83474e-172
7.332849	5.96269e-172
7.332436	6.09344e-172
7.332022	6.22706e-172
7.331609	6.36361e-172
7.331196	6.50316e-172
7.330782	6.64577e-172
7.330369	6.7915e-172
7.329956	6.94043e-172
7.329542	7.09262e-172
7.329129	7.24815e-172
7.328716	7.4071e-172
7.328302	7.56952e-172
7.327889	7.73551e-172
7.327476	7.90514e-172
7.327062	8.07849e-172
7.326649	8.25564e-172
7.326236	8.43668e-172
7.325822	8.62169e-172
7.325409	8.81075e-172
7.324996	9.00396e-172
7.324582	9.2014e-172
7.324169	9.40318e-172
7.323756	9.60938e-172
7.323342	9.8201e-172
7.322929	1.00354e-171
7.322516	1.02555e-171
7.322102	1.04804e-171
7.321689	1.07102e-171
7.321276	1.09451e-171
7.320862	1.11851e-171
7.320449	1.14304e-171
7.320036	1.1681e-171
7.319623	1.19372e-171
7.319209	1.21989e-171
7.318796	1.24664e-171
7.318383	1.27398e-171
7.317969	1.30192e-171
7.317556	1.33047e-171
7.317143	1.35964e-171
7.316729	1.38946e-171
7.316316	1.41993e-171
7.315903	1.45107e-171
7.315489	1.48289e-171
7.315076	1.5154e-171
7.314663	1.54863e-171
7.314249	1.58259e-171
7.313836	1.6173e-171
7.313423	1.65276e-171
7.313009	1.68901e-171
7.312596	1.72604e-171
7.312183	1.76389e-171
7.311769	1.80257e-171
7.311356	1.8421e-171
7.310943	1.8825e-171
7.310529	1.92378e-171
7.310116	1.96596e-171
7.309703	2.00908e-171
7.309289	2.05313e-171
7.308876	2.09815e-171
7.308463	2.14416e-171
7.308049	2.19118e-171
7.307636	2.23923e-171
7.307223	2.28834e-171
7.306809	2.33852e-171
7.306396	2.3898e-171
7.305983	2.4422e-171
7.305569	2.49576e-171
7.305156	2.55049e-171
7.304743	2.60642e-171
7.304329	2.66357e-171
7.303916	2.72198e-171
7.303503	2.78167e-171
7.303089	2.84267e-171
7.302676	2.90501e-171
7.302263	2.96871e-171
7.301849	3.03381e-171
7.301436	3.10034e-171
7.301023	3.16832e-171
7.300609	3.2378e-171
7.300196	3.3088e-171
7.299783	3.38136e-171
7.299370	3.45551e-171
7.298956	3.53129e-171
7.298543	3.60872e-171
7.298130	3.68786e-171
7.297716	3.76873e-171
7.297303	3.85137e-171
7.296890	3.93583e-171
7.296476	4.02214e-171
7.296063	4.11034e-171
7.295650	4.20047e-171
7.295236	4.29258e-171
7.294823	4.38671e-171
7.294410	4.48291e-171
7.293996	4.58122e-171
7.293583	4.68168e-171
7.293170	4.78434e-171
7.292756	4.88925e-171
7.292343	4.99647e-171
7.291930	5.10604e-171
7.291516	5.21801e-171
7.291103	5.33243e-171
7.290690	5.44937e-171
7.290276	5.56886e-171
7.289863	5.69098e-171
7.289450	5.81578e-171
7.289036	5.94331e-171
7.288623	6.07364e-171
7.288210	6.20683e-171
7.287796	6.34294e-171
7.287383	6.48203e-171
7.286970	6.62418e-171
7.286556	6.76944e-171
7.286143	6.91788e-171
7.285730	7.06958e-171
7.285316	7.22461e-171
7.284903	7.38304e-171
7.284490	7.54494e-171
7.284076	7.71039e-171
7.283663	7.87947e-171
7.283250	8.05226e-171
7.282836	8.22884e-171
7.282423	8.40929e-171
7.282010	8.5937e-171
7.281596	8.78215e-171
7.281183	8.97473e-171
7.280770	9.17153e-171
7.280356	9.37266e-171
7.279943	9.57819e-171
7.279530	9.78823e-171
7.279117	1.00029e-170
7.278703	1.02222e-170
7.278290	1.04464e-170
7.277877	1.06755e-170
7.277463	1.09096e-170
7.277050	1.11488e-170
7.276637	1.13933e-170
7.276223	1.16431e-170
7.275810	1.18984e-170
7.275397	1.21594e-170
7.274983	1.2426e-170
7.274570	1.26985e-170
7.274157	1.2977e-170
7.273743	1.32615e-170
7.273330	1.35523e-170
7.272917	1.38495e-170
7.272503	1.41532e-170
7.272090	1.44636e-170
7.271677	1.47808e-170
7.271263	1.51049e-170
7.270850	1.54361e-170
7.270437	1.57746e-170
7.270023	1.61205e-170
7.269610	1.64741e-170
7.269197	1.68353e-170
7.268783	1.72045e-170
7.268370	1.75818e-170
7.267957	1.79673e-170
7.267543	1.83613e-170
7.267130	1.8764e-170
7.266717	1.91754e-170
7.266303	1.95959e-170
7.265890	2.00257e-170
7.265477	2.04648e-170
7.265063	2.09136e-170
7.264650	2.13722e-170
7.264237	2.18408e-170
7.263823	2.23198e-170
7.263410	2.28092e-170
7.262997	2.33094e-170
7.262583	2.38206e-170
7.262170	2.43429e-170
7.261757	2.48768e-170
7.261343	2.54223e-170
7.260930	2.59798e-170
7.260517	2.65495e-170
7.260103	2.71317e-170
7.259690	2.77266e-170
7.259277	2.83347e-170
7.258864	2.8956e-170
7.258450	2.9591e-170
7.258037	3.02399e-170
7.257624	3.0903e-170
7.257210	3.15807e-170
7.256797	3.22732e-170
7.256384	3.29809e-170
7.255970	3.37042e-170
7.255557	3.44433e-170
7.255144	3.51986e-170
7.254730	3.59704e-170
7.254317	3.67592e-170
7.253904	3.75653e-170
7.253490	3.83891e-170
7.253077	3.92309e-170
7.252664	4.00912e-170
7.252250	4.09704e-170
7.251837	4.18688e-170
7.251424	4.2787e-170
7.251010	4.37252e-170
7.250597	4.46841e-170
7.250184	4.5664e-170
7.249770	4.66653e-170
7.249357	4.76887e-170
7.248944	4.87344e-170
7.248530	4.98031e-170
7.248117	5.08953e-170
7.247704	5.20113e-170
7.247290	5.31519e-170
7.246877	5.43175e-170
7.246464	5.55086e-170
7.246050	5.67258e-170
7.245637	5.79698e-170
7.245224	5.9241e-170
7.244810	6.05401e-170
7.244397	6.18677e-170
7.243984	6.32244e-170
7.243570	6.46108e-170
7.243157	6.60277e-170
7.242744	6.74756e-170
7.242330	6.89553e-170
7.241917	7.04674e-170
7.241504	7.20127e-170
7.241090	7.35918e-170
7.240677	7.52056e-170
7.240264	7.68548e-170
7.239850	7.85402e-170
7.239437	8.02625e-170
7.239024	8.20226e-170
7.238611	8.38212e-170
7.238197	8.56594e-170
7.237784	8.75378e-170
7.237371	8.94574e-170
7.236957	9.14191e-170
7.236544	9.34239e-170
7.236131	9.54726e-170
7.235717	9.75662e-170
7.235304	9.97057e-170
7.234891	1.01892e-169
7.234477	1.04127e-169
7.234064	1.0641e-169
7.233651	1.08743e-169
7.233237	1.11128e-169
7.232824	1.13565e-169
7.232411	1.16055e-169
7.231997	1.186e-169
7.231584	1.21201e-169
7.231171	1.23859e-169
7.230757	1.26575e-169
7.230344	1.29351e-169
7.229931	1.32187e-169
7.229517	1.35086e-169
7.229104	1.38048e-169
7.228691	1.41076e-169
7.228277	1.44169e-169
7.227864	1.47331e-169
7.227451	1.50562e-169
7.227037	1.53863e-169
7.226624	1.57237e-169
7.226211	1.60685e-169
7.225797	1.64209e-169
7.225384	1.6781e-169
7.224971	1.7149e-169
7.224557	1.75251e-169
7.224144	1.79094e-169
7.223731	1.83021e-169
7.223317	1.87035e-169
7.222904	1.91136e-169
7.222491	1.95328e-169
7.222077	1.99611e-169
7.221664	2.03988e-169
7.221251	2.08461e-169
7.220837	2.13033e-169
7.220424	2.17704e-169
7.220011	2.22479e-169
7.219597	2.27357e-169
7.219184	2.32343e-169
7.218771	2.37438e-169
7.218358	2.42645e-169
7.217944	2.47966e-169
7.217531	2.53404e-169
7.217118	2.5896e-169
7.216704	2.64639e-169
7.216291	2.70443e-169
7.215878	2.76373e-169
7.215464	2.82434e-169
7.215051	2.88627e-169
7.214638	2.94957e-169
7.214224	3.01425e-169
7.213811	3.08035e-169
7.213398	3.1479e-169
7.212984	3.21693e-169
7.212571	3.28747e-169
7.212158	3.35956e-169
7.211744	3.43324e-169
7.211331	3.50852e-169
7.210918	3.58546e-169
7.210504	3.66409e-169
7.210091	3.74444e-169
7.209678	3.82655e-169
7.209264	3.91046e-169
7.208851	3.99622e-169
7.208438	4.08385e-169
7.208024	4.17341e-169
7.207611	4.26493e-169
7.207198	4.35845e-169
7.206784	4.45403e-169
7.206371	4.5517e-169
7.205958	4.65152e-169
7.205544	4.75352e-169
7.205131	4.85776e-169
7.204718	4.96429e-169
7.204304	5.07315e-169
7.203891	5.1844e-169
7.203478	5.29809e-169
7.203064	5.41427e-169
7.202651	5.533e-169
7.202238	5.65434e-169
7.201824	5.77833e-169
7.201411	5.90505e-169
7.200998	6.03454e-169
7.200584	6.16687e-169
7.200171	6.30211e-169
7.199758	6.44031e-169
7.199344	6.58154e-169
7.198931	6.72586e-169
7.198518	6.87336e-169
7.198105	7.02408e-169
7.197691	7.17812e-169
7.197278	7.33553e-169
7.196865	7.49639e-169
7.196451	7.66078e-169
7.196038	7.82877e-169
7.195625	8.00045e-169
7.195211	8.1759e-169
7.194798	8.35519e-169
7.194385	8.53841e-169
7.193971	8.72565e-169
7.193558	8.917e-169
7.193145	9.11254e-169
7.192731	9.31237e-169
7.192318	9.51658e-169
7.191905	9.72527e-169
7.191491	9.93854e-169
7.191078	1.01565e-168
7.190665	1.03792e-168
7.190251	1.06068e-168
7.189838	1.08394e-168
7.189425	1.10771e-168
7.189011	1.132e-168
7.188598	1.15683e-168
7.188185	1.1822e-168
7.187771	1.20812e-168
7.187358	1.23461e-168
7.186945	1.26169e-168
7.186531	1.28935e-168
7.186118	1.31763e-168
7.185705	1.34652e-168
7.185291	1.37605e-168
7.184878	1.40623e-168
7.184465	1.43707e-168
7.184051	1.46858e-168
7.183638	1.50078e-168
7.183225	1.5337e-168
7.182811	1.56733e-168
7.182398	1.6017e-168
7.181985	1.63682e-168
7.181571	1.67272e-168
7.181158	1.7094e-168
7.180745	1.74688e-168
7.180331	1.78519e-168
7.179918	1.82434e-168
7.179505	1.86435e-168
7.179091	1.90523e-168
7.178678	1.94701e-168
7.178265	1.98971e-168
7.177852	2.03334e-168
7.177438	2.07793e-168
7.177025	2.1235e-168
7.176612	2.17006e-168
7.176198	2.21765e-168
7.175785	2.26628e-168
7.175372	2.31598e-168
7.174958	2.36677e-168
7.174545	2.41867e-168
7.174132	2.47171e-168
7.173718	2.52591e-168
7.173305	2.5813e-168
7.172892	2.63791e-168
7.172478	2.69576e-168
7.172065	2.75487e-168
7.171652	2.81529e-168
7.171238	2.87702e-168
7.170825	2.94011e-168
7.170412	3.00459e-168
7.169998	3.07048e-168
7.169585	3.13781e-168
7.169172	3.20662e-168
7.168758	3.27694e-168
7.168345	3.3488e-168
7.167932	3.42224e-168
7.167518	3.49728e-168
7.167105	3.57398e-168
7.166692	3.65235e-168
7.166278	3.73245e-168
7.165865	3.8143e-168
7.165452	3.89794e-168
7.165038	3.98342e-168
7.164625	4.07077e-168
7.164212	4.16004e-168
7.163798	4.25127e-168
7.163385	4.3445e-168
7.162972	4.43977e-168
7.162558	4.53713e-168
7.162145	4.63663e-168
7.161732	4.7383e-168
7.161318	4.84221e-168
7.160905	4.9484e-168
7.160492	5.05691e-168
7.160078	5.16781e-168
7.159665	5.28114e-168
7.159252	5.39695e-168
7.158838	5.5153e-168
7.158425	5.63625e-168
7.158012	5.75984e-168
7.157599	5.88615e-168
7.157185	6.01523e-168
7.156772	6.14714e-168
7.156359	6.28195e-168
7.155945	6.41971e-168
7.155532	6.56049e-168
7.155119	6.70435e-168
7.154705	6.85137e-168
7.154292	7.00162e-168
7.153879	7.15516e-168
7.153465	7.31207e-168
7.153052	7.47242e-168
7.152639	7.63628e-168
7.152225	7.80374e-168
7.151812	7.97487e-168
7.151399	8.14976e-168
7.150985	8.32848e-168
7.150572	8.51111e-168
7.150159	8.69776e-168
7.149745	8.88849e-168
7.149332	9.08341e-168
7.148919	9.28261e-168
7.148505	9.48617e-168
7.148092	9.69419e-168
7.147679	9.90678e-168
7.147265	1.0124e-167
7.146852	1.0346e-167
7.146439	1.05729e-167
7.146025	1.08048e-167
7.145612	1.10417e-167
7.145199	1.12839e-167
7.144785	1.15313e-167
7.144372	1.17842e-167
7.143959	1.20426e-167
7.143545	1.23067e-167
7.143132	1.25766e-167
7.142719	1.28524e-167
7.142305	1.31342e-167
7.141892	1.34222e-167
7.141479	1.37166e-167
7.141065	1.40174e-167
7.140652	1.43248e-167
7.140239	1.46389e-167
7.139825	1.49599e-167
7.139412	1.5288e-167
7.138999	1.56232e-167
7.138585	1.59659e-167
7.138172	1.6316e-167
7.137759	1.66738e-167
7.137346	1.70394e-167
7.136932	1.74131e-167
7.136519	1.77949e-167
7.136106	1.81852e-167
7.135692	1.8584e-167
7.135279	1.89915e-167
7.134866	1.9408e-167
7.134452	1.98336e-167
7.134039	2.02685e-167
7.133626	2.0713e-167
7.133212	2.11672e-167
7.132799	2.16314e-167
7.132386	2.21058e-167
7.131972	2.25905e-167
7.131559	2.30859e-167
7.131146	2.35922e-167
7.130732	2.41096e-167
7.130319	2.46383e-167
7.129906	2.51786e-167
7.129492	2.57307e-167
7.129079	2.6295e-167
7.128666	2.68716e-167
7.128252	2.74609e-167
7.127839	2.80631e-167
7.127426	2.86785e-167
7.127012	2.93074e-167
7.126599	2.99501e-167
7.126186	3.06069e-167
7.125772	3.12781e-167
7.125359	3.1964e-167
7.124946	3.2665e-167
7.124532	3.33813e-167
7.124119	3.41133e-167
7.123706	3.48614e-167
7.123292	3.56259e-167
7.122879	3.64072e-167
7.122466	3.72056e-167
7.122052	3.80215e-167
7.121639	3.88552e-167
7.121226	3.97073e-167
7.120812	4.05781e-167
7.120399	4.14679e-167
7.119986	4.23773e-167
7.119572	4.33066e-167
7.119159	4.42563e-167
7.118746	4.52268e-167
7.118332	4.62186e-167
7.117919	4.72322e-167
7.117506	4.8268e-167
7.117093	4.93264e-167
7.116679	5.04081e-167
7.116266	5.15136e-167
7.115853	5.26432e-167
7.115439	5.37977e-167
7.115026	5.49774e-167
7.114613	5.61831e-167
7.114199	5.74151e-167
7.113786	5.86742e-167
7.113373	5.99609e-167
7.112959	6.12758e-167
7.112546	6.26196e-167
7.112133	6.39928e-167
7.111719	6.53961e-167
7.111306	6.68302e-167
7.110893	6.82958e-167
7.110479	6.97935e-167
7.110066	7.1324e-167
7.109653	7.28881e-167
7.109239	7.44865e-167
7.108826	7.612e-167
7.108413	7.77892e-167
7.107999	7.94951e-167
7.107586	8.12384e-167
7.107173	8.30199e-167
7.106759	8.48405e-167
7.106346	8.6701e-167
7.105933	8.86024e-167
7.105519	9.05454e-167
7.105106	9.2531e-167
7.104693	9.45601e-167
7.104279	9.66338e-167
7.103866	9.87529e-167
7.103453	1.00919e-166
7.103039	1.03132e-166
7.102626	1.05393e-166
7.102213	1.07704e-166
7.101799	1.10066e-166
7.101386	1.1248e-166
7.100973	1.14947e-166
7.100559	1.17467e-166
7.100146	1.20043e-166
7.099733	1.22676e-166
7.099319	1.25366e-166
7.098906	1.28115e-166
7.098493	1.30925e-166
7.098079	1.33796e-166
7.097666	1.3673e-166
7.097253	1.39729e-166
7.096840	1.42793e-166
7.096426	1.45924e-166
7.096013	1.49124e-166
7.095600	1.52394e-166
7.095186	1.55736e-166
7.094773	1.59152e-166
7.094360	1.62642e-166
7.093946	1.66208e-166
7.093533	1.69853e-166
7.093120	1.73578e-166
7.092706	1.77385e-166
7.092293	1.81275e-166
7.091880	1.8525e-166
7.091466	1.89312e-166
7.091053	1.93464e-166
7.090640	1.97706e-166
7.090226	2.02042e-166
7.089813	2.06473e-166
7.089400	2.11001e-166
7.088986	2.15628e-166
7.088573	2.20356e-166
7.088160	2.25189e-166
7.087746	2.30127e-166
7.087333	2.35174e-166
7.086920	2.40331e-166
7.086506	2.45601e-166
7.086093	2.50987e-166
7.085680	2.56491e-166
7.085266	2.62116e-166
7.084853	2.67864e-166
7.084440	2.73738e-166
7.084026	2.79741e-166
7.083613	2.85876e-166
7.083200	2.92145e-166
7.082786	2.98552e-166
7.082373	3.05099e-166
7.081960	3.1179e-166
7.081546	3.18627e-166
7.081133	3.25614e-166
7.080720	3.32755e-166
7.080306	3.40052e-166
7.079893	3.47509e-166
7.079480	3.5513e-166
7.079066	3.62918e-166
7.078653	3.70877e-166
7.078240	3.7901e-166
7.077826	3.87321e-166
7.077413	3.95815e-166
7.077000	4.04495e-166
7.076587	4.13366e-166
7.076173	4.22431e-166
7.075760	4.31694e-166
7.075347	4.41161e-166
7.074933	4.50836e-166
7.074520	4.60723e-166
7.074107	4.70826e-166
7.073693	4.81151e-166
7.073280	4.91703e-166
7.072867	5.02485e-166
7.072453	5.13505e-166
7.072040	5.24766e-166
7.071627	5.36274e-166
7.071213	5.48034e-166
7.070800	5.60052e-166
7.070387	5.72334e-166
7.069973	5.84885e-166
7.069560	5.97711e-166
7.069147	6.10819e-166
7.068733	6.24214e-166
7.068320	6.37903e-166
7.067907	6.51892e-166
7.067493	6.66188e-166
7.067080	6.80797e-166
7.066667	6.95727e-166
7.066253	7.10984e-166
7.065840	7.26575e-166
7.065427	7.42509e-166
7.065013	7.58792e-166
7.064600	7.75432e-166
7.064187	7.92437e-166
7.063773	8.09815e-166
7.063360	8.27574e-166
7.062947	8.45722e-166
7.062533	8.64269e-166
7.062120	8.83222e-166
7.061707	9.02591e-166
7.061293	9.22384e-166
7.060880	9.42612e-166
7.060467	9.63283e-166
7.060053	9.84407e-166
7.059640	1.006e-165
7.059227	1.02806e-165
7.058813	1.0506e-165
7.058400	1.07364e-165
7.057987	1.09719e-165
7.057573	1.12125e-165
7.057160	1.14584e-165
7.056747	1.17096e-165
7.056333	1.19664e-165
7.055920	1.22288e-165
7.055507	1.2497e-165
7.055094	1.27711e-165
7.054680	1.30511e-165
7.054267	1.33373e-165
7.053854	1.36298e-165
7.053440	1.39287e-165
7.053027	1.42342e-165
7.052614	1.45463e-165
7.052200	1.48653e-165
7.051787	1.51913e-165
7.051374	1.55245e-165
7.050960	1.58649e-165
7.050547	1.62128e-165
7.050134	1.65684e-165
7.049720	1.69317e-165
7.049307	1.7303e-165
7.048894	1.76825e-165
7.048480	1.80702e-165
7.048067	1.84665e-165
7.047654	1.88715e-165
7.047240	1.92853e-165
7.046827	1.97083e-165
7.046414	2.01404e-165
7.046000	2.05821e-165
7.045587	2.10335e-165
7.045174	2.14947e-165
7.044760	2.19661e-165
7.044347	2.24478e-165
7.043934	2.29401e-165
7.043520	2.34432e-165
7.043107	2.39573e-165
7.042694	2.44827e-165
7.042280	2.50196e-165
7.041867	2.55682e-165
7.041454	2.61289e-165
7.041040	2.67019e-165
7.040627	2.72875e-165
7.040214	2.78859e-165
7.039800	2.84974e-165
7.039387	2.91224e-165
7.038974	2.9761e-165
7.038560	3.04137e-165
7.038147	3.10807e-165
7.037734	3.17623e-165
7.037320	3.24588e-165
7.036907	3.31706e-165
7.036494	3.3898e-165
7.036080	3.46414e-165
7.035667	3.54011e-165
7.035254	3.61774e-165
7.034841	3.69708e-165
7.034427	3.77816e-165
7.034014	3.86101e-165
7.033601	3.94568e-165
7.033187	4.03221e-165
7.032774	4.12063e-165
7.032361	4.211e-165
7.031947	4.30335e-165
7.031534	4.39772e-165
7.031121	4.49416e-165
7.030707	4.59271e-165
7.030294	4.69343e-165
7.029881	4.79636e-165
7.029467	4.90154e-165
7.029054	5.00903e-165
7.028641	5.11888e-165
7.028227	5.23113e-165
7.027814	5.34585e-165
7.027401	5.46309e-165
7.026987	5.58289e-165
7.026574	5.70532e-165
7.026161	5.83044e-165
7.025747	5.9583e-165
7.025334	6.08896e-165
7.024921	6.22249e-165
7.024507	6.35895e-165
7.024094	6.4984e-165
7.023681	6.64091e-165
7.023267	6.78655e-165
7.022854	6.93537e-165
7.022441	7.08747e-165
7.022027	7.24289e-165
7.021614	7.40173e-165
7.021201	7.56405e-165
7.020787	7.72993e-165
7.020374	7.89944e-165
7.019961	8.07268e-165
7.019547	8.24971e-165
7.019134	8.43062e-165
7.018721	8.61551e-165
7.018307	8.80444e-165
7.017894	8.99752e-165
7.017481	9.19484e-165
7.017067	9.39648e-165
7.016654	9.60254e-165
7.016241	9.81313e-165
7.015827	1.00283e-164
7.015414	1.02482e-164
7.015001	1.0473e-164
7.014588	1.07027e-164
7.014174	1.09374e-164
7.013761	1.11772e-164
7.013348	1.14223e-164
7.012934	1.16728e-164
7.012521	1.19288e-164
7.012108	1.21904e-164
7.011694	1.24577e-164
7.011281	1.27309e-164
7.010868	1.30101e-164
7.010454	1.32954e-164
7.010041	1.3587e-164
7.009628	1.3885e-164
7.009214	1.41895e-164
7.008801	1.45006e-164
7.008388	1.48186e-164
7.007974	1.51436e-164
7.007561	1.54757e-164
7.007148	1.58151e-164
7.006734	1.61619e-164
7.006321	1.65163e-164
7.005908	1.68785e-164
7.005494	1.72487e-164
7.005081	1.7627e-164
7.004668	1.80135e-164
7.004254	1.84085e-164
7.003841	1.88122e-164
7.003428	1.92248e-164
7.003014	1.96464e-164
7.002601	2.00772e-164
7.002188	2.05175e-164
7.001774	2.09675e-164
7.001361	2.14273e-164
7.000948	2.18972e-164
7.000534	2.23774e-164
7.000121	2.28681e-164
6.999708	2.33696e-164
6.999294	2.38821e-164
6.998881	2.44059e-164
6.998468	2.49411e-164
6.998054	2.5488e-164
6.997641	2.6047e-164
6.997228	2.66182e-164
6.996814	2.72019e-164
6.996401	2.77985e-164
6.995988	2.84081e-164
6.995574	2.90311e-164
6.995161	2.96677e-164
6.994748	3.03183e-164
6.994335	3.09832e-164
6.993921	3.16627e-164
6.993508	3.2357e-164
6.993095	3.30666e-164
6.992681	3.37918e-164
6.992268	3.45328e-164
6.991855	3.52901e-164
6.991441	3.60641e-164
6.991028	3.68549e-164
6.990615	3.76632e-164
6.990201	3.84891e-164
6.989788	3.93332e-164
6.989375	4.01958e-164
6.988961	4.10772e-164
6.988548	4.19781e-164
6.988135	4.28987e-164
6.987721	4.38394e-164
6.987308	4.48008e-164
6.986895	4.57833e-164
6.986481	4.67873e-164
6.986068	4.78134e-164
6.985655	4.88619e-164
6.985241	4.99335e-164
6.984828	5.10285e-164
6.984415	5.21476e-164
6.984001	5.32912e-164
6.983588	5.44598e-164
6.983175	5.56541e-164
6.982761	5.68746e-164
6.982348	5.81219e-164
6.981935	5.93965e-164
6.981521	6.06991e-164
6.981108	6.20302e-164
6.980695	6.33905e-164
6.980281	6.47807e-164
6.979868	6.62013e-164
6.979455	6.76531e-164
6.979041	6.91368e-164
6.978628	7.06529e-164
6.978215	7.22023e-164
6.977801	7.37857e-164
6.977388	7.54039e-164
6.976975	7.70575e-164
6.976561	7.87474e-164
6.976148	8.04743e-164
6.975735	8.22391e-164
6.975321	8.40426e-164
6.974908	8.58857e-164
6.974495	8.77691e-164
6.974082	8.96939e-164
6.973668	9.16609e-164
6.973255	9.3671e-164
6.972842	9.57252e-164
6.972428	9.78245e-164
6.972015	9.99698e-164
6.971602	1.02162e-163
6.971188	1.04403e-163
6.970775	1.06692e-163
6.970362	1.09032e-163
6.969948	1.11423e-163
6.969535	1.13866e-163
6.969122	1.16364e-163
6.968708	1.18915e-163
6.968295	1.21523e-163
6.967882	1.24188e-163
6.967468	1.26912e-163
6.967055	1.29695e-163
6.966642	1.32539e-163
6.966228	1.35446e-163
6.965815	1.38416e-163
6.965402	1.41452e-163
6.964988	1.44554e-163
6.964575	1.47724e-163
6.964162	1.50963e-163
6.963748	1.54274e-163
6.963335	1.57657e-163
6.962922	1.61115e-163
6.962508	1.64648e-163
6.962095	1.68259e-163
6.961682	1.71948e-163
6.961268	1.75719e-163
6.960855	1.79573e-163
6.960442	1.83511e-163
6.960028	1.87535e-163
6.959615	1.91648e-163
6.959202	1.95851e-163
6.958788	2.00146e-163
6.958375	2.04535e-163
6.957962	2.09021e-163
6.957548	2.13604e-163
6.957135	2.18289e-163
6.956722	2.23076e-163
6.956308	2.27968e-163
6.955895	2.32967e-163
6.955482	2.38076e-163
6.955068	2.43297e-163
6.954655	2.48633e-163
6.954242	2.54085e-163
6.953829	2.59658e-163
6.953415	2.65352e-163
6.953002	2.71171e-163
6.952589	2.77118e-163
6.952175	2.83195e-163
6.951762	2.89406e-163
6.951349	2.95752e-163
6.950935	3.02238e-163
6.950522	3.08866e-163
6.950109	3.1564e-163
6.949695	3.22562e-163
6.949282	3.29636e-163
6.948869	3.36865e-163
6.948455	3.44252e-163
6.948042	3.51802e-163
6.947629	3.59517e-163
6.947215	3.67401e-163
6.946802	3.75458e-163
6.946389	3.83692e-163
6.945975	3.92106e-163
6.945562	4.00705e-163
6.945149	4.09493e-163
6.944735	4.18473e-163
6.944322	4.2765e-163
6.943909	4.37029e-163
6.943495	4.46613e-163
6.943082	4.56407e-163
6.942669	4.66416e-163
6.942255	4.76645e-163
6.941842	4.87098e-163
6.941429	4.9778e-163
6.941015	5.08696e-163
6.940602	5.19852e-163
6.940189	5.31253e-163
6.939775	5.42903e-163
6.939362	5.54809e-163
6.938949	5.66976e-163
6.938535	5.7941e-163
6.938122	5.92117e-163
6.937709	6.05102e-163
6.937295	6.18372e-163
6.936882	6.31933e-163
6.936469	6.45791e-163
6.936055	6.59954e-163
6.935642	6.74426e-163
6.935229	6.89217e-163
6.934815	7.04331e-163
6.934402	7.19778e-163
6.933989	7.35562e-163
6.933576	7.51693e-163
6.933162	7.68178e-163
6.932749	7.85025e-163
6.932336	8.0224e-163
6.931922	8.19834e-163
6.931509	8.37813e-163
6.931096	8.56186e-163
6.930682	8.74962e-163
6.930269	8.94151e-163
6.929856	9.1376e-163
6.929442	9.33798e-163
6.929029	9.54277e-163
6.928616	9.75204e-163
6.928202	9.96591e-163
6.927789	1.01845e-162
6.927376	1.04078e-162
6.926962	1.06361e-162
6.926549	1.08693e-162
6.926136	1.11077e-162
6.925722	1.13513e-162
6.925309	1.16002e-162
6.924896	1.18546e-162
6.924482	1.21146e-162
6.924069	1.23802e-162
6.923656	1.26518e-162
6.923242	1.29292e-162
6.922829	1.32127e-162
6.922416	1.35025e-162
6.922002	1.37986e-162
6.921589	1.41012e-162
6.921176	1.44105e-162
6.920762	1.47265e-162
6.920349	1.50495e-162
6.919936	1.53795e-162
6.919522	1.57168e-162
6.919109	1.60614e-162
6.918696	1.64137e-162
6.918282	1.67736e-162
6.917869	1.71415e-162
6.917456	1.75174e-162
6.917042	1.79016e-162
6.916629	1.82941e-162
6.916216	1.86953e-162
6.915802	1.91053e-162
6.915389	1.95243e-162
6.914976	1.99525e-162
6.914562	2.03901e-162
6.914149	2.08372e-162
6.913736	2.12942e-162
6.913323	2.17612e-162
6.912909	2.22384e-162
6.912496	2.27261e-162
6.912083	2.32245e-162
6.911669	2.37338e-162
6.911256	2.42543e-162
6.910843	2.47862e-162
6.910429	2.53298e-162
6.910016	2.58853e-162
6.909603	2.64529e-162
6.909189	2.7033e-162
6.908776	2.76259e-162
6.908363	2.82317e-162
6.907949	2.88509e-162
6.907536	2.94836e-162
6.907123	3.01302e-162
6.906709	3.07909e-162
6.906296	3.14662e-162
6.905883	3.21562e-162
6.905469	3.28614e-162
6.905056	3.35821e-162
6.904643	3.43186e-162
6.904229	3.50712e-162
6.903816	3.58403e-162
6.903403	3.66263e-162
6.902989	3.74295e-162
6.902576	3.82504e-162
6.902163	3.90892e-162
6.901749	3.99464e-162
6.901336	4.08225e-162
6.900923	4.17177e-162
6.900509	4.26326e-162
6.900096	4.35676e-162
6.899683	4.4523e-162
6.899269	4.54994e-162
6.898856	4.64972e-162
6.898443	4.75169e-162
6.898029	4.8559e-162
6.897616	4.96239e-162
6.897203	5.07122e-162
6.896789	5.18243e-162
6.896376	5.29608e-162
6.895963	5.41223e-162
6.895549	5.53092e-162
6.895136	5.65222e-162
6.894723	5.77617e-162
6.894309	5.90285e-162
6.893896	6.0323e-162
6.893483	6.16459e-162
6.893070	6.29978e-162
6.892656	6.43794e-162
6.892243	6.57912e-162
6.891830	6.7234e-162
6.891416	6.87085e-162
6.891003	7.02153e-162
6.890590	7.17552e-162
6.890176	7.33288e-162
6.889763	7.49369e-162
6.889350	7.65803e-162
6.888936	7.82597e-162
6.888523	7.9976e-162
6.888110	8.17299e-162
6.887696	8.35223e-162
6.887283	8.5354e-162
6.886870	8.72258e-162
6.886456	8.91387e-162
6.886043	9.10935e-162
6.885630	9.30913e-162
6.885216	9.51328e-162
6.884803	9.72191e-162
6.884390	9.93511e-162
6.883976	1.0153e-161
6.883563	1.03757e-161
6.883150	1.06032e-161
6.882736	1.08357e-161
6.882323	1.10734e-161
6.881910	1.13162e-161
6.881496	1.15644e-161
6.881083	1.1818e-161
6.880670	1.20772e-161
6.880256	1.2342e-161
6.879843	1.26127e-161
6.879430	1.28893e-161
6.879016	1.3172e-161
6.878603	1.34608e-161
6.878190	1.3756e-161
6.877776	1.40577e-161
6.877363	1.4366e-161
6.876950	1.4681e-161
6.876536	1.5003e-161
6.876123	1.5332e-161
6.875710	1.56683e-161
6.875296	1.60119e-161
6.874883	1.6363e-161
6.874470	1.67219e-161
6.874056	1.70886e-161
6.873643	1.74633e-161
6.873230	1.78463e-161
6.872817	1.82377e-161
6.872403	1.86377e-161
6.871990	1.90464e-161
6.871577	1.94641e-161
6.871163	1.98909e-161
6.870750	2.03272e-161
6.870337	2.0773e-161
6.869923	2.12285e-161
6.869510	2.16941e-161
6.869097	2.21698e-161
6.868683	2.2656e-161
6.868270	2.31529e-161
6.867857	2.36606e-161
6.867443	2.41795e-161
6.867030	2.47098e-161
6.866617	2.52517e-161
6.866203	2.58055e-161
6.865790	2.63714e-161
6.865377	2.69497e-161
6.864963	2.75407e-161
6.864550	2.81447e-161
6.864137	2.8762e-161
6.863723	2.93927e-161
6.863310	3.00373e-161
6.862897	3.06961e-161
6.862483	3.13692e-161
6.862070	3.20572e-161
6.861657	3.27602e-161
6.861243	3.34787e-161
6.860830	3.42129e-161
6.860417	3.49632e-161
6.860003	3.57299e-161
6.859590	3.65135e-161
6.859177	3.73143e-161
6.858763	3.81326e-161
6.858350	3.89688e-161
6.857937	3.98234e-161
6.857523	4.06968e-161
6.857110	4.15893e-161
6.856697	4.25014e-161
6.856283	4.34335e-161
6.855870	4.4386e-161
6.855457	4.53594e-161
6.855043	4.63541e-161
6.854630	4.73707e-161
6.854217	4.84096e-161
6.853803	4.94712e-161
6.853390	5.05561e-161
6.852977	5.16649e-161
6.852564	5.27979e-161
6.852150	5.39558e-161
6.851737	5.51391e-161
6.851324	5.63483e-161
6.850910	5.7584e-161
6.850497	5.88469e-161
6.850084	6.01374e-161
6.849670	6.14563e-161
6.849257	6.28041e-161
6.848844	6.41814e-161
6.848430	6.55889e-161
6.848017	6.70273e-161
6.847604	6.84973e-161
6.847190	6.99995e-161
6.846777	7.15346e-161
6.846364	7.31034e-161
6.845950	7.47066e-161
6.845537	7.63449e-161
6.845124	7.80192e-161
6.844710	7.97302e-161
6.844297	8.14787e-161
6.843884	8.32656e-161
6.843470	8.50917e-161
6.843057	8.69578e-161
6.842644	8.88648e-161
6.842230	9.08137e-161
6.841817	9.28053e-161
6.841404	9.48406e-161
6.840990	9.69205e-161
6.840577	9.9046e-161
6.840164	1.01218e-160
6.839750	1.03438e-160
6.839337	1.05706e-160
6.838924	1.08025e-160
6.838510	1.10394e-160
6.838097	1.12815e-160
6.837684	1.15289e-160
6.837270	1.17817e-160
6.836857	1.20401e-160
6.836444	1.23041e-160
6.836030	1.2574e-160
6.835617	1.28497e-160
6.835204	1.31315e-160
6.834790	1.34195e-160
6.834377	1.37138e-160
6.833964	1.40146e-160
6.833550	1.43219e-160
6.833137	1.4636e-160
6.832724	1.4957e-160
6.832311	1.5285e-160
6.831897	1.56202e-160
6.831484	1.59628e-160
6.831071	1.63128e-160
6.830657	1.66706e-160
6.830244	1.70362e-160
6.829831	1.74098e-160
6.829417	1.77916e-160
6.829004	1.81818e-160
6.828591	1.85805e-160
6.828177	1.8988e-160
6.827764	1.94044e-160
6.827351	1.983e-160
6.826937	2.02648e-160
6.826524	2.07093e-160
6.826111	2.11634e-160
6.825697	2.16276e-160
6.825284	2.21019e-160
6.824871	2.25866e-160
6.824457	2.30819e-160
6.824044	2.35881e-160
6.823631	2.41054e-160
6.823217	2.46341e-160
6.822804	2.51743e-160
6.822391	2.57264e-160
6.821977	2.62906e-160
6.821564	2.68672e-160
6.821151	2.74564e-160
6.820737	2.80585e-160
6.820324	2.86739e-160
6.819911	2.93027e-160
6.819497	2.99453e-160
6.819084	3.0602e-160
6.818671	3.12732e-160
6.818257	3.1959e-160
6.817844	3.26599e-160
6.817431	3.33761e-160
6.817017	3.41081e-160
6.816604	3.48561e-160
6.816191	3.56205e-160
6.815777	3.64017e-160
6.815364	3.72e-160
6.814951	3.80159e-160
6.814537	3.88496e-160
6.814124	3.97016e-160
6.813711	4.05723e-160
6.813297	4.1462e-160
6.812884	4.23713e-160
6.812471	4.33006e-160
6.812058	4.42502e-160
6.811644	4.52206e-160
6.811231	4.62123e-160
6.810818	4.72258e-160
6.810404	4.82615e-160
6.809991	4.93199e-160
6.809578	5.04015e-160
6.809164	5.15069e-160
6.808751	5.26364e-160
6.808338	5.37908e-160
6.807924	5.49705e-160
6.807511	5.6176e-160
6.807098	5.7408e-160
6.806684	5.8667e-160
6.806271	5.99536e-160
6.805858	6.12684e-160
6.805444	6.26121e-160
6.805031	6.39852e-160
6.804618	6.53885e-160
6.804204	6.68225e-160
6.803791	6.82879e-160
6.803378	6.97856e-160
6.802964	7.1316e-160
6.802551	7.288e-160
6.802138	7.44783e-160
6.801724	7.61117e-160
6.801311	7.77809e-160
6.800898	7.94867e-160
6.800484	8.12299e-160
6.800071	8.30113e-160
6.799658	8.48318e-160
6.799244	8.66922e-160
6.798831	8.85935e-160
6.798418	9.05364e-160
6.798004	9.25219e-160
6.797591	9.4551e-160
6.797178	9.66246e-160
6.796764	9.87436e-160
6.796351	1.00909e-159
6.795938	1.03122e-159
6.795524	1.05384e-159
6.795111	1.07695e-159
6.794698	1.10057e-159
6.794284	1.1247e-159
6.793871	1.14937e-159
6.793458	1.17458e-159
6.793044	1.20033e-159
6.792631	1.22666e-159
6.792218	1.25356e-159
6.791805	1.28105e-159
6.791391	1.30915e-159
6.790978	1.33786e-159
6.790565	1.3672e-159
6.790151	1.39718e-159
6.789738	1.42782e-159
6.789325	1.45914e-159
6.788911	1.49114e-159
6.788498	1.52384e-159
6.788085	1.55726e-159
6.787671	1.59141e-159
6.787258	1.62631e-159
6.786845	1.66198e-159
6.786431	1.69842e-159
6.786018	1.73567e-159
6.785605	1.77374e-159
6.785191	1.81264e-159
6.784778	1.85239e-159
6.784365	1.89301e-159
6.783951	1.93453e-159
6.783538	1.97695e-159
6.783125	2.02031e-159
6.782711	2.06462e-159
6.782298	2.1099e-159
6.781885	2.15617e-159
6.781471	2.20345e-159
6.781058	2.25178e-159
6.780645	2.30116e-159
6.780231	2.35163e-159
6.779818	2.4032e-159
6.779405	2.4559e-159
6.778991	2.50976e-159
6.778578	2.56481e-159
6.778165	2.62105e-159
6.777751	2.67854e-159
6.777338	2.73728e-159
6.776925	2.79731e-159
6.776511	2.85866e-159
6.776098	2.92135e-159
6.775685	2.98542e-159
6.775271	3.05089e-159
6.774858	3.1178e-159
6.774445	3.18618e-159
6.774031	3.25605e-159
6.773618	3.32746e-159
6.773205	3.40043e-159
6.772791	3.47501e-159
6.772378	3.55122e-159
6.771965	3.6291e-159
6.771552	3.70869e-159
6.771138	3.79002e-159
6.770725	3.87314e-159
6.770312	3.95808e-159
6.769898	4.04489e-159
6.769485	4.13359e-159
6.769072	4.22425e-159
6.768658	4.31689e-159
6.768245	4.41156e-159
6.767832	4.50831e-159
6.767418	4.60718e-159
6.767005	4.70822e-159
6.766592	4.81148e-159
6.766178	4.917e-159
6.765765	5.02483e-159
6.765352	5.13503e-159
6.764938	5.24765e-159
6.764525	5.36273e-159
6.764112	5.48034e-159
6.763698	5.60053e-159
6.763285	5.72336e-159
6.762872	5.84887e-159
6.762458	5.97715e-159
6.762045	6.10823e-159
6.761632	6.24219e-159
6.761218	6.37909e-159
6.760805	6.51898e-159
6.760392	6.66195e-159
6.759978	6.80805e-159
6.759565	6.95736e-159
6.759152	7.10994e-159
6.758738	7.26587e-159
6.758325	7.42522e-159
6.757912	7.58806e-159
6.757498	7.75447e-159
6.757085	7.92454e-159
6.756672	8.09833e-159
6.756258	8.27593e-159
6.755845	8.45743e-159
6.755432	8.64291e-159
6.755018	8.83246e-159
6.754605	9.02616e-159
6.754192	9.22411e-159
6.753778	9.42641e-159
6.753365	9.63314e-159
6.752952	9.8444e-159
6.752538	1.00603e-158
6.752125	1.02809e-158
6.751712	1.05064e-158
6.751299	1.07368e-158
6.750885	1.09723e-158
6.750472	1.12129e-158
6.750059	1.14588e-158
6.749645	1.17101e-158
6.749232	1.19669e-158
6.748819	1.22294e-158
6.748405	1.24976e-158
6.747992	1.27717e-158
6.747579	1.30518e-158
6.747165	1.3338e-158
6.746752	1.36305e-158
6.746339	1.39295e-158
6.745925	1.42349e-158
6.745512	1.45471e-158
6.745099	1.48662e-158
6.744685	1.51922e-158
6.744272	1.55254e-158
6.743859	1.58659e-158
6.743445	1.62138e-158
6.743032	1.65694e-158
6.742619	1.69328e-158
6.742205	1.73041e-158
6.741792	1.76836e-158
6.741379	1.80715e-158
6.740965	1.84678e-158
6.740552	1.88728e-158
6.740139	1.92867e-158
6.739725	1.97097e-158
6.739312	2.01419e-158
6.738899	2.05837e-158
6.738485	2.10351e-158
6.738072	2.14964e-158
6.737659	2.19678e-158
6.737245	2.24496e-158
6.736832	2.2942e-158
6.736419	2.34451e-158
6.736005	2.39593e-158
6.735592	2.44847e-158
6.735179	2.50217e-158
6.734765	2.55704e-158
6.734352	2.61312e-158
6.733939	2.67043e-158
6.733525	2.729e-158
6.733112	2.78885e-158
6.732699	2.85001e-158
6.732285	2.91251e-158
6.731872	2.97639e-158
6.731459	3.04166e-158
6.731046	3.10837e-158
6.730632	3.17654e-158
6.730219	3.2462e-158
6.729806	3.3174e-158
6.729392	3.39015e-158
6.728979	3.4645e-158
6.728566	3.54048e-158
6.728152	3.61813e-158
6.727739	3.69748e-158
6.727326	3.77857e-158
6.726912	3.86143e-158
6.726499	3.94612e-158
6.726086	4.03266e-158
6.725672	4.1211e-158
6.725259	4.21148e-158
6.724846	4.30384e-158
6.724432	4.39823e-158
6.724019	4.49469e-158
6.723606	4.59326e-158
6.723192	4.694e-158
6.722779	4.79694e-158
6.722366	4.90215e-158
6.721952	5.00965e-158
6.721539	5.11952e-158
6.721126	5.2318e-158
6.720712	5.34654e-158
6.720299	5.46379e-158
6.719886	5.58362e-158
6.719472	5.70607e-158
6.719059	5.83121e-158
6.718646	5.9591e-158
6.718232	6.08979e-158
6.717819	6.22335e-158
6.717406	6.35983e-158
6.716992	6.49931e-158
6.716579	6.64184e-158
6.716166	6.78751e-158
6.715752	6.93637e-158
6.715339	7.08849e-158
6.714926	7.24395e-158
6.714512	7.40281e-158
6.714099	7.56517e-158
6.713686	7.73108e-158
6.713272	7.90063e-158
6.712859	8.0739e-158
6.712446	8.25097e-158
6.712032	8.43192e-158
6.711619	8.61684e-158
6.711206	8.80582e-158
6.710793	8.99894e-158
6.710379	9.1963e-158
6.709966	9.39798e-158
6.709553	9.60409e-158
6.709139	9.81472e-158
6.708726	1.003e-157
6.708313	1.02499e-157
6.707899	1.04747e-157
6.707486	1.07045e-157
6.707073	1.09392e-157
6.706659	1.11791e-157
6.706246	1.14243e-157
6.705833	1.16748e-157
6.705419	1.19309e-157
6.705006	1.21925e-157
6.704593	1.24599e-157
6.704179	1.27332e-157
6.703766	1.30125e-157
6.703353	1.32978e-157
6.702939	1.35895e-157
6.702526	1.38875e-157
6.702113	1.41921e-157
6.701699	1.45033e-157
6.701286	1.48214e-157
6.700873	1.51464e-157
6.700459	1.54786e-157
6.700046	1.58181e-157
6.699633	1.6165e-157
6.699219	1.65195e-157
6.698806	1.68818e-157
6.698393	1.7252e-157
6.697979	1.76304e-157
6.697566	1.80171e-157
6.697153	1.84122e-157
6.696739	1.8816e-157
6.696326	1.92287e-157
6.695913	1.96504e-157
6.695499	2.00813e-157
6.695086	2.05217e-157
6.694673	2.09718e-157
6.694259	2.14317e-157
6.693846	2.19017e-157
6.693433	2.23821e-157
6.693019	2.28729e-157
6.692606	2.33746e-157
6.692193	2.38872e-157
6.691779	2.44111e-157
6.691366	2.49465e-157
6.690953	2.54936e-157
6.690540	2.60527e-157
6.690126	2.6624e-157
6.689713	2.72079e-157
6.689300	2.78046e-157
6.688886	2.84144e-157
6.688473	2.90376e-157
6.688060	2.96744e-157
6.687646	3.03252e-157
6.687233	3.09903e-157
6.686820	3.16699e-157
6.686406	3.23645e-157
6.685993	3.30743e-157
6.685580	3.37996e-157
6.685166	3.45409e-157
6.684753	3.52984e-157
6.684340	3.60726e-157
6.683926	3.68637e-157
6.683513	3.76722e-157
6.683100	3.84984e-157
6.682686	3.93427e-157
6.682273	4.02055e-157
6.681860	4.10873e-157
6.681446	4.19884e-157
6.681033	4.29092e-157
6.680620	4.38503e-157
6.680206	4.4812e-157
6.679793	4.57947e-157
6.679380	4.67991e-157
6.678966	4.78254e-157
6.678553	4.88743e-157
6.678140	4.99462e-157
6.677726	5.10416e-157
6.677313	5.2161e-157
6.676900	5.33049e-157
6.676486	5.4474e-157
6.676073	5.56687e-157
6.675660	5.68895e-157
6.675246	5.81372e-157
6.674833	5.94122e-157
6.674420	6.07152e-157
6.674006	6.20468e-157
6.673593	6.34075e-157
6.673180	6.47982e-157
6.672766	6.62193e-157
6.672353	6.76715e-157
6.671940	6.91557e-157
6.671526	7.06723e-157
6.671113	7.22223e-157
6.670700	7.38062e-157
6.670286	7.54249e-157
6.669873	7.7079e-157
6.669460	7.87695e-157
6.669047	8.0497e-157
6.668633	8.22624e-157
6.668220	8.40665e-157
6.667807	8.59102e-157
6.667393	8.77943e-157
6.666980	8.97198e-157
6.666567	9.16874e-157
6.666153	9.36983e-157
6.665740	9.57532e-157
6.665327	9.78532e-157
6.664913	9.99992e-157
6.664500	1.02192e-156
6.664087	1.04434e-156
6.663673	1.06724e-156
6.663260	1.09065e-156
6.662847	1.11456e-156
6.662433	1.13901e-156
6.662020	1.16399e-156
6.661607	1.18952e-156
6.661193	1.2156e-156
6.660780	1.24226e-156
6.660367	1.26951e-156
6.659953	1.29735e-156
6.659540	1.3258e-156
6.659127	1.35488e-156
6.658713	1.38459e-156
6.658300	1.41496e-156
6.657887	1.44599e-156
6.657473	1.4777e-156
6.657060	1.51011e-156
6.656647	1.54323e-156
6.656233	1.57708e-156
6.655820	1.61166e-156
6.655407	1.64701e-156
6.654993	1.68313e-156
6.654580	1.72004e-156
6.654167	1.75777e-156
6.653753	1.79632e-156
6.653340	1.83571e-156
6.652927	1.87597e-156
6.652513	1.91712e-156
6.652100	1.95916e-156
6.651687	2.00213e-156
6.651273	2.04604e-156
6.650860	2.09091e-156
6.650447	2.13677e-156
6.650033	2.18363e-156
6.649620	2.23152e-156
6.649207	2.28046e-156
6.648794	2.33047e-156
6.648380	2.38158e-156
6.647967	2.43381e-156
6.647554	2.48719e-156
6.647140	2.54174e-156
6.646727	2.59748e-156
6.646314	2.65445e-156
6.645900	2.71267e-156
6.645487	2.77216e-156
6.645074	2.83296e-156
6.644660	2.89509e-156
6.644247	2.95858e-156
6.643834	3.02347e-156
6.643420	3.08977e-156
6.643007	3.15754e-156
6.642594	3.22679e-156
6.642180	3.29755e-156
6.641767	3.36987e-156
6.641354	3.44378e-156
6.640940	3.51931e-156
6.640527	3.59649e-156
6.640114	3.67537e-156
6.639700	3.75597e-156
6.639287	3.83835e-156
6.638874	3.92253e-156
6.638460	4.00855e-156
6.638047	4.09647e-156
6.637634	4.18631e-156
6.637220	4.27812e-156
6.636807	4.37195e-156
6.636394	4.46783e-156
6.635980	4.56582e-156
6.635567	4.66595e-156
6.635154	4.76828e-156
6.634740	4.87286e-156
6.634327	4.97973e-156
6.633914	5.08894e-156
6.633500	5.20055e-156
6.633087	5.3146e-156
6.632674	5.43116e-156
6.632260	5.55027e-156
6.631847	5.672e-156
6.631434	5.79639e-156
6.631020	5.92352e-156
6.630607	6.05343e-156
6.630194	6.18619e-156
6.629780	6.32186e-156
6.629367	6.46051e-156
6.628954	6.6022e-156
6.628541	6.74699e-156
6.628127	6.89496e-156
6.627714	7.04618e-156
6.627301	7.20071e-156
6.626887	7.35864e-156
6.626474	7.52002e-156
6.626061	7.68495e-156
6.625647	7.85349e-156
6.625234	8.02573e-156
6.624821	8.20175e-156
6.624407	8.38162e-156
6.623994	8.56544e-156
6.623581	8.7533e-156
6.623167	8.94527e-156
6.622754	9.14145e-156
6.622341	9.34194e-156
6.621927	9.54682e-156
6.621514	9.7562e-156
6.621101	9.97017e-156
6.620687	1.01888e-155
6.620274	1.04123e-155
6.619861	1.06406e-155
6.619447	1.0874e-155
6.619034	1.11125e-155
6.618621	1.13562e-155
6.618207	1.16053e-155
6.617794	1.18598e-155
6.617381	1.21199e-155
6.616967	1.23857e-155
6.616554	1.26573e-155
6.616141	1.29349e-155
6.615727	1.32186e-155
6.615314	1.35085e-155
6.614901	1.38048e-155
6.614487	1.41075e-155
6.614074	1.44169e-155
6.613661	1.47331e-155
6.613247	1.50562e-155
6.612834	1.53864e-155
6.612421	1.57239e-155
6.612007	1.60687e-155
6.611594	1.64212e-155
6.611181	1.67813e-155
6.610767	1.71493e-155
6.610354	1.75255e-155
6.609941	1.79098e-155
6.609527	1.83026e-155
6.609114	1.8704e-155
6.608701	1.91142e-155
6.608288	1.95334e-155
6.607874	1.99618e-155
6.607461	2.03996e-155
6.607048	2.0847e-155
6.606634	2.13042e-155
6.606221	2.17715e-155
6.605808	2.22489e-155
6.605394	2.27369e-155
6.604981	2.32355e-155
6.604568	2.37451e-155
6.604154	2.42659e-155
6.603741	2.47981e-155
6.603328	2.5342e-155
6.602914	2.58977e-155
6.602501	2.64657e-155
6.602088	2.70462e-155
6.601674	2.76393e-155
6.601261	2.82455e-155
6.600848	2.8865e-155
6.600434	2.9498e-155
6.600021	3.0145e-155
6.599608	3.08061e-155
6.599194	3.14817e-155
6.598781	3.21722e-155
6.598368	3.28778e-155
6.597954	3.35988e-155
6.597541	3.43357e-155
6.597128	3.50887e-155
6.596714	3.58583e-155
6.596301	3.66447e-155
6.595888	3.74484e-155
6.595474	3.82697e-155
6.595061	3.9109e-155
6.594648	3.99667e-155
6.594234	4.08433e-155
6.593821	4.1739e-155
6.593408	4.26544e-155
6.592994	4.35899e-155
6.592581	4.45459e-155
6.592168	4.55229e-155
6.591754	4.65213e-155
6.591341	4.75416e-155
6.590928	4.85842e-155
6.590514	4.96498e-155
6.590101	5.07387e-155
6.589688	5.18514e-155
6.589274	5.29886e-155
6.588861	5.41508e-155
6.588448	5.53384e-155
6.588035	5.6552e-155
6.587621	5.77923e-155
6.587208	5.90598e-155
6.586795	6.03551e-155
6.586381	6.16788e-155
6.585968	6.30315e-155
6.585555	6.44139e-155
6.585141	6.58266e-155
6.584728	6.72703e-155
6.584315	6.87456e-155
6.583901	7.02533e-155
6.583488	7.17941e-155
6.583075	7.33687e-155
6.582661	7.49778e-155
6.582248	7.66221e-155
6.581835	7.83026e-155
6.581421	8.00199e-155
6.581008	8.17749e-155
6.580595	8.35683e-155
6.580181	8.54011e-155
6.579768	8.72741e-155
6.579355	8.91882e-155
6.578941	9.11442e-155
6.578528	9.31432e-155
6.578115	9.5186e-155
6.577701	9.72736e-155
6.577288	9.9407e-155
6.576875	1.01587e-154
6.576461	1.03815e-154
6.576048	1.06092e-154
6.575635	1.08419e-154
6.575221	1.10797e-154
6.574808	1.13226e-154
6.574395	1.1571e-154
6.573981	1.18247e-154
6.573568	1.20841e-154
6.573155	1.23491e-154
6.572741	1.26199e-154
6.572328	1.28967e-154
6.571915	1.31796e-154
6.571501	1.34686e-154
6.571088	1.3764e-154
6.570675	1.40659e-154
6.570261	1.43744e-154
6.569848	1.46896e-154
6.569435	1.50118e-154
6.569021	1.5341e-154
6.568608	1.56775e-154
6.568195	1.60213e-154
6.567782	1.63727e-154
6.567368	1.67318e-154
6.566955	1.70987e-154
6.566542	1.74737e-154
6.566128	1.7857e-154
6.565715	1.82486e-154
6.565302	1.86488e-154
6.564888	1.90578e-154
6.564475	1.94758e-154
6.564062	1.99029e-154
6.563648	2.03394e-154
6.563235	2.07855e-154
6.562822	2.12414e-154
6.562408	2.17072e-154
6.561995	2.21833e-154
6.561582	2.26698e-154
6.561168	2.3167e-154
6.560755	2.36751e-154
6.560342	2.41944e-154
6.559928	2.4725e-154
6.559515	2.52673e-154
6.559102	2.58214e-154
6.558688	2.63877e-154
6.558275	2.69665e-154
6.557862	2.75579e-154
6.557448	2.81623e-154
6.557035	2.87799e-154
6.556622	2.94111e-154
6.556208	3.00562e-154
6.555795	3.07153e-154
6.555382	3.1389e-154
6.554968	3.20774e-154
6.554555	3.27809e-154
6.554142	3.34999e-154
6.553728	3.42346e-154
6.553315	3.49854e-154
6.552902	3.57527e-154
6.552488	3.65368e-154
6.552075	3.73381e-154
6.551662	3.8157e-154
6.551248	3.89939e-154
6.550835	3.98491e-154
6.550422	4.0723e-154
6.550008	4.16162e-154
6.549595	4.25289e-154
6.549182	4.34616e-154
6.548768	4.44148e-154
6.548355	4.53889e-154
6.547942	4.63844e-154
6.547529	4.74017e-154
6.547115	4.84413e-154
6.546702	4.95037e-154
6.546289	5.05894e-154
6.545875	5.16989e-154
6.545462	5.28328e-154
6.545049	5.39915e-154
6.544635	5.51756e-154
6.544222	5.63857e-154
6.543809	5.76224e-154
6.543395	5.88861e-154
6.542982	6.01776e-154
6.542569	6.14974e-154
6.542155	6.28462e-154
6.541742	6.42245e-154
6.541329	6.56331e-154
6.540915	6.70725e-154
6.540502	6.85436e-154
6.540089	7.00469e-154
6.539675	7.15831e-154
6.539262	7.31531e-154
6.538849	7.47574e-154
6.538435	7.6397e-154
6.538022	7.80726e-154
6.537609	7.97848e-154
6.537195	8.15347e-154
6.536782	8.33229e-154
6.536369	8.51503e-154
6.535955	8.70178e-154
6.535542	8.89263e-154
6.535129	9.08766e-154
6.534715	9.28697e-154
6.534302	9.49065e-154
6.533889	9.6988e-154
6.533475	9.91151e-154
6.533062	1.01289e-153
6.532649	1.0351e-153
6.532235	1.05781e-153
6.531822	1.081e-153
6.531409	1.10471e-153
6.530995	1.12894e-153
6.530582	1.1537e-153
6.530169	1.179e-153
6.529755	1.20486e-153
6.529342	1.23129e-153
6.528929	1.25829e-153
6.528515	1.28589e-153
6.528102	1.31409e-153
6.527689	1.34291e-153
6.527276	1.37236e-153
6.526862	1.40246e-153
6.526449	1.43322e-153
6.526036	1.46465e-153
6.525622	1.49678e-153
6.525209	1.5296e-153
6.524796	1.56315e-153
6.524382	1.59743e-153
6.523969	1.63247e-153
6.523556	1.66827e-153
6.523142	1.70486e-153
6.522729	1.74225e-153
6.522316	1.78046e-153
6.521902	1.81951e-153
6.521489	1.85942e-153
6.521076	1.9002e-153
6.520662	1.94187e-153
6.520249	1.98446e-153
6.519836	2.02799e-153
6.519422	2.07246e-153
6.519009	2.11792e-153
6.518596	2.16437e-153
6.518182	2.21184e-153
6.517769	2.26035e-153
6.517356	2.30992e-153
6.516942	2.36058e-153
6.516529	2.41235e-153
6.516116	2.46526e-153
6.515702	2.51933e-153
6.515289	2.57458e-153
6.514876	2.63105e-153
6.514462	2.68875e-153
6.514049	2.74772e-153
6.513636	2.80798e-153
6.513222	2.86957e-153
6.512809	2.9325e-153
6.512396	2.99682e-153
6.511982	3.06255e-153
6.511569	3.12971e-153
6.511156	3.19836e-153
6.510742	3.2685e-153
6.510329	3.34019e-153
6.509916	3.41344e-153
6.509502	3.48831e-153
6.509089	3.56481e-153
6.508676	3.643e-153
6.508262	3.72289e-153
6.507849	3.80455e-153
6.507436	3.88799e-153
6.507023	3.97326e-153
6.506609	4.0604e-153
6.506196	4.14945e-153
6.505783	4.24046e-153
6.505369	4.33346e-153
6.504956	4.4285e-153
6.504543	4.52563e-153
6.504129	4.62488e-153
6.503716	4.72632e-153
6.503303	4.82998e-153
6.502889	4.93591e-153
6.502476	5.04416e-153
6.502063	5.15479e-153
6.501649	5.26784e-153
6.501236	5.38338e-153
6.500823	5.50145e-153
6.500409	5.62211e-153
6.499996	5.74541e-153
6.499583	5.87142e-153
6.499169	6.00019e-153
6.498756	6.13179e-153
6.498343	6.26627e-153
6.497929	6.4037e-153
6.497516	6.54415e-153
6.497103	6.68768e-153
6.496689	6.83435e-153
6.496276	6.98424e-153
6.495863	7.13742e-153
6.495449	7.29396e-153
6.495036	7.45393e-153
6.494623	7.61741e-153
6.494209	7.78448e-153
6.493796	7.95521e-153
6.493383	8.12968e-153
6.492969	8.30798e-153
6.492556	8.49019e-153
6.492143	8.6764e-153
6.491729	8.86669e-153
6.491316	9.06116e-153
6.490903	9.25989e-153
6.490489	9.46298e-153
6.490076	9.67052e-153
6.489663	9.88261e-153
6.489249	1.00994e-152
6.488836	1.03209e-152
6.488423	1.05472e-152
6.488009	1.07785e-152
6.487596	1.10149e-152
6.487183	1.12565e-152
6.486770	1.15034e-152
6.486356	1.17557e-152
6.485943	1.20135e-152
6.485530	1.2277e-152
6.485116	1.25463e-152
6.484703	1.28214e-152
6.484290	1.31026e-152
6.483876	1.339e-152
6.483463	1.36837e-152
6.483050	1.39838e-152
6.482636	1.42905e-152
6.482223	1.46039e-152
6.481810	1.49242e-152
6.481396	1.52515e-152
6.480983	1.5586e-152
6.480570	1.59278e-152
6.480156	1.62772e-152
6.479743	1.66342e-152
6.479330	1.6999e-152
6.478916	1.73718e-152
6.478503	1.77528e-152
6.478090	1.81422e-152
6.477676	1.85401e-152
6.477263	1.89467e-152
6.476850	1.93622e-152
6.476436	1.97869e-152
6.476023	2.02209e-152
6.475610	2.06643e-152
6.475196	2.11176e-152
6.474783	2.15807e-152
6.474370	2.2054e-152
6.473956	2.25377e-152
6.473543	2.3032e-152
6.473130	2.35372e-152
6.472716	2.40534e-152
6.472303	2.45809e-152
6.471890	2.512e-152
6.471476	2.5671e-152
6.471063	2.6234e-152
6.470650	2.68094e-152
6.470236	2.73974e-152
6.469823	2.79982e-152
6.469410	2.86123e-152
6.468996	2.92398e-152
6.468583	2.98811e-152
6.468170	3.05365e-152
6.467756	3.12062e-152
6.467343	3.18906e-152
6.466930	3.25901e-152
6.466517	3.33048e-152
6.466103	3.40353e-152
6.465690	3.47818e-152
6.465277	3.55446e-152
6.464863	3.63242e-152
6.464450	3.71209e-152
6.464037	3.7935e-152
6.463623	3.8767e-152
6.463210	3.96172e-152
6.462797	4.04861e-152
6.462383	4.13741e-152
6.461970	4.22815e-152
6.461557	4.32088e-152
6.461143	4.41565e-152
6.460730	4.5125e-152
6.460317	4.61146e-152
6.459903	4.7126e-152
6.459490	4.81596e-152
6.459077	4.92159e-152
6.458663	5.02953e-152
6.458250	5.13984e-152
6.457837	5.25257e-152
6.457423	5.36777e-152
6.457010	5.48549e-152
6.456597	5.6058e-152
6.456183	5.72875e-152
6.455770	5.85439e-152
6.455357	5.98279e-152
6.454943	6.11401e-152
6.454530	6.24811e-152
6.454117	6.38514e-152
6.453703	6.52518e-152
6.453290	6.66829e-152
6.452877	6.81454e-152
6.452463	6.964e-152
6.452050	7.11674e-152
6.451637	7.27282e-152
6.451223	7.43233e-152
6.450810	7.59534e-152
6.450397	7.76193e-152
6.449983	7.93216e-152
6.449570	8.10613e-152
6.449157	8.28392e-152
6.448743	8.4656e-152
6.448330	8.65127e-152
6.447917	8.84102e-152
6.447503	9.03492e-152
6.447090	9.23308e-152
6.446677	9.43558e-152
6.446264	9.64252e-152
6.445850	9.85401e-152
6.445437	1.00701e-151
6.445024	1.0291e-151
6.444610	1.05167e-151
6.444197	1.07473e-151
6.443784	1.09831e-151
6.443370	1.12239e-151
6.442957	1.14701e-151
6.442544	1.17217e-151
6.442130	1.19788e-151
6.441717	1.22415e-151
6.441304	1.251e-151
6.440890	1.27843e-151
6.440477	1.30647e-151
6.440064	1.33513e-151
6.439650	1.36441e-151
6.439237	1.39433e-151
6.438824	1.42492e-151
6.438410	1.45617e-151
6.437997	1.4881e-151
6.437584	1.52074e-151
6.437170	1.5541e-151
6.436757	1.58818e-151
6.436344	1.62301e-151
6.435930	1.65861e-151
6.435517	1.69499e-151
6.435104	1.73216e-151
6.434690	1.77015e-151
6.434277	1.80898e-151
6.433864	1.84865e-151
6.433450	1.8892e-151
6.433037	1.93063e-151
6.432624	1.97297e-151
6.432210	2.01625e-151
6.431797	2.06047e-151
6.431384	2.10566e-151
6.430970	2.15184e-151
6.430557	2.19903e-151
6.430144	2.24726e-151
6.429730	2.29655e-151
6.429317	2.34692e-151
6.428904	2.3984e-151
6.428490	2.451e-151
6.428077	2.50475e-151
6.427664	2.55969e-151
6.427250	2.61583e-151
6.426837	2.6732e-151
6.426424	2.73183e-151
6.426011	2.79175e-151
6.425597	2.85298e-151
6.425184	2.91555e-151
6.424771	2.97949e-151
6.424357	3.04484e-151
6.423944	3.11162e-151
6.423531	3.17987e-151
6.423117	3.24961e-151
6.422704	3.32088e-151
6.422291	3.39372e-151
6.421877	3.46815e-151
6.421464	3.54421e-151
6.421051	3.62195e-151
6.420637	3.70138e-151
6.420224	3.78256e-151
6.419811	3.86553e-151
6.419397	3.95031e-151
6.418984	4.03695e-151
6.418571	4.12549e-151
6.418157	4.21597e-151
6.417744	4.30843e-151
6.417331	4.40293e-151
6.416917	4.4995e-151
6.416504	4.59818e-151
6.416091	4.69903e-151
6.415677	4.80209e-151
6.415264	4.90741e-151
6.414851	5.01504e-151
6.414437	5.12504e-151
6.414024	5.23744e-151
6.413611	5.35231e-151
6.413197	5.4697e-151
6.412784	5.58966e-151
6.412371	5.71226e-151
6.411957	5.83754e-151
6.411544	5.96557e-151
6.411131	6.09641e-151
6.410717	6.23012e-151
6.410304	6.36677e-151
6.409891	6.5064e-151
6.409477	6.64911e-151
6.409064	6.79494e-151
6.408651	6.94397e-151
6.408237	7.09627e-151
6.407824	7.2519e-151
6.407411	7.41096e-151
6.406997	7.5735e-151
6.406584	7.7396e-151
6.406171	7.90935e-151
6.405758	8.08282e-151
6.405344	8.2601e-151
6.404931	8.44126e-151
6.404518	8.6264e-151
6.404104	8.8156e-151
6.403691	9.00895e-151
6.403278	9.20654e-151
6.402864	9.40846e-151
6.402451	9.61481e-151
6.402038	9.82569e-151
6.401624	1.00412e-150
6.401211	1.02614e-150
6.400798	1.04865e-150
6.400384	1.07165e-150
6.399971	1.09515e-150
6.399558	1.11917e-150
6.399144	1.14372e-150
6.398731	1.1688e-150
6.398318	1.19444e-150
6.397904	1.22063e-150
6.397491	1.2474e-150
6.397078	1.27476e-150
6.396664	1.30272e-150
6.396251	1.33129e-150
6.395838	1.36049e-150
6.395424	1.39033e-150
6.395011	1.42083e-150
6.394598	1.45199e-150
6.394184	1.48383e-150
6.393771	1.51638e-150
6.393358	1.54964e-150
6.392944	1.58362e-150
6.392531	1.61836e-150
6.392118	1.65385e-150
6.391704	1.69012e-150
6.391291	1.72719e-150
6.390878	1.76507e-150
6.390464	1.80379e-150
6.390051	1.84335e-150
6.389638	1.88378e-150
6.389224	1.92509e-150
6.388811	1.96732e-150
6.388398	2.01046e-150
6.387984	2.05456e-150
6.387571	2.09962e-150
6.387158	2.14567e-150
6.386744	2.19273e-150
6.386331	2.24082e-150
6.385918	2.28997e-150
6.385505	2.3402e-150
6.385091	2.39152e-150
6.384678	2.44397e-150
6.384265	2.49758e-150
6.383851	2.55236e-150
6.383438	2.60834e-150
6.383025	2.66554e-150
6.382611	2.72401e-150
6.382198	2.78375e-150
6.381785	2.8448e-150
6.381371	2.9072e-150
6.380958	2.97096e-150
6.380545	3.03612e-150
6.380131	3.10271e-150
6.379718	3.17076e-150
6.379305	3.24031e-150
6.378891	3.31137e-150
6.378478	3.384e-150
6.378065	3.45822e-150
6.377651	3.53407e-150
6.377238	3.61158e-150
6.376825	3.69079e-150
6.376411	3.77174e-150
6.375998	3.85447e-150
6.375585	3.939e-150
6.375171	4.0254e-150
6.374758	4.11368e-150
6.374345	4.20391e-150
6.373931	4.29611e-150
6.373518	4.39034e-150
6.373105	4.48663e-150
6.372691	4.58503e-150
6.372278	4.68559e-150
6.371865	4.78836e-150
6.371451	4.89338e-150
6.371038	5.00071e-150
6.370625	5.11039e-150
6.370211	5.22247e-150
6.369798	5.33701e-150
6.369385	5.45407e-150
6.368971	5.57369e-150
6.368558	5.69594e-150
6.368145	5.82086e-150
6.367731	5.94853e-150
6.367318	6.079e-150
6.366905	6.21233e-150
6.366491	6.34858e-150
6.366078	6.48782e-150
6.365665	6.63011e-150
6.365252	6.77553e-150
6.364838	6.92414e-150
6.364425	7.076e-150
6.364012	7.2312e-150
6.363598	7.3898e-150
6.363185	7.55187e-150
6.362772	7.71751e-150
6.362358	7.88677e-150
6.361945	8.05975e-150
6.361532	8.23652e-150
6.361118	8.41717e-150
6.360705	8.60178e-150
6.360292	8.79044e-150
6.359878	8.98324e-150
6.359465	9.18027e-150
6.359052	9.38162e-150
6.358638	9.58738e-150
6.358225	9.79766e-150
6.357812	1.00125e-149
6.357398	1.02322e-149
6.356985	1.04566e-149
6.356572	1.06859e-149
6.356158	1.09203e-149
6.355745	1.11598e-149
6.355332	1.14046e-149
6.354918	1.16547e-149
6.354505	1.19103e-149
6.354092	1.21715e-149
6.353678	1.24385e-149
6.353265	1.27113e-149
6.352852	1.29901e-149
6.352438	1.3275e-149
6.352025	1.35662e-149
6.351612	1.38637e-149
6.351198	1.41678e-149
6.350785	1.44785e-149
6.350372	1.47961e-149
6.349958	1.51206e-149
6.349545	1.54522e-149
6.349132	1.57911e-149
6.348718	1.61375e-149
6.348305	1.64914e-149
6.347892	1.68531e-149
6.347478	1.72227e-149
6.347065	1.76005e-149
6.346652	1.79865e-149
6.346238	1.8381e-149
6.345825	1.87842e-149
6.345412	1.91961e-149
6.344999	1.96172e-149
6.344585	2.00474e-149
6.344172	2.04871e-149
6.343759	2.09365e-149
6.343345	2.13957e-149
6.342932	2.18649e-149
6.342519	2.23445e-149
6.342105	2.28346e-149
6.341692	2.33354e-149
6.341279	2.38472e-149
6.340865	2.43702e-149
6.340452	2.49047e-149
6.340039	2.5451e-149
6.339625	2.60092e-149
6.339212	2.65796e-149
6.338799	2.71626e-149
6.338385	2.77584e-149
6.337972	2.83672e-149
6.337559	2.89894e-149
6.337145	2.96252e-149
6.336732	3.02749e-149
6.336319	3.09389e-149
6.335905	3.16175e-149
6.335492	3.2311e-149
6.335079	3.30197e-149
6.334665	3.37439e-149
6.334252	3.4484e-149
6.333839	3.52403e-149
6.333425	3.60132e-149
6.333012	3.68031e-149
6.332599	3.76103e-149
6.332185	3.84352e-149
6.331772	3.92782e-149
6.331359	4.01397e-149
6.330945	4.102e-149
6.330532	4.19197e-149
6.330119	4.28391e-149
6.329705	4.37787e-149
6.329292	4.47389e-149
6.328879	4.57202e-149
6.328465	4.6723e-149
6.328052	4.77477e-149
6.327639	4.8795e-149
6.327225	4.98652e-149
6.326812	5.09589e-149
6.326399	5.20765e-149
6.325985	5.32187e-149
6.325572	5.4386e-149
6.325159	5.55788e-149
6.324746	5.67978e-149
6.324332	5.80435e-149
6.323919	5.93166e-149
6.323506	6.06176e-149
6.323092	6.19471e-149
6.322679	6.33058e-149
6.322266	6.46943e-149
6.321852	6.61132e-149
6.321439	6.75633e-149
6.321026	6.90451e-149
6.320612	7.05595e-149
6.320199	7.2107e-149
6.319786	7.36886e-149
6.319372	7.53048e-149
6.318959	7.69564e-149
6.318546	7.86443e-149
6.318132	8.03692e-149
6.317719	8.21319e-149
6.317306	8.39333e-149
6.316892	8.57742e-149
6.316479	8.76555e-149
6.316066	8.9578e-149
6.315652	9.15427e-149
6.315239	9.35505e-149
6.314826	9.56024e-149
6.314412	9.76992e-149
6.313999	9.98421e-149
6.313586	1.02032e-148
6.313172	1.0427e-148
6.312759	1.06557e-148
6.312346	1.08894e-148
6.311932	1.11282e-148
6.311519	1.13723e-148
6.311106	1.16217e-148
6.310692	1.18766e-148
6.310279	1.21371e-148
6.309866	1.24033e-148
6.309452	1.26753e-148
6.309039	1.29534e-148
6.308626	1.32375e-148
6.308212	1.35278e-148
6.307799	1.38245e-148
6.307386	1.41277e-148
6.306972	1.44376e-148
6.306559	1.47542e-148
6.306146	1.50778e-148
6.305732	1.54085e-148
6.305319	1.57465e-148
6.304906	1.60919e-148
6.304493	1.64448e-148
6.304079	1.68055e-148
6.303666	1.71741e-148
6.303253	1.75508e-148
6.302839	1.79357e-148
6.302426	1.83291e-148
6.302013	1.87311e-148
6.301599	1.91419e-148
6.301186	1.95618e-148
6.300773	1.99908e-148
6.300359	2.04293e-148
6.299946	2.08773e-148
6.299533	2.13353e-148
6.299119	2.18032e-148
6.298706	2.22814e-148
6.298293	2.27701e-148
6.297879	2.32695e-148
6.297466	2.37799e-148
6.297053	2.43015e-148
6.296639	2.48345e-148
6.296226	2.53792e-148
6.295813	2.59358e-148
6.295399	2.65046e-148
6.294986	2.7086e-148
6.294573	2.76801e-148
6.294159	2.82872e-148
6.293746	2.89076e-148
6.293333	2.95416e-148
6.292919	3.01895e-148
6.292506	3.08517e-148
6.292093	3.15284e-148
6.291679	3.22199e-148
6.291266	3.29266e-148
6.290853	3.36487e-148
6.290439	3.43868e-148
6.290026	3.5141e-148
6.289613	3.59117e-148
6.289199	3.66994e-148
6.288786	3.75043e-148
6.288373	3.83269e-148
6.287959	3.91675e-148
6.287546	4.00266e-148
6.287133	4.09045e-148
6.286719	4.18016e-148
6.286306	4.27185e-148
6.285893	4.36554e-148
6.285479	4.46129e-148
6.285066	4.55914e-148
6.284653	4.65914e-148
6.284239	4.76133e-148
6.283826	4.86576e-148
6.283413	4.97248e-148
6.283000	5.08154e-148
6.282586	5.19299e-148
6.282173	5.30689e-148
6.281760	5.42329e-148
6.281346	5.54224e-148
6.280933	5.6638e-148
6.280520	5.78802e-148
6.280106	5.91497e-148
6.279693	6.0447e-148
6.279280	6.17728e-148
6.278866	6.31277e-148
6.278453	6.45123e-148
6.278040	6.59272e-148
6.277626	6.73732e-148
6.277213	6.88509e-148
6.276800	7.0361e-148
6.276386	7.19043e-148
6.275973	7.34814e-148
6.275560	7.5093e-148
6.275146	7.67401e-148
6.274733	7.84232e-148
6.274320	8.01433e-148
6.273906	8.19011e-148
6.273493	8.36974e-148
6.273080	8.55332e-148
6.272666	8.74092e-148
6.272253	8.93263e-148
6.271840	9.12855e-148
6.271426	9.32877e-148
6.271013	9.53338e-148
6.270600	9.74248e-148
6.270186	9.95616e-148
6.269773	1.01745e-147
6.269360	1.03977e-147
6.268946	1.06257e-147
6.268533	1.08588e-147
6.268120	1.1097e-147
6.267706	1.13404e-147
6.267293	1.15891e-147
6.266880	1.18433e-147
6.266466	1.2103e-147
6.266053	1.23685e-147
6.265640	1.26398e-147
6.265226	1.2917e-147
6.264813	1.32003e-147
6.264400	1.34898e-147
6.263986	1.37857e-147
6.263573	1.40881e-147
6.263160	1.43971e-147
6.262747	1.47128e-147
6.262333	1.50355e-147
6.261920	1.53653e-147
6.261507	1.57023e-147
6.261093	1.60467e-147
6.260680	1.63987e-147
6.260267	1.67584e-147
6.259853	1.71259e-147
6.259440	1.75016e-147
6.259027	1.78854e-147
6.258613	1.82777e-147
6.258200	1.86786e-147
6.257787	1.90883e-147
6.257373	1.95069e-147
6.256960	1.99348e-147
6.256547	2.0372e-147
6.256133	2.08189e-147
6.255720	2.12755e-147
6.255307	2.17421e-147
6.254893	2.2219e-147
6.254480	2.27063e-147
6.254067	2.32043e-147
6.253653	2.37133e-147
6.253240	2.42334e-147
6.252827	2.47649e-147
6.252413	2.53081e-147
6.252000	2.58632e-147
6.251587	2.64304e-147
6.251173	2.70101e-147
6.250760	2.76026e-147
6.250347	2.8208e-147
6.249933	2.88267e-147
6.249520	2.94589e-147
6.249107	3.01051e-147
6.248693	3.07654e-147
6.248280	3.14402e-147
6.247867	3.21297e-147
6.247453	3.28344e-147
6.247040	3.35546e-147
6.246627	3.42906e-147
6.246213	3.50427e-147
6.245800	3.58113e-147
6.245387	3.65967e-147
6.244973	3.73994e-147
6.244560	3.82197e-147
6.244147	3.9058e-147
6.243733	3.99147e-147
6.243320	4.07901e-147
6.242907	4.16848e-147
6.242494	4.25991e-147
6.242080	4.35334e-147
6.241667	4.44882e-147
6.241254	4.5464e-147
6.240840	4.64612e-147
6.240427	4.74802e-147
6.240014	4.85216e-147
6.239600	4.95859e-147
6.239187	5.06735e-147
6.238774	5.17849e-147
6.238360	5.29207e-147
6.237947	5.40814e-147
6.237534	5.52676e-147
6.237120	5.64798e-147
6.236707	5.77186e-147
6.236294	5.89846e-147
6.235880	6.02783e-147
6.235467	6.16004e-147
6.235054	6.29515e-147
6.234640	6.43322e-147
6.234227	6.57432e-147
6.233814	6.71852e-147
6.233400	6.86588e-147
6.232987	7.01647e-147
6.232574	7.17037e-147
6.232160	7.32764e-147
6.231747	7.48836e-147
6.231334	7.6526e-147
6.230920	7.82045e-147
6.230507	7.99198e-147
6.230094	8.16727e-147
6.229680	8.3464e-147
6.229267	8.52947e-147
6.228854	8.71655e-147
6.228440	8.90773e-147
6.228027	9.10311e-147
6.227614	9.30277e-147
6.227200	9.50681e-147
6.226787	9.71532e-147
6.226374	9.92841e-147
6.225960	1.01462e-146
6.225547	1.03687e-146
6.225134	1.05961e-146
6.224720	1.08285e-146
6.224307	1.10661e-146
6.223894	1.13088e-146
6.223480	1.15568e-146
6.223067	1.18103e-146
6.222654	1.20693e-146
6.222241	1.2334e-146
6.221827	1.26046e-146
6.221414	1.2881e-146
6.221001	1.31636e-146
6.220587	1.34523e-146
6.220174	1.37473e-146
6.219761	1.40489e-146
6.219347	1.4357e-146
6.218934	1.46719e-146
6.218521	1.49937e-146
6.218107	1.53226e-146
6.217694	1.56586e-146
6.217281	1.60021e-146
6.216867	1.63531e-146
6.216454	1.67117e-146
6.216041	1.70783e-146
6.215627	1.74529e-146
6.215214	1.78357e-146
6.214801	1.82269e-146
6.214387	1.86267e-146
6.213974	1.90352e-146
6.213561	1.94527e-146
6.213147	1.98794e-146
6.212734	2.03154e-146
6.212321	2.0761e-146
6.211907	2.12163e-146
6.211494	2.16817e-146
6.211081	2.21572e-146
6.210667	2.26432e-146
6.210254	2.31399e-146
6.209841	2.36474e-146
6.209427	2.41661e-146
6.209014	2.46961e-146
6.208601	2.52378e-146
6.208187	2.57913e-146
6.207774	2.6357e-146
6.207361	2.69351e-146
6.206947	2.75259e-146
6.206534	2.81297e-146
6.206121	2.87466e-146
6.205707	2.93772e-146
6.205294	3.00215e-146
6.204881	3.068e-146
6.204467	3.13529e-146
6.204054	3.20406e-146
6.203641	3.27433e-146
6.203227	3.34615e-146
6.202814	3.41954e-146
6.202401	3.49455e-146
6.201988	3.57119e-146
6.201574	3.64952e-146
6.201161	3.72957e-146
6.200748	3.81137e-146
6.200334	3.89497e-146
6.199921	3.9804e-146
6.199508	4.0677e-146
6.199094	4.15692e-146
6.198681	4.2481e-146
6.198268	4.34127e-146
6.197854	4.43649e-146
6.197441	4.5338e-146
6.197028	4.63324e-146
6.196614	4.73486e-146
6.196201	4.83872e-146
6.195788	4.94485e-146
6.195374	5.0533e-146
6.194961	5.16414e-146
6.194548	5.27741e-146
6.194134	5.39316e-146
6.193721	5.51145e-146
6.193308	5.63234e-146
6.192894	5.75587e-146
6.192481	5.88212e-146
6.192068	6.01114e-146
6.191654	6.14298e-146
6.191241	6.27772e-146
6.190828	6.41541e-146
6.190414	6.55612e-146
6.190001	6.69992e-146
6.189588	6.84688e-146
6.189174	6.99705e-146
6.188761	7.15052e-146
6.188348	7.30736e-146
6.187934	7.46763e-146
6.187521	7.63143e-146
6.187108	7.79881e-146
6.186694	7.96987e-146
6.186281	8.14467e-146
6.185868	8.32332e-146
6.185454	8.50588e-146
6.185041	8.69244e-146
6.184628	8.8831e-146
6.184214	9.07793e-146
6.183801	9.27705e-146
6.183388	9.48052e-146
6.182974	9.68847e-146
6.182561	9.90097e-146
6.182148	1.01181e-145
6.181735	1.03401e-145
6.181321	1.05669e-145
6.180908	1.07986e-145
6.180495	1.10355e-145
6.180081	1.12775e-145
6.179668	1.15249e-145
6.179255	1.17777e-145
6.178841	1.2036e-145
6.178428	1.23e-145
6.178015	1.25698e-145
6.177601	1.28455e-145
6.177188	1.31272e-145
6.176775	1.34151e-145
6.176361	1.37094e-145
6.175948	1.40101e-145
6.175535	1.43174e-145
6.175121	1.46314e-145
6.174708	1.49523e-145
6.174295	1.52803e-145
6.173881	1.56154e-145
6.173468	1.59579e-145
6.173055	1.63079e-145
6.172641	1.66656e-145
6.172228	1.70312e-145
6.171815	1.74047e-145
6.171401	1.77865e-145
6.170988	1.81766e-145
6.170575	1.85753e-145
6.170161	1.89827e-145
6.169748	1.93991e-145
6.169335	1.98246e-145
6.168921	2.02594e-145
6.168508	2.07037e-145
6.168095	2.11579e-145
6.167681	2.16219e-145
6.167268	2.20962e-145
6.166855	2.25808e-145
6.166441	2.30761e-145
6.166028	2.35822e-145
6.165615	2.40995e-145
6.165201	2.46281e-145
6.164788	2.51683e-145
6.164375	2.57203e-145
6.163961	2.62844e-145
6.163548	2.68609e-145
6.163135	2.74501e-145
6.162721	2.80522e-145
6.162308	2.86675e-145
6.161895	2.92963e-145
6.161482	2.99388e-145
6.161068	3.05955e-145
6.160655	3.12666e-145
6.160242	3.19524e-145
6.159828	3.26532e-145
6.159415	3.33694e-145
6.159002	3.41013e-145
6.158588	3.48493e-145
6.158175	3.56137e-145
6.157762	3.63948e-145
6.157348	3.71931e-145
6.156935	3.80089e-145
6.156522	3.88425e-145
6.156108	3.96945e-145
6.155695	4.05651e-145
6.155282	4.14549e-145
6.154868	4.23641e-145
6.154455	4.32933e-145
6.154042	4.42429e-145
6.153628	4.52133e-145
6.153215	4.6205e-145
6.152802	4.72185e-145
6.152388	4.82542e-145
6.151975	4.93126e-145
6.151562	5.03942e-145
6.151148	5.14995e-145
6.150735	5.26291e-145
6.150322	5.37834e-145
6.149908	5.49631e-145
6.149495	5.61686e-145
6.149082	5.74006e-145
6.148668	5.86596e-145
6.148255	5.99463e-145
6.147842	6.12611e-145
6.147428	6.26048e-145
6.147015	6.3978e-145
6.146602	6.53812e-145
6.146188	6.68153e-145
6.145775	6.82808e-145
6.145362	6.97785e-145
6.144948	7.1309e-145
6.144535	7.2873e-145
6.144122	7.44714e-145
6.143708	7.61048e-145
6.143295	7.77741e-145
6.142882	7.948e-145
6.142468	8.12233e-145
6.142055	8.30048e-145
6.141642	8.48254e-145
6.141229	8.6686e-145
6.140815	8.85873e-145
6.140402	9.05304e-145
6.139989	9.25161e-145
6.139575	9.45453e-145
6.139162	9.6619e-145
6.138749	9.87382e-145
6.138335	1.00904e-144
6.137922	1.03117e-144
6.137509	1.05379e-144
6.137095	1.0769e-144
6.136682	1.10052e-144
6.136269	1.12466e-144
6.135855	1.14933e-144
6.135442	1.17454e-144
6.135029	1.2003e-144
6.134615	1.22663e-144
6.134202	1.25353e-144
6.133789	1.28103e-144
6.133375	1.30913e-144
6.132962	1.33784e-144
6.132549	1.36718e-144
6.132135	1.39717e-144
6.131722	1.42782e-144
6.131309	1.45913e-144
6.130895	1.49114e-144
6.130482	1.52385e-144
6.130069	1.55727e-144
6.129655	1.59143e-144
6.129242	1.62633e-144
6.128829	1.662e-144
6.128415	1.69846e-144
6.128002	1.73571e-144
6.127589	1.77378e-144
6.127175	1.81269e-144
6.126762	1.85245e-144
6.126349	1.89308e-144
6.125935	1.9346e-144
6.125522	1.97703e-144
6.125109	2.0204e-144
6.124695	2.06471e-144
6.124282	2.11e-144
6.123869	2.15628e-144
6.123455	2.20358e-144
6.123042	2.25191e-144
6.122629	2.3013e-144
6.122215	2.35178e-144
6.121802	2.40336e-144
6.121389	2.45608e-144
6.120976	2.50995e-144
6.120562	2.565e-144
6.120149	2.62126e-144
6.119736	2.67876e-144
6.119322	2.73751e-144
6.118909	2.79756e-144
6.118496	2.85892e-144
6.118082	2.92163e-144
6.117669	2.98571e-144
6.117256	3.0512e-144
6.116842	3.11812e-144
6.116429	3.18651e-144
6.116016	3.25641e-144
6.115602	3.32783e-144
6.115189	3.40082e-144
6.114776	3.47542e-144
6.114362	3.55165e-144
6.113949	3.62955e-144
6.113536	3.70916e-144
6.113122	3.79052e-144
6.112709	3.87366e-144
6.112296	3.95862e-144
6.111882	4.04545e-144
6.111469	4.13418e-144
6.111056	4.22486e-144
6.110642	4.31753e-144
6.110229	4.41223e-144
6.109816	4.50901e-144
6.109402	4.60791e-144
6.108989	4.70898e-144
6.108576	4.81226e-144
6.108162	4.91782e-144
6.107749	5.02568e-144
6.107336	5.13592e-144
6.106922	5.24857e-144
6.106509	5.36369e-144
6.106096	5.48134e-144
6.105682	5.60156e-144
6.105269	5.72443e-144
6.104856	5.84999e-144
6.104442	5.9783e-144
6.104029	6.10943e-144
6.103616	6.24343e-144
6.103202	6.38038e-144
6.102789	6.52032e-144
6.102376	6.66334e-144
6.101962	6.80949e-144
6.101549	6.95885e-144
6.101136	7.11149e-144
6.100723	7.26747e-144
6.100309	7.42687e-144
6.099896	7.58978e-144
6.099483	7.75625e-144
6.099069	7.92638e-144
6.098656	8.10023e-144
6.098243	8.2779e-144
6.097829	8.45947e-144
6.097416	8.64502e-144
6.097003	8.83464e-144
6.096589	9.02842e-144
6.096176	9.22645e-144
6.095763	9.42882e-144
6.095349	9.63563e-144
6.094936	9.84698e-144
6.094523	1.0063e-143
6.094109	1.02837e-143
6.093696	1.05093e-143
6.093283	1.07398e-143
6.092869	1.09753e-143
6.092456	1.12161e-143
6.092043	1.14621e-143
6.091629	1.17135e-143
6.091216	1.19704e-143
6.090803	1.2233e-143
6.090389	1.25013e-143
6.089976	1.27755e-143
6.089563	1.30557e-143
6.089149	1.33421e-143
6.088736	1.36347e-143
6.088323	1.39338e-143
6.087909	1.42394e-143
6.087496	1.45517e-143
6.087083	1.48709e-143
6.086669	1.51971e-143
6.086256	1.55304e-143
6.085843	1.58711e-143
6.085429	1.62192e-143
6.085016	1.65749e-143
6.084603	1.69385e-143
6.084189	1.731e-143
6.083776	1.76897e-143
6.083363	1.80777e-143
6.082949	1.84742e-143
6.082536	1.88794e-143
6.082123	1.92936e-143
6.081709	1.97167e-143
6.081296	2.01492e-143
6.080883	2.05912e-143
6.080470	2.10428e-143
6.080056	2.15044e-143
6.079643	2.1976e-143
6.079230	2.24581e-143
6.078816	2.29507e-143
6.078403	2.34541e-143
6.077990	2.39685e-143
6.077576	2.44942e-143
6.077163	2.50315e-143
6.076750	2.55805e-143
6.076336	2.61416e-143
6.075923	2.6715e-143
6.075510	2.7301e-143
6.075096	2.78998e-143
6.074683	2.85118e-143
6.074270	2.91372e-143
6.073856	2.97763e-143
6.073443	3.04294e-143
6.073030	3.10968e-143
6.072616	3.17789e-143
6.072203	3.24759e-143
6.071790	3.31883e-143
6.071376	3.39162e-143
6.070963	3.46601e-143
6.070550	3.54204e-143
6.070136	3.61973e-143
6.069723	3.69913e-143
6.069310	3.78026e-143
6.068896	3.86318e-143
6.068483	3.94792e-143
6.068070	4.03451e-143
6.067656	4.123e-143
6.067243	4.21344e-143
6.066830	4.30586e-143
6.066416	4.4003e-143
6.066003	4.49682e-143
6.065590	4.59545e-143
6.065176	4.69625e-143
6.064763	4.79926e-143
6.064350	4.90453e-143
6.063936	5.0121e-143
6.063523	5.12204e-143
6.063110	5.23439e-143
6.062696	5.3492e-143
6.062283	5.46653e-143
6.061870	5.58643e-143
6.061456	5.70897e-143
6.061043	5.83419e-143
6.060630	5.96216e-143
6.060217	6.09293e-143
6.059803	6.22658e-143
6.059390	6.36315e-143
6.058977	6.50272e-143
6.058563	6.64535e-143
6.058150	6.79111e-143
6.057737	6.94007e-143
6.057323	7.0923e-143
6.056910	7.24786e-143
6.056497	7.40684e-143
6.056083	7.5693e-143
6.055670	7.73533e-143
6.055257	7.905e-143
6.054843	8.07839e-143
6.054430	8.25558e-143
6.054017	8.43666e-143
6.053603	8.62171e-143
6.053190	8.81082e-143
6.052777	9.00408e-143
6.052363	9.20158e-143
6.051950	9.40341e-143
6.051537	9.60966e-143
6.051123	9.82045e-143
6.050710	1.00358e-142
6.050297	1.0256e-142
6.049883	1.04809e-142
6.049470	1.07108e-142
6.049057	1.09458e-142
6.048643	1.11858e-142
6.048230	1.14312e-142
6.047817	1.16819e-142
6.047403	1.19382e-142
6.046990	1.22e-142
6.046577	1.24676e-142
6.046163	1.27411e-142
6.045750	1.30206e-142
6.045337	1.33062e-142
6.044923	1.3598e-142
6.044510	1.38963e-142
6.044097	1.42011e-142
6.043683	1.45126e-142
6.043270	1.48309e-142
6.042857	1.51562e-142
6.042443	1.54886e-142
6.042030	1.58284e-142
6.041617	1.61756e-142
6.041203	1.65304e-142
6.040790	1.68929e-142
6.040377	1.72635e-142
6.039964	1.76421e-142
6.039550	1.80291e-142
6.039137	1.84246e-142
6.038724	1.88287e-142
6.038310	1.92417e-142
6.037897	1.96637e-142
6.037484	2.00951e-142
6.037070	2.05358e-142
6.036657	2.09863e-142
6.036244	2.14466e-142
6.035830	2.1917e-142
6.035417	2.23977e-142
6.035004	2.2889e-142
6.034590	2.33911e-142
6.034177	2.39041e-142
6.033764	2.44285e-142
6.033350	2.49643e-142
6.032937	2.55119e-142
6.032524	2.60714e-142
6.032110	2.66433e-142
6.031697	2.72277e-142
6.031284	2.78249e-142
6.030870	2.84352e-142
6.030457	2.9059e-142
6.030044	2.96963e-142
6.029630	3.03477e-142
6.029217	3.10134e-142
6.028804	3.16936e-142
6.028390	3.23888e-142
6.027977	3.30992e-142
6.027564	3.38253e-142
6.027150	3.45672e-142
6.026737	3.53254e-142
6.026324	3.61002e-142
6.025910	3.68921e-142
6.025497	3.77013e-142
6.025084	3.85282e-142
6.024670	3.93733e-142
6.024257	4.0237e-142
6.023844	4.11195e-142
6.023430	4.20215e-142
6.023017	4.29432e-142
6.022604	4.38851e-142
6.022190	4.48477e-142
6.021777	4.58314e-142
6.021364	4.68367e-142
6.020950	4.7864e-142
6.020537	4.89139e-142
6.020124	4.99868e-142
6.019711	5.10832e-142
6.019297	5.22037e-142
6.018884	5.33488e-142
6.018471	5.45189e-142
6.018057	5.57148e-142
6.017644	5.69369e-142
6.017231	5.81857e-142
6.016817	5.9462e-142
6.016404	6.07663e-142
6.015991	6.20991e-142
6.015577	6.34613e-142
6.015164	6.48532e-142
6.014751	6.62758e-142
6.014337	6.77295e-142
6.013924	6.92151e-142
6.013511	7.07333e-142
6.013097	7.22848e-142
6.012684	7.38703e-142
6.012271	7.54906e-142
6.011857	7.71465e-142
6.011444	7.88386e-142
6.011031	8.05679e-142
6.010617	8.23351e-142
6.010204	8.41411e-142
6.009791	8.59867e-142
6.009377	8.78728e-142
6.008964	8.98002e-142
6.008551	9.17699e-142
6.008137	9.37828e-142
6.007724	9.58399e-142
6.007311	9.79421e-142
6.006897	1.0009e-141
6.006484	1.02286e-141
6.006071	1.04529e-141
6.005657	1.06822e-141
6.005244	1.09165e-141
6.004831	1.1156e-141
6.004417	1.14007e-141
6.004004	1.16508e-141
6.003591	1.19063e-141
6.003177	1.21675e-141
6.002764	1.24344e-141
6.002351	1.27071e-141
6.001937	1.29858e-141
6.001524	1.32707e-141
6.001111	1.35617e-141
6.000697	1.38592e-141
6.000284	1.41632e-141
5.999871	1.44739e-141
5.999458	1.47913e-141
5.999044	1.51158e-141
5.998631	1.54473e-141
5.998218	1.57862e-141
5.997804	1.61324e-141
5.997391	1.64863e-141
5.996978	1.68479e-141
5.996564	1.72175e-141
5.996151	1.75951e-141
5.995738	1.79811e-141
5.995324	1.83755e-141
5.994911	1.87785e-141
5.994498	1.91904e-141
5.994084	1.96114e-141
5.993671	2.00415e-141
5.993258	2.04811e-141
5.992844	2.09304e-141
5.992431	2.13895e-141
5.992018	2.18586e-141
5.991604	2.23381e-141
5.991191	2.28281e-141
5.990778	2.33288e-141
5.990364	2.38405e-141
5.989951	2.43634e-141
5.989538	2.48978e-141
5.989124	2.5444e-141
5.988711	2.60021e-141
5.988298	2.65724e-141
5.987884	2.71553e-141
5.987471	2.77509e-141
5.987058	2.83596e-141
5.986644	2.89817e-141
5.986231	2.96174e-141
5.985818	3.0267e-141
5.985404	3.09309e-141
5.984991	3.16094e-141
5.984578	3.23027e-141
5.984164	3.30112e-141
5.983751	3.37353e-141
5.983338	3.44753e-141
5.982924	3.52315e-141
5.982511	3.60043e-141
5.982098	3.6794e-141
5.981684	3.76011e-141
5.981271	3.84259e-141
5.980858	3.92687e-141
5.980444	4.01301e-141
5.980031	4.10103e-141
5.979618	4.19099e-141
5.979205	4.28291e-141
5.978791	4.37686e-141
5.978378	4.47286e-141
5.977965	4.57097e-141
5.977551	4.67124e-141
5.977138	4.7737e-141
5.976725	4.87841e-141
5.976311	4.98541e-141
5.975898	5.09477e-141
5.975485	5.20652e-141
5.975071	5.32072e-141
5.974658	5.43743e-141
5.974245	5.5567e-141
5.973831	5.67858e-141
5.973418	5.80314e-141
5.973005	5.93043e-141
5.972591	6.06051e-141
5.972178	6.19345e-141
5.971765	6.3293e-141
5.971351	6.46813e-141
5.970938	6.61e-141
5.970525	6.75499e-141
5.970111	6.90316e-141
5.969698	7.05458e-141
5.969285	7.20932e-141
5.968871	7.36745e-141
5.968458	7.52906e-141
5.968045	7.69421e-141
5.967631	7.86298e-141
5.967218	8.03545e-141
5.966805	8.2117e-141
5.966391	8.39182e-141
5.965978	8.5759e-141
5.965565	8.76401e-141
5.965151	8.95624e-141
5.964738	9.15269e-141
5.964325	9.35346e-141
5.963911	9.55862e-141
5.963498	9.76829e-141
5.963085	9.98255e-141
5.962671	1.02015e-140
5.962258	1.04253e-140
5.961845	1.0654e-140
5.961431	1.08877e-140
5.961018	1.11265e-140
5.960605	1.13705e-140
5.960191	1.16199e-140
5.959778	1.18748e-140
5.959365	1.21353e-140
5.958952	1.24015e-140
5.958538	1.26735e-140
5.958125	1.29515e-140
5.957712	1.32356e-140
5.957298	1.35259e-140
5.956885	1.38226e-140
5.956472	1.41258e-140
5.956058	1.44356e-140
5.955645	1.47523e-140
5.955232	1.50758e-140
5.954818	1.54065e-140
5.954405	1.57445e-140
5.953992	1.60898e-140
5.953578	1.64427e-140
5.953165	1.68034e-140
5.952752	1.7172e-140
5.952338	1.75487e-140
5.951925	1.79336e-140
5.951512	1.8327e-140
5.951098	1.87289e-140
5.950685	1.91398e-140
5.950272	1.95596e-140
5.949858	1.99886e-140
5.949445	2.04271e-140
5.949032	2.08751e-140
5.948618	2.1333e-140
5.948205	2.1801e-140
5.947792	2.22792e-140
5.947378	2.27679e-140
5.946965	2.32673e-140
5.946552	2.37776e-140
5.946138	2.42992e-140
5.945725	2.48322e-140
5.945312	2.53769e-140
5.944898	2.59335e-140
5.944485	2.65024e-140
5.944072	2.70837e-140
5.943658	2.76778e-140
5.943245	2.82849e-140
5.942832	2.89053e-140
5.942418	2.95393e-140
5.942005	3.01873e-140
5.941592	3.08494e-140
5.941178	3.15261e-140
5.940765	3.22176e-140
5.940352	3.29243e-140
5.939938	3.36465e-140
5.939525	3.43845e-140
5.939112	3.51387e-140
5.938699	3.59095e-140
5.938285	3.66972e-140
5.937872	3.75021e-140
5.937459	3.83247e-140
5.937045	3.91654e-140
5.936632	4.00244e-140
5.936219	4.09024e-140
5.935805	4.17996e-140
5.935392	4.27164e-140
5.934979	4.36534e-140
5.934565	4.46109e-140
5.934152	4.55895e-140
5.933739	4.65895e-140
5.933325	4.76114e-140
5.932912	4.86558e-140
5.932499	4.9723e-140
5.932085	5.08137e-140
5.931672	5.19283e-140
5.931259	5.30673e-140
5.930845	5.42313e-140
5.930432	5.54209e-140
5.930019	5.66366e-140
5.929605	5.78789e-140
5.929192	5.91484e-140
5.928779	6.04459e-140
5.928365	6.17717e-140
5.927952	6.31267e-140
5.927539	6.45114e-140
5.927125	6.59264e-140
5.926712	6.73725e-140
5.926299	6.88503e-140
5.925885	7.03605e-140
5.925472	7.19039e-140
5.925059	7.34811e-140
5.924645	7.50929e-140
5.924232	7.67401e-140
5.923819	7.84234e-140
5.923405	8.01436e-140
5.922992	8.19015e-140
5.922579	8.3698e-140
5.922165	8.55339e-140
5.921752	8.74101e-140
5.921339	8.93274e-140
5.920925	9.12868e-140
5.920512	9.32892e-140
5.920099	9.53355e-140
5.919685	9.74267e-140
5.919272	9.95637e-140
5.918859	1.01748e-139
5.918446	1.03979e-139
5.918032	1.0626e-139
5.917619	1.08591e-139
5.917206	1.10973e-139
5.916792	1.13407e-139
5.916379	1.15895e-139
5.915966	1.18437e-139
5.915552	1.21035e-139
5.915139	1.2369e-139
5.914726	1.26403e-139
5.914312	1.29176e-139
5.913899	1.32009e-139
5.913486	1.34905e-139
5.913072	1.37864e-139
5.912659	1.40888e-139
5.912246	1.43978e-139
5.911832	1.47136e-139
5.911419	1.50364e-139
5.911006	1.53662e-139
5.910592	1.57033e-139
5.910179	1.60477e-139
5.909766	1.63997e-139
5.909352	1.67594e-139
5.908939	1.71271e-139
5.908526	1.75027e-139
5.908112	1.78867e-139
5.907699	1.8279e-139
5.907286	1.868e-139
5.906872	1.90897e-139
5.906459	1.95084e-139
5.906046	1.99364e-139
5.905632	2.03737e-139
5.905219	2.08206e-139
5.904806	2.12773e-139
5.904392	2.1744e-139
5.903979	2.22209e-139
5.903566	2.27083e-139
5.903152	2.32065e-139
5.902739	2.37155e-139
5.902326	2.42357e-139
5.901912	2.47673e-139
5.901499	2.53106e-139
5.901086	2.58658e-139
5.900672	2.64331e-139
5.900259	2.70129e-139
5.899846	2.76055e-139
5.899432	2.8211e-139
5.899019	2.88298e-139
5.898606	2.94622e-139
5.898193	3.01085e-139
5.897779	3.07689e-139
5.897366	3.14438e-139
5.896953	3.21335e-139
5.896539	3.28384e-139
5.896126	3.35587e-139
5.895713	3.42948e-139
5.895299	3.50471e-139
5.894886	3.58158e-139
5.894473	3.66014e-139
5.894059	3.74043e-139
5.893646	3.82248e-139
5.893233	3.90632e-139
5.892819	3.99201e-139
5.892406	4.07957e-139
5.891993	4.16906e-139
5.891579	4.26051e-139
5.891166	4.35396e-139
5.890753	4.44947e-139
5.890339	4.54707e-139
5.889926	4.64681e-139
5.889513	4.74874e-139
5.889099	4.8529e-139
5.888686	4.95935e-139
5.888273	5.06813e-139
5.887859	5.1793e-139
5.887446	5.29291e-139
5.887033	5.40901e-139
5.886619	5.52766e-139
5.886206	5.64891e-139
5.885793	5.77282e-139
5.885379	5.89945e-139
5.884966	6.02885e-139
5.884553	6.1611e-139
5.884139	6.29624e-139
5.883726	6.43435e-139
5.883313	6.57549e-139
5.882899	6.71972e-139
5.882486	6.86712e-139
5.882073	7.01775e-139
5.881659	7.17169e-139
5.881246	7.329e-139
5.880833	7.48976e-139
5.880419	7.65405e-139
5.880006	7.82194e-139
5.879593	7.99352e-139
5.879179	8.16886e-139
5.878766	8.34804e-139
5.878353	8.53116e-139
5.877939	8.71829e-139
5.877526	8.90953e-139
5.877113	9.10496e-139
5.876700	9.30468e-139
5.876286	9.50878e-139
5.875873	9.71736e-139
5.875460	9.93051e-139
5.875046	1.01483e-138
5.874633	1.03709e-138
5.874220	1.05984e-138
5.873806	1.08309e-138
5.873393	1.10685e-138
5.872980	1.13113e-138
5.872566	1.15594e-138
5.872153	1.1813e-138
5.871740	1.20721e-138
5.871326	1.23369e-138
5.870913	1.26075e-138
5.870500	1.2884e-138
5.870086	1.31667e-138
5.869673	1.34555e-138
5.869260	1.37506e-138
5.868846	1.40522e-138
5.868433	1.43605e-138
5.868020	1.46755e-138
5.867606	1.49974e-138
5.867193	1.53264e-138
5.866780	1.56625e-138
5.866366	1.60061e-138
5.865953	1.63572e-138
5.865540	1.6716e-138
5.865126	1.70827e-138
5.864713	1.74574e-138
5.864300	1.78403e-138
5.863886	1.82317e-138
5.863473	1.86316e-138
5.863060	1.90403e-138
5.862646	1.94579e-138
5.862233	1.98847e-138
5.861820	2.03209e-138
5.861406	2.07666e-138
5.860993	2.12222e-138
5.860580	2.16877e-138
5.860166	2.21634e-138
5.859753	2.26496e-138
5.859340	2.31464e-138
5.858926	2.36541e-138
5.858513	2.4173e-138
5.858100	2.47032e-138
5.857686	2.52451e-138
5.857273	2.57988e-138
5.856860	2.63648e-138
5.856447	2.69431e-138
5.856033	2.75341e-138
5.855620	2.8138e-138
5.855207	2.87553e-138
5.854793	2.9386e-138
5.854380	3.00306e-138
5.853967	3.06893e-138
5.853553	3.13625e-138
5.853140	3.20505e-138
5.852727	3.27535e-138
5.852313	3.3472e-138
5.851900	3.42062e-138
5.851487	3.49565e-138
5.851073	3.57233e-138
5.850660	3.65069e-138
5.850247	3.73077e-138
5.849833	3.8126e-138
5.849420	3.89623e-138
5.849007	3.9817e-138
5.848593	4.06904e-138
5.848180	4.1583e-138
5.847767	4.24951e-138
5.847353	4.34272e-138
5.846940	4.43798e-138
5.846527	4.53533e-138
5.846113	4.63482e-138
5.845700	4.73648e-138
5.845287	4.84038e-138
5.844873	4.94655e-138
5.844460	5.05506e-138
5.844047	5.16594e-138
5.843633	5.27926e-138
5.843220	5.39506e-138
5.842807	5.51341e-138
5.842393	5.63434e-138
5.841980	5.75794e-138
5.841567	5.88424e-138
5.841153	6.01331e-138
5.840740	6.14522e-138
5.840327	6.28001e-138
5.839913	6.41777e-138
5.839500	6.55854e-138
5.839087	6.70241e-138
5.838673	6.84943e-138
5.838260	6.99967e-138
5.837847	7.15321e-138
5.837433	7.31012e-138
5.837020	7.47047e-138
5.836607	7.63434e-138
5.836194	7.8018e-138
5.835780	7.97294e-138
5.835367	8.14783e-138
5.834954	8.32656e-138
5.834540	8.5092e-138
5.834127	8.69585e-138
5.833714	8.8866e-138
5.833300	9.08153e-138
5.832887	9.28074e-138
5.832474	9.48432e-138
5.832060	9.69236e-138
5.831647	9.90497e-138
5.831234	1.01222e-137
5.830820	1.03443e-137
5.830407	1.05712e-137
5.829994	1.08031e-137
5.829580	1.104e-137
5.829167	1.12822e-137
5.828754	1.15297e-137
5.828340	1.17826e-137
5.827927	1.2041e-137
5.827514	1.23052e-137
5.827100	1.25751e-137
5.826687	1.28509e-137
5.826274	1.31328e-137
5.825860	1.34209e-137
5.825447	1.37153e-137
5.825034	1.40161e-137
5.824620	1.43236e-137
5.824207	1.46378e-137
5.823794	1.49589e-137
5.823380	1.5287e-137
5.822967	1.56223e-137
5.822554	1.5965e-137
5.822140	1.63152e-137
5.821727	1.66731e-137
5.821314	1.70388e-137
5.820900	1.74126e-137
5.820487	1.77945e-137
5.820074	1.81849e-137
5.819660	1.85838e-137
5.819247	1.89914e-137
5.818834	1.9408e-137
5.818420	1.98337e-137
5.818007	2.02688e-137
5.817594	2.07134e-137
5.817180	2.11678e-137
5.816767	2.16321e-137
5.816354	2.21066e-137
5.815941	2.25915e-137
5.815527	2.30871e-137
5.815114	2.35935e-137
5.814701	2.4111e-137
5.814287	2.46399e-137
5.813874	2.51804e-137
5.813461	2.57328e-137
5.813047	2.62972e-137
5.812634	2.68741e-137
5.812221	2.74636e-137
5.811807	2.8066e-137
5.811394	2.86816e-137
5.810981	2.93108e-137
5.810567	2.99537e-137
5.810154	3.06108e-137
5.809741	3.12822e-137
5.809327	3.19684e-137
5.808914	3.26697e-137
5.808501	3.33863e-137
5.808087	3.41187e-137
5.807674	3.48671e-137
5.807261	3.56319e-137
5.806847	3.64135e-137
5.806434	3.72123e-137
5.806021	3.80285e-137
5.805607	3.88627e-137
5.805194	3.97152e-137
5.804781	4.05864e-137
5.804367	4.14767e-137
5.803954	4.23865e-137
5.803541	4.33162e-137
5.803127	4.42664e-137
5.802714	4.52374e-137
5.802301	4.62297e-137
5.801887	4.72438e-137
5.801474	4.82801e-137
5.801061	4.93392e-137
5.800647	5.04215e-137
5.800234	5.15275e-137
5.799821	5.26578e-137
5.799407	5.38129e-137
5.798994	5.49933e-137
5.798581	5.61996e-137
5.798167	5.74324e-137
5.797754	5.86922e-137
5.797341	5.99796e-137
5.796927	6.12953e-137
5.796514	6.26399e-137
5.796101	6.40139e-137
5.795688	6.54181e-137
5.795274	6.68531e-137
5.794861	6.83196e-137
5.794448	6.98182e-137
5.794034	7.13497e-137
5.793621	7.29148e-137
5.793208	7.45142e-137
5.792794	7.61488e-137
5.792381	7.78191e-137
5.791968	7.95262e-137
5.791554	8.12706e-137
5.791141	8.30533e-137
5.790728	8.48752e-137
5.790314	8.6737e-137
5.789901	8.86396e-137
5.789488	9.0584e-137
5.789074	9.2571e-137
5.788661	9.46016e-137
5.788248	9.66768e-137
5.787834	9.87974e-137
5.787421	1.00965e-136
5.787008	1.03179e-136
5.786594	1.05443e-136
5.786181	1.07756e-136
5.785768	1.10119e-136
5.785354	1.12535e-136
5.784941	1.15003e-136
5.784528	1.17526e-136
5.784114	1.20104e-136
5.783701	1.22739e-136
5.783288	1.25431e-136
5.782874	1.28182e-136
5.782461	1.30994e-136
5.782048	1.33868e-136
5.781634	1.36804e-136
5.781221	1.39805e-136
5.780808	1.42872e-136
5.780394	1.46006e-136
5.779981	1.49209e-136
5.779568	1.52482e-136
5.779154	1.55826e-136
5.778741	1.59244e-136
5.778328	1.62738e-136
5.777914	1.66307e-136
5.777501	1.69955e-136
5.777088	1.73684e-136
5.776674	1.77493e-136
5.776261	1.81387e-136
5.775848	1.85366e-136
5.775435	1.89432e-136
5.775021	1.93587e-136
5.774608	1.97834e-136
5.774195	2.02173e-136
5.773781	2.06608e-136
5.773368	2.1114e-136
5.772955	2.15772e-136
5.772541	2.20505e-136
5.772128	2.25342e-136
5.771715	2.30285e-136
5.771301	2.35336e-136
5.770888	2.40499e-136
5.770475	2.45774e-136
5.770061	2.51166e-136
5.769648	2.56675e-136
5.769235	2.62305e-136
5.768821	2.68059e-136
5.768408	2.73939e-136
5.767995	2.79948e-136
5.767581	2.86089e-136
5.767168	2.92365e-136
5.766755	2.98778e-136
5.766341	3.05332e-136
5.765928	3.1203e-136
5.765515	3.18874e-136
5.765101	3.25869e-136
5.764688	3.33017e-136
5.764275	3.40322e-136
5.763861	3.47788e-136
5.763448	3.55417e-136
5.763035	3.63213e-136
5.762621	3.71181e-136
5.762208	3.79323e-136
5.761795	3.87643e-136
5.761381	3.96147e-136
5.760968	4.04837e-136
5.760555	4.13717e-136
5.760141	4.22792e-136
5.759728	4.32066e-136
5.759315	4.41544e-136
5.758901	4.5123e-136
5.758488	4.61128e-136
5.758075	4.71243e-136
5.757661	4.8158e-136
5.757248	4.92144e-136
5.756835	5.0294e-136
5.756421	5.13972e-136
5.756008	5.25247e-136
5.755595	5.36768e-136
5.755182	5.48543e-136
5.754768	5.60576e-136
5.754355	5.72872e-136
5.753942	5.85439e-136
5.753528	5.98281e-136
5.753115	6.11405e-136
5.752702	6.24817e-136
5.752288	6.38523e-136
5.751875	6.52529e-136
5.751462	6.66843e-136
5.751048	6.81471e-136
5.750635	6.96419e-136
5.750222	7.11696e-136
5.749808	7.27308e-136
5.749395	7.43262e-136
5.748982	7.59566e-136
5.748568	7.76228e-136
5.748155	7.93255e-136
5.747742	8.10656e-136
5.747328	8.28438e-136
5.746915	8.46611e-136
5.746502	8.65182e-136
5.746088	8.84161e-136
5.745675	9.03556e-136
5.745262	9.23376e-136
5.744848	9.43631e-136
5.744435	9.6433e-136
5.744022	9.85484e-136
5.743608	1.0071e-135
5.743195	1.02919e-135
5.742782	1.05177e-135
5.742368	1.07484e-135
5.741955	1.09842e-135
5.741542	1.12251e-135
5.741128	1.14714e-135
5.740715	1.1723e-135
5.740302	1.19802e-135
5.739888	1.2243e-135
5.739475	1.25115e-135
5.739062	1.2786e-135
5.738648	1.30664e-135
5.738235	1.33531e-135
5.737822	1.3646e-135
5.737408	1.39453e-135
5.736995	1.42512e-135
5.736582	1.45638e-135
5.736168	1.48833e-135
5.735755	1.52098e-135
5.735342	1.55434e-135
5.734929	1.58844e-135
5.734515	1.62328e-135
5.734102	1.65889e-135
5.733689	1.69528e-135
5.733275	1.73247e-135
5.732862	1.77047e-135
5.732449	1.80931e-135
5.732035	1.849e-135
5.731622	1.88956e-135
5.731209	1.93101e-135
5.730795	1.97337e-135
5.730382	2.01665e-135
5.729969	2.06089e-135
5.729555	2.1061e-135
5.729142	2.1523e-135
5.728729	2.19951e-135
5.728315	2.24776e-135
5.727902	2.29707e-135
5.727489	2.34746e-135
5.727075	2.39895e-135
5.726662	2.45157e-135
5.726249	2.50535e-135
5.725835	2.56031e-135
5.725422	2.61647e-135
5.725009	2.67387e-135
5.724595	2.73252e-135
5.724182	2.79246e-135
5.723769	2.85372e-135
5.723355	2.91632e-135
5.722942	2.98029e-135
5.722529	3.04566e-135
5.722115	3.11247e-135
5.721702	3.18075e-135
5.721289	3.25052e-135
5.720875	3.32183e-135
5.720462	3.39469e-135
5.720049	3.46916e-135
5.719635	3.54526e-135
5.719222	3.62303e-135
5.718809	3.70251e-135
5.718395	3.78372e-135
5.717982	3.86672e-135
5.717569	3.95154e-135
5.717155	4.03823e-135
5.716742	4.12681e-135
5.716329	4.21734e-135
5.715915	4.30985e-135
5.715502	4.40439e-135
5.715089	4.501e-135
5.714676	4.59974e-135
5.714262	4.70064e-135
5.713849	4.80375e-135
5.713436	4.90913e-135
5.713022	5.01682e-135
5.712609	5.12686e-135
5.712196	5.23933e-135
5.711782	5.35426e-135
5.711369	5.47171e-135
5.710956	5.59174e-135
5.710542	5.7144e-135
5.710129	5.83975e-135
5.709716	5.96785e-135
5.709302	6.09877e-135
5.708889	6.23255e-135
5.708476	6.36927e-135
5.708062	6.50898e-135
5.707649	6.65177e-135
5.707236	6.79768e-135
5.706822	6.9468e-135
5.706409	7.09918e-135
5.705996	7.25491e-135
5.705582	7.41406e-135
5.705169	7.57669e-135
5.704756	7.74289e-135
5.704342	7.91274e-135
5.703929	8.08632e-135
5.703516	8.2637e-135
5.703102	8.44498e-135
5.702689	8.63023e-135
5.702276	8.81954e-135
5.701862	9.01301e-135
5.701449	9.21072e-135
5.701036	9.41277e-135
5.700622	9.61925e-135
5.700209	9.83026e-135
5.699796	1.00459e-134
5.699382	1.02663e-134
5.698969	1.04915e-134
5.698556	1.07216e-134
5.698142	1.09568e-134
5.697729	1.11972e-134
5.697316	1.14428e-134
5.696902	1.16938e-134
5.696489	1.19503e-134
5.696076	1.22125e-134
5.695662	1.24803e-134
5.695249	1.27541e-134
5.694836	1.30339e-134
5.694423	1.33198e-134
5.694009	1.3612e-134
5.693596	1.39106e-134
5.693183	1.42157e-134
5.692769	1.45276e-134
5.692356	1.48463e-134
5.691943	1.51719e-134
5.691529	1.55047e-134
5.691116	1.58449e-134
5.690703	1.61924e-134
5.690289	1.65476e-134
5.689876	1.69106e-134
5.689463	1.72816e-134
5.689049	1.76607e-134
5.688636	1.80481e-134
5.688223	1.8444e-134
5.687809	1.88486e-134
5.687396	1.92621e-134
5.686983	1.96846e-134
5.686569	2.01164e-134
5.686156	2.05577e-134
5.685743	2.10086e-134
5.685329	2.14695e-134
5.684916	2.19405e-134
5.684503	2.24218e-134
5.684089	2.29136e-134
5.683676	2.34162e-134
5.683263	2.39299e-134
5.682849	2.44548e-134
5.682436	2.49913e-134
5.682023	2.55395e-134
5.681609	2.60997e-134
5.681196	2.66723e-134
5.680783	2.72574e-134
5.680369	2.78553e-134
5.679956	2.84663e-134
5.679543	2.90908e-134
5.679129	2.97289e-134
5.678716	3.03811e-134
5.678303	3.10475e-134
5.677889	3.17286e-134
5.677476	3.24246e-134
5.677063	3.31359e-134
5.676649	3.38628e-134
5.676236	3.46056e-134
5.675823	3.53647e-134
5.675409	3.61405e-134
5.674996	3.69333e-134
5.674583	3.77435e-134
5.674170	3.85714e-134
5.673756	3.94175e-134
5.673343	4.02822e-134
5.672930	4.11658e-134
5.672516	4.20689e-134
5.672103	4.29917e-134
5.671690	4.39348e-134
5.671276	4.48986e-134
5.670863	4.58835e-134
5.670450	4.689e-134
5.670036	4.79186e-134
5.669623	4.89697e-134
5.669210	5.0044e-134
5.668796	5.11418e-134
5.668383	5.22636e-134
5.667970	5.34101e-134
5.667556	5.45817e-134
5.667143	5.5779e-134
5.666730	5.70026e-134
5.666316	5.82531e-134
5.665903	5.95309e-134
5.665490	6.08368e-134
5.665076	6.21714e-134
5.664663	6.35352e-134
5.664250	6.49289e-134
5.663836	6.63532e-134
5.663423	6.78088e-134
5.663010	6.92963e-134
5.662596	7.08164e-134
5.662183	7.23698e-134
5.661770	7.39574e-134
5.661356	7.55797e-134
5.660943	7.72377e-134
5.660530	7.8932e-134
5.660116	8.06635e-134
5.659703	8.2433e-134
5.659290	8.42412e-134
5.658876	8.60892e-134
5.658463	8.79777e-134
5.658050	8.99076e-134
5.657636	9.18799e-134
5.657223	9.38954e-134
5.656810	9.59551e-134
5.656396	9.806e-134
5.655983	1.00211e-133
5.655570	1.02409e-133
5.655156	1.04656e-133
5.654743	1.06952e-133
5.654330	1.09298e-133
5.653917	1.11695e-133
5.653503	1.14146e-133
5.653090	1.1665e-133
5.652677	1.19208e-133
5.652263	1.21823e-133
5.651850	1.24496e-133
5.651437	1.27227e-133
5.651023	1.30018e-133
5.650610	1.3287e-133
5.650197	1.35785e-133
5.649783	1.38763e-133
5.649370	1.41807e-133
5.648957	1.44918e-133
5.648543	1.48097e-133
5.648130	1.51346e-133
5.647717	1.54666e-133
5.647303	1.58059e-133
5.646890	1.61526e-133
5.646477	1.65069e-133
5.646063	1.6869e-133
5.645650	1.72391e-133
5.645237	1.76172e-133
5.644823	1.80037e-133
5.644410	1.83986e-133
5.643997	1.88022e-133
5.643583	1.92147e-133
5.643170	1.96362e-133
5.642757	2.00669e-133
5.642343	2.05071e-133
5.641930	2.0957e-133
5.641517	2.14167e-133
5.641103	2.18865e-133
5.640690	2.23666e-133
5.640277	2.28573e-133
5.639863	2.33587e-133
5.639450	2.38711e-133
5.639037	2.43948e-133
5.638623	2.49299e-133
5.638210	2.54768e-133
5.637797	2.60356e-133
5.637383	2.66068e-133
5.636970	2.71904e-133
5.636557	2.77869e-133
5.636143	2.83965e-133
5.635730	2.90194e-133
5.635317	2.9656e-133
5.634903	3.03065e-133
5.634490	3.09713e-133
5.634077	3.16507e-133
5.633664	3.23451e-133
5.633250	3.30546e-133
5.632837	3.37797e-133
5.632424	3.45207e-133
5.632010	3.5278e-133
5.631597	3.60519e-133
5.631184	3.68427e-133
5.630770	3.76509e-133
5.630357	3.84769e-133
5.629944	3.93209e-133
5.629530	4.01835e-133
5.629117	4.1065e-133
5.628704	4.19658e-133
5.628290	4.28864e-133
5.627877	4.38272e-133
5.627464	4.47886e-133
5.627050	4.57711e-133
5.626637	4.67752e-133
5.626224	4.78012e-133
5.625810	4.88498e-133
5.625397	4.99214e-133
5.624984	5.10166e-133
5.624570	5.21357e-133
5.624157	5.32794e-133
5.623744	5.44481e-133
5.623330	5.56426e-133
5.622917	5.68632e-133
5.622504	5.81106e-133
5.622090	5.93853e-133
5.621677	6.0688e-133
5.621264	6.20193e-133
5.620850	6.33798e-133
5.620437	6.47702e-133
5.620024	6.6191e-133
5.619610	6.7643e-133
5.619197	6.91269e-133
5.618784	7.06433e-133
5.618370	7.2193e-133
5.617957	7.37766e-133
5.617544	7.53951e-133
5.617130	7.7049e-133
5.616717	7.87392e-133
5.616304	8.04665e-133
5.615890	8.22316e-133
5.615477	8.40355e-133
5.615064	8.5879e-133
5.614650	8.77629e-133
5.614237	8.96881e-133
5.613824	9.16556e-133
5.613411	9.36662e-133
5.612997	9.57209e-133
5.612584	9.78207e-133
5.612171	9.99666e-133
5.611757	1.0216e-132
5.611344	1.04401e-132
5.610931	1.06691e-132
5.610517	1.09031e-132
5.610104	1.11423e-132
5.609691	1.13867e-132
5.609277	1.16365e-132
5.608864	1.18918e-132
5.608451	1.21527e-132
5.608037	1.24192e-132
5.607624	1.26917e-132
5.607211	1.29701e-132
5.606797	1.32546e-132
5.606384	1.35454e-132
5.605971	1.38425e-132
5.605557	1.41462e-132
5.605144	1.44565e-132
5.604731	1.47736e-132
5.604317	1.50977e-132
5.603904	1.54289e-132
5.603491	1.57674e-132
5.603077	1.61133e-132
5.602664	1.64667e-132
5.602251	1.6828e-132
5.601837	1.71971e-132
5.601424	1.75744e-132
5.601011	1.79599e-132
5.600597	1.83539e-132
5.600184	1.87565e-132
5.599771	1.9168e-132
5.599357	1.95884e-132
5.598944	2.00181e-132
5.598531	2.04573e-132
5.598117	2.0906e-132
5.597704	2.13647e-132
5.597291	2.18333e-132
5.596877	2.23123e-132
5.596464	2.28017e-132
5.596051	2.33019e-132
5.595637	2.38131e-132
5.595224	2.43355e-132
5.594811	2.48693e-132
5.594397	2.54149e-132
5.593984	2.59724e-132
5.593571	2.65422e-132
5.593158	2.71244e-132
5.592744	2.77194e-132
5.592331	2.83275e-132
5.591918	2.89489e-132
5.591504	2.9584e-132
5.591091	3.0233e-132
5.590678	3.08962e-132
5.590264	3.1574e-132
5.589851	3.22666e-132
5.589438	3.29744e-132
5.589024	3.36978e-132
5.588611	3.4437e-132
5.588198	3.51924e-132
5.587784	3.59644e-132
5.587371	3.67534e-132
5.586958	3.75596e-132
5.586544	3.83836e-132
5.586131	3.92256e-132
5.585718	4.00861e-132
5.585304	4.09655e-132
5.584891	4.18641e-132
5.584478	4.27825e-132
5.584064	4.3721e-132
5.583651	4.46801e-132
5.583238	4.56602e-132
5.582824	4.66619e-132
5.582411	4.76855e-132
5.581998	4.87316e-132
5.581584	4.98006e-132
5.581171	5.08931e-132
5.580758	5.20095e-132
5.580344	5.31504e-132
5.579931	5.43164e-132
5.579518	5.55079e-132
5.579104	5.67256e-132
5.578691	5.797e-132
5.578278	5.92417e-132
5.577864	6.05413e-132
5.577451	6.18693e-132
5.577038	6.32266e-132
5.576624	6.46136e-132
5.576211	6.6031e-132
5.575798	6.74795e-132
5.575384	6.89598e-132
5.574971	7.04726e-132
5.574558	7.20185e-132
5.574144	7.35984e-132
5.573731	7.52129e-132
5.573318	7.68629e-132
5.572905	7.8549e-132
5.572491	8.02721e-132
5.572078	8.20331e-132
5.571665	8.38326e-132
5.571251	8.56717e-132
5.570838	8.7551e-132
5.570425	8.94716e-132
5.570011	9.14344e-132
5.569598	9.34402e-132
5.569185	9.549e-132
5.568771	9.75847e-132
5.568358	9.97255e-132
5.567945	1.01913e-131
5.567531	1.04149e-131
5.567118	1.06434e-131
5.566705	1.08768e-131
5.566291	1.11154e-131
5.565878	1.13593e-131
5.565465	1.16085e-131
5.565051	1.18631e-131
5.564638	1.21234e-131
5.564225	1.23893e-131
5.563811	1.26611e-131
5.563398	1.29388e-131
5.562985	1.32227e-131
5.562571	1.35128e-131
5.562158	1.38092e-131
5.561745	1.41121e-131
5.561331	1.44217e-131
5.560918	1.47381e-131
5.560505	1.50614e-131
5.560091	1.53918e-131
5.559678	1.57294e-131
5.559265	1.60745e-131
5.558851	1.64271e-131
5.558438	1.67875e-131
5.558025	1.71557e-131
5.557611	1.75321e-131
5.557198	1.79167e-131
5.556785	1.83097e-131
5.556371	1.87114e-131
5.555958	1.91219e-131
5.555545	1.95413e-131
5.555131	1.997e-131
5.554718	2.04081e-131
5.554305	2.08558e-131
5.553891	2.13133e-131
5.553478	2.17809e-131
5.553065	2.22587e-131
5.552652	2.2747e-131
5.552238	2.3246e-131
5.551825	2.37559e-131
5.551412	2.42771e-131
5.550998	2.48096e-131
5.550585	2.53539e-131
5.550172	2.59101e-131
5.549758	2.64785e-131
5.549345	2.70593e-131
5.548932	2.76529e-131
5.548518	2.82595e-131
5.548105	2.88795e-131
5.547692	2.9513e-131
5.547278	3.01604e-131
5.546865	3.08221e-131
5.546452	3.14982e-131
5.546038	3.21892e-131
5.545625	3.28953e-131
5.545212	3.3617e-131
5.544798	3.43544e-131
5.544385	3.51081e-131
5.543972	3.58782e-131
5.543558	3.66653e-131
5.543145	3.74696e-131
5.542732	3.82916e-131
5.542318	3.91316e-131
5.541905	3.99901e-131
5.541492	4.08673e-131
5.541078	4.17639e-131
5.540665	4.268e-131
5.540252	4.36163e-131
5.539838	4.45731e-131
5.539425	4.55509e-131
5.539012	4.65502e-131
5.538598	4.75714e-131
5.538185	4.8615e-131
5.537772	4.96814e-131
5.537358	5.07713e-131
5.536945	5.18851e-131
5.536532	5.30233e-131
5.536118	5.41865e-131
5.535705	5.53752e-131
5.535292	5.659e-131
5.534878	5.78314e-131
5.534465	5.91001e-131
5.534052	6.03965e-131
5.533638	6.17215e-131
5.533225	6.30755e-131
5.532812	6.44592e-131
5.532399	6.58732e-131
5.531985	6.73183e-131
5.531572	6.87951e-131
5.531159	7.03043e-131
5.530745	7.18465e-131
5.530332	7.34227e-131
5.529919	7.50333e-131
5.529505	7.66794e-131
5.529092	7.83615e-131
5.528679	8.00805e-131
5.528265	8.18373e-131
5.527852	8.36326e-131
5.527439	8.54672e-131
5.527025	8.73422e-131
5.526612	8.92582e-131
5.526199	9.12163e-131
5.525785	9.32173e-131
5.525372	9.52623e-131
5.524959	9.7352e-131
5.524545	9.94877e-131
5.524132	1.0167e-130
5.523719	1.03901e-130
5.523305	1.0618e-130
5.522892	1.08509e-130
5.522479	1.1089e-130
5.522065	1.13322e-130
5.521652	1.15808e-130
5.521239	1.18349e-130
5.520825	1.20945e-130
5.520412	1.23598e-130
5.519999	1.2631e-130
5.519585	1.2908e-130
5.519172	1.31912e-130
5.518759	1.34806e-130
5.518345	1.37763e-130
5.517932	1.40785e-130
5.517519	1.43874e-130
5.517105	1.4703e-130
5.516692	1.50255e-130
5.516279	1.53552e-130
5.515865	1.5692e-130
5.515452	1.60363e-130
5.515039	1.6388e-130
5.514625	1.67476e-130
5.514212	1.7115e-130
5.513799	1.74904e-130
5.513385	1.78741e-130
5.512972	1.82662e-130
5.512559	1.86669e-130
5.512146	1.90764e-130
5.511732	1.94949e-130
5.511319	1.99226e-130
5.510906	2.03596e-130
5.510492	2.08063e-130
5.510079	2.12627e-130
5.509666	2.17291e-130
5.509252	2.22058e-130
5.508839	2.2693e-130
5.508426	2.31908e-130
5.508012	2.36995e-130
5.507599	2.42194e-130
5.507186	2.47508e-130
5.506772	2.52937e-130
5.506359	2.58486e-130
5.505946	2.64156e-130
5.505532	2.69951e-130
5.505119	2.75873e-130
5.504706	2.81925e-130
5.504292	2.8811e-130
5.503879	2.9443e-130
5.503466	3.00889e-130
5.503052	3.0749e-130
5.502639	3.14236e-130
5.502226	3.21129e-130
5.501812	3.28174e-130
5.501399	3.35373e-130
5.500986	3.42731e-130
5.500572	3.50249e-130
5.500159	3.57933e-130
5.499746	3.65785e-130
5.499332	3.73809e-130
5.498919	3.8201e-130
5.498506	3.9039e-130
5.498092	3.98954e-130
5.497679	4.07706e-130
5.497266	4.1665e-130
5.496852	4.2579e-130
5.496439	4.35131e-130
5.496026	4.44677e-130
5.495612	4.54432e-130
5.495199	4.64401e-130
5.494786	4.74589e-130
5.494372	4.85e-130
5.493959	4.9564e-130
5.493546	5.06513e-130
5.493132	5.17624e-130
5.492719	5.2898e-130
5.492306	5.40584e-130
5.491892	5.52443e-130
5.491479	5.64563e-130
5.491066	5.76948e-130
5.490653	5.89604e-130
5.490239	6.02539e-130
5.489826	6.15757e-130
5.489413	6.29265e-130
5.488999	6.4307e-130
5.488586	6.57177e-130
5.488173	6.71594e-130
5.487759	6.86327e-130
5.487346	7.01383e-130
5.486933	7.1677e-130
5.486519	7.32494e-130
5.486106	7.48563e-130
5.485693	7.64985e-130
5.485279	7.81767e-130
5.484866	7.98917e-130
5.484453	8.16443e-130
5.484039	8.34354e-130
5.483626	8.52657e-130
5.483213	8.71363e-130
5.482799	8.90478e-130
5.482386	9.10013e-130
5.481973	9.29977e-130
5.481559	9.50378e-130
5.481146	9.71227e-130
5.480733	9.92533e-130
5.480319	1.01431e-129
5.479906	1.03656e-129
5.479493	1.0593e-129
5.479079	1.08254e-129
5.478666	1.10628e-129
5.478253	1.13055e-129
5.477839	1.15536e-129
5.477426	1.1807e-129
5.477013	1.2066e-129
5.476599	1.23307e-129
5.476186	1.26012e-129
5.475773	1.28777e-129
5.475359	1.31602e-129
5.474946	1.34489e-129
5.474533	1.37439e-129
5.474119	1.40454e-129
5.473706	1.43535e-129
5.473293	1.46684e-129
5.472879	1.49902e-129
5.472466	1.53191e-129
5.472053	1.56551e-129
5.471639	1.59986e-129
5.471226	1.63495e-129
5.470813	1.67082e-129
5.470400	1.70748e-129
5.469986	1.74493e-129
5.469573	1.78321e-129
5.469160	1.82233e-129
5.468746	1.86231e-129
5.468333	1.90316e-129
5.467920	1.94492e-129
5.467506	1.98758e-129
5.467093	2.03119e-129
5.466680	2.07574e-129
5.466266	2.12128e-129
5.465853	2.16782e-129
5.465440	2.21537e-129
5.465026	2.26397e-129
5.464613	2.31364e-129
5.464200	2.3644e-129
5.463786	2.41627e-129
5.463373	2.46927e-129
5.462960	2.52344e-129
5.462546	2.5788e-129
5.462133	2.63537e-129
5.461720	2.69319e-129
5.461306	2.75227e-129
5.460893	2.81265e-129
5.460480	2.87435e-129
5.460066	2.93741e-129
5.459653	3.00185e-129
5.459240	3.0677e-129
5.458826	3.135e-129
5.458413	3.20378e-129
5.458000	3.27406e-129
5.457586	3.34588e-129
5.457173	3.41929e-129
5.456760	3.4943e-129
5.456346	3.57095e-129
5.455933	3.64929e-129
5.455520	3.72935e-129
5.455106	3.81116e-129
5.454693	3.89477e-129
5.454280	3.98021e-129
5.453866	4.06753e-129
5.453453	4.15676e-129
5.453040	4.24795e-129
5.452626	4.34114e-129
5.452213	4.43638e-129
5.451800	4.5337e-129
5.451386	4.63316e-129
5.450973	4.7348e-129
5.450560	4.83867e-129
5.450147	4.94482e-129
5.449733	5.0533e-129
5.449320	5.16416e-129
5.448907	5.27745e-129
5.448493	5.39322e-129
5.448080	5.51154e-129
5.447667	5.63245e-129
5.447253	5.75601e-129
5.446840	5.88229e-129
5.446427	6.01133e-129
5.446013	6.14321e-129
5.445600	6.27798e-129
5.445187	6.4157e-129
5.444773	6.55645e-129
5.444360	6.70028e-129
5.443947	6.84727e-129
5.443533	6.99748e-129
5.443120	7.15099e-129
5.442707	7.30787e-129
5.442293	7.46819e-129
5.441880	7.63202e-129
5.441467	7.79945e-129
5.441053	7.97056e-129
5.440640	8.14541e-129
5.440227	8.32411e-129
5.439813	8.50672e-129
5.439400	8.69334e-129
5.438987	8.88405e-129
5.438573	9.07895e-129
5.438160	9.27812e-129
5.437747	9.48166e-129
5.437333	9.68967e-129
5.436920	9.90224e-129
5.436507	1.01195e-128
5.436093	1.03415e-128
5.435680	1.05683e-128
5.435267	1.08002e-128
5.434853	1.10371e-128
5.434440	1.12793e-128
5.434027	1.15267e-128
5.433613	1.17796e-128
5.433200	1.2038e-128
5.432787	1.23021e-128
5.432373	1.2572e-128
5.431960	1.28478e-128
5.431547	1.31296e-128
5.431133	1.34176e-128
5.430720	1.3712e-128
5.430307	1.40128e-128
5.429894	1.43202e-128
5.429480	1.46344e-128
5.429067	1.49554e-128
5.428654	1.52835e-128
5.428240	1.56188e-128
5.427827	1.59614e-128
5.427414	1.63116e-128
5.427000	1.66694e-128
5.426587	1.70351e-128
5.426174	1.74089e-128
5.425760	1.77908e-128
5.425347	1.81811e-128
5.424934	1.85799e-128
5.424520	1.89875e-128
5.424107	1.94041e-128
5.423694	1.98298e-128
5.423280	2.02648e-128
5.422867	2.07093e-128
5.422454	2.11637e-128
5.422040	2.1628e-128
5.421627	2.21024e-128
5.421214	2.25873e-128
5.420800	2.30828e-128
5.420387	2.35892e-128
5.419974	2.41067e-128
5.419560	2.46356e-128
5.419147	2.5176e-128
5.418734	2.57283e-128
5.418320	2.62928e-128
5.417907	2.68696e-128
5.417494	2.7459e-128
5.417080	2.80614e-128
5.416667	2.8677e-128
5.416254	2.93062e-128
5.415840	2.99491e-128
5.415427	3.06061e-128
5.415014	3.12775e-128
5.414600	3.19637e-128
5.414187	3.26649e-128
5.413774	3.33815e-128
5.413360	3.41138e-128
5.412947	3.48622e-128
5.412534	3.5627e-128
5.412120	3.64086e-128
5.411707	3.72073e-128
5.411294	3.80236e-128
5.410880	3.88578e-128
5.410467	3.97102e-128
5.410054	4.05814e-128
5.409641	4.14717e-128
5.409227	4.23815e-128
5.408814	4.33112e-128
5.408401	4.42614e-128
5.407987	4.52324e-128
5.407574	4.62247e-128
5.407161	4.72388e-128
5.406747	4.82751e-128
5.406334	4.93342e-128
5.405921	5.04165e-128
5.405507	5.15225e-128
5.405094	5.26528e-128
5.404681	5.38079e-128
5.404267	5.49884e-128
5.403854	5.61947e-128
5.403441	5.74275e-128
5.403027	5.86874e-128
5.402614	5.99748e-128
5.402201	6.12906e-128
5.401787	6.26352e-128
5.401374	6.40093e-128
5.400961	6.54135e-128
5.400547	6.68485e-128
5.400134	6.83151e-128
5.399721	6.98138e-128
5.399307	7.13454e-128
5.398894	7.29105e-128
5.398481	7.45101e-128
5.398067	7.61447e-128
5.397654	7.78151e-128
5.397241	7.95222e-128
5.396827	8.12668e-128
5.396414	8.30497e-128
5.396001	8.48716e-128
5.395587	8.67335e-128
5.395174	8.86363e-128
5.394761	9.05808e-128
5.394347	9.2568e-128
5.393934	9.45987e-128
5.393521	9.66741e-128
5.393107	9.87949e-128
5.392694	1.00962e-127
5.392281	1.03177e-127
5.391867	1.05441e-127
5.391454	1.07754e-127
5.391041	1.10118e-127
5.390627	1.12534e-127
5.390214	1.15002e-127
5.389801	1.17525e-127
5.389388	1.20104e-127
5.388974	1.22738e-127
5.388561	1.25431e-127
5.388148	1.28183e-127
5.387734	1.30995e-127
5.387321	1.33869e-127
5.386908	1.36806e-127
5.386494	1.39807e-127
5.386081	1.42874e-127
5.385668	1.46008e-127
5.385254	1.49211e-127
5.384841	1.52485e-127
5.384428	1.5583e-127
5.384014	1.59249e-127
5.383601	1.62742e-127
5.383188	1.66313e-127
5.382774	1.69961e-127
5.382361	1.7369e-127
5.381948	1.775e-127
5.381534	1.81394e-127
5.381121	1.85374e-127
5.380708	1.89441e-127
5.380294	1.93597e-127
5.379881	1.97844e-127
5.379468	2.02184e-127
5.379054	2.0662e-127
5.378641	2.11153e-127
5.378228	2.15785e-127
5.377814	2.20519e-127
5.377401	2.25357e-127
5.376988	2.30301e-127
5.376574	2.35353e-127
5.376161	2.40516e-127
5.375748	2.45793e-127
5.375334	2.51185e-127
5.374921	2.56695e-127
5.374508	2.62327e-127
5.374094	2.68082e-127
5.373681	2.73963e-127
5.373268	2.79973e-127
5.372854	2.86116e-127
5.372441	2.92392e-127
5.372028	2.98807e-127
5.371614	3.05362e-127
5.371201	3.12061e-127
5.370788	3.18907e-127
5.370374	3.25904e-127
5.369961	3.33054e-127
5.369548	3.4036e-127
5.369135	3.47827e-127
5.368721	3.55458e-127
5.368308	3.63256e-127
5.367895	3.71225e-127
5.367481	3.79369e-127
5.367068	3.87692e-127
5.366655	3.96197e-127
5.366241	4.04889e-127
5.365828	4.13772e-127
5.365415	4.22849e-127
5.365001	4.32126e-127
5.364588	4.41606e-127
5.364175	4.51294e-127
5.363761	4.61195e-127
5.363348	4.71312e-127
5.362935	4.81652e-127
5.362521	4.92219e-127
5.362108	5.03017e-127
5.361695	5.14053e-127
5.361281	5.2533e-127
5.360868	5.36855e-127
5.360455	5.48633e-127
5.360041	5.60669e-127
5.359628	5.72969e-127
5.359215	5.85539e-127
5.358801	5.98385e-127
5.358388	6.11512e-127
5.357975	6.24928e-127
5.357561	6.38638e-127
5.357148	6.52648e-127
5.356735	6.66966e-127
5.356321	6.81599e-127
5.355908	6.96552e-127
5.355495	7.11833e-127
5.355081	7.27449e-127
5.354668	7.43408e-127
5.354255	7.59718e-127
5.353841	7.76385e-127
5.353428	7.93417e-127
5.353015	8.10824e-127
5.352601	8.28612e-127
5.352188	8.4679e-127
5.351775	8.65367e-127
5.351361	8.84352e-127
5.350948	9.03753e-127
5.350535	9.2358e-127
5.350121	9.43842e-127
5.349708	9.64549e-127
5.349295	9.85709e-127
5.348882	1.00733e-126
5.348468	1.02943e-126
5.348055	1.05202e-126
5.347642	1.0751e-126
5.347228	1.09868e-126
5.346815	1.12279e-126
5.346402	1.14742e-126
5.345988	1.17259e-126
5.345575	1.19832e-126
5.345162	1.22461e-126
5.344748	1.25147e-126
5.344335	1.27893e-126
5.343922	1.30698e-126
5.343508	1.33566e-126
5.343095	1.36496e-126
5.342682	1.3949e-126
5.342268	1.42551e-126
5.341855	1.45678e-126
5.341442	1.48874e-126
5.341028	1.5214e-126
5.340615	1.55478e-126
5.340202	1.58889e-126
5.339788	1.62374e-126
5.339375	1.65937e-126
5.338962	1.69577e-126
5.338548	1.73297e-126
5.338135	1.77099e-126
5.337722	1.80985e-126
5.337308	1.84955e-126
5.336895	1.89013e-126
5.336482	1.93159e-126
5.336068	1.97397e-126
5.335655	2.01728e-126
5.335242	2.06153e-126
5.334828	2.10676e-126
5.334415	2.15298e-126
5.334002	2.20021e-126
5.333588	2.24848e-126
5.333175	2.29781e-126
5.332762	2.34822e-126
5.332348	2.39974e-126
5.331935	2.45238e-126
5.331522	2.50618e-126
5.331108	2.56117e-126
5.330695	2.61735e-126
5.330282	2.67478e-126
5.329868	2.73346e-126
5.329455	2.79342e-126
5.329042	2.85471e-126
5.328629	2.91734e-126
5.328215	2.98134e-126
5.327802	3.04674e-126
5.327389	3.11359e-126
5.326975	3.18189e-126
5.326562	3.2517e-126
5.326149	3.32304e-126
5.325735	3.39594e-126
5.325322	3.47044e-126
5.324909	3.54658e-126
5.324495	3.62439e-126
5.324082	3.7039e-126
5.323669	3.78516e-126
5.323255	3.8682e-126
5.322842	3.95306e-126
5.322429	4.03979e-126
5.322015	4.12841e-126
5.321602	4.21899e-126
5.321189	4.31154e-126
5.320775	4.40613e-126
5.320362	4.5028e-126
5.319949	4.60158e-126
5.319535	4.70254e-126
5.319122	4.8057e-126
5.318709	4.91113e-126
5.318295	5.01888e-126
5.317882	5.12898e-126
5.317469	5.24151e-126
5.317055	5.3565e-126
5.316642	5.47401e-126
5.316229	5.5941e-126
5.315815	5.71683e-126
5.315402	5.84225e-126
5.314989	5.97042e-126
5.314575	6.1014e-126
5.314162	6.23526e-126
5.313749	6.37205e-126
5.313335	6.51185e-126
5.312922	6.65471e-126
5.312509	6.80071e-126
5.312095	6.9499e-126
5.311682	7.10238e-126
5.311269	7.25819e-126
5.310855	7.41743e-126
5.310442	7.58016e-126
5.310029	7.74645e-126
5.309615	7.9164e-126
5.309202	8.09008e-126
5.308789	8.26756e-126
5.308376	8.44894e-126
5.307962	8.6343e-126
5.307549	8.82373e-126
5.307136	9.01731e-126
5.306722	9.21514e-126
5.306309	9.4173e-126
5.305896	9.62391e-126
5.305482	9.83504e-126
5.305069	1.00508e-125
5.304656	1.02713e-125
5.304242	1.04967e-125
5.303829	1.07269e-125
5.303416	1.09623e-125
5.303002	1.12028e-125
5.302589	1.14485e-125
5.302176	1.16997e-125
5.301762	1.19564e-125
5.301349	1.22187e-125
5.300936	1.24868e-125
5.300522	1.27607e-125
5.300109	1.30407e-125
5.299696	1.33268e-125
5.299282	1.36191e-125
5.298869	1.39179e-125
5.298456	1.42233e-125
5.298042	1.45353e-125
5.297629	1.48542e-125
5.297216	1.51801e-125
5.296802	1.55131e-125
5.296389	1.58534e-125
5.295976	1.62012e-125
5.295562	1.65567e-125
5.295149	1.69199e-125
5.294736	1.72911e-125
5.294322	1.76705e-125
5.293909	1.80581e-125
5.293496	1.84543e-125
5.293082	1.88592e-125
5.292669	1.92729e-125
5.292256	1.96957e-125
5.291842	2.01278e-125
5.291429	2.05694e-125
5.291016	2.10207e-125
5.290602	2.14818e-125
5.290189	2.19531e-125
5.289776	2.24348e-125
5.289362	2.2927e-125
5.288949	2.34299e-125
5.288536	2.3944e-125
5.288123	2.44693e-125
5.287709	2.50061e-125
5.287296	2.55547e-125
5.286883	2.61153e-125
5.286469	2.66883e-125
5.286056	2.72738e-125
5.285643	2.78722e-125
5.285229	2.84836e-125
5.284816	2.91085e-125
5.284403	2.97471e-125
5.283989	3.03998e-125
5.283576	3.10667e-125
5.283163	3.17483e-125
5.282749	3.24448e-125
5.282336	3.31566e-125
5.281923	3.3884e-125
5.281509	3.46274e-125
5.281096	3.53871e-125
5.280683	3.61634e-125
5.280269	3.69568e-125
5.279856	3.77676e-125
5.279443	3.85962e-125
5.279029	3.94429e-125
5.278616	4.03083e-125
5.278203	4.11926e-125
5.277789	4.20963e-125
5.277376	4.30199e-125
5.276963	4.39637e-125
5.276549	4.49282e-125
5.276136	4.59138e-125
5.275723	4.69211e-125
5.275309	4.79505e-125
5.274896	4.90025e-125
5.274483	5.00776e-125
5.274069	5.11762e-125
5.273656	5.2299e-125
5.273243	5.34464e-125
5.272829	5.46189e-125
5.272416	5.58172e-125
5.272003	5.70418e-125
5.271589	5.82932e-125
5.271176	5.95721e-125
5.270763	6.08791e-125
5.270349	6.22147e-125
5.269936	6.35796e-125
5.269523	6.49745e-125
5.269109	6.64e-125
5.268696	6.78567e-125
5.268283	6.93454e-125
5.267870	7.08668e-125
5.267456	7.24215e-125
5.267043	7.40104e-125
5.266630	7.56341e-125
5.266216	7.72934e-125
5.265803	7.89892e-125
5.265390	8.07221e-125
5.264976	8.24931e-125
5.264563	8.43029e-125
5.264150	8.61524e-125
5.263736	8.80425e-125
5.263323	8.99741e-125
5.262910	9.1948e-125
5.262496	9.39652e-125
5.262083	9.60268e-125
5.261670	9.81335e-125
5.261256	1.00286e-124
5.260843	1.02487e-124
5.260430	1.04735e-124
5.260016	1.07033e-124
5.259603	1.09381e-124
5.259190	1.11781e-124
5.258776	1.14233e-124
5.258363	1.16739e-124
5.257950	1.193e-124
5.257536	1.21918e-124
5.257123	1.24593e-124
5.256710	1.27326e-124
5.256296	1.30119e-124
5.255883	1.32974e-124
5.255470	1.35891e-124
5.255056	1.38873e-124
5.254643	1.41919e-124
5.254230	1.45033e-124
5.253816	1.48215e-124
5.253403	1.51467e-124
5.252990	1.5479e-124
5.252576	1.58186e-124
5.252163	1.61656e-124
5.251750	1.65203e-124
5.251336	1.68827e-124
5.250923	1.72531e-124
5.250510	1.76316e-124
5.250096	1.80184e-124
5.249683	1.84137e-124
5.249270	1.88177e-124
5.248856	1.92306e-124
5.248443	1.96525e-124
5.248030	2.00836e-124
5.247617	2.05242e-124
5.247203	2.09745e-124
5.246790	2.14347e-124
5.246377	2.1905e-124
5.245963	2.23855e-124
5.245550	2.28766e-124
5.245137	2.33785e-124
5.244723	2.38914e-124
5.244310	2.44156e-124
5.243897	2.49513e-124
5.243483	2.54987e-124
5.243070	2.60581e-124
5.242657	2.66298e-124
5.242243	2.7214e-124
5.241830	2.78111e-124
5.241417	2.84212e-124
5.241003	2.90448e-124
5.240590	2.9682e-124
5.240177	3.03332e-124
5.239763	3.09987e-124
5.239350	3.16787e-124
5.238937	3.23737e-124
5.238523	3.3084e-124
5.238110	3.38098e-124
5.237697	3.45516e-124
5.237283	3.53096e-124
5.236870	3.60843e-124
5.236457	3.68759e-124
5.236043	3.7685e-124
5.235630	3.85118e-124
5.235217	3.93567e-124
5.234803	4.02201e-124
5.234390	4.11025e-124
5.233977	4.20043e-124
5.233563	4.29258e-124
5.233150	4.38676e-124
5.232737	4.483e-124
5.232323	4.58135e-124
5.231910	4.68186e-124
5.231497	4.78458e-124
5.231083	4.88955e-124
5.230670	4.99682e-124
5.230257	5.10645e-124
5.229843	5.21848e-124
5.229430	5.33297e-124
5.229017	5.44997e-124
5.228603	5.56954e-124
5.228190	5.69173e-124
5.227777	5.81661e-124
5.227364	5.94422e-124
5.226950	6.07463e-124
5.226537	6.2079e-124
5.226124	6.3441e-124
5.225710	6.48328e-124
5.225297	6.62552e-124
5.224884	6.77088e-124
5.224470	6.91943e-124
5.224057	7.07124e-124
5.223644	7.22637e-124
5.223230	7.38492e-124
5.222817	7.54694e-124
5.222404	7.71251e-124
5.221990	7.88172e-124
5.221577	8.05464e-124
5.221164	8.23135e-124
5.220750	8.41194e-124
5.220337	8.59649e-124
5.219924	8.78509e-124
5.219510	8.97783e-124
5.219097	9.1748e-124
5.218684	9.37609e-124
5.218270	9.58179e-124
5.217857	9.79201e-124
5.217444	1.00068e-123
5.217030	1.02264e-123
5.216617	1.04507e-123
5.216204	1.068e-123
5.215790	1.09143e-123
5.215377	1.11538e-123
5.214964	1.13985e-123
5.214550	1.16486e-123
5.214137	1.19041e-123
5.213724	1.21653e-123
5.213310	1.24322e-123
5.212897	1.2705e-123
5.212484	1.29837e-123
5.212070	1.32686e-123
5.211657	1.35597e-123
5.211244	1.38571e-123
5.210830	1.41612e-123
5.210417	1.44718e-123
5.210004	1.47894e-123
5.209590	1.51138e-123
5.209177	1.54454e-123
5.208764	1.57843e-123
5.208350	1.61306e-123
5.207937	1.64845e-123
5.207524	1.68461e-123
5.207111	1.72157e-123
5.206697	1.75934e-123
5.206284	1.79794e-123
5.205871	1.83739e-123
5.205457	1.8777e-123
5.205044	1.91889e-123
5.204631	1.96099e-123
5.204217	2.00402e-123
5.203804	2.04798e-123
5.203391	2.09291e-123
5.202977	2.13883e-123
5.202564	2.18576e-123
5.202151	2.23371e-123
5.201737	2.28272e-123
5.201324	2.3328e-123
5.200911	2.38398e-123
5.200497	2.43628e-123
5.200084	2.48973e-123
5.199671	2.54436e-123
5.199257	2.60018e-123
5.198844	2.65722e-123
5.198431	2.71552e-123
5.198017	2.7751e-123
5.197604	2.83598e-123
5.197191	2.8982e-123
5.196777	2.96179e-123
5.196364	3.02677e-123
5.195951	3.09317e-123
5.195537	3.16104e-123
5.195124	3.23039e-123
5.194711	3.30126e-123
5.194297	3.37369e-123
5.193884	3.44771e-123
5.193471	3.52335e-123
5.193057	3.60065e-123
5.192644	3.67964e-123
5.192231	3.76037e-123
5.191817	3.84287e-123
5.191404	3.92719e-123
5.190991	4.01335e-123
5.190577	4.1014e-123
5.190164	4.19138e-123
5.189751	4.28334e-123
5.189337	4.37731e-123
5.188924	4.47335e-123
5.188511	4.57149e-123
5.188097	4.67179e-123
5.187684	4.77428e-123
5.187271	4.87903e-123
5.186858	4.98607e-123
5.186444	5.09546e-123
5.186031	5.20726e-123
5.185618	5.3215e-123
5.185204	5.43825e-123
5.184791	5.55757e-123
5.184378	5.6795e-123
5.183964	5.8041e-123
5.183551	5.93144e-123
5.183138	6.06157e-123
5.182724	6.19456e-123
5.182311	6.33047e-123
5.181898	6.46936e-123
5.181484	6.61129e-123
5.181071	6.75634e-123
5.180658	6.90457e-123
5.180244	7.05605e-123
5.179831	7.21086e-123
5.179418	7.36906e-123
5.179004	7.53074e-123
5.178591	7.69596e-123
5.178178	7.86481e-123
5.177764	8.03736e-123
5.177351	8.21369e-123
5.176938	8.3939e-123
5.176524	8.57806e-123
5.176111	8.76626e-123
5.175698	8.95859e-123
5.175284	9.15513e-123
5.174871	9.35599e-123
5.174458	9.56126e-123
5.174044	9.77103e-123
5.173631	9.9854e-123
5.173218	1.02045e-122
5.172804	1.04284e-122
5.172391	1.06572e-122
5.171978	1.0891e-122
5.171564	1.11299e-122
5.171151	1.13741e-122
5.170738	1.16236e-122
5.170324	1.18787e-122
5.169911	1.21393e-122
5.169498	1.24056e-122
5.169084	1.26778e-122
5.168671	1.29559e-122
5.168258	1.32402e-122
5.167844	1.35307e-122
5.167431	1.38275e-122
5.167018	1.41309e-122
5.166605	1.44409e-122
5.166191	1.47578e-122
5.165778	1.50815e-122
5.165365	1.54124e-122
5.164951	1.57506e-122
5.164538	1.60961e-122
5.164125	1.64493e-122
5.163711	1.68102e-122
5.163298	1.7179e-122
5.162885	1.75559e-122
5.162471	1.7941e-122
5.162058	1.83347e-122
5.161645	1.87369e-122
5.161231	1.9148e-122
5.160818	1.95681e-122
5.160405	1.99974e-122
5.159991	2.04362e-122
5.159578	2.08845e-122
5.159165	2.13427e-122
5.158751	2.1811e-122
5.158338	2.22895e-122
5.157925	2.27785e-122
5.157511	2.32783e-122
5.157098	2.3789e-122
5.156685	2.43109e-122
5.156271	2.48443e-122
5.155858	2.53894e-122
5.155445	2.59464e-122
5.155031	2.65157e-122
5.154618	2.70974e-122
5.154205	2.76919e-122
5.153791	2.82995e-122
5.153378	2.89204e-122
5.152965	2.95549e-122
5.152551	3.02033e-122
5.152138	3.0866e-122
5.151725	3.15432e-122
5.151311	3.22352e-122
5.150898	3.29425e-122
5.150485	3.36652e-122
5.150071	3.44038e-122
5.149658	3.51586e-122
5.149245	3.593e-122
5.148831	3.67183e-122
5.148418	3.75239e-122
5.148005	3.83472e-122
5.147591	3.91885e-122
5.147178	4.00483e-122
5.146765	4.09269e-122
5.146352	4.18249e-122
5.145938	4.27425e-122
5.145525	4.36802e-122
5.145112	4.46386e-122
5.144698	4.56179e-122
5.144285	4.66188e-122
5.143872	4.76416e-122
5.143458	4.86869e-122
5.143045	4.9755e-122
5.142632	5.08467e-122
5.142218	5.19622e-122
5.141805	5.31023e-122
5.141392	5.42673e-122
5.140978	5.54579e-122
5.140565	5.66747e-122
5.140152	5.79181e-122
5.139738	5.91888e-122
5.139325	6.04874e-122
5.138912	6.18145e-122
5.138498	6.31707e-122
5.138085	6.45567e-122
5.137672	6.59731e-122
5.137258	6.74205e-122
5.136845	6.88997e-122
5.136432	7.04113e-122
5.136018	7.19562e-122
5.135605	7.35349e-122
5.135192	7.51482e-122
5.134778	7.6797e-122
5.134365	7.84819e-122
5.133952	8.02038e-122
5.133538	8.19634e-122
5.133125	8.37617e-122
5.132712	8.55994e-122
5.132298	8.74775e-122
5.131885	8.93967e-122
5.131472	9.13581e-122
5.131058	9.33625e-122
5.130645	9.54108e-122
5.130232	9.75042e-122
5.129818	9.96434e-122
5.129405	1.0183e-121
5.128992	1.04064e-121
5.128578	1.06347e-121
5.128165	1.0868e-121
5.127752	1.11065e-121
5.127338	1.13501e-121
5.126925	1.15992e-121
5.126512	1.18536e-121
5.126099	1.21137e-121
5.125685	1.23795e-121
5.125272	1.26511e-121
5.124859	1.29286e-121
5.124445	1.32123e-121
5.124032	1.35022e-121
5.123619	1.37984e-121
5.123205	1.41012e-121
5.122792	1.44105e-121
5.122379	1.47267e-121
5.121965	1.50498e-121
5.121552	1.538e-121
5.121139	1.57174e-121
5.120725	1.60623e-121
5.120312	1.64147e-121
5.119899	1.67748e-121
5.119485	1.71429e-121
5.119072	1.7519e-121
5.118659	1.79033e-121
5.118245	1.82961e-121
5.117832	1.86976e-121
5.117419	1.91078e-121
5.117005	1.9527e-121
5.116592	1.99554e-121
5.116179	2.03933e-121
5.115765	2.08407e-121
5.115352	2.12979e-121
5.114939	2.17652e-121
5.114525	2.22427e-121
5.114112	2.27308e-121
5.113699	2.32295e-121
5.113285	2.37391e-121
5.112872	2.426e-121
5.112459	2.47922e-121
5.112045	2.53362e-121
5.111632	2.5892e-121
5.111219	2.64601e-121
5.110805	2.70407e-121
5.110392	2.76339e-121
5.109979	2.82402e-121
5.109565	2.88598e-121
5.109152	2.9493e-121
5.108739	3.01401e-121
5.108325	3.08014e-121
5.107912	3.14771e-121
5.107499	3.21678e-121
5.107085	3.28735e-121
5.106672	3.35948e-121
5.106259	3.43318e-121
5.105845	3.50851e-121
5.105432	3.58549e-121
5.105019	3.66415e-121
5.104606	3.74454e-121
5.104192	3.8267e-121
5.103779	3.91066e-121
5.103366	3.99646e-121
5.102952	4.08414e-121
5.102539	4.17375e-121
5.102126	4.26532e-121
5.101712	4.3589e-121
5.101299	4.45454e-121
5.100886	4.55227e-121
5.100472	4.65215e-121
5.100059	4.75422e-121
5.099646	4.85853e-121
5.099232	4.96512e-121
5.098819	5.07406e-121
5.098406	5.18538e-121
5.097992	5.29915e-121
5.097579	5.41542e-121
5.097166	5.53423e-121
5.096752	5.65565e-121
5.096339	5.77974e-121
5.095926	5.90655e-121
5.095512	6.03614e-121
5.095099	6.16857e-121
5.094686	6.30391e-121
5.094272	6.44222e-121
5.093859	6.58357e-121
5.093446	6.72801e-121
5.093032	6.87563e-121
5.092619	7.02648e-121
5.092206	7.18064e-121
5.091792	7.33819e-121
5.091379	7.49919e-121
5.090966	7.66372e-121
5.090552	7.83187e-121
5.090139	8.0037e-121
5.089726	8.1793e-121
5.089312	8.35876e-121
5.088899	8.54215e-121
5.088486	8.72957e-121
5.088072	8.9211e-121
5.087659	9.11683e-121
5.087246	9.31685e-121
5.086832	9.52127e-121
5.086419	9.73017e-121
5.086006	9.94365e-121
5.085592	1.01618e-120
5.085179	1.03848e-120
5.084766	1.06126e-120
5.084353	1.08455e-120
5.083939	1.10834e-120
5.083526	1.13266e-120
5.083113	1.15751e-120
5.082699	1.18291e-120
5.082286	1.20886e-120
5.081873	1.23538e-120
5.081459	1.26249e-120
5.081046	1.29019e-120
5.080633	1.31849e-120
5.080219	1.34742e-120
5.079806	1.37698e-120
5.079393	1.40719e-120
5.078979	1.43807e-120
5.078566	1.46962e-120
5.078153	1.50186e-120
5.077739	1.53482e-120
5.077326	1.56849e-120
5.076913	1.6029e-120
5.076499	1.63807e-120
5.076086	1.67401e-120
5.075673	1.71074e-120
5.075259	1.74827e-120
5.074846	1.78663e-120
5.074433	1.82583e-120
5.074019	1.86589e-120
5.073606	1.90683e-120
5.073193	1.94867e-120
5.072779	1.99142e-120
5.072366	2.03511e-120
5.071953	2.07976e-120
5.071539	2.12539e-120
5.071126	2.17203e-120
5.070713	2.21968e-120
5.070299	2.26838e-120
5.069886	2.31815e-120
5.069473	2.36901e-120
5.069059	2.42099e-120
5.068646	2.47411e-120
5.068233	2.52839e-120
5.067819	2.58386e-120
5.067406	2.64056e-120
5.066993	2.69849e-120
5.066579	2.7577e-120
5.066166	2.8182e-120
5.065753	2.88003e-120
5.065339	2.94322e-120
5.064926	3.0078e-120
5.064513	3.07379e-120
5.064100	3.14123e-120
5.063686	3.21015e-120
5.063273	3.28058e-120
5.062860	3.35256e-120
5.062446	3.42612e-120
5.062033	3.50129e-120
5.061620	3.57811e-120
5.061206	3.65661e-120
5.060793	3.73684e-120
5.060380	3.81883e-120
5.059966	3.90262e-120
5.059553	3.98824e-120
5.059140	4.07574e-120
5.058726	4.16517e-120
5.058313	4.25655e-120
5.057900	4.34995e-120
5.057486	4.44539e-120
5.057073	4.54292e-120
5.056660	4.64259e-120
5.056246	4.74445e-120
5.055833	4.84855e-120
5.055420	4.95493e-120
5.055006	5.06364e-120
5.054593	5.17474e-120
5.054180	5.28828e-120
5.053766	5.40431e-120
5.053353	5.52288e-120
5.052940	5.64405e-120
5.052526	5.76789e-120
5.052113	5.89444e-120
5.051700	6.02376e-120
5.051286	6.15593e-120
5.050873	6.29099e-120
5.050460	6.42902e-120
5.050046	6.57008e-120
5.049633	6.71423e-120
5.049220	6.86154e-120
5.048806	7.01209e-120
5.048393	7.16594e-120
5.047980	7.32316e-120
5.047566	7.48384e-120
5.047153	7.64804e-120
5.046740	7.81584e-120
5.046326	7.98732e-120
5.045913	8.16257e-120
5.045500	8.34166e-120
5.045086	8.52468e-120
5.044673	8.71172e-120
5.044260	8.90286e-120
5.043847	9.09819e-120
5.043433	9.29781e-120
5.043020	9.50181e-120
5.042607	9.71029e-120
5.042193	9.92334e-120
5.041780	1.01411e-119
5.041367	1.03636e-119
5.040953	1.05909e-119
5.040540	1.08233e-119
5.040127	1.10608e-119
5.039713	1.13035e-119
5.039300	1.15515e-119
5.038887	1.18049e-119
5.038473	1.20639e-119
5.038060	1.23286e-119
5.037647	1.25991e-119
5.037233	1.28755e-119
5.036820	1.3158e-119
5.036407	1.34467e-119
5.035993	1.37418e-119
5.035580	1.40433e-119
5.035167	1.43514e-119
5.034753	1.46663e-119
5.034340	1.49881e-119
5.033927	1.53169e-119
5.033513	1.5653e-119
5.033100	1.59964e-119
5.032687	1.63474e-119
5.032273	1.67061e-119
5.031860	1.70726e-119
5.031447	1.74472e-119
5.031033	1.783e-119
5.030620	1.82212e-119
5.030207	1.8621e-119
5.029793	1.90295e-119
5.029380	1.9447e-119
5.028967	1.98737e-119
5.028553	2.03098e-119
5.028140	2.07554e-119
5.027727	2.12108e-119
5.027313	2.16761e-119
5.026900	2.21517e-119
5.026487	2.26378e-119
5.026073	2.31345e-119
5.025660	2.3642e-119
5.025247	2.41608e-119
5.024833	2.46909e-119
5.024420	2.52326e-119
5.024007	2.57862e-119
5.023594	2.6352e-119
5.023180	2.69302e-119
5.022767	2.7521e-119
5.022354	2.81249e-119
5.021940	2.8742e-119
5.021527	2.93726e-119
5.021114	3.0017e-119
5.020700	3.06756e-119
5.020287	3.13487e-119
5.019874	3.20365e-119
5.019460	3.27394e-119
5.019047	3.34577e-119
5.018634	3.41918e-119
5.018220	3.4942e-119
5.017807	3.57087e-119
5.017394	3.64921e-119
5.016980	3.72928e-119
5.016567	3.8111e-119
5.016154	3.89472e-119
5.015740	3.98018e-119
5.015327	4.0675e-119
5.014914	4.15675e-119
5.014500	4.24795e-119
5.014087	4.34115e-119
5.013674	4.4364e-119
5.013260	4.53374e-119
5.012847	4.63322e-119
5.012434	4.73487e-119
5.012020	4.83876e-119
5.011607	4.94493e-119
5.011194	5.05342e-119
5.010780	5.1643e-119
5.010367	5.27761e-119
5.009954	5.3934e-119
5.009540	5.51174e-119
5.009127	5.63267e-119
5.008714	5.75626e-119
5.008300	5.88255e-119
5.007887	6.01162e-119
5.007474	6.14352e-119
5.007060	6.27832e-119
5.006647	6.41607e-119
5.006234	6.55684e-119
5.005820	6.7007e-119
5.005407	6.84772e-119
5.004994	6.99797e-119
5.004580	7.15151e-119
5.004167	7.30842e-119
5.003754	7.46877e-119
5.003341	7.63265e-119
5.002927	7.80011e-119
5.002514	7.97125e-119
5.002101	8.14615e-119
5.001687	8.32488e-119
5.001274	8.50754e-119
5.000861	8.6942e-119
5.000447	8.88496e-119
5.000034	9.07991e-119
4.999621	9.27913e-119
4.999207	9.48272e-119
4.998794	9.69078e-119
4.998381	9.90341e-119
4.997967	1.01207e-118
4.997554	1.03428e-118
4.997141	1.05697e-118
4.996727	1.08016e-118
4.996314	1.10386e-118
4.995901	1.12808e-118
4.995487	1.15283e-118
4.995074	1.17812e-118
4.994661	1.20397e-118
4.994247	1.23039e-118
4.993834	1.25739e-118
4.993421	1.28497e-118
4.993007	1.31317e-118
4.992594	1.34198e-118
4.992181	1.37142e-118
4.991767	1.40151e-118
4.991354	1.43226e-118
4.990941	1.46369e-118
4.990527	1.4958e-118
4.990114	1.52862e-118
4.989701	1.56216e-118
4.989287	1.59644e-118
4.988874	1.63147e-118
4.988461	1.66726e-118
4.988047	1.70384e-118
4.987634	1.74123e-118
4.987221	1.77943e-118
4.986807	1.81848e-118
4.986394	1.85837e-118
4.985981	1.89915e-118
4.985567	1.94082e-118
4.985154	1.9834e-118
4.984741	2.02692e-118
4.984327	2.07139e-118
4.983914	2.11684e-118
4.983501	2.16329e-118
4.983088	2.21075e-118
4.982674	2.25926e-118
4.982261	2.30883e-118
4.981848	2.35949e-118
4.981434	2.41126e-118
4.981021	2.46416e-118
4.980608	2.51823e-118
4.980194	2.57348e-118
4.979781	2.62995e-118
4.979368	2.68765e-118
4.978954	2.74662e-118
4.978541	2.80688e-118
4.978128	2.86847e-118
4.977714	2.93141e-118
4.977301	2.99572e-118
4.976888	3.06145e-118
4.976474	3.12863e-118
4.976061	3.19727e-118
4.975648	3.26742e-118
4.975234	3.33911e-118
4.974821	3.41238e-118
4.974408	3.48725e-118
4.973994	3.56376e-118
4.973581	3.64196e-118
4.973168	3.72187e-118
4.972754	3.80353e-118
4.972341	3.88698e-118
4.971928	3.97227e-118
4.971514	4.05942e-118
4.971101	4.14849e-118
4.970688	4.23951e-118
4.970274	4.33253e-118
4.969861	4.42759e-118
4.969448	4.52474e-118
4.969034	4.62402e-118
4.968621	4.72547e-118
4.968208	4.82916e-118
4.967794	4.93511e-118
4.967381	5.0434e-118
4.966968	5.15405e-118
4.966554	5.26714e-118
4.966141	5.38271e-118
4.965728	5.50081e-118
4.965314	5.6215e-118
4.964901	5.74485e-118
4.964488	5.8709e-118
4.964074	5.99971e-118
4.963661	6.13135e-118
4.963248	6.26588e-118
4.962835	6.40336e-118
4.962421	6.54386e-118
4.962008	6.68744e-118
4.961595	6.83417e-118
4.961181	6.98412e-118
4.960768	7.13736e-118
4.960355	7.29396e-118
4.959941	7.454e-118
4.959528	7.61755e-118
4.959115	7.78469e-118
4.958701	7.9555e-118
4.958288	8.13005e-118
4.957875	8.30843e-118
4.957461	8.49073e-118
4.957048	8.67703e-118
4.956635	8.86741e-118
4.956221	9.06197e-118
4.955808	9.2608e-118
4.955395	9.464e-118
4.954981	9.67165e-118
4.954568	9.88386e-118
4.954155	1.01007e-117
4.953741	1.03223e-117
4.953328	1.05488e-117
4.952915	1.07803e-117
4.952501	1.10168e-117
4.952088	1.12585e-117
4.951675	1.15056e-117
4.951261	1.1758e-117
4.950848	1.2016e-117
4.950435	1.22797e-117
4.950021	1.25491e-117
4.949608	1.28244e-117
4.949195	1.31058e-117
4.948781	1.33934e-117
4.948368	1.36872e-117
4.947955	1.39876e-117
4.947541	1.42945e-117
4.947128	1.46081e-117
4.946715	1.49286e-117
4.946301	1.52562e-117
4.945888	1.55909e-117
4.945475	1.5933e-117
4.945061	1.62826e-117
4.944648	1.66399e-117
4.944235	1.7005e-117
4.943821	1.73781e-117
4.943408	1.77594e-117
4.942995	1.8149e-117
4.942582	1.85472e-117
4.942168	1.89542e-117
4.941755	1.93701e-117
4.941342	1.97951e-117
4.940928	2.02294e-117
4.940515	2.06733e-117
4.940102	2.11269e-117
4.939688	2.15904e-117
4.939275	2.20642e-117
4.938862	2.25483e-117
4.938448	2.3043e-117
4.938035	2.35486e-117
4.937622	2.40653e-117
4.937208	2.45933e-117
4.936795	2.51329e-117
4.936382	2.56844e-117
4.935968	2.62479e-117
4.935555	2.68239e-117
4.935142	2.74124e-117
4.934728	2.80139e-117
4.934315	2.86285e-117
4.933902	2.92567e-117
4.933488	2.98986e-117
4.933075	3.05547e-117
4.932662	3.12251e-117
4.932248	3.19102e-117
4.931835	3.26103e-117
4.931422	3.33259e-117
4.931008	3.40571e-117
4.930595	3.48043e-117
4.930182	3.5568e-117
4.929768	3.63484e-117
4.929355	3.7146e-117
4.928942	3.7961e-117
4.928528	3.87939e-117
4.928115	3.96451e-117
4.927702	4.0515e-117
4.927288	4.14039e-117
4.926875	4.23124e-117
4.926462	4.32408e-117
4.926048	4.41896e-117
4.925635	4.51592e-117
4.925222	4.615e-117
4.924808	4.71626e-117
4.924395	4.81974e-117
4.923982	4.9255e-117
4.923568	5.03357e-117
4.923155	5.14401e-117
4.922742	5.25688e-117
4.922329	5.37222e-117
4.921915	5.4901e-117
4.921502	5.61056e-117
4.921089	5.73366e-117
4.920675	5.85947e-117
4.920262	5.98804e-117
4.919849	6.11942e-117
4.919435	6.25369e-117
4.919022	6.39091e-117
4.918609	6.53113e-117
4.918195	6.67444e-117
4.917782	6.82088e-117
4.917369	6.97055e-117
4.916955	7.12349e-117
4.916542	7.27979e-117
4.916129	7.43952e-117
4.915715	7.60276e-117
4.915302	7.76957e-117
4.914889	7.94005e-117
4.914475	8.11427e-117
4.914062	8.29231e-117
4.913649	8.47425e-117
4.913235	8.66019e-117
4.912822	8.85021e-117
4.912409	9.0444e-117
4.911995	9.24285e-117
4.911582	9.44565e-117
4.911169	9.6529e-117
4.910755	9.8647e-117
4.910342	1.00812e-116
4.909929	1.03023e-116
4.909515	1.05284e-116
4.909102	1.07594e-116
4.908689	1.09955e-116
4.908275	1.12367e-116
4.907862	1.14833e-116
4.907449	1.17353e-116
4.907035	1.19928e-116
4.906622	1.22559e-116
4.906209	1.25248e-116
4.905795	1.27996e-116
4.905382	1.30805e-116
4.904969	1.33675e-116
4.904555	1.36608e-116
4.904142	1.39605e-116
4.903729	1.42668e-116
4.903315	1.45799e-116
4.902902	1.48998e-116
4.902489	1.52267e-116
4.902076	1.55608e-116
4.901662	1.59022e-116
4.901249	1.62512e-116
4.900836	1.66077e-116
4.900422	1.69721e-116
4.900009	1.73445e-116
4.899596	1.77251e-116
4.899182	1.8114e-116
4.898769	1.85115e-116
4.898356	1.89177e-116
4.897942	1.93327e-116
4.897529	1.97569e-116
4.897116	2.01904e-116
4.896702	2.06334e-116
4.896289	2.10862e-116
4.895876	2.15488e-116
4.895462	2.20217e-116
4.895049	2.25049e-116
4.894636	2.29987e-116
4.894222	2.35033e-116
4.893809	2.4019e-116
4.893396	2.4546e-116
4.892982	2.50846e-116
4.892569	2.5635e-116
4.892156	2.61975e-116
4.891742	2.67723e-116
4.891329	2.73597e-116
4.890916	2.796e-116
4.890502	2.85735e-116
4.890089	2.92005e-116
4.889676	2.98412e-116
4.889262	3.0496e-116
4.888849	3.11651e-116
4.888436	3.18489e-116
4.888022	3.25477e-116
4.887609	3.32619e-116
4.887196	3.39917e-116
4.886782	3.47376e-116
4.886369	3.54998e-116
4.885956	3.62787e-116
4.885542	3.70747e-116
4.885129	3.78882e-116
4.884716	3.87196e-116
4.884302	3.95691e-116
4.883889	4.04373e-116
4.883476	4.13246e-116
4.883062	4.22314e-116
4.882649	4.3158e-116
4.882236	4.4105e-116
4.881823	4.50727e-116
4.881409	4.60617e-116
4.880996	4.70724e-116
4.880583	4.81052e-116
4.880169	4.91607e-116
4.879756	5.02394e-116
4.879343	5.13418e-116
4.878929	5.24683e-116
4.878516	5.36195e-116
4.878103	5.47961e-116
4.877689	5.59984e-116
4.877276	5.72271e-116
4.876863	5.84828e-116
4.876449	5.9766e-116
4.876036	6.10774e-116
4.875623	6.24175e-116
4.875209	6.37871e-116
4.874796	6.51867e-116
4.874383	6.6617e-116
4.873969	6.80787e-116
4.873556	6.95725e-116
4.873143	7.1099e-116
4.872729	7.26591e-116
4.872316	7.42534e-116
4.871903	7.58826e-116
4.871489	7.75477e-116
4.871076	7.92492e-116
4.870663	8.09881e-116
4.870249	8.27651e-116
4.869836	8.45811e-116
4.869423	8.6437e-116
4.869009	8.83336e-116
4.868596	9.02718e-116
4.868183	9.22526e-116
4.867769	9.42768e-116
4.867356	9.63454e-116
4.866943	9.84594e-116
4.866529	1.0062e-115
4.866116	1.02828e-115
4.865703	1.05084e-115
4.865289	1.0739e-115
4.864876	1.09746e-115
4.864463	1.12154e-115
4.864049	1.14615e-115
4.863636	1.1713e-115
4.863223	1.197e-115
4.862809	1.22326e-115
4.862396	1.2501e-115
4.861983	1.27753e-115
4.861570	1.30556e-115
4.861156	1.33421e-115
4.860743	1.36349e-115
4.860330	1.3934e-115
4.859916	1.42398e-115
4.859503	1.45522e-115
4.859090	1.48715e-115
4.858676	1.51979e-115
4.858263	1.55313e-115
4.857850	1.58721e-115
4.857436	1.62204e-115
4.857023	1.65763e-115
4.856610	1.694e-115
4.856196	1.73117e-115
4.855783	1.76916e-115
4.855370	1.80797e-115
4.854956	1.84765e-115
4.854543	1.88819e-115
4.854130	1.92962e-115
4.853716	1.97196e-115
4.853303	2.01523e-115
4.852890	2.05944e-115
4.852476	2.10463e-115
4.852063	2.15081e-115
4.851650	2.19801e-115
4.851236	2.24624e-115
4.850823	2.29552e-115
4.850410	2.34589e-115
4.849996	2.39736e-115
4.849583	2.44997e-115
4.849170	2.50373e-115
4.848756	2.55866e-115
4.848343	2.6148e-115
4.847930	2.67218e-115
4.847516	2.73081e-115
4.847103	2.79073e-115
4.846690	2.85197e-115
4.846276	2.91455e-115
4.845863	2.9785e-115
4.845450	3.04385e-115
4.845036	3.11064e-115
4.844623	3.17889e-115
4.844210	3.24865e-115
4.843796	3.31993e-115
4.843383	3.39277e-115
4.842970	3.46722e-115
4.842556	3.5433e-115
4.842143	3.62105e-115
4.841730	3.7005e-115
4.841317	3.7817e-115
4.840903	3.86467e-115
4.840490	3.94947e-115
4.840077	4.03613e-115
4.839663	4.1247e-115
4.839250	4.2152e-115
4.838837	4.30769e-115
4.838423	4.40221e-115
4.838010	4.49881e-115
4.837597	4.59752e-115
4.837183	4.6984e-115
4.836770	4.80149e-115
4.836357	4.90685e-115
4.835943	5.01452e-115
4.835530	5.12455e-115
4.835117	5.23699e-115
4.834703	5.3519e-115
4.834290	5.46933e-115
4.833877	5.58934e-115
4.833463	5.71199e-115
4.833050	5.83732e-115
4.832637	5.9654e-115
4.832223	6.0963e-115
4.831810	6.23006e-115
4.831397	6.36677e-115
4.830983	6.50647e-115
4.830570	6.64923e-115
4.830157	6.79513e-115
4.829743	6.94423e-115
4.829330	7.09661e-115
4.828917	7.25232e-115
4.828503	7.41145e-115
4.828090	7.57408e-115
4.827677	7.74027e-115
4.827263	7.91011e-115
4.826850	8.08368e-115
4.826437	8.26105e-115
4.826023	8.44232e-115
4.825610	8.62756e-115
4.825197	8.81687e-115
4.824783	9.01033e-115
4.824370	9.20804e-115
4.823957	9.41009e-115
4.823543	9.61657e-115
4.823130	9.82757e-115
4.822717	1.00432e-114
4.822303	1.02636e-114
4.821890	1.04888e-114
4.821477	1.07189e-114
4.821064	1.09541e-114
4.820650	1.11945e-114
4.820237	1.14401e-114
4.819824	1.16912e-114
4.819410	1.19477e-114
4.818997	1.22099e-114
4.818584	1.24778e-114
4.818170	1.27516e-114
4.817757	1.30314e-114
4.817344	1.33173e-114
4.816930	1.36095e-114
4.816517	1.39081e-114
4.816104	1.42133e-114
4.815690	1.45252e-114
4.815277	1.48439e-114
4.814864	1.51696e-114
4.814450	1.55025e-114
4.814037	1.58426e-114
4.813624	1.61903e-114
4.813210	1.65455e-114
4.812797	1.69086e-114
4.812384	1.72796e-114
4.811970	1.76587e-114
4.811557	1.80462e-114
4.811144	1.84422e-114
4.810730	1.88468e-114
4.810317	1.92604e-114
4.809904	1.9683e-114
4.809490	2.01149e-114
4.809077	2.05563e-114
4.808664	2.10073e-114
4.808250	2.14683e-114
4.807837	2.19394e-114
4.807424	2.24208e-114
4.807010	2.29127e-114
4.806597	2.34155e-114
4.806184	2.39293e-114
4.805770	2.44543e-114
4.805357	2.49909e-114
4.804944	2.55393e-114
4.804530	2.60997e-114
4.804117	2.66724e-114
4.803704	2.72576e-114
4.803290	2.78557e-114
4.802877	2.8467e-114
4.802464	2.90916e-114
4.802050	2.97299e-114
4.801637	3.03823e-114
4.801224	3.1049e-114
4.800811	3.17303e-114
4.800397	3.24265e-114
4.799984	3.3138e-114
4.799571	3.38651e-114
4.799157	3.46082e-114
4.798744	3.53676e-114
4.798331	3.61437e-114
4.797917	3.69368e-114
4.797504	3.77472e-114
4.797091	3.85755e-114
4.796677	3.9422e-114
4.796264	4.0287e-114
4.795851	4.1171e-114
4.795437	4.20744e-114
4.795024	4.29976e-114
4.794611	4.39411e-114
4.794197	4.49053e-114
4.793784	4.58906e-114
4.793371	4.68976e-114
4.792957	4.79266e-114
4.792544	4.89782e-114
4.792131	5.00529e-114
4.791717	5.11512e-114
4.791304	5.22736e-114
4.790891	5.34207e-114
4.790477	5.45928e-114
4.790064	5.57907e-114
4.789651	5.70149e-114
4.789237	5.8266e-114
4.788824	5.95445e-114
4.788411	6.08511e-114
4.787997	6.21863e-114
4.787584	6.35508e-114
4.787171	6.49453e-114
4.786757	6.63704e-114
4.786344	6.78267e-114
4.785931	6.9315e-114
4.785517	7.0836e-114
4.785104	7.23903e-114
4.784691	7.39787e-114
4.784277	7.5602e-114
4.783864	7.72609e-114
4.783451	7.89562e-114
4.783037	8.06888e-114
4.782624	8.24593e-114
4.782211	8.42687e-114
4.781797	8.61177e-114
4.781384	8.80074e-114
4.780971	8.99385e-114
4.780558	9.1912e-114
4.780144	9.39288e-114
4.779731	9.59898e-114
4.779318	9.80961e-114
4.778904	1.00249e-113
4.778491	1.02448e-113
4.778078	1.04696e-113
4.777664	1.06994e-113
4.777251	1.09341e-113
4.776838	1.11741e-113
4.776424	1.14193e-113
4.776011	1.16698e-113
4.775598	1.19259e-113
4.775184	1.21876e-113
4.774771	1.2455e-113
4.774358	1.27283e-113
4.773944	1.30076e-113
4.773531	1.3293e-113
4.773118	1.35847e-113
4.772704	1.38828e-113
4.772291	1.41874e-113
4.771878	1.44987e-113
4.771464	1.48169e-113
4.771051	1.5142e-113
4.770638	1.54742e-113
4.770224	1.58138e-113
4.769811	1.61608e-113
4.769398	1.65154e-113
4.768984	1.68778e-113
4.768571	1.72481e-113
4.768158	1.76266e-113
4.767744	1.80134e-113
4.767331	1.84087e-113
4.766918	1.88126e-113
4.766504	1.92254e-113
4.766091	1.96473e-113
4.765678	2.00784e-113
4.765264	2.0519e-113
4.764851	2.09692e-113
4.764438	2.14293e-113
4.764024	2.18995e-113
4.763611	2.23801e-113
4.763198	2.28712e-113
4.762784	2.3373e-113
4.762371	2.38859e-113
4.761958	2.441e-113
4.761544	2.49456e-113
4.761131	2.5493e-113
4.760718	2.60524e-113
4.760305	2.66241e-113
4.759891	2.72083e-113
4.759478	2.78053e-113
4.759065	2.84154e-113
4.758651	2.9039e-113
4.758238	2.96761e-113
4.757825	3.03273e-113
4.757411	3.09928e-113
4.756998	3.16729e-113
4.756585	3.23679e-113
4.756171	3.30781e-113
4.755758	3.38039e-113
4.755345	3.45457e-113
4.754931	3.53037e-113
4.754518	3.60784e-113
4.754105	3.68701e-113
4.753691	3.76791e-113
4.753278	3.85059e-113
4.752865	3.93508e-113
4.752451	4.02143e-113
4.752038	4.10967e-113
4.751625	4.19985e-113
4.751211	4.29201e-113
4.750798	4.38618e-113
4.750385	4.48243e-113
4.749971	4.58079e-113
4.749558	4.6813e-113
4.749145	4.78403e-113
4.748731	4.889e-113
4.748318	4.99628e-113
4.747905	5.10591e-113
4.747491	5.21795e-113
4.747078	5.33245e-113
4.746665	5.44946e-113
4.746251	5.56904e-113
4.745838	5.69124e-113
4.745425	5.81612e-113
4.745011	5.94374e-113
4.744598	6.07417e-113
4.744185	6.20745e-113
4.743771	6.34366e-113
4.743358	6.48286e-113
4.742945	6.62512e-113
4.742531	6.77049e-113
4.742118	6.91906e-113
4.741705	7.07088e-113
4.741291	7.22604e-113
4.740878	7.3846e-113
4.740465	7.54664e-113
4.740052	7.71224e-113
4.739638	7.88147e-113
4.739225	8.05441e-113
4.738812	8.23115e-113
4.738398	8.41176e-113
4.737985	8.59634e-113
4.737572	8.78497e-113
4.737158	8.97774e-113
4.736745	9.17474e-113
4.736332	9.37606e-113
4.735918	9.5818e-113
4.735505	9.79206e-113
4.735092	1.00069e-112
4.734678	1.02265e-112
4.734265	1.04509e-112
4.733852	1.06802e-112
4.733438	1.09146e-112
4.733025	1.11541e-112
4.732612	1.13988e-112
4.732198	1.1649e-112
4.731785	1.19046e-112
4.731372	1.21658e-112
4.730958	1.24328e-112
4.730545	1.27056e-112
4.730132	1.29844e-112
4.729718	1.32693e-112
4.729305	1.35605e-112
4.728892	1.3858e-112
4.728478	1.41621e-112
4.728065	1.44729e-112
4.727652	1.47905e-112
4.727238	1.5115e-112
4.726825	1.54467e-112
4.726412	1.57856e-112
4.725998	1.6132e-112
4.725585	1.6486e-112
4.725172	1.68478e-112
4.724758	1.72174e-112
4.724345	1.75952e-112
4.723932	1.79813e-112
4.723518	1.83759e-112
4.723105	1.87791e-112
4.722692	1.91912e-112
4.722278	1.96123e-112
4.721865	2.00427e-112
4.721452	2.04825e-112
4.721038	2.09319e-112
4.720625	2.13913e-112
4.720212	2.18606e-112
4.719799	2.23403e-112
4.719385	2.28306e-112
4.718972	2.33315e-112
4.718559	2.38435e-112
4.718145	2.43667e-112
4.717732	2.49014e-112
4.717319	2.54478e-112
4.716905	2.60062e-112
4.716492	2.65769e-112
4.716079	2.71601e-112
4.715665	2.7756e-112
4.715252	2.83651e-112
4.714839	2.89875e-112
4.714425	2.96236e-112
4.714012	3.02736e-112
4.713599	3.09379e-112
4.713185	3.16168e-112
4.712772	3.23106e-112
4.712359	3.30196e-112
4.711945	3.37441e-112
4.711532	3.44846e-112
4.711119	3.52413e-112
4.710705	3.60146e-112
4.710292	3.68049e-112
4.709879	3.76125e-112
4.709465	3.84379e-112
4.709052	3.92813e-112
4.708639	4.01433e-112
4.708225	4.10241e-112
4.707812	4.19244e-112
4.707399	4.28443e-112
4.706985	4.37845e-112
4.706572	4.47452e-112
4.706159	4.57271e-112
4.705745	4.67305e-112
4.705332	4.77559e-112
4.704919	4.88038e-112
4.704505	4.98748e-112
4.704092	5.09692e-112
4.703679	5.20876e-112
4.703265	5.32306e-112
4.702852	5.43987e-112
4.702439	5.55923e-112
4.702025	5.68122e-112
4.701612	5.80589e-112
4.701199	5.93329e-112
4.700785	6.06348e-112
4.700372	6.19654e-112
4.699959	6.33251e-112
4.699545	6.47147e-112
4.699132	6.61347e-112
4.698719	6.7586e-112
4.698306	6.9069e-112
4.697892	7.05846e-112
4.697479	7.21335e-112
4.697066	7.37163e-112
4.696652	7.53339e-112
4.696239	7.6987e-112
4.695826	7.86764e-112
4.695412	8.04028e-112
4.694999	8.21671e-112
4.694586	8.39701e-112
4.694172	8.58127e-112
4.693759	8.76958e-112
4.693346	8.96201e-112
4.692932	9.15867e-112
4.692519	9.35964e-112
4.692106	9.56502e-112
4.691692	9.77491e-112
4.691279	9.98941e-112
4.690866	1.02086e-111
4.690452	1.04326e-111
4.690039	1.06616e-111
4.689626	1.08955e-111
4.689212	1.11346e-111
4.688799	1.13789e-111
4.688386	1.16286e-111
4.687972	1.18838e-111
4.687559	1.21446e-111
4.687146	1.2411e-111
4.686732	1.26834e-111
4.686319	1.29617e-111
4.685906	1.32461e-111
4.685492	1.35368e-111
4.685079	1.38338e-111
4.684666	1.41374e-111
4.684252	1.44476e-111
4.683839	1.47647e-111
4.683426	1.50887e-111
4.683012	1.54198e-111
4.682599	1.57581e-111
4.682186	1.61039e-111
4.681772	1.64573e-111
4.681359	1.68184e-111
4.680946	1.71875e-111
4.680532	1.75646e-111
4.680119	1.79501e-111
4.679706	1.83439e-111
4.679292	1.87465e-111
4.678879	1.91578e-111
4.678466	1.95782e-111
4.678053	2.00078e-111
4.677639	2.04469e-111
4.677226	2.08956e-111
4.676813	2.13541e-111
4.676399	2.18227e-111
4.675986	2.23015e-111
4.675573	2.27909e-111
4.675159	2.3291e-111
4.674746	2.38021e-111
4.674333	2.43244e-111
4.673919	2.48582e-111
4.673506	2.54037e-111
4.673093	2.59611e-111
4.672679	2.65308e-111
4.672266	2.7113e-111
4.671853	2.77079e-111
4.671439	2.83159e-111
4.671026	2.89373e-111
4.670613	2.95723e-111
4.670199	3.02212e-111
4.669786	3.08844e-111
4.669373	3.15621e-111
4.668959	3.22547e-111
4.668546	3.29625e-111
4.668133	3.36858e-111
4.667719	3.4425e-111
4.667306	3.51804e-111
4.666893	3.59524e-111
4.666479	3.67413e-111
4.666066	3.75475e-111
4.665653	3.83715e-111
4.665239	3.92135e-111
4.664826	4.0074e-111
4.664413	4.09533e-111
4.663999	4.1852e-111
4.663586	4.27704e-111
4.663173	4.37089e-111
4.662759	4.46681e-111
4.662346	4.56482e-111
4.661933	4.66499e-111
4.661519	4.76736e-111
4.661106	4.87197e-111
4.660693	4.97888e-111
4.660279	5.08814e-111
4.659866	5.19979e-111
4.659453	5.31389e-111
4.659039	5.4305e-111
4.658626	5.54967e-111
4.658213	5.67145e-111
4.657800	5.7959e-111
4.657386	5.92308e-111
4.656973	6.05306e-111
4.656560	6.18589e-111
4.656146	6.32163e-111
4.655733	6.46035e-111
4.655320	6.60211e-111
4.654906	6.74699e-111
4.654493	6.89504e-111
4.654080	7.04634e-111
4.653666	7.20097e-111
4.653253	7.35898e-111
4.652840	7.52047e-111
4.652426	7.6855e-111
4.652013	7.85414e-111
4.651600	8.02649e-111
4.651186	8.20263e-111
4.650773	8.38262e-111
4.650360	8.56657e-111
4.649946	8.75455e-111
4.649533	8.94666e-111
4.649120	9.14299e-111
4.648706	9.34362e-111
4.648293	9.54865e-111
4.647880	9.75819e-111
4.647466	9.97232e-111
4.647053	1.01911e-110
4.646640	1.04148e-110
4.646226	1.06433e-110
4.645813	1.08769e-110
4.645400	1.11156e-110
4.644986	1.13595e-110
4.644573	1.16087e-110
4.644160	1.18635e-110
4.643746	1.21238e-110
4.643333	1.23899e-110
4.642920	1.26617e-110
4.642506	1.29396e-110
4.642093	1.32235e-110
4.641680	1.35137e-110
4.641266	1.38103e-110
4.640853	1.41133e-110
4.640440	1.4423e-110
4.640026	1.47395e-110
4.639613	1.50629e-110
4.639200	1.53935e-110
4.638786	1.57313e-110
4.638373	1.60765e-110
4.637960	1.64293e-110
4.637547	1.67898e-110
4.637133	1.71582e-110
4.636720	1.75347e-110
4.636307	1.79195e-110
4.635893	1.83127e-110
4.635480	1.87146e-110
4.635067	1.91253e-110
4.634653	1.9545e-110
4.634240	1.99739e-110
4.633827	2.04122e-110
4.633413	2.08601e-110
4.633000	2.13178e-110
4.632587	2.17856e-110
4.632173	2.22637e-110
4.631760	2.27522e-110
4.631347	2.32515e-110
4.630933	2.37618e-110
4.630520	2.42832e-110
4.630107	2.48161e-110
4.629693	2.53606e-110
4.629280	2.59171e-110
4.628867	2.64859e-110
4.628453	2.70671e-110
4.628040	2.7661e-110
4.627627	2.8268e-110
4.627213	2.88883e-110
4.626800	2.95223e-110
4.626387	3.01701e-110
4.625973	3.08321e-110
4.625560	3.15087e-110
4.625147	3.22002e-110
4.624733	3.29068e-110
4.624320	3.36289e-110
4.623907	3.43668e-110
4.623493	3.5121e-110
4.623080	3.58917e-110
4.622667	3.66793e-110
4.622253	3.74842e-110
4.621840	3.83067e-110
4.621427	3.91473e-110
4.621013	4.00064e-110
4.620600	4.08843e-110
4.620187	4.17814e-110
4.619773	4.26983e-110
4.619360	4.36353e-110
4.618947	4.45928e-110
4.618533	4.55714e-110
4.618120	4.65714e-110
4.617707	4.75933e-110
4.617294	4.86377e-110
4.616880	4.97051e-110
4.616467	5.07958e-110
4.616054	5.19105e-110
4.615640	5.30496e-110
4.615227	5.42137e-110
4.614814	5.54034e-110
4.614400	5.66192e-110
4.613987	5.78616e-110
4.613574	5.91313e-110
4.613160	6.04289e-110
4.612747	6.1755e-110
4.612334	6.31102e-110
4.611920	6.44951e-110
4.611507	6.59103e-110
4.611094	6.73567e-110
4.610680	6.88348e-110
4.610267	7.03453e-110
4.609854	7.1889e-110
4.609440	7.34665e-110
4.609027	7.50787e-110
4.608614	7.67262e-110
4.608200	7.84099e-110
4.607787	8.01306e-110
4.607374	8.1889e-110
4.606960	8.36859e-110
4.606547	8.55224e-110
4.606134	8.73991e-110
4.605720	8.9317e-110
4.605307	9.1277e-110
4.604894	9.328e-110
4.604480	9.53269e-110
4.604067	9.74188e-110
4.603654	9.95566e-110
4.603240	1.01741e-109
4.602827	1.03974e-109
4.602414	1.06256e-109
4.602000	1.08587e-109
4.601587	1.1097e-109
4.601174	1.13405e-109
4.600760	1.15894e-109
4.600347	1.18437e-109
4.599934	1.21036e-109
4.599520	1.23692e-109
4.599107	1.26406e-109
4.598694	1.2918e-109
4.598280	1.32015e-109
4.597867	1.34912e-109
4.597454	1.37873e-109
4.597041	1.40898e-109
4.596627	1.4399e-109
4.596214	1.4715e-109
4.595801	1.50379e-109
4.595387	1.53679e-109
4.594974	1.57051e-109
4.594561	1.60498e-109
4.594147	1.6402e-109
4.593734	1.67619e-109
4.593321	1.71297e-109
4.592907	1.75056e-109
4.592494	1.78898e-109
4.592081	1.82824e-109
4.591667	1.86835e-109
4.591254	1.90935e-109
4.590841	1.95125e-109
4.590427	1.99407e-109
4.590014	2.03783e-109
4.589601	2.08255e-109
4.589187	2.12825e-109
4.588774	2.17495e-109
4.588361	2.22268e-109
4.587947	2.27146e-109
4.587534	2.3213e-109
4.587121	2.37224e-109
4.586707	2.4243e-109
4.586294	2.4775e-109
4.585881	2.53187e-109
4.585467	2.58743e-109
4.585054	2.64421e-109
4.584641	2.70223e-109
4.584227	2.76153e-109
4.583814	2.82213e-109
4.583401	2.88406e-109
4.582987	2.94735e-109
4.582574	3.01203e-109
4.582161	3.07813e-109
4.581747	3.14567e-109
4.581334	3.2147e-109
4.580921	3.28525e-109
4.580507	3.35734e-109
4.580094	3.43102e-109
4.579681	3.50631e-109
4.579267	3.58325e-109
4.578854	3.66188e-109
4.578441	3.74224e-109
4.578027	3.82436e-109
4.577614	3.90829e-109
4.577201	3.99405e-109
4.576788	4.0817e-109
4.576374	4.17127e-109
4.575961	4.26281e-109
4.575548	4.35635e-109
4.575134	4.45195e-109
4.574721	4.54965e-109
4.574308	4.64949e-109
4.573894	4.75152e-109
4.573481	4.85579e-109
4.573068	4.96234e-109
4.572654	5.07124e-109
4.572241	5.18253e-109
4.571828	5.29625e-109
4.571414	5.41248e-109
4.571001	5.53125e-109
4.570588	5.65263e-109
4.570174	5.77668e-109
4.569761	5.90344e-109
4.569348	6.03299e-109
4.568934	6.16538e-109
4.568521	6.30068e-109
4.568108	6.43895e-109
4.567694	6.58025e-109
4.567281	6.72465e-109
4.566868	6.87222e-109
4.566454	7.02302e-109
4.566041	7.17714e-109
4.565628	7.33464e-109
4.565214	7.4956e-109
4.564801	7.66008e-109
4.564388	7.82818e-109
4.563974	7.99997e-109
4.563561	8.17552e-109
4.563148	8.35493e-109
4.562734	8.53828e-109
4.562321	8.72565e-109
4.561908	8.91713e-109
4.561494	9.11281e-109
4.561081	9.31279e-109
4.560668	9.51715e-109
4.560254	9.726e-109
4.559841	9.93944e-109
4.559428	1.01576e-108
4.559014	1.03805e-108
4.558601	1.06083e-108
4.558188	1.0841e-108
4.557774	1.1079e-108
4.557361	1.13221e-108
4.556948	1.15705e-108
4.556535	1.18244e-108
4.556121	1.20839e-108
4.555708	1.23491e-108
4.555295	1.26201e-108
4.554881	1.2897e-108
4.554468	1.31801e-108
4.554055	1.34693e-108
4.553641	1.37649e-108
4.553228	1.40669e-108
4.552815	1.43756e-108
4.552401	1.46911e-108
4.551988	1.50135e-108
4.551575	1.5343e-108
4.551161	1.56797e-108
4.550748	1.60238e-108
4.550335	1.63754e-108
4.549921	1.67347e-108
4.549508	1.7102e-108
4.549095	1.74773e-108
4.548681	1.78608e-108
4.548268	1.82528e-108
4.547855	1.86533e-108
4.547441	1.90627e-108
4.547028	1.9481e-108
4.546615	1.99085e-108
4.546201	2.03454e-108
4.545788	2.07919e-108
4.545375	2.12481e-108
4.544961	2.17144e-108
4.544548	2.21909e-108
4.544135	2.26779e-108
4.543721	2.31756e-108
4.543308	2.36841e-108
4.542895	2.42039e-108
4.542481	2.4735e-108
4.542068	2.52778e-108
4.541655	2.58326e-108
4.541241	2.63995e-108
4.540828	2.69788e-108
4.540415	2.75708e-108
4.540001	2.81759e-108
4.539588	2.87942e-108
4.539175	2.94261e-108
4.538761	3.00718e-108
4.538348	3.07317e-108
4.537935	3.14061e-108
4.537521	3.20953e-108
4.537108	3.27997e-108
4.536695	3.35195e-108
4.536282	3.4255e-108
4.535868	3.50068e-108
4.535455	3.5775e-108
4.535042	3.656e-108
4.534628	3.73624e-108
4.534215	3.81823e-108
4.533802	3.90202e-108
4.533388	3.98765e-108
4.532975	4.07515e-108
4.532562	4.16458e-108
4.532148	4.25597e-108
4.531735	4.34937e-108
4.531322	4.44482e-108
4.530908	4.54236e-108
4.530495	4.64204e-108
4.530082	4.74391e-108
4.529668	4.84801e-108
4.529255	4.9544e-108
4.528842	5.06313e-108
4.528428	5.17424e-108
4.528015	5.28779e-108
4.527602	5.40383e-108
4.527188	5.52241e-108
4.526775	5.6436e-108
4.526362	5.76745e-108
4.525948	5.89402e-108
4.525535	6.02336e-108
4.525122	6.15554e-108
4.524708	6.29063e-108
4.524295	6.42867e-108
4.523882	6.56975e-108
4.523468	6.71392e-108
4.523055	6.86126e-108
4.522642	7.01183e-108
4.522228	7.16571e-108
4.521815	7.32296e-108
4.521402	7.48366e-108
4.520988	7.64789e-108
4.520575	7.81572e-108
4.520162	7.98724e-108
4.519748	8.16252e-108
4.519335	8.34164e-108
4.518922	8.5247e-108
4.518508	8.71177e-108
4.518095	8.90295e-108
4.517682	9.09833e-108
4.517268	9.29799e-108
4.516855	9.50204e-108
4.516442	9.71056e-108
4.516029	9.92366e-108
4.515615	1.01414e-107
4.515202	1.0364e-107
4.514789	1.05914e-107
4.514375	1.08239e-107
4.513962	1.10614e-107
4.513549	1.13041e-107
4.513135	1.15522e-107
4.512722	1.18057e-107
4.512309	1.20648e-107
4.511895	1.23296e-107
4.511482	1.26001e-107
4.511069	1.28766e-107
4.510655	1.31592e-107
4.510242	1.3448e-107
4.509829	1.37431e-107
4.509415	1.40447e-107
4.509002	1.43529e-107
4.508589	1.46679e-107
4.508175	1.49898e-107
4.507762	1.53187e-107
4.507349	1.56549e-107
4.506935	1.59985e-107
4.506522	1.63495e-107
4.506109	1.67083e-107
4.505695	1.7075e-107
4.505282	1.74497e-107
4.504869	1.78327e-107
4.504455	1.8224e-107
4.504042	1.86239e-107
4.503629	1.90326e-107
4.503215	1.94503e-107
4.502802	1.98771e-107
4.502389	2.03134e-107
4.501975	2.07591e-107
4.501562	2.12147e-107
4.501149	2.16803e-107
4.500735	2.2156e-107
4.500322	2.26422e-107
4.499909	2.31391e-107
4.499495	2.36469e-107
4.499082	2.41659e-107
4.498669	2.46962e-107
4.498255	2.52382e-107
4.497842	2.5792e-107
4.497429	2.6358e-107
4.497015	2.69365e-107
4.496602	2.75276e-107
4.496189	2.81317e-107
4.495776	2.8749e-107
4.495362	2.93799e-107
4.494949	3.00247e-107
4.494536	3.06836e-107
4.494122	3.13569e-107
4.493709	3.20451e-107
4.493296	3.27483e-107
4.492882	3.3467e-107
4.492469	3.42014e-107
4.492056	3.4952e-107
4.491642	3.5719e-107
4.491229	3.65029e-107
4.490816	3.7304e-107
4.490402	3.81226e-107
4.489989	3.89592e-107
4.489576	3.98142e-107
4.489162	4.06879e-107
4.488749	4.15808e-107
4.488336	4.24933e-107
4.487922	4.34259e-107
4.487509	4.43789e-107
4.487096	4.53528e-107
4.486682	4.6348e-107
4.486269	4.73652e-107
4.485856	4.84046e-107
4.485442	4.94669e-107
4.485029	5.05524e-107
4.484616	5.16618e-107
4.484202	5.27956e-107
4.483789	5.39542e-107
4.483376	5.51382e-107
4.482962	5.63482e-107
4.482549	5.75848e-107
4.482136	5.88485e-107
4.481722	6.014e-107
4.481309	6.14598e-107
4.480896	6.28085e-107
4.480482	6.41869e-107
4.480069	6.55955e-107
4.479656	6.7035e-107
4.479242	6.85061e-107
4.478829	7.00095e-107
4.478416	7.15459e-107
4.478002	7.3116e-107
4.477589	7.47206e-107
4.477176	7.63604e-107
4.476762	7.80361e-107
4.476349	7.97487e-107
4.475936	8.14988e-107
4.475523	8.32873e-107
4.475109	8.51151e-107
4.474696	8.6983e-107
4.474283	8.88918e-107
4.473869	9.08426e-107
4.473456	9.28362e-107
4.473043	9.48735e-107
4.472629	9.69556e-107
4.472216	9.90833e-107
4.471803	1.01258e-106
4.471389	1.0348e-106
4.470976	1.05751e-106
4.470563	1.08072e-106
4.470149	1.10443e-106
4.469736	1.12867e-106
4.469323	1.15344e-106
4.468909	1.17875e-106
4.468496	1.20462e-106
4.468083	1.23106e-106
4.467669	1.25807e-106
4.467256	1.28568e-106
4.466843	1.3139e-106
4.466429	1.34273e-106
4.466016	1.3722e-106
4.465603	1.40231e-106
4.465189	1.43308e-106
4.464776	1.46453e-106
4.464363	1.49667e-106
4.463949	1.52952e-106
4.463536	1.56309e-106
4.463123	1.59739e-106
4.462709	1.63244e-106
4.462296	1.66827e-106
4.461883	1.70488e-106
4.461469	1.74229e-106
4.461056	1.78053e-106
4.460643	1.81961e-106
4.460229	1.85954e-106
4.459816	1.90035e-106
4.459403	1.94205e-106
4.458989	1.98467e-106
4.458576	2.02822e-106
4.458163	2.07274e-106
4.457749	2.11822e-106
4.457336	2.16471e-106
4.456923	2.21221e-106
4.456509	2.26076e-106
4.456096	2.31038e-106
4.455683	2.36108e-106
4.455270	2.41289e-106
4.454856	2.46585e-106
4.454443	2.51996e-106
4.454030	2.57526e-106
4.453616	2.63178e-106
4.453203	2.68954e-106
4.452790	2.74856e-106
4.452376	2.80888e-106
4.451963	2.87052e-106
4.451550	2.93352e-106
4.451136	2.99789e-106
4.450723	3.06368e-106
4.450310	3.13092e-106
4.449896	3.19963e-106
4.449483	3.26985e-106
4.449070	3.34161e-106
4.448656	3.41494e-106
4.448243	3.48988e-106
4.447830	3.56647e-106
4.447416	3.64474e-106
4.447003	3.72473e-106
4.446590	3.80647e-106
4.446176	3.89e-106
4.445763	3.97537e-106
4.445350	4.06261e-106
4.444936	4.15177e-106
4.444523	4.24289e-106
4.444110	4.336e-106
4.443696	4.43116e-106
4.443283	4.5284e-106
4.442870	4.62778e-106
4.442456	4.72934e-106
4.442043	4.83313e-106
4.441630	4.93919e-106
4.441216	5.04759e-106
4.440803	5.15836e-106
4.440390	5.27157e-106
4.439976	5.38726e-106
4.439563	5.50548e-106
4.439150	5.6263e-106
4.438736	5.74978e-106
4.438323	5.87596e-106
4.437910	6.00491e-106
4.437496	6.1367e-106
4.437083	6.27137e-106
4.436670	6.409e-106
4.436256	6.54965e-106
4.435843	6.69339e-106
4.435430	6.84028e-106
4.435017	6.9904e-106
4.434603	7.14381e-106
4.434190	7.30058e-106
4.433777	7.4608e-106
4.433363	7.62454e-106
4.432950	7.79186e-106
4.432537	7.96286e-106
4.432123	8.13761e-106
4.431710	8.3162e-106
4.431297	8.49871e-106
4.430883	8.68522e-106
4.430470	8.87582e-106
4.430057	9.07061e-106
4.429643	9.26967e-106
4.429230	9.4731e-106
4.428817	9.681e-106
4.428403	9.89346e-106
4.427990	1.01106e-105
4.427577	1.03325e-105
4.427163	1.05592e-105
4.426750	1.07909e-105
4.426337	1.10278e-105
4.425923	1.12698e-105
4.425510	1.15171e-105
4.425097	1.17699e-105
4.424683	1.20282e-105
4.424270	1.22921e-105
4.423857	1.25619e-105
4.423443	1.28376e-105
4.423030	1.31193e-105
4.422617	1.34072e-105
4.422203	1.37015e-105
4.421790	1.40021e-105
4.421377	1.43094e-105
4.420963	1.46235e-105
4.420550	1.49444e-105
4.420137	1.52724e-105
4.419723	1.56075e-105
4.419310	1.59501e-105
4.418897	1.63001e-105
4.418483	1.66578e-105
4.418070	1.70234e-105
4.417657	1.7397e-105
4.417243	1.77788e-105
4.416830	1.81689e-105
4.416417	1.85677e-105
4.416003	1.89752e-105
4.415590	1.93916e-105
4.415177	1.98172e-105
4.414764	2.02521e-105
4.414350	2.06965e-105
4.413937	2.11507e-105
4.413524	2.16149e-105
4.413110	2.20893e-105
4.412697	2.2574e-105
4.412284	2.30695e-105
4.411870	2.35757e-105
4.411457	2.40931e-105
4.411044	2.46219e-105
4.410630	2.51622e-105
4.410217	2.57144e-105
4.409804	2.62788e-105
4.409390	2.68555e-105
4.408977	2.74449e-105
4.408564	2.80472e-105
4.408150	2.86627e-105
4.407737	2.92917e-105
4.407324	2.99346e-105
4.406910	3.05915e-105
4.406497	3.12629e-105
4.406084	3.1949e-105
4.405670	3.26501e-105
4.405257	3.33667e-105
4.404844	3.40989e-105
4.404430	3.48473e-105
4.404017	3.56121e-105
4.403604	3.63936e-105
4.403190	3.71923e-105
4.402777	3.80085e-105
4.402364	3.88427e-105
4.401950	3.96951e-105
4.401537	4.05663e-105
4.401124	4.14565e-105
4.400710	4.23663e-105
4.400297	4.32961e-105
4.399884	4.42463e-105
4.399470	4.52173e-105
4.399057	4.62097e-105
4.398644	4.72238e-105
4.398230	4.82602e-105
4.397817	4.93193e-105
4.397404	5.04017e-105
4.396990	5.15078e-105
4.396577	5.26382e-105
4.396164	5.37934e-105
4.395750	5.4974e-105
4.395337	5.61805e-105
4.394924	5.74134e-105
4.394511	5.86734e-105
4.394097	5.99611e-105
4.393684	6.1277e-105
4.393271	6.26218e-105
4.392857	6.39961e-105
4.392444	6.54006e-105
4.392031	6.68359e-105
4.391617	6.83027e-105
4.391204	6.98017e-105
4.390791	7.13336e-105
4.390377	7.28991e-105
4.389964	7.44989e-105
4.389551	7.61339e-105
4.389137	7.78047e-105
4.388724	7.95123e-105
4.388311	8.12573e-105
4.387897	8.30406e-105
4.387484	8.4863e-105
4.387071	8.67254e-105
4.386657	8.86287e-105
4.386244	9.05738e-105
4.385831	9.25616e-105
4.385417	9.45929e-105
4.385004	9.66689e-105
4.384591	9.87904e-105
4.384177	1.00959e-104
4.383764	1.03174e-104
4.383351	1.05438e-104
4.382937	1.07752e-104
4.382524	1.10117e-104
4.382111	1.12534e-104
4.381697	1.15004e-104
4.381284	1.17528e-104
4.380871	1.20107e-104
4.380457	1.22743e-104
4.380044	1.25436e-104
4.379631	1.28189e-104
4.379217	1.31003e-104
4.378804	1.33878e-104
4.378391	1.36816e-104
4.377977	1.39818e-104
4.377564	1.42887e-104
4.377151	1.46023e-104
4.376737	1.49227e-104
4.376324	1.52502e-104
4.375911	1.55849e-104
4.375497	1.5927e-104
4.375084	1.62765e-104
4.374671	1.66337e-104
4.374258	1.69988e-104
4.373844	1.73718e-104
4.373431	1.77531e-104
4.373018	1.81427e-104
4.372604	1.85409e-104
4.372191	1.89478e-104
4.371778	1.93636e-104
4.371364	1.97886e-104
4.370951	2.02229e-104
4.370538	2.06667e-104
4.370124	2.11202e-104
4.369711	2.15838e-104
4.369298	2.20574e-104
4.368884	2.25415e-104
4.368471	2.30362e-104
4.368058	2.35418e-104
4.367644	2.40585e-104
4.367231	2.45865e-104
4.366818	2.5126e-104
4.366404	2.56775e-104
4.365991	2.6241e-104
4.365578	2.68169e-104
4.365164	2.74054e-104
4.364751	2.80069e-104
4.364338	2.86215e-104
4.363924	2.92497e-104
4.363511	2.98916e-104
4.363098	3.05476e-104
4.362684	3.1218e-104
4.362271	3.19032e-104
4.361858	3.26033e-104
4.361444	3.33189e-104
4.361031	3.40501e-104
4.360618	3.47974e-104
4.360204	3.55611e-104
4.359791	3.63415e-104
4.359378	3.71391e-104
4.358964	3.79542e-104
4.358551	3.87871e-104
4.358138	3.96384e-104
4.357724	4.05083e-104
4.357311	4.13973e-104
4.356898	4.23058e-104
4.356484	4.32343e-104
4.356071	4.41832e-104
4.355658	4.51528e-104
4.355244	4.61438e-104
4.354831	4.71565e-104
4.354418	4.81914e-104
4.354005	4.9249e-104
4.353591	5.03299e-104
4.353178	5.14345e-104
4.352765	5.25633e-104
4.352351	5.37169e-104
4.351938	5.48958e-104
4.351525	5.61005e-104
4.351111	5.73318e-104
4.350698	5.859e-104
4.350285	5.98759e-104
4.349871	6.11899e-104
4.349458	6.25329e-104
4.349045	6.39052e-104
4.348631	6.53077e-104
4.348218	6.6741e-104
4.347805	6.82058e-104
4.347391	6.97027e-104
4.346978	7.12324e-104
4.346565	7.27957e-104
4.346151	7.43934e-104
4.345738	7.6026e-104
4.345325	7.76946e-104
4.344911	7.93997e-104
4.344498	8.11423e-104
4.344085	8.29231e-104
4.343671	8.4743e-104
4.343258	8.66028e-104
4.342845	8.85034e-104
4.342431	9.04458e-104
4.342018	9.24308e-104
4.341605	9.44594e-104
4.341191	9.65324e-104
4.340778	9.8651e-104
4.340365	1.00816e-103
4.339951	1.03029e-103
4.339538	1.0529e-103
4.339125	1.07601e-103
4.338711	1.09962e-103
4.338298	1.12375e-103
4.337885	1.14842e-103
4.337471	1.17362e-103
4.337058	1.19938e-103
4.336645	1.2257e-103
4.336231	1.2526e-103
4.335818	1.28009e-103
4.335405	1.30819e-103
4.334991	1.3369e-103
4.334578	1.36624e-103
4.334165	1.39622e-103
4.333752	1.42686e-103
4.333338	1.45818e-103
4.332925	1.49018e-103
4.332512	1.52289e-103
4.332098	1.55631e-103
4.331685	1.59046e-103
4.331272	1.62537e-103
4.330858	1.66104e-103
4.330445	1.6975e-103
4.330032	1.73475e-103
4.329618	1.77282e-103
4.329205	1.81173e-103
4.328792	1.85149e-103
4.328378	1.89213e-103
4.327965	1.93365e-103
4.327552	1.97609e-103
4.327138	2.01946e-103
4.326725	2.06378e-103
4.326312	2.10908e-103
4.325898	2.15536e-103
4.325485	2.20267e-103
4.325072	2.25101e-103
4.324658	2.30041e-103
4.324245	2.3509e-103
4.323832	2.40249e-103
4.323418	2.45522e-103
4.323005	2.5091e-103
4.322592	2.56417e-103
4.322178	2.62045e-103
4.321765	2.67796e-103
4.321352	2.73673e-103
4.320938	2.79679e-103
4.320525	2.85818e-103
4.320112	2.9209e-103
4.319698	2.98501e-103
4.319285	3.05052e-103
4.318872	3.11747e-103
4.318458	3.18589e-103
4.318045	3.25581e-103
4.317632	3.32727e-103
4.317218	3.40029e-103
4.316805	3.47491e-103
4.316392	3.55118e-103
4.315978	3.62912e-103
4.315565	3.70876e-103
4.315152	3.79016e-103
4.314738	3.87334e-103
4.314325	3.95835e-103
4.313912	4.04523e-103
4.313498	4.13401e-103
4.313085	4.22474e-103
4.312672	4.31746e-103
4.312259	4.41221e-103
4.311845	4.50905e-103
4.311432	4.60801e-103
4.311019	4.70914e-103
4.310605	4.81249e-103
4.310192	4.91811e-103
4.309779	5.02605e-103
4.309365	5.13636e-103
4.308952	5.24909e-103
4.308539	5.36429e-103
4.308125	5.48202e-103
4.307712	5.60233e-103
4.307299	5.72529e-103
4.306885	5.85094e-103
4.306472	5.97935e-103
4.306059	6.11058e-103
4.305645	6.24469e-103
4.305232	6.38174e-103
4.304819	6.5218e-103
4.304405	6.66494e-103
4.303992	6.81122e-103
4.303579	6.9607e-103
4.303165	7.11347e-103
4.302752	7.26959e-103
4.302339	7.42914e-103
4.301925	7.59219e-103
4.301512	7.75881e-103
4.301099	7.9291e-103
4.300685	8.10312e-103
4.300272	8.28096e-103
4.299859	8.4627e-103
4.299445	8.64843e-103
4.299032	8.83824e-103
4.298619	9.03222e-103
4.298205	9.23045e-103
4.297792	9.43303e-103
4.297379	9.64006e-103
4.296965	9.85163e-103
4.296552	1.00678e-102
4.296139	1.02888e-102
4.295725	1.05146e-102
4.295312	1.07454e-102
4.294899	1.09812e-102
4.294485	1.12222e-102
4.294072	1.14685e-102
4.293659	1.17202e-102
4.293245	1.19775e-102
4.292832	1.22403e-102
4.292419	1.2509e-102
4.292006	1.27835e-102
4.291592	1.30641e-102
4.291179	1.33508e-102
4.290766	1.36438e-102
4.290352	1.39432e-102
4.289939	1.42493e-102
4.289526	1.4562e-102
4.289112	1.48816e-102
4.288699	1.52082e-102
4.288286	1.5542e-102
4.287872	1.58831e-102
4.287459	1.62317e-102
4.287046	1.65879e-102
4.286632	1.6952e-102
4.286219	1.7324e-102
4.285806	1.77042e-102
4.285392	1.80928e-102
4.284979	1.84899e-102
4.284566	1.88957e-102
4.284152	1.93104e-102
4.283739	1.97342e-102
4.283326	2.01673e-102
4.282912	2.061e-102
4.282499	2.10623e-102
4.282086	2.15245e-102
4.281672	2.1997e-102
4.281259	2.24797e-102
4.280846	2.29731e-102
4.280432	2.34773e-102
4.280019	2.39926e-102
4.279606	2.45191e-102
4.279192	2.50573e-102
4.278779	2.56072e-102
4.278366	2.61692e-102
4.277952	2.67436e-102
4.277539	2.73305e-102
4.277126	2.79304e-102
4.276712	2.85434e-102
4.276299	2.91698e-102
4.275886	2.981e-102
4.275472	3.04643e-102
4.275059	3.11329e-102
4.274646	3.18162e-102
4.274232	3.25144e-102
4.273819	3.32281e-102
4.273406	3.39573e-102
4.272992	3.47026e-102
4.272579	3.54642e-102
4.272166	3.62426e-102
4.271753	3.7038e-102
4.271339	3.78509e-102
4.270926	3.86816e-102
4.270513	3.95306e-102
4.270099	4.03982e-102
4.269686	4.12848e-102
4.269273	4.21909e-102
4.268859	4.31169e-102
4.268446	4.40632e-102
4.268033	4.50303e-102
4.267619	4.60186e-102
4.267206	4.70286e-102
4.266793	4.80608e-102
4.266379	4.91156e-102
4.265966	5.01936e-102
4.265553	5.12952e-102
4.265139	5.2421e-102
4.264726	5.35715e-102
4.264313	5.47473e-102
4.263899	5.59488e-102
4.263486	5.71768e-102
4.263073	5.84317e-102
4.262659	5.97141e-102
4.262246	6.10247e-102
4.261833	6.2364e-102
4.261419	6.37328e-102
4.261006	6.51315e-102
4.260593	6.6561e-102
4.260179	6.80219e-102
4.259766	6.95148e-102
4.259353	7.10405e-102
4.258939	7.25996e-102
4.258526	7.4193e-102
4.258113	7.58214e-102
4.257699	7.74855e-102
4.257286	7.91861e-102
4.256873	8.09241e-102
4.256459	8.27001e-102
4.256046	8.45152e-102
4.255633	8.63701e-102
4.255219	8.82657e-102
4.254806	9.0203e-102
4.254393	9.21827e-102
4.253979	9.42059e-102
4.253566	9.62735e-102
4.253153	9.83865e-102
4.252739	1.00546e-101
4.252326	1.02753e-101
4.251913	1.05008e-101
4.251500	1.07312e-101
4.251086	1.09668e-101
4.250673	1.12075e-101
4.250260	1.14534e-101
4.249846	1.17048e-101
4.249433	1.19617e-101
4.249020	1.22242e-101
4.248606	1.24925e-101
4.248193	1.27667e-101
4.247780	1.30469e-101
4.247366	1.33333e-101
4.246953	1.36259e-101
4.246540	1.3925e-101
4.246126	1.42306e-101
4.245713	1.45429e-101
4.245300	1.48621e-101
4.244886	1.51883e-101
4.244473	1.55216e-101
4.244060	1.58623e-101
4.243646	1.62105e-101
4.243233	1.65662e-101
4.242820	1.69298e-101
4.242406	1.73014e-101
4.241993	1.76811e-101
4.241580	1.80692e-101
4.241166	1.84658e-101
4.240753	1.8871e-101
4.240340	1.92852e-101
4.239926	1.97085e-101
4.239513	2.01411e-101
4.239100	2.05831e-101
4.238686	2.10349e-101
4.238273	2.14965e-101
4.237860	2.19683e-101
4.237446	2.24505e-101
4.237033	2.29432e-101
4.236620	2.34468e-101
4.236206	2.39614e-101
4.235793	2.44873e-101
4.235380	2.50247e-101
4.234966	2.5574e-101
4.234553	2.61353e-101
4.234140	2.67089e-101
4.233726	2.72951e-101
4.233313	2.78942e-101
4.232900	2.85064e-101
4.232486	2.9132e-101
4.232073	2.97714e-101
4.231660	3.04248e-101
4.231247	3.10926e-101
4.230833	3.1775e-101
4.230420	3.24724e-101
4.230007	3.31851e-101
4.229593	3.39134e-101
4.229180	3.46578e-101
4.228767	3.54184e-101
4.228353	3.61958e-101
4.227940	3.69902e-101
4.227527	3.78021e-101
4.227113	3.86318e-101
4.226700	3.94797e-101
4.226287	4.03462e-101
4.225873	4.12317e-101
4.225460	4.21366e-101
4.225047	4.30614e-101
4.224633	4.40065e-101
4.224220	4.49724e-101
4.223807	4.59595e-101
4.223393	4.69682e-101
4.222980	4.7999e-101
4.222567	4.90525e-101
4.222153	5.01291e-101
4.221740	5.12293e-101
4.221327	5.23537e-101
4.220913	5.35028e-101
4.220500	5.46771e-101
4.220087	5.58771e-101
4.219673	5.71035e-101
4.219260	5.83568e-101
4.218847	5.96376e-101
4.218433	6.09466e-101
4.218020	6.22842e-101
4.217607	6.36512e-101
4.217193	6.50483e-101
4.216780	6.64759e-101
4.216367	6.7935e-101
4.215953	6.9426e-101
4.215540	7.09498e-101
4.215127	7.2507e-101
4.214713	7.40984e-101
4.214300	7.57247e-101
4.213887	7.73867e-101
4.213473	7.90852e-101
4.213060	8.0821e-101
4.212647	8.25948e-101
4.212233	8.44076e-101
4.211820	8.62602e-101
4.211407	8.81535e-101
4.210994	9.00883e-101
4.210580	9.20655e-101
4.210167	9.40862e-101
4.209754	9.61512e-101
4.209340	9.82616e-101
4.208927	1.00418e-100
4.208514	1.02622e-100
4.208100	1.04875e-100
4.207687	1.07176e-100
4.207274	1.09529e-100
4.206860	1.11933e-100
4.206447	1.14389e-100
4.206034	1.169e-100
4.205620	1.19466e-100
4.205207	1.22088e-100
4.204794	1.24767e-100
4.204380	1.27506e-100
4.203967	1.30304e-100
4.203554	1.33164e-100
4.203140	1.36087e-100
4.202727	1.39074e-100
4.202314	1.42126e-100
4.201900	1.45246e-100
4.201487	1.48434e-100
4.201074	1.51691e-100
4.200660	1.55021e-100
4.200247	1.58423e-100
4.199834	1.619e-100
4.199420	1.65454e-100
4.199007	1.69085e-100
4.198594	1.72796e-100
4.198180	1.76589e-100
4.197767	1.80465e-100
4.197354	1.84426e-100
4.196940	1.88473e-100
4.196527	1.9261e-100
4.196114	1.96838e-100
4.195700	2.01158e-100
4.195287	2.05573e-100
4.194874	2.10085e-100
4.194460	2.14696e-100
4.194047	2.19408e-100
4.193634	2.24224e-100
4.193220	2.29145e-100
4.192807	2.34174e-100
4.192394	2.39314e-100
4.191980	2.44567e-100
4.191567	2.49935e-100
4.191154	2.5542e-100
4.190741	2.61026e-100
4.190327	2.66755e-100
4.189914	2.7261e-100
4.189501	2.78594e-100
4.189087	2.84708e-100
4.188674	2.90957e-100
4.188261	2.97343e-100
4.187847	3.03869e-100
4.187434	3.10539e-100
4.187021	3.17355e-100
4.186607	3.2432e-100
4.186194	3.31438e-100
4.185781	3.38713e-100
4.185367	3.46147e-100
4.184954	3.53744e-100
4.184541	3.61508e-100
4.184127	3.69443e-100
4.183714	3.77552e-100
4.183301	3.85838e-100
4.182887	3.94307e-100
4.182474	4.02961e-100
4.182061	4.11806e-100
4.181647	4.20844e-100
4.181234	4.30081e-100
4.180821	4.39521e-100
4.180407	4.49167e-100
4.179994	4.59026e-100
4.179581	4.69101e-100
4.179167	4.79397e-100
4.178754	4.89919e-100
4.178341	5.00672e-100
4.177927	5.11661e-100
4.177514	5.22891e-100
4.177101	5.34368e-100
4.176687	5.46096e-100
4.176274	5.58082e-100
4.175861	5.70331e-100
4.175447	5.82849e-100
4.175034	5.95642e-100
4.174621	6.08716e-100
4.174207	6.22076e-100
4.173794	6.3573e-100
4.173381	6.49683e-100
4.172967	6.63943e-100
4.172554	6.78515e-100
4.172141	6.93407e-100
4.171727	7.08627e-100
4.171314	7.2418e-100
4.170901	7.40075e-100
4.170488	7.56318e-100
4.170074	7.72918e-100
4.169661	7.89883e-100
4.169248	8.0722e-100
4.168834	8.24937e-100
4.168421	8.43043e-100
4.168008	8.61547e-100
4.167594	8.80457e-100
4.167181	8.99781e-100
4.166768	9.1953e-100
4.166354	9.39713e-100
4.165941	9.60338e-100
4.165528	9.81416e-100
4.165114	1.00296e-99
4.164701	1.02497e-99
4.164288	1.04747e-99
4.163874	1.07046e-99
4.163461	1.09395e-99
4.163048	1.11796e-99
4.162634	1.1425e-99
4.162221	1.16758e-99
4.161808	1.1932e-99
4.161394	1.21939e-99
4.160981	1.24616e-99
4.160568	1.27351e-99
4.160154	1.30146e-99
4.159741	1.33003e-99
4.159328	1.35922e-99
4.158914	1.38905e-99
4.158501	1.41954e-99
4.158088	1.4507e-99
4.157674	1.48254e-99
4.157261	1.51508e-99
4.156848	1.54833e-99
4.156434	1.58232e-99
4.156021	1.61705e-99
4.155608	1.65254e-99
4.155194	1.68881e-99
4.154781	1.72588e-99
4.154368	1.76376e-99
4.153954	1.80247e-99
4.153541	1.84203e-99
4.153128	1.88246e-99
4.152714	1.92378e-99
4.152301	1.966e-99
4.151888	2.00915e-99
4.151474	2.05325e-99
4.151061	2.09832e-99
4.150648	2.14437e-99
4.150235	2.19144e-99
4.149821	2.23954e-99
4.149408	2.2887e-99
4.148995	2.33893e-99
4.148581	2.39027e-99
4.148168	2.44273e-99
4.147755	2.49635e-99
4.147341	2.55114e-99
4.146928	2.60713e-99
4.146515	2.66436e-99
4.146101	2.72283e-99
4.145688	2.7826e-99
4.145275	2.84367e-99
4.144861	2.90609e-99
4.144448	2.96987e-99
4.144035	3.03506e-99
4.143621	3.10167e-99
4.143208	3.16975e-99
4.142795	3.23933e-99
4.142381	3.31042e-99
4.141968	3.38308e-99
4.141555	3.45734e-99
4.141141	3.53322e-99
4.140728	3.61077e-99
4.140315	3.69003e-99
4.139901	3.77102e-99
4.139488	3.85379e-99
4.139075	3.93838e-99
4.138661	4.02482e-99
4.138248	4.11316e-99
4.137835	4.20344e-99
4.137421	4.2957e-99
4.137008	4.38999e-99
4.136595	4.48634e-99
4.136181	4.58481e-99
4.135768	4.68544e-99
4.135355	4.78828e-99
4.134941	4.89338e-99
4.134528	5.00079e-99
4.134115	5.11055e-99
4.133701	5.22272e-99
4.133288	5.33735e-99
4.132875	5.4545e-99
4.132461	5.57422e-99
4.132048	5.69657e-99
4.131635	5.82161e-99
4.131221	5.94938e-99
4.130808	6.07997e-99
4.130395	6.21342e-99
4.129982	6.34979e-99
4.129568	6.48917e-99
4.129155	6.6316e-99
4.128742	6.77715e-99
4.128328	6.92591e-99
4.127915	7.07792e-99
4.127502	7.23328e-99
4.127088	7.39204e-99
4.126675	7.55429e-99
4.126262	7.7201e-99
4.125848	7.88955e-99
4.125435	8.06272e-99
4.125022	8.23968e-99
4.124608	8.42054e-99
4.124195	8.60536e-99
4.123782	8.79424e-99
4.123368	8.98727e-99
4.122955	9.18453e-99
4.122542	9.38612e-99
4.122128	9.59214e-99
4.121715	9.80268e-99
4.121302	1.00178e-98
4.120888	1.02377e-98
4.120475	1.04624e-98
4.120062	1.06921e-98
4.119648	1.09268e-98
4.119235	1.11666e-98
4.118822	1.14117e-98
4.118408	1.16622e-98
4.117995	1.19181e-98
4.117582	1.21797e-98
4.117168	1.24471e-98
4.116755	1.27203e-98
4.116342	1.29995e-98
4.115928	1.32848e-98
4.115515	1.35764e-98
4.115102	1.38744e-98
4.114688	1.41789e-98
4.114275	1.44901e-98
4.113862	1.48082e-98
4.113448	1.51332e-98
4.113035	1.54654e-98
4.112622	1.58048e-98
4.112208	1.61517e-98
4.111795	1.65062e-98
4.111382	1.68685e-98
4.110968	1.72388e-98
4.110555	1.76172e-98
4.110142	1.80038e-98
4.109729	1.8399e-98
4.109315	1.88028e-98
4.108902	1.92156e-98
4.108489	1.96373e-98
4.108075	2.00683e-98
4.107662	2.05088e-98
4.107249	2.0959e-98
4.106835	2.1419e-98
4.106422	2.18892e-98
4.106009	2.23696e-98
4.105595	2.28606e-98
4.105182	2.33624e-98
4.104769	2.38752e-98
4.104355	2.43992e-98
4.103942	2.49348e-98
4.103529	2.54821e-98
4.103115	2.60414e-98
4.102702	2.6613e-98
4.102289	2.71971e-98
4.101875	2.77941e-98
4.101462	2.84041e-98
4.101049	2.90276e-98
4.100635	2.96647e-98
4.100222	3.03158e-98
4.099809	3.09812e-98
4.099395	3.16613e-98
4.098982	3.23562e-98
4.098569	3.30664e-98
4.098155	3.37922e-98
4.097742	3.45339e-98
4.097329	3.52919e-98
4.096915	3.60665e-98
4.096502	3.68582e-98
4.096089	3.76672e-98
4.095675	3.8494e-98
4.095262	3.93389e-98
4.094849	4.02023e-98
4.094435	4.10848e-98
4.094022	4.19865e-98
4.093609	4.29081e-98
4.093195	4.38499e-98
4.092782	4.48124e-98
4.092369	4.5796e-98
4.091955	4.68012e-98
4.091542	4.78285e-98
4.091129	4.88783e-98
4.090715	4.99511e-98
4.090302	5.10475e-98
4.089889	5.2168e-98
4.089476	5.33131e-98
4.089062	5.44833e-98
4.088649	5.56791e-98
4.088236	5.69013e-98
4.087822	5.81502e-98
4.087409	5.94266e-98
4.086996	6.0731e-98
4.086582	6.2064e-98
4.086169	6.34263e-98
4.085756	6.48184e-98
4.085342	6.62412e-98
4.084929	6.76951e-98
4.084516	6.9181e-98
4.084102	7.06995e-98
4.083689	7.22513e-98
4.083276	7.38372e-98
4.082862	7.54579e-98
4.082449	7.71142e-98
4.082036	7.88068e-98
4.081622	8.05366e-98
4.081209	8.23043e-98
4.080796	8.41109e-98
4.080382	8.59571e-98
4.079969	8.78438e-98
4.079556	8.97719e-98
4.079142	9.17424e-98
4.078729	9.37561e-98
4.078316	9.5814e-98
4.077902	9.79171e-98
4.077489	1.00066e-97
4.077076	1.02263e-97
4.076662	1.04507e-97
4.076249	1.06801e-97
4.075836	1.09145e-97
4.075422	1.11541e-97
4.075009	1.13989e-97
4.074596	1.16492e-97
4.074182	1.19048e-97
4.073769	1.21662e-97
4.073356	1.24332e-97
4.072942	1.27061e-97
4.072529	1.2985e-97
4.072116	1.327e-97
4.071702	1.35613e-97
4.071289	1.3859e-97
4.070876	1.41632e-97
4.070462	1.4474e-97
4.070049	1.47917e-97
4.069636	1.51164e-97
4.069223	1.54482e-97
4.068809	1.57873e-97
4.068396	1.61338e-97
4.067983	1.64879e-97
4.067569	1.68499e-97
4.067156	1.72197e-97
4.066743	1.75977e-97
4.066329	1.79839e-97
4.065916	1.83787e-97
4.065503	1.87821e-97
4.065089	1.91943e-97
4.064676	1.96157e-97
4.064263	2.00462e-97
4.063849	2.04862e-97
4.063436	2.09359e-97
4.063023	2.13954e-97
4.062609	2.18651e-97
4.062196	2.2345e-97
4.061783	2.28355e-97
4.061369	2.33367e-97
4.060956	2.38489e-97
4.060543	2.43724e-97
4.060129	2.49074e-97
4.059716	2.54541e-97
4.059303	2.60128e-97
4.058889	2.65838e-97
4.058476	2.71673e-97
4.058063	2.77636e-97
4.057649	2.8373e-97
4.057236	2.89958e-97
4.056823	2.96322e-97
4.056409	3.02827e-97
4.055996	3.09474e-97
4.055583	3.16267e-97
4.055169	3.23209e-97
4.054756	3.30303e-97
4.054343	3.37553e-97
4.053929	3.44962e-97
4.053516	3.52534e-97
4.053103	3.60272e-97
4.052689	3.6818e-97
4.052276	3.76262e-97
4.051863	3.84521e-97
4.051449	3.92961e-97
4.051036	4.01586e-97
4.050623	4.10401e-97
4.050209	4.19409e-97
4.049796	4.28615e-97
4.049383	4.38024e-97
4.048970	4.47638e-97
4.048556	4.57464e-97
4.048143	4.67505e-97
4.047730	4.77767e-97
4.047316	4.88254e-97
4.046903	4.98971e-97
4.046490	5.09923e-97
4.046076	5.21116e-97
4.045663	5.32555e-97
4.045250	5.44244e-97
4.044836	5.5619e-97
4.044423	5.68399e-97
4.044010	5.80875e-97
4.043596	5.93625e-97
4.043183	6.06655e-97
4.042770	6.19971e-97
4.042356	6.3358e-97
4.041943	6.47487e-97
4.041530	6.61699e-97
4.041116	6.76224e-97
4.040703	6.91067e-97
4.040290	7.06236e-97
4.039876	7.21738e-97
4.039463	7.3758e-97
4.039050	7.5377e-97
4.038636	7.70315e-97
4.038223	7.87223e-97
4.037810	8.04503e-97
4.037396	8.22162e-97
4.036983	8.40209e-97
4.036570	8.58651e-97
4.036156	8.77499e-97
4.035743	8.9676e-97
4.035330	9.16444e-97
4.034916	9.3656e-97
4.034503	9.57117e-97
4.034090	9.78126e-97
4.033676	9.99596e-97
4.033263	1.02154e-96
4.032850	1.04396e-96
4.032436	1.06688e-96
4.032023	1.09029e-96
4.031610	1.11423e-96
4.031196	1.13868e-96
4.030783	1.16368e-96
4.030370	1.18922e-96
4.029956	1.21532e-96
4.029543	1.242e-96
4.029130	1.26926e-96
4.028717	1.29712e-96
4.028303	1.3256e-96
4.027890	1.35469e-96
4.027477	1.38443e-96
4.027063	1.41482e-96
4.026650	1.44587e-96
4.026237	1.47761e-96
4.025823	1.51004e-96
4.025410	1.54319e-96
4.024997	1.57706e-96
4.024583	1.61168e-96
4.024170	1.64706e-96
4.023757	1.68321e-96
4.023343	1.72016e-96
4.022930	1.75791e-96
4.022517	1.7965e-96
4.022103	1.83593e-96
4.021690	1.87623e-96
4.021277	1.91742e-96
4.020863	1.9595e-96
4.020450	2.00252e-96
4.020037	2.04647e-96
4.019623	2.09139e-96
4.019210	2.1373e-96
4.018797	2.18421e-96
4.018383	2.23216e-96
4.017970	2.28115e-96
4.017557	2.33123e-96
4.017143	2.3824e-96
4.016730	2.43469e-96
4.016317	2.48813e-96
4.015903	2.54275e-96
4.015490	2.59856e-96
4.015077	2.6556e-96
4.014663	2.7139e-96
4.014250	2.77347e-96
4.013837	2.83434e-96
4.013423	2.89656e-96
4.013010	2.96014e-96
4.012597	3.02512e-96
4.012183	3.09152e-96
4.011770	3.15938e-96
4.011357	3.22873e-96
4.010943	3.2996e-96
4.010530	3.37203e-96
4.010117	3.44605e-96
4.009703	3.52169e-96
4.009290	3.59899e-96
4.008877	3.67799e-96
4.008464	3.75872e-96
4.008050	3.84123e-96
4.007637	3.92554e-96
4.007224	4.01171e-96
4.006810	4.09977e-96
4.006397	4.18976e-96
4.005984	4.28173e-96
4.005570	4.37572e-96
4.005157	4.47176e-96
4.004744	4.56992e-96
4.004330	4.67023e-96
4.003917	4.77275e-96
4.003504	4.87751e-96
4.003090	4.98458e-96
4.002677	5.09399e-96
4.002264	5.20581e-96
4.001850	5.32008e-96
4.001437	5.43685e-96
4.001024	5.5562e-96
4.000610	5.67816e-96
4.000197	5.80279e-96
3.999784	5.93017e-96
3.999370	6.06034e-96
3.998957	6.19337e-96
3.998544	6.32932e-96
3.998130	6.46825e-96
3.997717	6.61023e-96
3.997304	6.75533e-96
3.996890	6.90361e-96
3.996477	7.05515e-96
3.996064	7.21001e-96
3.995650	7.36828e-96
3.995237	7.53001e-96
3.994824	7.6953e-96
3.994410	7.86422e-96
3.993997	8.03684e-96
3.993584	8.21326e-96
3.993170	8.39354e-96
3.992757	8.57779e-96
3.992344	8.76607e-96
3.991930	8.95849e-96
3.991517	9.15514e-96
3.991104	9.3561e-96
3.990690	9.56147e-96
3.990277	9.77135e-96
3.989864	9.98584e-96
3.989450	1.0205e-95
3.989037	1.0429e-95
3.988624	1.0658e-95
3.988211	1.08919e-95
3.987797	1.1131e-95
3.987384	1.13753e-95
3.986971	1.1625e-95
3.986557	1.18802e-95
3.986144	1.2141e-95
3.985731	1.24075e-95
3.985317	1.26798e-95
3.984904	1.29582e-95
3.984491	1.32426e-95
3.984077	1.35333e-95
3.983664	1.38304e-95
3.983251	1.4134e-95
3.982837	1.44442e-95
3.982424	1.47613e-95
3.982011	1.50853e-95
3.981597	1.54164e-95
3.981184	1.57548e-95
3.980771	1.61007e-95
3.980357	1.64541e-95
3.979944	1.68153e-95
3.979531	1.71844e-95
3.979117	1.75616e-95
3.978704	1.79471e-95
3.978291	1.8341e-95
3.977877	1.87436e-95
3.977464	1.9155e-95
3.977051	1.95755e-95
3.976637	2.00052e-95
3.976224	2.04443e-95
3.975811	2.08931e-95
3.975397	2.13517e-95
3.974984	2.18204e-95
3.974571	2.22994e-95
3.974157	2.27889e-95
3.973744	2.32891e-95
3.973331	2.38003e-95
3.972917	2.43228e-95
3.972504	2.48567e-95
3.972091	2.54023e-95
3.971677	2.59599e-95
3.971264	2.65298e-95
3.970851	2.71121e-95
3.970437	2.77072e-95
3.970024	2.83154e-95
3.969611	2.8937e-95
3.969197	2.95722e-95
3.968784	3.02213e-95
3.968371	3.08847e-95
3.967958	3.15627e-95
3.967544	3.22555e-95
3.967131	3.29635e-95
3.966718	3.36871e-95
3.966304	3.44266e-95
3.965891	3.51823e-95
3.965478	3.59545e-95
3.965064	3.67438e-95
3.964651	3.75503e-95
3.964238	3.83746e-95
3.963824	3.9217e-95
3.963411	4.00778e-95
3.962998	4.09576e-95
3.962584	4.18566e-95
3.962171	4.27754e-95
3.961758	4.37144e-95
3.961344	4.4674e-95
3.960931	4.56546e-95
3.960518	4.66568e-95
3.960104	4.76809e-95
3.959691	4.87276e-95
3.959278	4.97972e-95
3.958864	5.08903e-95
3.958451	5.20074e-95
3.958038	5.3149e-95
3.957624	5.43157e-95
3.957211	5.5508e-95
3.956798	5.67264e-95
3.956384	5.79716e-95
3.955971	5.92442e-95
3.955558	6.05446e-95
3.955144	6.18736e-95
3.954731	6.32318e-95
3.954318	6.46198e-95
3.953904	6.60383e-95
3.953491	6.74879e-95
3.953078	6.89694e-95
3.952664	7.04833e-95
3.952251	7.20305e-95
3.951838	7.36117e-95
3.951424	7.52275e-95
3.951011	7.68788e-95
3.950598	7.85664e-95
3.950184	8.0291e-95
3.949771	8.20535e-95
3.949358	8.38547e-95
3.948944	8.56954e-95
3.948531	8.75765e-95
3.948118	8.94989e-95
3.947705	9.14635e-95
3.947291	9.34712e-95
3.946878	9.5523e-95
3.946465	9.76199e-95
3.946051	9.97628e-95
3.945638	1.01953e-94
3.945225	1.04191e-94
3.944811	1.06478e-94
3.944398	1.08815e-94
3.943985	1.11204e-94
3.943571	1.13645e-94
3.943158	1.16139e-94
3.942745	1.18689e-94
3.942331	1.21294e-94
3.941918	1.23957e-94
3.941505	1.26678e-94
3.941091	1.29458e-94
3.940678	1.323e-94
3.940265	1.35204e-94
3.939851	1.38172e-94
3.939438	1.41205e-94
3.939025	1.44305e-94
3.938611	1.47473e-94
3.938198	1.5071e-94
3.937785	1.54018e-94
3.937371	1.57399e-94
3.936958	1.60854e-94
3.936545	1.64385e-94
3.936131	1.67994e-94
3.935718	1.71681e-94
3.935305	1.7545e-94
3.934891	1.79301e-94
3.934478	1.83237e-94
3.934065	1.87259e-94
3.933651	1.9137e-94
3.933238	1.95571e-94
3.932825	1.99864e-94
3.932411	2.04251e-94
3.931998	2.08735e-94
3.931585	2.13317e-94
3.931171	2.17999e-94
3.930758	2.22785e-94
3.930345	2.27675e-94
3.929931	2.32673e-94
3.929518	2.3778e-94
3.929105	2.43e-94
3.928691	2.48334e-94
3.928278	2.53786e-94
3.927865	2.59357e-94
3.927451	2.6505e-94
3.927038	2.70868e-94
3.926625	2.76814e-94
3.926212	2.8289e-94
3.925798	2.891e-94
3.925385	2.95446e-94
3.924972	3.01932e-94
3.924558	3.0856e-94
3.924145	3.15333e-94
3.923732	3.22255e-94
3.923318	3.29329e-94
3.922905	3.36558e-94
3.922492	3.43946e-94
3.922078	3.51496e-94
3.921665	3.59212e-94
3.921252	3.67097e-94
3.920838	3.75156e-94
3.920425	3.83391e-94
3.920012	3.91807e-94
3.919598	4.00408e-94
3.919185	4.09197e-94
3.918772	4.1818e-94
3.918358	4.2736e-94
3.917945	4.36741e-94
3.917532	4.46328e-94
3.917118	4.56125e-94
3.916705	4.66138e-94
3.916292	4.76371e-94
3.915878	4.86828e-94
3.915465	4.97514e-94
3.915052	5.08435e-94
3.914638	5.19596e-94
3.914225	5.31002e-94
3.913812	5.42659e-94
3.913398	5.54571e-94
3.912985	5.66745e-94
3.912572	5.79186e-94
3.912158	5.919e-94
3.911745	6.04893e-94
3.911332	6.18171e-94
3.910918	6.31741e-94
3.910505	6.45609e-94
3.910092	6.59781e-94
3.909678	6.74264e-94
3.909265	6.89065e-94
3.908852	7.04192e-94
3.908438	7.1965e-94
3.908025	7.35447e-94
3.907612	7.51591e-94
3.907198	7.6809e-94
3.906785	7.84951e-94
3.906372	8.02182e-94
3.905959	8.19791e-94
3.905545	8.37787e-94
3.905132	8.56178e-94
3.904719	8.74972e-94
3.904305	8.9418e-94
3.903892	9.13808e-94
3.903479	9.33868e-94
3.903065	9.54368e-94
3.902652	9.75318e-94
3.902239	9.96728e-94
3.901825	1.01861e-93
3.901412	1.04097e-93
3.900999	1.06382e-93
3.900585	1.08717e-93
3.900172	1.11104e-93
3.899759	1.13543e-93
3.899345	1.16035e-93
3.898932	1.18582e-93
3.898519	1.21185e-93
3.898105	1.23846e-93
3.897692	1.26564e-93
3.897279	1.29343e-93
3.896865	1.32182e-93
3.896452	1.35083e-93
3.896039	1.38049e-93
3.895625	1.41079e-93
3.895212	1.44176e-93
3.894799	1.47341e-93
3.894385	1.50575e-93
3.893972	1.53881e-93
3.893559	1.57259e-93
3.893145	1.60711e-93
3.892732	1.64239e-93
3.892319	1.67844e-93
3.891905	1.71529e-93
3.891492	1.75294e-93
3.891079	1.79142e-93
3.890665	1.83075e-93
3.890252	1.87093e-93
3.889839	1.91201e-93
3.889425	1.95398e-93
3.889012	1.99687e-93
3.888599	2.04071e-93
3.888185	2.0855e-93
3.887772	2.13128e-93
3.887359	2.17807e-93
3.886945	2.22588e-93
3.886532	2.27475e-93
3.886119	2.32468e-93
3.885706	2.37571e-93
3.885292	2.42786e-93
3.884879	2.48116e-93
3.884466	2.53563e-93
3.884052	2.59129e-93
3.883639	2.64817e-93
3.883226	2.7063e-93
3.882812	2.76571e-93
3.882399	2.82643e-93
3.881986	2.88847e-93
3.881572	2.95188e-93
3.881159	3.01668e-93
3.880746	3.0829e-93
3.880332	3.15058e-93
3.879919	3.21974e-93
3.879506	3.29042e-93
3.879092	3.36265e-93
3.878679	3.43647e-93
3.878266	3.5119e-93
3.877852	3.589e-93
3.877439	3.66778e-93
3.877026	3.7483e-93
3.876612	3.83058e-93
3.876199	3.91467e-93
3.875786	4.0006e-93
3.875372	4.08843e-93
3.874959	4.17818e-93
3.874546	4.2699e-93
3.874132	4.36363e-93
3.873719	4.45942e-93
3.873306	4.55731e-93
3.872892	4.65736e-93
3.872479	4.75959e-93
3.872066	4.86408e-93
3.871652	4.97085e-93
3.871239	5.07997e-93
3.870826	5.19149e-93
3.870412	5.30546e-93
3.869999	5.42192e-93
3.869586	5.54094e-93
3.869172	5.66258e-93
3.868759	5.78689e-93
3.868346	5.91392e-93
3.867932	6.04374e-93
3.867519	6.17642e-93
3.867106	6.312e-93
3.866692	6.45056e-93
3.866279	6.59217e-93
3.865866	6.73688e-93
3.865453	6.88477e-93
3.865039	7.03591e-93
3.864626	7.19036e-93
3.864213	7.3482e-93
3.863799	7.50951e-93
3.863386	7.67436e-93
3.862973	7.84283e-93
3.862559	8.015e-93
3.862146	8.19095e-93
3.861733	8.37076e-93
3.861319	8.55451e-93
3.860906	8.74231e-93
3.860493	8.93422e-93
3.860079	9.13035e-93
3.859666	9.33078e-93
3.859253	9.53561e-93
3.858839	9.74494e-93
3.858426	9.95886e-93
3.858013	1.01775e-92
3.857599	1.04009e-92
3.857186	1.06292e-92
3.856773	1.08626e-92
3.856359	1.1101e-92
3.855946	1.13447e-92
3.855533	1.15938e-92
3.855119	1.18483e-92
3.854706	1.21084e-92
3.854293	1.23742e-92
3.853879	1.26458e-92
3.853466	1.29234e-92
3.853053	1.32071e-92
3.852639	1.3497e-92
3.852226	1.37933e-92
3.851813	1.40961e-92
3.851399	1.44056e-92
3.850986	1.47218e-92
3.850573	1.5045e-92
3.850159	1.53753e-92
3.849746	1.57128e-92
3.849333	1.60577e-92
3.848919	1.64102e-92
3.848506	1.67705e-92
3.848093	1.71386e-92
3.847679	1.75149e-92
3.847266	1.78993e-92
3.846853	1.82923e-92
3.846439	1.86938e-92
3.846026	1.91042e-92
3.845613	1.95236e-92
3.845200	1.99522e-92
3.844786	2.03902e-92
3.844373	2.08378e-92
3.843960	2.12953e-92
3.843546	2.17627e-92
3.843133	2.22405e-92
3.842720	2.27287e-92
3.842306	2.32277e-92
3.841893	2.37376e-92
3.841480	2.42587e-92
3.841066	2.47912e-92
3.840653	2.53354e-92
3.840240	2.58916e-92
3.839826	2.646e-92
3.839413	2.70409e-92
3.839000	2.76345e-92
3.838586	2.82411e-92
3.838173	2.88611e-92
3.837760	2.94947e-92
3.837346	3.01421e-92
3.836933	3.08038e-92
3.836520	3.14801e-92
3.836106	3.21711e-92
3.835693	3.28774e-92
3.835280	3.35991e-92
3.834866	3.43367e-92
3.834453	3.50905e-92
3.834040	3.58608e-92
3.833626	3.66481e-92
3.833213	3.74526e-92
3.832800	3.82748e-92
3.832386	3.9115e-92
3.831973	3.99737e-92
3.831560	4.08512e-92
3.831146	4.1748e-92
3.830733	4.26645e-92
3.830320	4.36011e-92
3.829906	4.45582e-92
3.829493	4.55364e-92
3.829080	4.6536e-92
3.828666	4.75576e-92
3.828253	4.86016e-92
3.827840	4.96686e-92
3.827426	5.07589e-92
3.827013	5.18732e-92
3.826600	5.3012e-92
3.826186	5.41757e-92
3.825773	5.53651e-92
3.825360	5.65805e-92
3.824947	5.78226e-92
3.824533	5.90919e-92
3.824120	6.03892e-92
3.823707	6.17149e-92
3.823293	6.30697e-92
3.822880	6.44542e-92
3.822467	6.58692e-92
3.822053	6.73152e-92
3.821640	6.87929e-92
3.821227	7.03031e-92
3.820813	7.18465e-92
3.820400	7.34237e-92
3.819987	7.50356e-92
3.819573	7.66828e-92
3.819160	7.83662e-92
3.818747	8.00866e-92
3.818333	8.18447e-92
3.817920	8.36414e-92
3.817507	8.54776e-92
3.817093	8.7354e-92
3.816680	8.92717e-92
3.816267	9.12315e-92
3.815853	9.32343e-92
3.815440	9.5281e-92
3.815027	9.73727e-92
3.814613	9.95103e-92
3.814200	1.01695e-91
3.813787	1.03927e-91
3.813373	1.06209e-91
3.812960	1.0854e-91
3.812547	1.10923e-91
3.812133	1.13358e-91
3.811720	1.15847e-91
3.811307	1.1839e-91
3.810893	1.20989e-91
3.810480	1.23645e-91
3.810067	1.26359e-91
3.809653	1.29133e-91
3.809240	1.31968e-91
3.808827	1.34865e-91
3.808413	1.37826e-91
3.808000	1.40852e-91
3.807587	1.43944e-91
3.807173	1.47104e-91
3.806760	1.50333e-91
3.806347	1.53633e-91
3.805933	1.57006e-91
3.805520	1.60453e-91
3.805107	1.63975e-91
3.804694	1.67575e-91
3.804280	1.71254e-91
3.803867	1.75013e-91
3.803454	1.78855e-91
3.803040	1.82782e-91
3.802627	1.86795e-91
3.802214	1.90895e-91
3.801800	1.95086e-91
3.801387	1.99369e-91
3.800974	2.03745e-91
3.800560	2.08218e-91
3.800147	2.12789e-91
3.799734	2.17461e-91
3.799320	2.22235e-91
3.798907	2.27113e-91
3.798494	2.32099e-91
3.798080	2.37194e-91
3.797667	2.42402e-91
3.797254	2.47723e-91
3.796840	2.53161e-91
3.796427	2.58719e-91
3.796014	2.64399e-91
3.795600	2.70203e-91
3.795187	2.76135e-91
3.794774	2.82197e-91
3.794360	2.88392e-91
3.793947	2.94723e-91
3.793534	3.01193e-91
3.793120	3.07805e-91
3.792707	3.14563e-91
3.792294	3.21468e-91
3.791880	3.28526e-91
3.791467	3.35738e-91
3.791054	3.43108e-91
3.790640	3.50641e-91
3.790227	3.58338e-91
3.789814	3.66205e-91
3.789400	3.74244e-91
3.788987	3.8246e-91
3.788574	3.90856e-91
3.788160	3.99437e-91
3.787747	4.08206e-91
3.787334	4.17167e-91
3.786920	4.26325e-91
3.786507	4.35685e-91
3.786094	4.45249e-91
3.785680	4.55024e-91
3.785267	4.65013e-91
3.784854	4.75222e-91
3.784441	4.85654e-91
3.784027	4.96316e-91
3.783614	5.07212e-91
3.783201	5.18347e-91
3.782787	5.29726e-91
3.782374	5.41355e-91
3.781961	5.5324e-91
3.781547	5.65385e-91
3.781134	5.77798e-91
3.780721	5.90482e-91
3.780307	6.03445e-91
3.779894	6.16693e-91
3.779481	6.30231e-91
3.779067	6.44067e-91
3.778654	6.58206e-91
3.778241	6.72656e-91
3.777827	6.87423e-91
3.777414	7.02514e-91
3.777001	7.17937e-91
3.776587	7.33698e-91
3.776174	7.49805e-91
3.775761	7.66266e-91
3.775347	7.83088e-91
3.774934	8.0028e-91
3.774521	8.17848e-91
3.774107	8.35803e-91
3.773694	8.54152e-91
3.773281	8.72903e-91
3.772867	8.92066e-91
3.772454	9.1165e-91
3.772041	9.31664e-91
3.771627	9.52117e-91
3.771214	9.7302e-91
3.770801	9.94381e-91
3.770387	1.01621e-90
3.769974	1.03852e-90
3.769561	1.06132e-90
3.769147	1.08462e-90
3.768734	1.10843e-90
3.768321	1.13276e-90
3.767907	1.15763e-90
3.767494	1.18305e-90
3.767081	1.20902e-90
3.766667	1.23556e-90
3.766254	1.26269e-90
3.765841	1.29041e-90
3.765427	1.31873e-90
3.765014	1.34769e-90
3.764601	1.37727e-90
3.764188	1.40751e-90
3.763774	1.43841e-90
3.763361	1.46999e-90
3.762948	1.50226e-90
3.762534	1.53524e-90
3.762121	1.56894e-90
3.761708	1.60338e-90
3.761294	1.63858e-90
3.760881	1.67456e-90
3.760468	1.71132e-90
3.760054	1.74889e-90
3.759641	1.78728e-90
3.759228	1.82652e-90
3.758814	1.86662e-90
3.758401	1.9076e-90
3.757988	1.94948e-90
3.757574	1.99228e-90
3.757161	2.03601e-90
3.756748	2.08071e-90
3.756334	2.12639e-90
3.755921	2.17307e-90
3.755508	2.22078e-90
3.755094	2.26953e-90
3.754681	2.31936e-90
3.754268	2.37028e-90
3.753854	2.42231e-90
3.753441	2.47549e-90
3.753028	2.52984e-90
3.752614	2.58538e-90
3.752201	2.64214e-90
3.751788	2.70014e-90
3.751374	2.75942e-90
3.750961	2.82e-90
3.750548	2.88191e-90
3.750134	2.94518e-90
3.749721	3.00983e-90
3.749308	3.07591e-90
3.748894	3.14344e-90
3.748481	3.21245e-90
3.748068	3.28297e-90
3.747654	3.35505e-90
3.747241	3.4287e-90
3.746828	3.50398e-90
3.746414	3.5809e-90
3.746001	3.65952e-90
3.745588	3.73986e-90
3.745174	3.82196e-90
3.744761	3.90587e-90
3.744348	3.99162e-90
3.743935	4.07925e-90
3.743521	4.1688e-90
3.743108	4.26032e-90
3.742695	4.35385e-90
3.742281	4.44944e-90
3.741868	4.54712e-90
3.741455	4.64695e-90
3.741041	4.74896e-90
3.740628	4.85322e-90
3.740215	4.95977e-90
3.739801	5.06865e-90
3.739388	5.17993e-90
3.738975	5.29365e-90
3.738561	5.40987e-90
3.738148	5.52863e-90
3.737735	5.65001e-90
3.737321	5.77405e-90
3.736908	5.90081e-90
3.736495	6.03036e-90
3.736081	6.16275e-90
3.735668	6.29804e-90
3.735255	6.43631e-90
3.734841	6.57761e-90
3.734428	6.72202e-90
3.734015	6.86959e-90
3.733601	7.02041e-90
3.733188	7.17453e-90
3.732775	7.33204e-90
3.732361	7.49301e-90
3.731948	7.65751e-90
3.731535	7.82562e-90
3.731121	7.99743e-90
3.730708	8.173e-90
3.730295	8.35243e-90
3.729881	8.5358e-90
3.729468	8.7232e-90
3.729055	8.91471e-90
3.728641	9.11042e-90
3.728228	9.31043e-90
3.727815	9.51483e-90
3.727401	9.72372e-90
3.726988	9.9372e-90
3.726575	1.01554e-89
3.726161	1.03783e-89
3.725748	1.06062e-89
3.725335	1.0839e-89
3.724921	1.1077e-89
3.724508	1.13201e-89
3.724095	1.15687e-89
3.723682	1.18227e-89
3.723268	1.20822e-89
3.722855	1.23475e-89
3.722442	1.26185e-89
3.722028	1.28956e-89
3.721615	1.31787e-89
3.721202	1.3468e-89
3.720788	1.37637e-89
3.720375	1.40659e-89
3.719962	1.43747e-89
3.719548	1.46902e-89
3.719135	1.50127e-89
3.718722	1.53423e-89
3.718308	1.56792e-89
3.717895	1.60234e-89
3.717482	1.63752e-89
3.717068	1.67347e-89
3.716655	1.71021e-89
3.716242	1.74775e-89
3.715828	1.78612e-89
3.715415	1.82534e-89
3.715002	1.86541e-89
3.714588	1.90636e-89
3.714175	1.94822e-89
3.713762	1.99099e-89
3.713348	2.0347e-89
3.712935	2.07937e-89
3.712522	2.12502e-89
3.712108	2.17167e-89
3.711695	2.21935e-89
3.711282	2.26808e-89
3.710868	2.31787e-89
3.710455	2.36876e-89
3.710042	2.42076e-89
3.709628	2.47391e-89
3.709215	2.52822e-89
3.708802	2.58373e-89
3.708388	2.64045e-89
3.707975	2.69842e-89
3.707562	2.75766e-89
3.707148	2.8182e-89
3.706735	2.88007e-89
3.706322	2.9433e-89
3.705908	3.00792e-89
3.705495	3.07396e-89
3.705082	3.14145e-89
3.704668	3.21041e-89
3.704255	3.2809e-89
3.703842	3.35293e-89
3.703429	3.42654e-89
3.703015	3.50177e-89
3.702602	3.57865e-89
3.702189	3.65721e-89
3.701775	3.7375e-89
3.701362	3.81956e-89
3.700949	3.90341e-89
3.700535	3.98911e-89
3.700122	4.07669e-89
3.699709	4.16619e-89
3.699295	4.25766e-89
3.698882	4.35113e-89
3.698469	4.44666e-89
3.698055	4.54428e-89
3.697642	4.64405e-89
3.697229	4.74601e-89
3.696815	4.8502e-89
3.696402	4.95669e-89
3.695989	5.06551e-89
3.695575	5.17672e-89
3.695162	5.29037e-89
3.694749	5.40652e-89
3.694335	5.52522e-89
3.693922	5.64652e-89
3.693509	5.77049e-89
3.693095	5.89718e-89
3.692682	6.02664e-89
3.692269	6.15896e-89
3.691855	6.29417e-89
3.691442	6.43236e-89
3.691029	6.57358e-89
3.690615	6.7179e-89
3.690202	6.86539e-89
3.689789	7.01611e-89
3.689375	7.17015e-89
3.688962	7.32757e-89
3.688549	7.48844e-89
3.688135	7.65285e-89
3.687722	7.82086e-89
3.687309	7.99257e-89
3.686895	8.16804e-89
3.686482	8.34736e-89
3.686069	8.53063e-89
3.685655	8.71791e-89
3.685242	8.90931e-89
3.684829	9.10491e-89
3.684415	9.30481e-89
3.684002	9.50909e-89
3.683589	9.71786e-89
3.683176	9.93121e-89
3.682762	1.01492e-88
3.682349	1.03721e-88
3.681936	1.05998e-88
3.681522	1.08325e-88
3.681109	1.10703e-88
3.680696	1.13134e-88
3.680282	1.15618e-88
3.679869	1.18156e-88
3.679456	1.2075e-88
3.679042	1.23401e-88
3.678629	1.2611e-88
3.678216	1.28879e-88
3.677802	1.31708e-88
3.677389	1.346e-88
3.676976	1.37555e-88
3.676562	1.40575e-88
3.676149	1.43661e-88
3.675736	1.46816e-88
3.675322	1.50039e-88
3.674909	1.53333e-88
3.674496	1.56699e-88
3.674082	1.6014e-88
3.673669	1.63655e-88
3.673256	1.67248e-88
3.672842	1.7092e-88
3.672429	1.74673e-88
3.672016	1.78508e-88
3.671602	1.82427e-88
3.671189	1.86432e-88
3.670776	1.90525e-88
3.670362	1.94708e-88
3.669949	1.98983e-88
3.669536	2.03351e-88
3.669122	2.07816e-88
3.668709	2.12379e-88
3.668296	2.17041e-88
3.667882	2.21806e-88
3.667469	2.26676e-88
3.667056	2.31653e-88
3.666642	2.36739e-88
3.666229	2.41936e-88
3.665816	2.47248e-88
3.665402	2.52676e-88
3.664989	2.58224e-88
3.664576	2.63893e-88
3.664162	2.69687e-88
3.663749	2.75608e-88
3.663336	2.81659e-88
3.662923	2.87843e-88
3.662509	2.94162e-88
3.662096	3.0062e-88
3.661683	3.07221e-88
3.661269	3.13966e-88
3.660856	3.20859e-88
3.660443	3.27903e-88
3.660029	3.35102e-88
3.659616	3.42459e-88
3.659203	3.49978e-88
3.658789	3.57662e-88
3.658376	3.65514e-88
3.657963	3.73539e-88
3.657549	3.8174e-88
3.657136	3.90121e-88
3.656723	3.98686e-88
3.656309	4.0744e-88
3.655896	4.16385e-88
3.655483	4.25527e-88
3.655069	4.34869e-88
3.654656	4.44417e-88
3.654243	4.54174e-88
3.653829	4.64145e-88
3.653416	4.74336e-88
3.653003	4.8475e-88
3.652589	4.95393e-88
3.652176	5.06269e-88
3.651763	5.17384e-88
3.651349	5.28743e-88
3.650936	5.40352e-88
3.650523	5.52215e-88
3.650109	5.64339e-88
3.649696	5.7673e-88
3.649283	5.89392e-88
3.648869	6.02332e-88
3.648456	6.15556e-88
3.648043	6.29071e-88
3.647629	6.42882e-88
3.647216	6.56997e-88
3.646803	6.71421e-88
3.646389	6.86162e-88
3.645976	7.01227e-88
3.645563	7.16623e-88
3.645149	7.32356e-88
3.644736	7.48435e-88
3.644323	7.64867e-88
3.643909	7.8166e-88
3.643496	7.98822e-88
3.643083	8.1636e-88
3.642670	8.34283e-88
3.642256	8.526e-88
3.641843	8.71319e-88
3.641430	8.90449e-88
3.641016	9.09999e-88
3.640603	9.29979e-88
3.640190	9.50397e-88
3.639776	9.71263e-88
3.639363	9.92587e-88
3.638950	1.01438e-87
3.638536	1.03665e-87
3.638123	1.05941e-87
3.637710	1.08267e-87
3.637296	1.10644e-87
3.636883	1.13073e-87
3.636470	1.15556e-87
3.636056	1.18093e-87
3.635643	1.20686e-87
3.635230	1.23335e-87
3.634816	1.26043e-87
3.634403	1.28811e-87
3.633990	1.31639e-87
3.633576	1.34529e-87
3.633163	1.37482e-87
3.632750	1.40501e-87
3.632336	1.43586e-87
3.631923	1.46738e-87
3.631510	1.4996e-87
3.631096	1.53252e-87
3.630683	1.56617e-87
3.630270	1.60056e-87
3.629856	1.6357e-87
3.629443	1.67161e-87
3.629030	1.70831e-87
3.628616	1.74582e-87
3.628203	1.78415e-87
3.627790	1.82332e-87
3.627376	1.86335e-87
3.626963	1.90426e-87
3.626550	1.94607e-87
3.626136	1.9888e-87
3.625723	2.03246e-87
3.625310	2.07709e-87
3.624896	2.12269e-87
3.624483	2.16929e-87
3.624070	2.21692e-87
3.623656	2.2656e-87
3.623243	2.31534e-87
3.622830	2.36617e-87
3.622417	2.41812e-87
3.622003	2.47121e-87
3.621590	2.52547e-87
3.621177	2.58092e-87
3.620763	2.63758e-87
3.620350	2.69549e-87
3.619937	2.75468e-87
3.619523	2.81516e-87
3.619110	2.87696e-87
3.618697	2.94013e-87
3.618283	3.00468e-87
3.617870	3.07065e-87
3.617457	3.13807e-87
3.617043	3.20697e-87
3.616630	3.27738e-87
3.616217	3.34934e-87
3.615803	3.42287e-87
3.615390	3.49802e-87
3.614977	3.57482e-87
3.614563	3.65331e-87
3.614150	3.73352e-87
3.613737	3.8155e-87
3.613323	3.89927e-87
3.612910	3.98488e-87
3.612497	4.07237e-87
3.612083	4.16178e-87
3.611670	4.25315e-87
3.611257	4.34654e-87
3.610843	4.44197e-87
3.610430	4.53949e-87
3.610017	4.63916e-87
3.609603	4.74102e-87
3.609190	4.84511e-87
3.608777	4.95149e-87
3.608363	5.0602e-87
3.607950	5.1713e-87
3.607537	5.28484e-87
3.607123	5.40087e-87
3.606710	5.51945e-87
3.606297	5.64064e-87
3.605883	5.76448e-87
3.605470	5.89105e-87
3.605057	6.02039e-87
3.604643	6.15257e-87
3.604230	6.28766e-87
3.603817	6.42571e-87
3.603403	6.56679e-87
3.602990	6.71097e-87
3.602577	6.85831e-87
3.602164	7.00889e-87
3.601750	7.16278e-87
3.601337	7.32004e-87
3.600924	7.48076e-87
3.600510	7.64501e-87
3.600097	7.81286e-87
3.599684	7.9844e-87
3.599270	8.1597e-87
3.598857	8.33886e-87
3.598444	8.52194e-87
3.598030	8.70905e-87
3.597617	8.90026e-87
3.597204	9.09568e-87
3.596790	9.29538e-87
3.596377	9.49947e-87
3.595964	9.70804e-87
3.595550	9.92119e-87
3.595137	1.0139e-86
3.594724	1.03616e-86
3.594310	1.05891e-86
3.593897	1.08216e-86
3.593484	1.10592e-86
3.593070	1.1302e-86
3.592657	1.15502e-86
3.592244	1.18038e-86
3.591830	1.20629e-86
3.591417	1.23278e-86
3.591004	1.25985e-86
3.590590	1.28751e-86
3.590177	1.31578e-86
3.589764	1.34467e-86
3.589350	1.37419e-86
3.588937	1.40436e-86
3.588524	1.43519e-86
3.588110	1.46671e-86
3.587697	1.49891e-86
3.587284	1.53182e-86
3.586870	1.56545e-86
3.586457	1.59982e-86
3.586044	1.63495e-86
3.585630	1.67085e-86
3.585217	1.70753e-86
3.584804	1.74502e-86
3.584390	1.78334e-86
3.583977	1.82249e-86
3.583564	1.86251e-86
3.583150	1.9034e-86
3.582737	1.94519e-86
3.582324	1.9879e-86
3.581911	2.03155e-86
3.581497	2.07615e-86
3.581084	2.12173e-86
3.580671	2.16832e-86
3.580257	2.21593e-86
3.579844	2.26458e-86
3.579431	2.3143e-86
3.579017	2.36512e-86
3.578604	2.41704e-86
3.578191	2.47011e-86
3.577777	2.52435e-86
3.577364	2.57977e-86
3.576951	2.63641e-86
3.576537	2.6943e-86
3.576124	2.75346e-86
3.575711	2.81391e-86
3.575297	2.8757e-86
3.574884	2.93883e-86
3.574471	3.00336e-86
3.574057	3.0693e-86
3.573644	3.13669e-86
3.573231	3.20556e-86
3.572817	3.27595e-86
3.572404	3.34787e-86
3.571991	3.42138e-86
3.571577	3.4965e-86
3.571164	3.57327e-86
3.570751	3.65173e-86
3.570337	3.73191e-86
3.569924	3.81384e-86
3.569511	3.89758e-86
3.569097	3.98316e-86
3.568684	4.07061e-86
3.568271	4.15999e-86
3.567857	4.25133e-86
3.567444	4.34467e-86
3.567031	4.44006e-86
3.566617	4.53755e-86
3.566204	4.63718e-86
3.565791	4.739e-86
3.565377	4.84305e-86
3.564964	4.94938e-86
3.564551	5.05805e-86
3.564137	5.16911e-86
3.563724	5.28261e-86
3.563311	5.39859e-86
3.562897	5.51713e-86
3.562484	5.63826e-86
3.562071	5.76206e-86
3.561658	5.88857e-86
3.561244	6.01786e-86
3.560831	6.15e-86
3.560418	6.28503e-86
3.560004	6.42302e-86
3.559591	6.56405e-86
3.559178	6.70817e-86
3.558764	6.85546e-86
3.558351	7.00598e-86
3.557938	7.15981e-86
3.557524	7.31702e-86
3.557111	7.47767e-86
3.556698	7.64186e-86
3.556284	7.80964e-86
3.555871	7.98112e-86
3.555458	8.15635e-86
3.555044	8.33544e-86
3.554631	8.51846e-86
3.554218	8.70549e-86
3.553804	8.89663e-86
3.553391	9.09197e-86
3.552978	9.2916e-86
3.552564	9.49561e-86
3.552151	9.70411e-86
3.551738	9.91717e-86
3.551324	1.01349e-85
3.550911	1.03574e-85
3.550498	1.05849e-85
3.550084	1.08173e-85
3.549671	1.10548e-85
3.549258	1.12975e-85
3.548844	1.15456e-85
3.548431	1.17991e-85
3.548018	1.20581e-85
3.547604	1.23229e-85
3.547191	1.25935e-85
3.546778	1.287e-85
3.546364	1.31525e-85
3.545951	1.34413e-85
3.545538	1.37365e-85
3.545124	1.40381e-85
3.544711	1.43463e-85
3.544298	1.46613e-85
3.543884	1.49832e-85
3.543471	1.53122e-85
3.543058	1.56484e-85
3.542644	1.5992e-85
3.542231	1.63431e-85
3.541818	1.6702e-85
3.541405	1.70687e-85
3.540991	1.74435e-85
3.540578	1.78265e-85
3.540165	1.82179e-85
3.539751	1.86179e-85
3.539338	1.90267e-85
3.538925	1.94444e-85
3.538511	1.98714e-85
3.538098	2.03077e-85
3.537685	2.07536e-85
3.537271	2.12092e-85
3.536858	2.16749e-85
3.536445	2.21508e-85
3.536031	2.26372e-85
3.535618	2.31342e-85
3.535205	2.36422e-85
3.534791	2.41613e-85
3.534378	2.46918e-85
3.533965	2.5234e-85
3.533551	2.5788e-85
3.533138	2.63543e-85
3.532725	2.69329e-85
3.532311	2.75243e-85
3.531898	2.81286e-85
3.531485	2.87462e-85
3.531071	2.93774e-85
3.530658	3.00224e-85
3.530245	3.06816e-85
3.529831	3.13553e-85
3.529418	3.20438e-85
3.529005	3.27474e-85
3.528591	3.34664e-85
3.528178	3.42012e-85
3.527765	3.49522e-85
3.527351	3.57196e-85
3.526938	3.65039e-85
3.526525	3.73054e-85
3.526111	3.81245e-85
3.525698	3.89616e-85
3.525285	3.98171e-85
3.524871	4.06914e-85
3.524458	4.15849e-85
3.524045	4.24979e-85
3.523631	4.34311e-85
3.523218	4.43847e-85
3.522805	4.53592e-85
3.522391	4.63552e-85
3.521978	4.7373e-85
3.521565	4.84132e-85
3.521151	4.94762e-85
3.520738	5.05625e-85
3.520325	5.16727e-85
3.519912	5.28073e-85
3.519498	5.39668e-85
3.519085	5.51518e-85
3.518672	5.63627e-85
3.518258	5.76003e-85
3.517845	5.8865e-85
3.517432	6.01575e-85
3.517018	6.14784e-85
3.516605	6.28283e-85
3.516192	6.42079e-85
3.515778	6.56177e-85
3.515365	6.70585e-85
3.514952	6.85309e-85
3.514538	7.00356e-85
3.514125	7.15734e-85
3.513712	7.31449e-85
3.513298	7.4751e-85
3.512885	7.63923e-85
3.512472	7.80697e-85
3.512058	7.97839e-85
3.511645	8.15357e-85
3.511232	8.3326e-85
3.510818	8.51556e-85
3.510405	8.70254e-85
3.509992	8.89362e-85
3.509578	9.0889e-85
3.509165	9.28847e-85
3.508752	9.49242e-85
3.508338	9.70084e-85
3.507925	9.91385e-85
3.507512	1.01315e-84
3.507098	1.0354e-84
3.506685	1.05813e-84
3.506272	1.08137e-84
3.505858	1.10511e-84
3.505445	1.12938e-84
3.505032	1.15417e-84
3.504618	1.17952e-84
3.504205	1.20542e-84
3.503792	1.23188e-84
3.503378	1.25893e-84
3.502965	1.28658e-84
3.502552	1.31483e-84
3.502138	1.3437e-84
3.501725	1.3732e-84
3.501312	1.40335e-84
3.500898	1.43416e-84
3.500485	1.46566e-84
3.500072	1.49784e-84
3.499659	1.53073e-84
3.499245	1.56434e-84
3.498832	1.59869e-84
3.498419	1.63379e-84
3.498005	1.66966e-84
3.497592	1.70632e-84
3.497179	1.74379e-84
3.496765	1.78208e-84
3.496352	1.82121e-84
3.495939	1.8612e-84
3.495525	1.90207e-84
3.495112	1.94383e-84
3.494699	1.98651e-84
3.494285	2.03013e-84
3.493872	2.07471e-84
3.493459	2.12026e-84
3.493045	2.16682e-84
3.492632	2.2144e-84
3.492219	2.26302e-84
3.491805	2.31271e-84
3.491392	2.36349e-84
3.490979	2.41539e-84
3.490565	2.46842e-84
3.490152	2.52262e-84
3.489739	2.57801e-84
3.489325	2.63462e-84
3.488912	2.69247e-84
3.488499	2.75159e-84
3.488085	2.81201e-84
3.487672	2.87375e-84
3.487259	2.93685e-84
3.486845	3.00134e-84
3.486432	3.06724e-84
3.486019	3.13459e-84
3.485605	3.20342e-84
3.485192	3.27376e-84
3.484779	3.34564e-84
3.484365	3.4191e-84
3.483952	3.49418e-84
3.483539	3.5709e-84
3.483125	3.64931e-84
3.482712	3.72944e-84
3.482299	3.81133e-84
3.481885	3.89502e-84
3.481472	3.98055e-84
3.481059	4.06795e-84
3.480645	4.15727e-84
3.480232	4.24856e-84
3.479819	4.34185e-84
3.479406	4.43718e-84
3.478992	4.53461e-84
3.478579	4.63418e-84
3.478166	4.73594e-84
3.477752	4.83993e-84
3.477339	4.9462e-84
3.476926	5.05481e-84
3.476512	5.1658e-84
3.476099	5.27923e-84
3.475686	5.39515e-84
3.475272	5.51362e-84
3.474859	5.63468e-84
3.474446	5.75841e-84
3.474032	5.88485e-84
3.473619	6.01407e-84
3.473206	6.14613e-84
3.472792	6.28108e-84
3.472379	6.419e-84
3.471966	6.55995e-84
3.471552	6.70399e-84
3.471139	6.85119e-84
3.470726	7.00163e-84
3.470312	7.15537e-84
3.469899	7.31249e-84
3.469486	7.47306e-84
3.469072	7.63715e-84
3.468659	7.80484e-84
3.468246	7.97622e-84
3.467832	8.15136e-84
3.467419	8.33035e-84
3.467006	8.51327e-84
3.466592	8.7002e-84
3.466179	8.89124e-84
3.465766	9.08647e-84
3.465352	9.28599e-84
3.464939	9.48989e-84
3.464526	9.69827e-84
3.464112	9.91122e-84
3.463699	1.01289e-83
3.463286	1.03513e-83
3.462872	1.05786e-83
3.462459	1.08108e-83
3.462046	1.10482e-83
3.461632	1.12908e-83
3.461219	1.15387e-83
3.460806	1.17921e-83
3.460392	1.2051e-83
3.459979	1.23157e-83
3.459566	1.25861e-83
3.459153	1.28625e-83
3.458739	1.31449e-83
3.458326	1.34335e-83
3.457913	1.37285e-83
3.457499	1.40299e-83
3.457086	1.4338e-83
3.456673	1.46529e-83
3.456259	1.49746e-83
3.455846	1.53034e-83
3.455433	1.56395e-83
3.455019	1.59829e-83
3.454606	1.63338e-83
3.454193	1.66925e-83
3.453779	1.7059e-83
3.453366	1.74336e-83
3.452953	1.78164e-83
3.452539	1.82076e-83
3.452126	1.86074e-83
3.451713	1.9016e-83
3.451299	1.94336e-83
3.450886	1.98603e-83
3.450473	2.02964e-83
3.450059	2.07421e-83
3.449646	2.11975e-83
3.449233	2.1663e-83
3.448819	2.21387e-83
3.448406	2.26248e-83
3.447993	2.31216e-83
3.447579	2.36293e-83
3.447166	2.41481e-83
3.446753	2.46784e-83
3.446339	2.52203e-83
3.445926	2.57741e-83
3.445513	2.634e-83
3.445099	2.69184e-83
3.444686	2.75095e-83
3.444273	2.81136e-83
3.443859	2.87309e-83
3.443446	2.93618e-83
3.443033	3.00065e-83
3.442619	3.06654e-83
3.442206	3.13387e-83
3.441793	3.20269e-83
3.441379	3.27302e-83
3.440966	3.34489e-83
3.440553	3.41833e-83
3.440139	3.49339e-83
3.439726	3.5701e-83
3.439313	3.6485e-83
3.438900	3.72861e-83
3.438486	3.81049e-83
3.438073	3.89416e-83
3.437660	3.97967e-83
3.437246	4.06705e-83
3.436833	4.15636e-83
3.436420	4.24763e-83
3.436006	4.3409e-83
3.435593	4.43622e-83
3.435180	4.53363e-83
3.434766	4.63318e-83
3.434353	4.73492e-83
3.433940	4.83889e-83
3.433526	4.94514e-83
3.433113	5.05373e-83
3.432700	5.1647e-83
3.432286	5.27811e-83
3.431873	5.39401e-83
3.431460	5.51246e-83
3.431046	5.6335e-83
3.430633	5.75721e-83
3.430220	5.88362e-83
3.429806	6.01282e-83
3.429393	6.14485e-83
3.428980	6.27978e-83
3.428566	6.41768e-83
3.428153	6.5586e-83
3.427740	6.70262e-83
3.427326	6.8498e-83
3.426913	7.00021e-83
3.426500	7.15393e-83
3.426086	7.31102e-83
3.425673	7.47155e-83
3.425260	7.63562e-83
3.424846	7.80329e-83
3.424433	7.97464e-83
3.424020	8.14975e-83
3.423606	8.3287e-83
3.423193	8.51159e-83
3.422780	8.69849e-83
3.422366	8.8895e-83
3.421953	9.0847e-83
3.421540	9.28419e-83
3.421126	9.48806e-83
3.420713	9.6964e-83
3.420300	9.90932e-83
3.419886	1.01269e-82
3.419473	1.03493e-82
3.419060	1.05765e-82
3.418647	1.08088e-82
3.418233	1.10461e-82
3.417820	1.12887e-82
3.417407	1.15366e-82
3.416993	1.17899e-82
3.416580	1.20488e-82
3.416167	1.23134e-82
3.415753	1.25838e-82
3.415340	1.28601e-82
3.414927	1.31425e-82
3.414513	1.34311e-82
3.414100	1.3726e-82
3.413687	1.40274e-82
3.413273	1.43354e-82
3.412860	1.46502e-82
3.412447	1.49719e-82
3.412033	1.53007e-82
3.411620	1.56367e-82
3.411207	1.598e-82
3.410793	1.63309e-82
3.410380	1.66896e-82
3.409967	1.7056e-82
3.409553	1.74306e-82
3.409140	1.78133e-82
3.408727	1.82045e-82
3.408313	1.86042e-82
3.407900	1.90128e-82
3.407487	1.94303e-82
3.407073	1.98569e-82
3.406660	2.0293e-82
3.406247	2.07386e-82
3.405833	2.1194e-82
3.405420	2.16594e-82
3.405007	2.2135e-82
3.404593	2.2621e-82
3.404180	2.31178e-82
3.403767	2.36254e-82
3.403353	2.41442e-82
3.402940	2.46744e-82
3.402527	2.52162e-82
3.402113	2.57699e-82
3.401700	2.63358e-82
3.401287	2.69141e-82
3.400873	2.75051e-82
3.400460	2.81091e-82
3.400047	2.87264e-82
3.399633	2.93572e-82
3.399220	3.00018e-82
3.398807	3.06606e-82
3.398394	3.13339e-82
3.397980	3.2022e-82
3.397567	3.27251e-82
3.397154	3.34437e-82
3.396740	3.41781e-82
3.396327	3.49287e-82
3.395914	3.56957e-82
3.395500	3.64795e-82
3.395087	3.72806e-82
3.394674	3.80992e-82
3.394260	3.89358e-82
3.393847	3.97908e-82
3.393434	4.06646e-82
3.393020	4.15575e-82
3.392607	4.24701e-82
3.392194	4.34027e-82
3.391780	4.43558e-82
3.391367	4.53298e-82
3.390954	4.63252e-82
3.390540	4.73425e-82
3.390127	4.83821e-82
3.389714	4.94445e-82
3.389300	5.05303e-82
3.388887	5.16399e-82
3.388474	5.27739e-82
3.388060	5.39327e-82
3.387647	5.5117e-82
3.387234	5.63274e-82
3.386820	5.75643e-82
3.386407	5.88283e-82
3.385994	6.01202e-82
3.385580	6.14404e-82
3.385167	6.27895e-82
3.384754	6.41683e-82
3.384340	6.55774e-82
3.383927	6.70175e-82
3.383514	6.84891e-82
3.383100	6.99931e-82
3.382687	7.15301e-82
3.382274	7.31008e-82
3.381860	7.47061e-82
3.381447	7.63466e-82
3.381034	7.80231e-82
3.380620	7.97364e-82
3.380207	8.14874e-82
3.379794	8.32768e-82
3.379380	8.51055e-82
3.378967	8.69744e-82
3.378554	8.88843e-82
3.378141	9.08361e-82
3.377727	9.28308e-82
3.377314	9.48693e-82
3.376901	9.69526e-82
3.376487	9.90816e-82
3.376074	1.01257e-81
3.375661	1.03481e-81
3.375247	1.05753e-81
3.374834	1.08076e-81
3.374421	1.10449e-81
3.374007	1.12874e-81
3.373594	1.15353e-81
3.373181	1.17886e-81
3.372767	1.20475e-81
3.372354	1.2312e-81
3.371941	1.25824e-81
3.371527	1.28587e-81
3.371114	1.31411e-81
3.370701	1.34296e-81
3.370287	1.37245e-81
3.369874	1.40259e-81
3.369461	1.43339e-81
3.369047	1.46487e-81
3.368634	1.49704e-81
3.368221	1.52991e-81
3.367807	1.56351e-81
3.367394	1.59784e-81
3.366981	1.63293e-81
3.366567	1.66879e-81
3.366154	1.70543e-81
3.365741	1.74288e-81
3.365327	1.78116e-81
3.364914	1.82027e-81
3.364501	1.86024e-81
3.364087	1.90109e-81
3.363674	1.94284e-81
3.363261	1.9855e-81
3.362847	2.02911e-81
3.362434	2.07366e-81
3.362021	2.1192e-81
3.361607	2.16574e-81
3.361194	2.2133e-81
3.360781	2.2619e-81
3.360367	2.31157e-81
3.359954	2.36233e-81
3.359541	2.41421e-81
3.359127	2.46722e-81
3.358714	2.5214e-81
3.358301	2.57677e-81
3.357888	2.63336e-81
3.357474	2.69118e-81
3.357061	2.75028e-81
3.356648	2.81068e-81
3.356234	2.8724e-81
3.355821	2.93548e-81
3.355408	2.99994e-81
3.354994	3.06582e-81
3.354581	3.13314e-81
3.354168	3.20194e-81
3.353754	3.27226e-81
3.353341	3.34412e-81
3.352928	3.41755e-81
3.352514	3.4926e-81
3.352101	3.5693e-81
3.351688	3.64768e-81
3.351274	3.72778e-81
3.350861	3.80964e-81
3.350448	3.8933e-81
3.350034	3.9788e-81
3.349621	4.06617e-81
3.349208	4.15546e-81
3.348794	4.24672e-81
3.348381	4.33997e-81
3.347968	4.43528e-81
3.347554	4.53268e-81
3.347141	4.63222e-81
3.346728	4.73394e-81
3.346314	4.83789e-81
3.345901	4.94413e-81
3.345488	5.05271e-81
3.345074	5.16366e-81
3.344661	5.27706e-81
3.344248	5.39294e-81
3.343834	5.51137e-81
3.343421	5.6324e-81
3.343008	5.75609e-81
3.342594	5.88249e-81
3.342181	6.01167e-81
3.341768	6.14369e-81
3.341354	6.2786e-81
3.340941	6.41648e-81
3.340528	6.55738e-81
3.340114	6.70139e-81
3.339701	6.84855e-81
3.339288	6.99894e-81
3.338874	7.15264e-81
3.338461	7.30971e-81
3.338048	7.47023e-81
3.337635	7.63428e-81
3.337221	7.80193e-81
3.336808	7.97326e-81
3.336395	8.14835e-81
3.335981	8.32729e-81
3.335568	8.51016e-81
3.335155	8.69704e-81
3.334741	8.88803e-81
3.334328	9.08321e-81
3.333915	9.28268e-81
3.333501	9.48653e-81
3.333088	9.69485e-81
3.332675	9.90776e-81
3.332261	1.01253e-80
3.331848	1.03477e-80
3.331435	1.05749e-80
3.331021	1.08071e-80
3.330608	1.10445e-80
3.330195	1.1287e-80
3.329781	1.15349e-80
3.329368	1.17882e-80
3.328955	1.20471e-80
3.328541	1.23116e-80
3.328128	1.2582e-80
3.327715	1.28583e-80
3.327301	1.31407e-80
3.326888	1.34292e-80
3.326475	1.37241e-80
3.326061	1.40255e-80
3.325648	1.43335e-80
3.325235	1.46483e-80
3.324821	1.497e-80
3.324408	1.52987e-80
3.323995	1.56347e-80
3.323581	1.5978e-80
3.323168	1.63289e-80
3.322755	1.66875e-80
3.322341	1.7054e-80
3.321928	1.74285e-80
3.321515	1.78112e-80
3.321101	1.82023e-80
3.320688	1.86021e-80
3.320275	1.90106e-80
3.319861	1.94281e-80
3.319448	1.98547e-80
3.319035	2.02907e-80
3.318621	2.07363e-80
3.318208	2.11917e-80
3.317795	2.16571e-80
3.317382	2.21327e-80
3.316968	2.26187e-80
3.316555	2.31154e-80
3.316142	2.3623e-80
3.315728	2.41418e-80
3.315315	2.4672e-80
3.314902	2.52138e-80
3.314488	2.57675e-80
3.314075	2.63334e-80
3.313662	2.69117e-80
3.313248	2.75026e-80
3.312835	2.81066e-80
3.312422	2.87239e-80
3.312008	2.93546e-80
3.311595	2.99993e-80
3.311182	3.06581e-80
3.310768	3.13314e-80
3.310355	3.20194e-80
3.309942	3.27226e-80
3.309528	3.34412e-80
3.309115	3.41756e-80
3.308702	3.49261e-80
3.308288	3.56931e-80
3.307875	3.64769e-80
3.307462	3.7278e-80
3.307048	3.80966e-80
3.306635	3.89332e-80
3.306222	3.97882e-80
3.305808	4.0662e-80
3.305395	4.1555e-80
3.304982	4.24675e-80
3.304568	4.34001e-80
3.304155	4.43532e-80
3.303742	4.53273e-80
3.303328	4.63227e-80
3.302915	4.734e-80
3.302502	4.83796e-80
3.302088	4.9442e-80
3.301675	5.05278e-80
3.301262	5.16374e-80
3.300848	5.27714e-80
3.300435	5.39303e-80
3.300022	5.51147e-80
3.299608	5.6325e-80
3.299195	5.7562e-80
3.298782	5.88261e-80
3.298368	6.01179e-80
3.297955	6.14382e-80
3.297542	6.27874e-80
3.297129	6.41662e-80
3.296715	6.55754e-80
3.296302	6.70155e-80
3.295889	6.84872e-80
3.295475	6.99912e-80
3.295062	7.15283e-80
3.294649	7.30991e-80
3.294235	7.47044e-80
3.293822	7.6345e-80
3.293409	7.80216e-80
3.292995	7.9735e-80
3.292582	8.1486e-80
3.292169	8.32755e-80
3.291755	8.51043e-80
3.291342	8.69733e-80
3.290929	8.88833e-80
3.290515	9.08353e-80
3.290102	9.28301e-80
3.289689	9.48687e-80
3.289275	9.69521e-80
3.288862	9.90813e-80
3.288449	1.01257e-79
3.288035	1.03481e-79
3.287622	1.05753e-79
3.287209	1.08076e-79
3.286795	1.10449e-79
3.286382	1.12875e-79
3.285969	1.15354e-79
3.285555	1.17887e-79
3.285142	1.20476e-79
3.284729	1.23122e-79
3.284315	1.25826e-79
3.283902	1.28589e-79
3.283489	1.31413e-79
3.283075	1.34299e-79
3.282662	1.37248e-79
3.282249	1.40262e-79
3.281835	1.43342e-79
3.281422	1.4649e-79
3.281009	1.49707e-79
3.280595	1.52995e-79
3.280182	1.56355e-79
3.279769	1.59789e-79
3.279355	1.63298e-79
3.278942	1.66884e-79
3.278529	1.70549e-79
3.278115	1.74295e-79
3.277702	1.78122e-79
3.277289	1.82034e-79
3.276876	1.86032e-79
3.276462	1.90117e-79
3.276049	1.94292e-79
3.275636	1.98559e-79
3.275222	2.0292e-79
3.274809	2.07376e-79
3.274396	2.1193e-79
3.273982	2.16585e-79
3.273569	2.21341e-79
3.273156	2.26202e-79
3.272742	2.3117e-79
3.272329	2.36246e-79
3.271916	2.41435e-79
3.271502	2.46737e-79
3.271089	2.52156e-79
3.270676	2.57693e-79
3.270262	2.63352e-79
3.269849	2.69136e-79
3.269436	2.75047e-79
3.269022	2.81087e-79
3.268609	2.8726e-79
3.268196	2.93569e-79
3.267782	3.00016e-79
3.267369	3.06604e-79
3.266956	3.13338e-79
3.266542	3.20219e-79
3.266129	3.27252e-79
3.265716	3.34438e-79
3.265302	3.41783e-79
3.264889	3.49289e-79
3.264476	3.5696e-79
3.264062	3.64799e-79
3.263649	3.72811e-79
3.263236	3.80998e-79
3.262822	3.89366e-79
3.262409	3.97917e-79
3.261996	4.06655e-79
3.261582	4.15586e-79
3.261169	4.24713e-79
3.260756	4.3404e-79
3.260342	4.43572e-79
3.259929	4.53314e-79
3.259516	4.63269e-79
3.259102	4.73443e-79
3.258689	4.83841e-79
3.258276	4.94467e-79
3.257862	5.05326e-79
3.257449	5.16423e-79
3.257036	5.27765e-79
3.256623	5.39355e-79
3.256209	5.512e-79
3.255796	5.63306e-79
3.255383	5.75677e-79
3.254969	5.88319e-79
3.254556	6.0124e-79
3.254143	6.14444e-79
3.253729	6.27938e-79
3.253316	6.41728e-79
3.252903	6.55822e-79
3.252489	6.70225e-79
3.252076	6.84944e-79
3.251663	6.99986e-79
3.251249	7.15359e-79
3.250836	7.3107e-79
3.250423	7.47125e-79
3.250009	7.63533e-79
3.249596	7.80301e-79
3.249183	7.97438e-79
3.248769	8.14951e-79
3.248356	8.32849e-79
3.247943	8.51139e-79
3.247529	8.69832e-79
3.247116	8.88935e-79
3.246703	9.08457e-79
3.246289	9.28409e-79
3.245876	9.48798e-79
3.245463	9.69635e-79
3.245049	9.9093e-79
3.244636	1.01269e-78
3.244223	1.03493e-78
3.243809	1.05766e-78
3.243396	1.08089e-78
3.242983	1.10463e-78
3.242569	1.12889e-78
3.242156	1.15368e-78
3.241743	1.17902e-78
3.241329	1.20491e-78
3.240916	1.23137e-78
3.240503	1.25842e-78
3.240089	1.28605e-78
3.239676	1.3143e-78
3.239263	1.34316e-78
3.238849	1.37266e-78
3.238436	1.4028e-78
3.238023	1.43361e-78
3.237609	1.4651e-78
3.237196	1.49727e-78
3.236783	1.53016e-78
3.236370	1.56376e-78
3.235956	1.5981e-78
3.235543	1.6332e-78
3.235130	1.66907e-78
3.234716	1.70573e-78
3.234303	1.74319e-78
3.233890	1.78147e-78
3.233476	1.8206e-78
3.233063	1.86058e-78
3.232650	1.90144e-78
3.232236	1.9432e-78
3.231823	1.98588e-78
3.231410	2.02949e-78
3.230996	2.07406e-78
3.230583	2.11961e-78
3.230170	2.16616e-78
3.229756	2.21374e-78
3.229343	2.26235e-78
3.228930	2.31204e-78
3.228516	2.36282e-78
3.228103	2.41471e-78
3.227690	2.46774e-78
3.227276	2.52194e-78
3.226863	2.57732e-78
3.226450	2.63393e-78
3.226036	2.69177e-78
3.225623	2.75089e-78
3.225210	2.81131e-78
3.224796	2.87305e-78
3.224383	2.93615e-78
3.223970	3.00063e-78
3.223556	3.06653e-78
3.223143	3.13388e-78
3.222730	3.2027e-78
3.222316	3.27304e-78
3.221903	3.34493e-78
3.221490	3.41839e-78
3.221076	3.49346e-78
3.220663	3.57019e-78
3.220250	3.64859e-78
3.219836	3.72873e-78
3.219423	3.81062e-78
3.219010	3.89431e-78
3.218596	3.97983e-78
3.218183	4.06724e-78
3.217770	4.15656e-78
3.217356	4.24785e-78
3.216943	4.34114e-78
3.216530	4.43649e-78
3.216117	4.53392e-78
3.215703	4.6335e-78
3.215290	4.73526e-78
3.214877	4.83925e-78
3.214463	4.94554e-78
3.214050	5.05415e-78
3.213637	5.16515e-78
3.213223	5.27859e-78
3.212810	5.39452e-78
3.212397	5.513e-78
3.211983	5.63407e-78
3.211570	5.75781e-78
3.211157	5.88427e-78
3.210743	6.0135e-78
3.210330	6.14557e-78
3.209917	6.28054e-78
3.209503	6.41847e-78
3.209090	6.55944e-78
3.208677	6.7035e-78
3.208263	6.85072e-78
3.207850	7.00118e-78
3.207437	7.15494e-78
3.207023	7.31208e-78
3.206610	7.47268e-78
3.206197	7.63679e-78
3.205783	7.80452e-78
3.205370	7.97592e-78
3.204957	8.15109e-78
3.204543	8.33011e-78
3.204130	8.51306e-78
3.203717	8.70003e-78
3.203303	8.8911e-78
3.202890	9.08637e-78
3.202477	9.28593e-78
3.202063	9.48987e-78
3.201650	9.69829e-78
3.201237	9.91129e-78
3.200823	1.0129e-77
3.200410	1.03514e-77
3.199997	1.05788e-77
3.199583	1.08111e-77
3.199170	1.10485e-77
3.198757	1.12912e-77
3.198343	1.15392e-77
3.197930	1.17926e-77
3.197517	1.20516e-77
3.197103	1.23163e-77
3.196690	1.25868e-77
3.196277	1.28632e-77
3.195864	1.31457e-77
3.195450	1.34345e-77
3.195037	1.37295e-77
3.194624	1.4031e-77
3.194210	1.43392e-77
3.193797	1.46541e-77
3.193384	1.4976e-77
3.192970	1.53049e-77
3.192557	1.5641e-77
3.192144	1.59845e-77
3.191730	1.63356e-77
3.191317	1.66944e-77
3.190904	1.7061e-77
3.190490	1.74357e-77
3.190077	1.78187e-77
3.189664	1.821e-77
3.189250	1.861e-77
3.188837	1.90187e-77
3.188424	1.94364e-77
3.188010	1.98633e-77
3.187597	2.02995e-77
3.187184	2.07454e-77
3.186770	2.1201e-77
3.186357	2.16666e-77
3.185944	2.21425e-77
3.185530	2.26288e-77
3.185117	2.31258e-77
3.184704	2.36337e-77
3.184290	2.41527e-77
3.183877	2.46832e-77
3.183464	2.52253e-77
3.183050	2.57793e-77
3.182637	2.63455e-77
3.182224	2.69241e-77
3.181810	2.75155e-77
3.181397	2.81198e-77
3.180984	2.87374e-77
3.180570	2.93685e-77
3.180157	3.00136e-77
3.179744	3.06727e-77
3.179330	3.13464e-77
3.178917	3.20349e-77
3.178504	3.27384e-77
3.178090	3.34575e-77
3.177677	3.41923e-77
3.177264	3.49433e-77
3.176850	3.57107e-77
3.176437	3.6495e-77
3.176024	3.72966e-77
3.175611	3.81157e-77
3.175197	3.89529e-77
3.174784	3.98084e-77
3.174371	4.06827e-77
3.173957	4.15762e-77
3.173544	4.24893e-77
3.173131	4.34225e-77
3.172717	4.43762e-77
3.172304	4.53509e-77
3.171891	4.63469e-77
3.171477	4.73648e-77
3.171064	4.84051e-77
3.170651	4.94682e-77
3.170237	5.05547e-77
3.169824	5.1665e-77
3.169411	5.27998e-77
3.168997	5.39594e-77
3.168584	5.51445e-77
3.168171	5.63557e-77
3.167757	5.75934e-77
3.167344	5.88583e-77
3.166931	6.01511e-77
3.166517	6.14722e-77
3.166104	6.28223e-77
3.165691	6.42021e-77
3.165277	6.56121e-77
3.164864	6.70532e-77
3.164451	6.85259e-77
3.164037	7.00309e-77
3.163624	7.15691e-77
3.163211	7.31409e-77
3.162797	7.47473e-77
3.162384	7.6389e-77
3.161971	7.80668e-77
3.161557	7.97814e-77
3.161144	8.15337e-77
3.160731	8.33244e-77
3.160317	8.51545e-77
3.159904	8.70247e-77
3.159491	8.89361e-77
3.159077	9.08894e-77
3.158664	9.28857e-77
3.158251	9.49257e-77
3.157837	9.70106e-77
3.157424	9.91413e-77
3.157011	1.01319e-76
3.156597	1.03544e-76
3.156184	1.05818e-76
3.155771	1.08142e-76
3.155358	1.10518e-76
3.154944	1.12945e-76
3.154531	1.15426e-76
3.154118	1.17961e-76
3.153704	1.20551e-76
3.153291	1.23199e-76
3.152878	1.25905e-76
3.152464	1.2867e-76
3.152051	1.31496e-76
3.151638	1.34385e-76
3.151224	1.37336e-76
3.150811	1.40352e-76
3.150398	1.43435e-76
3.149984	1.46585e-76
3.149571	1.49805e-76
3.149158	1.53095e-76
3.148744	1.56458e-76
3.148331	1.59894e-76
3.147918	1.63406e-76
3.147504	1.66995e-76
3.147091	1.70663e-76
3.146678	1.74411e-76
3.146264	1.78242e-76
3.145851	1.82156e-76
3.145438	1.86157e-76
3.145024	1.90246e-76
3.144611	1.94424e-76
3.144198	1.98695e-76
3.143784	2.03059e-76
3.143371	2.07519e-76
3.142958	2.12077e-76
3.142544	2.16734e-76
3.142131	2.21495e-76
3.141718	2.2636e-76
3.141304	2.31331e-76
3.140891	2.36412e-76
3.140478	2.41605e-76
3.140064	2.46911e-76
3.139651	2.52334e-76
3.139238	2.57876e-76
3.138824	2.6354e-76
3.138411	2.69329e-76
3.137998	2.75244e-76
3.137584	2.81289e-76
3.137171	2.87468e-76
3.136758	2.93781e-76
3.136344	3.00234e-76
3.135931	3.06828e-76
3.135518	3.13567e-76
3.135104	3.20455e-76
3.134691	3.27493e-76
3.134278	3.34686e-76
3.133865	3.42037e-76
3.133451	3.49549e-76
3.133038	3.57227e-76
3.132625	3.65073e-76
3.132211	3.73091e-76
3.131798	3.81286e-76
3.131385	3.8966e-76
3.130971	3.98219e-76
3.130558	4.06965e-76
3.130145	4.15903e-76
3.129731	4.25038e-76
3.129318	4.34374e-76
3.128905	4.43914e-76
3.128491	4.53664e-76
3.128078	4.63629e-76
3.127665	4.73812e-76
3.127251	4.84219e-76
3.126838	4.94854e-76
3.126425	5.05723e-76
3.126011	5.1683e-76
3.125598	5.28182e-76
3.125185	5.39783e-76
3.124771	5.51639e-76
3.124358	5.63755e-76
3.123945	5.76137e-76
3.123531	5.88792e-76
3.123118	6.01724e-76
3.122705	6.1494e-76
3.122291	6.28447e-76
3.121878	6.4225e-76
3.121465	6.56356e-76
3.121051	6.70772e-76
3.120638	6.85505e-76
3.120225	7.00562e-76
3.119811	7.15949e-76
3.119398	7.31674e-76
3.118985	7.47745e-76
3.118571	7.64168e-76
3.118158	7.80952e-76
3.117745	7.98105e-76
3.117331	8.15635e-76
3.116918	8.3355e-76
3.116505	8.51858e-76
3.116091	8.70568e-76
3.115678	8.8969e-76
3.115265	9.09231e-76
3.114851	9.29201e-76
3.114438	9.4961e-76
3.114025	9.70468e-76
3.113612	9.91783e-76
3.113198	1.01357e-75
3.112785	1.03583e-75
3.112372	1.05858e-75
3.111958	1.08183e-75
3.111545	1.10559e-75
3.111132	1.12988e-75
3.110718	1.15469e-75
3.110305	1.18006e-75
3.109892	1.20597e-75
3.109478	1.23246e-75
3.109065	1.25953e-75
3.108652	1.2872e-75
3.108238	1.31547e-75
3.107825	1.34436e-75
3.107412	1.37389e-75
3.106998	1.40407e-75
3.106585	1.43491e-75
3.106172	1.46642e-75
3.105758	1.49863e-75
3.105345	1.53155e-75
3.104932	1.56519e-75
3.104518	1.59957e-75
3.104105	1.6347e-75
3.103692	1.67061e-75
3.103278	1.7073e-75
3.102865	1.7448e-75
3.102452	1.78312e-75
3.102038	1.82229e-75
3.101625	1.86231e-75
3.101212	1.90322e-75
3.100798	1.94502e-75
3.100385	1.98774e-75
3.099972	2.0314e-75
3.099558	2.07602e-75
3.099145	2.12162e-75
3.098732	2.16822e-75
3.098318	2.21584e-75
3.097905	2.26451e-75
3.097492	2.31425e-75
3.097078	2.36508e-75
3.096665	2.41703e-75
3.096252	2.47012e-75
3.095838	2.52438e-75
3.095425	2.57982e-75
3.095012	2.63649e-75
3.094598	2.6944e-75
3.094185	2.75358e-75
3.093772	2.81406e-75
3.093359	2.87587e-75
3.092945	2.93904e-75
3.092532	3.00359e-75
3.092119	3.06956e-75
3.091705	3.13699e-75
3.091292	3.20589e-75
3.090879	3.2763e-75
3.090465	3.34827e-75
3.090052	3.42181e-75
3.089639	3.49697e-75
3.089225	3.57378e-75
3.088812	3.65228e-75
3.088399	3.7325e-75
3.087985	3.81448e-75
3.087572	3.89826e-75
3.087159	3.98389e-75
3.086745	4.07139e-75
3.086332	4.16082e-75
3.085919	4.25221e-75
3.085505	4.34561e-75
3.085092	4.44106e-75
3.084679	4.53861e-75
3.084265	4.6383e-75
3.083852	4.74018e-75
3.083439	4.84429e-75
3.083025	4.9507e-75
3.082612	5.05944e-75
3.082199	5.17057e-75
3.081785	5.28414e-75
3.081372	5.4002e-75
3.080959	5.51882e-75
3.080545	5.64004e-75
3.080132	5.76392e-75
3.079719	5.89052e-75
3.079305	6.01991e-75
3.078892	6.15214e-75
3.078479	6.28727e-75
3.078065	6.42537e-75
3.077652	6.5665e-75
3.077239	6.71073e-75
3.076825	6.85813e-75
3.076412	7.00877e-75
3.075999	7.16272e-75
3.075585	7.32005e-75
3.075172	7.48083e-75
3.074759	7.64515e-75
3.074345	7.81307e-75
3.073932	7.98469e-75
3.073519	8.16007e-75
3.073106	8.33931e-75
3.072692	8.52248e-75
3.072279	8.70967e-75
3.071866	8.90098e-75
3.071452	9.09649e-75
3.071039	9.2963e-75
3.070626	9.50049e-75
3.070212	9.70917e-75
3.069799	9.92243e-75
3.069386	1.01404e-74
3.068972	1.03631e-74
3.068559	1.05907e-74
3.068146	1.08234e-74
3.067732	1.10611e-74
3.067319	1.13041e-74
3.066906	1.15524e-74
3.066492	1.18061e-74
3.066079	1.20654e-74
3.065666	1.23304e-74
3.065252	1.26013e-74
3.064839	1.28781e-74
3.064426	1.31609e-74
3.064012	1.345e-74
3.063599	1.37455e-74
3.063186	1.40474e-74
3.062772	1.43559e-74
3.062359	1.46713e-74
3.061946	1.49935e-74
3.061532	1.53229e-74
3.061119	1.56594e-74
3.060706	1.60034e-74
3.060292	1.63549e-74
3.059879	1.67142e-74
3.059466	1.70813e-74
3.059052	1.74565e-74
3.058639	1.78399e-74
3.058226	1.82318e-74
3.057812	1.86322e-74
3.057399	1.90415e-74
3.056986	1.94598e-74
3.056572	1.98872e-74
3.056159	2.0324e-74
3.055746	2.07704e-74
3.055332	2.12267e-74
3.054919	2.16929e-74
3.054506	2.21694e-74
3.054092	2.26564e-74
3.053679	2.3154e-74
3.053266	2.36626e-74
3.052853	2.41824e-74
3.052439	2.47136e-74
3.052026	2.52564e-74
3.051613	2.58112e-74
3.051199	2.63781e-74
3.050786	2.69575e-74
3.050373	2.75497e-74
3.049959	2.81548e-74
3.049546	2.87732e-74
3.049133	2.94053e-74
3.048719	3.00512e-74
3.048306	3.07113e-74
3.047893	3.13858e-74
3.047479	3.20752e-74
3.047066	3.27798e-74
3.046653	3.34998e-74
3.046239	3.42357e-74
3.045826	3.49877e-74
3.045413	3.57562e-74
3.044999	3.65416e-74
3.044586	3.73443e-74
3.044173	3.81645e-74
3.043759	3.90029e-74
3.043346	3.98596e-74
3.042933	4.07351e-74
3.042519	4.16299e-74
3.042106	4.25443e-74
3.041693	4.34788e-74
3.041279	4.44339e-74
3.040866	4.54099e-74
3.040453	4.64073e-74
3.040039	4.74267e-74
3.039626	4.84685e-74
3.039213	4.95331e-74
3.038799	5.06211e-74
3.038386	5.17331e-74
3.037973	5.28694e-74
3.037559	5.40307e-74
3.037146	5.52176e-74
3.036733	5.64305e-74
3.036319	5.767e-74
3.035906	5.89368e-74
3.035493	6.02314e-74
3.035079	6.15544e-74
3.034666	6.29065e-74
3.034253	6.42883e-74
3.033839	6.57004e-74
3.033426	6.71436e-74
3.033013	6.86184e-74
3.032600	7.01257e-74
3.032186	7.16661e-74
3.031773	7.32403e-74
3.031360	7.48491e-74
3.030946	7.64932e-74
3.030533	7.81734e-74
3.030120	7.98906e-74
3.029706	8.16454e-74
3.029293	8.34388e-74
3.028880	8.52717e-74
3.028466	8.71447e-74
3.028053	8.90589e-74
3.027640	9.10152e-74
3.027226	9.30144e-74
3.026813	9.50576e-74
3.026400	9.71456e-74
3.025986	9.92795e-74
3.025573	1.0146e-73
3.025160	1.03689e-73
3.024746	1.05967e-73
3.024333	1.08294e-73
3.023920	1.10673e-73
3.023506	1.13104e-73
3.023093	1.15589e-73
3.022680	1.18128e-73
3.022266	1.20722e-73
3.021853	1.23374e-73
3.021440	1.26084e-73
3.021026	1.28854e-73
3.020613	1.31684e-73
3.020200	1.34577e-73
3.019786	1.37533e-73
3.019373	1.40554e-73
3.018960	1.43641e-73
3.018546	1.46797e-73
3.018133	1.50021e-73
3.017720	1.53317e-73
3.017306	1.56684e-73
3.016893	1.60126e-73
3.016480	1.63643e-73
3.016066	1.67238e-73
3.015653	1.70912e-73
3.015240	1.74666e-73
3.014826	1.78503e-73
3.014413	1.82424e-73
3.014000	1.86431e-73
3.013586	1.90526e-73
3.013173	1.94711e-73
3.012760	1.98988e-73
3.012347	2.03359e-73
3.011933	2.07826e-73
3.011520	2.12391e-73
3.011107	2.17057e-73
3.010693	2.21825e-73
3.010280	2.26698e-73
3.009867	2.31677e-73
3.009453	2.36766e-73
3.009040	2.41967e-73
3.008627	2.47282e-73
3.008213	2.52714e-73
3.007800	2.58265e-73
3.007387	2.63939e-73
3.006973	2.69736e-73
3.006560	2.75661e-73
3.006147	2.81717e-73
3.005733	2.87905e-73
3.005320	2.94229e-73
3.004907	3.00692e-73
3.004493	3.07298e-73
3.004080	3.14048e-73
3.003667	3.20946e-73
3.003253	3.27996e-73
3.002840	3.35201e-73
3.002427	3.42565e-73
3.002013	3.50089e-73
3.001600	3.5778e-73
3.001187	3.65639e-73
3.000773	3.73671e-73
3.000360	3.81879e-73
2.999947	3.90267e-73
2.999533	3.9884e-73
2.999120	4.07601e-73
2.998707	4.16555e-73
2.998293	4.25705e-73
2.997880	4.35057e-73
2.997467	4.44613e-73
2.997053	4.5438e-73
2.996640	4.64361e-73
2.996227	4.74561e-73
2.995813	4.84986e-73
2.995400	4.95639e-73
2.994987	5.06527e-73
2.994573	5.17654e-73
2.994160	5.29025e-73
2.993747	5.40646e-73
2.993333	5.52522e-73
2.992920	5.64659e-73
2.992507	5.77063e-73
2.992094	5.89739e-73
2.991680	6.02693e-73
2.991267	6.15933e-73
2.990854	6.29463e-73
2.990440	6.4329e-73
2.990027	6.57421e-73
2.989614	6.71862e-73
2.989200	6.86621e-73
2.988787	7.01704e-73
2.988374	7.17118e-73
2.987960	7.3287e-73
2.987547	7.48969e-73
2.987134	7.65422e-73
2.986720	7.82236e-73
2.986307	7.99419e-73
2.985894	8.1698e-73
2.985480	8.34926e-73
2.985067	8.53267e-73
2.984654	8.7201e-73
2.984240	8.91166e-73
2.983827	9.10742e-73
2.983414	9.30748e-73
2.983000	9.51193e-73
2.982587	9.72088e-73
2.982174	9.93442e-73
2.981760	1.01526e-72
2.981347	1.03757e-72
2.980934	1.06036e-72
2.980520	1.08365e-72
2.980107	1.10746e-72
2.979694	1.13178e-72
2.979280	1.15665e-72
2.978867	1.18205e-72
2.978454	1.20802e-72
2.978040	1.23456e-72
2.977627	1.26168e-72
2.977214	1.28939e-72
2.976800	1.31772e-72
2.976387	1.34666e-72
2.975974	1.37624e-72
2.975560	1.40648e-72
2.975147	1.43737e-72
2.974734	1.46895e-72
2.974320	1.50122e-72
2.973907	1.53419e-72
2.973494	1.56789e-72
2.973080	1.60234e-72
2.972667	1.63753e-72
2.972254	1.67351e-72
2.971841	1.71027e-72
2.971427	1.74784e-72
2.971014	1.78623e-72
2.970601	1.82547e-72
2.970187	1.86557e-72
2.969774	1.90655e-72
2.969361	1.94844e-72
2.968947	1.99124e-72
2.968534	2.03498e-72
2.968121	2.07968e-72
2.967707	2.12537e-72
2.967294	2.17205e-72
2.966881	2.21977e-72
2.966467	2.26853e-72
2.966054	2.31836e-72
2.965641	2.36929e-72
2.965227	2.42134e-72
2.964814	2.47453e-72
2.964401	2.52889e-72
2.963987	2.58444e-72
2.963574	2.64121e-72
2.963161	2.69923e-72
2.962747	2.75853e-72
2.962334	2.81913e-72
2.961921	2.88106e-72
2.961507	2.94435e-72
2.961094	3.00902e-72
2.960681	3.07512e-72
2.960267	3.14268e-72
2.959854	3.21171e-72
2.959441	3.28227e-72
2.959027	3.35437e-72
2.958614	3.42806e-72
2.958201	3.50336e-72
2.957787	3.58032e-72
2.957374	3.65897e-72
2.956961	3.73935e-72
2.956547	3.82149e-72
2.956134	3.90544e-72
2.955721	3.99124e-72
2.955307	4.07891e-72
2.954894	4.16852e-72
2.954481	4.26009e-72
2.954067	4.35367e-72
2.953654	4.44931e-72
2.953241	4.54705e-72
2.952827	4.64694e-72
2.952414	4.74902e-72
2.952001	4.85335e-72
2.951588	4.95996e-72
2.951174	5.06892e-72
2.950761	5.18027e-72
2.950348	5.29407e-72
2.949934	5.41037e-72
2.949521	5.52922e-72
2.949108	5.65068e-72
2.948694	5.77482e-72
2.948281	5.90168e-72
2.947868	6.03132e-72
2.947454	6.16382e-72
2.947041	6.29922e-72
2.946628	6.4376e-72
2.946214	6.57902e-72
2.945801	6.72354e-72
2.945388	6.87124e-72
2.944974	7.02219e-72
2.944561	7.17645e-72
2.944148	7.3341e-72
2.943734	7.49522e-72
2.943321	7.65987e-72
2.942908	7.82814e-72
2.942494	8.00011e-72
2.942081	8.17585e-72
2.941668	8.35546e-72
2.941254	8.53901e-72
2.940841	8.72659e-72
2.940428	8.91829e-72
2.940014	9.11421e-72
2.939601	9.31443e-72
2.939188	9.51905e-72
2.938774	9.72816e-72
2.938361	9.94187e-72
2.937948	1.01603e-71
2.937534	1.03835e-71
2.937121	1.06116e-71
2.936708	1.08447e-71
2.936294	1.10829e-71
2.935881	1.13264e-71
2.935468	1.15752e-71
2.935054	1.18295e-71
2.934641	1.20894e-71
2.934228	1.23549e-71
2.933814	1.26263e-71
2.933401	1.29037e-71
2.932988	1.31872e-71
2.932574	1.34769e-71
2.932161	1.37729e-71
2.931748	1.40755e-71
2.931335	1.43847e-71
2.930921	1.47007e-71
2.930508	1.50237e-71
2.930095	1.53537e-71
2.929681	1.5691e-71
2.929268	1.60357e-71
2.928855	1.6388e-71
2.928441	1.6748e-71
2.928028	1.71159e-71
2.927615	1.74919e-71
2.927201	1.78762e-71
2.926788	1.82689e-71
2.926375	1.86702e-71
2.925961	1.90804e-71
2.925548	1.94995e-71
2.925135	1.99279e-71
2.924721	2.03657e-71
2.924308	2.08131e-71
2.923895	2.12703e-71
2.923481	2.17376e-71
2.923068	2.22151e-71
2.922655	2.27031e-71
2.922241	2.32019e-71
2.921828	2.37116e-71
2.921415	2.42325e-71
2.921001	2.47648e-71
2.920588	2.53089e-71
2.920175	2.58649e-71
2.919761	2.64331e-71
2.919348	2.70138e-71
2.918935	2.76072e-71
2.918521	2.82137e-71
2.918108	2.88335e-71
2.917695	2.94669e-71
2.917281	3.01143e-71
2.916868	3.07758e-71
2.916455	3.14519e-71
2.916041	3.21429e-71
2.915628	3.2849e-71
2.915215	3.35706e-71
2.914801	3.43081e-71
2.914388	3.50618e-71
2.913975	3.58321e-71
2.913561	3.66192e-71
2.913148	3.74237e-71
2.912735	3.82458e-71
2.912321	3.9086e-71
2.911908	3.99447e-71
2.911495	4.08222e-71
2.911082	4.1719e-71
2.910668	4.26355e-71
2.910255	4.35722e-71
2.909842	4.45294e-71
2.909428	4.55076e-71
2.909015	4.65074e-71
2.908602	4.7529e-71
2.908188	4.85732e-71
2.907775	4.96403e-71
2.907362	5.07308e-71
2.906948	5.18453e-71
2.906535	5.29842e-71
2.906122	5.41482e-71
2.905708	5.53378e-71
2.905295	5.65535e-71
2.904882	5.77959e-71
2.904468	5.90656e-71
2.904055	6.03632e-71
2.903642	6.16893e-71
2.903228	6.30445e-71
2.902815	6.44295e-71
2.902402	6.58449e-71
2.901988	6.72915e-71
2.901575	6.87698e-71
2.901162	7.02805e-71
2.900748	7.18245e-71
2.900335	7.34024e-71
2.899922	7.5015e-71
2.899508	7.6663e-71
2.899095	7.83471e-71
2.898682	8.00683e-71
2.898268	8.18273e-71
2.897855	8.3625e-71
2.897442	8.54621e-71
2.897028	8.73396e-71
2.896615	8.92584e-71
2.896202	9.12193e-71
2.895788	9.32232e-71
2.895375	9.52712e-71
2.894962	9.73642e-71
2.894548	9.95032e-71
2.894135	1.01689e-70
2.893722	1.03923e-70
2.893308	1.06206e-70
2.892895	1.08539e-70
2.892482	1.10924e-70
2.892068	1.13361e-70
2.891655	1.15851e-70
2.891242	1.18396e-70
2.890829	1.20997e-70
2.890415	1.23656e-70
2.890002	1.26372e-70
2.889589	1.29148e-70
2.889175	1.31986e-70
2.888762	1.34885e-70
2.888349	1.37849e-70
2.887935	1.40877e-70
2.887522	1.43972e-70
2.887109	1.47135e-70
2.886695	1.50367e-70
2.886282	1.53671e-70
2.885869	1.57047e-70
2.885455	1.60497e-70
2.885042	1.64023e-70
2.884629	1.67626e-70
2.884215	1.71309e-70
2.883802	1.75072e-70
2.883389	1.78919e-70
2.882975	1.82849e-70
2.882562	1.86866e-70
2.882149	1.90972e-70
2.881735	1.95167e-70
2.881322	1.99455e-70
2.880909	2.03837e-70
2.880495	2.08315e-70
2.880082	2.12891e-70
2.879669	2.17568e-70
2.879255	2.22348e-70
2.878842	2.27233e-70
2.878429	2.32225e-70
2.878015	2.37327e-70
2.877602	2.42541e-70
2.877189	2.47869e-70
2.876775	2.53315e-70
2.876362	2.5888e-70
2.875949	2.64567e-70
2.875535	2.70379e-70
2.875122	2.76319e-70
2.874709	2.8239e-70
2.874295	2.88594e-70
2.873882	2.94934e-70
2.873469	3.01414e-70
2.873055	3.08035e-70
2.872642	3.14803e-70
2.872229	3.21719e-70
2.871815	3.28787e-70
2.871402	3.3601e-70
2.870989	3.43392e-70
2.870576	3.50936e-70
2.870162	3.58646e-70
2.869749	3.66525e-70
2.869336	3.74578e-70
2.868922	3.82807e-70
2.868509	3.91217e-70
2.868096	3.99812e-70
2.867682	4.08595e-70
2.867269	4.17572e-70
2.866856	4.26746e-70
2.866442	4.36121e-70
2.866029	4.45703e-70
2.865616	4.55494e-70
2.865202	4.65501e-70
2.864789	4.75728e-70
2.864376	4.8618e-70
2.863962	4.96861e-70
2.863549	5.07777e-70
2.863136	5.18932e-70
2.862722	5.30333e-70
2.862309	5.41984e-70
2.861896	5.53891e-70
2.861482	5.6606e-70
2.861069	5.78496e-70
2.860656	5.91206e-70
2.860242	6.04194e-70
2.859829	6.17468e-70
2.859416	6.31034e-70
2.859002	6.44897e-70
2.858589	6.59066e-70
2.858176	6.73545e-70
2.857762	6.88343e-70
2.857349	7.03465e-70
2.856936	7.1892e-70
2.856522	7.34715e-70
2.856109	7.50856e-70
2.855696	7.67352e-70
2.855282	7.84211e-70
2.854869	8.0144e-70
2.854456	8.19047e-70
2.854042	8.37042e-70
2.853629	8.55431e-70
2.853216	8.74225e-70
2.852802	8.93431e-70
2.852389	9.1306e-70
2.851976	9.3312e-70
2.851562	9.5362e-70
2.851149	9.74571e-70
2.850736	9.95982e-70
2.850323	1.01786e-69
2.849909	1.04023e-69
2.849496	1.06308e-69
2.849083	1.08644e-69
2.848669	1.1103e-69
2.848256	1.1347e-69
2.847843	1.15963e-69
2.847429	1.1851e-69
2.847016	1.21114e-69
2.846603	1.23775e-69
2.846189	1.26494e-69
2.845776	1.29273e-69
2.845363	1.32113e-69
2.844949	1.35016e-69
2.844536	1.37982e-69
2.844123	1.41014e-69
2.843709	1.44112e-69
2.843296	1.47278e-69
2.842883	1.50514e-69
2.842469	1.5382e-69
2.842056	1.572e-69
2.841643	1.60654e-69
2.841229	1.64183e-69
2.840816	1.6779e-69
2.840403	1.71477e-69
2.839989	1.75244e-69
2.839576	1.79094e-69
2.839163	1.83029e-69
2.838749	1.8705e-69
2.838336	1.9116e-69
2.837923	1.95359e-69
2.837509	1.99652e-69
2.837096	2.04038e-69
2.836683	2.08521e-69
2.836269	2.13102e-69
2.835856	2.17784e-69
2.835443	2.22569e-69
2.835029	2.27458e-69
2.834616	2.32456e-69
2.834203	2.37563e-69
2.833789	2.42782e-69
2.833376	2.48116e-69
2.832963	2.53567e-69
2.832549	2.59138e-69
2.832136	2.64832e-69
2.831723	2.7065e-69
2.831309	2.76596e-69
2.830896	2.82673e-69
2.830483	2.88884e-69
2.830070	2.95231e-69
2.829656	3.01717e-69
2.829243	3.08346e-69
2.828830	3.1512e-69
2.828416	3.22043e-69
2.828003	3.29119e-69
2.827590	3.3635e-69
2.827176	3.4374e-69
2.826763	3.51292e-69
2.826350	3.5901e-69
2.825936	3.66897e-69
2.825523	3.74958e-69
2.825110	3.83196e-69
2.824696	3.91615e-69
2.824283	4.00219e-69
2.823870	4.09012e-69
2.823456	4.17998e-69
2.823043	4.27182e-69
2.822630	4.36567e-69
2.822216	4.46159e-69
2.821803	4.55961e-69
2.821390	4.65979e-69
2.820976	4.76217e-69
2.820563	4.8668e-69
2.820150	4.97372e-69
2.819736	5.083e-69
2.819323	5.19468e-69
2.818910	5.30881e-69
2.818496	5.42544e-69
2.818083	5.54464e-69
2.817670	5.66646e-69
2.817256	5.79096e-69
2.816843	5.91819e-69
2.816430	6.04822e-69
2.816016	6.1811e-69
2.815603	6.3169e-69
2.815190	6.45569e-69
2.814776	6.59753e-69
2.814363	6.74248e-69
2.813950	6.89062e-69
2.813536	7.04201e-69
2.813123	7.19673e-69
2.812710	7.35484e-69
2.812296	7.51644e-69
2.811883	7.68158e-69
2.811470	7.85035e-69
2.811056	8.02283e-69
2.810643	8.1991e-69
2.810230	8.37924e-69
2.809817	8.56334e-69
2.809403	8.75148e-69
2.808990	8.94376e-69
2.808577	9.14026e-69
2.808163	9.34108e-69
2.807750	9.54631e-69
2.807337	9.75605e-69
2.806923	9.9704e-69
2.806510	1.01895e-68
2.806097	1.04133e-68
2.805683	1.06421e-68
2.805270	1.08759e-68
2.804857	1.11149e-68
2.804443	1.13591e-68
2.804030	1.16087e-68
2.803617	1.18637e-68
2.803203	1.21244e-68
2.802790	1.23908e-68
2.802377	1.2663e-68
2.801963	1.29412e-68
2.801550	1.32256e-68
2.801137	1.35161e-68
2.800723	1.38131e-68
2.800310	1.41166e-68
2.799897	1.44267e-68
2.799483	1.47437e-68
2.799070	1.50677e-68
2.798657	1.53987e-68
2.798243	1.5737e-68
2.797830	1.60828e-68
2.797417	1.64361e-68
2.797003	1.67973e-68
2.796590	1.71663e-68
2.796177	1.75435e-68
2.795763	1.79289e-68
2.795350	1.83229e-68
2.794937	1.87254e-68
2.794523	1.91369e-68
2.794110	1.95573e-68
2.793697	1.9987e-68
2.793283	2.04262e-68
2.792870	2.08749e-68
2.792457	2.13336e-68
2.792043	2.18023e-68
2.791630	2.22813e-68
2.791217	2.27709e-68
2.790803	2.32712e-68
2.790390	2.37825e-68
2.789977	2.4305e-68
2.789564	2.4839e-68
2.789150	2.53848e-68
2.788737	2.59425e-68
2.788324	2.65125e-68
2.787910	2.7095e-68
2.787497	2.76904e-68
2.787084	2.82988e-68
2.786670	2.89205e-68
2.786257	2.95559e-68
2.785844	3.02053e-68
2.785430	3.0869e-68
2.785017	3.15472e-68
2.784604	3.22404e-68
2.784190	3.29487e-68
2.783777	3.36727e-68
2.783364	3.44125e-68
2.782950	3.51686e-68
2.782537	3.59413e-68
2.782124	3.6731e-68
2.781710	3.7538e-68
2.781297	3.83628e-68
2.780884	3.92057e-68
2.780470	4.00671e-68
2.780057	4.09474e-68
2.779644	4.18471e-68
2.779230	4.27665e-68
2.778817	4.37062e-68
2.778404	4.46665e-68
2.777990	4.56479e-68
2.777577	4.66508e-68
2.777164	4.76758e-68
2.776750	4.87234e-68
2.776337	4.97939e-68
2.775924	5.08879e-68
2.775510	5.2006e-68
2.775097	5.31487e-68
2.774684	5.43165e-68
2.774270	5.55099e-68
2.773857	5.67295e-68
2.773444	5.7976e-68
2.773030	5.92498e-68
2.772617	6.05516e-68
2.772204	6.18821e-68
2.771790	6.32417e-68
2.771377	6.46313e-68
2.770964	6.60513e-68
2.770550	6.75026e-68
2.770137	6.89857e-68
2.769724	7.05015e-68
2.769311	7.20505e-68
2.768897	7.36336e-68
2.768484	7.52515e-68
2.768071	7.69049e-68
2.767657	7.85946e-68
2.767244	8.03215e-68
2.766831	8.20863e-68
2.766417	8.38899e-68
2.766004	8.57332e-68
2.765591	8.76169e-68
2.765177	8.9542e-68
2.764764	9.15094e-68
2.764351	9.352e-68
2.763937	9.55749e-68
2.763524	9.76748e-68
2.763111	9.98209e-68
2.762697	1.02014e-67
2.762284	1.04256e-67
2.761871	1.06546e-67
2.761457	1.08887e-67
2.761044	1.1128e-67
2.760631	1.13725e-67
2.760217	1.16224e-67
2.759804	1.18777e-67
2.759391	1.21387e-67
2.758977	1.24054e-67
2.758564	1.2678e-67
2.758151	1.29566e-67
2.757737	1.32413e-67
2.757324	1.35322e-67
2.756911	1.38295e-67
2.756497	1.41334e-67
2.756084	1.44439e-67
2.755671	1.47613e-67
2.755257	1.50856e-67
2.754844	1.54171e-67
2.754431	1.57558e-67
2.754017	1.6102e-67
2.753604	1.64558e-67
2.753191	1.68174e-67
2.752777	1.71869e-67
2.752364	1.75646e-67
2.751951	1.79505e-67
2.751537	1.83449e-67
2.751124	1.8748e-67
2.750711	1.91599e-67
2.750297	1.95809e-67
2.749884	2.00111e-67
2.749471	2.04508e-67
2.749057	2.09002e-67
2.748644	2.13594e-67
2.748231	2.18287e-67
2.747818	2.23084e-67
2.747404	2.27985e-67
2.746991	2.32995e-67
2.746578	2.38114e-67
2.746164	2.43346e-67
2.745751	2.48693e-67
2.745338	2.54157e-67
2.744924	2.59742e-67
2.744511	2.65449e-67
2.744098	2.71282e-67
2.743684	2.77242e-67
2.743271	2.83334e-67
2.742858	2.89559e-67
2.742444	2.95922e-67
2.742031	3.02424e-67
2.741618	3.09069e-67
2.741204	3.1586e-67
2.740791	3.228e-67
2.740378	3.29893e-67
2.739964	3.37142e-67
2.739551	3.4455e-67
2.739138	3.5212e-67
2.738724	3.59857e-67
2.738311	3.67764e-67
2.737898	3.75845e-67
2.737484	3.84103e-67
2.737071	3.92543e-67
2.736658	4.01168e-67
2.736244	4.09983e-67
2.735831	4.18991e-67
2.735418	4.28198e-67
2.735004	4.37606e-67
2.734591	4.47222e-67
2.734178	4.57048e-67
2.733764	4.67091e-67
2.733351	4.77354e-67
2.732938	4.87843e-67
2.732524	4.98562e-67
2.732111	5.09517e-67
2.731698	5.20713e-67
2.731284	5.32154e-67
2.730871	5.43847e-67
2.730458	5.55797e-67
2.730044	5.68009e-67
2.729631	5.8049e-67
2.729218	5.93245e-67
2.728804	6.06281e-67
2.728391	6.19602e-67
2.727978	6.33217e-67
2.727565	6.4713e-67
2.727151	6.6135e-67
2.726738	6.75881e-67
2.726325	6.90733e-67
2.725911	7.0591e-67
2.725498	7.21421e-67
2.725085	7.37273e-67
2.724671	7.53473e-67
2.724258	7.70029e-67
2.723845	7.86949e-67
2.723431	8.0424e-67
2.723018	8.21912e-67
2.722605	8.39972e-67
2.722191	8.58428e-67
2.721778	8.77291e-67
2.721365	8.96568e-67
2.720951	9.16268e-67
2.720538	9.36401e-67
2.720125	9.56977e-67
2.719711	9.78004e-67
2.719298	9.99494e-67
2.718885	1.02146e-66
2.718471	1.0439e-66
2.718058	1.06684e-66
2.717645	1.09028e-66
2.717231	1.11424e-66
2.716818	1.13872e-66
2.716405	1.16374e-66
2.715991	1.18931e-66
2.715578	1.21545e-66
2.715165	1.24215e-66
2.714751	1.26945e-66
2.714338	1.29734e-66
2.713925	1.32585e-66
2.713511	1.35498e-66
2.713098	1.38475e-66
2.712685	1.41518e-66
2.712271	1.44628e-66
2.711858	1.47806e-66
2.711445	1.51054e-66
2.711031	1.54373e-66
2.710618	1.57765e-66
2.710205	1.61231e-66
2.709791	1.64774e-66
2.709378	1.68395e-66
2.708965	1.72095e-66
2.708551	1.75877e-66
2.708138	1.79741e-66
2.707725	1.83691e-66
2.707312	1.87727e-66
2.706898	1.91852e-66
2.706485	1.96068e-66
2.706072	2.00376e-66
2.705658	2.04779e-66
2.705245	2.09279e-66
2.704832	2.13877e-66
2.704418	2.18577e-66
2.704005	2.2338e-66
2.703592	2.28288e-66
2.703178	2.33305e-66
2.702765	2.38431e-66
2.702352	2.4367e-66
2.701938	2.49025e-66
2.701525	2.54496e-66
2.701112	2.60089e-66
2.700698	2.65804e-66
2.700285	2.71644e-66
2.699872	2.77613e-66
2.699458	2.83714e-66
2.699045	2.89948e-66
2.698632	2.96319e-66
2.698218	3.0283e-66
2.697805	3.09485e-66
2.697392	3.16285e-66
2.696978	3.23235e-66
2.696565	3.30338e-66
2.696152	3.37596e-66
2.695738	3.45015e-66
2.695325	3.52596e-66
2.694912	3.60344e-66
2.694498	3.68262e-66
2.694085	3.76354e-66
2.693672	3.84624e-66
2.693258	3.93076e-66
2.692845	4.01713e-66
2.692432	4.1054e-66
2.692018	4.19561e-66
2.691605	4.28781e-66
2.691192	4.38203e-66
2.690778	4.47832e-66
2.690365	4.57672e-66
2.689952	4.67729e-66
2.689538	4.78007e-66
2.689125	4.88511e-66
2.688712	4.99245e-66
2.688298	5.10215e-66
2.687885	5.21427e-66
2.687472	5.32885e-66
2.687059	5.44594e-66
2.686645	5.56561e-66
2.686232	5.68791e-66
2.685819	5.8129e-66
2.685405	5.94063e-66
2.684992	6.07117e-66
2.684579	6.20458e-66
2.684165	6.34092e-66
2.683752	6.48025e-66
2.683339	6.62265e-66
2.682925	6.76817e-66
2.682512	6.9169e-66
2.682099	7.06889e-66
2.681685	7.22422e-66
2.681272	7.38297e-66
2.680859	7.5452e-66
2.680445	7.711e-66
2.680032	7.88045e-66
2.679619	8.05361e-66
2.679205	8.23058e-66
2.678792	8.41144e-66
2.678379	8.59628e-66
2.677965	8.78518e-66
2.677552	8.97822e-66
2.677139	9.17551e-66
2.676725	9.37714e-66
2.676312	9.58319e-66
2.675899	9.79378e-66
2.675485	1.0009e-65
2.675072	1.02289e-65
2.674659	1.04537e-65
2.674245	1.06834e-65
2.673832	1.09182e-65
2.673419	1.11581e-65
2.673005	1.14033e-65
2.672592	1.16539e-65
2.672179	1.191e-65
2.671765	1.21717e-65
2.671352	1.24391e-65
2.670939	1.27125e-65
2.670525	1.29918e-65
2.670112	1.32773e-65
2.669699	1.35691e-65
2.669285	1.38672e-65
2.668872	1.4172e-65
2.668459	1.44834e-65
2.668045	1.48017e-65
2.667632	1.51269e-65
2.667219	1.54593e-65
2.666806	1.5799e-65
2.666392	1.61462e-65
2.665979	1.6501e-65
2.665566	1.68636e-65
2.665152	1.72342e-65
2.664739	1.76129e-65
2.664326	1.79999e-65
2.663912	1.83955e-65
2.663499	1.87997e-65
2.663086	1.92128e-65
2.662672	1.9635e-65
2.662259	2.00665e-65
2.661846	2.05074e-65
2.661432	2.09581e-65
2.661019	2.14186e-65
2.660606	2.18893e-65
2.660192	2.23703e-65
2.659779	2.28619e-65
2.659366	2.33643e-65
2.658952	2.38777e-65
2.658539	2.44024e-65
2.658126	2.49386e-65
2.657712	2.54867e-65
2.657299	2.60467e-65
2.656886	2.66191e-65
2.656472	2.7204e-65
2.656059	2.78018e-65
2.655646	2.84128e-65
2.655232	2.90371e-65
2.654819	2.96752e-65
2.654406	3.03273e-65
2.653992	3.09938e-65
2.653579	3.16749e-65
2.653166	3.23709e-65
2.652752	3.30823e-65
2.652339	3.38092e-65
2.651926	3.45522e-65
2.651512	3.53115e-65
2.651099	3.60874e-65
2.650686	3.68805e-65
2.650272	3.76909e-65
2.649859	3.85192e-65
2.649446	3.93656e-65
2.649032	4.02307e-65
2.648619	4.11148e-65
2.648206	4.20182e-65
2.647792	4.29416e-65
2.647379	4.38852e-65
2.646966	4.48496e-65
2.646553	4.58352e-65
2.646139	4.68424e-65
2.645726	4.78718e-65
2.645313	4.89238e-65
2.644899	4.99989e-65
2.644486	5.10976e-65
2.644073	5.22205e-65
2.643659	5.3368e-65
2.643246	5.45408e-65
2.642833	5.57394e-65
2.642419	5.69642e-65
2.642006	5.8216e-65
2.641593	5.94953e-65
2.641179	6.08028e-65
2.640766	6.21389e-65
2.640353	6.35044e-65
2.639939	6.49e-65
2.639526	6.63261e-65
2.639113	6.77837e-65
2.638699	6.92732e-65
2.638286	7.07955e-65
2.637873	7.23513e-65
2.637459	7.39412e-65
2.637046	7.55661e-65
2.636633	7.72267e-65
2.636219	7.89238e-65
2.635806	8.06582e-65
2.635393	8.24307e-65
2.634979	8.42421e-65
2.634566	8.60934e-65
2.634153	8.79853e-65
2.633739	8.99188e-65
2.633326	9.18948e-65
2.632913	9.39142e-65
2.632499	9.5978e-65
2.632086	9.80872e-65
2.631673	1.00243e-64
2.631259	1.02446e-64
2.630846	1.04697e-64
2.630433	1.06998e-64
2.630019	1.09349e-64
2.629606	1.11752e-64
2.629193	1.14208e-64
2.628779	1.16718e-64
2.628366	1.19282e-64
2.627953	1.21904e-64
2.627539	1.24583e-64
2.627126	1.2732e-64
2.626713	1.30118e-64
2.626300	1.32978e-64
2.625886	1.359e-64
2.625473	1.38887e-64
2.625060	1.41939e-64
2.624646	1.45058e-64
2.624233	1.48246e-64
2.623820	1.51503e-64
2.623406	1.54833e-64
2.622993	1.58235e-64
2.622580	1.61713e-64
2.622166	1.65267e-64
2.621753	1.68898e-64
2.621340	1.7261e-64
2.620926	1.76403e-64
2.620513	1.8028e-64
2.620100	1.84242e-64
2.619686	1.88291e-64
2.619273	1.92428e-64
2.618860	1.96657e-64
2.618446	2.00979e-64
2.618033	2.05396e-64
2.617620	2.09909e-64
2.617206	2.14522e-64
2.616793	2.19236e-64
2.616380	2.24054e-64
2.615966	2.28978e-64
2.615553	2.3401e-64
2.615140	2.39153e-64
2.614726	2.44408e-64
2.614313	2.4978e-64
2.613900	2.55269e-64
2.613486	2.60878e-64
2.613073	2.66611e-64
2.612660	2.72471e-64
2.612246	2.78458e-64
2.611833	2.84578e-64
2.611420	2.90832e-64
2.611006	2.97223e-64
2.610593	3.03755e-64
2.610180	3.1043e-64
2.609766	3.17252e-64
2.609353	3.24224e-64
2.608940	3.31349e-64
2.608526	3.38631e-64
2.608113	3.46073e-64
2.607700	3.53678e-64
2.607286	3.61451e-64
2.606873	3.69394e-64
2.606460	3.77512e-64
2.606047	3.85808e-64
2.605633	3.94287e-64
2.605220	4.02952e-64
2.604807	4.11807e-64
2.604393	4.20857e-64
2.603980	4.30106e-64
2.603567	4.39558e-64
2.603153	4.49218e-64
2.602740	4.5909e-64
2.602327	4.69179e-64
2.601913	4.7949e-64
2.601500	4.90027e-64
2.601087	5.00796e-64
2.600673	5.11802e-64
2.600260	5.23049e-64
2.599847	5.34544e-64
2.599433	5.46291e-64
2.599020	5.58297e-64
2.598607	5.70566e-64
2.598193	5.83105e-64
2.597780	5.9592e-64
2.597367	6.09016e-64
2.596953	6.224e-64
2.596540	6.36078e-64
2.596127	6.50057e-64
2.595713	6.64343e-64
2.595300	6.78943e-64
2.594887	6.93863e-64
2.594473	7.09112e-64
2.594060	7.24696e-64
2.593647	7.40622e-64
2.593233	7.56899e-64
2.592820	7.73533e-64
2.592407	7.90532e-64
2.591993	8.07905e-64
2.591580	8.2566e-64
2.591167	8.43806e-64
2.590753	8.62349e-64
2.590340	8.81301e-64
2.589927	9.00669e-64
2.589513	9.20463e-64
2.589100	9.40691e-64
2.588687	9.61365e-64
2.588273	9.82492e-64
2.587860	1.00408e-63
2.587447	1.02615e-63
2.587033	1.0487e-63
2.586620	1.07175e-63
2.586207	1.0953e-63
2.585794	1.11937e-63
2.585380	1.14397e-63
2.584967	1.16911e-63
2.584554	1.19481e-63
2.584140	1.22107e-63
2.583727	1.2479e-63
2.583314	1.27533e-63
2.582900	1.30335e-63
2.582487	1.332e-63
2.582074	1.36127e-63
2.581660	1.39119e-63
2.581247	1.42176e-63
2.580834	1.45301e-63
2.580420	1.48494e-63
2.580007	1.51757e-63
2.579594	1.55093e-63
2.579180	1.58501e-63
2.578767	1.61984e-63
2.578354	1.65544e-63
2.577940	1.69182e-63
2.577527	1.72901e-63
2.577114	1.767e-63
2.576700	1.80584e-63
2.576287	1.84552e-63
2.575874	1.88608e-63
2.575460	1.92753e-63
2.575047	1.9699e-63
2.574634	2.01319e-63
2.574220	2.05743e-63
2.573807	2.10265e-63
2.573394	2.14886e-63
2.572980	2.19609e-63
2.572567	2.24435e-63
2.572154	2.29367e-63
2.571740	2.34408e-63
2.571327	2.3956e-63
2.570914	2.44825e-63
2.570500	2.50205e-63
2.570087	2.55704e-63
2.569674	2.61324e-63
2.569260	2.67067e-63
2.568847	2.72936e-63
2.568434	2.78935e-63
2.568020	2.85065e-63
2.567607	2.9133e-63
2.567194	2.97732e-63
2.566780	3.04276e-63
2.566367	3.10963e-63
2.565954	3.17797e-63
2.565541	3.24781e-63
2.565127	3.31919e-63
2.564714	3.39214e-63
2.564301	3.46669e-63
2.563887	3.54288e-63
2.563474	3.62074e-63
2.563061	3.70032e-63
2.562647	3.78164e-63
2.562234	3.86475e-63
2.561821	3.94969e-63
2.561407	4.03649e-63
2.560994	4.1252e-63
2.560581	4.21587e-63
2.560167	4.30852e-63
2.559754	4.40321e-63
2.559341	4.49998e-63
2.558927	4.59888e-63
2.558514	4.69995e-63
2.558101	4.80325e-63
2.557687	4.90881e-63
2.557274	5.01669e-63
2.556861	5.12695e-63
2.556447	5.23963e-63
2.556034	5.35478e-63
2.555621	5.47247e-63
2.555207	5.59274e-63
2.554794	5.71565e-63
2.554381	5.84127e-63
2.553967	5.96965e-63
2.553554	6.10085e-63
2.553141	6.23493e-63
2.552727	6.37196e-63
2.552314	6.512e-63
2.551901	6.65512e-63
2.551487	6.80138e-63
2.551074	6.95086e-63
2.550661	7.10363e-63
2.550247	7.25975e-63
2.549834	7.4193e-63
2.549421	7.58236e-63
2.549007	7.749e-63
2.548594	7.91931e-63
2.548181	8.09336e-63
2.547767	8.27124e-63
2.547354	8.45302e-63
2.546941	8.6388e-63
2.546527	8.82866e-63
2.546114	9.0227e-63
2.545701	9.221e-63
2.545288	9.42366e-63
2.544874	9.63077e-63
2.544461	9.84243e-63
2.544048	1.00587e-62
2.543634	1.02798e-62
2.543221	1.05057e-62
2.542808	1.07366e-62
2.542394	1.09726e-62
2.541981	1.12138e-62
2.541568	1.14602e-62
2.541154	1.17121e-62
2.540741	1.19695e-62
2.540328	1.22326e-62
2.539914	1.25014e-62
2.539501	1.27762e-62
2.539088	1.3057e-62
2.538674	1.33439e-62
2.538261	1.36372e-62
2.537848	1.39369e-62
2.537434	1.42433e-62
2.537021	1.45563e-62
2.536608	1.48762e-62
2.536194	1.52032e-62
2.535781	1.55373e-62
2.535368	1.58788e-62
2.534954	1.62278e-62
2.534541	1.65844e-62
2.534128	1.69489e-62
2.533714	1.73214e-62
2.533301	1.77021e-62
2.532888	1.80912e-62
2.532474	1.84888e-62
2.532061	1.88952e-62
2.531648	1.93104e-62
2.531234	1.97349e-62
2.530821	2.01686e-62
2.530408	2.06119e-62
2.529994	2.10649e-62
2.529581	2.15279e-62
2.529168	2.2001e-62
2.528754	2.24846e-62
2.528341	2.29787e-62
2.527928	2.34838e-62
2.527514	2.39999e-62
2.527101	2.45274e-62
2.526688	2.50665e-62
2.526274	2.56174e-62
2.525861	2.61804e-62
2.525448	2.67558e-62
2.525035	2.73439e-62
2.524621	2.79449e-62
2.524208	2.8559e-62
2.523795	2.91867e-62
2.523381	2.98282e-62
2.522968	3.04838e-62
2.522555	3.11538e-62
2.522141	3.18385e-62
2.521728	3.25383e-62
2.521315	3.32534e-62
2.520901	3.39843e-62
2.520488	3.47312e-62
2.520075	3.54946e-62
2.519661	3.62747e-62
2.519248	3.7072e-62
2.518835	3.78868e-62
2.518421	3.87195e-62
2.518008	3.95705e-62
2.517595	4.04402e-62
2.517181	4.1329e-62
2.516768	4.22374e-62
2.516355	4.31657e-62
2.515941	4.41144e-62
2.515528	4.5084e-62
2.515115	4.60749e-62
2.514701	4.70876e-62
2.514288	4.81225e-62
2.513875	4.91802e-62
2.513461	5.02611e-62
2.513048	5.13658e-62
2.512635	5.24947e-62
2.512221	5.36485e-62
2.511808	5.48277e-62
2.511395	5.60327e-62
2.510981	5.72643e-62
2.510568	5.85229e-62
2.510155	5.98091e-62
2.509741	6.11237e-62
2.509328	6.24671e-62
2.508915	6.38401e-62
2.508501	6.52432e-62
2.508088	6.66772e-62
2.507675	6.81427e-62
2.507261	6.96404e-62
2.506848	7.11711e-62
2.506435	7.27353e-62
2.506021	7.4334e-62
2.505608	7.59678e-62
2.505195	7.76375e-62
2.504782	7.93439e-62
2.504368	8.10878e-62
2.503955	8.28701e-62
2.503542	8.46915e-62
2.503128	8.65529e-62
2.502715	8.84553e-62
2.502302	9.03995e-62
2.501888	9.23864e-62
2.501475	9.4417e-62
2.501062	9.64922e-62
2.500648	9.8613e-62
2.500235	1.0078e-61
2.499822	1.02996e-61
2.499408	1.05259e-61
2.498995	1.07573e-61
2.498582	1.09937e-61
2.498168	1.12354e-61
2.497755	1.14823e-61
2.497342	1.17347e-61
2.496928	1.19926e-61
2.496515	1.22562e-61
2.496102	1.25256e-61
2.495688	1.28009e-61
2.495275	1.30822e-61
2.494862	1.33698e-61
2.494448	1.36636e-61
2.494035	1.3964e-61
2.493622	1.42709e-61
2.493208	1.45845e-61
2.492795	1.49051e-61
2.492382	1.52327e-61
2.491968	1.55675e-61
2.491555	1.59097e-61
2.491142	1.62594e-61
2.490728	1.66167e-61
2.490315	1.6982e-61
2.489902	1.73552e-61
2.489488	1.77367e-61
2.489075	1.81265e-61
2.488662	1.8525e-61
2.488248	1.89321e-61
2.487835	1.93482e-61
2.487422	1.97735e-61
2.487008	2.02081e-61
2.486595	2.06523e-61
2.486182	2.11062e-61
2.485768	2.15701e-61
2.485355	2.20442e-61
2.484942	2.25288e-61
2.484529	2.30239e-61
2.484115	2.353e-61
2.483702	2.40472e-61
2.483289	2.45757e-61
2.482875	2.51159e-61
2.482462	2.5668e-61
2.482049	2.62321e-61
2.481635	2.68087e-61
2.481222	2.7398e-61
2.480809	2.80002e-61
2.480395	2.86156e-61
2.479982	2.92446e-61
2.479569	2.98874e-61
2.479155	3.05443e-61
2.478742	3.12157e-61
2.478329	3.19018e-61
2.477915	3.2603e-61
2.477502	3.33196e-61
2.477089	3.4052e-61
2.476675	3.48004e-61
2.476262	3.55653e-61
2.475849	3.63471e-61
2.475435	3.7146e-61
2.475022	3.79624e-61
2.474609	3.87969e-61
2.474195	3.96496e-61
2.473782	4.05211e-61
2.473369	4.14118e-61
2.472955	4.2322e-61
2.472542	4.32523e-61
2.472129	4.4203e-61
2.471715	4.51745e-61
2.471302	4.61675e-61
2.470889	4.71823e-61
2.470475	4.82193e-61
2.470062	4.92792e-61
2.469649	5.03624e-61
2.469235	5.14694e-61
2.468822	5.26007e-61
2.468409	5.37568e-61
2.467995	5.49384e-61
2.467582	5.6146e-61
2.467169	5.73801e-61
2.466755	5.86413e-61
2.466342	5.99303e-61
2.465929	6.12476e-61
2.465515	6.25938e-61
2.465102	6.39697e-61
2.464689	6.53757e-61
2.464276	6.68127e-61
2.463862	6.82813e-61
2.463449	6.97822e-61
2.463036	7.1316e-61
2.462622	7.28836e-61
2.462209	7.44856e-61
2.461796	7.61228e-61
2.461382	7.7796e-61
2.460969	7.9506e-61
2.460556	8.12536e-61
2.460142	8.30396e-61
2.459729	8.48649e-61
2.459316	8.67302e-61
2.458902	8.86366e-61
2.458489	9.05849e-61
2.458076	9.2576e-61
2.457662	9.46109e-61
2.457249	9.66905e-61
2.456836	9.88158e-61
2.456422	1.00988e-60
2.456009	1.03208e-60
2.455596	1.05476e-60
2.455182	1.07795e-60
2.454769	1.10164e-60
2.454356	1.12586e-60
2.453942	1.1506e-60
2.453529	1.17589e-60
2.453116	1.20174e-60
2.452702	1.22816e-60
2.452289	1.25515e-60
2.451876	1.28274e-60
2.451462	1.31094e-60
2.451049	1.33975e-60
2.450636	1.3692e-60
2.450222	1.3993e-60
2.449809	1.43005e-60
2.449396	1.46149e-60
2.448982	1.49361e-60
2.448569	1.52644e-60
2.448156	1.56e-60
2.447742	1.59429e-60
2.447329	1.62933e-60
2.446916	1.66515e-60
2.446502	1.70175e-60
2.446089	1.73915e-60
2.445676	1.77738e-60
2.445262	1.81645e-60
2.444849	1.85638e-60
2.444436	1.89718e-60
2.444023	1.93888e-60
2.443609	1.9815e-60
2.443196	2.02506e-60
2.442783	2.06957e-60
2.442369	2.11506e-60
2.441956	2.16155e-60
2.441543	2.20907e-60
2.441129	2.25763e-60
2.440716	2.30725e-60
2.440303	2.35797e-60
2.439889	2.4098e-60
2.439476	2.46277e-60
2.439063	2.5169e-60
2.438649	2.57223e-60
2.438236	2.62877e-60
2.437823	2.68655e-60
2.437409	2.74561e-60
2.436996	2.80596e-60
2.436583	2.86764e-60
2.436169	2.93067e-60
2.435756	2.99509e-60
2.435343	3.06093e-60
2.434929	3.12821e-60
2.434516	3.19697e-60
2.434103	3.26725e-60
2.433689	3.33906e-60
2.433276	3.41246e-60
2.432863	3.48747e-60
2.432449	3.56413e-60
2.432036	3.64248e-60
2.431623	3.72254e-60
2.431209	3.80437e-60
2.430796	3.888e-60
2.430383	3.97346e-60
2.429969	4.0608e-60
2.429556	4.15007e-60
2.429143	4.24129e-60
2.428729	4.33452e-60
2.428316	4.4298e-60
2.427903	4.52717e-60
2.427489	4.62669e-60
2.427076	4.72839e-60
2.426663	4.83233e-60
2.426249	4.93855e-60
2.425836	5.04711e-60
2.425423	5.15805e-60
2.425009	5.27143e-60
2.424596	5.38731e-60
2.424183	5.50573e-60
2.423770	5.62676e-60
2.423356	5.75044e-60
2.422943	5.87685e-60
2.422530	6.00603e-60
2.422116	6.13805e-60
2.421703	6.27298e-60
2.421290	6.41087e-60
2.420876	6.55179e-60
2.420463	6.69581e-60
2.420050	6.843e-60
2.419636	6.99342e-60
2.419223	7.14715e-60
2.418810	7.30426e-60
2.418396	7.46482e-60
2.417983	7.62891e-60
2.417570	7.79661e-60
2.417156	7.96799e-60
2.416743	8.14314e-60
2.416330	8.32215e-60
2.415916	8.50508e-60
2.415503	8.69204e-60
2.415090	8.88311e-60
2.414676	9.07838e-60
2.414263	9.27794e-60
2.413850	9.48189e-60
2.413436	9.69032e-60
2.413023	9.90333e-60
2.412610	1.0121e-59
2.412196	1.03435e-59
2.411783	1.05709e-59
2.411370	1.08033e-59
2.410956	1.10407e-59
2.410543	1.12834e-59
2.410130	1.15315e-59
2.409716	1.17849e-59
2.409303	1.2044e-59
2.408890	1.23088e-59
2.408476	1.25793e-59
2.408063	1.28559e-59
2.407650	1.31385e-59
2.407236	1.34273e-59
2.406823	1.37224e-59
2.406410	1.40241e-59
2.405996	1.43324e-59
2.405583	1.46474e-59
2.405170	1.49694e-59
2.404756	1.52985e-59
2.404343	1.56348e-59
2.403930	1.59785e-59
2.403517	1.63297e-59
2.403103	1.66887e-59
2.402690	1.70555e-59
2.402277	1.74304e-59
2.401863	1.78136e-59
2.401450	1.82052e-59
2.401037	1.86054e-59
2.400623	1.90144e-59
2.400210	1.94324e-59
2.399797	1.98595e-59
2.399383	2.02961e-59
2.398970	2.07423e-59
2.398557	2.11982e-59
2.398143	2.16642e-59
2.397730	2.21404e-59
2.397317	2.26272e-59
2.396903	2.31246e-59
2.396490	2.36329e-59
2.396077	2.41524e-59
2.395663	2.46833e-59
2.395250	2.52259e-59
2.394837	2.57805e-59
2.394423	2.63472e-59
2.394010	2.69264e-59
2.393597	2.75183e-59
2.393183	2.81232e-59
2.392770	2.87415e-59
2.392357	2.93733e-59
2.391943	3.0019e-59
2.391530	3.06789e-59
2.391117	3.13533e-59
2.390703	3.20425e-59
2.390290	3.27469e-59
2.389877	3.34668e-59
2.389463	3.42025e-59
2.389050	3.49543e-59
2.388637	3.57227e-59
2.388223	3.6508e-59
2.387810	3.73106e-59
2.387397	3.81308e-59
2.386983	3.8969e-59
2.386570	3.98256e-59
2.386157	4.07011e-59
2.385743	4.15959e-59
2.385330	4.25103e-59
2.384917	4.34448e-59
2.384503	4.43998e-59
2.384090	4.53758e-59
2.383677	4.63733e-59
2.383264	4.73928e-59
2.382850	4.84346e-59
2.382437	4.94994e-59
2.382024	5.05875e-59
2.381610	5.16996e-59
2.381197	5.28361e-59
2.380784	5.39976e-59
2.380370	5.51846e-59
2.379957	5.63978e-59
2.379544	5.76376e-59
2.379130	5.89046e-59
2.378717	6.01995e-59
2.378304	6.15229e-59
2.377890	6.28754e-59
2.377477	6.42576e-59
2.377064	6.56702e-59
2.376650	6.71138e-59
2.376237	6.85892e-59
2.375824	7.0097e-59
2.375410	7.1638e-59
2.374997	7.32128e-59
2.374584	7.48223e-59
2.374170	7.64671e-59
2.373757	7.81482e-59
2.373344	7.98661e-59
2.372930	8.16218e-59
2.372517	8.34162e-59
2.372104	8.52499e-59
2.371690	8.7124e-59
2.371277	8.90393e-59
2.370864	9.09967e-59
2.370450	9.29971e-59
2.370037	9.50415e-59
2.369624	9.71309e-59
2.369210	9.92662e-59
2.368797	1.01448e-58
2.368384	1.03679e-58
2.367970	1.05958e-58
2.367557	1.08287e-58
2.367144	1.10668e-58
2.366730	1.13101e-58
2.366317	1.15587e-58
2.365904	1.18128e-58
2.365490	1.20725e-58
2.365077	1.23379e-58
2.364664	1.26091e-58
2.364250	1.28863e-58
2.363837	1.31696e-58
2.363424	1.34591e-58
2.363011	1.3755e-58
2.362597	1.40574e-58
2.362184	1.43664e-58
2.361771	1.46822e-58
2.361357	1.5005e-58
2.360944	1.53349e-58
2.360531	1.5672e-58
2.360117	1.60165e-58
2.359704	1.63686e-58
2.359291	1.67285e-58
2.358877	1.70962e-58
2.358464	1.74721e-58
2.358051	1.78562e-58
2.357637	1.82487e-58
2.357224	1.86499e-58
2.356811	1.90599e-58
2.356397	1.94789e-58
2.355984	1.99071e-58
2.355571	2.03448e-58
2.355157	2.0792e-58
2.354744	2.12491e-58
2.354331	2.17163e-58
2.353917	2.21937e-58
2.353504	2.26816e-58
2.353091	2.31802e-58
2.352677	2.36898e-58
2.352264	2.42106e-58
2.351851	2.47429e-58
2.351437	2.52868e-58
2.351024	2.58427e-58
2.350611	2.64109e-58
2.350197	2.69915e-58
2.349784	2.75849e-58
2.349371	2.81913e-58
2.348957	2.88111e-58
2.348544	2.94445e-58
2.348131	3.00918e-58
2.347717	3.07533e-58
2.347304	3.14294e-58
2.346891	3.21204e-58
2.346477	3.28265e-58
2.346064	3.35482e-58
2.345651	3.42857e-58
2.345237	3.50395e-58
2.344824	3.58098e-58
2.344411	3.6597e-58
2.343997	3.74016e-58
2.343584	3.82239e-58
2.343171	3.90642e-58
2.342757	3.9923e-58
2.342344	4.08007e-58
2.341931	4.16977e-58
2.341518	4.26144e-58
2.341104	4.35512e-58
2.340691	4.45087e-58
2.340278	4.54872e-58
2.339864	4.64872e-58
2.339451	4.75092e-58
2.339038	4.85536e-58
2.338624	4.96211e-58
2.338211	5.0712e-58
2.337798	5.18269e-58
2.337384	5.29663e-58
2.336971	5.41307e-58
2.336558	5.53207e-58
2.336144	5.6537e-58
2.335731	5.77799e-58
2.335318	5.90502e-58
2.334904	6.03484e-58
2.334491	6.16751e-58
2.334078	6.3031e-58
2.333664	6.44168e-58
2.333251	6.58329e-58
2.332838	6.72803e-58
2.332424	6.87594e-58
2.332011	7.02711e-58
2.331598	7.1816e-58
2.331184	7.33948e-58
2.330771	7.50084e-58
2.330358	7.66575e-58
2.329944	7.83428e-58
2.329531	8.00651e-58
2.329118	8.18253e-58
2.328704	8.36243e-58
2.328291	8.54627e-58
2.327878	8.73416e-58
2.327464	8.92618e-58
2.327051	9.12243e-58
2.326638	9.32298e-58
2.326224	9.52795e-58
2.325811	9.73742e-58
2.325398	9.9515e-58
2.324984	1.01703e-57
2.324571	1.03939e-57
2.324158	1.06224e-57
2.323744	1.08559e-57
2.323331	1.10946e-57
2.322918	1.13385e-57
2.322504	1.15878e-57
2.322091	1.18425e-57
2.321678	1.21029e-57
2.321265	1.2369e-57
2.320851	1.26409e-57
2.320438	1.29188e-57
2.320025	1.32029e-57
2.319611	1.34931e-57
2.319198	1.37898e-57
2.318785	1.4093e-57
2.318371	1.44028e-57
2.317958	1.47194e-57
2.317545	1.50431e-57
2.317131	1.53738e-57
2.316718	1.57118e-57
2.316305	1.60572e-57
2.315891	1.64102e-57
2.315478	1.6771e-57
2.315065	1.71397e-57
2.314651	1.75166e-57
2.314238	1.79017e-57
2.313825	1.82952e-57
2.313411	1.86975e-57
2.312998	1.91085e-57
2.312585	1.95287e-57
2.312171	1.9958e-57
2.311758	2.03968e-57
2.311345	2.08452e-57
2.310931	2.13035e-57
2.310518	2.17719e-57
2.310105	2.22506e-57
2.309691	2.27398e-57
2.309278	2.32397e-57
2.308865	2.37506e-57
2.308451	2.42728e-57
2.308038	2.48065e-57
2.307625	2.53519e-57
2.307211	2.59092e-57
2.306798	2.64789e-57
2.306385	2.7061e-57
2.305971	2.7656e-57
2.305558	2.8264e-57
2.305145	2.88854e-57
2.304731	2.95205e-57
2.304318	3.01695e-57
2.303905	3.08328e-57
2.303491	3.15107e-57
2.303078	3.22035e-57
2.302665	3.29115e-57
2.302251	3.36351e-57
2.301838	3.43746e-57
2.301425	3.51304e-57
2.301012	3.59027e-57
2.300598	3.66921e-57
2.300185	3.74988e-57
2.299772	3.83233e-57
2.299358	3.91658e-57
2.298945	4.00269e-57
2.298532	4.0907e-57
2.298118	4.18063e-57
2.297705	4.27255e-57
2.297292	4.36649e-57
2.296878	4.46249e-57
2.296465	4.5606e-57
2.296052	4.66087e-57
2.295638	4.76335e-57
2.295225	4.86807e-57
2.294812	4.9751e-57
2.294398	5.08449e-57
2.293985	5.19627e-57
2.293572	5.31052e-57
2.293158	5.42728e-57
2.292745	5.5466e-57
2.292332	5.66855e-57
2.291918	5.79318e-57
2.291505	5.92055e-57
2.291092	6.05073e-57
2.290678	6.18376e-57
2.290265	6.31972e-57
2.289852	6.45866e-57
2.289438	6.60067e-57
2.289025	6.74579e-57
2.288612	6.89411e-57
2.288198	7.04568e-57
2.287785	7.20059e-57
2.287372	7.35891e-57
2.286958	7.5207e-57
2.286545	7.68606e-57
2.286132	7.85505e-57
2.285718	8.02775e-57
2.285305	8.20425e-57
2.284892	8.38464e-57
2.284478	8.56898e-57
2.284065	8.75739e-57
2.283652	8.94993e-57
2.283238	9.14671e-57
2.282825	9.34781e-57
2.282412	9.55334e-57
2.281998	9.76339e-57
2.281585	9.97805e-57
2.281172	1.01974e-56
2.280759	1.04216e-56
2.280345	1.06508e-56
2.279932	1.0885e-56
2.279519	1.11243e-56
2.279105	1.13689e-56
2.278692	1.16188e-56
2.278279	1.18743e-56
2.277865	1.21354e-56
2.277452	1.24022e-56
2.277039	1.26749e-56
2.276625	1.29535e-56
2.276212	1.32384e-56
2.275799	1.35294e-56
2.275385	1.38269e-56
2.274972	1.41309e-56
2.274559	1.44416e-56
2.274145	1.47591e-56
2.273732	1.50836e-56
2.273319	1.54153e-56
2.272905	1.57542e-56
2.272492	1.61006e-56
2.272079	1.64546e-56
2.271665	1.68164e-56
2.271252	1.71861e-56
2.270839	1.7564e-56
2.270425	1.79502e-56
2.270012	1.83449e-56
2.269599	1.87482e-56
2.269185	1.91604e-56
2.268772	1.95817e-56
2.268359	2.00123e-56
2.267945	2.04523e-56
2.267532	2.0902e-56
2.267119	2.13615e-56
2.266705	2.18312e-56
2.266292	2.23112e-56
2.265879	2.28018e-56
2.265465	2.33031e-56
2.265052	2.38155e-56
2.264639	2.43391e-56
2.264225	2.48743e-56
2.263812	2.54212e-56
2.263399	2.59801e-56
2.262985	2.65514e-56
2.262572	2.71352e-56
2.262159	2.77318e-56
2.261745	2.83416e-56
2.261332	2.89647e-56
2.260919	2.96016e-56
2.260506	3.02524e-56
2.260092	3.09176e-56
2.259679	3.15974e-56
2.259266	3.22922e-56
2.258852	3.30022e-56
2.258439	3.37278e-56
2.258026	3.44694e-56
2.257612	3.52273e-56
2.257199	3.60019e-56
2.256786	3.67935e-56
2.256372	3.76024e-56
2.255959	3.84292e-56
2.255546	3.92742e-56
2.255132	4.01377e-56
2.254719	4.10203e-56
2.254306	4.19222e-56
2.253892	4.2844e-56
2.253479	4.3786e-56
2.253066	4.47488e-56
2.252652	4.57327e-56
2.252239	4.67383e-56
2.251826	4.77659e-56
2.251412	4.88162e-56
2.250999	4.98896e-56
2.250586	5.09865e-56
2.250172	5.21076e-56
2.249759	5.32533e-56
2.249346	5.44243e-56
2.248932	5.56209e-56
2.248519	5.68439e-56
2.248106	5.80938e-56
2.247692	5.93712e-56
2.247279	6.06766e-56
2.246866	6.20108e-56
2.246452	6.33743e-56
2.246039	6.47677e-56
2.245626	6.61918e-56
2.245212	6.76473e-56
2.244799	6.91347e-56
2.244386	7.06548e-56
2.243972	7.22084e-56
2.243559	7.37961e-56
2.243146	7.54187e-56
2.242732	7.70771e-56
2.242319	7.87718e-56
2.241906	8.05039e-56
2.241492	8.2274e-56
2.241079	8.40831e-56
2.240666	8.59319e-56
2.240253	8.78214e-56
2.239839	8.97524e-56
2.239426	9.17259e-56
2.239013	9.37428e-56
2.238599	9.5804e-56
2.238186	9.79106e-56
2.237773	1.00063e-55
2.237359	1.02264e-55
2.236946	1.04512e-55
2.236533	1.0681e-55
2.236119	1.09159e-55
2.235706	1.11559e-55
2.235293	1.14012e-55
2.234879	1.16519e-55
2.234466	1.19081e-55
2.234053	1.217e-55
2.233639	1.24376e-55
2.233226	1.2711e-55
2.232813	1.29905e-55
2.232399	1.32762e-55
2.231986	1.35681e-55
2.231573	1.38664e-55
2.231159	1.41713e-55
2.230746	1.4483e-55
2.230333	1.48014e-55
2.229919	1.51269e-55
2.229506	1.54595e-55
2.229093	1.57994e-55
2.228679	1.61468e-55
2.228266	1.65019e-55
2.227853	1.68647e-55
2.227439	1.72356e-55
2.227026	1.76146e-55
2.226613	1.80019e-55
2.226199	1.83977e-55
2.225786	1.88023e-55
2.225373	1.92157e-55
2.224959	1.96382e-55
2.224546	2.007e-55
2.224133	2.05114e-55
2.223719	2.09624e-55
2.223306	2.14233e-55
2.222893	2.18944e-55
2.222479	2.23758e-55
2.222066	2.28678e-55
2.221653	2.33707e-55
2.221239	2.38846e-55
2.220826	2.44098e-55
2.220413	2.49465e-55
2.220000	2.54951e-55
2.219586	2.60557e-55
2.219173	2.66286e-55
2.218760	2.72142e-55
2.218346	2.78126e-55
2.217933	2.84241e-55
2.217520	2.90492e-55
2.217106	2.96879e-55
2.216693	3.03407e-55
2.216280	3.10079e-55
2.215866	3.16897e-55
2.215453	3.23866e-55
2.215040	3.30987e-55
2.214626	3.38265e-55
2.214213	3.45704e-55
2.213800	3.53305e-55
2.213386	3.61074e-55
2.212973	3.69014e-55
2.212560	3.77128e-55
2.212146	3.85421e-55
2.211733	3.93896e-55
2.211320	4.02558e-55
2.210906	4.1141e-55
2.210493	4.20456e-55
2.210080	4.29702e-55
2.209666	4.39151e-55
2.209253	4.48807e-55
2.208840	4.58676e-55
2.208426	4.68762e-55
2.208013	4.7907e-55
2.207600	4.89605e-55
2.207186	5.00371e-55
2.206773	5.11374e-55
2.206360	5.22619e-55
2.205946	5.34111e-55
2.205533	5.45856e-55
2.205120	5.57859e-55
2.204706	5.70126e-55
2.204293	5.82663e-55
2.203880	5.95475e-55
2.203466	6.08569e-55
2.203053	6.21952e-55
2.202640	6.35628e-55
2.202226	6.49605e-55
2.201813	6.6389e-55
2.201400	6.78489e-55
2.200986	6.93408e-55
2.200573	7.08656e-55
2.200160	7.24239e-55
2.199747	7.40165e-55
2.199333	7.56441e-55
2.198920	7.73075e-55
2.198507	7.90075e-55
2.198093	8.07449e-55
2.197680	8.25204e-55
2.197267	8.4335e-55
2.196853	8.61896e-55
2.196440	8.80849e-55
2.196027	9.00218e-55
2.195613	9.20014e-55
2.195200	9.40245e-55
2.194787	9.60921e-55
2.194373	9.82052e-55
2.193960	1.00365e-54
2.193547	1.02572e-54
2.193133	1.04827e-54
2.192720	1.07132e-54
2.192307	1.09488e-54
2.191893	1.11896e-54
2.191480	1.14357e-54
2.191067	1.16871e-54
2.190653	1.19441e-54
2.190240	1.22068e-54
2.189827	1.24752e-54
2.189413	1.27495e-54
2.189000	1.30299e-54
2.188587	1.33164e-54
2.188173	1.36093e-54
2.187760	1.39085e-54
2.187347	1.42144e-54
2.186933	1.4527e-54
2.186520	1.48464e-54
2.186107	1.51729e-54
2.185693	1.55066e-54
2.185280	1.58475e-54
2.184867	1.6196e-54
2.184453	1.65522e-54
2.184040	1.69162e-54
2.183627	1.72882e-54
2.183213	1.76684e-54
2.182800	1.80569e-54
2.182387	1.8454e-54
2.181973	1.88598e-54
2.181560	1.92745e-54
2.181147	1.96984e-54
2.180733	2.01315e-54
2.180320	2.05743e-54
2.179907	2.10267e-54
2.179494	2.14891e-54
2.179080	2.19616e-54
2.178667	2.24446e-54
2.178254	2.29382e-54
2.177840	2.34426e-54
2.177427	2.39581e-54
2.177014	2.4485e-54
2.176600	2.50234e-54
2.176187	2.55737e-54
2.175774	2.61361e-54
2.175360	2.67108e-54
2.174947	2.72982e-54
2.174534	2.78985e-54
2.174120	2.8512e-54
2.173707	2.9139e-54
2.173294	2.97798e-54
2.172880	3.04347e-54
2.172467	3.1104e-54
2.172054	3.1788e-54
2.171640	3.2487e-54
2.171227	3.32014e-54
2.170814	3.39316e-54
2.170400	3.46778e-54
2.169987	3.54404e-54
2.169574	3.62197e-54
2.169160	3.70162e-54
2.168747	3.78303e-54
2.168334	3.86622e-54
2.167920	3.95124e-54
2.167507	4.03813e-54
2.167094	4.12694e-54
2.166680	4.21769e-54
2.166267	4.31044e-54
2.165854	4.40523e-54
2.165440	4.50211e-54
2.165027	4.60112e-54
2.164614	4.7023e-54
2.164200	4.80571e-54
2.163787	4.91139e-54
2.163374	5.0194e-54
2.162960	5.12978e-54
2.162547	5.24259e-54
2.162134	5.35789e-54
2.161720	5.47571e-54
2.161307	5.59613e-54
2.160894	5.7192e-54
2.160480	5.84497e-54
2.160067	5.97351e-54
2.159654	6.10487e-54
2.159241	6.23913e-54
2.158827	6.37634e-54
2.158414	6.51656e-54
2.158001	6.65987e-54
2.157587	6.80633e-54
2.157174	6.95601e-54
2.156761	7.10898e-54
2.156347	7.26532e-54
2.155934	7.4251e-54
2.155521	7.58839e-54
2.155107	7.75527e-54
2.154694	7.92582e-54
2.154281	8.10012e-54
2.153867	8.27825e-54
2.153454	8.4603e-54
2.153041	8.64636e-54
2.152627	8.83651e-54
2.152214	9.03084e-54
2.151801	9.22944e-54
2.151387	9.43241e-54
2.150974	9.63985e-54
2.150561	9.85185e-54
2.150147	1.00685e-53
2.149734	1.02899e-53
2.149321	1.05162e-53
2.148907	1.07475e-53
2.148494	1.09839e-53
2.148081	1.12254e-53
2.147667	1.14723e-53
2.147254	1.17246e-53
2.146841	1.19824e-53
2.146427	1.22459e-53
2.146014	1.25152e-53
2.145601	1.27905e-53
2.145187	1.30718e-53
2.144774	1.33592e-53
2.144361	1.3653e-53
2.143947	1.39533e-53
2.143534	1.42602e-53
2.143121	1.45738e-53
2.142707	1.48943e-53
2.142294	1.52218e-53
2.141881	1.55566e-53
2.141467	1.58987e-53
2.141054	1.62484e-53
2.140641	1.66057e-53
2.140227	1.69709e-53
2.139814	1.73441e-53
2.139401	1.77256e-53
2.138988	1.81154e-53
2.138574	1.85138e-53
2.138161	1.89209e-53
2.137748	1.93371e-53
2.137334	1.97623e-53
2.136921	2.01969e-53
2.136508	2.06411e-53
2.136094	2.10951e-53
2.135681	2.1559e-53
2.135268	2.20331e-53
2.134854	2.25177e-53
2.134441	2.30129e-53
2.134028	2.3519e-53
2.133614	2.40363e-53
2.133201	2.45649e-53
2.132788	2.51051e-53
2.132374	2.56572e-53
2.131961	2.62215e-53
2.131548	2.67982e-53
2.131134	2.73875e-53
2.130721	2.79899e-53
2.130308	2.86054e-53
2.129894	2.92345e-53
2.129481	2.98775e-53
2.129068	3.05346e-53
2.128654	3.12061e-53
2.128241	3.18924e-53
2.127828	3.25938e-53
2.127414	3.33106e-53
2.127001	3.40432e-53
2.126588	3.47919e-53
2.126174	3.55571e-53
2.125761	3.63391e-53
2.125348	3.71383e-53
2.124934	3.79551e-53
2.124521	3.87898e-53
2.124108	3.96429e-53
2.123694	4.05148e-53
2.123281	4.14058e-53
2.122868	4.23165e-53
2.122454	4.32471e-53
2.122041	4.41983e-53
2.121628	4.51703e-53
2.121214	4.61637e-53
2.120801	4.7179e-53
2.120388	4.82166e-53
2.119974	4.9277e-53
2.119561	5.03608e-53
2.119148	5.14684e-53
2.118735	5.26003e-53
2.118321	5.37572e-53
2.117908	5.49395e-53
2.117495	5.61478e-53
2.117081	5.73826e-53
2.116668	5.86447e-53
2.116255	5.99344e-53
2.115841	6.12526e-53
2.115428	6.25997e-53
2.115015	6.39765e-53
2.114601	6.53836e-53
2.114188	6.68215e-53
2.113775	6.82912e-53
2.113361	6.97931e-53
2.112948	7.13281e-53
2.112535	7.28969e-53
2.112121	7.45001e-53
2.111708	7.61386e-53
2.111295	7.78132e-53
2.110881	7.95245e-53
2.110468	8.12736e-53
2.110055	8.3061e-53
2.109641	8.48878e-53
2.109228	8.67548e-53
2.108815	8.86629e-53
2.108401	9.06129e-53
2.107988	9.26058e-53
2.107575	9.46425e-53
2.107161	9.6724e-53
2.106748	9.88513e-53
2.106335	1.01025e-52
2.105921	1.03247e-52
2.105508	1.05518e-52
2.105095	1.07839e-52
2.104681	1.10211e-52
2.104268	1.12635e-52
2.103855	1.15112e-52
2.103441	1.17644e-52
2.103028	1.20231e-52
2.102615	1.22875e-52
2.102201	1.25578e-52
2.101788	1.2834e-52
2.101375	1.31162e-52
2.100961	1.34047e-52
2.100548	1.36995e-52
2.100135	1.40008e-52
2.099721	1.43088e-52
2.099308	1.46235e-52
2.098895	1.49451e-52
2.098482	1.52738e-52
2.098068	1.56098e-52
2.097655	1.59531e-52
2.097242	1.63039e-52
2.096828	1.66625e-52
2.096415	1.7029e-52
2.096002	1.74035e-52
2.095588	1.77863e-52
2.095175	1.81775e-52
2.094762	1.85773e-52
2.094348	1.89859e-52
2.093935	1.94035e-52
2.093522	1.98302e-52
2.093108	2.02664e-52
2.092695	2.07121e-52
2.092282	2.11677e-52
2.091868	2.16333e-52
2.091455	2.21091e-52
2.091042	2.25953e-52
2.090628	2.30923e-52
2.090215	2.36002e-52
2.089802	2.41193e-52
2.089388	2.46498e-52
2.088975	2.51919e-52
2.088562	2.5746e-52
2.088148	2.63123e-52
2.087735	2.6891e-52
2.087322	2.74824e-52
2.086908	2.80869e-52
2.086495	2.87047e-52
2.086082	2.9336e-52
2.085668	2.99812e-52
2.085255	3.06407e-52
2.084842	3.13146e-52
2.084428	3.20033e-52
2.084015	3.27072e-52
2.083602	3.34266e-52
2.083188	3.41618e-52
2.082775	3.49132e-52
2.082362	3.56811e-52
2.081948	3.64659e-52
2.081535	3.7268e-52
2.081122	3.80877e-52
2.080708	3.89254e-52
2.080295	3.97815e-52
2.079882	4.06565e-52
2.079468	4.15508e-52
2.079055	4.24647e-52
2.078642	4.33987e-52
2.078229	4.43532e-52
2.077815	4.53288e-52
2.077402	4.63258e-52
2.076989	4.73447e-52
2.076575	4.8386e-52
2.076162	4.94503e-52
2.075749	5.05379e-52
2.075335	5.16495e-52
2.074922	5.27855e-52
2.074509	5.39466e-52
2.074095	5.51331e-52
2.073682	5.63458e-52
2.073269	5.75851e-52
2.072855	5.88517e-52
2.072442	6.01461e-52
2.072029	6.14691e-52
2.071615	6.28211e-52
2.071202	6.42028e-52
2.070789	6.5615e-52
2.070375	6.70582e-52
2.069962	6.85332e-52
2.069549	7.00406e-52
2.069135	7.15811e-52
2.068722	7.31556e-52
2.068309	7.47647e-52
2.067895	7.64091e-52
2.067482	7.80898e-52
2.067069	7.98074e-52
2.066655	8.15628e-52
2.066242	8.33568e-52
2.065829	8.51902e-52
2.065415	8.7064e-52
2.065002	8.89791e-52
2.064589	9.09362e-52
2.064175	9.29364e-52
2.063762	9.49806e-52
2.063349	9.70697e-52
2.062935	9.92048e-52
2.062522	1.01387e-51
2.062109	1.03617e-51
2.061695	1.05896e-51
2.061282	1.08225e-51
2.060869	1.10606e-51
2.060455	1.13039e-51
2.060042	1.15525e-51
2.059629	1.18066e-51
2.059215	1.20663e-51
2.058802	1.23317e-51
2.058389	1.26029e-51
2.057976	1.28802e-51
2.057562	1.31635e-51
2.057149	1.3453e-51
2.056736	1.37489e-51
2.056322	1.40513e-51
2.055909	1.43604e-51
2.055496	1.46763e-51
2.055082	1.49991e-51
2.054669	1.5329e-51
2.054256	1.56662e-51
2.053842	1.60108e-51
2.053429	1.6363e-51
2.053016	1.67229e-51
2.052602	1.70907e-51
2.052189	1.74666e-51
2.051776	1.78508e-51
2.051362	1.82435e-51
2.050949	1.86448e-51
2.050536	1.90549e-51
2.050122	1.9474e-51
2.049709	1.99024e-51
2.049296	2.03401e-51
2.048882	2.07875e-51
2.048469	2.12448e-51
2.048056	2.17121e-51
2.047642	2.21897e-51
2.047229	2.26778e-51
2.046816	2.31766e-51
2.046402	2.36864e-51
2.045989	2.42074e-51
2.045576	2.47399e-51
2.045162	2.52841e-51
2.044749	2.58402e-51
2.044336	2.64086e-51
2.043922	2.69895e-51
2.043509	2.75832e-51
2.043096	2.81899e-51
2.042682	2.881e-51
2.042269	2.94437e-51
2.041856	3.00914e-51
2.041442	3.07533e-51
2.041029	3.14297e-51
2.040616	3.21211e-51
2.040202	3.28276e-51
2.039789	3.35497e-51
2.039376	3.42877e-51
2.038962	3.50419e-51
2.038549	3.58127e-51
2.038136	3.66005e-51
2.037723	3.74056e-51
2.037309	3.82284e-51
2.036896	3.90693e-51
2.036483	3.99287e-51
2.036069	4.0807e-51
2.035656	4.17046e-51
2.035243	4.2622e-51
2.034829	4.35595e-51
2.034416	4.45177e-51
2.034003	4.54969e-51
2.033589	4.64977e-51
2.033176	4.75205e-51
2.032763	4.85658e-51
2.032349	4.96341e-51
2.031936	5.07259e-51
2.031523	5.18418e-51
2.031109	5.29821e-51
2.030696	5.41476e-51
2.030283	5.53387e-51
2.029869	5.65559e-51
2.029456	5.78e-51
2.029043	5.90714e-51
2.028629	6.03708e-51
2.028216	6.16988e-51
2.027803	6.3056e-51
2.027389	6.44431e-51
2.026976	6.58606e-51
2.026563	6.73094e-51
2.026149	6.879e-51
2.025736	7.03032e-51
2.025323	7.18497e-51
2.024909	7.34302e-51
2.024496	7.50454e-51
2.024083	7.66962e-51
2.023669	7.83833e-51
2.023256	8.01076e-51
2.022843	8.18697e-51
2.022429	8.36706e-51
2.022016	8.55112e-51
2.021603	8.73922e-51
2.021189	8.93146e-51
2.020776	9.12793e-51
2.020363	9.32872e-51
2.019949	9.53393e-51
2.019536	9.74365e-51
2.019123	9.95799e-51
2.018709	1.0177e-50
2.018296	1.04009e-50
2.017883	1.06297e-50
2.017470	1.08635e-50
2.017056	1.11025e-50
2.016643	1.13467e-50
2.016230	1.15963e-50
2.015816	1.18514e-50
2.015403	1.21121e-50
2.014990	1.23786e-50
2.014576	1.26509e-50
2.014163	1.29292e-50
2.013750	1.32136e-50
2.013336	1.35042e-50
2.012923	1.38013e-50
2.012510	1.41049e-50
2.012096	1.44152e-50
2.011683	1.47323e-50
2.011270	1.50564e-50
2.010856	1.53876e-50
2.010443	1.57261e-50
2.010030	1.6072e-50
2.009616	1.64256e-50
2.009203	1.67869e-50
2.008790	1.71562e-50
2.008376	1.75336e-50
2.007963	1.79193e-50
2.007550	1.83135e-50
2.007136	1.87163e-50
2.006723	1.91281e-50
2.006310	1.95488e-50
2.005896	1.99789e-50
2.005483	2.04184e-50
2.005070	2.08676e-50
2.004656	2.13266e-50
2.004243	2.17958e-50
2.003830	2.22752e-50
2.003416	2.27652e-50
2.003003	2.3266e-50
2.002590	2.37778e-50
2.002176	2.43009e-50
2.001763	2.48355e-50
2.001350	2.53818e-50
2.000936	2.59402e-50
2.000523	2.65108e-50
2.000110	2.7094e-50
1.999696	2.76901e-50
1.999283	2.82992e-50
1.998870	2.89217e-50
1.998456	2.9558e-50
1.998043	3.02082e-50
1.997630	3.08728e-50
1.997217	3.15519e-50
1.996803	3.2246e-50
1.996390	3.29554e-50
1.995977	3.36804e-50
1.995563	3.44213e-50
1.995150	3.51785e-50
1.994737	3.59524e-50
1.994323	3.67433e-50
1.993910	3.75516e-50
1.993497	3.83777e-50
1.993083	3.92219e-50
1.992670	4.00848e-50
1.992257	4.09666e-50
1.991843	4.18678e-50
1.991430	4.27889e-50
1.991017	4.37302e-50
1.990603	4.46922e-50
1.990190	4.56754e-50
1.989777	4.66802e-50
1.989363	4.77071e-50
1.988950	4.87566e-50
1.988537	4.98292e-50
1.988123	5.09254e-50
1.987710	5.20457e-50
1.987297	5.31906e-50
1.986883	5.43608e-50
1.986470	5.55567e-50
1.986057	5.67789e-50
1.985643	5.8028e-50
1.985230	5.93045e-50
1.984817	6.06092e-50
1.984403	6.19425e-50
1.983990	6.33052e-50
1.983577	6.46979e-50
1.983163	6.61212e-50
1.982750	6.75758e-50
1.982337	6.90624e-50
1.981923	7.05818e-50
1.981510	7.21345e-50
1.981097	7.37214e-50
1.980683	7.53433e-50
1.980270	7.70008e-50
1.979857	7.86947e-50
1.979443	8.0426e-50
1.979030	8.21953e-50
1.978617	8.40036e-50
1.978203	8.58516e-50
1.977790	8.77403e-50
1.977377	8.96705e-50
1.976964	9.16432e-50
1.976550	9.36594e-50
1.976137	9.57198e-50
1.975724	9.78256e-50
1.975310	9.99778e-50
1.974897	1.02177e-49
1.974484	1.04425e-49
1.974070	1.06722e-49
1.973657	1.0907e-49
1.973244	1.1147e-49
1.972830	1.13922e-49
1.972417	1.16428e-49
1.972004	1.1899e-49
1.971590	1.21608e-49
1.971177	1.24283e-49
1.970764	1.27017e-49
1.970350	1.29811e-49
1.969937	1.32667e-49
1.969524	1.35586e-49
1.969110	1.38569e-49
1.968697	1.41617e-49
1.968284	1.44733e-49
1.967870	1.47917e-49
1.967457	1.51171e-49
1.967044	1.54497e-49
1.966630	1.57896e-49
1.966217	1.6137e-49
1.965804	1.6492e-49
1.965390	1.68548e-49
1.964977	1.72256e-49
1.964564	1.76046e-49
1.964150	1.79919e-49
1.963737	1.83877e-49
1.963324	1.87922e-49
1.962910	1.92057e-49
1.962497	1.96282e-49
1.962084	2.006e-49
1.961670	2.05014e-49
1.961257	2.09524e-49
1.960844	2.14134e-49
1.960430	2.18845e-49
1.960017	2.23659e-49
1.959604	2.2858e-49
1.959190	2.33609e-49
1.958777	2.38748e-49
1.958364	2.44001e-49
1.957950	2.49369e-49
1.957537	2.54855e-49
1.957124	2.60462e-49
1.956710	2.66193e-49
1.956297	2.72049e-49
1.955884	2.78034e-49
1.955471	2.84151e-49
1.955057	2.90403e-49
1.954644	2.96792e-49
1.954231	3.03321e-49
1.953817	3.09995e-49
1.953404	3.16815e-49
1.952991	3.23785e-49
1.952577	3.30908e-49
1.952164	3.38189e-49
1.951751	3.45629e-49
1.951337	3.53233e-49
1.950924	3.61005e-49
1.950511	3.68947e-49
1.950097	3.77064e-49
1.949684	3.8536e-49
1.949271	3.93838e-49
1.948857	4.02503e-49
1.948444	4.11358e-49
1.948031	4.20409e-49
1.947617	4.29658e-49
1.947204	4.39111e-49
1.946791	4.48772e-49
1.946377	4.58646e-49
1.945964	4.68736e-49
1.945551	4.79049e-49
1.945137	4.89589e-49
1.944724	5.0036e-49
1.944311	5.11369e-49
1.943897	5.22619e-49
1.943484	5.34118e-49
1.943071	5.45869e-49
1.942657	5.57879e-49
1.942244	5.70153e-49
1.941831	5.82697e-49
1.941417	5.95517e-49
1.941004	6.08619e-49
1.940591	6.2201e-49
1.940177	6.35695e-49
1.939764	6.49681e-49
1.939351	6.63975e-49
1.938937	6.78583e-49
1.938524	6.93513e-49
1.938111	7.08771e-49
1.937697	7.24365e-49
1.937284	7.40303e-49
1.936871	7.5659e-49
1.936457	7.73237e-49
1.936044	7.90249e-49
1.935631	8.07636e-49
1.935218	8.25405e-49
1.934804	8.43565e-49
1.934391	8.62125e-49
1.933978	8.81094e-49
1.933564	9.00479e-49
1.933151	9.20291e-49
1.932738	9.40539e-49
1.932324	9.61233e-49
1.931911	9.82382e-49
1.931498	1.004e-48
1.931084	1.02609e-48
1.930671	1.04866e-48
1.930258	1.07173e-48
1.929844	1.09531e-48
1.929431	1.11941e-48
1.929018	1.14404e-48
1.928604	1.16921e-48
1.928191	1.19494e-48
1.927778	1.22123e-48
1.927364	1.2481e-48
1.926951	1.27556e-48
1.926538	1.30363e-48
1.926124	1.33231e-48
1.925711	1.36162e-48
1.925298	1.39158e-48
1.924884	1.4222e-48
1.924471	1.45349e-48
1.924058	1.48547e-48
1.923644	1.51815e-48
1.923231	1.55156e-48
1.922818	1.58569e-48
1.922404	1.62058e-48
1.921991	1.65624e-48
1.921578	1.69268e-48
1.921164	1.72992e-48
1.920751	1.76799e-48
1.920338	1.80689e-48
1.919924	1.84664e-48
1.919511	1.88727e-48
1.919098	1.9288e-48
1.918684	1.97124e-48
1.918271	2.01461e-48
1.917858	2.05893e-48
1.917444	2.10424e-48
1.917031	2.15053e-48
1.916618	2.19785e-48
1.916204	2.24621e-48
1.915791	2.29563e-48
1.915378	2.34614e-48
1.914965	2.39776e-48
1.914551	2.45052e-48
1.914138	2.50444e-48
1.913725	2.55954e-48
1.913311	2.61586e-48
1.912898	2.67342e-48
1.912485	2.73224e-48
1.912071	2.79236e-48
1.911658	2.8538e-48
1.911245	2.91659e-48
1.910831	2.98076e-48
1.910418	3.04635e-48
1.910005	3.11338e-48
1.909591	3.18188e-48
1.909178	3.25189e-48
1.908765	3.32344e-48
1.908351	3.39657e-48
1.907938	3.4713e-48
1.907525	3.54768e-48
1.907111	3.62574e-48
1.906698	3.70552e-48
1.906285	3.78705e-48
1.905871	3.87038e-48
1.905458	3.95554e-48
1.905045	4.04258e-48
1.904631	4.13153e-48
1.904218	4.22243e-48
1.903805	4.31534e-48
1.903391	4.41029e-48
1.902978	4.50733e-48
1.902565	4.60651e-48
1.902151	4.70787e-48
1.901738	4.81146e-48
1.901325	4.91733e-48
1.900911	5.02553e-48
1.900498	5.1361e-48
1.900085	5.24912e-48
1.899671	5.36462e-48
1.899258	5.48266e-48
1.898845	5.60329e-48
1.898431	5.72659e-48
1.898018	5.85259e-48
1.897605	5.98137e-48
1.897191	6.11298e-48
1.896778	6.24749e-48
1.896365	6.38496e-48
1.895951	6.52545e-48
1.895538	6.66903e-48
1.895125	6.81578e-48
1.894712	6.96575e-48
1.894298	7.11902e-48
1.893885	7.27567e-48
1.893472	7.43576e-48
1.893058	7.59938e-48
1.892645	7.76659e-48
1.892232	7.93749e-48
1.891818	8.11214e-48
1.891405	8.29064e-48
1.890992	8.47307e-48
1.890578	8.65951e-48
1.890165	8.85006e-48
1.889752	9.04479e-48
1.889338	9.24382e-48
1.888925	9.44722e-48
1.888512	9.65509e-48
1.888098	9.86755e-48
1.887685	1.00847e-47
1.887272	1.03066e-47
1.886858	1.05334e-47
1.886445	1.07651e-47
1.886032	1.1002e-47
1.885618	1.12441e-47
1.885205	1.14915e-47
1.884792	1.17444e-47
1.884378	1.20028e-47
1.883965	1.22669e-47
1.883552	1.25369e-47
1.883138	1.28127e-47
1.882725	1.30947e-47
1.882312	1.33828e-47
1.881898	1.36773e-47
1.881485	1.39783e-47
1.881072	1.42858e-47
1.880658	1.46002e-47
1.880245	1.49215e-47
1.879832	1.52498e-47
1.879418	1.55854e-47
1.879005	1.59283e-47
1.878592	1.62788e-47
1.878178	1.6637e-47
1.877765	1.70031e-47
1.877352	1.73773e-47
1.876938	1.77596e-47
1.876525	1.81504e-47
1.876112	1.85498e-47
1.875698	1.8958e-47
1.875285	1.93752e-47
1.874872	1.98015e-47
1.874459	2.02373e-47
1.874045	2.06826e-47
1.873632	2.11377e-47
1.873219	2.16028e-47
1.872805	2.20782e-47
1.872392	2.2564e-47
1.871979	2.30606e-47
1.871565	2.3568e-47
1.871152	2.40866e-47
1.870739	2.46166e-47
1.870325	2.51583e-47
1.869912	2.5712e-47
1.869499	2.62777e-47
1.869085	2.6856e-47
1.868672	2.7447e-47
1.868259	2.80509e-47
1.867845	2.86682e-47
1.867432	2.92991e-47
1.867019	2.99438e-47
1.866605	3.06027e-47
1.866192	3.12761e-47
1.865779	3.19644e-47
1.865365	3.26678e-47
1.864952	3.33866e-47
1.864539	3.41213e-47
1.864125	3.48722e-47
1.863712	3.56395e-47
1.863299	3.64238e-47
1.862885	3.72253e-47
1.862472	3.80445e-47
1.862059	3.88817e-47
1.861645	3.97373e-47
1.861232	4.06117e-47
1.860819	4.15054e-47
1.860405	4.24188e-47
1.859992	4.33522e-47
1.859579	4.43062e-47
1.859165	4.52812e-47
1.858752	4.62777e-47
1.858339	4.7296e-47
1.857925	4.83368e-47
1.857512	4.94005e-47
1.857099	5.04876e-47
1.856685	5.15986e-47
1.856272	5.27341e-47
1.855859	5.38946e-47
1.855445	5.50806e-47
1.855032	5.62927e-47
1.854619	5.75314e-47
1.854206	5.87975e-47
1.853792	6.00914e-47
1.853379	6.14138e-47
1.852966	6.27652e-47
1.852552	6.41464e-47
1.852139	6.55581e-47
1.851726	6.70007e-47
1.851312	6.84752e-47
1.850899	6.9982e-47
1.850486	7.15221e-47
1.850072	7.3096e-47
1.849659	7.47046e-47
1.849246	7.63485e-47
1.848832	7.80287e-47
1.848419	7.97458e-47
1.848006	8.15007e-47
1.847592	8.32942e-47
1.847179	8.51272e-47
1.846766	8.70006e-47
1.846352	8.89152e-47
1.845939	9.08719e-47
1.845526	9.28716e-47
1.845112	9.49154e-47
1.844699	9.70042e-47
1.844286	9.91389e-47
1.843872	1.01321e-46
1.843459	1.0355e-46
1.843046	1.05829e-46
1.842632	1.08158e-46
1.842219	1.10538e-46
1.841806	1.12971e-46
1.841392	1.15457e-46
1.840979	1.17998e-46
1.840566	1.20595e-46
1.840152	1.23248e-46
1.839739	1.25961e-46
1.839326	1.28733e-46
1.838912	1.31566e-46
1.838499	1.34461e-46
1.838086	1.3742e-46
1.837672	1.40444e-46
1.837259	1.43535e-46
1.836846	1.46694e-46
1.836432	1.49922e-46
1.836019	1.53221e-46
1.835606	1.56593e-46
1.835192	1.6004e-46
1.834779	1.63562e-46
1.834366	1.67161e-46
1.833953	1.7084e-46
1.833539	1.746e-46
1.833126	1.78442e-46
1.832713	1.82369e-46
1.832299	1.86382e-46
1.831886	1.90484e-46
1.831473	1.94676e-46
1.831059	1.9896e-46
1.830646	2.03339e-46
1.830233	2.07814e-46
1.829819	2.12387e-46
1.829406	2.17062e-46
1.828993	2.21838e-46
1.828579	2.26721e-46
1.828166	2.3171e-46
1.827753	2.36809e-46
1.827339	2.42021e-46
1.826926	2.47347e-46
1.826513	2.52791e-46
1.826099	2.58354e-46
1.825686	2.6404e-46
1.825273	2.69851e-46
1.824859	2.7579e-46
1.824446	2.81859e-46
1.824033	2.88062e-46
1.823619	2.94402e-46
1.823206	3.00881e-46
1.822793	3.07503e-46
1.822379	3.1427e-46
1.821966	3.21186e-46
1.821553	3.28255e-46
1.821139	3.35479e-46
1.820726	3.42862e-46
1.820313	3.50408e-46
1.819899	3.5812e-46
1.819486	3.66001e-46
1.819073	3.74056e-46
1.818659	3.82288e-46
1.818246	3.90702e-46
1.817833	3.993e-46
1.817419	4.08088e-46
1.817006	4.17069e-46
1.816593	4.26248e-46
1.816179	4.35629e-46
1.815766	4.45217e-46
1.815353	4.55015e-46
1.814939	4.65029e-46
1.814526	4.75264e-46
1.814113	4.85723e-46
1.813700	4.96413e-46
1.813286	5.07339e-46
1.812873	5.18504e-46
1.812460	5.29916e-46
1.812046	5.41578e-46
1.811633	5.53497e-46
1.811220	5.65679e-46
1.810806	5.78129e-46
1.810393	5.90853e-46
1.809980	6.03856e-46
1.809566	6.17146e-46
1.809153	6.30729e-46
1.808740	6.4461e-46
1.808326	6.58797e-46
1.807913	6.73296e-46
1.807500	6.88115e-46
1.807086	7.03259e-46
1.806673	7.18737e-46
1.806260	7.34556e-46
1.805846	7.50722e-46
1.805433	7.67245e-46
1.805020	7.84131e-46
1.804606	8.01389e-46
1.804193	8.19026e-46
1.803780	8.37052e-46
1.803366	8.55475e-46
1.802953	8.74303e-46
1.802540	8.93545e-46
1.802126	9.13211e-46
1.801713	9.3331e-46
1.801300	9.53851e-46
1.800886	9.74844e-46
1.800473	9.963e-46
1.800060	1.01823e-45
1.799646	1.04064e-45
1.799233	1.06354e-45
1.798820	1.08695e-45
1.798406	1.11087e-45
1.797993	1.13532e-45
1.797580	1.16031e-45
1.797166	1.18585e-45
1.796753	1.21195e-45
1.796340	1.23862e-45
1.795926	1.26588e-45
1.795513	1.29374e-45
1.795100	1.32222e-45
1.794686	1.35132e-45
1.794273	1.38106e-45
1.793860	1.41146e-45
1.793447	1.44252e-45
1.793033	1.47427e-45
1.792620	1.50672e-45
1.792207	1.53988e-45
1.791793	1.57377e-45
1.791380	1.60841e-45
1.790967	1.64381e-45
1.790553	1.67999e-45
1.790140	1.71697e-45
1.789727	1.75476e-45
1.789313	1.79338e-45
1.788900	1.83285e-45
1.788487	1.87319e-45
1.788073	1.91442e-45
1.787660	1.95656e-45
1.787247	1.99962e-45
1.786833	2.04363e-45
1.786420	2.08861e-45
1.786007	2.13458e-45
1.785593	2.18156e-45
1.785180	2.22958e-45
1.784767	2.27865e-45
1.784353	2.32881e-45
1.783940	2.38006e-45
1.783527	2.43245e-45
1.783113	2.48599e-45
1.782700	2.5407e-45
1.782287	2.59662e-45
1.781873	2.65378e-45
1.781460	2.71219e-45
1.781047	2.77188e-45
1.780633	2.83289e-45
1.780220	2.89524e-45
1.779807	2.95897e-45
1.779393	3.0241e-45
1.778980	3.09066e-45
1.778567	3.15869e-45
1.778153	3.22821e-45
1.777740	3.29926e-45
1.777327	3.37188e-45
1.776913	3.4461e-45
1.776500	3.52195e-45
1.776087	3.59947e-45
1.775673	3.6787e-45
1.775260	3.75967e-45
1.774847	3.84242e-45
1.774433	3.92699e-45
1.774020	4.01343e-45
1.773607	4.10177e-45
1.773194	4.19205e-45
1.772780	4.28432e-45
1.772367	4.37862e-45
1.771954	4.475e-45
1.771540	4.57349e-45
1.771127	4.67416e-45
1.770714	4.77704e-45
1.770300	4.88219e-45
1.769887	4.98965e-45
1.769474	5.09948e-45
1.769060	5.21172e-45
1.768647	5.32644e-45
1.768234	5.44368e-45
1.767820	5.5635e-45
1.767407	5.68596e-45
1.766994	5.81111e-45
1.766580	5.93902e-45
1.766167	6.06974e-45
1.765754	6.20335e-45
1.765340	6.33989e-45
1.764927	6.47944e-45
1.764514	6.62206e-45
1.764100	6.76782e-45
1.763687	6.91679e-45
1.763274	7.06903e-45
1.762860	7.22463e-45
1.762447	7.38366e-45
1.762034	7.54618e-45
1.761620	7.71228e-45
1.761207	7.88204e-45
1.760794	8.05554e-45
1.760380	8.23285e-45
1.759967	8.41407e-45
1.759554	8.59927e-45
1.759140	8.78856e-45
1.758727	8.98201e-45
1.758314	9.17972e-45
1.757900	9.38178e-45
1.757487	9.58828e-45
1.757074	9.79934e-45
1.756660	1.0015e-44
1.756247	1.02355e-44
1.755834	1.04608e-44
1.755420	1.0691e-44
1.755007	1.09264e-44
1.754594	1.11669e-44
1.754180	1.14127e-44
1.753767	1.16639e-44
1.753354	1.19207e-44
1.752941	1.2183e-44
1.752527	1.24512e-44
1.752114	1.27253e-44
1.751701	1.30054e-44
1.751287	1.32917e-44
1.750874	1.35843e-44
1.750461	1.38833e-44
1.750047	1.41889e-44
1.749634	1.45012e-44
1.749221	1.48204e-44
1.748807	1.51466e-44
1.748394	1.548e-44
1.747981	1.58208e-44
1.747567	1.61691e-44
1.747154	1.6525e-44
1.746741	1.68887e-44
1.746327	1.72605e-44
1.745914	1.76404e-44
1.745501	1.80287e-44
1.745087	1.84256e-44
1.744674	1.88312e-44
1.744261	1.92457e-44
1.743847	1.96693e-44
1.743434	2.01023e-44
1.743021	2.05448e-44
1.742607	2.09971e-44
1.742194	2.14593e-44
1.741781	2.19316e-44
1.741367	2.24144e-44
1.740954	2.29078e-44
1.740541	2.34121e-44
1.740127	2.39274e-44
1.739714	2.44542e-44
1.739301	2.49925e-44
1.738887	2.55426e-44
1.738474	2.61049e-44
1.738061	2.66795e-44
1.737647	2.72668e-44
1.737234	2.7867e-44
1.736821	2.84805e-44
1.736407	2.91074e-44
1.735994	2.97482e-44
1.735581	3.0403e-44
1.735167	3.10723e-44
1.734754	3.17563e-44
1.734341	3.24553e-44
1.733927	3.31698e-44
1.733514	3.38999e-44
1.733101	3.46462e-44
1.732688	3.54089e-44
1.732274	3.61883e-44
1.731861	3.69849e-44
1.731448	3.77991e-44
1.731034	3.86312e-44
1.730621	3.94816e-44
1.730208	4.03507e-44
1.729794	4.1239e-44
1.729381	4.21468e-44
1.728968	4.30746e-44
1.728554	4.40228e-44
1.728141	4.49919e-44
1.727728	4.59823e-44
1.727314	4.69946e-44
1.726901	4.80291e-44
1.726488	4.90864e-44
1.726074	5.01669e-44
1.725661	5.12713e-44
1.725248	5.24e-44
1.724834	5.35535e-44
1.724421	5.47324e-44
1.724008	5.59373e-44
1.723594	5.71686e-44
1.723181	5.84271e-44
1.722768	5.97134e-44
1.722354	6.10279e-44
1.721941	6.23713e-44
1.721528	6.37444e-44
1.721114	6.51476e-44
1.720701	6.65818e-44
1.720288	6.80475e-44
1.719874	6.95455e-44
1.719461	7.10765e-44
1.719048	7.26412e-44
1.718634	7.42403e-44
1.718221	7.58747e-44
1.717808	7.7545e-44
1.717394	7.92521e-44
1.716981	8.09967e-44
1.716568	8.27798e-44
1.716154	8.46022e-44
1.715741	8.64646e-44
1.715328	8.83681e-44
1.714914	9.03135e-44
1.714501	9.23016e-44
1.714088	9.43336e-44
1.713674	9.64103e-44
1.713261	9.85327e-44
1.712848	1.00702e-43
1.712435	1.02919e-43
1.712021	1.05184e-43
1.711608	1.075e-43
1.711195	1.09867e-43
1.710781	1.12285e-43
1.710368	1.14757e-43
1.709955	1.17284e-43
1.709541	1.19866e-43
1.709128	1.22504e-43
1.708715	1.25201e-43
1.708301	1.27958e-43
1.707888	1.30775e-43
1.707475	1.33653e-43
1.707061	1.36596e-43
1.706648	1.39603e-43
1.706235	1.42676e-43
1.705821	1.45817e-43
1.705408	1.49028e-43
1.704995	1.52308e-43
1.704581	1.55661e-43
1.704168	1.59088e-43
1.703755	1.62591e-43
1.703341	1.6617e-43
1.702928	1.69828e-43
1.702515	1.73567e-43
1.702101	1.77388e-43
1.701688	1.81294e-43
1.701275	1.85285e-43
1.700861	1.89364e-43
1.700448	1.93533e-43
1.700035	1.97793e-43
1.699621	2.02148e-43
1.699208	2.06598e-43
1.698795	2.11147e-43
1.698381	2.15795e-43
1.697968	2.20546e-43
1.697555	2.25401e-43
1.697141	2.30364e-43
1.696728	2.35435e-43
1.696315	2.40619e-43
1.695901	2.45916e-43
1.695488	2.5133e-43
1.695075	2.56863e-43
1.694661	2.62518e-43
1.694248	2.68298e-43
1.693835	2.74204e-43
1.693421	2.80241e-43
1.693008	2.86411e-43
1.692595	2.92717e-43
1.692182	2.99161e-43
1.691768	3.05747e-43
1.691355	3.12479e-43
1.690942	3.19358e-43
1.690528	3.26389e-43
1.690115	3.33575e-43
1.689702	3.40919e-43
1.689288	3.48425e-43
1.688875	3.56095e-43
1.688462	3.63935e-43
1.688048	3.71948e-43
1.687635	3.80137e-43
1.687222	3.88506e-43
1.686808	3.97059e-43
1.686395	4.05801e-43
1.685982	4.14735e-43
1.685568	4.23866e-43
1.685155	4.33198e-43
1.684742	4.42736e-43
1.684328	4.52483e-43
1.683915	4.62445e-43
1.683502	4.72626e-43
1.683088	4.83032e-43
1.682675	4.93667e-43
1.682262	5.04535e-43
1.681848	5.15644e-43
1.681435	5.26996e-43
1.681022	5.38599e-43
1.680608	5.50457e-43
1.680195	5.62576e-43
1.679782	5.74962e-43
1.679368	5.87621e-43
1.678955	6.00559e-43
1.678542	6.13781e-43
1.678128	6.27295e-43
1.677715	6.41106e-43
1.677302	6.55221e-43
1.676888	6.69647e-43
1.676475	6.8439e-43
1.676062	6.99458e-43
1.675648	7.14858e-43
1.675235	7.30597e-43
1.674822	7.46683e-43
1.674408	7.63123e-43
1.673995	7.79924e-43
1.673582	7.97096e-43
1.673168	8.14646e-43
1.672755	8.32582e-43
1.672342	8.50913e-43
1.671929	8.69648e-43
1.671515	8.88795e-43
1.671102	9.08364e-43
1.670689	9.28364e-43
1.670275	9.48804e-43
1.669862	9.69694e-43
1.669449	9.91044e-43
1.669035	1.01286e-42
1.668622	1.03517e-42
1.668209	1.05796e-42
1.667795	1.08125e-42
1.667382	1.10506e-42
1.666969	1.12939e-42
1.666555	1.15425e-42
1.666142	1.17967e-42
1.665729	1.20564e-42
1.665315	1.23219e-42
1.664902	1.25932e-42
1.664489	1.28704e-42
1.664075	1.31538e-42
1.663662	1.34434e-42
1.663249	1.37394e-42
1.662835	1.40419e-42
1.662422	1.43511e-42
1.662009	1.46671e-42
1.661595	1.499e-42
1.661182	1.53201e-42
1.660769	1.56574e-42
1.660355	1.60022e-42
1.659942	1.63545e-42
1.659529	1.67146e-42
1.659115	1.70826e-42
1.658702	1.74587e-42
1.658289	1.78431e-42
1.657875	1.8236e-42
1.657462	1.86375e-42
1.657049	1.90479e-42
1.656635	1.94673e-42
1.656222	1.98959e-42
1.655809	2.0334e-42
1.655395	2.07817e-42
1.654982	2.12393e-42
1.654569	2.1707e-42
1.654155	2.21849e-42
1.653742	2.26734e-42
1.653329	2.31726e-42
1.652915	2.36829e-42
1.652502	2.42043e-42
1.652089	2.47373e-42
1.651676	2.5282e-42
1.651262	2.58386e-42
1.650849	2.64076e-42
1.650436	2.6989e-42
1.650022	2.75833e-42
1.649609	2.81906e-42
1.649196	2.88114e-42
1.648782	2.94458e-42
1.648369	3.00941e-42
1.647956	3.07568e-42
1.647542	3.1434e-42
1.647129	3.21261e-42
1.646716	3.28335e-42
1.646302	3.35565e-42
1.645889	3.42954e-42
1.645476	3.50505e-42
1.645062	3.58223e-42
1.644649	3.66111e-42
1.644236	3.74172e-42
1.643822	3.82411e-42
1.643409	3.90832e-42
1.642996	3.99437e-42
1.642582	4.08233e-42
1.642169	4.17222e-42
1.641756	4.26409e-42
1.641342	4.35798e-42
1.640929	4.45394e-42
1.640516	4.55201e-42
1.640102	4.65224e-42
1.639689	4.75468e-42
1.639276	4.85938e-42
1.638862	4.96638e-42
1.638449	5.07574e-42
1.638036	5.1875e-42
1.637622	5.30173e-42
1.637209	5.41847e-42
1.636796	5.53779e-42
1.636382	5.65973e-42
1.635969	5.78435e-42
1.635556	5.91172e-42
1.635142	6.0419e-42
1.634729	6.17494e-42
1.634316	6.31091e-42
1.633902	6.44988e-42
1.633489	6.5919e-42
1.633076	6.73706e-42
1.632662	6.88541e-42
1.632249	7.03702e-42
1.631836	7.19198e-42
1.631423	7.35035e-42
1.631009	7.5122e-42
1.630596	7.67762e-42
1.630183	7.84668e-42
1.629769	8.01947e-42
1.629356	8.19606e-42
1.628943	8.37654e-42
1.628529	8.56099e-42
1.628116	8.74951e-42
1.627703	8.94217e-42
1.627289	9.13908e-42
1.626876	9.34033e-42
1.626463	9.54601e-42
1.626049	9.75621e-42
1.625636	9.97105e-42
1.625223	1.01906e-41
1.624809	1.0415e-41
1.624396	1.06444e-41
1.623983	1.08788e-41
1.623569	1.11183e-41
1.623156	1.13632e-41
1.622743	1.16134e-41
1.622329	1.18691e-41
1.621916	1.21305e-41
1.621503	1.23976e-41
1.621089	1.26706e-41
1.620676	1.29496e-41
1.620263	1.32348e-41
1.619849	1.35262e-41
1.619436	1.38241e-41
1.619023	1.41285e-41
1.618609	1.44396e-41
1.618196	1.47576e-41
1.617783	1.50826e-41
1.617369	1.54147e-41
1.616956	1.57542e-41
1.616543	1.61011e-41
1.616129	1.64557e-41
1.615716	1.6818e-41
1.615303	1.71884e-41
1.614889	1.75669e-41
1.614476	1.79537e-41
1.614063	1.83491e-41
1.613649	1.87532e-41
1.613236	1.91661e-41
1.612823	1.95882e-41
1.612409	2.00196e-41
1.611996	2.04604e-41
1.611583	2.0911e-41
1.611170	2.13715e-41
1.610756	2.18421e-41
1.610343	2.23231e-41
1.609930	2.28147e-41
1.609516	2.33171e-41
1.609103	2.38306e-41
1.608690	2.43554e-41
1.608276	2.48918e-41
1.607863	2.54399e-41
1.607450	2.60002e-41
1.607036	2.65727e-41
1.606623	2.71579e-41
1.606210	2.7756e-41
1.605796	2.83672e-41
1.605383	2.89919e-41
1.604970	2.96304e-41
1.604556	3.02829e-41
1.604143	3.09498e-41
1.603730	3.16314e-41
1.603316	3.2328e-41
1.602903	3.30399e-41
1.602490	3.37675e-41
1.602076	3.45111e-41
1.601663	3.52712e-41
1.601250	3.60479e-41
1.600836	3.68418e-41
1.600423	3.76531e-41
1.600010	3.84823e-41
1.599596	3.93298e-41
1.599183	4.01959e-41
1.598770	4.10811e-41
1.598356	4.19858e-41
1.597943	4.29105e-41
1.597530	4.38555e-41
1.597116	4.48213e-41
1.596703	4.58084e-41
1.596290	4.68172e-41
1.595876	4.78482e-41
1.595463	4.8902e-41
1.595050	4.99789e-41
1.594636	5.10796e-41
1.594223	5.22045e-41
1.593810	5.33542e-41
1.593396	5.45292e-41
1.592983	5.57301e-41
1.592570	5.69575e-41
1.592156	5.82118e-41
1.591743	5.94938e-41
1.591330	6.08041e-41
1.590917	6.21432e-41
1.590503	6.35117e-41
1.590090	6.49105e-41
1.589677	6.634e-41
1.589263	6.7801e-41
1.588850	6.92942e-41
1.588437	7.08203e-41
1.588023	7.238e-41
1.587610	7.3974e-41
1.587197	7.56032e-41
1.586783	7.72682e-41
1.586370	7.89699e-41
1.585957	8.07091e-41
1.585543	8.24866e-41
1.585130	8.43032e-41
1.584717	8.61599e-41
1.584303	8.80575e-41
1.583890	8.99968e-41
1.583477	9.19788e-41
1.583063	9.40046e-41
1.582650	9.60749e-41
1.582237	9.81908e-41
1.581823	1.00353e-40
1.581410	1.02563e-40
1.580997	1.04822e-40
1.580583	1.07131e-40
1.580170	1.0949e-40
1.579757	1.11902e-40
1.579343	1.14366e-40
1.578930	1.16885e-40
1.578517	1.19459e-40
1.578103	1.2209e-40
1.577690	1.24779e-40
1.577277	1.27527e-40
1.576863	1.30336e-40
1.576450	1.33207e-40
1.576037	1.3614e-40
1.575623	1.39139e-40
1.575210	1.42203e-40
1.574797	1.45335e-40
1.574383	1.48536e-40
1.573970	1.51807e-40
1.573557	1.55151e-40
1.573143	1.58568e-40
1.572730	1.6206e-40
1.572317	1.6563e-40
1.571903	1.69278e-40
1.571490	1.73006e-40
1.571077	1.76816e-40
1.570663	1.80711e-40
1.570250	1.84691e-40
1.569837	1.88758e-40
1.569424	1.92916e-40
1.569010	1.97165e-40
1.568597	2.01507e-40
1.568184	2.05945e-40
1.567770	2.10481e-40
1.567357	2.15117e-40
1.566944	2.19855e-40
1.566530	2.24697e-40
1.566117	2.29646e-40
1.565704	2.34704e-40
1.565290	2.39873e-40
1.564877	2.45157e-40
1.564464	2.50556e-40
1.564050	2.56075e-40
1.563637	2.61715e-40
1.563224	2.67479e-40
1.562810	2.7337e-40
1.562397	2.79392e-40
1.561984	2.85545e-40
1.561570	2.91834e-40
1.561157	2.98262e-40
1.560744	3.04832e-40
1.560330	3.11546e-40
1.559917	3.18407e-40
1.559504	3.25421e-40
1.559090	3.32588e-40
1.558677	3.39914e-40
1.558264	3.474e-40
1.557850	3.55052e-40
1.557437	3.62872e-40
1.557024	3.70865e-40
1.556610	3.79033e-40
1.556197	3.87382e-40
1.555784	3.95914e-40
1.555370	4.04635e-40
1.554957	4.13547e-40
1.554544	4.22656e-40
1.554130	4.31965e-40
1.553717	4.41479e-40
1.553304	4.51203e-40
1.552890	4.61142e-40
1.552477	4.71299e-40
1.552064	4.8168e-40
1.551650	4.92289e-40
1.551237	5.03132e-40
1.550824	5.14214e-40
1.550410	5.25541e-40
1.549997	5.37116e-40
1.549584	5.48947e-40
1.549171	5.61038e-40
1.548757	5.73396e-40
1.548344	5.86026e-40
1.547931	5.98934e-40
1.547517	6.12126e-40
1.547104	6.25609e-40
1.546691	6.39389e-40
1.546277	6.53472e-40
1.545864	6.67866e-40
1.545451	6.82577e-40
1.545037	6.97612e-40
1.544624	7.12978e-40
1.544211	7.28683e-40
1.543797	7.44733e-40
1.543384	7.61137e-40
1.542971	7.77902e-40
1.542557	7.95037e-40
1.542144	8.12549e-40
1.541731	8.30447e-40
1.541317	8.48739e-40
1.540904	8.67435e-40
1.540491	8.86542e-40
1.540077	9.06069e-40
1.539664	9.26027e-40
1.539251	9.46425e-40
1.538837	9.67272e-40
1.538424	9.88578e-40
1.538011	1.01035e-39
1.537597	1.03261e-39
1.537184	1.05535e-39
1.536771	1.0786e-39
1.536357	1.10236e-39
1.535944	1.12664e-39
1.535531	1.15146e-39
1.535117	1.17682e-39
1.534704	1.20275e-39
1.534291	1.22924e-39
1.533877	1.25632e-39
1.533464	1.28399e-39
1.533051	1.31227e-39
1.532637	1.34118e-39
1.532224	1.37072e-39
1.531811	1.40092e-39
1.531397	1.43177e-39
1.530984	1.46331e-39
1.530571	1.49555e-39
1.530157	1.52849e-39
1.529744	1.56216e-39
1.529331	1.59657e-39
1.528918	1.63174e-39
1.528504	1.66768e-39
1.528091	1.70442e-39
1.527678	1.74196e-39
1.527264	1.78034e-39
1.526851	1.81955e-39
1.526438	1.85964e-39
1.526024	1.9006e-39
1.525611	1.94247e-39
1.525198	1.98526e-39
1.524784	2.02899e-39
1.524371	2.07368e-39
1.523958	2.11936e-39
1.523544	2.16605e-39
1.523131	2.21376e-39
1.522718	2.26253e-39
1.522304	2.31237e-39
1.521891	2.36331e-39
1.521478	2.41537e-39
1.521064	2.46857e-39
1.520651	2.52295e-39
1.520238	2.57853e-39
1.519824	2.63533e-39
1.519411	2.69338e-39
1.518998	2.75272e-39
1.518584	2.81336e-39
1.518171	2.87533e-39
1.517758	2.93867e-39
1.517344	3.00341e-39
1.516931	3.06957e-39
1.516518	3.13719e-39
1.516104	3.2063e-39
1.515691	3.27693e-39
1.515278	3.34912e-39
1.514864	3.42289e-39
1.514451	3.4983e-39
1.514038	3.57536e-39
1.513624	3.65412e-39
1.513211	3.73462e-39
1.512798	3.81689e-39
1.512384	3.90098e-39
1.511971	3.98691e-39
1.511558	4.07474e-39
1.511144	4.1645e-39
1.510731	4.25625e-39
1.510318	4.35001e-39
1.509904	4.44584e-39
1.509491	4.54378e-39
1.509078	4.64387e-39
1.508665	4.74618e-39
1.508251	4.85073e-39
1.507838	4.95759e-39
1.507425	5.06681e-39
1.507011	5.17843e-39
1.506598	5.29251e-39
1.506185	5.4091e-39
1.505771	5.52826e-39
1.505358	5.65005e-39
1.504945	5.77452e-39
1.504531	5.90173e-39
1.504118	6.03175e-39
1.503705	6.16463e-39
1.503291	6.30043e-39
1.502878	6.43923e-39
1.502465	6.58109e-39
1.502051	6.72607e-39
1.501638	6.87425e-39
1.501225	7.02569e-39
1.500811	7.18047e-39
1.500398	7.33866e-39
1.499985	7.50033e-39
1.499571	7.66556e-39
1.499158	7.83444e-39
1.498745	8.00704e-39
1.498331	8.18343e-39
1.497918	8.36372e-39
1.497505	8.54798e-39
1.497091	8.73629e-39
1.496678	8.92876e-39
1.496265	9.12547e-39
1.495851	9.32651e-39
1.495438	9.53198e-39
1.495025	9.74197e-39
1.494611	9.9566e-39
1.494198	1.01759e-38
1.493785	1.04001e-38
1.493371	1.06293e-38
1.492958	1.08634e-38
1.492545	1.11028e-38
1.492131	1.13474e-38
1.491718	1.15974e-38
1.491305	1.18529e-38
1.490891	1.2114e-38
1.490478	1.23809e-38
1.490065	1.26536e-38
1.489651	1.29324e-38
1.489238	1.32173e-38
1.488825	1.35085e-38
1.488412	1.38061e-38
1.487998	1.41103e-38
1.487585	1.44212e-38
1.487172	1.47389e-38
1.486758	1.50636e-38
1.486345	1.53955e-38
1.485932	1.57347e-38
1.485518	1.60813e-38
1.485105	1.64356e-38
1.484692	1.67977e-38
1.484278	1.71678e-38
1.483865	1.75461e-38
1.483452	1.79326e-38
1.483038	1.83277e-38
1.482625	1.87315e-38
1.482212	1.91442e-38
1.481798	1.9566e-38
1.481385	1.99971e-38
1.480972	2.04376e-38
1.480558	2.08879e-38
1.480145	2.13481e-38
1.479732	2.18185e-38
1.479318	2.22992e-38
1.478905	2.27905e-38
1.478492	2.32926e-38
1.478078	2.38058e-38
1.477665	2.43303e-38
1.477252	2.48663e-38
1.476838	2.54142e-38
1.476425	2.59741e-38
1.476012	2.65464e-38
1.475598	2.71313e-38
1.475185	2.77291e-38
1.474772	2.834e-38
1.474358	2.89644e-38
1.473945	2.96026e-38
1.473532	3.02548e-38
1.473118	3.09214e-38
1.472705	3.16027e-38
1.472292	3.22989e-38
1.471878	3.30106e-38
1.471465	3.37379e-38
1.471052	3.44812e-38
1.470638	3.5241e-38
1.470225	3.60174e-38
1.469812	3.6811e-38
1.469398	3.7622e-38
1.468985	3.8451e-38
1.468572	3.92982e-38
1.468159	4.0164e-38
1.467745	4.1049e-38
1.467332	4.19534e-38
1.466919	4.28778e-38
1.466505	4.38225e-38
1.466092	4.47881e-38
1.465679	4.57749e-38
1.465265	4.67835e-38
1.464852	4.78143e-38
1.464439	4.88678e-38
1.464025	4.99445e-38
1.463612	5.10449e-38
1.463199	5.21696e-38
1.462785	5.33191e-38
1.462372	5.44939e-38
1.461959	5.56946e-38
1.461545	5.69218e-38
1.461132	5.8176e-38
1.460719	5.94578e-38
1.460305	6.07679e-38
1.459892	6.21069e-38
1.459479	6.34753e-38
1.459065	6.48739e-38
1.458652	6.63034e-38
1.458239	6.77643e-38
1.457825	6.92574e-38
1.457412	7.07834e-38
1.456999	7.23431e-38
1.456585	7.39371e-38
1.456172	7.55662e-38
1.455759	7.72313e-38
1.455345	7.8933e-38
1.454932	8.06722e-38
1.454519	8.24498e-38
1.454105	8.42665e-38
1.453692	8.61233e-38
1.453279	8.8021e-38
1.452865	8.99605e-38
1.452452	9.19427e-38
1.452039	9.39686e-38
1.451625	9.60392e-38
1.451212	9.81554e-38
1.450799	1.00318e-37
1.450385	1.02529e-37
1.449972	1.04788e-37
1.449559	1.07097e-37
1.449145	1.09457e-37
1.448732	1.11869e-37
1.448319	1.14334e-37
1.447906	1.16853e-37
1.447492	1.19428e-37
1.447079	1.22059e-37
1.446666	1.24749e-37
1.446252	1.27498e-37
1.445839	1.30307e-37
1.445426	1.33179e-37
1.445012	1.36113e-37
1.444599	1.39112e-37
1.444186	1.42178e-37
1.443772	1.45311e-37
1.443359	1.48513e-37
1.442946	1.51785e-37
1.442532	1.5513e-37
1.442119	1.58548e-37
1.441706	1.62042e-37
1.441292	1.65613e-37
1.440879	1.69262e-37
1.440466	1.72992e-37
1.440052	1.76804e-37
1.439639	1.807e-37
1.439226	1.84682e-37
1.438812	1.88751e-37
1.438399	1.9291e-37
1.437986	1.97161e-37
1.437572	2.01506e-37
1.437159	2.05946e-37
1.436746	2.10485e-37
1.436332	2.15123e-37
1.435919	2.19863e-37
1.435506	2.24708e-37
1.435092	2.2966e-37
1.434679	2.34721e-37
1.434266	2.39893e-37
1.433852	2.45179e-37
1.433439	2.50582e-37
1.433026	2.56104e-37
1.432612	2.61748e-37
1.432199	2.67516e-37
1.431786	2.73411e-37
1.431372	2.79436e-37
1.430959	2.85594e-37
1.430546	2.91887e-37
1.430132	2.98319e-37
1.429719	3.04893e-37
1.429306	3.11612e-37
1.428892	3.18479e-37
1.428479	3.25497e-37
1.428066	3.3267e-37
1.427653	3.40001e-37
1.427239	3.47493e-37
1.426826	3.55151e-37
1.426413	3.62978e-37
1.425999	3.70976e-37
1.425586	3.79152e-37
1.425173	3.87507e-37
1.424759	3.96047e-37
1.424346	4.04774e-37
1.423933	4.13694e-37
1.423519	4.22811e-37
1.423106	4.32129e-37
1.422693	4.41651e-37
1.422279	4.51384e-37
1.421866	4.61332e-37
1.421453	4.71498e-37
1.421039	4.81889e-37
1.420626	4.92508e-37
1.420213	5.03362e-37
1.419799	5.14455e-37
1.419386	5.25792e-37
1.418973	5.37379e-37
1.418559	5.49222e-37
1.418146	5.61326e-37
1.417733	5.73696e-37
1.417319	5.86339e-37
1.416906	5.9926e-37
1.416493	6.12467e-37
1.416079	6.25964e-37
1.415666	6.39759e-37
1.415253	6.53858e-37
1.414839	6.68268e-37
1.414426	6.82995e-37
1.414013	6.98047e-37
1.413599	7.13431e-37
1.413186	7.29154e-37
1.412773	7.45223e-37
1.412359	7.61646e-37
1.411946	7.78432e-37
1.411533	7.95587e-37
1.411119	8.1312e-37
1.410706	8.3104e-37
1.410293	8.49355e-37
1.409879	8.68073e-37
1.409466	8.87204e-37
1.409053	9.06757e-37
1.408639	9.26741e-37
1.408226	9.47165e-37
1.407813	9.68039e-37
1.407400	9.89374e-37
1.406986	1.01118e-36
1.406573	1.03346e-36
1.406160	1.05624e-36
1.405746	1.07952e-36
1.405333	1.10331e-36
1.404920	1.12763e-36
1.404506	1.15248e-36
1.404093	1.17788e-36
1.403680	1.20384e-36
1.403266	1.23037e-36
1.402853	1.25748e-36
1.402440	1.2852e-36
1.402026	1.31352e-36
1.401613	1.34247e-36
1.401200	1.37206e-36
1.400786	1.4023e-36
1.400373	1.4332e-36
1.399960	1.46479e-36
1.399546	1.49707e-36
1.399133	1.53007e-36
1.398720	1.56379e-36
1.398306	1.59826e-36
1.397893	1.63348e-36
1.397480	1.66948e-36
1.397066	1.70628e-36
1.396653	1.74388e-36
1.396240	1.78232e-36
1.395826	1.8216e-36
1.395413	1.86175e-36
1.395000	1.90278e-36
1.394586	1.94472e-36
1.394173	1.98758e-36
1.393760	2.03139e-36
1.393346	2.07616e-36
1.392933	2.12192e-36
1.392520	2.16868e-36
1.392106	2.21648e-36
1.391693	2.26533e-36
1.391280	2.31526e-36
1.390866	2.36629e-36
1.390453	2.41844e-36
1.390040	2.47175e-36
1.389626	2.52623e-36
1.389213	2.58191e-36
1.388800	2.63881e-36
1.388386	2.69697e-36
1.387973	2.75642e-36
1.387560	2.81717e-36
1.387147	2.87926e-36
1.386733	2.94272e-36
1.386320	3.00758e-36
1.385907	3.07387e-36
1.385493	3.14162e-36
1.385080	3.21087e-36
1.384667	3.28164e-36
1.384253	3.35397e-36
1.383840	3.42789e-36
1.383427	3.50345e-36
1.383013	3.58067e-36
1.382600	3.65959e-36
1.382187	3.74025e-36
1.381773	3.82269e-36
1.381360	3.90695e-36
1.380947	3.99306e-36
1.380533	4.08108e-36
1.380120	4.17103e-36
1.379707	4.26296e-36
1.379293	4.35693e-36
1.378880	4.45296e-36
1.378467	4.55111e-36
1.378053	4.65142e-36
1.377640	4.75395e-36
1.377227	4.85873e-36
1.376813	4.96583e-36
1.376400	5.07528e-36
1.375987	5.18715e-36
1.375573	5.30149e-36
1.375160	5.41834e-36
1.374747	5.53777e-36
1.374333	5.65983e-36
1.373920	5.78459e-36
1.373507	5.91209e-36
1.373093	6.04241e-36
1.372680	6.1756e-36
1.372267	6.31172e-36
1.371853	6.45084e-36
1.371440	6.59303e-36
1.371027	6.73836e-36
1.370613	6.88689e-36
1.370200	7.03869e-36
1.369787	7.19384e-36
1.369373	7.35241e-36
1.368960	7.51448e-36
1.368547	7.68012e-36
1.368133	7.84941e-36
1.367720	8.02243e-36
1.367307	8.19927e-36
1.366894	8.38e-36
1.366480	8.56472e-36
1.366067	8.75351e-36
1.365654	8.94646e-36
1.365240	9.14367e-36
1.364827	9.34522e-36
1.364414	9.55122e-36
1.364000	9.76175e-36
1.363587	9.97693e-36
1.363174	1.01969e-35
1.362760	1.04216e-35
1.362347	1.06514e-35
1.361934	1.08861e-35
1.361520	1.11261e-35
1.361107	1.13714e-35
1.360694	1.1622e-35
1.360280	1.18782e-35
1.359867	1.21401e-35
1.359454	1.24077e-35
1.359040	1.26812e-35
1.358627	1.29607e-35
1.358214	1.32464e-35
1.357800	1.35384e-35
1.357387	1.38368e-35
1.356974	1.41419e-35
1.356560	1.44536e-35
1.356147	1.47722e-35
1.355734	1.50979e-35
1.355320	1.54307e-35
1.354907	1.57708e-35
1.354494	1.61185e-35
1.354080	1.64738e-35
1.353667	1.68369e-35
1.353254	1.72081e-35
1.352840	1.75874e-35
1.352427	1.79751e-35
1.352014	1.83714e-35
1.351600	1.87764e-35
1.351187	1.91903e-35
1.350774	1.96133e-35
1.350360	2.00457e-35
1.349947	2.04876e-35
1.349534	2.09392e-35
1.349120	2.14008e-35
1.348707	2.18726e-35
1.348294	2.23548e-35
1.347880	2.28476e-35
1.347467	2.33512e-35
1.347054	2.3866e-35
1.346641	2.43921e-35
1.346227	2.49299e-35
1.345814	2.54794e-35
1.345401	2.60411e-35
1.344987	2.66152e-35
1.344574	2.72019e-35
1.344161	2.78016e-35
1.343747	2.84145e-35
1.343334	2.90409e-35
1.342921	2.96811e-35
1.342507	3.03354e-35
1.342094	3.10042e-35
1.341681	3.16877e-35
1.341267	3.23863e-35
1.340854	3.31002e-35
1.340441	3.38299e-35
1.340027	3.45757e-35
1.339614	3.5338e-35
1.339201	3.6117e-35
1.338787	3.69133e-35
1.338374	3.7727e-35
1.337961	3.85588e-35
1.337547	3.94088e-35
1.337134	4.02776e-35
1.336721	4.11656e-35
1.336307	4.20731e-35
1.335894	4.30007e-35
1.335481	4.39486e-35
1.335067	4.49175e-35
1.334654	4.59078e-35
1.334241	4.69199e-35
1.333827	4.79543e-35
1.333414	4.90115e-35
1.333001	5.0092e-35
1.332587	5.11964e-35
1.332174	5.23251e-35
1.331761	5.34787e-35
1.331347	5.46577e-35
1.330934	5.58627e-35
1.330521	5.70943e-35
1.330107	5.8353e-35
1.329694	5.96395e-35
1.329281	6.09543e-35
1.328867	6.22982e-35
1.328454	6.36716e-35
1.328041	6.50754e-35
1.327627	6.65101e-35
1.327214	6.79765e-35
1.326801	6.94751e-35
1.326388	7.10068e-35
1.325974	7.25723e-35
1.325561	7.41723e-35
1.325148	7.58076e-35
1.324734	7.7479e-35
1.324321	7.91872e-35
1.323908	8.0933e-35
1.323494	8.27174e-35
1.323081	8.45411e-35
1.322668	8.6405e-35
1.322254	8.831e-35
1.321841	9.0257e-35
1.321428	9.2247e-35
1.321014	9.42808e-35
1.320601	9.63595e-35
1.320188	9.8484e-35
1.319774	1.00655e-34
1.319361	1.02875e-34
1.318948	1.05143e-34
1.318534	1.07461e-34
1.318121	1.0983e-34
1.317708	1.12252e-34
1.317294	1.14727e-34
1.316881	1.17256e-34
1.316468	1.19841e-34
1.316054	1.22484e-34
1.315641	1.25184e-34
1.315228	1.27944e-34
1.314814	1.30765e-34
1.314401	1.33648e-34
1.313988	1.36595e-34
1.313574	1.39607e-34
1.313161	1.42685e-34
1.312748	1.45831e-34
1.312334	1.49046e-34
1.311921	1.52333e-34
1.311508	1.55691e-34
1.311094	1.59124e-34
1.310681	1.62633e-34
1.310268	1.66218e-34
1.309854	1.69883e-34
1.309441	1.73629e-34
1.309028	1.77457e-34
1.308614	1.8137e-34
1.308201	1.85369e-34
1.307788	1.89456e-34
1.307374	1.93634e-34
1.306961	1.97903e-34
1.306548	2.02267e-34
1.306135	2.06727e-34
1.305721	2.11285e-34
1.305308	2.15943e-34
1.304895	2.20705e-34
1.304481	2.25571e-34
1.304068	2.30545e-34
1.303655	2.35628e-34
1.303241	2.40824e-34
1.302828	2.46134e-34
1.302415	2.51561e-34
1.302001	2.57108e-34
1.301588	2.62777e-34
1.301175	2.68571e-34
1.300761	2.74493e-34
1.300348	2.80546e-34
1.299935	2.86732e-34
1.299521	2.93054e-34
1.299108	2.99516e-34
1.298695	3.06121e-34
1.298281	3.12871e-34
1.297868	3.19769e-34
1.297455	3.2682e-34
1.297041	3.34027e-34
1.296628	3.41392e-34
1.296215	3.4892e-34
1.295801	3.56614e-34
1.295388	3.64477e-34
1.294975	3.72514e-34
1.294561	3.80728e-34
1.294148	3.89124e-34
1.293735	3.97704e-34
1.293321	4.06474e-34
1.292908	4.15437e-34
1.292495	4.24598e-34
1.292081	4.3396e-34
1.291668	4.43529e-34
1.291255	4.5331e-34
1.290841	4.63306e-34
1.290428	4.73522e-34
1.290015	4.83964e-34
1.289601	4.94636e-34
1.289188	5.05543e-34
1.288775	5.16691e-34
1.288361	5.28084e-34
1.287948	5.39729e-34
1.287535	5.51631e-34
1.287121	5.63795e-34
1.286708	5.76228e-34
1.286295	5.88934e-34
1.285882	6.01921e-34
1.285468	6.15195e-34
1.285055	6.28761e-34
1.284642	6.42626e-34
1.284228	6.56797e-34
1.283815	6.7128e-34
1.283402	6.86083e-34
1.282988	7.01213e-34
1.282575	7.16676e-34
1.282162	7.3248e-34
1.281748	7.48633e-34
1.281335	7.65142e-34
1.280922	7.82015e-34
1.280508	7.9926e-34
1.280095	8.16885e-34
1.279682	8.34899e-34
1.279268	8.53311e-34
1.278855	8.72128e-34
1.278442	8.91361e-34
1.278028	9.11017e-34
1.277615	9.31108e-34
1.277202	9.51641e-34
1.276788	9.72627e-34
1.276375	9.94076e-34
1.275962	1.016e-33
1.275548	1.0384e-33
1.275135	1.0613e-33
1.274722	1.08471e-33
1.274308	1.10863e-33
1.273895	1.13308e-33
1.273482	1.15807e-33
1.273068	1.1836e-33
1.272655	1.20971e-33
1.272242	1.23638e-33
1.271828	1.26365e-33
1.271415	1.29152e-33
1.271002	1.32e-33
1.270588	1.34911e-33
1.270175	1.37886e-33
1.269762	1.40927e-33
1.269348	1.44035e-33
1.268935	1.47212e-33
1.268522	1.50458e-33
1.268108	1.53776e-33
1.267695	1.57168e-33
1.267282	1.60634e-33
1.266868	1.64176e-33
1.266455	1.67797e-33
1.266042	1.71498e-33
1.265629	1.7528e-33
1.265215	1.79145e-33
1.264802	1.83096e-33
1.264389	1.87134e-33
1.263975	1.91261e-33
1.263562	1.95479e-33
1.263149	1.99791e-33
1.262735	2.04197e-33
1.262322	2.087e-33
1.261909	2.13303e-33
1.261495	2.18007e-33
1.261082	2.22815e-33
1.260669	2.27729e-33
1.260255	2.32752e-33
1.259842	2.37885e-33
1.259429	2.43132e-33
1.259015	2.48494e-33
1.258602	2.53974e-33
1.258189	2.59576e-33
1.257775	2.65301e-33
1.257362	2.71152e-33
1.256949	2.77132e-33
1.256535	2.83244e-33
1.256122	2.89491e-33
1.255709	2.95876e-33
1.255295	3.02401e-33
1.254882	3.09071e-33
1.254469	3.15888e-33
1.254055	3.22855e-33
1.253642	3.29975e-33
1.253229	3.37253e-33
1.252815	3.44691e-33
1.252402	3.52294e-33
1.251989	3.60064e-33
1.251575	3.68005e-33
1.251162	3.76122e-33
1.250749	3.84417e-33
1.250335	3.92896e-33
1.249922	4.01561e-33
1.249509	4.10418e-33
1.249095	4.1947e-33
1.248682	4.28722e-33
1.248269	4.38178e-33
1.247855	4.47843e-33
1.247442	4.5772e-33
1.247029	4.67816e-33
1.246615	4.78134e-33
1.246202	4.8868e-33
1.245789	4.99458e-33
1.245376	5.10475e-33
1.244962	5.21734e-33
1.244549	5.33241e-33
1.244136	5.45003e-33
1.243722	5.57024e-33
1.243309	5.6931e-33
1.242896	5.81867e-33
1.242482	5.94701e-33
1.242069	6.07818e-33
1.241656	6.21225e-33
1.241242	6.34927e-33
1.240829	6.48932e-33
1.240416	6.63245e-33
1.240002	6.77874e-33
1.239589	6.92826e-33
1.239176	7.08108e-33
1.238762	7.23727e-33
1.238349	7.3969e-33
1.237936	7.56006e-33
1.237522	7.72681e-33
1.237109	7.89725e-33
1.236696	8.07144e-33
1.236282	8.24947e-33
1.235869	8.43144e-33
1.235456	8.61741e-33
1.235042	8.80749e-33
1.234629	9.00177e-33
1.234216	9.20033e-33
1.233802	9.40327e-33
1.233389	9.61068e-33
1.232976	9.82267e-33
1.232562	1.00393e-32
1.232149	1.02608e-32
1.231736	1.04871e-32
1.231322	1.07184e-32
1.230909	1.09549e-32
1.230496	1.11965e-32
1.230082	1.14435e-32
1.229669	1.16959e-32
1.229256	1.19539e-32
1.228842	1.22176e-32
1.228429	1.24871e-32
1.228016	1.27625e-32
1.227602	1.30441e-32
1.227189	1.33318e-32
1.226776	1.36259e-32
1.226362	1.39265e-32
1.225949	1.42337e-32
1.225536	1.45476e-32
1.225123	1.48685e-32
1.224709	1.51965e-32
1.224296	1.55317e-32
1.223883	1.58744e-32
1.223469	1.62245e-32
1.223056	1.65824e-32
1.222643	1.69482e-32
1.222229	1.73221e-32
1.221816	1.77042e-32
1.221403	1.80948e-32
1.220989	1.84939e-32
1.220576	1.89019e-32
1.220163	1.93188e-32
1.219749	1.9745e-32
1.219336	2.01806e-32
1.218923	2.06258e-32
1.218509	2.10808e-32
1.218096	2.15458e-32
1.217683	2.20211e-32
1.217269	2.25069e-32
1.216856	2.30034e-32
1.216443	2.35108e-32
1.216029	2.40295e-32
1.215616	2.45596e-32
1.215203	2.51014e-32
1.214789	2.56551e-32
1.214376	2.62211e-32
1.213963	2.67995e-32
1.213549	2.73907e-32
1.213136	2.7995e-32
1.212723	2.86126e-32
1.212309	2.92438e-32
1.211896	2.98889e-32
1.211483	3.05483e-32
1.211069	3.12222e-32
1.210656	3.1911e-32
1.210243	3.26149e-32
1.209829	3.33345e-32
1.209416	3.40698e-32
1.209003	3.48215e-32
1.208589	3.55897e-32
1.208176	3.63748e-32
1.207763	3.71773e-32
1.207349	3.79975e-32
1.206936	3.88357e-32
1.206523	3.96925e-32
1.206109	4.05682e-32
1.205696	4.14631e-32
1.205283	4.23779e-32
1.204870	4.33128e-32
1.204456	4.42684e-32
1.204043	4.5245e-32
1.203630	4.62432e-32
1.203216	4.72634e-32
1.202803	4.83061e-32
1.202390	4.93718e-32
1.201976	5.0461e-32
1.201563	5.15743e-32
1.201150	5.27121e-32
1.200736	5.38751e-32
1.200323	5.50637e-32
1.199910	5.62785e-32
1.199496	5.75201e-32
1.199083	5.87892e-32
1.198670	6.00862e-32
1.198256	6.14118e-32
1.197843	6.27667e-32
1.197430	6.41515e-32
1.197016	6.55669e-32
1.196603	6.70134e-32
1.196190	6.84919e-32
1.195776	7.00031e-32
1.195363	7.15475e-32
1.194950	7.31261e-32
1.194536	7.47394e-32
1.194123	7.63884e-32
1.193710	7.80738e-32
1.193296	7.97963e-32
1.192883	8.15569e-32
1.192470	8.33563e-32
1.192056	8.51954e-32
1.191643	8.70751e-32
1.191230	8.89962e-32
1.190816	9.09598e-32
1.190403	9.29667e-32
1.189990	9.50178e-32
1.189576	9.71143e-32
1.189163	9.9257e-32
1.188750	1.01447e-31
1.188336	1.03685e-31
1.187923	1.05973e-31
1.187510	1.08311e-31
1.187096	1.10701e-31
1.186683	1.13143e-31
1.186270	1.1564e-31
1.185856	1.18191e-31
1.185443	1.20799e-31
1.185030	1.23464e-31
1.184617	1.26188e-31
1.184203	1.28973e-31
1.183790	1.31818e-31
1.183377	1.34727e-31
1.182963	1.377e-31
1.182550	1.40738e-31
1.182137	1.43843e-31
1.181723	1.47017e-31
1.181310	1.50261e-31
1.180897	1.53576e-31
1.180483	1.56965e-31
1.180070	1.60428e-31
1.179657	1.63968e-31
1.179243	1.67586e-31
1.178830	1.71284e-31
1.178417	1.75063e-31
1.178003	1.78926e-31
1.177590	1.82874e-31
1.177177	1.86909e-31
1.176763	1.91034e-31
1.176350	1.95249e-31
1.175937	1.99557e-31
1.175523	2.0396e-31
1.175110	2.08461e-31
1.174697	2.13061e-31
1.174283	2.17762e-31
1.173870	2.22567e-31
1.173457	2.27478e-31
1.173043	2.32498e-31
1.172630	2.37628e-31
1.172217	2.42871e-31
1.171803	2.48231e-31
1.171390	2.53708e-31
1.170977	2.59306e-31
1.170563	2.65028e-31
1.170150	2.70877e-31
1.169737	2.76854e-31
1.169323	2.82963e-31
1.168910	2.89207e-31
1.168497	2.95589e-31
1.168083	3.02111e-31
1.167670	3.08778e-31
1.167257	3.15592e-31
1.166843	3.22556e-31
1.166430	3.29673e-31
1.166017	3.36948e-31
1.165603	3.44384e-31
1.165190	3.51983e-31
1.164777	3.5975e-31
1.164363	3.67689e-31
1.163950	3.75803e-31
1.163537	3.84096e-31
1.163124	3.92571e-31
1.162710	4.01234e-31
1.162297	4.10089e-31
1.161884	4.19138e-31
1.161470	4.28387e-31
1.161057	4.37841e-31
1.160644	4.47503e-31
1.160230	4.57378e-31
1.159817	4.67472e-31
1.159404	4.77788e-31
1.158990	4.88331e-31
1.158577	4.99108e-31
1.158164	5.10122e-31
1.157750	5.21379e-31
1.157337	5.32885e-31
1.156924	5.44645e-31
1.156510	5.56664e-31
1.156097	5.68949e-31
1.155684	5.81505e-31
1.155270	5.94337e-31
1.154857	6.07453e-31
1.154444	6.20859e-31
1.154030	6.3456e-31
1.153617	6.48564e-31
1.153204	6.62877e-31
1.152790	6.77506e-31
1.152377	6.92458e-31
1.151964	7.07739e-31
1.151550	7.23358e-31
1.151137	7.39322e-31
1.150724	7.55638e-31
1.150310	7.72314e-31
1.149897	7.89359e-31
1.149484	8.06779e-31
1.149070	8.24584e-31
1.148657	8.42782e-31
1.148244	8.61382e-31
1.147830	8.80392e-31
1.147417	8.99822e-31
1.147004	9.1968e-31
1.146590	9.39977e-31
1.146177	9.60722e-31
1.145764	9.81925e-31
1.145350	1.0036e-30
1.144937	1.02574e-30
1.144524	1.04838e-30
1.144110	1.07152e-30
1.143697	1.09517e-30
1.143284	1.11934e-30
1.142871	1.14404e-30
1.142457	1.16929e-30
1.142044	1.1951e-30
1.141631	1.22148e-30
1.141217	1.24843e-30
1.140804	1.27599e-30
1.140391	1.30415e-30
1.139977	1.33293e-30
1.139564	1.36235e-30
1.139151	1.39242e-30
1.138737	1.42315e-30
1.138324	1.45456e-30
1.137911	1.48666e-30
1.137497	1.51948e-30
1.137084	1.55301e-30
1.136671	1.58729e-30
1.136257	1.62232e-30
1.135844	1.65813e-30
1.135431	1.69473e-30
1.135017	1.73213e-30
1.134604	1.77036e-30
1.134191	1.80943e-30
1.133777	1.84937e-30
1.133364	1.89019e-30
1.132951	1.93191e-30
1.132537	1.97455e-30
1.132124	2.01813e-30
1.131711	2.06268e-30
1.131297	2.1082e-30
1.130884	2.15473e-30
1.130471	2.20229e-30
1.130057	2.2509e-30
1.129644	2.30058e-30
1.129231	2.35136e-30
1.128817	2.40326e-30
1.128404	2.45631e-30
1.127991	2.51052e-30
1.127577	2.56594e-30
1.127164	2.62257e-30
1.126751	2.68046e-30
1.126337	2.73963e-30
1.125924	2.8001e-30
1.125511	2.8619e-30
1.125097	2.92507e-30
1.124684	2.98964e-30
1.124271	3.05563e-30
1.123857	3.12307e-30
1.123444	3.19201e-30
1.123031	3.26247e-30
1.122618	3.33448e-30
1.122204	3.40808e-30
1.121791	3.48331e-30
1.121378	3.5602e-30
1.120964	3.63878e-30
1.120551	3.7191e-30
1.120138	3.8012e-30
1.119724	3.8851e-30
1.119311	3.97086e-30
1.118898	4.05851e-30
1.118484	4.1481e-30
1.118071	4.23966e-30
1.117658	4.33325e-30
1.117244	4.4289e-30
1.116831	4.52666e-30
1.116418	4.62659e-30
1.116004	4.72871e-30
1.115591	4.8331e-30
1.115178	4.93978e-30
1.114764	5.04883e-30
1.114351	5.16028e-30
1.113938	5.27419e-30
1.113524	5.39061e-30
1.113111	5.50961e-30
1.112698	5.63123e-30
1.112284	5.75554e-30
1.111871	5.88259e-30
1.111458	6.01245e-30
1.111044	6.14517e-30
1.110631	6.28082e-30
1.110218	6.41947e-30
1.109804	6.56118e-30
1.109391	6.70602e-30
1.108978	6.85406e-30
1.108564	7.00536e-30
1.108151	7.16001e-30
1.107738	7.31807e-30
1.107324	7.47962e-30
1.106911	7.64474e-30
1.106498	7.8135e-30
1.106084	7.98599e-30
1.105671	8.16228e-30
1.105258	8.34247e-30
1.104844	8.52664e-30
1.104431	8.71487e-30
1.104018	8.90726e-30
1.103604	9.1039e-30
1.103191	9.30488e-30
1.102778	9.51029e-30
1.102365	9.72025e-30
1.101951	9.93483e-30
1.101538	1.01542e-29
1.101125	1.03783e-29
1.100711	1.06074e-29
1.100298	1.08416e-29
1.099885	1.1081e-29
1.099471	1.13256e-29
1.099058	1.15756e-29
1.098645	1.18312e-29
1.098231	1.20924e-29
1.097818	1.23593e-29
1.097405	1.26322e-29
1.096991	1.29111e-29
1.096578	1.31961e-29
1.096165	1.34875e-29
1.095751	1.37852e-29
1.095338	1.40896e-29
1.094925	1.44006e-29
1.094511	1.47186e-29
1.094098	1.50435e-29
1.093685	1.53756e-29
1.093271	1.57151e-29
1.092858	1.6062e-29
1.092445	1.64167e-29
1.092031	1.67791e-29
1.091618	1.71495e-29
1.091205	1.75282e-29
1.090791	1.79152e-29
1.090378	1.83107e-29
1.089965	1.8715e-29
1.089551	1.91282e-29
1.089138	1.95505e-29
1.088725	1.99821e-29
1.088311	2.04233e-29
1.087898	2.08742e-29
1.087485	2.13351e-29
1.087071	2.18061e-29
1.086658	2.22876e-29
1.086245	2.27797e-29
1.085831	2.32826e-29
1.085418	2.37967e-29
1.085005	2.43221e-29
1.084591	2.48591e-29
1.084178	2.5408e-29
1.083765	2.59689e-29
1.083351	2.65423e-29
1.082938	2.71284e-29
1.082525	2.77273e-29
1.082112	2.83395e-29
1.081698	2.89653e-29
1.081285	2.96048e-29
1.080872	3.02585e-29
1.080458	3.09266e-29
1.080045	3.16094e-29
1.079632	3.23073e-29
1.079218	3.30207e-29
1.078805	3.37498e-29
1.078392	3.4495e-29
1.077978	3.52566e-29
1.077565	3.60351e-29
1.077152	3.68308e-29
1.076738	3.7644e-29
1.076325	3.84752e-29
1.075912	3.93248e-29
1.075498	4.01931e-29
1.075085	4.10806e-29
1.074672	4.19877e-29
1.074258	4.29148e-29
1.073845	4.38624e-29
1.073432	4.48309e-29
1.073018	4.58208e-29
1.072605	4.68326e-29
1.072192	4.78667e-29
1.071778	4.89236e-29
1.071365	5.00039e-29
1.070952	5.11081e-29
1.070538	5.22366e-29
1.070125	5.33901e-29
1.069712	5.4569e-29
1.069298	5.5774e-29
1.068885	5.70056e-29
1.068472	5.82643e-29
1.068058	5.95509e-29
1.067645	6.08659e-29
1.067232	6.221e-29
1.066818	6.35837e-29
1.066405	6.49877e-29
1.065992	6.64228e-29
1.065578	6.78896e-29
1.065165	6.93887e-29
1.064752	7.0921e-29
1.064338	7.24871e-29
1.063925	7.40878e-29
1.063512	7.57238e-29
1.063098	7.7396e-29
1.062685	7.91051e-29
1.062272	8.0852e-29
1.061859	8.26374e-29
1.061445	8.44623e-29
1.061032	8.63275e-29
1.060619	8.82339e-29
1.060205	9.01824e-29
1.059792	9.21739e-29
1.059379	9.42094e-29
1.058965	9.62898e-29
1.058552	9.84162e-29
1.058139	1.0059e-28
1.057725	1.02811e-28
1.057312	1.05081e-28
1.056899	1.07402e-28
1.056485	1.09774e-28
1.056072	1.12198e-28
1.055659	1.14676e-28
1.055245	1.17208e-28
1.054832	1.19797e-28
1.054419	1.22442e-28
1.054005	1.25146e-28
1.053592	1.2791e-28
1.053179	1.30735e-28
1.052765	1.33622e-28
1.052352	1.36573e-28
1.051939	1.39589e-28
1.051525	1.42672e-28
1.051112	1.45823e-28
1.050699	1.49043e-28
1.050285	1.52335e-28
1.049872	1.55699e-28
1.049459	1.59138e-28
1.049045	1.62652e-28
1.048632	1.66245e-28
1.048219	1.69916e-28
1.047805	1.73669e-28
1.047392	1.77504e-28
1.046979	1.81425e-28
1.046565	1.85431e-28
1.046152	1.89527e-28
1.045739	1.93713e-28
1.045325	1.97991e-28
1.044912	2.02364e-28
1.044499	2.06833e-28
1.044085	2.11401e-28
1.043672	2.1607e-28
1.043259	2.20842e-28
1.042845	2.2572e-28
1.042432	2.30705e-28
1.042019	2.35801e-28
1.041606	2.41009e-28
1.041192	2.46332e-28
1.040779	2.51772e-28
1.040366	2.57333e-28
1.039952	2.63017e-28
1.039539	2.68826e-28
1.039126	2.74763e-28
1.038712	2.80832e-28
1.038299	2.87035e-28
1.037886	2.93374e-28
1.037472	2.99854e-28
1.037059	3.06477e-28
1.036646	3.13246e-28
1.036232	3.20165e-28
1.035819	3.27236e-28
1.035406	3.34464e-28
1.034992	3.41852e-28
1.034579	3.49402e-28
1.034166	3.5712e-28
1.033752	3.65008e-28
1.033339	3.7307e-28
1.032926	3.8131e-28
1.032512	3.89733e-28
1.032099	3.98341e-28
1.031686	4.0714e-28
1.031272	4.16133e-28
1.030859	4.25324e-28
1.030446	4.34719e-28
1.030032	4.44321e-28
1.029619	4.54136e-28
1.029206	4.64167e-28
1.028792	4.7442e-28
1.028379	4.84899e-28
1.027966	4.9561e-28
1.027552	5.06557e-28
1.027139	5.17747e-28
1.026726	5.29183e-28
1.026312	5.40872e-28
1.025899	5.5282e-28
1.025486	5.65031e-28
1.025072	5.77512e-28
1.024659	5.90269e-28
1.024246	6.03308e-28
1.023832	6.16634e-28
1.023419	6.30256e-28
1.023006	6.44178e-28
1.022592	6.58407e-28
1.022179	6.72952e-28
1.021766	6.87817e-28
1.021353	7.03011e-28
1.020939	7.1854e-28
1.020526	7.34413e-28
1.020113	7.50636e-28
1.019699	7.67218e-28
1.019286	7.84166e-28
1.018873	8.01489e-28
1.018459	8.19194e-28
1.018046	8.3729e-28
1.017633	8.55787e-28
1.017219	8.74692e-28
1.016806	8.94014e-28
1.016393	9.13764e-28
1.015979	9.3395e-28
1.015566	9.54582e-28
1.015153	9.75669e-28
1.014739	9.97223e-28
1.014326	1.01925e-27
1.013913	1.04177e-27
1.013499	1.06478e-27
1.013086	1.08831e-27
1.012673	1.11235e-27
1.012259	1.13692e-27
1.011846	1.16204e-27
1.011433	1.18771e-27
1.011019	1.21395e-27
1.010606	1.24077e-27
1.010193	1.26818e-27
1.009779	1.2962e-27
1.009366	1.32483e-27
1.008953	1.3541e-27
1.008539	1.38401e-27
1.008126	1.41459e-27
1.007713	1.44584e-27
1.007299	1.47779e-27
1.006886	1.51043e-27
1.006473	1.5438e-27
1.006059	1.57791e-27
1.005646	1.61277e-27
1.005233	1.6484e-27
1.004819	1.68482e-27
1.004406	1.72204e-27
1.003993	1.76009e-27
1.003579	1.79897e-27
1.003166	1.83872e-27
1.002753	1.87934e-27
1.002339	1.92086e-27
1.001926	1.9633e-27
1.001513	2.00668e-27
1.001100	2.05101e-27
1.000686	2.09633e-27
1.000273	2.14265e-27
0.999860	2.18998e-27
0.999446	2.23837e-27
0.999033	2.28783e-27
0.998620	2.33837e-27
0.998206	2.39004e-27
0.997793	2.44284e-27
0.997380	2.49682e-27
0.996966	2.55198e-27
0.996553	2.60837e-27
0.996140	2.666e-27
0.995726	2.7249e-27
0.995313	2.78511e-27
0.994900	2.84665e-27
0.994486	2.90954e-27
0.994073	2.97383e-27
0.993660	3.03954e-27
0.993246	3.1067e-27
0.992833	3.17534e-27
0.992420	3.2455e-27
0.992006	3.31721e-27
0.991593	3.39051e-27
0.991180	3.46542e-27
0.990766	3.54199e-27
0.990353	3.62026e-27
0.989940	3.70025e-27
0.989526	3.78201e-27
0.989113	3.86558e-27
0.988700	3.95099e-27
0.988286	4.03829e-27
0.987873	4.12752e-27
0.987460	4.21873e-27
0.987046	4.31195e-27
0.986633	4.40723e-27
0.986220	4.50461e-27
0.985806	4.60415e-27
0.985393	4.70588e-27
0.984980	4.80987e-27
0.984566	4.91615e-27
0.984153	5.02478e-27
0.983740	5.13582e-27
0.983326	5.24931e-27
0.982913	5.3653e-27
0.982500	5.48386e-27
0.982086	5.60504e-27
0.981673	5.7289e-27
0.981260	5.85549e-27
0.980847	5.98488e-27
0.980433	6.11714e-27
0.980020	6.25231e-27
0.979607	6.39047e-27
0.979193	6.53169e-27
0.978780	6.67603e-27
0.978367	6.82356e-27
0.977953	6.97434e-27
0.977540	7.12847e-27
0.977127	7.28599e-27
0.976713	7.447e-27
0.976300	7.61157e-27
0.975887	7.77978e-27
0.975473	7.9517e-27
0.975060	8.12742e-27
0.974647	8.30703e-27
0.974233	8.49061e-27
0.973820	8.67824e-27
0.973407	8.87002e-27
0.972993	9.06604e-27
0.972580	9.2664e-27
0.972167	9.47118e-27
0.971753	9.68049e-27
0.971340	9.89442e-27
0.970927	1.01131e-26
0.970513	1.03366e-26
0.970100	1.0565e-26
0.969687	1.07985e-26
0.969273	1.10371e-26
0.968860	1.12811e-26
0.968447	1.15304e-26
0.968033	1.17852e-26
0.967620	1.20457e-26
0.967207	1.23119e-26
0.966793	1.2584e-26
0.966380	1.28621e-26
0.965967	1.31464e-26
0.965553	1.34369e-26
0.965140	1.37339e-26
0.964727	1.40374e-26
0.964313	1.43476e-26
0.963900	1.46647e-26
0.963487	1.49888e-26
0.963073	1.53201e-26
0.962660	1.56587e-26
0.962247	1.60048e-26
0.961833	1.63585e-26
0.961420	1.67201e-26
0.961007	1.70896e-26
0.960594	1.74673e-26
0.960180	1.78534e-26
0.959767	1.8248e-26
0.959354	1.86513e-26
0.958940	1.90635e-26
0.958527	1.94849e-26
0.958114	1.99155e-26
0.957700	2.03557e-26
0.957287	2.08056e-26
0.956874	2.12655e-26
0.956460	2.17355e-26
0.956047	2.22159e-26
0.955634	2.27069e-26
0.955220	2.32088e-26
0.954807	2.37218e-26
0.954394	2.42461e-26
0.953980	2.4782e-26
0.953567	2.53298e-26
0.953154	2.58897e-26
0.952740	2.64619e-26
0.952327	2.70468e-26
0.951914	2.76447e-26
0.951500	2.82557e-26
0.951087	2.88803e-26
0.950674	2.95186e-26
0.950260	3.01711e-26
0.949847	3.0838e-26
0.949434	3.15197e-26
0.949020	3.22164e-26
0.948607	3.29285e-26
0.948194	3.36564e-26
0.947780	3.44003e-26
0.947367	3.51607e-26
0.946954	3.59379e-26
0.946540	3.67323e-26
0.946127	3.75443e-26
0.945714	3.83742e-26
0.945300	3.92225e-26
0.944887	4.00895e-26
0.944474	4.09757e-26
0.944060	4.18814e-26
0.943647	4.28072e-26
0.943234	4.37535e-26
0.942820	4.47207e-26
0.942407	4.57093e-26
0.941994	4.67197e-26
0.941580	4.77525e-26
0.941167	4.88081e-26
0.940754	4.9887e-26
0.940341	5.09898e-26
0.939927	5.2117e-26
0.939514	5.32691e-26
0.939101	5.44467e-26
0.938687	5.56503e-26
0.938274	5.68806e-26
0.937861	5.8138e-26
0.937447	5.94232e-26
0.937034	6.07369e-26
0.936621	6.20796e-26
0.936207	6.3452e-26
0.935794	6.48547e-26
0.935381	6.62885e-26
0.934967	6.77539e-26
0.934554	6.92518e-26
0.934141	7.07828e-26
0.933727	7.23476e-26
0.933314	7.3947e-26
0.932901	7.55818e-26
0.932487	7.72527e-26
0.932074	7.89606e-26
0.931661	8.07063e-26
0.931247	8.24905e-26
0.930834	8.43143e-26
0.930421	8.61783e-26
0.930007	8.80835e-26
0.929594	9.00309e-26
0.929181	9.20214e-26
0.928767	9.40558e-26
0.928354	9.61353e-26
0.927941	9.82607e-26
0.927527	1.00433e-25
0.927114	1.02654e-25
0.926701	1.04923e-25
0.926287	1.07243e-25
0.925874	1.09614e-25
0.925461	1.12037e-25
0.925047	1.14515e-25
0.924634	1.17046e-25
0.924221	1.19634e-25
0.923807	1.22279e-25
0.923394	1.24983e-25
0.922981	1.27746e-25
0.922567	1.30571e-25
0.922154	1.33458e-25
0.921741	1.36408e-25
0.921327	1.39424e-25
0.920914	1.42507e-25
0.920501	1.45658e-25
0.920088	1.48879e-25
0.919674	1.5217e-25
0.919261	1.55535e-25
0.918848	1.58974e-25
0.918434	1.62489e-25
0.918021	1.66082e-25
0.917608	1.69754e-25
0.917194	1.73507e-25
0.916781	1.77344e-25
0.916368	1.81265e-25
0.915954	1.85273e-25
0.915541	1.8937e-25
0.915128	1.93557e-25
0.914714	1.97837e-25
0.914301	2.02212e-25
0.913888	2.06683e-25
0.913474	2.11253e-25
0.913061	2.15924e-25
0.912648	2.20699e-25
0.912234	2.25579e-25
0.911821	2.30567e-25
0.911408	2.35665e-25
0.910994	2.40877e-25
0.910581	2.46203e-25
0.910168	2.51647e-25
0.909754	2.57212e-25
0.909341	2.629e-25
0.908928	2.68713e-25
0.908514	2.74655e-25
0.908101	2.80729e-25
0.907688	2.86937e-25
0.907274	2.93282e-25
0.906861	2.99767e-25
0.906448	3.06396e-25
0.906034	3.13172e-25
0.905621	3.20097e-25
0.905208	3.27176e-25
0.904794	3.34411e-25
0.904381	3.41806e-25
0.903968	3.49365e-25
0.903554	3.57091e-25
0.903141	3.64988e-25
0.902728	3.73059e-25
0.902314	3.81309e-25
0.901901	3.89742e-25
0.901488	3.98361e-25
0.901074	4.0717e-25
0.900661	4.16175e-25
0.900248	4.25379e-25
0.899835	4.34786e-25
0.899421	4.44401e-25
0.899008	4.54229e-25
0.898595	4.64275e-25
0.898181	4.74543e-25
0.897768	4.85037e-25
0.897355	4.95764e-25
0.896941	5.06729e-25
0.896528	5.17935e-25
0.896115	5.2939e-25
0.895701	5.41098e-25
0.895288	5.53065e-25
0.894875	5.65297e-25
0.894461	5.77799e-25
0.894048	5.90578e-25
0.893635	6.0364e-25
0.893221	6.1699e-25
0.892808	6.30636e-25
0.892395	6.44584e-25
0.891981	6.5884e-25
0.891568	6.73412e-25
0.891155	6.88306e-25
0.890741	7.03529e-25
0.890328	7.19089e-25
0.889915	7.34994e-25
0.889501	7.5125e-25
0.889088	7.67866e-25
0.888675	7.84849e-25
0.888261	8.02209e-25
0.887848	8.19952e-25
0.887435	8.38088e-25
0.887021	8.56625e-25
0.886608	8.75572e-25
0.886195	8.94938e-25
0.885781	9.14733e-25
0.885368	9.34965e-25
0.884955	9.55645e-25
0.884541	9.76783e-25
0.884128	9.98389e-25
0.883715	1.02047e-24
0.883301	1.04304e-24
0.882888	1.06612e-24
0.882475	1.0897e-24
0.882061	1.1138e-24
0.881648	1.13844e-24
0.881235	1.16362e-24
0.880821	1.18936e-24
0.880408	1.21567e-24
0.879995	1.24256e-24
0.879582	1.27004e-24
0.879168	1.29814e-24
0.878755	1.32685e-24
0.878342	1.3562e-24
0.877928	1.3862e-24
0.877515	1.41686e-24
0.877102	1.44821e-24
0.876688	1.48024e-24
0.876275	1.51299e-24
0.875862	1.54645e-24
0.875448	1.58066e-24
0.875035	1.61563e-24
0.874622	1.65137e-24
0.874208	1.6879e-24
0.873795	1.72524e-24
0.873382	1.7634e-24
0.872968	1.80241e-24
0.872555	1.84228e-24
0.872142	1.88304e-24
0.871728	1.9247e-24
0.871315	1.96727e-24
0.870902	2.01079e-24
0.870488	2.05528e-24
0.870075	2.10075e-24
0.869662	2.14722e-24
0.869248	2.19472e-24
0.868835	2.24327e-24
0.868422	2.2929e-24
0.868008	2.34363e-24
0.867595	2.39548e-24
0.867182	2.44847e-24
0.866768	2.50264e-24
0.866355	2.55801e-24
0.865942	2.6146e-24
0.865528	2.67244e-24
0.865115	2.73157e-24
0.864702	2.792e-24
0.864288	2.85377e-24
0.863875	2.9169e-24
0.863462	2.98144e-24
0.863048	3.0474e-24
0.862635	3.11482e-24
0.862222	3.18373e-24
0.861808	3.25417e-24
0.861395	3.32617e-24
0.860982	3.39976e-24
0.860568	3.47498e-24
0.860155	3.55186e-24
0.859742	3.63045e-24
0.859329	3.71077e-24
0.858915	3.79287e-24
0.858502	3.87679e-24
0.858089	3.96257e-24
0.857675	4.05024e-24
0.857262	4.13986e-24
0.856849	4.23145e-24
0.856435	4.32508e-24
0.856022	4.42077e-24
0.855609	4.51859e-24
0.855195	4.61857e-24
0.854782	4.72076e-24
0.854369	4.82521e-24
0.853955	4.93198e-24
0.853542	5.04111e-24
0.853129	5.15265e-24
0.852715	5.26666e-24
0.852302	5.3832e-24
0.851889	5.50231e-24
0.851475	5.62406e-24
0.851062	5.74851e-24
0.850649	5.87571e-24
0.850235	6.00572e-24
0.849822	6.13861e-24
0.849409	6.27445e-24
0.848995	6.41328e-24
0.848582	6.5552e-24
0.848169	6.70025e-24
0.847755	6.84851e-24
0.847342	7.00006e-24
0.846929	7.15496e-24
0.846515	7.31329e-24
0.846102	7.47512e-24
0.845689	7.64054e-24
0.845275	7.80961e-24
0.844862	7.98243e-24
0.844449	8.15907e-24
0.844035	8.33963e-24
0.843622	8.52418e-24
0.843209	8.71281e-24
0.842795	8.90562e-24
0.842382	9.1027e-24
0.841969	9.30414e-24
0.841555	9.51003e-24
0.841142	9.72049e-24
0.840729	9.93561e-24
0.840315	1.01555e-23
0.839902	1.03802e-23
0.839489	1.06099e-23
0.839076	1.08447e-23
0.838662	1.10847e-23
0.838249	1.13301e-23
0.837836	1.15808e-23
0.837422	1.18371e-23
0.837009	1.20991e-23
0.836596	1.23668e-23
0.836182	1.26405e-23
0.835769	1.29203e-23
0.835356	1.32062e-23
0.834942	1.34985e-23
0.834529	1.37972e-23
0.834116	1.41026e-23
0.833702	1.44147e-23
0.833289	1.47337e-23
0.832876	1.50598e-23
0.832462	1.53931e-23
0.832049	1.57338e-23
0.831636	1.6082e-23
0.831222	1.6438e-23
0.830809	1.68018e-23
0.830396	1.71737e-23
0.829982	1.75538e-23
0.829569	1.79423e-23
0.829156	1.83394e-23
0.828742	1.87453e-23
0.828329	1.91602e-23
0.827916	1.95843e-23
0.827502	2.00178e-23
0.827089	2.04608e-23
0.826676	2.09137e-23
0.826262	2.13766e-23
0.825849	2.18498e-23
0.825436	2.23334e-23
0.825022	2.28277e-23
0.824609	2.3333e-23
0.824196	2.38495e-23
0.823782	2.43774e-23
0.823369	2.4917e-23
0.822956	2.54685e-23
0.822542	2.60323e-23
0.822129	2.66085e-23
0.821716	2.71975e-23
0.821302	2.77995e-23
0.820889	2.84148e-23
0.820476	2.90438e-23
0.820062	2.96867e-23
0.819649	3.03439e-23
0.819236	3.10156e-23
0.818823	3.17021e-23
0.818409	3.24039e-23
0.817996	3.31212e-23
0.817583	3.38544e-23
0.817169	3.46038e-23
0.816756	3.53698e-23
0.816343	3.61528e-23
0.815929	3.69531e-23
0.815516	3.77711e-23
0.815103	3.86073e-23
0.814689	3.94619e-23
0.814276	4.03355e-23
0.813863	4.12284e-23
0.813449	4.21411e-23
0.813036	4.3074e-23
0.812623	4.40276e-23
0.812209	4.50023e-23
0.811796	4.59985e-23
0.811383	4.70169e-23
0.810969	4.80577e-23
0.810556	4.91217e-23
0.810143	5.02091e-23
0.809729	5.13207e-23
0.809316	5.24569e-23
0.808903	5.36182e-23
0.808489	5.48053e-23
0.808076	5.60186e-23
0.807663	5.72588e-23
0.807249	5.85265e-23
0.806836	5.98223e-23
0.806423	6.11467e-23
0.806009	6.25005e-23
0.805596	6.38842e-23
0.805183	6.52986e-23
0.804769	6.67443e-23
0.804356	6.82221e-23
0.803943	6.97325e-23
0.803529	7.12765e-23
0.803116	7.28546e-23
0.802703	7.44676e-23
0.802289	7.61164e-23
0.801876	7.78017e-23
0.801463	7.95243e-23
0.801049	8.1285e-23
0.800636	8.30848e-23
0.800223	8.49244e-23
0.799809	8.68048e-23
0.799396	8.87268e-23
0.798983	9.06914e-23
0.798570	9.26994e-23
0.798156	9.4752e-23
0.797743	9.685e-23
0.797330	9.89945e-23
0.796916	1.01186e-22
0.796503	1.03427e-22
0.796090	1.05717e-22
0.795676	1.08058e-22
0.795263	1.10451e-22
0.794850	1.12896e-22
0.794436	1.15396e-22
0.794023	1.17952e-22
0.793610	1.20563e-22
0.793196	1.23233e-22
0.792783	1.25962e-22
0.792370	1.28751e-22
0.791956	1.31602e-22
0.791543	1.34517e-22
0.791130	1.37495e-22
0.790716	1.4054e-22
0.790303	1.43652e-22
0.789890	1.46833e-22
0.789476	1.50085e-22
0.789063	1.53409e-22
0.788650	1.56806e-22
0.788236	1.60278e-22
0.787823	1.63828e-22
0.787410	1.67456e-22
0.786996	1.71164e-22
0.786583	1.74955e-22
0.786170	1.78829e-22
0.785756	1.82789e-22
0.785343	1.86837e-22
0.784930	1.90975e-22
0.784516	1.95205e-22
0.784103	1.99528e-22
0.783690	2.03946e-22
0.783276	2.08463e-22
0.782863	2.1308e-22
0.782450	2.17799e-22
0.782036	2.22623e-22
0.781623	2.27553e-22
0.781210	2.32593e-22
0.780796	2.37744e-22
0.780383	2.43009e-22
0.779970	2.48391e-22
0.779556	2.53893e-22
0.779143	2.59516e-22
0.778730	2.65264e-22
0.778316	2.71139e-22
0.777903	2.77144e-22
0.777490	2.83282e-22
0.777077	2.89557e-22
0.776663	2.9597e-22
0.776250	3.02525e-22
0.775837	3.09226e-22
0.775423	3.16075e-22
0.775010	3.23076e-22
0.774597	3.30232e-22
0.774183	3.37546e-22
0.773770	3.45023e-22
0.773357	3.52665e-22
0.772943	3.60476e-22
0.772530	3.68461e-22
0.772117	3.76622e-22
0.771703	3.84965e-22
0.771290	3.93492e-22
0.770877	4.02208e-22
0.770463	4.11117e-22
0.770050	4.20223e-22
0.769637	4.29532e-22
0.769223	4.39046e-22
0.768810	4.48772e-22
0.768397	4.58713e-22
0.767983	4.68874e-22
0.767570	4.7926e-22
0.767157	4.89876e-22
0.766743	5.00728e-22
0.766330	5.1182e-22
0.765917	5.23158e-22
0.765503	5.34747e-22
0.765090	5.46593e-22
0.764677	5.58701e-22
0.764263	5.71078e-22
0.763850	5.83729e-22
0.763437	5.9666e-22
0.763023	6.09878e-22
0.762610	6.23389e-22
0.762197	6.37199e-22
0.761783	6.51315e-22
0.761370	6.65744e-22
0.760957	6.80493e-22
0.760543	6.95568e-22
0.760130	7.10978e-22
0.759717	7.26729e-22
0.759303	7.42829e-22
0.758890	7.59286e-22
0.758477	7.76108e-22
0.758063	7.93302e-22
0.757650	8.10878e-22
0.757237	8.28843e-22
0.756824	8.47206e-22
0.756410	8.65976e-22
0.755997	8.85162e-22
0.755584	9.04773e-22
0.755170	9.24819e-22
0.754757	9.45309e-22
0.754344	9.66253e-22
0.753930	9.87661e-22
0.753517	1.00954e-21
0.753104	1.03191e-21
0.752690	1.05478e-21
0.752277	1.07815e-21
0.751864	1.10203e-21
0.751450	1.12645e-21
0.751037	1.15141e-21
0.750624	1.17692e-21
0.750210	1.203e-21
0.749797	1.22965e-21
0.749384	1.2569e-21
0.748970	1.28475e-21
0.748557	1.31322e-21
0.748144	1.34232e-21
0.747730	1.37206e-21
0.747317	1.40246e-21
0.746904	1.43354e-21
0.746490	1.4653e-21
0.746077	1.49777e-21
0.745664	1.53096e-21
0.745250	1.56489e-21
0.744837	1.59956e-21
0.744424	1.63501e-21
0.744010	1.67124e-21
0.743597	1.70827e-21
0.743184	1.74613e-21
0.742770	1.78482e-21
0.742357	1.82437e-21
0.741944	1.8648e-21
0.741530	1.90613e-21
0.741117	1.94837e-21
0.740704	1.99154e-21
0.740290	2.03568e-21
0.739877	2.08079e-21
0.739464	2.1269e-21
0.739050	2.17404e-21
0.738637	2.22222e-21
0.738224	2.27146e-21
0.737810	2.3218e-21
0.737397	2.37326e-21
0.736984	2.42585e-21
0.736571	2.47961e-21
0.736157	2.53457e-21
0.735744	2.59074e-21
0.735331	2.64816e-21
0.734917	2.70685e-21
0.734504	2.76684e-21
0.734091	2.82816e-21
0.733677	2.89084e-21
0.733264	2.95491e-21
0.732851	3.0204e-21
0.732437	3.08734e-21
0.732024	3.15577e-21
0.731611	3.22571e-21
0.731197	3.29721e-21
0.730784	3.37029e-21
0.730371	3.44499e-21
0.729957	3.52134e-21
0.729544	3.59939e-21
0.729131	3.67917e-21
0.728717	3.76072e-21
0.728304	3.84407e-21
0.727891	3.92928e-21
0.727477	4.01637e-21
0.727064	4.10539e-21
0.726651	4.19639e-21
0.726237	4.28941e-21
0.725824	4.38449e-21
0.725411	4.48167e-21
0.724997	4.58101e-21
0.724584	4.68256e-21
0.724171	4.78635e-21
0.723757	4.89245e-21
0.723344	5.0009e-21
0.722931	5.11175e-21
0.722517	5.22507e-21
0.722104	5.34089e-21
0.721691	5.45928e-21
0.721277	5.5803e-21
0.720864	5.704e-21
0.720451	5.83045e-21
0.720037	5.9597e-21
0.719624	6.09181e-21
0.719211	6.22686e-21
0.718797	6.3649e-21
0.718384	6.506e-21
0.717971	6.65023e-21
0.717557	6.79765e-21
0.717144	6.94835e-21
0.716731	7.10239e-21
0.716318	7.25984e-21
0.715904	7.42079e-21
0.715491	7.58531e-21
0.715078	7.75347e-21
0.714664	7.92536e-21
0.714251	8.10107e-21
0.713838	8.28067e-21
0.713424	8.46426e-21
0.713011	8.65191e-21
0.712598	8.84373e-21
0.712184	9.0398e-21
0.711771	9.24022e-21
0.711358	9.44509e-21
0.710944	9.6545e-21
0.710531	9.86855e-21
0.710118	1.00874e-20
0.709704	1.0311e-20
0.709291	1.05396e-20
0.708878	1.07733e-20
0.708464	1.10122e-20
0.708051	1.12563e-20
0.707638	1.15059e-20
0.707224	1.1761e-20
0.706811	1.20218e-20
0.706398	1.22884e-20
0.705984	1.25608e-20
0.705571	1.28394e-20
0.705158	1.31241e-20
0.704744	1.34151e-20
0.704331	1.37125e-20
0.703918	1.40166e-20
0.703504	1.43274e-20
0.703091	1.46451e-20
0.702678	1.49698e-20
0.702264	1.53018e-20
0.701851	1.56411e-20
0.701438	1.59879e-20
0.701024	1.63425e-20
0.700611	1.67049e-20
0.700198	1.70753e-20
0.699784	1.7454e-20
0.699371	1.7841e-20
0.698958	1.82367e-20
0.698544	1.86411e-20
0.698131	1.90545e-20
0.697718	1.9477e-20
0.697304	1.9909e-20
0.696891	2.03505e-20
0.696478	2.08018e-20
0.696065	2.12631e-20
0.695651	2.17347e-20
0.695238	2.22167e-20
0.694825	2.27094e-20
0.694411	2.3213e-20
0.693998	2.37278e-20
0.693585	2.42541e-20
0.693171	2.4792e-20
0.692758	2.53418e-20
0.692345	2.59039e-20
0.691931	2.64784e-20
0.691518	2.70656e-20
0.691105	2.76659e-20
0.690691	2.82795e-20
0.690278	2.89067e-20
0.689865	2.95479e-20
0.689451	3.02032e-20
0.689038	3.08731e-20
0.688625	3.15579e-20
0.688211	3.22579e-20
0.687798	3.29733e-20
0.687385	3.37047e-20
0.686971	3.44523e-20
0.686558	3.52165e-20
0.686145	3.59976e-20
0.685731	3.67961e-20
0.685318	3.76123e-20
0.684905	3.84465e-20
0.684491	3.92994e-20
0.684078	4.01711e-20
0.683665	4.10622e-20
0.683251	4.1973e-20
0.682838	4.29041e-20
0.682425	4.38558e-20
0.682011	4.48286e-20
0.681598	4.5823e-20
0.681185	4.68395e-20
0.680771	4.78786e-20
0.680358	4.89407e-20
0.679945	5.00263e-20
0.679531	5.11361e-20
0.679118	5.22705e-20
0.678705	5.34301e-20
0.678291	5.46154e-20
0.677878	5.5827e-20
0.677465	5.70655e-20
0.677051	5.83314e-20
0.676638	5.96255e-20
0.676225	6.09483e-20
0.675812	6.23004e-20
0.675398	6.36826e-20
0.674985	6.50954e-20
0.674572	6.65396e-20
0.674158	6.80158e-20
0.673745	6.95248e-20
0.673332	7.10673e-20
0.672918	7.26441e-20
0.672505	7.42558e-20
0.672092	7.59033e-20
0.671678	7.75873e-20
0.671265	7.93088e-20
0.670852	8.10684e-20
0.670438	8.28671e-20
0.670025	8.47057e-20
0.669612	8.65852e-20
0.669198	8.85063e-20
0.668785	9.04701e-20
0.668372	9.24775e-20
0.667958	9.45294e-20
0.667545	9.66269e-20
0.667132	9.87709e-20
0.666718	1.00963e-19
0.666305	1.03203e-19
0.665892	1.05493e-19
0.665478	1.07834e-19
0.665065	1.10226e-19
0.664652	1.12672e-19
0.664238	1.15173e-19
0.663825	1.17728e-19
0.663412	1.20341e-19
0.662998	1.23011e-19
0.662585	1.25741e-19
0.662172	1.28531e-19
0.661758	1.31383e-19
0.661345	1.34299e-19
0.660932	1.37279e-19
0.660518	1.40326e-19
0.660105	1.4344e-19
0.659692	1.46623e-19
0.659278	1.49877e-19
0.658865	1.53203e-19
0.658452	1.56603e-19
0.658038	1.60078e-19
0.657625	1.63631e-19
0.657212	1.67263e-19
0.656798	1.70975e-19
0.656385	1.74769e-19
0.655972	1.78648e-19
0.655559	1.82613e-19
0.655145	1.86666e-19
0.654732	1.90809e-19
0.654319	1.95043e-19
0.653905	1.99372e-19
0.653492	2.03797e-19
0.653079	2.08321e-19
0.652665	2.12944e-19
0.652252	2.17671e-19
0.651839	2.22502e-19
0.651425	2.27441e-19
0.651012	2.32489e-19
0.650599	2.37649e-19
0.650185	2.42924e-19
0.649772	2.48316e-19
0.649359	2.53828e-19
0.648945	2.59462e-19
0.648532	2.65221e-19
0.648119	2.71108e-19
0.647705	2.77126e-19
0.647292	2.83278e-19
0.646879	2.89566e-19
0.646465	2.95994e-19
0.646052	3.02564e-19
0.645639	3.09281e-19
0.645225	3.16146e-19
0.644812	3.23164e-19
0.644399	3.30338e-19
0.643985	3.37671e-19
0.643572	3.45167e-19
0.643159	3.5283e-19
0.642745	3.60662e-19
0.642332	3.68669e-19
0.641919	3.76854e-19
0.641505	3.8522e-19
0.641092	3.93772e-19
0.640679	4.02514e-19
0.640265	4.1145e-19
0.639852	4.20584e-19
0.639439	4.29922e-19
0.639025	4.39467e-19
0.638612	4.49223e-19
0.638199	4.59197e-19
0.637785	4.69392e-19
0.637372	4.79813e-19
0.636959	4.90466e-19
0.636545	5.01356e-19
0.636132	5.12487e-19
0.635719	5.23866e-19
0.635306	5.35498e-19
0.634892	5.47387e-19
0.634479	5.59541e-19
0.634066	5.71965e-19
0.633652	5.84665e-19
0.633239	5.97647e-19
0.632826	6.10917e-19
0.632412	6.24482e-19
0.631999	6.38348e-19
0.631586	6.52523e-19
0.631172	6.67012e-19
0.630759	6.81823e-19
0.630346	6.96963e-19
0.629932	7.1244e-19
0.629519	7.2826e-19
0.629106	7.44432e-19
0.628692	7.60963e-19
0.628279	7.77861e-19
0.627866	7.95135e-19
0.627452	8.12792e-19
0.627039	8.30842e-19
0.626626	8.49293e-19
0.626212	8.68153e-19
0.625799	8.87433e-19
0.625386	9.07141e-19
0.624972	9.27286e-19
0.624559	9.4788e-19
0.624146	9.68931e-19
0.623732	9.90449e-19
0.623319	1.01245e-18
0.622906	1.03493e-18
0.622492	1.05792e-18
0.622079	1.08141e-18
0.621666	1.10543e-18
0.621252	1.12998e-18
0.620839	1.15508e-18
0.620426	1.18073e-18
0.620012	1.20696e-18
0.619599	1.23376e-18
0.619186	1.26117e-18
0.618772	1.28918e-18
0.618359	1.31781e-18
0.617946	1.34708e-18
0.617532	1.377e-18
0.617119	1.40759e-18
0.616706	1.43886e-18
0.616292	1.47082e-18
0.615879	1.50349e-18
0.615466	1.53688e-18
0.615053	1.57102e-18
0.614639	1.60592e-18
0.614226	1.64159e-18
0.613813	1.67806e-18
0.613399	1.71533e-18
0.612986	1.75344e-18
0.612573	1.79239e-18
0.612159	1.8322e-18
0.611746	1.87291e-18
0.611333	1.91451e-18
0.610919	1.95704e-18
0.610506	2.00052e-18
0.610093	2.04496e-18
0.609679	2.09039e-18
0.609266	2.13683e-18
0.608853	2.1843e-18
0.608439	2.23283e-18
0.608026	2.28244e-18
0.607613	2.33314e-18
0.607199	2.38498e-18
0.606786	2.43797e-18
0.606373	2.49213e-18
0.605959	2.5475e-18
0.605546	2.6041e-18
0.605133	2.66196e-18
0.604719	2.7211e-18
0.604306	2.78156e-18
0.603893	2.84336e-18
0.603479	2.90654e-18
0.603066	2.97112e-18
0.602653	3.03713e-18
0.602239	3.10462e-18
0.601826	3.1736e-18
0.601413	3.24412e-18
0.600999	3.3162e-18
0.600586	3.38989e-18
0.600173	3.46521e-18
0.599759	3.54221e-18
0.599346	3.62093e-18
0.598933	3.70139e-18
0.598519	3.78364e-18
0.598106	3.86772e-18
0.597693	3.95366e-18
0.597279	4.04152e-18
0.596866	4.13133e-18
0.596453	4.22314e-18
0.596039	4.31699e-18
0.595626	4.41293e-18
0.595213	4.511e-18
0.594800	4.61125e-18
0.594386	4.71372e-18
0.593973	4.81848e-18
0.593560	4.92557e-18
0.593146	5.03504e-18
0.592733	5.14694e-18
0.592320	5.26133e-18
0.591906	5.37826e-18
0.591493	5.49779e-18
0.591080	5.61998e-18
0.590666	5.74489e-18
0.590253	5.87257e-18
0.589840	6.0031e-18
0.589426	6.13652e-18
0.589013	6.27292e-18
0.588600	6.41234e-18
0.588186	6.55487e-18
0.587773	6.70057e-18
0.587360	6.8495e-18
0.586946	7.00175e-18
0.586533	7.15738e-18
0.586120	7.31648e-18
0.585706	7.47911e-18
0.585293	7.64536e-18
0.584880	7.81531e-18
0.584466	7.98904e-18
0.584053	8.16663e-18
0.583640	8.34817e-18
0.583226	8.53374e-18
0.582813	8.72345e-18
0.582400	8.91737e-18
0.581986	9.11561e-18
0.581573	9.31825e-18
0.581160	9.52541e-18
0.580746	9.73717e-18
0.580333	9.95364e-18
0.579920	1.01749e-17
0.579506	1.04011e-17
0.579093	1.06324e-17
0.578680	1.08687e-17
0.578266	1.11104e-17
0.577853	1.13574e-17
0.577440	1.16099e-17
0.577026	1.1868e-17
0.576613	1.21319e-17
0.576200	1.24016e-17
0.575786	1.26774e-17
0.575373	1.29592e-17
0.574960	1.32474e-17
0.574547	1.35419e-17
0.574133	1.3843e-17
0.573720	1.41508e-17
0.573307	1.44655e-17
0.572893	1.47871e-17
0.572480	1.51159e-17
0.572067	1.54521e-17
0.571653	1.57956e-17
0.571240	1.61469e-17
0.570827	1.65059e-17
0.570413	1.6873e-17
0.570000	1.72482e-17
0.569587	1.76318e-17
0.569173	1.80238e-17
0.568760	1.84247e-17
0.568347	1.88344e-17
0.567933	1.92532e-17
0.567520	1.96814e-17
0.567107	2.01191e-17
0.566693	2.05665e-17
0.566280	2.10239e-17
0.565867	2.14915e-17
0.565453	2.19694e-17
0.565040	2.2458e-17
0.564627	2.29575e-17
0.564213	2.34681e-17
0.563800	2.39901e-17
0.563387	2.45236e-17
0.562973	2.50691e-17
0.562560	2.56266e-17
0.562147	2.61966e-17
0.561733	2.67793e-17
0.561320	2.73749e-17
0.560907	2.79838e-17
0.560493	2.86063e-17
0.560080	2.92426e-17
0.559667	2.9893e-17
0.559253	3.05579e-17
0.558840	3.12377e-17
0.558427	3.19325e-17
0.558013	3.26428e-17
0.557600	3.3369e-17
0.557187	3.41112e-17
0.556773	3.48701e-17
0.556360	3.56458e-17
0.555947	3.64387e-17
0.555533	3.72493e-17
0.555120	3.8078e-17
0.554707	3.89251e-17
0.554294	3.9791e-17
0.553880	4.06763e-17
0.553467	4.15812e-17
0.553054	4.25063e-17
0.552640	4.34519e-17
0.552227	4.44186e-17
0.551814	4.54069e-17
0.551400	4.64171e-17
0.550987	4.74498e-17
0.550574	4.85055e-17
0.550160	4.95847e-17
0.549747	5.0688e-17
0.549334	5.18158e-17
0.548920	5.29687e-17
0.548507	5.41472e-17
0.548094	5.5352e-17
0.547680	5.65837e-17
0.547267	5.78427e-17
0.546854	5.91298e-17
0.546440	6.04455e-17
0.546027	6.17905e-17
0.545614	6.31655e-17
0.545200	6.45711e-17
0.544787	6.6008e-17
0.544374	6.74768e-17
0.543960	6.89784e-17
0.543547	7.05134e-17
0.543134	7.20826e-17
0.542720	7.36867e-17
0.542307	7.53265e-17
0.541894	7.70029e-17
0.541480	7.87166e-17
0.541067	8.04684e-17
0.540654	8.22592e-17
0.540240	8.409e-17
0.539827	8.59614e-17
0.539414	8.78746e-17
0.539000	8.98304e-17
0.538587	9.18297e-17
0.538174	9.38735e-17
0.537760	9.59629e-17
0.537347	9.80988e-17
0.536934	1.00282e-16
0.536520	1.02514e-16
0.536107	1.04796e-16
0.535694	1.07129e-16
0.535280	1.09513e-16
0.534867	1.11951e-16
0.534454	1.14443e-16
0.534041	1.1699e-16
0.533627	1.19594e-16
0.533214	1.22257e-16
0.532801	1.24978e-16
0.532387	1.2776e-16
0.531974	1.30604e-16
0.531561	1.33512e-16
0.531147	1.36484e-16
0.530734	1.39522e-16
0.530321	1.42628e-16
0.529907	1.45804e-16
0.529494	1.4905e-16
0.529081	1.52368e-16
0.528667	1.5576e-16
0.528254	1.59228e-16
0.527841	1.62773e-16
0.527427	1.66397e-16
0.527014	1.70101e-16
0.526601	1.73889e-16
0.526187	1.7776e-16
0.525774	1.81718e-16
0.525361	1.85764e-16
0.524947	1.899e-16
0.524534	1.94129e-16
0.524121	1.98451e-16
0.523707	2.0287e-16
0.523294	2.07387e-16
0.522881	2.12005e-16
0.522467	2.16726e-16
0.522054	2.21552e-16
0.521641	2.26486e-16
0.521227	2.31529e-16
0.520814	2.36685e-16
0.520401	2.41956e-16
0.519987	2.47344e-16
0.519574	2.52852e-16
0.519161	2.58483e-16
0.518747	2.64239e-16
0.518334	2.70124e-16
0.517921	2.7614e-16
0.517507	2.8229e-16
0.517094	2.88577e-16
0.516681	2.95004e-16
0.516267	3.01574e-16
0.515854	3.08291e-16
0.515441	3.15157e-16
0.515027	3.22176e-16
0.514614	3.29352e-16
0.514201	3.36688e-16
0.513788	3.44187e-16
0.513374	3.51854e-16
0.512961	3.59691e-16
0.512548	3.67703e-16
0.512134	3.75893e-16
0.511721	3.84266e-16
0.511308	3.92826e-16
0.510894	4.01576e-16
0.510481	4.10522e-16
0.510068	4.19667e-16
0.509654	4.29015e-16
0.509241	4.38573e-16
0.508828	4.48343e-16
0.508414	4.58331e-16
0.508001	4.68541e-16
0.507588	4.78979e-16
0.507174	4.8965e-16
0.506761	5.00559e-16
0.506348	5.11711e-16
0.505934	5.23111e-16
0.505521	5.34766e-16
0.505108	5.46681e-16
0.504694	5.58861e-16
0.504281	5.71313e-16
0.503868	5.84042e-16
0.503454	5.97055e-16
0.503041	6.10358e-16
0.502628	6.23958e-16
0.502214	6.37861e-16
0.501801	6.52074e-16
0.501388	6.66604e-16
0.500974	6.81458e-16
0.500561	6.96643e-16
0.500148	7.12167e-16
0.499734	7.28037e-16
0.499321	7.4426e-16
0.498908	7.60846e-16
0.498494	7.77801e-16
0.498081	7.95135e-16
0.497668	8.12855e-16
0.497254	8.3097e-16
0.496841	8.49489e-16
0.496428	8.68421e-16
0.496014	8.87775e-16
0.495601	9.07561e-16
0.495188	9.27788e-16
0.494774	9.48466e-16
0.494361	9.69606e-16
0.493948	9.91217e-16
0.493535	1.01331e-15
0.493121	1.0359e-15
0.492708	1.05898e-15
0.492295	1.08259e-15
0.491881	1.10672e-15
0.491468	1.13139e-15
0.491055	1.15661e-15
0.490641	1.18239e-15
0.490228	1.20875e-15
0.489815	1.23569e-15
0.489401	1.26324e-15
0.488988	1.2914e-15
0.488575	1.32019e-15
0.488161	1.34962e-15
0.487748	1.3797e-15
0.487335	1.41046e-15
0.486921	1.44191e-15
0.486508	1.47405e-15
0.486095	1.50692e-15
0.485681	1.54051e-15
0.485268	1.57486e-15
0.484855	1.60997e-15
0.484441	1.64587e-15
0.484028	1.68256e-15
0.483615	1.72008e-15
0.483201	1.75843e-15
0.482788	1.79764e-15
0.482375	1.83772e-15
0.481961	1.8787e-15
0.481548	1.92059e-15
0.481135	1.96342e-15
0.480721	2.0072e-15
0.480308	2.05196e-15
0.479895	2.09772e-15
0.479481	2.1445e-15
0.479068	2.19232e-15
0.478655	2.24121e-15
0.478241	2.29119e-15
0.477828	2.34229e-15
0.477415	2.39452e-15
0.477001	2.44792e-15
0.476588	2.50252e-15
0.476175	2.55833e-15
0.475761	2.61539e-15
0.475348	2.67372e-15
0.474935	2.73336e-15
0.474521	2.79432e-15
0.474108	2.85665e-15
0.473695	2.92036e-15
0.473282	2.9855e-15
0.472868	3.05209e-15
0.472455	3.12017e-15
0.472042	3.18977e-15
0.471628	3.26092e-15
0.471215	3.33367e-15
0.470802	3.40803e-15
0.470388	3.48405e-15
0.469975	3.56178e-15
0.469562	3.64123e-15
0.469148	3.72246e-15
0.468735	3.80551e-15
0.468322	3.89041e-15
0.467908	3.9772e-15
0.467495	4.06593e-15
0.467082	4.15664e-15
0.466668	4.24938e-15
0.466255	4.34419e-15
0.465842	4.44111e-15
0.465428	4.5402e-15
0.465015	4.6415e-15
0.464602	4.74507e-15
0.464188	4.85094e-15
0.463775	4.95918e-15
0.463362	5.06984e-15
0.462948	5.18297e-15
0.462535	5.29862e-15
0.462122	5.41686e-15
0.461708	5.53774e-15
0.461295	5.66132e-15
0.460882	5.78765e-15
0.460468	5.91681e-15
0.460055	6.04885e-15
0.459642	6.18384e-15
0.459228	6.32185e-15
0.458815	6.46294e-15
0.458402	6.60718e-15
0.457988	6.75464e-15
0.457575	6.9054e-15
0.457162	7.05952e-15
0.456748	7.21708e-15
0.456335	7.37817e-15
0.455922	7.54285e-15
0.455508	7.71121e-15
0.455095	7.88333e-15
0.454682	8.0593e-15
0.454268	8.2392e-15
0.453855	8.42311e-15
0.453442	8.61114e-15
0.453029	8.80336e-15
0.452615	8.99988e-15
0.452202	9.20079e-15
0.451789	9.40619e-15
0.451375	9.61618e-15
0.450962	9.83086e-15
0.450549	1.00503e-14
0.450135	1.02747e-14
0.449722	1.05041e-14
0.449309	1.07386e-14
0.448895	1.09784e-14
0.448482	1.12235e-14
0.448069	1.14741e-14
0.447655	1.17303e-14
0.447242	1.19922e-14
0.446829	1.226e-14
0.446415	1.25337e-14
0.446002	1.28136e-14
0.445589	1.30997e-14
0.445175	1.33922e-14
0.444762	1.36913e-14
0.444349	1.3997e-14
0.443935	1.43096e-14
0.443522	1.46292e-14
0.443109	1.49559e-14
0.442695	1.52899e-14
0.442282	1.56313e-14
0.441869	1.59804e-14
0.441455	1.63374e-14
0.441042	1.67022e-14
0.440629	1.70753e-14
0.440215	1.74566e-14
0.439802	1.78466e-14
0.439389	1.82452e-14
0.438975	1.86527e-14
0.438562	1.90693e-14
0.438149	1.94953e-14
0.437735	1.99308e-14
0.437322	2.0376e-14
0.436909	2.08311e-14
0.436495	2.12965e-14
0.436082	2.17722e-14
0.435669	2.22586e-14
0.435255	2.27559e-14
0.434842	2.32642e-14
0.434429	2.3784e-14
0.434015	2.43153e-14
0.433602	2.48586e-14
0.433189	2.5414e-14
0.432776	2.59818e-14
0.432362	2.65623e-14
0.431949	2.71558e-14
0.431536	2.77625e-14
0.431122	2.83828e-14
0.430709	2.9017e-14
0.430296	2.96654e-14
0.429882	3.03283e-14
0.429469	3.1006e-14
0.429056	3.16989e-14
0.428642	3.24072e-14
0.428229	3.31315e-14
0.427816	3.38719e-14
0.427402	3.46288e-14
0.426989	3.54027e-14
0.426576	3.61939e-14
0.426162	3.70028e-14
0.425749	3.78298e-14
0.425336	3.86753e-14
0.424922	3.95397e-14
0.424509	4.04235e-14
0.424096	4.1327e-14
0.423682	4.22507e-14
0.423269	4.31951e-14
0.422856	4.41606e-14
0.422442	4.51478e-14
0.422029	4.6157e-14
0.421616	4.71888e-14
0.421202	4.82436e-14
0.420789	4.93221e-14
0.420376	5.04247e-14
0.419962	5.1552e-14
0.419549	5.27045e-14
0.419136	5.38828e-14
0.418722	5.50875e-14
0.418309	5.63191e-14
0.417896	5.75782e-14
0.417482	5.88656e-14
0.417069	6.01818e-14
0.416656	6.15274e-14
0.416242	6.29031e-14
0.415829	6.43096e-14
0.415416	6.57476e-14
0.415002	6.72178e-14
0.414589	6.87209e-14
0.414176	7.02577e-14
0.413762	7.18288e-14
0.413349	7.34351e-14
0.412936	7.50773e-14
0.412523	7.67563e-14
0.412109	7.84729e-14
0.411696	8.0228e-14
0.411283	8.20223e-14
0.410869	8.38568e-14
0.410456	8.57323e-14
0.410043	8.76498e-14
0.409629	8.96103e-14
0.409216	9.16147e-14
0.408803	9.36639e-14
0.408389	9.5759e-14
0.407976	9.7901e-14
0.407563	1.00091e-13
0.407149	1.0233e-13
0.406736	1.04619e-13
0.406323	1.0696e-13
0.405909	1.09352e-13
0.405496	1.11799e-13
0.405083	1.143e-13
0.404669	1.16857e-13
0.404256	1.19472e-13
0.403843	1.22145e-13
0.403429	1.24878e-13
0.403016	1.27672e-13
0.402603	1.30528e-13
0.402189	1.33449e-13
0.401776	1.36435e-13
0.401363	1.39488e-13
0.400949	1.42609e-13
0.400536	1.458e-13
0.400123	1.49063e-13
0.399709	1.52399e-13
0.399296	1.55809e-13
0.398883	1.59296e-13
0.398469	1.62861e-13
0.398056	1.66506e-13
0.397643	1.70233e-13
0.397229	1.74043e-13
0.396816	1.77938e-13
0.396403	1.81921e-13
0.395989	1.85993e-13
0.395576	1.90156e-13
0.395163	1.94413e-13
0.394749	1.98764e-13
0.394336	2.03214e-13
0.393923	2.07763e-13
0.393509	2.12414e-13
0.393096	2.17169e-13
0.392683	2.22031e-13
0.392269	2.27001e-13
0.391856	2.32083e-13
0.391443	2.37279e-13
0.391030	2.42592e-13
0.390616	2.48023e-13
0.390203	2.53576e-13
0.389790	2.59254e-13
0.389376	2.65059e-13
0.388963	2.70994e-13
0.388550	2.77062e-13
0.388136	2.83266e-13
0.387723	2.89609e-13
0.387310	2.96095e-13
0.386896	3.02726e-13
0.386483	3.09505e-13
0.386070	3.16436e-13
0.385656	3.23523e-13
0.385243	3.30769e-13
0.384830	3.38177e-13
0.384416	3.45751e-13
0.384003	3.53495e-13
0.383590	3.61413e-13
0.383176	3.69508e-13
0.382763	3.77785e-13
0.382350	3.86247e-13
0.381936	3.94899e-13
0.381523	4.03745e-13
0.381110	4.1279e-13
0.380696	4.22037e-13
0.380283	4.31492e-13
0.379870	4.41159e-13
0.379456	4.51042e-13
0.379043	4.61147e-13
0.378630	4.71479e-13
0.378216	4.82043e-13
0.377803	4.92843e-13
0.377390	5.03886e-13
0.376976	5.15177e-13
0.376563	5.2672e-13
0.376150	5.38523e-13
0.375736	5.50591e-13
0.375323	5.62929e-13
0.374910	5.75544e-13
0.374496	5.88442e-13
0.374083	6.01629e-13
0.373670	6.15113e-13
0.373256	6.28898e-13
0.372843	6.42993e-13
0.372430	6.57405e-13
0.372016	6.7214e-13
0.371603	6.87205e-13
0.371190	7.02608e-13
0.370777	7.18358e-13
0.370363	7.3446e-13
0.369950	7.50924e-13
0.369537	7.67757e-13
0.369123	7.84969e-13
0.368710	8.02566e-13
0.368297	8.20559e-13
0.367883	8.38955e-13
0.367470	8.57764e-13
0.367057	8.76995e-13
0.366643	8.96658e-13
0.366230	9.16763e-13
0.365817	9.37319e-13
0.365403	9.58336e-13
0.364990	9.79825e-13
0.364577	1.0018e-12
0.364163	1.02426e-12
0.363750	1.04723e-12
0.363337	1.07071e-12
0.362923	1.09473e-12
0.362510	1.11928e-12
0.362097	1.14438e-12
0.361683	1.17005e-12
0.361270	1.19629e-12
0.360857	1.22312e-12
0.360443	1.25056e-12
0.360030	1.27861e-12
0.359617	1.30729e-12
0.359203	1.33661e-12
0.358790	1.36659e-12
0.358377	1.39725e-12
0.357963	1.4286e-12
0.357550	1.46064e-12
0.357137	1.49341e-12
0.356723	1.52692e-12
0.356310	1.56118e-12
0.355897	1.5962e-12
0.355483	1.63202e-12
0.355070	1.66864e-12
0.354657	1.70608e-12
0.354243	1.74436e-12
0.353830	1.7835e-12
0.353417	1.82352e-12
0.353003	1.86445e-12
0.352590	1.90629e-12
0.352177	1.94907e-12
0.351763	1.99281e-12
0.351350	2.03754e-12
0.350937	2.08327e-12
0.350524	2.13002e-12
0.350110	2.17783e-12
0.349697	2.22672e-12
0.349284	2.2767e-12
0.348870	2.3278e-12
0.348457	2.38006e-12
0.348044	2.43349e-12
0.347630	2.48811e-12
0.347217	2.54397e-12
0.346804	2.60108e-12
0.346390	2.65948e-12
0.345977	2.71919e-12
0.345564	2.78024e-12
0.345150	2.84267e-12
0.344737	2.9065e-12
0.344324	2.97176e-12
0.343910	3.03849e-12
0.343497	3.10672e-12
0.343084	3.17649e-12
0.342670	3.24782e-12
0.342257	3.32076e-12
0.341844	3.39534e-12
0.341430	3.47159e-12
0.341017	3.54956e-12
0.340604	3.62928e-12
0.340190	3.7108e-12
0.339777	3.79415e-12
0.339364	3.87938e-12
0.338950	3.96652e-12
0.338537	4.05562e-12
0.338124	4.14673e-12
0.337710	4.23988e-12
0.337297	4.33513e-12
0.336884	4.43253e-12
0.336470	4.53211e-12
0.336057	4.63394e-12
0.335644	4.73806e-12
0.335230	4.84452e-12
0.334817	4.95337e-12
0.334404	5.06468e-12
0.333990	5.17849e-12
0.333577	5.29486e-12
0.333164	5.41384e-12
0.332750	5.53551e-12
0.332337	5.65992e-12
0.331924	5.78712e-12
0.331510	5.91719e-12
0.331097	6.05018e-12
0.330684	6.18617e-12
0.330271	6.32522e-12
0.329857	6.4674e-12
0.329444	6.61278e-12
0.329031	6.76143e-12
0.328617	6.91343e-12
0.328204	7.06885e-12
0.327791	7.22777e-12
0.327377	7.39027e-12
0.326964	7.55643e-12
0.326551	7.72633e-12
0.326137	7.90005e-12
0.325724	8.07769e-12
0.325311	8.25932e-12
0.324897	8.44505e-12
0.324484	8.63496e-12
0.324071	8.82914e-12
0.323657	9.0277e-12
0.323244	9.23073e-12
0.322831	9.43834e-12
0.322417	9.65062e-12
0.322004	9.86768e-12
0.321591	1.00896e-11
0.321177	1.03166e-11
0.320764	1.05487e-11
0.320351	1.07859e-11
0.319937	1.10286e-11
0.319524	1.12767e-11
0.319111	1.15304e-11
0.318697	1.17898e-11
0.318284	1.20551e-11
0.317871	1.23263e-11
0.317457	1.26036e-11
0.317044	1.28872e-11
0.316631	1.31772e-11
0.316217	1.34737e-11
0.315804	1.37769e-11
0.315391	1.4087e-11
0.314977	1.4404e-11
0.314564	1.47282e-11
0.314151	1.50597e-11
0.313737	1.53986e-11
0.313324	1.57452e-11
0.312911	1.60996e-11
0.312497	1.6462e-11
0.312084	1.68326e-11
0.311671	1.72115e-11
0.311257	1.7599e-11
0.310844	1.79952e-11
0.310431	1.84004e-11
0.310018	1.88146e-11
0.309604	1.92382e-11
0.309191	1.96714e-11
0.308778	2.01144e-11
0.308364	2.05673e-11
0.307951	2.10304e-11
0.307538	2.1504e-11
0.307124	2.19883e-11
0.306711	2.24835e-11
0.306298	2.29899e-11
0.305884	2.35077e-11
0.305471	2.40372e-11
0.305058	2.45786e-11
0.304644	2.51322e-11
0.304231	2.56984e-11
0.303818	2.62773e-11
0.303404	2.68693e-11
0.302991	2.74746e-11
0.302578	2.80936e-11
0.302164	2.87265e-11
0.301751	2.93738e-11
0.301338	3.00356e-11
0.300924	3.07124e-11
0.300511	3.14045e-11
0.300098	3.21122e-11
0.299684	3.28358e-11
0.299271	3.35758e-11
0.298858	3.43325e-11
0.298444	3.51063e-11
0.298031	3.58976e-11
0.297618	3.67067e-11
0.297204	3.75341e-11
0.296791	3.83802e-11
0.296378	3.92454e-11
0.295964	4.01301e-11
0.295551	4.10348e-11
0.295138	4.196e-11
0.294724	4.2906e-11
0.294311	4.38734e-11
0.293898	4.48626e-11
0.293484	4.58742e-11
0.293071	4.69087e-11
0.292658	4.79665e-11
0.292244	4.90482e-11
0.291831	5.01544e-11
0.291418	5.12855e-11
0.291004	5.24422e-11
0.290591	5.36251e-11
0.290178	5.48346e-11
0.289765	5.60715e-11
0.289351	5.73364e-11
0.288938	5.86298e-11
0.288525	5.99525e-11
0.288111	6.13051e-11
0.287698	6.26882e-11
0.287285	6.41026e-11
0.286871	6.5549e-11
0.286458	6.70281e-11
0.286045	6.85406e-11
0.285631	7.00873e-11
0.285218	7.1669e-11
0.284805	7.32864e-11
0.284391	7.49405e-11
0.283978	7.66319e-11
0.283565	7.83615e-11
0.283151	8.01303e-11
0.282738	8.19391e-11
0.282325	8.37888e-11
0.281911	8.56804e-11
0.281498	8.76147e-11
0.281085	8.95927e-11
0.280671	9.16156e-11
0.280258	9.36841e-11
0.279845	9.57995e-11
0.279431	9.79628e-11
0.279018	1.00175e-10
0.278605	1.02437e-10
0.278191	1.04751e-10
0.277778	1.07116e-10
0.277365	1.09536e-10
0.276951	1.1201e-10
0.276538	1.1454e-10
0.276125	1.17127e-10
0.275711	1.19773e-10
0.275298	1.22479e-10
0.274885	1.25246e-10
0.274471	1.28076e-10
0.274058	1.30969e-10
0.273645	1.33929e-10
0.273231	1.36955e-10
0.272818	1.4005e-10
0.272405	1.43215e-10
0.271991	1.46451e-10
0.271578	1.49761e-10
0.271165	1.53146e-10
0.270751	1.56607e-10
0.270338	1.60147e-10
0.269925	1.63767e-10
0.269512	1.67469e-10
0.269098	1.71255e-10
0.268685	1.75127e-10
0.268272	1.79086e-10
0.267858	1.83135e-10
0.267445	1.87276e-10
0.267032	1.91511e-10
0.266618	1.95842e-10
0.266205	2.00271e-10
0.265792	2.048e-10
0.265378	2.09432e-10
0.264965	2.14168e-10
0.264552	2.19013e-10
0.264138	2.23967e-10
0.263725	2.29033e-10
0.263312	2.34214e-10
0.262898	2.39513e-10
0.262485	2.44932e-10
0.262072	2.50473e-10
0.261658	2.56141e-10
0.261245	2.61937e-10
0.260832	2.67864e-10
0.260418	2.73926e-10
0.260005	2.80125e-10
0.259592	2.86465e-10
0.259178	2.92948e-10
0.258765	2.99579e-10
0.258352	3.0636e-10
0.257938	3.13295e-10
0.257525	3.20388e-10
0.257112	3.27641e-10
0.256698	3.35059e-10
0.256285	3.42645e-10
0.255872	3.50404e-10
0.255458	3.58338e-10
0.255045	3.66453e-10
0.254632	3.74751e-10
0.254218	3.83239e-10
0.253805	3.91918e-10
0.253392	4.00795e-10
0.252978	4.09874e-10
0.252565	4.19158e-10
0.252152	4.28654e-10
0.251738	4.38365e-10
0.251325	4.48296e-10
0.250912	4.58454e-10
0.250498	4.68841e-10
0.250085	4.79465e-10
0.249672	4.9033e-10
0.249259	5.01442e-10
0.248845	5.12807e-10
0.248432	5.24429e-10
0.248019	5.36316e-10
0.247605	5.48473e-10
0.247192	5.60906e-10
0.246779	5.73621e-10
0.246365	5.86626e-10
0.245952	5.99926e-10
0.245539	6.13528e-10
0.245125	6.2744e-10
0.244712	6.41668e-10
0.244299	6.56219e-10
0.243885	6.71102e-10
0.243472	6.86322e-10
0.243059	7.01889e-10
0.242645	7.1781e-10
0.242232	7.34092e-10
0.241819	7.50745e-10
0.241405	7.67777e-10
0.240992	7.85197e-10
0.240579	8.03012e-10
0.240165	8.21233e-10
0.239752	8.39868e-10
0.239339	8.58928e-10
0.238925	8.78421e-10
0.238512	8.98357e-10
0.238099	9.18748e-10
0.237685	9.39602e-10
0.237272	9.60931e-10
0.236859	9.82746e-10
0.236445	1.00506e-09
0.236032	1.02788e-09
0.235619	1.05121e-09
0.235205	1.07508e-09
0.234792	1.0995e-09
0.234379	1.12447e-09
0.233965	1.15001e-09
0.233552	1.17613e-09
0.233139	1.20284e-09
0.232725	1.23016e-09
0.232312	1.25811e-09
0.231899	1.28669e-09
0.231485	1.31592e-09
0.231072	1.34582e-09
0.230659	1.3764e-09
0.230245	1.40768e-09
0.229832	1.43967e-09
0.229419	1.47239e-09
0.229006	1.50586e-09
0.228592	1.54009e-09
0.228179	1.5751e-09
0.227766	1.6109e-09
0.227352	1.64753e-09
0.226939	1.68498e-09
0.226526	1.7233e-09
0.226112	1.76248e-09
0.225699	1.80256e-09
0.225286	1.84356e-09
0.224872	1.88549e-09
0.224459	1.92837e-09
0.224046	1.97223e-09
0.223632	2.0171e-09
0.223219	2.06299e-09
0.222806	2.10992e-09
0.222392	2.15793e-09
0.221979	2.20703e-09
0.221566	2.25726e-09
0.221152	2.30863e-09
0.220739	2.36117e-09
0.220326	2.41491e-09
0.219912	2.46988e-09
0.219499	2.52611e-09
0.219086	2.58361e-09
0.218672	2.64244e-09
0.218259	2.7026e-09
0.217846	2.76414e-09
0.217432	2.82709e-09
0.217019	2.89147e-09
0.216606	2.95732e-09
0.216192	3.02468e-09
0.215779	3.09358e-09
0.215366	3.16405e-09
0.214952	3.23614e-09
0.214539	3.30987e-09
0.214126	3.38529e-09
0.213712	3.46243e-09
0.213299	3.54133e-09
0.212886	3.62204e-09
0.212472	3.70459e-09
0.212059	3.78904e-09
0.211646	3.87541e-09
0.211232	3.96376e-09
0.210819	4.05413e-09
0.210406	4.14657e-09
0.209992	4.24112e-09
0.209579	4.33784e-09
0.209166	4.43677e-09
0.208753	4.53796e-09
0.208339	4.64147e-09
0.207926	4.74735e-09
0.207513	4.85565e-09
0.207099	4.96643e-09
0.206686	5.07975e-09
0.206273	5.19566e-09
0.205859	5.31423e-09
0.205446	5.43551e-09
0.205033	5.55957e-09
0.204619	5.68648e-09
0.204206	5.81629e-09
0.203793	5.94907e-09
0.203379	6.0849e-09
0.202966	6.22384e-09
0.202553	6.36596e-09
0.202139	6.51134e-09
0.201726	6.66006e-09
0.201313	6.81218e-09
0.200899	6.96779e-09
0.200486	7.12697e-09
0.200073	7.2898e-09
0.199659	7.45636e-09
0.199246	7.62674e-09
0.198833	7.80103e-09
0.198419	7.97932e-09
0.198006	8.1617e-09
0.197593	8.34827e-09
0.197179	8.53911e-09
0.196766	8.73434e-09
0.196353	8.93404e-09
0.195939	9.13833e-09
0.195526	9.34731e-09
0.195113	9.56109e-09
0.194699	9.77978e-09
0.194286	1.00035e-08
0.193873	1.02323e-08
0.193459	1.04664e-08
0.193046	1.07059e-08
0.192633	1.09509e-08
0.192219	1.12015e-08
0.191806	1.14579e-08
0.191393	1.17201e-08
0.190979	1.19884e-08
0.190566	1.22629e-08
0.190153	1.25437e-08
0.189739	1.28309e-08
0.189326	1.31247e-08
0.188913	1.34253e-08
0.188500	1.37328e-08
0.188086	1.40473e-08
0.187673	1.43692e-08
0.187260	1.46984e-08
0.186846	1.50351e-08
0.186433	1.53797e-08
0.186020	1.57321e-08
0.185606	1.60927e-08
0.185193	1.64616e-08
0.184780	1.6839e-08
0.184366	1.7225e-08
0.183953	1.762e-08
0.183540	1.8024e-08
0.183126	1.84374e-08
0.182713	1.88602e-08
0.182300	1.92928e-08
0.181886	1.97354e-08
0.181473	2.01882e-08
0.181060	2.06514e-08
0.180646	2.11253e-08
0.180233	2.16101e-08
0.179820	2.21061e-08
0.179406	2.26136e-08
0.178993	2.31327e-08
0.178580	2.36638e-08
0.178166	2.42072e-08
0.177753	2.47631e-08
0.177340	2.53318e-08
0.176926	2.59137e-08
0.176513	2.65089e-08
0.176100	2.7118e-08
0.175686	2.7741e-08
0.175273	2.83785e-08
0.174860	2.90307e-08
0.174446	2.96979e-08
0.174033	3.03806e-08
0.173620	3.1079e-08
0.173206	3.17936e-08
0.172793	3.25246e-08
0.172380	3.32726e-08
0.171966	3.40379e-08
0.171553	3.48208e-08
0.171140	3.56219e-08
0.170726	3.64414e-08
0.170313	3.728e-08
0.169900	3.81379e-08
0.169486	3.90156e-08
0.169073	3.99137e-08
0.168660	4.08326e-08
0.168247	4.17727e-08
0.167833	4.27345e-08
0.167420	4.37187e-08
0.167007	4.47256e-08
0.166593	4.57558e-08
0.166180	4.68099e-08
0.165767	4.78885e-08
0.165353	4.8992e-08
0.164940	5.0121e-08
0.164527	5.12762e-08
0.164113	5.24582e-08
0.163700	5.36676e-08
0.163287	5.49051e-08
0.162873	5.61712e-08
0.162460	5.74667e-08
0.162047	5.87922e-08
0.161633	6.01485e-08
0.161220	6.15363e-08
0.160807	6.29562e-08
0.160393	6.44091e-08
0.159980	6.58958e-08
0.159567	6.74169e-08
0.159153	6.89734e-08
0.158740	7.0566e-08
0.158327	7.21956e-08
0.157913	7.3863e-08
0.157500	7.55692e-08
0.157087	7.73151e-08
0.156673	7.91015e-08
0.156260	8.09295e-08
0.155847	8.27999e-08
0.155433	8.47139e-08
0.155020	8.66723e-08
0.154607	8.86763e-08
0.154193	9.0727e-08
0.153780	9.28253e-08
0.153367	9.49725e-08
0.152953	9.71697e-08
0.152540	9.9418e-08
0.152127	1.01719e-07
0.151713	1.04073e-07
0.151300	1.06482e-07
0.150887	1.08947e-07
0.150473	1.1147e-07
0.150060	1.14051e-07
0.149647	1.16693e-07
0.149233	1.19396e-07
0.148820	1.22163e-07
0.148407	1.24993e-07
0.147994	1.2789e-07
0.147580	1.30855e-07
0.147167	1.33888e-07
0.146754	1.36993e-07
0.146340	1.40169e-07
0.145927	1.4342e-07
0.145514	1.46747e-07
0.145100	1.50152e-07
0.144687	1.53636e-07
0.144274	1.57202e-07
0.143860	1.60851e-07
0.143447	1.64585e-07
0.143034	1.68407e-07
0.142620	1.72318e-07
0.142207	1.7632e-07
0.141794	1.80417e-07
0.141380	1.84609e-07
0.140967	1.88899e-07
0.140554	1.93289e-07
0.140140	1.97783e-07
0.139727	2.02381e-07
0.139314	2.07087e-07
0.138900	2.11904e-07
0.138487	2.16833e-07
0.138074	2.21878e-07
0.137660	2.27042e-07
0.137247	2.32326e-07
0.136834	2.37734e-07
0.136420	2.4327e-07
0.136007	2.48935e-07
0.135594	2.54733e-07
0.135180	2.60667e-07
0.134767	2.66741e-07
0.134354	2.72957e-07
0.133940	2.79319e-07
0.133527	2.85831e-07
0.133114	2.92496e-07
0.132700	2.99317e-07
0.132287	3.06299e-07
0.131874	3.13445e-07
0.131460	3.20759e-07
0.131047	3.28246e-07
0.130634	3.35908e-07
0.130220	3.43751e-07
0.129807	3.51779e-07
0.129394	3.59996e-07
0.128980	3.68406e-07
0.128567	3.77015e-07
0.128154	3.85826e-07
0.127741	3.94846e-07
0.127327	4.04078e-07
0.126914	4.13528e-07
0.126501	4.232e-07
0.126087	4.33101e-07
0.125674	4.43236e-07
0.125261	4.53611e-07
0.124847	4.6423e-07
0.124434	4.751e-07
0.124021	4.86227e-07
0.123607	4.97618e-07
0.123194	5.09277e-07
0.122781	5.21213e-07
0.122367	5.3343e-07
0.121954	5.45937e-07
0.121541	5.5874e-07
0.121127	5.71847e-07
0.120714	5.85263e-07
0.120301	5.98998e-07
0.119887	6.13058e-07
0.119474	6.27452e-07
0.119061	6.42187e-07
0.118647	6.57271e-07
0.118234	6.72714e-07
0.117821	6.88523e-07
0.117407	7.04707e-07
0.116994	7.21276e-07
0.116581	7.38239e-07
0.116167	7.55604e-07
0.115754	7.73383e-07
0.115341	7.91584e-07
0.114927	8.10219e-07
0.114514	8.29296e-07
0.114101	8.48828e-07
0.113687	8.68825e-07
0.113274	8.89299e-07
0.112861	9.1026e-07
0.112447	9.31721e-07
0.112034	9.53694e-07
0.111621	9.76191e-07
0.111207	9.99224e-07
0.110794	1.02281e-06
0.110381	1.04695e-06
0.109967	1.07168e-06
0.109554	1.09699e-06
0.109141	1.12291e-06
0.108727	1.14945e-06
0.108314	1.17662e-06
0.107901	1.20445e-06
0.107488	1.23294e-06
0.107074	1.26211e-06
0.106661	1.29198e-06
0.106248	1.32257e-06
0.105834	1.35389e-06
0.105421	1.38596e-06
0.105008	1.4188e-06
0.104594	1.45243e-06
0.104181	1.48687e-06
0.103768	1.52213e-06
0.103354	1.55824e-06
0.102941	1.59522e-06
0.102528	1.63309e-06
0.102114	1.67187e-06
0.101701	1.71159e-06
0.101288	1.75226e-06
0.100874	1.79391e-06
0.100461	1.83656e-06
0.100048	1.88024e-06
0.099634	1.92498e-06
0.099221	1.97079e-06
0.098808	2.01772e-06
0.098394	2.06577e-06
0.097981	2.11499e-06
0.097568	2.1654e-06
0.097154	2.21702e-06
0.096741	2.2699e-06
0.096328	2.32405e-06
0.095914	2.37952e-06
0.095501	2.43633e-06
0.095088	2.49452e-06
0.094674	2.55412e-06
0.094261	2.61516e-06
0.093848	2.67769e-06
0.093434	2.74174e-06
0.093021	2.80735e-06
0.092608	2.87455e-06
0.092194	2.94338e-06
0.091781	3.01389e-06
0.091368	3.08612e-06
0.090954	3.16011e-06
0.090541	3.2359e-06
0.090128	3.31354e-06
0.089714	3.39308e-06
0.089301	3.47456e-06
0.088888	3.55803e-06
0.088474	3.64354e-06
0.088061	3.73115e-06
0.087648	3.82089e-06
0.087235	3.91284e-06
0.086821	4.00704e-06
0.086408	4.10355e-06
0.085995	4.20243e-06
0.085581	4.30373e-06
0.085168	4.40753e-06
0.084755	4.51387e-06
0.084341	4.62284e-06
0.083928	4.73448e-06
0.083515	4.84887e-06
0.083101	4.96609e-06
0.082688	5.08619e-06
0.082275	5.20926e-06
0.081861	5.33536e-06
0.081448	5.46459e-06
0.081035	5.59701e-06
0.080621	5.7327e-06
0.080208	5.87176e-06
0.079795	6.01426e-06
0.079381	6.1603e-06
0.078968	6.30996e-06
0.078555	6.46333e-06
0.078141	6.62052e-06
0.077728	6.78162e-06
0.077315	6.94673e-06
0.076901	7.11595e-06
0.076488	7.2894e-06
0.076075	7.46717e-06
0.075661	7.64937e-06
0.075248	7.83614e-06
0.074835	8.02757e-06
0.074421	8.2238e-06
0.074008	8.42494e-06
0.073595	8.63112e-06
0.073181	8.84249e-06
0.072768	9.05916e-06
0.072355	9.28127e-06
0.071941	9.50898e-06
0.071528	9.74242e-06
0.071115	9.98175e-06
0.070701	1.02271e-05
0.070288	1.04787e-05
0.069875	1.07366e-05
0.069461	1.10011e-05
0.069048	1.12722e-05
0.068635	1.15502e-05
0.068221	1.18353e-05
0.067808	1.21277e-05
0.067395	1.24274e-05
0.066982	1.27348e-05
0.066568	1.30501e-05
0.066155	1.33733e-05
0.065742	1.37049e-05
0.065328	1.40449e-05
0.064915	1.43936e-05
0.064502	1.47513e-05
0.064088	1.51181e-05
0.063675	1.54944e-05
0.063262	1.58804e-05
0.062848	1.62763e-05
0.062435	1.66824e-05
0.062022	1.7099e-05
0.061608	1.75263e-05
0.061195	1.79648e-05
0.060782	1.84145e-05
0.060368	1.8876e-05
0.059955	1.93495e-05
0.059542	1.98353e-05
0.059128	2.03337e-05
0.058715	2.08452e-05
0.058302	2.13701e-05
0.057888	2.19087e-05
0.057475	2.24614e-05
0.057062	2.30286e-05
0.056648	2.36108e-05
0.056235	2.42082e-05
0.055822	2.48215e-05
0.055408	2.5451e-05
0.054995	2.60971e-05
0.054582	2.67604e-05
0.054168	2.74413e-05
0.053755	2.81403e-05
0.053342	2.8858e-05
0.052928	2.95948e-05
0.052515	3.03514e-05
0.052102	3.11282e-05
0.051688	3.1926e-05
0.051275	3.27452e-05
0.050862	3.35865e-05
0.050448	3.44505e-05
0.050035	3.5338e-05
0.049622	3.62495e-05
0.049208	3.71859e-05
0.048795	3.81477e-05
0.048382	3.91359e-05
0.047968	4.01512e-05
0.047555	4.11943e-05
0.047142	4.22661e-05
0.046729	4.33676e-05
0.046315	4.44995e-05
0.045902	4.56628e-05
0.045489	4.68584e-05
0.045075	4.80875e-05
0.044662	4.93508e-05
0.044249	5.06497e-05
0.043835	5.1985e-05
0.043422	5.33581e-05
0.043009	5.477e-05
0.042595	5.6222e-05
0.042182	5.77153e-05
0.041769	5.92513e-05
0.041355	6.08314e-05
0.040942	6.2457e-05
0.040529	6.41295e-05
0.040115	6.58504e-05
0.039702	6.76215e-05
0.039289	6.94442e-05
0.038875	7.13204e-05
0.038462	7.32519e-05
0.038049	7.52404e-05
0.037635	7.7288e-05
0.037222	7.93967e-05
0.036809	8.15686e-05
0.036395	8.38058e-05
0.035982	8.61108e-05
0.035569	8.84858e-05
0.035155	9.09335e-05
0.034742	9.34563e-05
0.034329	9.60571e-05
0.033915	9.87387e-05
0.033502	0.000101504
0.033089	0.000104357
0.032675	0.000107299
0.032262	0.000110336
0.031849	0.00011347
0.031435	0.000116705
0.031022	0.000120045
0.030609	0.000123495
0.030195	0.000127059
0.029782	0.000130742
0.029369	0.000134549
0.028955	0.000138484
0.028542	0.000142555
0.028129	0.000146766
0.027715	0.000151124
0.027302	0.000155636
0.026889	0.00016031
0.026476	0.000165151
0.026062	0.00017017
0.025649	0.000175375
0.025236	0.000180776
0.024822	0.000186382
0.024409	0.000192205
0.023996	0.000198257
0.023582	0.00020455
0.023169	0.0002111
0.022756	0.000217922
0.022342	0.000225033
0.021929	0.000232452
0.021516	0.0002402
0.021102	0.0002483
0.020689	0.000256778
0.020276	0.000265665
0.019862	0.000274993
0.019449	0.000284801
0.019036	0.000295134
0.018622	0.000306042
0.018209	0.000317588
0.017796	0.000329845
0.017382	0.000342901
0.016969	0.000356866
0.016556	0.00037188
0.016142	0.000388127
0.015729	0.000405851
0.015316	0.000425402
0.014902	0.000447305
0.014489	0.000472428
0.014076	0.000502427
0.013662	0.000541452
&
```
