## Supplementary material for "All-at-once RNA folding with 3D motif prediction framed by evolutionary information": RF03330_mir-750.cacofold.cov

```
#
# Method Target_E-val [cov_min,cov_max] [FP | TP True Found | Sen PPV F] 
# GTp    0.05           [-2.89,6.32]    [0 | 2 117 2 | 1.71 100.00 3.36] 
#
# in_CaCoFold in_given  left_pos      right_pos  score            E-value       pvalue       substitutions    power
#------------------------------------------------------------------------------------------------------------------------
*	*	         1	        92	6.29496	0.000536112	1.78704e-05	4		0.07
*	*	        36	        54	5.16253	0.0114454	0.000381513	3		0.02
```
