## Supplementary material for "All-at-once RNA folding with 3D motif prediction framed by evolutionary information": RF03330_mir-750.cacofold.helixcov

```
# RMs = 4 L = 92

# RM_HELIX NESTED 44-45 51-52, nbp = 2 nbp_cov = 0
# pvals: 0.0881134,0.795583
# aggregated NONE
NESTED  :::::::::::::::::::::::::::::::::::::::<<_____>>:::::::::::::::::::::::::::::::::::
        :::::::::::::::::::::::::::::::::::::::::::::::::::::::::::::::::::::::::::::::::::

# RM_HELIX NESTED 1-37 53-92, nbp = 33 nbp_cov = 2
# pvals: 1.78704e-05,0.0580767,0.0113547,0.041913,0.00700558,0.0659653,0.862927,0.820453,0.732089,0.732089,0.732089,0.732089,0.732089,0.732089,0.732089,0.732089,0.732089,0.732089,0.0135145,0.749703,0.985458,0.732089,0.732089,0.732089,0.732089,0.732089,0.732089,0.732089,0.732089,0.732089,0.732089,0.000381513,0.732089
# aggregated NONE
NESTED  <<<<<<<<<<<<<<<<<<<<<<<<<<<-<<<<<<______________>>>>>>>>>>>>-->>>>>>>>>>>>>>>>>>>>>
        <-------------------------------<________________>-------------------------------->

# RM_BL AA-bulge 25-68, nbp = 0 nbp_cov = 0 nhl_b_cov 0/2
# aggregated NONE
RM_BL   ::::::::::::::::::::zz::::::::::::::::::::::::::::::::::::::xx::::::::::::::::::::: AA-bulge

# RM_BL Docking-elbow 38-52, nbp = 0 nbp_cov = 0 nhl_b_cov 1/2
# aggregated NONE
RM_BL   ::::::::::::::::::::::::::::::::::XXXXX::::::::zz:::::::::::::::::::::::::::::::::: Docking-elbow
```
