## Supplementary material for "All-at-once RNA folding with 3D motif prediction framed by evolutionary information": RF03330_mir-750.helixcov

```
# RMs = 1 L = 92

# RM_HELIX NESTED 1-37 53-92, nbp = 30 nbp_cov = 2
# pvals: 1.78704e-05,0.0580767,0.0113547,0.041913,0.00700558,0.0659653,0.862927,0.732089,0.732089,0.732089,0.732089,0.732089,0.732089,0.732089,0.732089,0.732089,0.0135145,0.749703,0.985458,0.732089,0.732089,0.732089,0.732089,0.732089,0.732089,0.732089,0.732089,0.732089,0.000381513,0.732089
# aggregated NONE
NESTED  <<<<<<<-<<<<<<<<<-<<<<<<<<<-<-<<<<______________>>>>>->>>>>>-->>>->>>>>>>>>->>>>>>>
        <-------------------------------<________________>-------------------------------->
```
