## Supplementary material for "All-at-once RNA folding with 3D motif prediction framed by evolutionary information": RF03330_mir-750.power

```
# Power analysis of given structure 
#
# Powertype = SINGLE SUBSTITUTIONS
# covary  left_pos      right_pos    substitutions      power
#----------------------------------------------------------------
     *    1		92		4		0.07
          2		91		3		0.02
          3		90		2		0.00
          4		89		4		0.07
          5		88		3		0.02
          6		87		3		0.02
          7		86		3		0.02
          11		81		1		0.00
          12		80		0		0.00
          13		79		0		0.00
          14		78		0		0.00
          15		77		0		0.00
          16		76		0		0.00
          17		75		0		0.00
          18		74		0		0.00
          19		73		0		0.00
          21		71		2		0.00
          22		70		3		0.02
          23		69		3		0.02
          25		66		0		0.00
          26		65		0		0.00
          27		64		1		0.00
          28		63		0		0.00
          29		62		0		0.00
          30		61		1		0.00
          32		59		1		0.00
          34		58		0		0.00
          35		57		0		0.00
     *    36		54		3		0.02
          37		53		1		0.00
#
# BPAIRS 30
# avg substitutions per BP  1.3
# BPAIRS expected to covary 0.2 +/- 0.5
# BPAIRS observed to covary 2
#
```
