## Supplementary material for "All-at-once RNA folding with 3D motif prediction framed by evolutionary information": RF03330_mir-750.surv

```
6.281097	0.0333333
5.152704	0.0666667
3.016818	0.1
2.714570	0.133333
2.553371	0.166667
1.001831	0.2
0.598833	0.233333
0.457784	0.266667
-0.005663	0.9
-0.045963	0.933333
-0.328061	0.966667
-1.073606	1
&
6.301247	0.000296472
5.374353	0.000592944
5.334053	0.000889416
5.233304	0.00118589
4.689257	0.00148236
4.125061	0.00177883
4.064611	0.0020753
3.963862	0.00237178
3.903412	0.00266825
3.863112	0.00296472
3.681764	0.00326119
3.379516	0.00355766
3.117567	0.00385414
3.097417	0.00415061
3.057118	0.0053365
3.036968	0.0074118
3.016818	0.00830122
2.976518	0.00889416
2.956368	0.01008
2.916068	0.0103765
2.895919	0.010673
2.875769	0.0109695
2.754869	0.0112659
2.734720	0.0115624
2.714570	0.0124518
2.674270	0.0127483
2.633970	0.0130448
2.593670	0.0133412
2.573521	0.0136377
2.553371	0.0139342
2.533221	0.0151201
2.513071	0.015713
2.492921	0.0160095
2.432472	0.016306
2.311572	0.0166024
2.271273	0.0168989
2.230973	0.0171954
2.210823	0.0174918
2.190673	0.0177883
2.150373	0.0180848
2.069774	0.0183813
2.049624	0.0186777
2.029474	0.0192707
2.009324	0.0195672
1.989174	0.0198636
1.948875	0.020753
1.928725	0.021346
1.908575	0.0219389
1.888425	0.0225319
1.848125	0.0231248
1.827975	0.0234213
1.807825	0.0237178
1.747376	0.0240142
1.727226	0.0243107
1.707076	0.0249036
1.545877	0.0257931
1.505577	0.0260895
1.485427	0.026386
1.445128	0.0275719
1.424978	0.0281648
1.404828	0.0284613
1.384678	0.0287578
1.364528	0.0290543
1.344378	0.0296472
1.304079	0.0299437
1.263779	0.0305366
1.223479	0.031426
1.122730	0.032019
1.102580	0.0326119
1.082430	0.0329084
1.021980	0.0335013
1.001831	0.0337978
0.981681	0.0343908
0.941381	0.0355766
0.901081	0.0361696
0.880931	0.0364661
0.860781	0.0367625
0.840632	0.037059
0.820482	0.0379484
0.800332	0.0382449
0.780182	0.0391343
0.760032	0.0400237
0.739882	0.0403202
0.719732	0.0406167
0.699582	0.0423955
0.679433	0.0432849
0.659283	0.0447673
0.639133	0.0459532
0.618983	0.0474355
0.598833	0.047732
0.578683	0.0495108
0.558533	0.0509932
0.538383	0.0518826
0.518234	0.0530685
0.498084	0.0536614
0.477934	0.0542544
0.457784	0.0554403
0.437634	0.0557367
0.417484	0.057812
0.397334	0.0598873
0.377184	0.0610732
0.357035	0.0622591
0.336885	0.0649274
0.316735	0.0664097
0.296585	0.0678921
0.276435	0.069078
0.256285	0.0717462
0.236135	0.0747109
0.215985	0.0764898
0.195836	0.0770827
0.175686	0.0782686
0.155536	0.0800474
0.135386	0.0809369
0.115236	0.0830122
0.095086	0.0850875
0.074936	0.0892381
0.054787	0.0945746
0.034637	0.0984287
0.014487	0.100208
-0.005663	0.785058
-0.025813	0.788912
-0.045963	0.793063
-0.066113	0.800178
-0.086263	0.805218
-0.106412	0.813519
-0.126562	0.82271
-0.146712	0.831307
-0.166862	0.838126
-0.187012	0.844056
-0.207162	0.849985
-0.227312	0.854136
-0.247462	0.860955
-0.267611	0.867477
-0.287761	0.874592
-0.307911	0.879632
-0.328061	0.885265
-0.348211	0.892974
-0.368361	0.896235
-0.388511	0.903943
-0.408661	0.905722
-0.428810	0.90928
-0.448960	0.910762
-0.469110	0.914913
-0.489260	0.918174
-0.509410	0.921731
-0.529560	0.925586
-0.549710	0.930329
-0.569860	0.93448
-0.590009	0.936259
-0.610159	0.938334
-0.630309	0.941595
-0.650459	0.943967
-0.670609	0.94456
-0.690759	0.945746
-0.710909	0.948414
-0.731059	0.950786
-0.751208	0.951675
-0.771358	0.952268
-0.791508	0.95375
-0.811658	0.956122
-0.831808	0.957901
-0.851958	0.959383
-0.872108	0.961162
-0.892258	0.963534
-0.912407	0.965313
-0.932557	0.965609
-0.952707	0.967092
-0.972857	0.968277
-0.993007	0.968574
-1.013157	0.969167
-1.033307	0.970056
-1.053456	0.972132
-1.073606	0.974207
-1.093756	0.9748
-1.113906	0.976875
-1.134056	0.977172
-1.154206	0.981026
-1.174356	0.981322
-1.214655	0.981915
-1.234805	0.982805
-1.254955	0.985769
-1.275105	0.986066
-1.295255	0.986659
-1.315405	0.986955
-1.335555	0.987845
-1.355705	0.988141
-1.375854	0.989031
-1.396004	0.989623
-1.416154	0.991402
-1.436304	0.991995
-1.476604	0.992885
-1.496754	0.993181
-1.516904	0.993774
-1.597503	0.994367
-1.617653	0.994664
-1.657953	0.99496
-1.698252	0.995256
-1.778852	0.996146
-1.819152	0.997035
-1.839302	0.997332
-1.899751	0.997628
-1.919901	0.997925
-1.940051	0.998221
-2.060950	0.998518
-2.081100	0.998814
-2.121400	0.999111
-2.363198	0.999407
-2.484097	0.999704
-2.907245	1
&
8.316234	1.46929e-06
6.784844	2.93858e-06
6.603495	4.40788e-06
6.522896	5.87717e-06
6.422146	7.34646e-06
6.401996	8.81575e-06
6.381847	1.0285e-05
6.361697	1.17543e-05
6.321397	1.46929e-05
6.240797	1.76315e-05
6.220648	1.91008e-05
6.200498	2.05701e-05
6.180348	2.35087e-05
6.160198	2.79165e-05
6.140048	3.08551e-05
6.119898	3.23244e-05
6.099748	3.37937e-05
6.039299	3.5263e-05
6.019149	3.82016e-05
5.998999	3.96709e-05
5.978849	4.11402e-05
5.958699	4.84866e-05
5.918399	5.28945e-05
5.898250	5.87717e-05
5.878100	6.17103e-05
5.857950	6.61181e-05
5.837800	7.19953e-05
5.817650	7.64032e-05
5.797500	8.66882e-05
5.777350	9.25654e-05
5.737051	9.84426e-05
5.716901	0.000108728
5.696751	0.000116074
5.676601	0.000130767
5.656451	0.000133706
5.636301	0.000138113
5.616151	0.000142521
5.596002	0.00014546
5.575852	0.000149868
5.555702	0.000158684
5.535552	0.000164561
5.515402	0.000180723
5.495252	0.000185131
5.475102	0.000188069
5.454952	0.000196885
5.434803	0.000202762
5.414653	0.000214517
5.394503	0.000221863
5.374353	0.000232148
5.354203	0.000238025
5.334053	0.000257126
5.313903	0.000267411
5.293753	0.000274758
5.273604	0.000286512
5.253454	0.00028945
5.233304	0.000308551
5.213154	0.000323244
5.193004	0.000346753
5.172854	0.000364384
5.152704	0.000379077
5.132554	0.000399647
5.112405	0.000420217
5.092255	0.000440788
5.072105	0.000454011
5.051955	0.000464296
5.031805	0.000484866
5.011655	0.000496621
4.991505	0.000526006
4.971355	0.000546577
4.951206	0.000570085
4.931056	0.00060241
4.910906	0.000627388
4.890756	0.000642081
4.870606	0.000653835
4.850456	0.000669997
4.830306	0.000693506
4.810156	0.000727299
4.790007	0.00074787
4.769857	0.000778725
4.749707	0.000794887
4.729557	0.000819865
4.709407	0.000837496
4.689257	0.000862474
4.669107	0.000874229
4.648958	0.000894799
4.628808	0.000916838
4.608658	0.000937408
4.588508	0.000969733
4.568358	0.00100793
4.548208	0.00102997
4.528058	0.00105789
4.507908	0.00109756
4.487759	0.00112695
4.467609	0.00115339
4.447459	0.001196
4.427309	0.00123714
4.407159	0.00127681
4.387009	0.00131795
4.366859	0.00135909
4.346709	0.00141346
4.326560	0.00146195
4.306410	0.00150896
4.286260	0.00153688
4.266110	0.00158977
4.245960	0.00163385
4.225810	0.00166324
4.205660	0.00168822
4.185510	0.00171613
4.165361	0.00176462
4.145211	0.00183368
4.125061	0.00186747
4.104911	0.00191743
4.084761	0.00196444
4.064611	0.00199971
4.044461	0.00205113
4.024311	0.00210256
4.004162	0.0021628
3.984012	0.00221275
3.963862	0.0022583
3.943712	0.00229944
3.923562	0.00234058
3.903412	0.00237878
3.883262	0.00243168
3.863112	0.00248016
3.842963	0.00251396
3.822813	0.00256685
3.802663	0.00260505
3.782513	0.00264473
3.762363	0.00267852
3.742213	0.00272701
3.722063	0.00276668
3.701913	0.00281957
3.681764	0.00286071
3.661614	0.00291507
3.641464	0.00296944
3.621314	0.00301793
3.601164	0.00306053
3.581014	0.00311196
3.560864	0.00316632
3.540715	0.0032251
3.520565	0.00328534
3.500415	0.00334558
3.480265	0.00341023
3.460115	0.00347488
3.439965	0.00355275
3.419815	0.00366882
3.399665	0.00373053
3.379516	0.00383338
3.359366	0.00393329
3.339216	0.00402439
3.319066	0.00409785
3.298916	0.00422715
3.278766	0.00435057
3.258616	0.00446812
3.238466	0.00462827
3.218317	0.00479283
3.198167	0.00493976
3.178017	0.00510138
3.157867	0.00534088
3.137717	0.00553629
3.117567	0.00575522
3.097417	0.00598443
3.077267	0.00620776
3.057118	0.00642081
3.036968	0.00668675
3.016818	0.00700558
2.996668	0.00730826
2.976518	0.00759918
2.956368	0.00797532
2.936218	0.00837202
2.916068	0.00858507
2.895919	0.00892889
2.875769	0.00918601
2.855619	0.00947252
2.835469	0.00978254
2.815319	0.00999853
2.795169	0.0102321
2.775019	0.0104922
2.754869	0.0107964
2.734720	0.0110403
2.714570	0.0113547
2.694420	0.011603
2.674270	0.011938
2.654120	0.0122113
2.633970	0.0124846
2.613820	0.0127153
2.593670	0.0130091
2.573521	0.0132897
2.553371	0.0135145
2.533221	0.0137864
2.513071	0.0140347
2.492921	0.0143359
2.472771	0.0146341
2.452621	0.0148545
2.432472	0.0150808
2.412322	0.0153556
2.392172	0.0156729
2.372022	0.0159506
2.351872	0.0161725
2.331722	0.0163988
2.311572	0.0166838
2.291422	0.0169218
2.271273	0.0172069
2.251123	0.0174508
2.230973	0.0176947
2.210823	0.0179974
2.190673	0.0182501
2.170523	0.0185968
2.150373	0.0189289
2.130223	0.0192698
2.110074	0.0196944
2.089924	0.0200514
2.069774	0.0204452
2.049624	0.0208301
2.029474	0.0212709
2.009324	0.0215692
1.989174	0.0219468
1.969024	0.0222407
1.948875	0.0225595
1.928725	0.0228284
1.908575	0.0231311
1.888425	0.0233867
1.868275	0.0236527
1.848125	0.0239583
1.827975	0.0242448
1.807825	0.0245004
1.787676	0.0247561
1.767526	0.0251146
1.747376	0.0255201
1.727226	0.0259271
1.707076	0.0262944
1.686926	0.0267279
1.666776	0.0271951
1.646626	0.0276447
1.626477	0.0280326
1.606327	0.0284279
1.586177	0.0288393
1.566027	0.0292125
1.545877	0.0296621
1.525727	0.0300705
1.505577	0.0305319
1.485427	0.0309212
1.465278	0.0313576
1.445128	0.0318513
1.424978	0.0323391
1.404828	0.0329063
1.384678	0.0334514
1.364528	0.0339612
1.344378	0.0344167
1.324229	0.0347767
1.304079	0.0351469
1.283929	0.0354511
1.263779	0.0357464
1.243629	0.0360638
1.223479	0.0365501
1.203329	0.0371496
1.183179	0.0376197
1.163030	0.0380341
1.142880	0.0385145
1.122730	0.0390479
1.102580	0.0395239
1.082430	0.0401513
1.062280	0.0405701
1.042130	0.0411284
1.021980	0.0414928
1.001831	0.041913
0.981681	0.0423259
0.961531	0.0427182
0.941381	0.0431942
0.921231	0.0437232
0.901081	0.044258
0.880931	0.0448575
0.860781	0.0455289
0.840632	0.0462445
0.820482	0.0469453
0.800332	0.0476962
0.780182	0.0484117
0.760032	0.0492712
0.739882	0.0501602
0.719732	0.0510902
0.699582	0.0522128
0.679433	0.0535234
0.659283	0.0547899
0.639133	0.055933
0.618983	0.0570408
0.598833	0.0580767
0.578683	0.0592624
0.558533	0.0604041
0.538383	0.0615354
0.518234	0.0626903
0.498084	0.0637878
0.477934	0.0649177
0.457784	0.0659653
0.437634	0.0671937
0.417484	0.0686644
0.397334	0.0701793
0.377184	0.0717764
0.357035	0.0734205
0.336885	0.075285
0.316735	0.0776212
0.296585	0.0797561
0.276435	0.0817955
0.256285	0.0838393
0.236135	0.0859565
0.215985	0.0881134
0.195836	0.0903012
0.175686	0.0926315
0.155536	0.095119
0.135386	0.0973861
0.115236	0.0996371
0.095086	0.101751
0.074936	0.104019
0.054787	0.106979
0.034637	0.110514
0.014487	0.11474
-0.005663	0.732089
-0.025813	0.740464
-0.045963	0.749703
-0.066113	0.758888
-0.086263	0.768279
-0.106412	0.777543
-0.126562	0.786634
-0.146712	0.795583
-0.166862	0.804055
-0.187012	0.812323
-0.207162	0.820453
-0.227312	0.828315
-0.247462	0.836099
-0.267611	0.843247
-0.287761	0.849957
-0.307911	0.856299
-0.328061	0.862927
-0.348211	0.869057
-0.368361	0.875019
-0.388511	0.880924
-0.408661	0.886721
-0.428810	0.892329
-0.448960	0.897279
-0.469110	0.902142
-0.489260	0.906747
-0.509410	0.911281
-0.529560	0.915479
-0.549710	0.919411
-0.569860	0.923134
-0.590009	0.926914
-0.610159	0.930225
-0.630309	0.93356
-0.650459	0.937054
-0.670609	0.940207
-0.690759	0.943344
-0.710909	0.946396
-0.731059	0.949458
-0.751208	0.952435
-0.771358	0.955244
-0.791508	0.957936
-0.811658	0.960622
-0.831808	0.963285
-0.851958	0.965674
-0.872108	0.96805
-0.892258	0.970248
-0.912407	0.972448
-0.932557	0.974512
-0.952707	0.976466
-0.972857	0.97835
-0.993007	0.97991
-1.013157	0.98148
-1.033307	0.9829
-1.053456	0.984277
-1.073606	0.985458
-1.093756	0.986478
-1.113906	0.98749
-1.134056	0.988432
-1.154206	0.989277
-1.174356	0.989999
-1.194506	0.990671
-1.214655	0.991286
-1.234805	0.991891
-1.254955	0.992426
-1.275105	0.992931
-1.295255	0.993418
-1.315405	0.993948
-1.335555	0.994306
-1.355705	0.994644
-1.375854	0.994979
-1.396004	0.995325
-1.416154	0.995582
-1.436304	0.995877
-1.456454	0.996139
-1.476604	0.996397
-1.496754	0.996665
-1.516904	0.996845
-1.537053	0.997041
-1.557203	0.997269
-1.577353	0.997451
-1.597503	0.997584
-1.617653	0.997773
-1.637803	0.997899
-1.657953	0.998014
-1.678103	0.99815
-1.698252	0.998315
-1.718402	0.998428
-1.738552	0.998519
-1.758702	0.998614
-1.778852	0.998704
-1.799002	0.998791
-1.819152	0.998898
-1.839302	0.999008
-1.859451	0.999091
-1.879601	0.999163
-1.899751	0.999245
-1.919901	0.999317
-1.940051	0.999399
-1.960201	0.999474
-1.980351	0.99953
-2.000501	0.999568
-2.020650	0.999609
-2.040800	0.99965
-2.060950	0.99968
-2.081100	0.999713
-2.101250	0.999744
-2.121400	0.999772
-2.141550	0.999791
-2.161699	0.999805
-2.181849	0.999821
-2.201999	0.999831
-2.222149	0.999844
-2.242299	0.99985
-2.262449	0.999869
-2.282599	0.99989
-2.302749	0.999896
-2.322898	0.999897
-2.343048	0.999906
-2.363198	0.999913
-2.383348	0.999922
-2.403498	0.999934
-2.423648	0.99994
-2.443798	0.999941
-2.463948	0.999947
-2.484097	0.999954
-2.504247	0.999959
-2.524397	0.999965
-2.544547	0.999969
-2.564697	0.999972
-2.584847	0.999979
-2.625147	0.999981
-2.645296	0.99999
-2.685596	0.999991
-2.705746	0.999993
-2.746046	0.999996
-2.766196	0.999997
-2.846795	0.999999
-2.947545	1
&
26.813818	6.27739e-34
26.793668	6.7002e-34
26.773518	7.1515e-34
26.753368	7.63318e-34
26.733218	8.14731e-34
26.713068	8.69607e-34
26.692918	9.28178e-34
26.672768	9.90693e-34
26.652619	1.05742e-33
26.632469	1.12864e-33
26.612319	1.20465e-33
26.592169	1.28579e-33
26.572019	1.37239e-33
26.551869	1.46482e-33
26.531719	1.56347e-33
26.511569	1.66877e-33
26.491420	1.78116e-33
26.471270	1.90112e-33
26.451120	2.02916e-33
26.430970	2.16582e-33
26.410820	2.31168e-33
26.390670	2.46737e-33
26.370520	2.63353e-33
26.350370	2.81089e-33
26.330221	3.00019e-33
26.310071	3.20224e-33
26.289921	3.41789e-33
26.269771	3.64807e-33
26.249621	3.89374e-33
26.229471	4.15596e-33
26.209321	4.43583e-33
26.189172	4.73455e-33
26.169022	5.05338e-33
26.148872	5.39368e-33
26.128722	5.7569e-33
26.108572	6.14457e-33
26.088422	6.55834e-33
26.068272	6.99997e-33
26.048122	7.47135e-33
26.027973	7.97445e-33
26.007823	8.51144e-33
25.987673	9.08458e-33
25.967523	9.6963e-33
25.947373	1.03492e-32
25.927223	1.10461e-32
25.907073	1.17899e-32
25.886923	1.25838e-32
25.866774	1.34311e-32
25.846624	1.43355e-32
25.826474	1.53007e-32
25.806324	1.6331e-32
25.786174	1.74306e-32
25.766024	1.86042e-32
25.745874	1.98569e-32
25.725724	2.11938e-32
25.705575	2.26208e-32
25.685425	2.41439e-32
25.665275	2.57695e-32
25.645125	2.75045e-32
25.624975	2.93564e-32
25.604825	3.13329e-32
25.584675	3.34425e-32
25.564525	3.56941e-32
25.544376	3.80972e-32
25.524226	4.06622e-32
25.504076	4.33998e-32
25.483926	4.63217e-32
25.463776	4.94403e-32
25.443626	5.27688e-32
25.423476	5.63214e-32
25.403326	6.01132e-32
25.383177	6.41602e-32
25.363027	6.84796e-32
25.342877	7.30898e-32
25.322727	7.80103e-32
25.302577	8.3262e-32
25.282427	8.88672e-32
25.262277	9.48497e-32
25.242127	1.01235e-31
25.221978	1.0805e-31
25.201828	1.15324e-31
25.181678	1.23087e-31
25.161528	1.31373e-31
25.141378	1.40216e-31
25.121228	1.49655e-31
25.101078	1.59729e-31
25.080929	1.70482e-31
25.060779	1.81958e-31
25.040629	1.94206e-31
25.020479	2.07279e-31
25.000329	2.21231e-31
24.980179	2.36123e-31
24.960029	2.52017e-31
24.939879	2.6898e-31
24.919730	2.87086e-31
24.899580	3.0641e-31
24.879430	3.27034e-31
24.859280	3.49046e-31
24.839130	3.7254e-31
24.818980	3.97615e-31
24.798830	4.24378e-31
24.778680	4.52942e-31
24.758531	4.83428e-31
24.738381	5.15966e-31
24.718231	5.50693e-31
24.698081	5.87757e-31
24.677931	6.27316e-31
24.657781	6.69537e-31
24.637631	7.14599e-31
24.617481	7.62694e-31
24.597332	8.14025e-31
24.577182	8.68811e-31
24.557032	9.27283e-31
24.536882	9.8969e-31
24.516732	1.0563e-30
24.496582	1.12738e-30
24.476432	1.20326e-30
24.456282	1.28423e-30
24.436133	1.37066e-30
24.415983	1.4629e-30
24.395833	1.56135e-30
24.375683	1.66643e-30
24.355533	1.77857e-30
24.335383	1.89826e-30
24.315233	2.026e-30
24.295083	2.16234e-30
24.274934	2.30785e-30
24.254784	2.46315e-30
24.234634	2.62891e-30
24.214484	2.80581e-30
24.194334	2.99462e-30
24.174184	3.19613e-30
24.154034	3.41119e-30
24.133884	3.64073e-30
24.113735	3.88571e-30
24.093585	4.14718e-30
24.073435	4.42623e-30
24.053285	4.72406e-30
24.033135	5.04193e-30
24.012985	5.38118e-30
23.992835	5.74326e-30
23.972686	6.1297e-30
23.952536	6.54213e-30
23.932386	6.98231e-30
23.912236	7.4521e-30
23.892086	7.9535e-30
23.871936	8.48863e-30
23.851786	9.05976e-30
23.831636	9.66931e-30
23.811487	1.03199e-29
23.791337	1.10142e-29
23.771187	1.17552e-29
23.751037	1.25461e-29
23.730887	1.33902e-29
23.710737	1.4291e-29
23.690587	1.52525e-29
23.670437	1.62786e-29
23.650288	1.73738e-29
23.630138	1.85426e-29
23.609988	1.979e-29
23.589838	2.11214e-29
23.569688	2.25423e-29
23.549538	2.40588e-29
23.529388	2.56772e-29
23.509238	2.74046e-29
23.489089	2.92481e-29
23.468939	3.12156e-29
23.448789	3.33155e-29
23.428639	3.55566e-29
23.408489	3.79485e-29
23.388339	4.05012e-29
23.368189	4.32256e-29
23.348039	4.61332e-29
23.327890	4.92364e-29
23.307740	5.25483e-29
23.287590	5.60829e-29
23.267440	5.98553e-29
23.247290	6.38814e-29
23.227140	6.81782e-29
23.206990	7.27641e-29
23.186840	7.76583e-29
23.166691	8.28817e-29
23.146541	8.84563e-29
23.126391	9.44058e-29
23.106241	1.00755e-28
23.086091	1.07532e-28
23.065941	1.14765e-28
23.045791	1.22483e-28
23.025641	1.30721e-28
23.005492	1.39513e-28
22.985342	1.48896e-28
22.965192	1.5891e-28
22.945042	1.69597e-28
22.924892	1.81003e-28
22.904742	1.93176e-28
22.884592	2.06167e-28
22.864443	2.20032e-28
22.844293	2.3483e-28
22.824143	2.50622e-28
22.803993	2.67476e-28
22.783843	2.85464e-28
22.763693	3.04661e-28
22.743543	3.25148e-28
22.723393	3.47014e-28
22.703244	3.70349e-28
22.683094	3.95253e-28
22.662944	4.21832e-28
22.642794	4.50198e-28
22.622644	4.8047e-28
22.602494	5.12779e-28
22.582344	5.47259e-28
22.562194	5.84057e-28
22.542045	6.2333e-28
22.521895	6.65243e-28
22.501745	7.09973e-28
22.481595	7.57711e-28
22.461445	8.08658e-28
22.441295	8.6303e-28
22.421145	9.21057e-28
22.400995	9.82985e-28
22.380846	1.04908e-27
22.360696	1.11961e-27
22.340546	1.19489e-27
22.320396	1.27522e-27
22.300246	1.36096e-27
22.280096	1.45246e-27
22.259946	1.55011e-27
22.239796	1.65432e-27
22.219647	1.76554e-27
22.199497	1.88424e-27
22.179347	2.01092e-27
22.159197	2.1461e-27
22.139047	2.29038e-27
22.118897	2.44435e-27
22.098747	2.60868e-27
22.078597	2.78405e-27
22.058448	2.9712e-27
22.038298	3.17094e-27
22.018148	3.38409e-27
21.997998	3.61158e-27
21.977848	3.85435e-27
21.957698	4.11345e-27
21.937548	4.38995e-27
21.917398	4.68504e-27
21.897249	4.99996e-27
21.877099	5.33605e-27
21.856949	5.69472e-27
21.836799	6.0775e-27
21.816649	6.486e-27
21.796499	6.92195e-27
21.776349	7.38721e-27
21.756199	7.88373e-27
21.736050	8.41361e-27
21.715900	8.9791e-27
21.695750	9.5826e-27
21.675600	1.02266e-26
21.655450	1.0914e-26
21.635300	1.16475e-26
21.615150	1.24303e-26
21.595001	1.32657e-26
21.574851	1.41572e-26
21.554701	1.51087e-26
21.534551	1.61241e-26
21.514401	1.72077e-26
21.494251	1.83641e-26
21.474101	1.95982e-26
21.453951	2.09153e-26
21.433802	2.23208e-26
21.413652	2.38208e-26
21.393502	2.54215e-26
21.373352	2.71298e-26
21.353202	2.89529e-26
21.333052	3.08984e-26
21.312902	3.29747e-26
21.292752	3.51905e-26
21.272603	3.75551e-26
21.252453	4.00786e-26
21.232303	4.27716e-26
21.212153	4.56456e-26
21.192003	4.87126e-26
21.171853	5.19856e-26
21.151703	5.54786e-26
21.131553	5.92061e-26
21.111404	6.31841e-26
21.091254	6.74293e-26
21.071104	7.19597e-26
21.050954	7.67944e-26
21.030804	8.19539e-26
21.010654	8.746e-26
20.990504	9.33359e-26
20.970354	9.96065e-26
20.950205	1.06298e-25
20.930055	1.1344e-25
20.909905	1.2106e-25
20.889755	1.29193e-25
20.869605	1.37872e-25
20.849455	1.47134e-25
20.829305	1.57019e-25
20.809155	1.67566e-25
20.789006	1.78823e-25
20.768856	1.90835e-25
20.748706	2.03654e-25
20.728556	2.17335e-25
20.708406	2.31934e-25
20.688256	2.47513e-25
20.668106	2.64138e-25
20.647956	2.81881e-25
20.627807	3.00814e-25
20.607657	3.21019e-25
20.587507	3.42581e-25
20.567357	3.65591e-25
20.547207	3.90147e-25
20.527057	4.16351e-25
20.506907	4.44315e-25
20.486758	4.74156e-25
20.466608	5.06001e-25
20.446458	5.39985e-25
20.426308	5.76251e-25
20.406158	6.14952e-25
20.386008	6.56251e-25
20.365858	7.00324e-25
20.345708	7.47355e-25
20.325559	7.97545e-25
20.305409	8.51104e-25
20.285259	9.08259e-25
20.265109	9.69252e-25
20.244959	1.03434e-24
20.224809	1.1038e-24
20.204659	1.17792e-24
20.184509	1.25702e-24
20.164360	1.34142e-24
20.144210	1.4315e-24
20.124060	1.52762e-24
20.103910	1.63019e-24
20.083760	1.73965e-24
20.063610	1.85646e-24
20.043460	1.98111e-24
20.023310	2.11413e-24
20.003161	2.25607e-24
19.983011	2.40755e-24
19.962861	2.56919e-24
19.942711	2.74168e-24
19.922561	2.92575e-24
19.902411	3.12218e-24
19.882261	3.33179e-24
19.862111	3.55547e-24
19.841962	3.79417e-24
19.821812	4.04888e-24
19.801662	4.3207e-24
19.781512	4.61075e-24
19.761362	4.92027e-24
19.741212	5.25057e-24
19.721062	5.60303e-24
19.700912	5.97915e-24
19.680763	6.38051e-24
19.660613	6.80881e-24
19.640463	7.26585e-24
19.620313	7.75357e-24
19.600163	8.27401e-24
19.580013	8.82938e-24
19.559863	9.42201e-24
19.539713	1.00544e-23
19.519564	1.07293e-23
19.499414	1.14494e-23
19.479264	1.22178e-23
19.459114	1.30379e-23
19.438964	1.39129e-23
19.418814	1.48466e-23
19.398664	1.5843e-23
19.378515	1.69063e-23
19.358365	1.80409e-23
19.338215	1.92516e-23
19.318065	2.05436e-23
19.297915	2.19223e-23
19.277765	2.33934e-23
19.257615	2.49632e-23
19.237465	2.66384e-23
19.217316	2.84259e-23
19.197166	3.03334e-23
19.177016	3.23688e-23
19.156866	3.45408e-23
19.136716	3.68585e-23
19.116566	3.93317e-23
19.096416	4.19708e-23
19.076266	4.47869e-23
19.056117	4.77919e-23
19.035967	5.09985e-23
19.015817	5.44202e-23
18.995667	5.80714e-23
18.975517	6.19675e-23
18.955367	6.61249e-23
18.935217	7.05612e-23
18.915067	7.52951e-23
18.894918	8.03464e-23
18.874768	8.57366e-23
18.854618	9.14882e-23
18.834468	9.76257e-23
18.814318	1.04175e-22
18.794168	1.11163e-22
18.774018	1.1862e-22
18.753868	1.26577e-22
18.733719	1.35068e-22
18.713569	1.44128e-22
18.693419	1.53795e-22
18.673269	1.64111e-22
18.653119	1.75119e-22
18.632969	1.86865e-22
18.612819	1.99398e-22
18.592669	2.12772e-22
18.572520	2.27043e-22
18.552370	2.4227e-22
18.532220	2.58519e-22
18.512070	2.75857e-22
18.491920	2.94357e-22
18.471770	3.14098e-22
18.451620	3.35162e-22
18.431470	3.57639e-22
18.411321	3.81623e-22
18.391171	4.07214e-22
18.371021	4.34522e-22
18.350871	4.6366e-22
18.330721	4.94751e-22
18.310571	5.27927e-22
18.290421	5.63326e-22
18.270272	6.01099e-22
18.250122	6.41404e-22
18.229972	6.84411e-22
18.209822	7.303e-22
18.189672	7.79265e-22
18.169522	8.31513e-22
18.149372	8.87262e-22
18.129222	9.46749e-22
18.109073	1.01022e-21
18.088923	1.07795e-21
18.068773	1.15022e-21
18.048623	1.22733e-21
18.028473	1.30961e-21
18.008323	1.3974e-21
17.988173	1.49108e-21
17.968023	1.59103e-21
17.947874	1.69768e-21
17.927724	1.81148e-21
17.907574	1.93291e-21
17.887424	2.06247e-21
17.867274	2.20072e-21
17.847124	2.34823e-21
17.826974	2.50562e-21
17.806824	2.67356e-21
17.786675	2.85275e-21
17.766525	3.04395e-21
17.746375	3.24796e-21
17.726225	3.46564e-21
17.706075	3.69791e-21
17.685925	3.94573e-21
17.665775	4.21016e-21
17.645625	4.49231e-21
17.625476	4.79335e-21
17.605326	5.11457e-21
17.585176	5.4573e-21
17.565026	5.823e-21
17.544876	6.21319e-21
17.524726	6.62952e-21
17.504576	7.07374e-21
17.484426	7.54771e-21
17.464277	8.05344e-21
17.444127	8.59303e-21
17.423977	9.16878e-21
17.403827	9.78308e-21
17.383677	1.04385e-20
17.363527	1.11379e-20
17.343377	1.18841e-20
17.323227	1.26802e-20
17.303078	1.35297e-20
17.282928	1.44361e-20
17.262778	1.54032e-20
17.242628	1.6435e-20
17.222478	1.75359e-20
17.202328	1.87106e-20
17.182178	1.99639e-20
17.162029	2.13012e-20
17.141879	2.2728e-20
17.121729	2.42503e-20
17.101579	2.58746e-20
17.081429	2.76076e-20
17.061279	2.94567e-20
17.041129	3.14295e-20
17.020979	3.35345e-20
17.000830	3.57803e-20
16.980680	3.81766e-20
16.960530	4.07332e-20
16.940380	4.34611e-20
16.920230	4.63715e-20
16.900080	4.94768e-20
16.879930	5.27899e-20
16.859780	5.63248e-20
16.839631	6.00964e-20
16.819481	6.41204e-20
16.799331	6.84137e-20
16.779181	7.29945e-20
16.759031	7.78818e-20
16.738881	8.30962e-20
16.718731	8.86597e-20
16.698581	9.45955e-20
16.678432	1.00929e-19
16.658282	1.07685e-19
16.638132	1.14895e-19
16.617982	1.22586e-19
16.597832	1.30792e-19
16.577682	1.39548e-19
16.557532	1.48889e-19
16.537382	1.58855e-19
16.517233	1.69489e-19
16.497083	1.80834e-19
16.476933	1.92937e-19
16.456783	2.05851e-19
16.436633	2.19629e-19
16.416483	2.34328e-19
16.396333	2.50011e-19
16.376183	2.66744e-19
16.356034	2.84595e-19
16.335884	3.03641e-19
16.315734	3.23961e-19
16.295584	3.45641e-19
16.275434	3.6877e-19
16.255284	3.93447e-19
16.235134	4.19774e-19
16.214984	4.47863e-19
16.194835	4.7783e-19
16.174685	5.09802e-19
16.154535	5.43912e-19
16.134385	5.80303e-19
16.114235	6.19128e-19
16.094085	6.6055e-19
16.073935	7.04742e-19
16.053786	7.51889e-19
16.033636	8.02189e-19
16.013486	8.55853e-19
15.993336	9.13106e-19
15.973186	9.74186e-19
15.953036	1.03935e-18
15.932886	1.10887e-18
15.912736	1.18304e-18
15.892587	1.26217e-18
15.872437	1.34659e-18
15.852287	1.43666e-18
15.832137	1.53274e-18
15.811987	1.63525e-18
15.791837	1.74462e-18
15.771687	1.86129e-18
15.751537	1.98576e-18
15.731388	2.11856e-18
15.711238	2.26023e-18
15.691088	2.41137e-18
15.670938	2.57261e-18
15.650788	2.74463e-18
15.630638	2.92814e-18
15.610488	3.12393e-18
15.590338	3.33279e-18
15.570189	3.55562e-18
15.550039	3.79333e-18
15.529889	4.04694e-18
15.509739	4.31749e-18
15.489589	4.60612e-18
15.469439	4.91403e-18
15.449289	5.24252e-18
15.429139	5.59296e-18
15.408990	5.96682e-18
15.388840	6.36565e-18
15.368690	6.79113e-18
15.348540	7.24504e-18
15.328390	7.72927e-18
15.308240	8.24585e-18
15.288090	8.79694e-18
15.267940	9.38484e-18
15.247791	1.0012e-17
15.227641	1.06811e-17
15.207491	1.13949e-17
15.187341	1.21563e-17
15.167191	1.29686e-17
15.147041	1.38351e-17
15.126891	1.47595e-17
15.106741	1.57457e-17
15.086592	1.67977e-17
15.066442	1.792e-17
15.046292	1.91172e-17
15.026142	2.03944e-17
15.005992	2.17568e-17
14.985842	2.32102e-17
14.965692	2.47607e-17
14.945542	2.64147e-17
14.925393	2.81791e-17
14.905243	3.00613e-17
14.885093	3.20692e-17
14.864943	3.42112e-17
14.844793	3.64961e-17
14.824643	3.89335e-17
14.804493	4.15337e-17
14.784344	4.43074e-17
14.764194	4.72662e-17
14.744044	5.04226e-17
14.723894	5.37896e-17
14.703744	5.73814e-17
14.683594	6.12128e-17
14.663444	6.53e-17
14.643294	6.96599e-17
14.623145	7.43107e-17
14.602995	7.92719e-17
14.582845	8.45642e-17
14.562695	9.02096e-17
14.542545	9.62317e-17
14.522395	1.02656e-16
14.502245	1.09508e-16
14.482095	1.16818e-16
14.461946	1.24615e-16
14.441796	1.32932e-16
14.421646	1.41805e-16
14.401496	1.51269e-16
14.381346	1.61364e-16
14.361196	1.72133e-16
14.341046	1.8362e-16
14.320896	1.95874e-16
14.300747	2.08944e-16
14.280597	2.22886e-16
14.260447	2.37759e-16
14.240297	2.53622e-16
14.220147	2.70544e-16
14.199997	2.88594e-16
14.179847	3.07848e-16
14.159697	3.28385e-16
14.139548	3.50292e-16
14.119398	3.73659e-16
14.099248	3.98584e-16
14.079098	4.25171e-16
14.058948	4.5353e-16
14.038798	4.8378e-16
14.018648	5.16046e-16
13.998498	5.50463e-16
13.978349	5.87174e-16
13.958199	6.26332e-16
13.938049	6.68099e-16
13.917899	7.12651e-16
13.897749	7.60171e-16
13.877599	8.10858e-16
13.857449	8.64922e-16
13.837299	9.2259e-16
13.817150	9.84099e-16
13.797000	1.04971e-15
13.776850	1.11969e-15
13.756700	1.19433e-15
13.736550	1.27394e-15
13.716400	1.35886e-15
13.696250	1.44944e-15
13.676101	1.54604e-15
13.655951	1.64909e-15
13.635801	1.759e-15
13.615651	1.87622e-15
13.595501	2.00126e-15
13.575351	2.13462e-15
13.555201	2.27686e-15
13.535051	2.42858e-15
13.514902	2.5904e-15
13.494752	2.76299e-15
13.474602	2.94707e-15
13.454452	3.14342e-15
13.434302	3.35283e-15
13.414152	3.57619e-15
13.394002	3.81441e-15
13.373852	4.06849e-15
13.353703	4.33949e-15
13.333553	4.62852e-15
13.313403	4.9368e-15
13.293253	5.26559e-15
13.273103	5.61626e-15
13.252953	5.99027e-15
13.232803	6.38917e-15
13.212653	6.81461e-15
13.192504	7.26836e-15
13.172354	7.7523e-15
13.152204	8.26845e-15
13.132054	8.81893e-15
13.111904	9.40603e-15
13.091754	1.00322e-14
13.071604	1.07e-14
13.051454	1.14122e-14
13.031305	1.21719e-14
13.011155	1.2982e-14
12.991005	1.3846e-14
12.970855	1.47675e-14
12.950705	1.57502e-14
12.930555	1.67983e-14
12.910405	1.79161e-14
12.890255	1.91083e-14
12.870106	2.03797e-14
12.849956	2.17356e-14
12.829806	2.31816e-14
12.809656	2.47238e-14
12.789506	2.63685e-14
12.769356	2.81226e-14
12.749206	2.99932e-14
12.729056	3.19881e-14
12.708907	3.41156e-14
12.688757	3.63845e-14
12.668607	3.88042e-14
12.648457	4.13847e-14
12.628307	4.41366e-14
12.608157	4.70714e-14
12.588007	5.02012e-14
12.567858	5.35389e-14
12.547708	5.70983e-14
12.527558	6.08941e-14
12.507408	6.49421e-14
12.487258	6.9259e-14
12.467108	7.38625e-14
12.446958	7.87718e-14
12.426808	8.40071e-14
12.406659	8.959e-14
12.386509	9.55437e-14
12.366359	1.01893e-13
12.346209	1.08663e-13
12.326059	1.15883e-13
12.305909	1.23582e-13
12.285759	1.31793e-13
12.265609	1.40548e-13
12.245460	1.49884e-13
12.225310	1.5984e-13
12.205160	1.70457e-13
12.185010	1.81778e-13
12.164860	1.93851e-13
12.144710	2.06725e-13
12.124560	2.20452e-13
12.104410	2.35091e-13
12.084261	2.507e-13
12.064111	2.67345e-13
12.043961	2.85094e-13
12.023811	3.04021e-13
12.003661	3.24202e-13
11.983511	3.45722e-13
11.963361	3.68669e-13
11.943211	3.93138e-13
11.923062	4.19229e-13
11.902912	4.4705e-13
11.882762	4.76715e-13
11.862612	5.08347e-13
11.842462	5.42075e-13
11.822312	5.78039e-13
11.802162	6.16387e-13
11.782012	6.57276e-13
11.761863	7.00875e-13
11.741713	7.47363e-13
11.721563	7.96931e-13
11.701413	8.49783e-13
11.681263	9.06137e-13
11.661113	9.66223e-13
11.640963	1.03029e-12
11.620813	1.0986e-12
11.600664	1.17144e-12
11.580514	1.24909e-12
11.560364	1.33189e-12
11.540214	1.42018e-12
11.520064	1.51431e-12
11.499914	1.61467e-12
11.479764	1.72167e-12
11.459615	1.83576e-12
11.439465	1.9574e-12
11.419315	2.08709e-12
11.399165	2.22536e-12
11.379015	2.37278e-12
11.358865	2.52996e-12
11.338715	2.69754e-12
11.318565	2.8762e-12
11.298416	3.06668e-12
11.278266	3.26977e-12
11.258116	3.48628e-12
11.237966	3.71712e-12
11.217816	3.96322e-12
11.197666	4.22559e-12
11.177516	4.50532e-12
11.157366	4.80353e-12
11.137217	5.12147e-12
11.117067	5.46042e-12
11.096917	5.82177e-12
11.076767	6.20701e-12
11.056617	6.6177e-12
11.036467	7.05554e-12
11.016317	7.5223e-12
10.996167	8.0199e-12
10.976018	8.55038e-12
10.955868	9.1159e-12
10.935718	9.71877e-12
10.915568	1.03615e-11
10.895418	1.10466e-11
10.875268	1.1777e-11
10.855118	1.25556e-11
10.834968	1.33856e-11
10.814819	1.42704e-11
10.794669	1.52136e-11
10.774519	1.6219e-11
10.754369	1.72908e-11
10.734219	1.84334e-11
10.714069	1.96513e-11
10.693919	2.09496e-11
10.673769	2.23335e-11
10.653620	2.38087e-11
10.633470	2.53812e-11
10.613320	2.70574e-11
10.593170	2.88442e-11
10.573020	3.07487e-11
10.552870	3.27789e-11
10.532720	3.49428e-11
10.512570	3.72494e-11
10.492421	3.97081e-11
10.472271	4.23287e-11
10.452121	4.51221e-11
10.431971	4.80995e-11
10.411821	5.1273e-11
10.391671	5.46556e-11
10.371521	5.8261e-11
10.351372	6.21038e-11
10.331222	6.61997e-11
10.311072	7.05653e-11
10.290922	7.52183e-11
10.270772	8.01776e-11
10.250622	8.54633e-11
10.230472	9.10969e-11
10.210322	9.71012e-11
10.190173	1.03501e-10
10.170023	1.10321e-10
10.149873	1.1759e-10
10.129723	1.25337e-10
10.109573	1.33594e-10
10.089423	1.42393e-10
10.069273	1.51771e-10
10.049123	1.61766e-10
10.028974	1.72418e-10
10.008824	1.83769e-10
9.988674	1.95867e-10
9.968524	2.0876e-10
9.948374	2.22499e-10
9.928224	2.37142e-10
9.908074	2.52746e-10
9.887924	2.69374e-10
9.867775	2.87095e-10
9.847625	3.05979e-10
9.827475	3.26102e-10
9.807325	3.47547e-10
9.787175	3.70399e-10
9.767025	3.9475e-10
9.746875	4.20699e-10
9.726725	4.4835e-10
9.706576	4.77815e-10
9.686426	5.09213e-10
9.666276	5.42668e-10
9.646126	5.78318e-10
9.625976	6.16304e-10
9.605826	6.5678e-10
9.585676	6.99908e-10
9.565526	7.45863e-10
9.545377	7.94827e-10
9.525227	8.46999e-10
9.505077	9.02588e-10
9.484927	9.61817e-10
9.464777	1.02492e-09
9.444627	1.09216e-09
9.424477	1.1638e-09
9.404327	1.24012e-09
9.384178	1.32144e-09
9.364028	1.40808e-09
9.343878	1.50039e-09
9.323728	1.59873e-09
9.303578	1.7035e-09
9.283428	1.81512e-09
9.263278	1.93404e-09
9.243129	2.06072e-09
9.222979	2.19569e-09
9.202829	2.33947e-09
9.182679	2.49264e-09
9.162529	2.65581e-09
9.142379	2.82963e-09
9.122229	3.01481e-09
9.102079	3.21206e-09
9.081930	3.42219e-09
9.061780	3.64603e-09
9.041630	3.88446e-09
9.021480	4.13845e-09
9.001330	4.40899e-09
8.981180	4.69717e-09
8.961030	5.00414e-09
8.940880	5.3311e-09
8.920731	5.67936e-09
8.900581	6.05031e-09
8.880431	6.44541e-09
8.860281	6.86623e-09
8.840131	7.31444e-09
8.819981	7.79183e-09
8.799831	8.30027e-09
8.779681	8.84178e-09
8.759532	9.41851e-09
8.739382	1.00327e-08
8.719232	1.06869e-08
8.699082	1.13835e-08
8.678932	1.21255e-08
8.658782	1.29156e-08
8.638632	1.3757e-08
8.618482	1.46531e-08
8.598333	1.56073e-08
8.578183	1.66234e-08
8.558033	1.77055e-08
8.537883	1.88577e-08
8.517733	2.00847e-08
8.497583	2.13911e-08
8.477433	2.27823e-08
8.457283	2.42636e-08
8.437134	2.58408e-08
8.416984	2.75202e-08
8.396834	2.93083e-08
8.376684	3.12121e-08
8.356534	3.3239e-08
8.336384	3.53971e-08
8.316234	3.76947e-08
8.296084	4.01409e-08
8.275935	4.27451e-08
8.255785	4.55176e-08
8.235635	4.84691e-08
8.215485	5.16112e-08
8.195335	5.49561e-08
8.175185	5.85169e-08
8.155035	6.23073e-08
8.134885	6.63421e-08
8.114736	7.0637e-08
8.094586	7.52086e-08
8.074436	8.00748e-08
8.054286	8.52543e-08
8.034136	9.07672e-08
8.013986	9.66348e-08
7.993836	1.0288e-07
7.973687	1.09527e-07
7.953537	1.166e-07
7.933387	1.24129e-07
7.913237	1.32141e-07
7.893087	1.40667e-07
7.872937	1.49741e-07
7.852787	1.59397e-07
7.832637	1.69672e-07
7.812488	1.80605e-07
7.792338	1.9224e-07
7.772188	2.04619e-07
7.752038	2.17791e-07
7.731888	2.31806e-07
7.711738	2.46717e-07
7.691588	2.62582e-07
7.671438	2.79461e-07
7.651289	2.97418e-07
7.631139	3.16522e-07
7.610989	3.36845e-07
7.590839	3.58464e-07
7.570689	3.81461e-07
7.550539	4.05925e-07
7.530389	4.31946e-07
7.510239	4.59624e-07
7.490090	4.89063e-07
7.469940	5.20375e-07
7.449790	5.53677e-07
7.429640	5.89094e-07
7.409490	6.2676e-07
7.389340	6.66816e-07
7.369190	7.09413e-07
7.349040	7.54709e-07
7.328891	8.02875e-07
7.308741	8.5409e-07
7.288591	9.08545e-07
7.268441	9.66443e-07
7.248291	1.028e-06
7.228141	1.09344e-06
7.207991	1.16302e-06
7.187841	1.23698e-06
7.167692	1.3156e-06
7.147542	1.39917e-06
7.127392	1.48801e-06
7.107242	1.58243e-06
7.087092	1.68278e-06
7.066942	1.78943e-06
7.046792	1.90278e-06
7.026642	2.02323e-06
7.006493	2.15122e-06
6.986343	2.28723e-06
6.966193	2.43174e-06
6.946043	2.58529e-06
6.925893	2.74841e-06
6.905743	2.92172e-06
6.885593	3.10582e-06
6.865444	3.30139e-06
6.845294	3.50912e-06
6.825144	3.72976e-06
6.804994	3.96409e-06
6.784844	4.21296e-06
6.764694	4.47725e-06
6.744544	4.75789e-06
6.724394	5.05588e-06
6.704245	5.37227e-06
6.684095	5.70817e-06
6.663945	6.06477e-06
6.643795	6.44331e-06
6.623645	6.84511e-06
6.603495	7.27158e-06
6.583345	7.72419e-06
6.563195	8.2045e-06
6.543046	8.71418e-06
6.522896	9.25497e-06
6.502746	9.82873e-06
6.482596	1.04374e-05
6.462446	1.10831e-05
6.442296	1.1768e-05
6.422146	1.24943e-05
6.401996	1.32646e-05
6.381847	1.40814e-05
6.361697	1.49474e-05
6.341547	1.58655e-05
6.321397	1.68388e-05
6.301247	1.78704e-05
6.281097	1.89637e-05
6.260947	2.01223e-05
6.240797	2.13499e-05
6.220648	2.26504e-05
6.200498	2.40281e-05
6.180348	2.54873e-05
6.160198	2.70326e-05
6.140048	2.86688e-05
6.119898	3.04012e-05
6.099748	3.2235e-05
6.079598	3.41758e-05
6.059449	3.62297e-05
6.039299	3.84028e-05
6.019149	4.07016e-05
5.998999	4.31329e-05
5.978849	4.5704e-05
5.958699	4.84224e-05
5.938549	5.12958e-05
5.918399	5.43324e-05
5.898250	5.7541e-05
5.878100	6.09303e-05
5.857950	6.45097e-05
5.837800	6.8289e-05
5.817650	7.22782e-05
5.797500	7.64879e-05
5.777350	8.09289e-05
5.757201	8.56125e-05
5.737051	9.05505e-05
5.716901	9.57548e-05
5.696751	0.000101238
5.676601	0.000107013
5.656451	0.000113092
5.636301	0.000119489
5.616151	0.000126219
5.596002	0.000133293
5.575852	0.000140728
5.555702	0.000148536
5.535552	0.000156732
5.515402	0.000165329
5.495252	0.000174343
5.475102	0.000183785
5.454952	0.000193669
5.434803	0.000204006
5.414653	0.000214809
5.394503	0.000226086
5.374353	0.000237847
5.354203	0.000250096
5.334053	0.000262838
5.313903	0.000276073
5.293753	0.000289798
5.273604	0.000304005
5.253454	0.00031868
5.233304	0.000333803
5.213154	0.000349344
5.193004	0.000365265
5.172854	0.000381513
5.152704	0.00039802
5.132554	0.000414696
5.112405	0.000431427
5.092255	0.000448063
5.072105	0.000464408
5.051955	0.000480198
5.031805	0.00049507
5.011655	0.000508487
4.991505	0.000519556
&
```
