## Supplementary material for "All-at-once RNA folding with 3D motif prediction framed by evolutionary information": RF03331_mir-247.cacofold.helixcov

```
# RMs = 1 L = 89

# RM_HELIX NESTED 2-39 49-88, nbp = 36 nbp_cov = 0
# pvals: 0.00716973,0.945154,0.945154,0.0081682,0.945154,0.0134729,0.945154,0.945154,0.945154,0.945154,0.945154,0.945154,0.945154,0.945154,0.945154,0.945154,0.945154,0.945154,0.945154,0.945154,0.994958,0.945154,0.945154,0.945154,0.945154,0.945154,0.945154,0.945154,0.945154,0.945154,0.945154,0.945154,0.945154,0.945154,0.945154,0.0134729
# aggregated NONE
NESTED  :<<<<<<<<<<<<<-<<<<<<<<<-<<<<<<<<<<<<<<_________>>>->>>>>>>>>>>->>>>>>>>>->>>>>>>>->>>>>:
        :::::::::::::::::::::::::::::::::::::::::::::::::::::::::::::::::::::::::::::::::::::::::
```
