## Supplementary material for "All-at-once RNA folding with 3D motif prediction framed by evolutionary information": RF03331_mir-247.helixcov

```
# RMs = 3 L = 89

# RM_HELIX NESTED 28-42 47-61, nbp = 14 nbp_cov = 0
# pvals: 0.945154,0.945154,0.945154,0.945154,0.945154,0.945154,0.945154,0.945154,0.945154,0.945154,0.945154,0.0134729,0.945154,0.0134729
# aggregated NONE
NESTED  :::::::::::::::::::::::::::<<<<<<<<<<<<-<<____>>>>>->>>>>>>>>::::::::::::::::::::::::::::
        :::::::::::::::::::::::::::::::::::::::::::::::::::::::::::::::::::::::::::::::::::::::::

# RM_HELIX NESTED 10-21 68-79, nbp = 11 nbp_cov = 0
# pvals: 0.945154,0.945154,0.945154,0.945154,0.945154,0.945154,0.945154,0.945154,0.945154,0.945154,0.945154
# aggregated NONE
NESTED  :::::::::<<<<<-<<<<<<______________________________________________>>>>>>->>>>>::::::::::
        :::::::::::::::::::::::::::::::::::::::::::::::::::::::::::::::::::::::::::::::::::::::::

# RM_HELIX NESTED 2-6 84-88, nbp = 5 nbp_cov = 0
# pvals: 0.00716973,0.945154,0.945154,0.0081682,0.945154
# aggregated NONE
NESTED  :<<<<<_____________________________________________________________________________>>>>>:
        :::::::::::::::::::::::::::::::::::::::::::::::::::::::::::::::::::::::::::::::::::::::::
```
