## Supplementary material for "All-at-once RNA folding with 3D motif prediction framed by evolutionary information": RF03331_mir-247.surv

```
0.892180	0.0333333
0.878599	0.0666667
0.831064	0.133333
-0.004184	1
&
1.802125	0.000257334
1.516918	0.000772002
1.340362	0.00102934
1.048364	0.00488935
1.007621	0.00643335
0.892180	0.00772002
0.878599	0.0120947
0.837855	0.0128667
0.831064	0.0226454
0.783530	0.0241894
0.776739	0.0254761
0.695251	0.0262481
0.600182	0.0275347
0.525485	0.0285641
0.484742	0.0306227
0.376091	0.0308801
0.335348	0.0370561
0.294604	0.0378281
0.274232	0.0409161
0.253860	0.0470921
0.233488	0.0496655
0.158791	0.0504375
0.104466	0.0512095
0.090885	0.0537828
-0.004184	0.927174
-0.010975	0.931292
-0.085672	0.93438
-0.106044	0.934894
-0.133206	0.935409
-0.153578	0.936181
-0.201113	0.940041
-0.241856	0.952393
-0.269019	0.954967
-0.377669	0.956511
-0.384460	0.958827
-0.391250	0.966032
-0.411622	0.970149
-0.445575	0.970407
-0.452366	0.972465
-0.479529	0.97298
-0.506691	0.977612
-0.520272	0.978384
-0.561016	0.9807
-0.676457	0.98842
-0.690038	0.989707
-0.744363	0.993567
-0.778317	0.995111
-0.825851	0.996655
-0.832642	0.998713
-0.880176	0.998971
-0.893757	0.999485
-1.002408	1
&
2.189771	8.51209e-07
2.189191	1.70242e-06
2.168819	2.55363e-06
2.162029	3.40483e-06
2.155238	5.10725e-06
2.148447	5.95846e-06
2.141657	7.66088e-06
2.134866	9.3633e-06
2.128076	1.10657e-05
2.107704	1.19169e-05
2.094122	1.27681e-05
2.080541	1.36193e-05
2.073750	1.44705e-05
2.053379	1.53218e-05
2.039797	1.70242e-05
2.019425	1.78754e-05
2.012635	1.87266e-05
2.005844	1.95778e-05
1.999053	2.0429e-05
1.978682	2.21314e-05
1.951519	2.38338e-05
1.937938	2.46851e-05
1.931147	2.63875e-05
1.924356	2.89411e-05
1.910775	3.57508e-05
1.890403	3.74532e-05
1.870031	4.0858e-05
1.856450	4.51141e-05
1.849659	4.59653e-05
1.842869	5.87334e-05
1.836078	6.29894e-05
1.829288	6.46919e-05
1.822497	6.89479e-05
1.815706	7.23527e-05
1.802125	8.34185e-05
1.795334	9.02281e-05
1.788544	9.44842e-05
1.781753	9.61866e-05
1.774962	9.7889e-05
1.768172	0.000102996
1.761381	0.000107252
1.754591	0.000109806
1.747800	0.000113211
1.741009	0.00012002
1.734219	0.000125128
1.727428	0.000131937
1.720637	0.000152366
1.713847	0.000157474
1.707056	0.00016173
1.700265	0.000177903
1.693475	0.000188117
1.686684	0.00018982
1.679894	0.00019748
1.673103	0.000199183
1.666312	0.000202588
1.659522	0.000205993
1.652731	0.000215356
1.645940	0.000216207
1.639150	0.000222165
1.632359	0.000234934
1.625568	0.00023919
1.618778	0.000247702
1.611987	0.000266428
1.605197	0.000278345
1.598406	0.000295369
1.591615	0.000300477
1.584825	0.000307286
1.578034	0.00030984
1.571243	0.000318352
1.564453	0.000324311
1.557662	0.00033112
1.550871	0.000336227
1.544081	0.000337079
1.537290	0.000379639
1.530500	0.000399217
1.523709	0.000411985
1.516918	0.000449438
1.510128	0.000466462
1.503337	0.00053541
1.496546	0.000562649
1.489756	0.00058478
1.482965	0.000606061
1.476174	0.000651175
1.469384	0.000669901
1.462593	0.000716718
1.455803	0.000742254
1.449012	0.000775451
1.442221	0.000813756
1.435431	0.000857167
1.428640	0.000882703
1.421849	0.000900579
1.415059	0.000949098
1.408268	0.000967824
1.401477	0.000980592
1.394687	0.000994212
1.387896	0.00100443
1.381106	0.00101634
1.374315	0.00103677
1.367524	0.00105975
1.360734	0.00113041
1.353943	0.00117297
1.347152	0.00119254
1.340362	0.00123766
1.333571	0.00127171
1.326780	0.00128107
1.319990	0.00133214
1.313199	0.00134321
1.306409	0.00136874
1.299618	0.0014096
1.292827	0.00145557
1.286037	0.00148366
1.279246	0.0015109
1.272455	0.00153303
1.265665	0.0015458
1.258874	0.00160027
1.252083	0.0016888
1.245293	0.00172455
1.238502	0.00177647
1.231712	0.00180712
1.224921	0.00183521
1.218130	0.00188202
1.211340	0.00194671
1.204549	0.00197906
1.197758	0.00200715
1.190968	0.00202077
1.184177	0.00203184
1.177386	0.00207269
1.170596	0.00211015
1.163805	0.0021459
1.157015	0.00226081
1.150224	0.00228464
1.143433	0.00231444
1.136643	0.00235189
1.129852	0.00258512
1.123061	0.00259874
1.116271	0.00268812
1.109480	0.00272983
1.102690	0.00280729
1.095899	0.00281835
1.089108	0.00288645
1.082318	0.00291539
1.075527	0.00305839
1.068736	0.0031001
1.061946	0.00317841
1.055155	0.00321416
1.048364	0.00358955
1.041574	0.00365935
1.034783	0.00374362
1.027993	0.00386704
1.021202	0.00391556
1.014411	0.0041871
1.007621	0.00433946
1.000830	0.00444671
0.994039	0.00450034
0.987249	0.00460249
0.980458	0.00469186
0.973667	0.00480422
0.966877	0.00485615
0.960086	0.00491999
0.953296	0.00506725
0.946505	0.00526047
0.939714	0.00535155
0.932924	0.00548689
0.926133	0.00572608
0.919342	0.00598144
0.912552	0.00625213
0.905761	0.00653132
0.898970	0.00676881
0.892180	0.00716973
0.885389	0.00741914
0.878599	0.0081682
0.871808	0.00881427
0.865017	0.00907729
0.858227	0.00987572
0.851436	0.010578
0.844645	0.0114837
0.837855	0.0123732
0.831064	0.0134729
0.824273	0.013936
0.817483	0.0147651
0.810692	0.015292
0.803902	0.0159474
0.797111	0.0162147
0.790320	0.0169118
0.783530	0.0172063
0.776739	0.0175519
0.769948	0.0178107
0.763158	0.0184797
0.756367	0.0186977
0.749576	0.0188968
0.742786	0.0193667
0.735995	0.0196187
0.729205	0.019851
0.722414	0.0200332
0.715623	0.0201362
0.708833	0.0202749
0.702042	0.0203856
0.695251	0.0205754
0.688461	0.0206495
0.681670	0.0207967
0.674879	0.0209014
0.668089	0.0209474
0.661298	0.0210581
0.654508	0.0211491
0.647717	0.0213075
0.640926	0.0213551
0.634136	0.0214496
0.627345	0.0215237
0.620554	0.0215815
0.613764	0.0217322
0.606973	0.0218344
0.600182	0.022014
0.593392	0.0221025
0.586601	0.0221706
0.579811	0.0223613
0.573020	0.0224055
0.566229	0.0224974
0.559439	0.0226115
0.552648	0.0227239
0.545857	0.0228371
0.539067	0.022986
0.532276	0.0231188
0.525485	0.0232516
0.518695	0.0234942
0.511904	0.0236534
0.505114	0.0237521
0.498323	0.0239241
0.491532	0.023999
0.484742	0.0241607
0.477951	0.0243684
0.471160	0.0244612
0.464370	0.0246365
0.457579	0.0247829
0.450788	0.0248749
0.443998	0.0249711
0.437207	0.0250604
0.430417	0.0251481
0.423626	0.0252928
0.416835	0.0253754
0.410045	0.0254333
0.403254	0.025538
0.396463	0.0256469
0.389673	0.0258189
0.382882	0.0260572
0.376091	0.0263245
0.369301	0.026596
0.362510	0.0269391
0.355720	0.0272625
0.348929	0.0278422
0.342138	0.0283955
0.335348	0.0289428
0.328557	0.0293658
0.321766	0.0298051
0.314976	0.0303005
0.308185	0.0308035
0.301394	0.0315475
0.294604	0.0322378
0.287813	0.0326719
0.281023	0.0330039
0.274232	0.033547
0.267441	0.0338951
0.260651	0.034588
0.253860	0.0351983
0.247069	0.0355295
0.240279	0.0359304
0.233488	0.0364028
0.226697	0.0366735
0.219907	0.0370199
0.213116	0.0372012
0.206326	0.0375919
0.199535	0.037855
0.192744	0.0380822
0.185954	0.0382371
0.179163	0.0383376
0.172372	0.038444
0.165582	0.0386227
0.158791	0.0388168
0.152000	0.0390169
0.145210	0.0392654
0.138419	0.0394731
0.131629	0.0396093
0.124838	0.0397174
0.118047	0.0398434
0.111257	0.0400128
0.104466	0.0403541
0.097675	0.0405226
0.090885	0.0408657
0.084094	0.0409746
0.077304	0.0411619
0.070513	0.0413407
0.063722	0.0415449
0.056932	0.0416914
0.050141	0.0420225
0.043350	0.0421791
0.036560	0.0425792
0.029769	0.0428456
0.022978	0.0430575
0.016188	0.0434295
0.009397	0.0437011
0.002607	0.0439879
-0.004184	0.945154
-0.010975	0.945811
-0.017765	0.94622
-0.024556	0.946599
-0.031347	0.947038
-0.038137	0.947154
-0.044928	0.947371
-0.051719	0.947663
-0.058509	0.947969
-0.065300	0.948159
-0.072090	0.948487
-0.078881	0.948697
-0.085672	0.949076
-0.092462	0.949218
-0.099253	0.949339
-0.106044	0.949644
-0.112834	0.949925
-0.119625	0.950273
-0.126416	0.950694
-0.133206	0.950947
-0.139997	0.951156
-0.146787	0.95166
-0.153578	0.951973
-0.160369	0.952599
-0.167159	0.953086
-0.173950	0.953468
-0.180741	0.953929
-0.187531	0.954423
-0.194322	0.955275
-0.201113	0.955958
-0.207903	0.956639
-0.214694	0.957182
-0.221484	0.957637
-0.228275	0.958664
-0.235066	0.959053
-0.241856	0.959996
-0.248647	0.960489
-0.255438	0.961485
-0.262228	0.96182
-0.269019	0.962356
-0.275810	0.962809
-0.282600	0.963854
-0.289391	0.964285
-0.296181	0.964665
-0.302972	0.965089
-0.309763	0.965414
-0.316553	0.965783
-0.323344	0.966165
-0.330135	0.96701
-0.336925	0.967618
-0.343716	0.968126
-0.350507	0.968535
-0.357297	0.969116
-0.364088	0.969581
-0.370878	0.970204
-0.377669	0.970748
-0.384460	0.971376
-0.391250	0.972118
-0.398041	0.972606
-0.404832	0.972874
-0.411622	0.973344
-0.418413	0.9741
-0.425204	0.9748
-0.431994	0.975218
-0.438785	0.975518
-0.445575	0.976238
-0.452366	0.976582
-0.459157	0.97702
-0.465947	0.977495
-0.472738	0.977926
-0.479529	0.978331
-0.486319	0.978661
-0.493110	0.979021
-0.499901	0.979417
-0.506691	0.979931
-0.513482	0.980169
-0.520272	0.980513
-0.527063	0.980813
-0.533854	0.98117
-0.540644	0.98146
-0.547435	0.982009
-0.554226	0.982144
-0.561016	0.982547
-0.567807	0.982882
-0.574598	0.98333
-0.581388	0.98371
-0.588179	0.983968
-0.594969	0.984357
-0.601760	0.984778
-0.608551	0.985031
-0.615341	0.985261
-0.622132	0.986026
-0.628923	0.986285
-0.635713	0.986683
-0.642504	0.986803
-0.649295	0.987111
-0.656085	0.987738
-0.662876	0.988129
-0.669666	0.988537
-0.676457	0.98912
-0.683248	0.989654
-0.690038	0.989848
-0.696829	0.990275
-0.703620	0.990644
-0.710410	0.991339
-0.717201	0.991631
-0.723992	0.991995
-0.730782	0.99246
-0.737573	0.992746
-0.744363	0.99322
-0.751154	0.993496
-0.757945	0.993895
-0.764735	0.994245
-0.771526	0.994607
-0.778317	0.994958
-0.785107	0.995118
-0.791898	0.995441
-0.798689	0.995735
-0.805479	0.996103
-0.812270	0.996275
-0.819060	0.996454
-0.825851	0.996761
-0.832642	0.997057
-0.839432	0.997247
-0.846223	0.997423
-0.853014	0.997569
-0.859804	0.997814
-0.866595	0.997879
-0.873386	0.998018
-0.880176	0.99819
-0.886967	0.99826
-0.893757	0.998384
-0.900548	0.998596
-0.907339	0.998646
-0.914129	0.998741
-0.920920	0.998916
-0.927711	0.99895
-0.934501	0.999009
-0.941292	0.999065
-0.948083	0.999185
-0.954873	0.999219
-0.961664	0.999279
-0.968454	0.999345
-0.975245	0.999379
-0.982036	0.999414
-0.988826	0.999448
-0.995617	0.999474
-1.002408	0.999554
-1.009198	0.999592
-1.015989	0.999601
-1.022779	0.999621
-1.029570	0.999668
-1.036361	0.999697
-1.043151	0.999728
-1.049942	0.99975
-1.056733	0.99978
-1.063523	0.999789
-1.070314	0.999814
-1.077105	0.999826
-1.083895	0.999836
-1.090686	0.999854
-1.097476	0.99986
-1.104267	0.999874
-1.111058	0.999885
-1.117848	0.999894
-1.124639	0.999901
-1.131430	0.99991
-1.138220	0.999916
-1.145011	0.999926
-1.151802	0.99993
-1.165383	0.999931
-1.172173	0.99994
-1.178964	0.999942
-1.185755	0.999952
-1.199336	0.999957
-1.206127	0.999957
-1.219708	0.999969
-1.233289	0.999973
-1.246870	0.999974
-1.253661	0.99998
-1.280824	0.999983
-1.287614	0.999984
-1.294405	0.999986
-1.301196	0.999988
-1.307986	0.999989
-1.341939	0.999993
-1.403055	0.999998
-1.552449	1
&
```
