## Supplementary material for "All-at-once RNA folding with 3D motif prediction framed by evolutionary information": RF03332_mir-2237.cacofold.helixcov

```
# RMs = 3 L = 91

# RM_HELIX NESTED 17-41 50-73, nbp = 24 nbp_cov = 0
# pvals: 0.899621,0.899621,0.899621,0.899621,0.899621,0.899621,0.974906,0.93785,0.99063,0.899621,0.899621,0.899621,0.899621,0.899621,0.899621,0.899621,0.899621,0.899621,0.899621,0.899621,0.899621,0.899621,0.899621,0.899621
# aggregated NONE
NESTED  ::::::::::::::::<<<<<<<<<<<<-<<<<<<<<<<<<________>>>>>>>>>>>>>>>>>>>>>>>>::::::::::::::::::
        :::::::::::::::::::::::::::::::::::::::::::::::::::::::::::::::::::::::::::::::::::::::::::

# RM_HELIX NESTED 10-14 76-80, nbp = 5 nbp_cov = 0
# pvals: 0.899621,0.899621,0.899621,0.899621,0.899621
# aggregated NONE
NESTED  :::::::::<<<<<_____________________________________________________________>>>>>:::::::::::
        :::::::::::::::::::::::::::::::::::::::::::::::::::::::::::::::::::::::::::::::::::::::::::

# RM_HELIX NESTED 1-6 84-90, nbp = 6 nbp_cov = 0
# pvals: 0.899621,0.899621,0.0111705,0.899621,0.899621,0.899621
# aggregated NONE
NESTED  <<<<<<_____________________________________________________________________________>>>>->>:
        :::::::::::::::::::::::::::::::::::::::::::::::::::::::::::::::::::::::::::::::::::::::::::
```
