## Supplementary material for "All-at-once RNA folding with 3D motif prediction framed by evolutionary information": RF03332_mir-2237.power

```
# Power analysis of given structure 
#
# Powertype = SINGLE SUBSTITUTIONS
# covary  left_pos      right_pos    substitutions      power
#----------------------------------------------------------------
          1		90		0		0.00
          2		89		0		0.00
          3		88		2		0.00
          4		86		1		0.00
          5		85		0		0.00
          6		84		0		0.00
          10		80		0		0.00
          11		79		0		0.00
          12		78		0		0.00
          13		77		0		0.00
          14		76		1		0.00
          17		73		0		0.00
          18		72		0		0.00
          19		71		0		0.00
          20		70		0		0.00
          21		69		0		0.00
          26		64		1		0.00
          27		63		1		0.00
          28		62		1		0.00
          29		61		1		0.00
          31		60		2		0.00
          32		59		1		0.00
          33		58		1		0.00
          34		57		0		0.00
          35		56		1		0.00
          36		55		0		0.00
          37		54		0		0.00
          39		52		1		0.00
          40		51		0		0.00
          41		50		2		0.00
#
# BPAIRS 30
# avg substitutions per BP  0.5
# BPAIRS expected to covary 0.0 +/- 0.0
# BPAIRS observed to covary 0
#
```
