## Supplementary material for "All-at-once RNA folding with 3D motif prediction framed by evolutionary information": RF03332_mir-2237.surv

```
1.378860	0.0333333
-0.009994	0.966667
-0.131824	1
&
3.535239	0.000246002
3.401227	0.00098401
2.792080	0.00123001
2.658068	0.00147601
2.560605	0.00172202
2.450958	0.00221402
2.402226	0.00246002
2.377861	0.00295203
2.304763	0.00369004
2.268214	0.00393604
2.231665	0.00467405
2.207299	0.00664207
2.134202	0.00738007
2.122019	0.00762608
1.914909	0.00836408
1.902726	0.00910209
1.890543	0.0098401
1.549421	0.0100861
1.415409	0.0103321
1.378860	0.0127921
1.281397	0.0130381
1.269214	0.0135301
1.208299	0.0137761
1.171750	0.0140221
1.147384	0.0150062
1.123018	0.0157442
1.086470	0.0172202
1.049921	0.0174662
1.025555	0.0179582
0.989006	0.0194342
0.976823	0.0196802
0.964640	0.0201722
0.928091	0.0206642
0.915909	0.0211562
0.794079	0.0214022
0.769713	0.0218942
0.623518	0.0228782
0.586969	0.0241082
0.574786	0.0246002
0.538238	0.0255843
0.526055	0.0258303
0.501689	0.0270603
0.465140	0.0282903
0.452957	0.0290283
0.440774	0.0305043
0.416408	0.0307503
0.379859	0.0309963
0.367677	0.0314883
0.331128	0.0317343
0.318945	0.0319803
0.294579	0.0329643
0.282396	0.0373924
0.270213	0.0378844
0.245847	0.0383764
0.233664	0.0396064
0.209298	0.0405904
0.172750	0.0413284
0.148384	0.0415744
0.124018	0.0423124
0.111835	0.0435424
0.063103	0.0462485
0.038737	0.0464945
0.014371	0.0469865
0.002188	0.0474785
-0.009994	0.894219
-0.022177	0.894711
-0.034360	0.897171
-0.046543	0.897663
-0.058726	0.898401
-0.070909	0.901353
-0.083092	0.903321
-0.095275	0.905043
-0.107458	0.907011
-0.119641	0.908487
-0.131824	0.910209
-0.144007	0.913407
-0.156190	0.916113
-0.168373	0.917343
-0.180556	0.918327
-0.192738	0.921279
-0.204921	0.922263
-0.217104	0.923985
-0.229287	0.927675
-0.241470	0.932349
-0.253653	0.933333
-0.265836	0.936531
-0.278019	0.937515
-0.290202	0.941205
-0.302385	0.942435
-0.314568	0.942927
-0.326751	0.945141
-0.338934	0.948585
-0.351117	0.950062
-0.363300	0.951292
-0.375482	0.951538
-0.387665	0.955228
-0.399848	0.957442
-0.412031	0.95941
-0.424214	0.962608
-0.436397	0.964576
-0.448580	0.966052
-0.460763	0.966544
-0.485129	0.968758
-0.509495	0.97417
-0.521678	0.974416
-0.533861	0.974908
-0.546044	0.975646
-0.558226	0.976384
-0.582592	0.977122
-0.594775	0.978844
-0.606958	0.980812
-0.643507	0.981796
-0.655690	0.982288
-0.704422	0.983026
-0.716605	0.98401
-0.728788	0.984256
-0.753153	0.984994
-0.765336	0.985978
-0.777519	0.986224
-0.789702	0.988438
-0.801885	0.988684
-0.814068	0.99016
-0.838434	0.991144
-0.850617	0.99139
-0.862800	0.991636
-0.887166	0.991882
-0.935897	0.992128
-0.948080	0.993112
-0.960263	0.994096
-1.033361	0.994342
-1.069910	0.994588
-1.082093	0.994834
-1.118641	0.995818
-1.130824	0.996802
-1.179556	0.997048
-1.216105	0.998524
-1.277020	0.999262
-1.337934	0.999508
-1.557227	0.999754
-1.642508	1
&
4.019746	8.14001e-07
4.010374	1.628e-06
3.986008	2.442e-06
3.949459	3.256e-06
3.925093	4.884e-06
3.900727	5.69801e-06
3.888544	7.32601e-06
3.876361	8.95401e-06
3.864178	1.0582e-05
3.851996	1.1396e-05
3.839813	1.221e-05
3.815447	1.3838e-05
3.791081	1.628e-05
3.766715	1.7908e-05
3.754532	2.1164e-05
3.742349	2.1978e-05
3.705800	2.6048e-05
3.693617	2.849e-05
3.681434	2.9304e-05
3.669252	3.0932e-05
3.657069	3.1746e-05
3.644886	3.256e-05
3.632703	3.4188e-05
3.608337	3.5816e-05
3.596154	3.7444e-05
3.583971	4.07e-05
3.571788	4.3142e-05
3.559605	4.477e-05
3.547422	4.884e-05
3.535239	5.20961e-05
3.510873	5.61661e-05
3.486508	5.94221e-05
3.474325	6.26781e-05
3.449959	6.51201e-05
3.437776	7.08181e-05
3.413410	7.24461e-05
3.401227	7.48881e-05
3.389044	8.30281e-05
3.376861	8.79121e-05
3.364678	9.19821e-05
3.352495	9.93081e-05
3.340312	0.000100936
3.328129	0.00010582
3.315946	0.000107448
3.303764	0.000112332
3.291581	0.00011396
3.267215	0.000116402
3.255032	0.000118844
3.242849	0.000120472
3.230666	0.000121286
3.218483	0.00012617
3.206300	0.000127798
3.194117	0.000129426
3.181934	0.00013024
3.169751	0.000132682
3.145385	0.000133496
3.121020	0.000135938
3.108837	0.00013838
3.096654	0.000140822
3.084471	0.00014652
3.072288	0.000149776
3.060105	0.000156288
3.047922	0.000157916
3.035739	0.000169312
3.023556	0.000174196
3.011373	0.000179894
2.999190	0.000185592
2.987007	0.000194546
2.974824	0.0002035
2.962641	0.000208384
2.950458	0.000222222
2.938276	0.00023606
2.926093	0.00024827
2.913910	0.000265364
2.901727	0.000278388
2.889544	0.00028897
2.877361	0.00031339
2.865178	0.000334554
2.852995	0.000354904
2.840812	0.000372812
2.828629	0.000383394
2.816446	0.000404558
2.804263	0.000433048
2.792080	0.000458282
2.779897	0.000490842
2.767714	0.000512821
2.755531	0.000556777
2.743349	0.000587709
2.731166	0.000634107
2.718983	0.000681319
2.706800	0.000720391
2.694617	0.000768417
2.682434	0.000802605
2.670251	0.000853073
2.658068	0.000921449
2.645885	0.000966219
2.633702	0.00100366
2.621519	0.0010582
2.609336	0.00110867
2.597153	0.00115995
2.584970	0.00121449
2.572787	0.00128694
2.560605	0.00134961
2.548422	0.00142939
2.536239	0.0015002
2.524056	0.00157509
2.511873	0.00165975
2.499690	0.00173545
2.487507	0.00182092
2.475324	0.0018893
2.463141	0.00198616
2.450958	0.00207814
2.438775	0.00216117
2.426592	0.0022385
2.414409	0.00234188
2.402226	0.00242491
2.390043	0.00253887
2.377861	0.00266911
2.365678	0.00276435
2.353495	0.00286935
2.341312	0.00297599
2.329129	0.00310216
2.316946	0.00319088
2.304763	0.00327635
2.292580	0.00336508
2.280397	0.00347741
2.268214	0.00356451
2.256031	0.0036687
2.243848	0.00377696
2.231665	0.00387139
2.219482	0.00398779
2.207299	0.00409605
2.195117	0.00419373
2.182934	0.0043313
2.170751	0.00444282
2.158568	0.00458038
2.146385	0.00467969
2.134202	0.00477411
2.122019	0.00490191
2.109836	0.00496866
2.097653	0.00509646
2.085470	0.005221
2.073287	0.00533496
2.061104	0.00542694
2.048921	0.00554416
2.036738	0.00566056
2.024555	0.00577045
2.012373	0.00585755
2.000190	0.00590313
1.988007	0.00606024
1.975824	0.00621164
1.963641	0.00635653
1.951458	0.00644607
1.939275	0.00656003
1.927092	0.00669271
1.914909	0.00678714
1.902726	0.0069361
1.890543	0.00704192
1.878360	0.0071339
1.866177	0.00725112
1.853994	0.00730566
1.841811	0.0074188
1.829629	0.00750672
1.817446	0.00760521
1.805263	0.00769475
1.793080	0.00779813
1.780897	0.00788848
1.768714	0.00795197
1.756531	0.00803012
1.744348	0.00811966
1.732165	0.00818885
1.719982	0.00828246
1.707799	0.0083663
1.695616	0.00845421
1.683433	0.00853887
1.671250	0.00861131
1.659067	0.00866178
1.646885	0.00871144
1.634702	0.00881644
1.622519	0.00889133
1.610336	0.00895157
1.598153	0.00903378
1.585970	0.0091396
1.573787	0.00923158
1.561604	0.00931217
1.549421	0.0093838
1.537238	0.00947009
1.525055	0.00953846
1.512872	0.00959951
1.500689	0.00965649
1.488506	0.00973301
1.476323	0.00979813
1.464141	0.00985185
1.451958	0.00996011
1.439775	0.0100586
1.427592	0.0101644
1.415409	0.0103468
1.403226	0.0105438
1.391043	0.0107928
1.378860	0.0111705
1.366677	0.0115547
1.354494	0.0118535
1.342311	0.0122491
1.330128	0.0125828
1.317945	0.0128734
1.305762	0.0131233
1.293579	0.0133162
1.281397	0.0135694
1.269214	0.0137094
1.257031	0.0138584
1.244848	0.0140448
1.232665	0.014175
1.220482	0.0143166
1.208299	0.0144843
1.196116	0.0146422
1.183933	0.0147855
1.171750	0.014954
1.159567	0.0151445
1.147384	0.0153333
1.135201	0.0155263
1.123018	0.0157428
1.110835	0.0159764
1.098653	0.0162043
1.086470	0.0164949
1.074287	0.0166911
1.062104	0.0168799
1.049921	0.0171136
1.037738	0.0173423
1.025555	0.0176101
1.013372	0.0178795
1.001189	0.0181327
0.989006	0.0183997
0.976823	0.018626
0.964640	0.0188767
0.952457	0.0190956
0.940274	0.0193333
0.928091	0.0195376
0.915909	0.0197224
0.903726	0.0199145
0.891543	0.0200961
0.879360	0.0202263
0.867177	0.0203679
0.854994	0.0205315
0.842811	0.020665
0.830628	0.0207823
0.818445	0.0209206
0.806262	0.0210712
0.794079	0.0212023
0.781896	0.0213114
0.769713	0.0214644
0.757530	0.0215914
0.745347	0.0216777
0.733165	0.0218046
0.720982	0.0218974
0.708799	0.0219935
0.696616	0.022105
0.684433	0.022245
0.672250	0.0224103
0.660067	0.0225519
0.647884	0.0228124
0.635701	0.023195
0.623518	0.0235946
0.611335	0.0241319
0.599152	0.0245804
0.586969	0.0250492
0.574786	0.0255588
0.562603	0.0260716
0.550421	0.0265429
0.538238	0.0269573
0.526055	0.0274229
0.513872	0.02786
0.501689	0.0282352
0.489506	0.0286268
0.477323	0.0290077
0.465140	0.0293236
0.452957	0.0296215
0.440774	0.0299658
0.428591	0.0302442
0.416408	0.0305161
0.404225	0.0307985
0.392042	0.031103
0.379859	0.0313675
0.367677	0.0316394
0.355494	0.0319113
0.343311	0.0322312
0.331128	0.032499
0.318945	0.0327725
0.306762	0.0330753
0.294579	0.0333822
0.282396	0.0336418
0.270213	0.0339666
0.258030	0.0343085
0.245847	0.0346365
0.233664	0.0350028
0.221481	0.0353114
0.209298	0.0356142
0.197115	0.0359088
0.184933	0.0362198
0.172750	0.0365674
0.160567	0.036849
0.148384	0.037177
0.136201	0.0375938
0.124018	0.0381766
0.111835	0.0388539
0.099652	0.0395319
0.087469	0.0402922
0.075286	0.0409996
0.063103	0.0417232
0.050920	0.0423289
0.038737	0.0429784
0.026554	0.0436606
0.014371	0.0443557
0.002188	0.045107
-0.009994	0.899621
-0.022177	0.900457
-0.034360	0.901357
-0.046543	0.902703
-0.058726	0.904036
-0.070909	0.905704
-0.083092	0.907616
-0.095275	0.909374
-0.107458	0.911184
-0.119641	0.913001
-0.131824	0.914772
-0.144007	0.916619
-0.156190	0.918637
-0.168373	0.920562
-0.180556	0.922563
-0.192738	0.924721
-0.204921	0.926871
-0.217104	0.929081
-0.229287	0.931333
-0.241470	0.933547
-0.253653	0.935762
-0.265836	0.93785
-0.278019	0.940042
-0.290202	0.942247
-0.302385	0.944656
-0.314568	0.946838
-0.326751	0.949057
-0.338934	0.95101
-0.351117	0.95304
-0.363300	0.954768
-0.375482	0.95648
-0.387665	0.958278
-0.399848	0.959932
-0.412031	0.961628
-0.424214	0.963139
-0.436397	0.964593
-0.448580	0.966078
-0.460763	0.9675
-0.472946	0.968837
-0.485129	0.970092
-0.497312	0.971398
-0.509495	0.972698
-0.521678	0.973909
-0.533861	0.974906
-0.546044	0.976026
-0.558226	0.977085
-0.570409	0.97809
-0.582592	0.979096
-0.594775	0.980081
-0.606958	0.980997
-0.619141	0.981811
-0.631324	0.982602
-0.643507	0.983375
-0.655690	0.984177
-0.667873	0.98482
-0.680056	0.985534
-0.692239	0.986195
-0.704422	0.986829
-0.716605	0.987411
-0.728788	0.987963
-0.740970	0.988554
-0.753153	0.989073
-0.765336	0.989587
-0.777519	0.990146
-0.789702	0.99063
-0.801885	0.99114
-0.814068	0.991551
-0.826251	0.99199
-0.838434	0.992379
-0.850617	0.992781
-0.862800	0.993172
-0.874983	0.993614
-0.887166	0.99398
-0.899349	0.994331
-0.911532	0.994716
-0.923714	0.995006
-0.935897	0.995296
-0.948080	0.995541
-0.960263	0.995765
-0.972446	0.995982
-0.984629	0.996215
-0.996812	0.996409
-1.008995	0.99658
-1.021178	0.996798
-1.033361	0.996991
-1.045544	0.997159
-1.057727	0.997324
-1.069910	0.997468
-1.082093	0.997609
-1.094276	0.997744
-1.106458	0.997882
-1.118641	0.998005
-1.130824	0.998149
-1.143007	0.998261
-1.155190	0.998405
-1.167373	0.998515
-1.179556	0.998606
-1.191739	0.998676
-1.203922	0.99874
-1.216105	0.998811
-1.228288	0.998875
-1.240471	0.998931
-1.252654	0.998982
-1.264837	0.999053
-1.277020	0.999108
-1.289202	0.999171
-1.301385	0.99921
-1.313568	0.999257
-1.325751	0.999309
-1.337934	0.999361
-1.350117	0.999394
-1.362300	0.999435
-1.374483	0.999465
-1.386666	0.999502
-1.398849	0.99953
-1.411032	0.999567
-1.423215	0.99959
-1.435398	0.999612
-1.447581	0.999638
-1.459764	0.999666
-1.471946	0.999672
-1.484129	0.999718
-1.496312	0.999743
-1.508495	0.999754
-1.520678	0.999772
-1.532861	0.999781
-1.545044	0.999807
-1.557227	0.99982
-1.569410	0.999829
-1.581593	0.99985
-1.593776	0.999868
-1.605959	0.99988
-1.618142	0.999884
-1.630325	0.999897
-1.642508	0.999911
-1.654690	0.99992
-1.666873	0.999928
-1.679056	0.999933
-1.691239	0.999938
-1.703422	0.999945
-1.715605	0.999952
-1.727788	0.999954
-1.739971	0.999956
-1.752154	0.999959
-1.764337	0.99996
-1.776520	0.999962
-1.788703	0.999963
-1.800886	0.999965
-1.813069	0.999966
-1.837434	0.999972
-1.849617	0.999976
-1.861800	0.999978
-1.886166	0.999984
-1.898349	0.999985
-1.922715	0.999987
-1.959264	0.999989
-1.971447	0.999993
-1.983630	0.999993
-2.020178	0.999994
-2.068910	0.999996
-2.081093	0.999997
-2.093276	0.999998
-2.142008	0.999998
-2.336935	0.999999
-2.470947	1
&
```
