## Supplementary material for "All-at-once RNA folding with 3D motif prediction framed by evolutionary information": RF03333_mir-2820.cacofold.cov

```
#
# Method Target_E-val [cov_min,cov_max] [FP | TP True Found | Sen PPV F] 
# GTp    0.05           [-0.44,0.71]    [0 | 2 111 2 | 1.80 100.00 3.54] 
#
# in_CaCoFold in_given  left_pos      right_pos  score            E-value       pvalue       substitutions    power
#------------------------------------------------------------------------------------------------------------------------
*	~	        36	        51	0.71394	0.00330982	9.79528e-07	2		0.00
*	~	        46	        55	0.71394	0.00330982	9.79528e-07	2		0.00
```
