## Supplementary material for "All-at-once RNA folding with 3D motif prediction framed by evolutionary information": RF03333_mir-2820.cacofold.helixcov

```
# RMs = 5 L = 83

# RM_HELIX NESTED 26-30 36-40, nbp = 5 nbp_cov = 0
# pvals: 0.999426,0.999426,0.999426,0.999426,0.999426
# aggregated NONE
NESTED  :::::::::::::::::::::::::<<<<<_____>>>>>:::::::::::::::::::::::::::::::::::::::::::
        :::::::::::::::::::::::::::::::::::::::::::::::::::::::::::::::::::::::::::::::::::

# RM_HELIX NESTED 45-46 55-56, nbp = 2 nbp_cov = 1
# pvals: 0.999426,9.79528e-07
# aggregated NONE
NESTED  ::::::::::::::::::::::::::::::::::::::::::::<<________>>:::::::::::::::::::::::::::
        :::::::::::::::::::::::::::::::::::::::::::::<________>::::::::::::::::::::::::::::

# RM_HELIX NESTED 3-21 61-81, nbp = 18 nbp_cov = 0
# pvals: 0.999426,0.999426,0.999426,0.999426,0.999426,0.999426,0.999426,0.999426,0.999426,0.999426,0.999426,0.999426,0.999426,0.999426,0.999426,0.999426,0.999426,0.999426
# aggregated NONE
NESTED  ::<<<<<<<<<<<-<<<<<<<_______________________________________>>>>->>>->>>>>>>>->>>::
        :::::::::::::::::::::::::::::::::::::::::::::::::::::::::::::::::::::::::::::::::::

# RM_HELIX TRIPLET 34-37 50-53, nbp = 4 nbp_cov = 1
# pvals: 0.999426,0.999426,9.79528e-07,0.999426
# aggregated NONE
TRIPLET :::::::::::::::::::::::::::::::::<<<<____________>>>>::::::::::::::::::::::::::::::
        :::::::::::::::::::::::::::::::::::<______________>::::::::::::::::::::::::::::::::

# RM_J3 J3_typeB 22-25 41-44 57-60, nbp = 0 nbp_cov = 0 nhl_b_cov 1/3
# aggregated NONE
RM_J3   :::::::::::::::::::::xxxx:::::::::::::::xxxx::::::::::::XXXX::::::::::::::::::::::: J3_typeB
```
