## Supplementary material for "All-at-once RNA folding with 3D motif prediction framed by evolutionary information": RF03333_mir-2820.cacofold.power

```
# Power analysis of CaCoFold structure 
#
# Powertype = SINGLE SUBSTITUTIONS
# covary  left_pos      right_pos    substitutions      power
#----------------------------------------------------------------
          3		81		0		0.00
          4		80		0		0.00
          5		79		0		0.00
          6		77		0		0.00
          7		76		0		0.00
          8		75		0		0.00
          9		74		0		0.00
          10		73		0		0.00
          11		72		0		0.00
          12		71		0		0.00
          13		70		0		0.00
          15		68		0		0.00
          16		67		0		0.00
          17		66		0		0.00
          18		64		0		0.00
          19		63		0		0.00
          20		62		0		0.00
          21		61		0		0.00
          26		40		0		0.00
          27		39		0		0.00
          28		38		0		0.00
          29		37		0		0.00
          30		36		1		0.00
          34		53		0		0.00
          35		52		0		0.00
     *    36		51		2		0.00
          37		50		0		0.00
          45		56		0		0.00
     *    46		55		2		0.00
#
# BPAIRS 29
# avg substitutions per BP  0.2
# BPAIRS expected to covary 0.0 +/- 0.0
# BPAIRS observed to covary 2
#
```
