## Supplementary material for "All-at-once RNA folding with 3D motif prediction framed by evolutionary information": RF03333_mir-2820.helixcov

```
# RMs = 2 L = 83

# RM_HELIX NESTED 27-30 54-57, nbp = 4 nbp_cov = 0
# pvals: 0.999426,0.999426,0.999426,0.999426
# aggregated NONE
NESTED  ::::::::::::::::::::::::::<<<<_______________________>>>>::::::::::::::::::::::::::
        :::::::::::::::::::::::::::::::::::::::::::::::::::::::::::::::::::::::::::::::::::

# RM_HELIX NESTED 3-23 59-81, nbp = 20 nbp_cov = 0
# pvals: 0.999426,0.999426,0.999426,0.999426,0.999426,0.999426,0.999426,0.999426,0.999426,0.999426,0.999426,0.999426,0.999426,0.999426,0.999426,0.999426,0.999426,0.999426,0.999426,0.999426
# aggregated NONE
NESTED  ::<<<<<<<<<<<-<<<<<<<<<___________________________________>>>>>>->>>->>>>>>>->>>>::
        :::::::::::::::::::::::::::::::::::::::::::::::::::::::::::::::::::::::::::::::::::
```
