## Supplementary material for "All-at-once RNA folding with 3D motif prediction framed by evolutionary information": RF03333_mir-2820.surv

```
0.000000	0.0416667
-0.000171	1
&
0.713943	0.000295946
0.713280	0.000591891
0.137916	0.00118378
-0.000171	0.999408
-0.437448	1
&
0.713943	9.79528e-07
0.713280	0.000574003
0.494642	0.000575962
0.137916	0.00115388
-0.000171	0.999426
-0.437448	1
&
```
