## Supplementary material for "All-at-once RNA folding with 3D motif prediction framed by evolutionary information": RF03334_MIR391.cacofold.helixcov

```
# RMs = 3 L = 103

# RM_HELIX NESTED 13-41 62-90, nbp = 25 nbp_cov = 0
# pvals: -1,-1,-1,-1,-1,-1,-1,-1,-1,-1,-1,-1,-1,-1,-1,-1,-1,-1,-1,-1,-1,-1,-1,-1,-1
# aggregated NONE
NESTED  ::::::::::::<<<<<-<<-<<<<<<<<<<-<<-<<<<<<____________________>>>>>>->>->>>>>>>>>>->>->>>>>:::::::::::::
        :::::::::::::::::::::::::::::::::::::::::::::::::::::::::::::::::::::::::::::::::::::::::::::::::::::::

# RM_HELIX NESTED 8-10 93-95, nbp = 3 nbp_cov = 0
# pvals: -1,-1,-1
# aggregated NONE
NESTED  :::::::<<<__________________________________________________________________________________>>>::::::::
        :::::::::::::::::::::::::::::::::::::::::::::::::::::::::::::::::::::::::::::::::::::::::::::::::::::::

# RM_HELIX NESTED 1-2 102-103, nbp = 2 nbp_cov = 0
# pvals: -1,-1
# aggregated NONE
NESTED  <<___________________________________________________________________________________________________>>
        :::::::::::::::::::::::::::::::::::::::::::::::::::::::::::::::::::::::::::::::::::::::::::::::::::::::
```
