## Supplementary material for "All-at-once RNA folding with 3D motif prediction framed by evolutionary information": RF03335_MIR2950.cacofold.helixcov

```
# RMs = 2 L = 108

# RM_HELIX NESTED 45-48 56-59, nbp = 4 nbp_cov = 0
# pvals: 0.928602,0.928602,0.928602,0.975277
# aggregated NONE
NESTED  ::::::::::::::::::::::::::::::::::::::::::::<<<<_______>>>>:::::::::::::::::::::::::::::::::::::::::::::::::
        ::::::::::::::::::::::::::::::::::::::::::::::::::::::::::::::::::::::::::::::::::::::::::::::::::::::::::::

# RM_HELIX NESTED 1-43 63-108, nbp = 43 nbp_cov = 0
# pvals: 0.928602,0.928602,0.928602,0.928602,0.928602,0.928602,0.0332035,0.928602,0.0755896,0.928602,0.928602,0.928602,0.0755896,0.928602,0.0332035,0.928602,0.928602,0.928602,0.928602,0.928602,0.928602,0.928602,0.928602,0.928602,0.928602,0.928602,0.0755896,0.928602,0.928602,0.928602,0.928602,0.928602,0.928602,0.928602,0.928602,0.928602,0.928602,0.0918034,0.928602,0.998443,0.928602,0.928602,0.928602
# aggregated NONE
NESTED  <<<<<<<<<<<<<<<<<<<<<<<<<<<<<<<<<<<<<<<<<<<___________________>>>>-->>>>>>>>>>>>>>>>>>>>>>>>>>>>>>>>>>->>>>>
        ::::::::::::::::::::::::::::::::::::::::::::::::::::::::::::::::::::::::::::::::::::::::::::::::::::::::::::
```
