## Supplementary material for "All-at-once RNA folding with 3D motif prediction framed by evolutionary information": RF03335_MIR2950.cacofold.power

```
# Power analysis of CaCoFold structure
#
# Powertype = SINGLE SUBSTITUTIONS
# covary left_pos right_pos substitutions power
#----------------------------------------------------------------
1		108		0		0.00
2		107		0		0.00
3		106		0		0.00
4		105		0		0.00
5		104		0		0.00
6		102		0		0.00
7		101		1		0.00
8		100		0		0.00
9		99		1		0.00
10		98		1		0.00
11		97		0		0.00
12		96		0		0.00
13		95		1		0.00
14		94		0		0.00
15		93		1		0.00
16		92		0		0.00
17		91		0		0.00
18		90		0		0.00
19		89		0		0.00
20		88		0		0.00
21		87		0		0.00
22		86		0		0.00
23		85		1		0.00
24		84		0		0.00
25		83		0		0.00
26		82		0		0.00
27		81		1		0.00
28		80		0		0.00
29		79		0		0.00
30		78		0		0.00
31		77		0		0.00
32		76		0		0.00
33		75		0		0.00
34		74		0		0.00
35		73		0		0.00
36		72		0		0.00
37		71		0		0.00
38		70		1		0.00
39		69		0		0.00
40		66		2		0.00
41		65		0		0.00
42		64		0		0.00
43		63		0		0.00
45		59		0		0.00
46		58		0		0.00
47		57		0		0.00
48		56		0		0.00
#
# BPAIRS 47
# avg substitutions per BP 0.2
# BPAIRS expected to covary 0.0 +/- 0.0
# BPAIRS observed to covary 0
#
```
