## Supplementary material for "All-at-once RNA folding with 3D motif prediction framed by evolutionary information": RF03335_MIR2950.surv

```
0.028432	0.025641
0.020150	0.0512821
0.011600	0.128205
0.003050	0.153846
-0.005499	1
&
0.946028	0.000174246
0.943508	0.000348493
0.934958	0.00313643
0.798165	0.00365917
0.601523	0.00540164
0.592974	0.0071441
0.550226	0.0123715
0.456180	0.0125457
0.421981	0.0130685
0.379233	0.0137655
0.319386	0.0158564
0.276638	0.0162049
0.020150	0.0341523
0.011600	0.0785851
0.003050	0.0996689
-0.005499	0.915142
-0.014049	0.957832
-0.031148	0.963931
-0.116644	0.972295
-0.142293	0.97456
-0.150843	0.983272
-0.159392	0.990242
-0.185041	0.990591
-0.193591	0.991288
-0.202140	0.992682
-0.210690	0.993379
-0.219240	0.994424
-0.356034	0.994947
-0.646720	0.995121
-0.663820	0.995644
-0.672369	0.995992
-0.698018	0.996515
-0.723667	0.999129
-0.757865	0.999477
-0.766415	0.999826
-2.348094	1
&
1.037554	5.76901e-07
1.029004	2.8845e-06
1.020455	1.03842e-05
1.011905	1.21149e-05
1.003355	2.42298e-05
0.994806	4.096e-05
0.986256	0.000168455
0.977706	0.000289604
0.969157	0.000321334
0.960607	0.00042633
0.952058	0.000518057
0.943508	0.000748817
0.934958	0.00195281
0.926409	0.00212876
0.917859	0.00234568
0.909310	0.00238029
0.900760	0.00244952
0.892210	0.00258336
0.883661	0.00263067
0.875111	0.0026399
0.866561	0.00264278
0.858012	0.00266297
0.849462	0.00268201
0.840913	0.00271547
0.832363	0.0027247
0.823813	0.00277489
0.815264	0.00279624
0.806714	0.00281528
0.798165	0.00303681
0.789615	0.00306681
0.781065	0.00307777
0.772516	0.00308123
0.763966	0.00308296
0.755416	0.00314469
0.746867	0.00314699
0.738317	0.00315738
0.729768	0.00317007
0.721218	0.00317815
0.712668	0.00327218
0.704119	0.00332987
0.687020	0.00336968
0.678470	0.00338583
0.669920	0.00349833
0.661371	0.00356525
0.652821	0.00374986
0.644271	0.00398062
0.635722	0.00399562
0.627172	0.00409196
0.618623	0.00419638
0.610073	0.00432387
0.601523	0.00583362
0.592974	0.00662917
0.584424	0.00673993
0.575875	0.00696954
0.567325	0.00699608
0.558775	0.00757298
0.550226	0.00982462
0.541676	0.00987135
0.533126	0.0102902
0.524577	0.0103409
0.516027	0.0109438
0.507478	0.0109744
0.498928	0.0110782
0.490378	0.0112467
0.481829	0.0113696
0.473279	0.0113765
0.464730	0.0114399
0.456180	0.0115547
0.447630	0.0115651
0.439081	0.0115882
0.430531	0.0116217
0.421981	0.0118663
0.413432	0.0119453
0.404882	0.0119932
0.396333	0.0120624
0.387783	0.0121368
0.379233	0.0124461
0.370684	0.0125159
0.362134	0.0125262
0.353585	0.0125712
0.345035	0.0126151
0.336485	0.0128499
0.327936	0.0128909
0.319386	0.0137862
0.310836	0.0138075
0.302287	0.01383
0.293737	0.0139581
0.285188	0.013961
0.276638	0.0141087
0.268088	0.0141843
0.259539	0.0142235
0.250989	0.0142408
0.233890	0.0142777
0.225340	0.0142962
0.216791	0.0142996
0.208241	0.0143389
0.199691	0.0143821
0.191142	0.0144191
0.182592	0.0144294
0.165493	0.0144468
0.156943	0.0144571
0.148394	0.0144652
0.139844	0.0144721
0.131295	0.0144739
0.122745	0.0144848
0.114195	0.0144854
0.105646	0.0144906
0.097096	0.0144918
0.088546	0.0144981
0.079997	0.0145004
0.071447	0.0145119
0.062898	0.0145269
0.054348	0.0145275
0.045798	0.014535
0.028699	0.0188399
0.020150	0.0332035
0.011600	0.0755896
0.003050	0.0918034
-0.005499	0.928602
-0.014049	0.960223
-0.022599	0.962796
-0.031148	0.966244
-0.039698	0.966277
-0.048247	0.966278
-0.065347	0.966683
-0.073896	0.967002
-0.082446	0.967063
-0.090995	0.968428
-0.099545	0.969281
-0.108095	0.970315
-0.116644	0.975277
-0.125194	0.977311
-0.133744	0.977832
-0.142293	0.980771
-0.150843	0.9869
-0.159392	0.990907
-0.167942	0.991687
-0.176492	0.991905
-0.185041	0.992181
-0.193591	0.992552
-0.202140	0.993423
-0.210690	0.993832
-0.219240	0.994542
-0.227789	0.994656
-0.236339	0.994904
-0.244889	0.994943
-0.253438	0.99496
-0.261988	0.994971
-0.270537	0.994982
-0.279087	0.994997
-0.287637	0.995
-0.296186	0.995019
-0.304736	0.995074
-0.313285	0.995108
-0.321835	0.995122
-0.330385	0.995142
-0.338934	0.995179
-0.347484	0.995186
-0.356034	0.99541
-0.364583	0.995412
-0.373133	0.995427
-0.407331	0.995429
-0.424430	0.995438
-0.432980	0.995441
-0.441530	0.995456
-0.450079	0.995472
-0.458629	0.995498
-0.467179	0.995523
-0.475728	0.995565
-0.484278	0.995601
-0.492827	0.995629
-0.501377	0.995662
-0.509927	0.995675
-0.518476	0.99573
-0.527026	0.995738
-0.535575	0.995805
-0.544125	0.99585
-0.552675	0.995886
-0.561224	0.995939
-0.569774	0.996053
-0.578324	0.996078
-0.586873	0.996112
-0.595423	0.996145
-0.603972	0.99617
-0.612522	0.996196
-0.621072	0.996241
-0.629621	0.996265
-0.638171	0.996309
-0.646720	0.996389
-0.655270	0.996398
-0.663820	0.996659
-0.672369	0.996838
-0.680919	0.996889
-0.689469	0.996901
-0.698018	0.997163
-0.706568	0.997188
-0.715117	0.997251
-0.723667	0.998443
-0.732217	0.998504
-0.740766	0.998551
-0.749316	0.998729
-0.757865	0.998903
-0.766415	0.999095
-0.774965	0.999202
-0.783514	0.999214
-0.792064	0.99927
-0.800614	0.999293
-0.809163	0.99932
-0.817713	0.999343
-0.826262	0.999578
-0.834812	0.999626
-0.843362	0.999639
-0.851911	0.999649
-0.860461	0.999663
-0.869010	0.999682
-0.877560	0.999705
-0.886110	0.999718
-0.903209	0.999759
-0.920308	0.999762
-0.928858	0.999768
-0.937407	0.99977
-0.945957	0.999774
-0.954507	0.999776
-0.963056	0.999783
-0.971606	0.999815
-0.980155	0.999817
-0.988705	0.999825
-0.997255	0.999825
-1.014354	0.999828
-1.022904	0.999829
-1.031453	0.999831
-1.057102	0.999832
-1.082751	0.999835
-1.159697	0.999836
-1.176797	0.999837
-1.185346	0.999839
-1.792369	0.99984
-2.117254	0.999841
-2.160002	0.999843
-2.177102	0.999849
-2.211300	0.999851
-2.236949	0.99986
-2.279697	0.999862
-2.288247	0.999863
-2.296796	0.999866
-2.322445	0.999867
-2.348094	0.999941
-2.390842	0.999945
-2.407941	0.999968
-2.425041	0.999969
-2.510537	0.999975
-2.519086	0.999978
-2.527636	0.99999
-2.570384	0.99999
-2.638781	0.999993
-2.647331	0.999998
-2.655880	0.999998
-2.715727	0.999999
-2.835422	1
&
```
