## Supplementary material for "All-at-once RNA folding with 3D motif prediction framed by evolutionary information": RF03336_mir-1322.cacofold.cov

```
#
# Method Target_E-val [cov_min,cov_max] [FP | TP True Found | Sen PPV F] 
# GTp    0.05           [-0.32,1.01]    [0 | 1 9 1 | 11.11 100.00 20.00] 
#
# in_CaCoFold in_given  left_pos      right_pos  score            E-value       pvalue       substitutions    power
#------------------------------------------------------------------------------------------------------------------------
*	 	        55	        69	1.00510	0.00330492	1.42086e-06	1		0.00
```
