## Supplementary material for "All-at-once RNA folding with 3D motif prediction framed by evolutionary information": RF03336_mir-1322.surv

```
0.000320	0.05
-0.002556	1
&
1.002162	0.000429923
0.451722	0.000859845
-0.002556	0.99957
-0.324199	1
&
1.005098	1.42086e-06
1.002162	0.000417732
0.451722	0.000835465
-0.002556	0.999582
-0.324199	1
&
```
