## Supplementary material for "All-at-once RNA folding with 3D motif prediction framed by evolutionary information": RF03337_mir-6505.cacofold.helixcov

```
# RMs = 3 L = 68

# RM_HELIX NESTED 17-19 28-30, nbp = 3 nbp_cov = 0
# pvals: 1,1,1
# aggregated NONE
NESTED  ::::::::::::::::<<<________>>>::::::::::::::::::::::::::::::::::::::
        ::::::::::::::::::::::::::::::::::::::::::::::::::::::::::::::::::::

# RM_HELIX NESTED 6-11 31-36, nbp = 6 nbp_cov = 0
# pvals: 1,1,1,1,1,1
# aggregated NONE
NESTED  :::::<<<<<<___________________>>>>>>::::::::::::::::::::::::::::::::
        ::::::::::::::::::::::::::::::::::::::::::::::::::::::::::::::::::::

# RM_HELIX NESTED 41-43 60-62, nbp = 3 nbp_cov = 1
# pvals: 1,1,1.46327e-06
# aggregated NONE
NESTED  ::::::::::::::::::::::::::::::::::::::::<<<________________>>>::::::
        ::::::::::::::::::::::::::::::::::::::::::<________________>::::::::
```
