## Supplementary material for "All-at-once RNA folding with 3D motif prediction framed by evolutionary information": RF03337_mir-6505.surv

```
0.000000	0.0434783
-0.000627	1
&
0.282762	0.000443459
-0.000627	1
&
0.283389	1.46327e-06
0.282762	0.000434592
-0.000627	1
&
```
