## Supplementary material for "All-at-once RNA folding with 3D motif prediction framed by evolutionary information": RF03338_MIR4416.cacofold.cov

```
#
# Method Target_E-val [cov_min,cov_max] [FP | TP True Found | Sen PPV F] 
# GTp    0.05           [-1.96,3.45]    [0 | 2 225 2 | 0.89 100.00 1.76] 
#
# in_CaCoFold in_given  left_pos      right_pos  score            E-value       pvalue       substitutions    power
#------------------------------------------------------------------------------------------------------------------------
*	~	        74	       108	3.32453	0.0399084	2.95639e-06	4		0.07
*	~	        83	       108	3.44583	0.0199542	1.4782e-06	4		0.07
```
