## Supplementary material for "All-at-once RNA folding with 3D motif prediction framed by evolutionary information": RF03338_MIR4416.cacofold.helixcov

```
# RMs = 8 L = 165

# RM_HELIX NESTED 62-63 70-71, nbp = 2 nbp_cov = 0
# pvals: 0.00119143,0.021286
# aggregated NONE
NESTED  :::::::::::::::::::::::::::::::::::::::::::::::::::::::::::::<<______>>::::::::::::::::::::::::::::::::::::::::::::::::::::::::::::::::::::::::::::::::::::::::::::::
        :::::::::::::::::::::::::::::::::::::::::::::::::::::::::::::::::::::::::::::::::::::::::::::::::::::::::::::::::::::::::::::::::::::::::::::::::::::::::::::::::::::

# RM_HELIX NESTED 83-83 108-108, nbp = 1 nbp_cov = 1
# pvals: 1.4782e-06
# aggregated NONE
NESTED  ::::::::::::::::::::::::::::::::::::::::::::::::::::::::::::::::::::::::::::::::::<________________________>:::::::::::::::::::::::::::::::::::::::::::::::::::::::::
        ::::::::::::::::::::::::::::::::::::::::::::::::::::::::::::::::::::::::::::::::::<________________________>:::::::::::::::::::::::::::::::::::::::::::::::::::::::::

# RM_HELIX NESTED 49-56 110-117, nbp = 8 nbp_cov = 0
# pvals: 0.565535,0.565535,0.837979,0.837979,0.0352382,0.0485546,0.837979,0.0374003
# aggregated NONE
NESTED  ::::::::::::::::::::::::::::::::::::::::::::::::<<<<<<<<_____________________________________________________>>>>>>>>::::::::::::::::::::::::::::::::::::::::::::::::
        :::::::::::::::::::::::::::::::::::::::::::::::::::::::::::::::::::::::::::::::::::::::::::::::::::::::::::::::::::::::::::::::::::::::::::::::::::::::::::::::::::::

# RM_HELIX NESTED 39-46 121-126, nbp = 6 nbp_cov = 0
# pvals: 0.00308549,0.837979,0.88948,0.0452449,0.837979,0.720081
# aggregated NONE
NESTED  ::::::::::::::::::::::::::::::::::::::<<--<<<<__________________________________________________________________________>>>>>>:::::::::::::::::::::::::::::::::::::::
        :::::::::::::::::::::::::::::::::::::::::::::::::::::::::::::::::::::::::::::::::::::::::::::::::::::::::::::::::::::::::::::::::::::::::::::::::::::::::::::::::::::

# RM_HELIX NESTED 23-32 132-141, nbp = 9 nbp_cov = 0
# pvals: 0.565535,0.565535,0.565535,0.565535,0.565535,0.565535,0.565535,0.837979,0.565535
# aggregated NONE
NESTED  ::::::::::::::::::::::<<-<<<<<<<___________________________________________________________________________________________________>>>>>>>->>::::::::::::::::::::::::
        :::::::::::::::::::::::::::::::::::::::::::::::::::::::::::::::::::::::::::::::::::::::::::::::::::::::::::::::::::::::::::::::::::::::::::::::::::::::::::::::::::::

# RM_HELIX NESTED 3-20 144-161, nbp = 18 nbp_cov = 0
# pvals: 0.837979,0.720081,0.837979,0.565535,0.720081,0.998917,0.720081,0.565535,0.720081,0.565535,0.565535,0.565535,0.565535,0.565535,0.565535,0.565535,0.565535,0.565535
# aggregated NONE
NESTED  ::<<<<<<<<<<<<<<<<<<___________________________________________________________________________________________________________________________>>>>>>>>>>>>>>>>>>::::
        :::::::::::::::::::::::::::::::::::::::::::::::::::::::::::::::::::::::::::::::::::::::::::::::::::::::::::::::::::::::::::::::::::::::::::::::::::::::::::::::::::::

# RM_HELIX TRIPLET 73-90 93-109, nbp = 17 nbp_cov = 1
# pvals: 0.957208,2.95639e-06,0.998158,0.565535,0.720081,0.720081,0.178698,0.720081,0.565535,0.987216,0.178698,0.988418,0.565535,0.565535,0.0234156,0.565535,0.202325
# aggregated NONE
TRIPLET ::::::::::::::::::::::::::::::::::::::::::::::::::::::::::::::::::::::::<<<<<<<<-<<<<<<<<<__>>>>>>>>>>>>>>>>>::::::::::::::::::::::::::::::::::::::::::::::::::::::::
        :::::::::::::::::::::::::::::::::::::::::::::::::::::::::::::::::::::::::<_________________________________>:::::::::::::::::::::::::::::::::::::::::::::::::::::::::

# RM_IL pK-turn 47-48 118-120, nbp = 0 nbp_cov = 0 nhl_b_cov 0/2
# aggregated NONE
RM_IL   ::::::::::::::::::::::::::::::::::::::::::::::xx:::::::::::::::::::::::::::::::::::::::::::::::::::::::::::::::::::::xxx::::::::::::::::::::::::::::::::::::::::::::: pK-turn
```
