## Supplementary material for "All-at-once RNA folding with 3D motif prediction framed by evolutionary information": RF03338_MIR4416.cacofold.power

```
# Power analysis of CaCoFold structure
#
# Powertype = SINGLE SUBSTITUTIONS
# covary left_pos right_pos substitutions power
#----------------------------------------------------------------
3		161		1		0.00
4		160		1		0.00
5		159		1		0.00
6		158		0		0.00
7		157		1		0.00
8		156		2		0.00
9		155		1		0.00
10		154		0		0.00
11		153		1		0.00
12		152		0		0.00
13		151		0		0.00
14		150		0		0.00
15		149		0		0.00
16		148		0		0.00
17		147		0		0.00
18		146		0		0.00
19		145		0		0.00
20		144		0		0.00
23		141		0		0.00
24		140		0		0.00
26		138		0		0.00
27		137		0		0.00
28		136		0		0.00
29		135		0		0.00
30		134		0		0.00
31		133		1		0.00
32		132		0		0.00
39		126		1		0.00
40		125		0		0.00
43		124		0		0.00
44		123		1		0.00
45		122		0		0.00
46		121		0		0.00
49		117		0		0.00
50		116		0		0.00
51		115		0		0.00
52		114		0		0.00
53		113		1		0.00
54		112		1		0.00
55		111		0		0.00
56		110		2		0.00
62		71		2		0.00
63		70		2		0.00
73		109		2		0.00
* 74		108		4		0.07
75		107		3		0.02
76		106		0		0.00
77		105		1		0.00
78		104		2		0.00
79		103		1		0.00
80		102		2		0.00
82		101		0		0.00
83		100		3		0.02
* 83		108		4		0.07
84		99		2		0.00
85		98		2		0.00
86		97		0		0.00
87		96		0		0.00
88		95		2		0.00
89		94		0		0.00
90		93		1		0.00
#
# BPAIRS 61
# avg substitutions per BP 0.8
# BPAIRS expected to covary 0.2 +/- 0.4
# BPAIRS observed to covary 2
#
```
