## Supplementary material for "All-at-once RNA folding with 3D motif prediction framed by evolutionary information": RF03338_MIR4416.surv

```
0.028532	0.0322581
-0.004749	0.741935
-0.015842	0.903226
-0.026936	1
&
3.445333	7.40796e-05
3.323304	0.000148159
3.001592	0.000222239
2.513478	0.000296318
2.480197	0.000370398
2.446917	0.000518557
2.247234	0.000666716
2.202860	0.000740796
2.080831	0.000814875
2.014270	0.000888955
1.925522	0.000963034
1.914428	0.00111119
1.881148	0.00118527
1.870054	0.00148159
1.692558	0.00155567
1.537249	0.00162975
1.526156	0.00311134
1.515062	0.00318542
1.492875	0.00496333
1.470688	0.00511149
1.448501	0.00733388
1.404127	0.00755612
1.381940	0.00770427
1.348659	0.00777835
1.337566	0.00970442
1.326472	0.0110379
1.315379	0.011186
1.304285	0.0113342
1.259911	0.0117046
1.237724	0.012075
1.226631	0.012149
1.215537	0.0125194
1.204444	0.0129639
1.193350	0.0132602
1.182257	0.0135566
1.171163	0.0138529
1.160070	0.0142233
1.148976	0.0142974
1.137883	0.0143714
1.126789	0.01489
1.115696	0.0157049
1.104602	0.0170383
1.093509	0.0174828
1.071322	0.0177791
1.060228	0.0179273
1.038041	0.0183717
1.026948	0.0184458
1.004761	0.0185199
0.971480	0.019557
0.960387	0.0196311
0.949293	0.0201496
0.927106	0.0208164
0.904919	0.0220016
0.882732	0.0231869
0.860545	0.0246685
0.849452	0.0260019
0.838358	0.0264464
0.827264	0.0265205
0.816171	0.027039
0.805077	0.0283725
0.793984	0.0299281
0.782890	0.0302245
0.760703	0.0305208
0.749610	0.0311875
0.727423	0.0327432
0.683049	0.033484
0.660862	0.0345211
0.649768	0.0385955
0.638675	0.0387436
0.627581	0.0402993
0.616488	0.0410401
0.605394	0.0422254
0.594301	0.0434106
0.583207	0.0439292
0.572114	0.0440773
0.561020	0.0441514
0.549927	0.0442255
0.538833	0.0445218
0.516646	0.0448181
0.505553	0.0452626
0.494459	0.0502259
0.483366	0.0503
0.472272	0.0508186
0.461179	0.0508927
0.450085	0.0555597
0.438992	0.0571153
0.427898	0.057708
0.416805	0.0583747
0.405711	0.0593377
0.394618	0.0597822
0.372431	0.0602267
0.361337	0.0604489
0.350244	0.0611156
0.339150	0.0616342
0.316963	0.0663753
0.305870	0.067042
0.294776	0.0683014
0.272589	0.0690422
0.261496	0.0705978
0.250402	0.0711164
0.239309	0.0717831
0.228215	0.0723757
0.217122	0.072598
0.206028	0.0730424
0.194935	0.0734128
0.183841	0.0743018
0.172747	0.0762279
0.161654	0.0771909
0.139467	0.0776354
0.128373	0.0791911
0.117280	0.0797837
0.106186	0.0804504
0.095093	0.0808208
0.083999	0.0812653
0.072906	0.0887473
0.061812	0.094081
0.050719	0.0941551
0.039625	0.129047
0.028532	0.197718
0.017438	0.209497
0.006345	0.216016
-0.004749	0.54367
-0.015842	0.7002
-0.026936	0.833617
-0.038029	0.851767
-0.049123	0.864953
-0.060216	0.872361
-0.071310	0.876509
-0.082403	0.884436
-0.093497	0.885992
-0.104590	0.889177
-0.115684	0.890288
-0.126777	0.892214
-0.137871	0.897622
-0.148964	0.900437
-0.160058	0.903252
-0.171151	0.908956
-0.182245	0.911475
-0.193338	0.913327
-0.204432	0.91666
-0.215525	0.917846
-0.226619	0.918587
-0.237712	0.919105
-0.248806	0.920068
-0.259899	0.920513
-0.270993	0.921476
-0.282086	0.925846
-0.293180	0.929624
-0.304273	0.930439
-0.315367	0.933625
-0.326460	0.935699
-0.337554	0.935847
-0.348647	0.937773
-0.359741	0.94207
-0.370834	0.94444
-0.381928	0.945403
-0.393021	0.948589
-0.404115	0.9517
-0.415208	0.952145
-0.426302	0.955849
-0.437395	0.957923
-0.448489	0.958738
-0.470676	0.960738
-0.481770	0.961108
-0.492863	0.961849
-0.503957	0.962145
-0.526144	0.962442
-0.548331	0.965183
-0.559424	0.966072
-0.570518	0.966146
-0.581611	0.967257
-0.603798	0.967553
-0.614892	0.967775
-0.625985	0.968072
-0.637079	0.968516
-0.648172	0.968738
-0.659266	0.969257
-0.670359	0.970294
-0.681453	0.971109
-0.692546	0.972146
-0.703640	0.972294
-0.714733	0.972591
-0.736920	0.972739
-0.748014	0.973998
-0.759107	0.974739
-0.770201	0.975035
-0.781294	0.979035
-0.792388	0.980147
-0.803481	0.980591
-0.814575	0.980665
-0.825668	0.980739
-0.836762	0.980887
-0.847855	0.981036
-0.858949	0.981184
-0.870042	0.981999
-0.881136	0.982073
-0.892229	0.984517
-0.903323	0.984888
-0.914416	0.985925
-0.925510	0.987258
-0.936603	0.98874
-0.947697	0.989333
-0.958790	0.990221
-0.969884	0.990666
-0.992071	0.990814
-1.014258	0.990962
-1.025351	0.99111
-1.036445	0.991259
-1.047538	0.991407
-1.058632	0.992148
-1.069725	0.992296
-1.091913	0.993259
-1.103006	0.993333
-1.114100	0.996074
-1.136287	0.996222
-1.147380	0.99637
-1.158474	0.996666
-1.169567	0.99674
-1.180661	0.997111
-1.191754	0.997259
-1.236128	0.997407
-1.247222	0.997481
-1.269409	0.997629
-1.280502	0.997778
-1.291596	0.997926
-1.369250	0.998
-1.380344	0.998148
-1.391437	0.998296
-1.402531	0.998444
-1.457998	0.998741
-1.568933	0.998815
-1.690962	0.998889
-1.812991	0.998963
-1.890645	0.99963
-1.901739	0.999704
-1.968300	1
&
3.656109	2.46366e-07
3.589548	4.92732e-07
3.511894	1.23183e-06
3.489707	1.4782e-06
3.423146	1.72456e-06
3.367678	2.46366e-06
3.345491	2.71003e-06
3.323304	2.95639e-06
3.301117	3.44913e-06
3.290023	3.94186e-06
3.256743	4.43459e-06
3.245649	4.68096e-06
3.234556	4.92732e-06
3.223462	5.17369e-06
3.190182	5.42005e-06
3.156901	5.66642e-06
3.112527	5.91279e-06
3.057060	6.15915e-06
3.034873	6.40552e-06
3.001592	6.89825e-06
2.957218	7.14462e-06
2.946125	7.39098e-06
2.935031	7.63735e-06
2.923938	7.88372e-06
2.912844	8.37645e-06
2.790816	8.62281e-06
2.768629	9.11555e-06
2.757535	1.03474e-05
2.746442	1.10865e-05
2.735348	1.13328e-05
2.724254	1.2811e-05
2.713161	1.33038e-05
2.702067	1.57674e-05
2.690974	1.99557e-05
2.679880	2.41439e-05
2.668787	2.71003e-05
2.657693	3.20276e-05
2.646600	3.72013e-05
2.635506	4.08968e-05
2.624413	4.70559e-05
2.613319	5.46933e-05
2.602226	6.35625e-05
2.591132	7.2678e-05
2.580039	7.95763e-05
2.568945	8.96773e-05
2.557852	9.78073e-05
2.546758	0.000110372
2.535665	0.000122937
2.524571	0.000134023
2.513478	0.00014511
2.502384	0.000159645
2.491291	0.00017221
2.480197	0.000184035
2.469104	0.000193644
2.458010	0.000204977
2.446917	0.000214092
2.435823	0.000226903
2.424730	0.000238236
2.413636	0.000250801
2.402543	0.000263858
2.391449	0.00027322
2.380356	0.000279133
2.369262	0.000288495
2.358169	0.000295639
2.347075	0.000302291
2.335982	0.00030845
2.324888	0.000316334
2.313795	0.000322986
2.302701	0.000328406
2.291608	0.000334319
2.280514	0.000338014
2.269421	0.000345405
2.258327	0.00035255
2.247234	0.000359202
2.236140	0.000364129
2.225047	0.000373984
2.213953	0.000381375
2.202860	0.000388027
2.191766	0.000396649
2.180673	0.000403548
2.169579	0.000409707
2.158486	0.000418083
2.147392	0.000428431
2.136299	0.000441734
2.125205	0.000453806
2.114112	0.0004644
2.103018	0.000472037
2.091924	0.000488544
2.080831	0.00049766
2.069737	0.000510471
2.058644	0.000522296
2.047550	0.000530426
2.036457	0.000537817
2.025363	0.000554077
2.014270	0.000568367
2.003176	0.000576497
1.992083	0.000596206
1.980989	0.000612712
1.969896	0.000627741
1.958802	0.000641045
1.947709	0.00065829
1.936615	0.000684651
1.925522	0.000708303
1.914428	0.000738113
1.903335	0.000768416
1.892241	0.000807342
1.881148	0.000831732
1.870054	0.000855383
1.858961	0.000878295
1.847867	0.000899975
1.836774	0.000913525
1.825680	0.000931017
1.814587	0.000946292
1.803493	0.000966494
1.792400	0.000984972
1.781306	0.000999261
1.770213	0.00101207
1.759119	0.00103523
1.748026	0.0010478
1.736932	0.00107292
1.725839	0.00109855
1.714745	0.00112565
1.703652	0.00115792
1.692558	0.00119143
1.681465	0.00122222
1.670371	0.00125597
1.659278	0.00130303
1.648184	0.00134541
1.637091	0.00139517
1.625997	0.00147204
1.614904	0.00151885
1.603810	0.00158118
1.592717	0.00167751
1.581623	0.00175634
1.570530	0.00187214
1.559436	0.00196625
1.548343	0.00205051
1.537249	0.00218946
1.526156	0.00235329
1.515062	0.00254989
1.503969	0.00279527
1.492875	0.00308549
1.481782	0.00346711
1.470688	0.0038135
1.459594	0.00414733
1.448501	0.00453092
1.437407	0.00496477
1.426314	0.0053459
1.415220	0.00572924
1.404127	0.00610347
1.393033	0.00647228
1.381940	0.00686499
1.370846	0.00728899
1.359753	0.00765607
1.348659	0.00804582
1.337566	0.00836068
1.326472	0.00865878
1.315379	0.00888692
1.304285	0.0090744
1.293192	0.00925129
1.282098	0.00939098
1.271005	0.00953018
1.259911	0.00965681
1.248818	0.0098071
1.237724	0.00999458
1.226631	0.0102148
1.215537	0.0104289
1.204444	0.01063
1.193350	0.0108746
1.182257	0.0110781
1.171163	0.0112848
1.160070	0.0114881
1.148976	0.0116999
1.137883	0.0118899
1.126789	0.0120692
1.115696	0.0123824
1.104602	0.0131596
1.093509	0.0138335
1.082415	0.0143368
1.071322	0.0148455
1.060228	0.0153309
1.049135	0.0158243
1.038041	0.0164122
1.026948	0.0168652
1.015854	0.0172239
1.004761	0.017574
0.993667	0.0178803
0.982574	0.0182
0.971480	0.0185033
0.960387	0.0189145
0.949293	0.0193065
0.938200	0.0197667
0.927106	0.0202693
0.916013	0.0208044
0.904919	0.021286
0.893826	0.0218413
0.882732	0.0223654
0.871639	0.0229322
0.860545	0.0234156
0.849452	0.0240266
0.838358	0.0245767
0.827264	0.0251693
0.816171	0.0257236
0.805077	0.0262134
0.793984	0.0267246
0.782890	0.0272648
0.771797	0.0278155
0.760703	0.0284045
0.749610	0.0289852
0.738516	0.029576
0.727423	0.0302838
0.716329	0.0309857
0.705236	0.0316647
0.694142	0.0324454
0.683049	0.0331131
0.671955	0.0338036
0.660862	0.0344986
0.649768	0.0352382
0.638675	0.0359596
0.627581	0.0367241
0.616488	0.0374003
0.605394	0.0380929
0.594301	0.0388872
0.583207	0.0395974
0.572114	0.0403331
0.561020	0.0411468
0.549927	0.041778
0.538833	0.0424235
0.527740	0.0431215
0.516646	0.0437906
0.505553	0.0444952
0.494459	0.0452449
0.483366	0.0460217
0.472272	0.0467896
0.461179	0.0476842
0.450085	0.0485546
0.438992	0.0494331
0.427898	0.050103
0.416805	0.0506881
0.405711	0.0512589
0.394618	0.0519655
0.383524	0.0525979
0.372431	0.0533299
0.361337	0.0540305
0.350244	0.054681
0.339150	0.0553994
0.328057	0.056138
0.316963	0.0568886
0.305870	0.0575304
0.294776	0.0581439
0.283683	0.0586994
0.272589	0.059237
0.261496	0.0597711
0.250402	0.0603055
0.239309	0.0608362
0.228215	0.0613747
0.217122	0.0619687
0.206028	0.062457
0.194935	0.0631394
0.183841	0.0639864
0.172747	0.0648689
0.161654	0.0657918
0.150560	0.0668571
0.139467	0.0679256
0.128373	0.0687411
0.117280	0.0694146
0.106186	0.0699823
0.095093	0.0704718
0.083999	0.0709564
0.072906	0.0744171
0.061812	0.0847223
0.050719	0.0893577
0.039625	0.122868
0.028532	0.178698
0.017438	0.202325
0.006345	0.20666
-0.004749	0.565535
-0.015842	0.720081
-0.026936	0.837979
-0.038029	0.852141
-0.049123	0.867388
-0.060216	0.875588
-0.071310	0.883205
-0.082403	0.88948
-0.093497	0.893613
-0.104590	0.896818
-0.115684	0.900114
-0.126777	0.902999
-0.137871	0.906111
-0.148964	0.90889
-0.160058	0.911612
-0.171151	0.914477
-0.182245	0.917177
-0.193338	0.919728
-0.204432	0.922047
-0.215525	0.924033
-0.226619	0.925773
-0.237712	0.927389
-0.248806	0.928843
-0.259899	0.930314
-0.270993	0.932039
-0.282086	0.933777
-0.293180	0.935656
-0.304273	0.937741
-0.315367	0.939854
-0.326460	0.942247
-0.337554	0.944676
-0.348647	0.947323
-0.359741	0.949869
-0.370834	0.952485
-0.381928	0.955092
-0.393021	0.957208
-0.404115	0.959276
-0.415208	0.960919
-0.426302	0.962317
-0.437395	0.963419
-0.448489	0.964339
-0.459583	0.965191
-0.470676	0.965935
-0.481770	0.966645
-0.492863	0.967261
-0.503957	0.967866
-0.515050	0.968445
-0.526144	0.968998
-0.537237	0.969575
-0.548331	0.970128
-0.559424	0.970716
-0.570518	0.971238
-0.581611	0.971759
-0.592705	0.972233
-0.603798	0.972712
-0.614892	0.973242
-0.625985	0.973751
-0.637079	0.974253
-0.648172	0.974802
-0.659266	0.975405
-0.670359	0.975954
-0.681453	0.976535
-0.692546	0.977116
-0.703640	0.977735
-0.714733	0.978406
-0.725827	0.979058
-0.736920	0.979695
-0.748014	0.980353
-0.759107	0.980974
-0.770201	0.981547
-0.781294	0.982184
-0.792388	0.982848
-0.803481	0.983504
-0.814575	0.984114
-0.825668	0.984739
-0.836762	0.985403
-0.847855	0.986011
-0.858949	0.986596
-0.870042	0.987216
-0.881136	0.987765
-0.892229	0.988418
-0.903323	0.989011
-0.914416	0.989601
-0.925510	0.990185
-0.936603	0.990724
-0.947697	0.991185
-0.958790	0.99164
-0.969884	0.992116
-0.980977	0.992502
-0.992071	0.992875
-1.003164	0.99324
-1.014258	0.993576
-1.025351	0.993857
-1.036445	0.994115
-1.047538	0.994441
-1.058632	0.994652
-1.069725	0.994934
-1.080819	0.995195
-1.091913	0.99545
-1.103006	0.995717
-1.114100	0.995971
-1.125193	0.9962
-1.136287	0.996398
-1.147380	0.996599
-1.158474	0.996779
-1.169567	0.996962
-1.180661	0.997128
-1.191754	0.9973
-1.202848	0.997424
-1.213941	0.997548
-1.225035	0.99765
-1.236128	0.997781
-1.247222	0.997904
-1.258315	0.997979
-1.269409	0.998078
-1.280502	0.998158
-1.291596	0.998231
-1.302689	0.998292
-1.313783	0.998363
-1.324876	0.998421
-1.335970	0.998469
-1.347063	0.998517
-1.358157	0.998561
-1.369250	0.998619
-1.380344	0.998669
-1.391437	0.99872
-1.402531	0.998752
-1.413624	0.998778
-1.424718	0.998805
-1.435811	0.998843
-1.446905	0.998879
-1.457998	0.998917
-1.469092	0.998948
-1.480185	0.998974
-1.491279	0.998998
-1.502372	0.999027
-1.513466	0.999054
-1.524559	0.999081
-1.535653	0.999109
-1.546746	0.999133
-1.557840	0.999156
-1.568933	0.999173
-1.580027	0.999196
-1.591120	0.999219
-1.602214	0.999239
-1.613307	0.999256
-1.624401	0.99928
-1.635494	0.999305
-1.646588	0.999343
-1.657681	0.999367
-1.668775	0.999391
-1.679868	0.999409
-1.690962	0.999434
-1.702055	0.999463
-1.713149	0.999487
-1.724243	0.999502
-1.735336	0.999521
-1.746430	0.99954
-1.757523	0.999559
-1.768617	0.999581
-1.779710	0.999604
-1.790804	0.999623
-1.801897	0.999635
-1.812991	0.999647
-1.824084	0.999664
-1.835178	0.999681
-1.846271	0.999696
-1.857365	0.999709
-1.868458	0.999723
-1.879552	0.999732
-1.890645	0.999744
-1.901739	0.99976
-1.912832	0.999768
-1.923926	0.99978
-1.935019	0.999791
-1.946113	0.9998
-1.957206	0.999817
-1.968300	0.99983
-1.979393	0.999837
-1.990487	0.999852
-2.001580	0.999859
-2.012674	0.999867
-2.023767	0.999877
-2.034861	0.999886
-2.045954	0.999897
-2.057048	0.999908
-2.068141	0.999917
-2.079235	0.999926
-2.090328	0.999931
-2.101422	0.999942
-2.112515	0.999945
-2.123609	0.999954
-2.134702	0.999961
-2.145796	0.999968
-2.156889	0.999971
-2.167983	0.999976
-2.179076	0.99998
-2.190170	0.999982
-2.201263	0.999983
-2.212357	0.999986
-2.223450	0.999989
-2.234544	0.999992
-2.245637	0.999992
-2.267824	0.999993
-2.278918	0.999993
-2.290011	0.999995
-2.301105	0.999996
-2.312198	0.999996
-2.323292	0.999998
-2.356573	0.999998
-2.389853	0.999999
-2.400947	1
&
```
