## Supplementary material for "All-at-once RNA folding with 3D motif prediction framed by evolutionary information": RF03339_mir-3047.cacofold.helixcov

```
# RMs = 1 L = 61

# RM_HELIX NESTED 1-25 38-59, nbp = 22 nbp_cov = 1
# pvals: 1,1,1,1,1,1,1,1,1,1,1,1,1,1,1,1,1,1,1,1,1.82149e-06,1
# aggregated NONE
NESTED  <<<<<<<<<<<<<<<<<-<<<--<<____________>>>>>>>>>>>>>>>>>>>>>>::
        :::::::::::::::::::::::<______________>::::::::::::::::::::::
```
