## Supplementary material for "All-at-once RNA folding with 3D motif prediction framed by evolutionary information": RF03341_mir-943.cacofold.helixcov

```
# RMs = 4 L = 98

# RM_HELIX NESTED 47-48 56-57, nbp = 2 nbp_cov = 0
# pvals: 0.96816,0.96816
# aggregated NONE
NESTED  ::::::::::::::::::::::::::::::::::::::::::::::<<_______>>:::::::::::::::::::::::::::::::::::::::::
        ::::::::::::::::::::::::::::::::::::::::::::::::::::::::::::::::::::::::::::::::::::::::::::::::::

# RM_HELIX NESTED 39-43 61-65, nbp = 5 nbp_cov = 0
# pvals: 0.96816,0.96816,0.96816,0.96816,0.96816
# aggregated NONE
NESTED  ::::::::::::::::::::::::::::::::::::::<<<<<_________________>>>>>:::::::::::::::::::::::::::::::::
        ::::::::::::::::::::::::::::::::::::::::::::::::::::::::::::::::::::::::::::::::::::::::::::::::::

# RM_HELIX NESTED 20-33 70-83, nbp = 13 nbp_cov = 0
# pvals: 0.96816,0.96816,0.96816,0.96816,0.96816,0.96816,0.96816,0.96816,0.96816,0.96816,0.96816,0.96816,0.96816
# aggregated NONE
NESTED  :::::::::::::::::::<<<<-<<<<<<<<<____________________________________>>>>>>>>>->>>>:::::::::::::::
        ::::::::::::::::::::::::::::::::::::::::::::::::::::::::::::::::::::::::::::::::::::::::::::::::::

# RM_HELIX NESTED 1-7 92-98, nbp = 6 nbp_cov = 0
# pvals: 0.96816,0.96816,0.96816,0.96816,0.96816,0.96816
# aggregated NONE
NESTED  <<<<-<<____________________________________________________________________________________>>->>>>
        ::::::::::::::::::::::::::::::::::::::::::::::::::::::::::::::::::::::::::::::::::::::::::::::::::
```
