## Supplementary material for "All-at-once RNA folding with 3D motif prediction framed by evolutionary information": RF03341_mir-943.helixcov

```
# RMs = 5 L = 98

# RM_HELIX NESTED 46-49 53-56, nbp = 4 nbp_cov = 0
# pvals: 0.96816,0.96816,0.96816,0.96816
# aggregated NONE
NESTED  :::::::::::::::::::::::::::::::::::::::::::::<<<<___>>>>::::::::::::::::::::::::::::::::::::::::::
        ::::::::::::::::::::::::::::::::::::::::::::::::::::::::::::::::::::::::::::::::::::::::::::::::::

# RM_HELIX NESTED 37-44 60-69, nbp = 8 nbp_cov = 0
# pvals: 0.96816,0.96816,0.96816,0.96816,0.96816,0.96816,0.96816,0.96816
# aggregated NONE
NESTED  ::::::::::::::::::::::::::::::::::::<<<<<<<<_______________>>>>>>-->>:::::::::::::::::::::::::::::
        ::::::::::::::::::::::::::::::::::::::::::::::::::::::::::::::::::::::::::::::::::::::::::::::::::

# RM_HELIX NESTED 20-33 70-83, nbp = 13 nbp_cov = 0
# pvals: 0.96816,0.96816,0.96816,0.96816,0.96816,0.96816,0.96816,0.96816,0.96816,0.96816,0.96816,0.96816,0.96816
# aggregated NONE
NESTED  :::::::::::::::::::<<<<-<<<<<<<<<____________________________________>>>>>>>>>->>>>:::::::::::::::
        ::::::::::::::::::::::::::::::::::::::::::::::::::::::::::::::::::::::::::::::::::::::::::::::::::

# RM_HELIX NESTED 10-13 85-88, nbp = 4 nbp_cov = 0
# pvals: 0.96816,0.96816,0.96816,0.96816
# aggregated NONE
NESTED  :::::::::<<<<_______________________________________________________________________>>>>::::::::::
        ::::::::::::::::::::::::::::::::::::::::::::::::::::::::::::::::::::::::::::::::::::::::::::::::::

# RM_HELIX NESTED 1-8 91-98, nbp = 7 nbp_cov = 0
# pvals: 0.96816,0.96816,0.96816,0.96816,0.96816,0.96816,0.96816
# aggregated NONE
NESTED  <<<<-<<<__________________________________________________________________________________>>>->>>>
        ::::::::::::::::::::::::::::::::::::::::::::::::::::::::::::::::::::::::::::::::::::::::::::::::::
```
