## Supplementary material for "All-at-once RNA folding with 3D motif prediction framed by evolutionary information": RF03341_mir-943.surv

```
0.000000	0.0277778
-0.000020	1
&
0.197687	0.000211999
0.197334	0.000423998
0.193719	0.000847997
0.000703	0.00699597
-0.000020	0.964808
-0.000743	0.997668
-0.007972	0.99788
-0.028214	0.998092
-0.028936	0.999152
-0.080263	0.999576
-0.083877	1
&
1.324012	7.01311e-07
1.323623	5.61049e-06
0.881927	7.71443e-06
0.763370	9.11705e-06
0.758310	2.87538e-05
0.706260	2.94551e-05
0.513967	3.92734e-05
0.510353	3.99748e-05
0.245045	5.11957e-05
0.232756	5.1897e-05
0.228419	6.17154e-05
0.226973	6.59233e-05
0.202394	7.99495e-05
0.197334	0.000429203
0.193719	0.000764429
0.140224	0.000766533
0.139501	0.000767936
0.136609	0.000781261
0.001426	0.000865418
0.000703	0.00633004
-0.000020	0.96816
-0.000743	0.997878
-0.001466	0.997962
-0.007972	0.99813
-0.010864	0.998137
-0.013755	0.998142
-0.016647	0.998144
-0.028214	0.998312
-0.028936	0.999192
-0.036888	0.999194
-0.045563	0.999214
-0.046286	0.999215
-0.080263	0.99955
-0.080986	0.999564
-0.083877	0.9999
-0.085323	0.999904
-0.086769	0.999918
-0.103396	0.999924
-0.105565	0.999935
-0.107733	0.999939
-0.116408	0.99995
-0.130866	0.99996
-0.133035	0.999961
-0.232074	0.999961
-0.232796	0.999971
-0.255207	0.999991
-0.258098	0.999992
-0.260267	0.999994
-0.292075	1
&
```
