## Supplementary material for "All-at-once RNA folding with 3D motif prediction framed by evolutionary information": RF03342_mir-1467.cacofold.helixcov

```
# RMs = 4 L = 93

# RM_HELIX NESTED 29-41 52-65, nbp = 12 nbp_cov = 0
# pvals: 0.995789,0.995789,0.995789,0.995789,0.995789,0.995789,0.995789,0.995789,0.995789,0.995789,0.995789,0.995789
# aggregated NONE
NESTED  ::::::::::::::::::::::::::::<<<<<-<<<<<<<__________>>>->>>>->>>>>::::::::::::::::::::::::::::
        :::::::::::::::::::::::::::::::::::::::::::::::::::::::::::::::::::::::::::::::::::::::::::::

# RM_HELIX NESTED 17-25 69-77, nbp = 8 nbp_cov = 0
# pvals: 0.995789,0.995789,0.995789,0.995789,0.995789,0.995789,0.995789,0.995789
# aggregated NONE
NESTED  ::::::::::::::::<<<<<-<<<___________________________________________>>>->>>>>::::::::::::::::
        :::::::::::::::::::::::::::::::::::::::::::::::::::::::::::::::::::::::::::::::::::::::::::::

# RM_HELIX NESTED 12-13 78-79, nbp = 2 nbp_cov = 1
# pvals: 7.7918e-07,0.995789
# aggregated NONE
NESTED  :::::::::::<<________________________________________________________________>>::::::::::::::
        :::::::::::<__________________________________________________________________>::::::::::::::

# RM_HELIX NESTED 3-8 86-91, nbp = 5 nbp_cov = 0
# pvals: 0.995789,0.995789,0.995789,0.995789,0.995789
# aggregated NONE
NESTED  ::<<-<<<_____________________________________________________________________________>>>->>::
        :::::::::::::::::::::::::::::::::::::::::::::::::::::::::::::::::::::::::::::::::::::::::::::
```
