## Supplementary material for "All-at-once RNA folding with 3D motif prediction framed by evolutionary information": RF03342_mir-1467.surv

```
0.000000	0.0294118
-0.000094	1
&
1.961610	0.000235627
1.206700	0.00070688
0.781398	0.00117813
0.387994	0.00259189
0.175343	0.00282752
0.084966	0.0035344
0.015855	0.00400566
-0.000094	0.995523
-0.079838	0.99623
-0.159582	0.996937
-0.255275	0.998351
-0.430712	0.998586
-0.505140	0.999057
-0.590200	1
&
1.965219	7.7918e-07
1.961610	0.000201808
1.913764	0.000204924
1.812754	0.00020882
1.663899	0.00021895
1.616052	0.000220508
1.557573	0.0002283
1.509727	0.000231417
1.456564	0.000235312
1.429983	0.000236871
1.366188	0.000239988
1.307709	0.000241546
1.259862	0.000244663
1.249230	0.000250896
1.206700	0.000654511
0.978100	0.00067477
0.956835	0.000677887
0.802663	0.000681783
0.781398	0.0010854
0.706970	0.00109319
0.643175	0.00110488
0.520901	0.00110877
0.504952	0.00111812
0.478370	0.00112747
0.462422	0.00113682
0.451789	0.00113994
0.430524	0.00118046
0.403943	0.00120072
0.387994	0.00241468
0.377361	0.0024178
0.366729	0.0024365
0.350780	0.00245987
0.329515	0.00246377
0.324199	0.00246844
0.297617	0.00248013
0.276352	0.00248636
0.265720	0.00249026
0.249771	0.00251831
0.185975	0.00252766
0.175343	0.00272947
0.164710	0.00273726
0.159394	0.00275129
0.138129	0.00276064
0.116864	0.00276219
0.100915	0.00276687
0.084966	0.00337229
0.069018	0.00338398
0.058385	0.00339177
0.042436	0.00340112
0.015855	0.003825
-0.000094	0.995789
-0.016043	0.995799
-0.031992	0.995808
-0.058573	0.995812
-0.079838	0.996417
-0.085154	0.996421
-0.106419	0.996431
-0.111736	0.996447
-0.133001	0.996466
-0.138317	0.99648
-0.159582	0.997106
-0.170215	0.997114
-0.191480	0.997124
-0.196796	0.997136
-0.255275	0.998347
-0.265908	0.998361
-0.271224	0.99837
-0.276540	0.998384
-0.303121	0.998392
-0.319070	0.998395
-0.324387	0.9984
-0.329703	0.99841
-0.345652	0.99845
-0.361600	0.998466
-0.372233	0.998467
-0.382866	0.998479
-0.409447	0.998482
-0.420079	0.998484
-0.430712	0.998686
-0.462610	0.998726
-0.473242	0.998733
-0.494507	0.998735
-0.505140	0.999138
-0.531721	0.999142
-0.563619	0.999145
-0.590200	0.999956
-0.600833	0.99996
-0.622098	0.999963
-0.659312	0.99997
-0.664628	0.999974
-0.712474	0.999981
-0.755004	0.999986
-0.882595	0.99999
-0.914493	0.999996
-1.042083	1
&
```
