## Supplementary material for "All-at-once RNA folding with 3D motif prediction framed by evolutionary information": RF03343_mir-3347.cacofold.helixcov

```
# RMs = 5 L = 106

# RM_HELIX NESTED 30-34 47-51, nbp = 5 nbp_cov = 0
# pvals: 0.999649,0.999649,0.999649,0.999649,0.999649
# aggregated NONE
NESTED  :::::::::::::::::::::::::::::<<<<<____________>>>>>:::::::::::::::::::::::::::::::::::::::::::::::::::::::
        ::::::::::::::::::::::::::::::::::::::::::::::::::::::::::::::::::::::::::::::::::::::::::::::::::::::::::

# RM_HELIX NESTED 22-29 79-86, nbp = 8 nbp_cov = 0
# pvals: 0.999649,0.999649,0.999649,0.999649,0.999649,0.999649,0.999649,0.999649
# aggregated NONE
NESTED  :::::::::::::::::::::<<<<<<<<_________________________________________________>>>>>>>>::::::::::::::::::::
        ::::::::::::::::::::::::::::::::::::::::::::::::::::::::::::::::::::::::::::::::::::::::::::::::::::::::::

# RM_HELIX NESTED 100-100 105-105, nbp = 1 nbp_cov = 1
# pvals: 5.98982e-07
# aggregated NONE
NESTED  :::::::::::::::::::::::::::::::::::::::::::::::::::::::::::::::::::::::::::::::::::::::::::::::::::<____>:
        :::::::::::::::::::::::::::::::::::::::::::::::::::::::::::::::::::::::::::::::::::::::::::::::::::<____>:

# RM_HELIX NESTED 18-18 106-106, nbp = 1 nbp_cov = 1
# pvals: 5.98982e-07
# aggregated NONE
NESTED  :::::::::::::::::<_______________________________________________________________________________________>
        :::::::::::::::::<_______________________________________________________________________________________>

# RM_BS T-loop 89-93, nbp = 0 nbp_cov = 0 nhl_b_cov 1/2
# aggregated NONE
RM_BS   ::::::::::::::::::::::::::::::::::::::::::::::::::::::::::::::::::::::::::::::::::::::::XXXXX::::::::::::: T-loop
```
