## Supplementary material for "All-at-once RNA folding with 3D motif prediction framed by evolutionary information": RF03343_mir-3347.cacofold.power

```
# Power analysis of CaCoFold structure 
#
# Powertype = SINGLE SUBSTITUTIONS
# covary  left_pos      right_pos    substitutions      power
#----------------------------------------------------------------
     *    18		106		2		0.00
          22		86		0		0.00
          23		85		0		0.00
          24		84		0		0.00
          25		83		0		0.00
          26		82		0		0.00
          27		81		0		0.00
          28		80		0		0.00
          29		79		0		0.00
          30		51		0		0.00
          31		50		0		0.00
          32		49		0		0.00
          33		48		0		0.00
          34		47		0		0.00
     *    100		105		2		0.00
#
# BPAIRS 15
# avg substitutions per BP  0.3
# BPAIRS expected to covary 0.0 +/- 0.0
# BPAIRS observed to covary 2
#
```
