## Supplementary material for "All-at-once RNA folding with 3D motif prediction framed by evolutionary information": RF03343_mir-3347.power

```
# Power analysis of given structure 
#
# Powertype = SINGLE SUBSTITUTIONS
# covary  left_pos      right_pos    substitutions      power
#----------------------------------------------------------------
          2		105		1		0.00
          3		104		0		0.00
          4		103		0		0.00
          5		102		0		0.00
          6		101		0		0.00
          7		100		1		0.00
          10		98		0		0.00
          11		97		0		0.00
          17		92		0		0.00
          18		91		1		0.00
          19		90		0		0.00
          20		89		0		0.00
          21		88		0		0.00
          22		86		0		0.00
          23		85		0		0.00
          24		84		0		0.00
          25		83		0		0.00
          26		82		0		0.00
          27		81		0		0.00
          28		80		0		0.00
          29		79		0		0.00
          40		76		0		0.00
          41		75		0		0.00
          42		74		0		0.00
          43		73		0		0.00
          44		72		0		0.00
          45		71		0		0.00
          46		70		0		0.00
          48		67		0		0.00
          49		66		0		0.00
          50		65		0		0.00
          51		64		0		0.00
          52		62		0		0.00
          53		61		0		0.00
#
# BPAIRS 34
# avg substitutions per BP  0.1
# BPAIRS expected to covary 0.0 +/- 0.0
# BPAIRS observed to covary 0
#
```
