## Supplementary material for "All-at-once RNA folding with 3D motif prediction framed by evolutionary information": RF03343_mir-3347.sorted.cov

```
#
# Method Target_E-val [cov_min,cov_max] [FP | TP True Found | Sen PPV F] 
# GTp    0.05         [-0.37,0.65]     [2 | 0 34 2 | 0.00 0.00 0.00] 
#
#       left_pos       right_pos        score          E-value           pvalue       substitutions      power
#--------------------------------------------------------------------------------------------------------------
 	      18	     106	0.65286	0.00331297	5.98982e-07	2		0.00
 	     100	     105	0.65286	0.00331297	5.98982e-07	2		0.00
```
