## Supplementary material for "All-at-once RNA folding with 3D motif prediction framed by evolutionary information": RF03344_mir-5365.cacofold.helixcov

```
# RMs = 3 L = 78

# RM_HELIX NESTED 35-38 45-48, nbp = 4 nbp_cov = 0
# pvals: 0.986539,0.986539,0.986539,0.986539
# aggregated NONE
NESTED  ::::::::::::::::::::::::::::::::::<<<<______>>>>::::::::::::::::::::::::::::::
        ::::::::::::::::::::::::::::::::::::::::::::::::::::::::::::::::::::::::::::::

# RM_HELIX NESTED 8-29 49-70, nbp = 20 nbp_cov = 0
# pvals: 0.986539,0.986539,0.986539,0.986539,0.986539,0.986539,0.986539,0.986539,0.986539,0.986539,0.986539,0.986539,0.986539,0.986539,0.986539,0.986539,0.986539,0.986539,0.986539,0.986539
# aggregated NONE
NESTED  :::::::<<<<<<-<<<<<<-<<<<<<<<___________________>>>>>>>>->>>>>>->>>>>>::::::::
        ::::::::::::::::::::::::::::::::::::::::::::::::::::::::::::::::::::::::::::::

# RM_HELIX NESTED 1-4 74-77, nbp = 4 nbp_cov = 0
# pvals: 0.986539,0.986539,0.986539,0.986539
# aggregated NONE
NESTED  <<<<_____________________________________________________________________>>>>:
        ::::::::::::::::::::::::::::::::::::::::::::::::::::::::::::::::::::::::::::::
```
