## Supplementary material for "All-at-once RNA folding with 3D motif prediction framed by evolutionary information": RF03344_mir-5365.surv

```
0.000168	0.0344828
-0.000064	1
&
0.568378	0.000336247
0.299625	0.000672495
-0.000064	0.986214
-0.001998	0.999664
-0.205012	1
&
0.674690	1.11e-06
0.672785	7.77001e-06
0.568378	0.00032301
0.299625	0.000638251
0.297691	0.000646021
-0.000064	0.986539
-0.001998	0.999677
-0.205012	0.999992
-0.216613	1
&
```
