## Supplementary material for "All-at-once RNA folding with 3D motif prediction framed by evolutionary information": RF03345_MIR3444.cacofold.helixcov

```
# RMs = 2 L = 104

# RM_HELIX NESTED 46-49 56-59, nbp = 4 nbp_cov = 0
# pvals: 0.947829,0.76122,0.76122,0.953272
# aggregated NONE
NESTED  :::::::::::::::::::::::::::::::::::::::::::::<<<<______>>>>:::::::::::::::::::::::::::::::::::::::::::::
        ::::::::::::::::::::::::::::::::::::::::::::::::::::::::::::::::::::::::::::::::::::::::::::::::::::::::

# RM_HELIX NESTED 8-43 62-97, nbp = 35 nbp_cov = 1
# pvals: 0.76122,0.76122,0.76122,0.76122,0.76122,0.76122,0.76122,0.76122,0.76122,0.120391,0.76122,0.120391,0.76122,0.76122,0.76122,0.76122,0.76122,0.76122,0.76122,0.947829,0.76122,0.76122,0.76122,0.76122,0.000115136,0.976039,0.120391,0.76122,0.76122,0.120391,0.0439358,0.76122,0.947829,0.120391,0.76122
# aggregated NONE
NESTED  :::::::<<<<<<<<<<<<<<<<<<<<-<<<<<<<<<<<<<<<__________________>>>>>>>>>>>>>>>->>>>>>>>>>>>>>>>>>>>:::::::
        ::::::::::::::::::::::::::::::::<______________________________________>::::::::::::::::::::::::::::::::
```
