## Supplementary material for "All-at-once RNA folding with 3D motif prediction framed by evolutionary information": RF03345_MIR3444.helixcov

```
# RMs = 5 L = 104

# RM_HELIX NESTED 46-48 57-59, nbp = 3 nbp_cov = 0
# pvals: 0.947829,0.76122,0.76122
# aggregated NONE
NESTED  :::::::::::::::::::::::::::::::::::::::::::::<<<________>>>:::::::::::::::::::::::::::::::::::::::::::::
        ::::::::::::::::::::::::::::::::::::::::::::::::::::::::::::::::::::::::::::::::::::::::::::::::::::::::

# RM_HELIX NESTED 40-43 62-65, nbp = 4 nbp_cov = 0
# pvals: 0.76122,0.947829,0.120391,0.76122
# aggregated NONE
NESTED  :::::::::::::::::::::::::::::::::::::::<<<<__________________>>>>:::::::::::::::::::::::::::::::::::::::
        ::::::::::::::::::::::::::::::::::::::::::::::::::::::::::::::::::::::::::::::::::::::::::::::::::::::::

# RM_HELIX NESTED 36-37 68-69, nbp = 2 nbp_cov = 0
# pvals: 0.76122,0.76122
# aggregated NONE
NESTED  :::::::::::::::::::::::::::::::::::<<______________________________>>:::::::::::::::::::::::::::::::::::
        ::::::::::::::::::::::::::::::::::::::::::::::::::::::::::::::::::::::::::::::::::::::::::::::::::::::::

# RM_HELIX NESTED 29-33 72-76, nbp = 5 nbp_cov = 1
# pvals: 0.76122,0.76122,0.76122,0.76122,0.000115136
# aggregated NONE
NESTED  ::::::::::::::::::::::::::::<<<<<______________________________________>>>>>::::::::::::::::::::::::::::
        ::::::::::::::::::::::::::::::::<______________________________________>::::::::::::::::::::::::::::::::

# RM_HELIX NESTED 8-26 79-97, nbp = 19 nbp_cov = 0
# pvals: 0.76122,0.76122,0.76122,0.76122,0.76122,0.76122,0.76122,0.76122,0.76122,0.120391,0.76122,0.120391,0.76122,0.76122,0.76122,0.76122,0.76122,0.76122,0.76122
# aggregated NONE
NESTED  :::::::<<<<<<<<<<<<<<<<<<<____________________________________________________>>>>>>>>>>>>>>>>>>>:::::::
        ::::::::::::::::::::::::::::::::::::::::::::::::::::::::::::::::::::::::::::::::::::::::::::::::::::::::
```
