## Supplementary material for "All-at-once RNA folding with 3D motif prediction framed by evolutionary information": RF03345_MIR3444.surv

```
1.950108	0.030303
0.004742	0.121212
-0.002037	0.939394
-0.008815	1
&
1.950108	0.000187864
1.895882	0.000375728
1.360398	0.000563592
1.231610	0.00131505
1.204497	0.00150291
1.102823	0.00244223
1.055375	0.00338155
1.007927	0.00394514
0.994370	0.00432087
0.865583	0.00807815
0.824913	0.012399
0.797800	0.0163442
0.750352	0.016532
0.723239	0.0170956
0.696126	0.01935
0.675791	0.0216044
0.662235	0.0232951
0.628343	0.0257374
0.621565	0.0298704
0.465665	0.0300582
0.438551	0.0313733
0.363990	0.0371971
0.357212	0.0387
0.350434	0.0388878
0.316542	0.0394514
0.302986	0.0433966
0.289429	0.044148
0.248760	0.0454631
0.228425	0.0460267
0.221647	0.046966
0.208090	0.0495961
0.201312	0.051099
0.140307	0.0512869
0.113194	0.0520383
0.058968	0.0531655
0.052190	0.0544806
0.045411	0.0554199
0.038633	0.0556077
0.004742	0.138456
-0.002037	0.736239
-0.008815	0.937441
-0.069820	0.939696
-0.144381	0.940447
-0.171494	0.941386
-0.178272	0.942138
-0.191829	0.943077
-0.218942	0.943453
-0.239277	0.94458
-0.259611	0.944956
-0.273168	0.945519
-0.327394	0.946271
-0.334172	0.948525
-0.354507	0.950216
-0.374842	0.952095
-0.395177	0.95341
-0.408734	0.956979
-0.415512	0.959797
-0.422290	0.965057
-0.429068	0.965245
-0.435847	0.9675
-0.442625	0.974075
-0.449403	0.974263
-0.456182	0.97539
-0.462960	0.975953
-0.496851	0.977456
-0.523964	0.981026
-0.530743	0.981589
-0.544299	0.984595
-0.557856	0.987225
-0.571412	0.987601
-0.591747	0.989104
-0.605304	0.989292
-0.612082	0.990043
-0.659530	0.990795
-0.666308	0.991546
-0.673086	0.991734
-0.720534	0.997182
-0.774761	0.99737
-0.781539	0.997933
-0.910326	0.998121
-0.923883	0.998685
-1.079783	0.999624
-1.181457	1
&
2.228017	6.22355e-07
2.187348	1.24471e-06
2.160235	2.48942e-06
2.153456	3.11177e-06
2.146678	3.73413e-06
2.133122	4.97884e-06
2.119565	5.60119e-06
2.112787	7.46826e-06
2.099230	8.71297e-06
2.092452	9.33532e-06
2.085674	1.18247e-05
2.078895	1.24471e-05
2.072117	1.30695e-05
2.065339	1.49365e-05
2.058560	1.86706e-05
2.051782	2.05377e-05
2.045004	2.30271e-05
2.038226	2.92507e-05
2.031447	3.17401e-05
2.024669	3.42295e-05
2.017891	3.79637e-05
2.011112	3.8586e-05
2.004334	4.85437e-05
1.997556	5.35225e-05
1.990778	5.60119e-05
1.983999	6.09908e-05
1.977221	6.8459e-05
1.970443	7.15708e-05
1.963665	8.40179e-05
1.956886	9.6465e-05
1.950108	0.000115136
1.943330	0.000120737
1.936551	0.00012696
1.929773	0.000136296
1.922995	0.00014003
1.916217	0.000148743
1.909438	0.000151232
1.902660	0.000160568
1.895882	0.000177371
1.889103	0.000190441
1.882325	0.000210356
1.875547	0.000215957
1.868769	0.000226537
1.861990	0.000235873
1.855212	0.000250809
1.848434	0.000254543
1.841655	0.000265123
1.834877	0.000270724
1.828099	0.000275703
1.821321	0.000294996
1.814542	0.000301842
1.807764	0.0003118
1.800986	0.00032238
1.794208	0.000328603
1.787429	0.000336694
1.780651	0.000349141
1.773873	0.000358476
1.767094	0.000367812
1.760316	0.000373413
1.753538	0.000377769
1.746760	0.000381504
1.739981	0.000387105
1.733203	0.000390217
1.726425	0.000392706
1.719646	0.000401419
1.712868	0.000408265
1.706090	0.000414488
1.699312	0.000420712
1.692533	0.000421957
1.685755	0.000428803
1.678977	0.000432537
1.672198	0.000439383
1.665420	0.000444984
1.658642	0.00044934
1.651864	0.000453697
1.645085	0.000456186
1.631529	0.000459298
1.617972	0.000460543
1.611194	0.00046241
1.604416	0.000463032
1.590859	0.000468011
1.577303	0.000468633
1.570524	0.0004705
1.556968	0.000471745
1.516298	0.000472367
1.509520	0.00047299
1.502741	0.000477346
1.495963	0.000485437
1.489185	0.000488549
1.475628	0.000489793
1.462072	0.000495395
1.455294	0.000496639
1.448515	0.000497262
1.441737	0.00050224
1.434959	0.000509086
1.428180	0.000513443
1.421402	0.000514065
1.414624	0.000522156
1.407846	0.000529002
1.401067	0.000535848
1.394289	0.000537715
1.387511	0.000540826
1.380732	0.000550784
1.373954	0.000557008
1.367176	0.000565098
1.360398	0.000588748
1.353619	0.000594349
1.346841	0.000601195
1.340063	0.000605551
1.333284	0.000624222
1.326506	0.00063169
1.319728	0.000662808
1.312950	0.000672143
1.306171	0.000695793
1.299393	0.000711352
1.292615	0.000735001
1.285837	0.000754294
1.279058	0.000777944
1.272280	0.000791636
1.265502	0.000809061
1.258723	0.000829599
1.251945	0.000859472
1.245167	0.000886234
1.238389	0.000914239
1.231610	0.000969007
1.224832	0.000992656
1.218054	0.00104618
1.211275	0.00107418
1.204497	0.0011053
1.197719	0.00113144
1.190941	0.00117252
1.184162	0.00118932
1.177384	0.00121235
1.170606	0.00125529
1.163827	0.00130819
1.157049	0.00134366
1.150271	0.00137976
1.143493	0.00141026
1.136714	0.00147996
1.129936	0.00155464
1.123158	0.00162186
1.116379	0.0017009
1.109601	0.00177122
1.102823	0.0018876
1.096045	0.00201456
1.089266	0.00211974
1.082488	0.00220251
1.075710	0.00232201
1.068932	0.00244088
1.062153	0.00251431
1.055375	0.00264003
1.048597	0.00269293
1.041818	0.00279126
1.035040	0.00285101
1.028262	0.0029008
1.021484	0.00299664
1.014705	0.00306136
1.007927	0.0031348
1.001149	0.00320015
0.994370	0.00327359
0.987592	0.00337192
0.980814	0.00343104
0.974036	0.00352813
0.967257	0.00359908
0.960479	0.00367936
0.953701	0.0037472
0.946922	0.00384553
0.940144	0.00392644
0.933366	0.00404282
0.926588	0.00423513
0.919809	0.00444113
0.913031	0.00453012
0.906253	0.00477222
0.899475	0.0050305
0.892696	0.00540515
0.885918	0.00589681
0.879140	0.00617438
0.872361	0.006648
0.865583	0.00723301
0.858805	0.007617
0.852027	0.00800909
0.845248	0.00835449
0.838470	0.0088113
0.831692	0.00920525
0.824913	0.00981018
0.818135	0.0102122
0.811357	0.0105477
0.804579	0.0108613
0.797800	0.011254
0.791022	0.0114582
0.784244	0.011714
0.777465	0.0120065
0.770687	0.0121913
0.763909	0.0124091
0.757131	0.0126238
0.750352	0.0128311
0.743574	0.0131074
0.736796	0.0133545
0.730018	0.0136402
0.723239	0.0140559
0.716461	0.0143515
0.709683	0.0146353
0.702904	0.0150722
0.696126	0.0154114
0.689348	0.0157885
0.682570	0.0161688
0.675791	0.0166349
0.669013	0.0172044
0.662235	0.0177558
0.655456	0.018245
0.648678	0.0187603
0.641900	0.0192725
0.635122	0.0196384
0.628343	0.0201581
0.621565	0.0209622
0.614787	0.0213642
0.608008	0.0216555
0.601230	0.0219442
0.594452	0.0223158
0.587674	0.02251
0.580895	0.022678
0.574117	0.0228261
0.567339	0.0229655
0.560561	0.0231715
0.553782	0.023291
0.547004	0.0234771
0.540226	0.0236003
0.533447	0.023736
0.526669	0.0238331
0.519891	0.0239986
0.513113	0.0241187
0.506334	0.0241816
0.499556	0.0242999
0.492778	0.0244032
0.485999	0.0245395
0.479221	0.0246975
0.472443	0.0248332
0.465665	0.0250106
0.458886	0.025168
0.452108	0.0253242
0.445330	0.0255514
0.438551	0.0257767
0.431773	0.0259472
0.424995	0.0262603
0.418217	0.0264314
0.411438	0.0266555
0.404660	0.0269928
0.397882	0.0273158
0.391104	0.0276313
0.384325	0.0278834
0.377547	0.0281771
0.370769	0.028586
0.363990	0.0292743
0.357212	0.0297654
0.350434	0.03015
0.343656	0.0304319
0.336877	0.0309037
0.330099	0.0315484
0.323321	0.0319324
0.316542	0.0325137
0.309764	0.0329469
0.302986	0.0335717
0.296208	0.0339725
0.289429	0.0344411
0.282651	0.0347367
0.275873	0.035122
0.269094	0.0356342
0.262316	0.035959
0.255538	0.0363101
0.248760	0.0368254
0.241981	0.0371913
0.235203	0.0374415
0.228425	0.0378093
0.221647	0.0381634
0.214868	0.0385412
0.208090	0.0389968
0.201312	0.0393814
0.194533	0.0397199
0.187755	0.040018
0.180977	0.0402521
0.174199	0.0405695
0.167420	0.0407667
0.160642	0.0409503
0.153864	0.0411115
0.147085	0.0413213
0.140307	0.0415403
0.133529	0.0417115
0.126751	0.0419
0.119972	0.0421129
0.113194	0.0423519
0.106416	0.0425373
0.099637	0.0427639
0.092859	0.043011
0.086081	0.0432338
0.079303	0.0434385
0.072524	0.0436016
0.065746	0.0437404
0.058968	0.0439358
0.052190	0.0441032
0.045411	0.0442681
0.038633	0.0444841
0.031855	0.0446179
0.025076	0.0447691
0.018298	0.0449589
0.011520	0.0450573
0.004742	0.120391
-0.002037	0.76122
-0.008815	0.947829
-0.015593	0.947989
-0.022372	0.948116
-0.029150	0.94819
-0.035928	0.948315
-0.042706	0.948446
-0.049485	0.948556
-0.056263	0.948701
-0.063041	0.948885
-0.069820	0.949086
-0.076598	0.949253
-0.083376	0.949372
-0.090154	0.949521
-0.096933	0.949672
-0.103711	0.949815
-0.110489	0.949927
-0.117267	0.950065
-0.124046	0.950163
-0.130824	0.950298
-0.137602	0.950481
-0.144381	0.95073
-0.151159	0.950997
-0.157937	0.951273
-0.164715	0.951557
-0.171494	0.95204
-0.178272	0.952404
-0.185050	0.952835
-0.191829	0.953272
-0.198607	0.953676
-0.205385	0.95403
-0.212163	0.954272
-0.218942	0.954506
-0.225720	0.954749
-0.232498	0.955012
-0.239277	0.955325
-0.246055	0.955554
-0.252833	0.955816
-0.259611	0.956163
-0.266390	0.9565
-0.273168	0.956802
-0.279946	0.957132
-0.286725	0.957476
-0.293503	0.957978
-0.300281	0.958433
-0.307059	0.958928
-0.313838	0.959492
-0.320616	0.960106
-0.327394	0.960658
-0.334172	0.961336
-0.340951	0.961928
-0.347729	0.962575
-0.354507	0.963367
-0.361286	0.964266
-0.368064	0.96525
-0.374842	0.966159
-0.381620	0.967087
-0.388399	0.967949
-0.395177	0.968803
-0.401955	0.969684
-0.408734	0.970813
-0.415512	0.971955
-0.422290	0.973061
-0.429068	0.974142
-0.435847	0.974954
-0.442625	0.976039
-0.449403	0.976909
-0.456182	0.977717
-0.462960	0.978319
-0.469738	0.978895
-0.476516	0.979511
-0.483295	0.980236
-0.490073	0.98085
-0.496851	0.981612
-0.503629	0.982276
-0.510408	0.983043
-0.517186	0.983855
-0.523964	0.984516
-0.530743	0.985143
-0.537521	0.985766
-0.544299	0.986486
-0.551077	0.986911
-0.557856	0.98748
-0.564634	0.987995
-0.571412	0.988556
-0.578191	0.989016
-0.584969	0.989514
-0.591747	0.990037
-0.598525	0.990469
-0.605304	0.990866
-0.612082	0.991334
-0.618860	0.991664
-0.625639	0.991944
-0.632417	0.992275
-0.639195	0.992644
-0.645973	0.992894
-0.652752	0.993201
-0.659530	0.993583
-0.666308	0.993852
-0.673086	0.994052
-0.679865	0.994315
-0.686643	0.994538
-0.693421	0.994777
-0.700200	0.994943
-0.706978	0.995162
-0.713756	0.995349
-0.720534	0.995691
-0.727313	0.995868
-0.734091	0.996056
-0.740869	0.996184
-0.747648	0.996432
-0.754426	0.996711
-0.761204	0.996886
-0.767982	0.997025
-0.774761	0.997226
-0.781539	0.997455
-0.788317	0.997598
-0.795096	0.997717
-0.801874	0.997844
-0.808652	0.997967
-0.815430	0.998063
-0.822209	0.998135
-0.828987	0.99819
-0.835765	0.998286
-0.842543	0.99832
-0.849322	0.998354
-0.856100	0.998387
-0.862878	0.998425
-0.869657	0.99848
-0.876435	0.998501
-0.883213	0.998527
-0.889991	0.99857
-0.896770	0.998606
-0.903548	0.99863
-0.910326	0.998664
-0.917105	0.998679
-0.923883	0.998724
-0.930661	0.998753
-0.937439	0.998775
-0.944218	0.998807
-0.950996	0.998827
-0.957774	0.998887
-0.964553	0.998922
-0.971331	0.998987
-0.978109	0.999018
-0.984887	0.999065
-0.991666	0.999087
-0.998444	0.999136
-1.005222	0.999164
-1.012000	0.999211
-1.018779	0.999239
-1.025557	0.999251
-1.032335	0.999276
-1.039114	0.999294
-1.045892	0.999312
-1.052670	0.99936
-1.059448	0.999377
-1.066227	0.999403
-1.073005	0.999435
-1.079783	0.999503
-1.086562	0.999527
-1.093340	0.999557
-1.100118	0.999582
-1.106896	0.999594
-1.113675	0.999605
-1.120453	0.999623
-1.127231	0.999637
-1.134010	0.999651
-1.140788	0.999677
-1.147566	0.999693
-1.154344	0.999709
-1.161123	0.999727
-1.167901	0.999741
-1.174679	0.999786
-1.181457	0.999821
-1.188236	0.999836
-1.195014	0.999851
-1.201792	0.999852
-1.208571	0.999859
-1.215349	0.999863
-1.222127	0.99987
-1.228905	0.999876
-1.235684	0.999885
-1.242462	0.999895
-1.249240	0.999907
-1.256019	0.99991
-1.262797	0.999915
-1.269575	0.999921
-1.276353	0.99993
-1.283132	0.999931
-1.289910	0.999957
-1.296688	0.99996
-1.303467	0.999961
-1.310245	0.999963
-1.317023	0.999964
-1.323801	0.999965
-1.330580	0.999968
-1.337358	0.999969
-1.350914	0.999976
-1.357693	0.999978
-1.364471	0.999981
-1.398362	0.999984
-1.411919	0.999985
-1.425476	0.999991
-1.432254	0.999993
-1.459367	0.999995
-1.486480	0.999996
-1.513593	0.999998
-1.520371	0.999998
-1.540706	0.999999
-1.594933	1
&
```
