## Supplementary material for "All-at-once RNA folding with 3D motif prediction framed by evolutionary information": RF03346_mir-881.cacofold.helixcov

```
# RMs = 2 L = 78

# RM_HELIX NESTED 11-32 45-66, nbp = 20 nbp_cov = 0
# pvals: 0.966252,0.966252,0.966252,0.966252,0.966252,0.966252,0.966252,0.966252,0.966252,0.966252,0.966252,0.966252,0.966252,0.966252,0.966252,0.966252,0.966252,0.966252,0.966252,0.966252
# aggregated NONE
NESTED  ::::::::::<<<<<<<<<<<<<-<<<<<-<<____________>>->>>>>->>>>>>>>>>>>>::::::::::::
        ::::::::::::::::::::::::::::::::::::::::::::::::::::::::::::::::::::::::::::::

# RM_HELIX NESTED 2-8 69-75, nbp = 6 nbp_cov = 0
# pvals: 0.966252,0.966252,0.966252,0.966252,0.966252,0.966252
# aggregated NONE
NESTED  :<<<-<<<____________________________________________________________>>>->>>:::
        ::::::::::::::::::::::::::::::::::::::::::::::::::::::::::::::::::::::::::::::
```
