## Supplementary material for "All-at-once RNA folding with 3D motif prediction framed by evolutionary information": RF03346_mir-881.helixcov

```
# RMs = 3 L = 78

# RM_HELIX NESTED 25-34 44-52, nbp = 8 nbp_cov = 0
# pvals: 0.966252,0.966252,0.966252,0.966252,0.966252,0.966252,0.966252,0.966252
# aggregated NONE
NESTED  ::::::::::::::::::::::::<<<<<-<<-<_________>>>->>>>>::::::::::::::::::::::::::
        ::::::::::::::::::::::::::::::::::::::::::::::::::::::::::::::::::::::::::::::

# RM_HELIX NESTED 11-21 55-66, nbp = 11 nbp_cov = 0
# pvals: 0.966252,0.966252,0.966252,0.966252,0.966252,0.966252,0.966252,0.966252,0.966252,0.00216783,0.966252
# aggregated NONE
NESTED  ::::::::::<<<<<<<<<<<_________________________________>>->>>>>>>>>::::::::::::
        ::::::::::::::::::::::::::::::::::::::::::::::::::::::::::::::::::::::::::::::

# RM_HELIX NESTED 2-8 69-75, nbp = 6 nbp_cov = 0
# pvals: 0.966252,0.966252,0.966252,0.966252,0.966252,0.966252
# aggregated NONE
NESTED  :<<<-<<<____________________________________________________________>>>->>>:::
        ::::::::::::::::::::::::::::::::::::::::::::::::::::::::::::::::::::::::::::::
```
