## Supplementary material for "All-at-once RNA folding with 3D motif prediction framed by evolutionary information": RF03346_mir-881.surv

```
0.673580	0.04
-0.000167	1
&
0.895450	0.000335796
0.895208	0.000671592
0.793259	0.00100739
0.775529	0.00134318
0.744501	0.00167898
0.673580	0.00201478
0.487413	0.00268637
0.168270	0.00302216
0.119511	0.00335796
0.044158	0.00402955
-0.000167	0.96407
-0.004600	0.994963
-0.009032	0.995299
-0.026763	0.995635
-0.071088	0.996306
-0.102116	0.996978
-0.106549	0.998321
-0.110981	0.998993
-0.323743	0.999664
-0.877812	1
&
1.606432	1.11e-06
1.604416	9.99001e-06
1.595551	1.11e-05
1.591118	1.221e-05
1.174458	1.665e-05
1.068077	1.776e-05
1.041482	3.552e-05
1.028184	4.44e-05
0.974994	4.884e-05
0.939533	5.77201e-05
0.926236	6.54901e-05
0.921803	8.32501e-05
0.904073	8.54701e-05
0.895208	0.000660451
0.868612	0.000668221
0.850882	0.000672661
0.828719	0.000673771
0.810989	0.000689311
0.793259	0.000976801
0.775529	0.00126429
0.757799	0.00128205
0.744501	0.00156954
0.713473	0.00157398
0.709041	0.00158952
0.700176	0.00159285
0.673580	0.00216783
0.624822	0.00217782
0.576064	0.00218559
0.553901	0.00219003
0.500711	0.0021978
0.496278	0.00220224
0.487413	0.00281274
0.478548	0.00281496
0.469683	0.00281607
0.465250	0.00281718
0.438655	0.00283716
0.425357	0.00285492
0.420925	0.00285825
0.416492	0.00286269
0.385464	0.00288045
0.367734	0.00288822
0.358869	0.00289821
0.350004	0.00290043
0.341139	0.00291819
0.318976	0.00292263
0.270218	0.00294039
0.212595	0.00295038
0.203730	0.0029526
0.168270	0.00324009
0.163837	0.0032412
0.119511	0.00352869
0.066321	0.00354423
0.044158	0.00411921
-0.000167	0.966252
-0.004600	0.995193
-0.009032	0.99548
-0.013465	0.995498
-0.017898	0.995519
-0.026763	0.995806
-0.035628	0.995811
-0.040060	0.995813
-0.062223	0.995818
-0.071088	0.996392
-0.075521	0.996436
-0.088818	0.996444
-0.102116	0.997036
-0.106549	0.998202
-0.110981	0.998785
-0.115414	0.998788
-0.119846	0.998799
-0.124279	0.998808
-0.128711	0.998843
-0.133144	0.998874
-0.137576	0.998941
-0.146441	0.998977
-0.155307	0.999
-0.230660	0.999009
-0.248390	0.999031
-0.252823	0.999035
-0.270553	0.999044
-0.297148	0.999053
-0.301581	0.999058
-0.323743	0.999633
-0.385799	0.99965
-0.434557	0.999653
-0.518776	0.999655
-0.532073	0.999656
-0.540938	0.999658
-0.611859	0.99966
-0.656185	0.999678
-0.700510	0.999694
-0.735971	0.999698
-0.744836	0.999703
-0.749268	0.999713
-0.877812	1
&
```
