## Supplementary material for "All-at-once RNA folding with 3D motif prediction framed by evolutionary information": RF03347_mir-2816.cacofold.power

```
# Power analysis of CaCoFold structure 
#
# Powertype = SINGLE SUBSTITUTIONS
# covary  left_pos      right_pos    substitutions      power
#----------------------------------------------------------------
          9		65		0		0.00
          10		64		0		0.00
          11		63		0		0.00
          12		62		0		0.00
          13		61		0		0.00
          20		55		0		0.00
          21		54		0		0.00
          22		53		0		0.00
          26		49		0		0.00
          27		48		0		0.00
          28		47		0		0.00
          29		46		0		0.00
          30		45		0		0.00
          31		44		0		0.00
     *    72		74		1		0.00
#
# BPAIRS 15
# avg substitutions per BP  0.1
# BPAIRS expected to covary 0.0 +/- 0.0
# BPAIRS observed to covary 1
#
```
