## Supplementary material for "All-at-once RNA folding with 3D motif prediction framed by evolutionary information": RF03347_mir-2816.helixcov

```
# RMs = 3 L = 74

# RM_HELIX NESTED 26-31 44-49, nbp = 6 nbp_cov = 0
# pvals: 1,1,1,1,1,1
# aggregated NONE
NESTED  :::::::::::::::::::::::::<<<<<<____________>>>>>>:::::::::::::::::::::::::
        ::::::::::::::::::::::::::::::::::::::::::::::::::::::::::::::::::::::::::

# RM_HELIX NESTED 9-22 51-65, nbp = 13 nbp_cov = 0
# pvals: 1,1,1,1,1,1,1,1,1,1,1,1,1
# aggregated NONE
NESTED  ::::::::<<<<<<<<<<<-<<____________________________>>->>>->>>>>>>>:::::::::
        ::::::::::::::::::::::::::::::::::::::::::::::::::::::::::::::::::::::::::

# RM_HELIX NESTED 2-5 70-73, nbp = 4 nbp_cov = 0
# pvals: 1,1,1,1
# aggregated NONE
NESTED  :<<<<________________________________________________________________>>>>:
        ::::::::::::::::::::::::::::::::::::::::::::::::::::::::::::::::::::::::::
```
