## Supplementary material for "All-at-once RNA folding with 3D motif prediction framed by evolutionary information": RF03347_mir-2816.surv

```
0.000121	0.0434783
-0.001044	1
&
0.856499	0.000373413
-0.001044	1
&
0.856680	1.23411e-06
0.856499	0.000365297
-0.001044	1
&
```
