## Supplementary material for "All-at-once RNA folding with 3D motif prediction framed by evolutionary information": RF03348_mir-667.cacofold.helixcov

```
# RMs = 4 L = 92

# RM_HELIX NESTED 36-38 55-57, nbp = 3 nbp_cov = 0
# pvals: -1,-1,-1
# aggregated NONE
NESTED  :::::::::::::::::::::::::::::::::::<<<________________>>>:::::::::::::::::::::::::::::::::::
        ::::::::::::::::::::::::::::::::::::::::::::::::::::::::::::::::::::::::::::::::::::::::::::

# RM_HELIX NESTED 28-31 62-65, nbp = 4 nbp_cov = 0
# pvals: -1,-1,-1,-1
# aggregated NONE
NESTED  :::::::::::::::::::::::::::<<<<______________________________>>>>:::::::::::::::::::::::::::
        ::::::::::::::::::::::::::::::::::::::::::::::::::::::::::::::::::::::::::::::::::::::::::::

# RM_HELIX NESTED 10-23 69-81, nbp = 12 nbp_cov = 0
# pvals: -1,-1,-1,-1,-1,-1,-1,-1,-1,-1,-1,-1
# aggregated NONE
NESTED  :::::::::<<<<<-<<-<<<<<_____________________________________________>>>>>>>->>>>>:::::::::::
        ::::::::::::::::::::::::::::::::::::::::::::::::::::::::::::::::::::::::::::::::::::::::::::

# RM_HELIX NESTED 1-5 88-92, nbp = 5 nbp_cov = 0
# pvals: -1,-1,-1,-1,-1
# aggregated NONE
NESTED  <<<<<__________________________________________________________________________________>>>>>
        ::::::::::::::::::::::::::::::::::::::::::::::::::::::::::::::::::::::::::::::::::::::::::::
```
