## Supplementary material for "All-at-once RNA folding with 3D motif prediction framed by evolutionary information": RF03349_mir-3151.cacofold.helixcov

```
# RMs = 2 L = 108

# RM_HELIX NESTED 34-45 61-72, nbp = 12 nbp_cov = 0
# pvals: 0.646464,0.646464,0.646464,0.646464,0.646464,0.646464,0.0511449,0.646464,0.646464,0.871591,0.646464,0.646464
# aggregated NONE
NESTED  :::::::::::::::::::::::::::::::::<<<<<<<<<<<<_______________>>>>>>>>>>>>::::::::::::::::::::::::::::::::::::
        ::::::::::::::::::::::::::::::::::::::::::::::::::::::::::::::::::::::::::::::::::::::::::::::::::::::::::::

# RM_HELIX NESTED 9-31 75-97, nbp = 23 nbp_cov = 0
# pvals: 0.957773,0.957773,0.0376272,0.646464,0.646464,0.646464,0.646464,0.646464,0.646464,0.646464,0.646464,0.646464,0.646464,0.99519,0.871591,0.646464,0.646464,0.646464,0.646464,0.871591,0.0348408,0.646464,0.646464
# aggregated NONE
NESTED  ::::::::<<<<<<<<<<<<<<<<<<<<<<<___________________________________________>>>>>>>>>>>>>>>>>>>>>>>:::::::::::
        ::::::::::::::::::::::::::::::::::::::::::::::::::::::::::::::::::::::::::::::::::::::::::::::::::::::::::::
```
