## Supplementary material for "All-at-once RNA folding with 3D motif prediction framed by evolutionary information": RF03349_mir-3151.cacofold.power

```
# Power analysis of CaCoFold structure 
#
# Powertype = SINGLE SUBSTITUTIONS
# covary  left_pos      right_pos    substitutions      power
#----------------------------------------------------------------
          9		97		0		0.00
          10		96		0		0.00
          11		95		1		0.00
          12		94		0		0.00
          13		93		0		0.00
          14		92		0		0.00
          15		91		0		0.00
          16		90		0		0.00
          17		89		0		0.00
          18		88		0		0.00
          19		87		0		0.00
          20		86		0		0.00
          21		85		0		0.00
          22		84		2		0.00
          23		83		1		0.00
          24		82		0		0.00
          25		81		0		0.00
          26		80		0		0.00
          27		79		0		0.00
          28		78		1		0.00
          29		77		1		0.00
          30		76		0		0.00
          31		75		0		0.00
          34		72		0		0.00
          35		71		0		0.00
          36		70		0		0.00
          37		69		0		0.00
          38		68		0		0.00
          39		67		0		0.00
          40		66		1		0.00
          41		65		0		0.00
          42		64		0		0.00
          43		63		1		0.00
          44		62		0		0.00
          45		61		0		0.00
#
# BPAIRS 35
# avg substitutions per BP  0.2
# BPAIRS expected to covary 0.0 +/- 0.0
# BPAIRS observed to covary 0
#
```
