## Supplementary material for "All-at-once RNA folding with 3D motif prediction framed by evolutionary information": RF03349_mir-3151.surv

```
0.151540	0.0285714
0.042216	0.0571429
-0.004637	0.885714
-0.020255	0.971429
-0.504406	1
&
1.706052	0.000174125
1.697698	0.0006965
1.650844	0.0020895
1.572756	0.00383075
1.338489	0.00539788
1.182312	0.006965
0.885574	0.00731325
0.791868	0.00888038
0.760632	0.00922863
0.713779	0.00940275
0.682544	0.0100993
0.666926	0.0118405
0.620073	0.0134076
0.588837	0.0149748
0.573219	0.0151489
0.432660	0.0154971
0.401424	0.0156713
0.338953	0.0163678
0.292100	0.0179349
0.245247	0.0304719
0.214011	0.0344768
0.198393	0.0349991
0.182776	0.036218
0.151540	0.040397
0.120305	0.0407453
0.104687	0.0471879
0.089069	0.047362
0.042216	0.0609438
0.026598	0.0625109
0.010980	0.0630333
-0.004637	0.610831
-0.020255	0.828313
-0.035873	0.9105
-0.051491	0.927738
-0.067109	0.950897
-0.082726	0.955424
-0.098344	0.959603
-0.113962	0.961344
-0.129580	0.966394
-0.145197	0.967439
-0.160815	0.976145
-0.176433	0.982413
-0.192051	0.984155
-0.223286	0.986592
-0.254522	0.987463
-0.285757	0.987811
-0.332610	0.989378
-0.363846	0.992687
-0.395081	0.993035
-0.457552	0.993209
-0.473170	0.993557
-0.488788	0.994254
-0.598112	0.99495
-0.629348	0.995299
-0.691819	0.995647
-0.738672	0.995821
-0.754290	0.995995
-0.785525	0.996169
-0.863614	0.996517
-0.941703	0.996692
-1.004174	0.99704
-1.066645	0.997214
-1.113498	0.99791
-1.160351	0.998259
-1.566413	0.998433
-1.972474	0.998607
-1.988092	0.998781
-2.034946	0.998955
-2.128652	0.999129
-2.300447	0.999478
-2.347301	0.999652
-3.409308	0.999826
-3.534250	1
&
1.947582	8.65351e-07
1.869493	4.32676e-06
1.853875	6.05746e-06
1.838257	7.78816e-06
1.822640	1.7307e-05
1.807022	6.92281e-05
1.791404	8.30737e-05
1.775786	9.34579e-05
1.760169	0.000124611
1.744551	0.000209415
1.728933	0.000374697
1.713315	0.000506231
1.697698	0.000623918
1.682080	0.000745933
1.666462	0.000914676
1.650844	0.00115092
1.635227	0.0012288
1.619609	0.00127812
1.603991	0.00132831
1.588373	0.00173849
1.572756	0.00201281
1.557138	0.00214348
1.541520	0.00236068
1.525902	0.00248615
1.510285	0.00265749
1.494667	0.00283749
1.479049	0.00294912
1.463431	0.00301488
1.447814	0.00307113
1.432196	0.00317151
1.416578	0.00330391
1.400960	0.00338093
1.385343	0.00350813
1.369725	0.00354621
1.354107	0.00370717
1.338489	0.00435704
1.322872	0.00482174
1.307254	0.00494029
1.291636	0.00513067
1.276018	0.00542402
1.260401	0.00551402
1.244783	0.00555469
1.229165	0.00559623
1.213547	0.00564036
1.197930	0.00567324
1.182312	0.00575545
1.166694	0.00583679
1.151076	0.0058567
1.135459	0.00588266
1.119841	0.00589304
1.104223	0.00591987
1.088605	0.00593718
1.072988	0.00595881
1.057370	0.00596746
1.041752	0.00599862
1.026134	0.00603583
1.010517	0.00606179
0.994899	0.00609207
0.979281	0.00610419
0.963663	0.00613534
0.948045	0.00614486
0.932428	0.00616217
0.916810	0.00617342
0.901192	0.0061812
0.885574	0.00624264
0.869957	0.00626687
0.854339	0.00631101
0.838721	0.00642177
0.823103	0.00647629
0.807486	0.00648408
0.791868	0.00667965
0.776250	0.00696954
0.760632	0.00712184
0.745015	0.00732866
0.729397	0.00760903
0.713779	0.00786431
0.698161	0.00805296
0.682544	0.00849083
0.666926	0.00905244
0.651308	0.0095803
0.635690	0.0101186
0.620073	0.0109259
0.604455	0.0113482
0.588837	0.0122118
0.573219	0.0127553
0.557602	0.0129837
0.541984	0.0130607
0.526366	0.0131057
0.510748	0.0131378
0.495131	0.0131577
0.479513	0.0131957
0.463895	0.0132771
0.448277	0.0133662
0.432660	0.0134787
0.417042	0.0135981
0.401424	0.0137825
0.385806	0.0138837
0.370189	0.0140948
0.354571	0.0142385
0.338953	0.0143441
0.323335	0.0144012
0.307718	0.0144531
0.292100	0.0149403
0.276482	0.0152068
0.260864	0.017269
0.245247	0.022063
0.229629	0.0249109
0.214011	0.0288136
0.198393	0.031973
0.182776	0.0330062
0.167158	0.0334311
0.151540	0.0348408
0.135922	0.0364997
0.120305	0.0376272
0.104687	0.0403704
0.089069	0.0409856
0.073451	0.0412037
0.057834	0.0419868
0.042216	0.0511449
0.026598	0.0571435
0.010980	0.0587539
-0.004637	0.646464
-0.020255	0.871591
-0.035873	0.925914
-0.051491	0.941614
-0.067109	0.957773
-0.082726	0.962424
-0.098344	0.966469
-0.113962	0.969302
-0.129580	0.974688
-0.145197	0.978509
-0.160815	0.981612
-0.176433	0.98374
-0.192051	0.985526
-0.207668	0.986658
-0.223286	0.988291
-0.238904	0.989193
-0.254522	0.989834
-0.270139	0.990392
-0.285757	0.99084
-0.301375	0.991113
-0.316993	0.991399
-0.332610	0.991922
-0.348228	0.992279
-0.363846	0.992435
-0.379464	0.99313
-0.395081	0.993789
-0.410699	0.994143
-0.426317	0.994374
-0.441935	0.99457
-0.457552	0.994755
-0.473170	0.994952
-0.488788	0.995121
-0.504406	0.99519
-0.520023	0.995229
-0.535641	0.995291
-0.551259	0.995374
-0.566877	0.99552
-0.582494	0.995734
-0.598112	0.995875
-0.613730	0.995985
-0.629348	0.996031
-0.644965	0.996074
-0.660583	0.9961
-0.676201	0.996158
-0.691819	0.996199
-0.707436	0.996317
-0.723054	0.996387
-0.738672	0.99644
-0.754290	0.996504
-0.769907	0.996539
-0.785525	0.996577
-0.801143	0.99664
-0.816761	0.996698
-0.832378	0.996813
-0.847996	0.996879
-0.863614	0.99697
-0.879232	0.997056
-0.894849	0.99713
-0.910467	0.997203
-0.926085	0.997243
-0.941703	0.997326
-0.957320	0.997375
-0.972938	0.997433
-0.988556	0.997483
-1.004174	0.99756
-1.019792	0.99762
-1.035409	0.997677
-1.051027	0.997785
-1.066645	0.997888
-1.082263	0.998014
-1.097880	0.998062
-1.113498	0.998094
-1.129116	0.99812
-1.144734	0.998154
-1.160351	0.998201
-1.175969	0.998261
-1.191587	0.998293
-1.207205	0.998313
-1.222822	0.998349
-1.238440	0.998382
-1.254058	0.998416
-1.269676	0.998429
-1.285293	0.99844
-1.300911	0.998456
-1.316529	0.99848
-1.332147	0.998517
-1.347764	0.998533
-1.363382	0.998544
-1.379000	0.998553
-1.394618	0.998564
-1.410235	0.998571
-1.425853	0.998581
-1.441471	0.998596
-1.457089	0.998602
-1.472706	0.998612
-1.488324	0.998617
-1.503942	0.998621
-1.519560	0.998624
-1.535177	0.998626
-1.550795	0.998636
-1.566413	0.998649
-1.582031	0.998654
-1.597648	0.998657
-1.613266	0.998662
-1.628884	0.998673
-1.644502	0.998675
-1.660119	0.998682
-1.675737	0.998684
-1.691355	0.998685
-1.706973	0.998687
-1.722590	0.99869
-1.738208	0.998691
-1.753826	0.998692
-1.769444	0.998696
-1.785061	0.998699
-1.800679	0.9987
-1.816297	0.998708
-1.831915	0.998714
-1.847532	0.998723
-1.863150	0.998726
-1.878768	0.998734
-1.894386	0.998744
-1.910003	0.998777
-1.925621	0.998783
-1.941239	0.998795
-1.956857	0.998818
-1.972474	0.998832
-1.988092	0.998849
-2.003710	0.998866
-2.019328	0.998885
-2.034946	0.99891
-2.050563	0.998914
-2.066181	0.998951
-2.081799	0.998969
-2.097417	0.998995
-2.113034	0.999013
-2.128652	0.999062
-2.144270	0.999087
-2.159888	0.999121
-2.175505	0.999127
-2.191123	0.999141
-2.206741	0.999168
-2.222359	0.999176
-2.237976	0.999191
-2.253594	0.999213
-2.269212	0.999226
-2.284830	0.999246
-2.300447	0.99928
-2.316065	0.999286
-2.331683	0.999326
-2.347301	0.999343
-2.362918	0.999386
-2.378536	0.999403
-2.394154	0.999415
-2.409772	0.999424
-2.425389	0.999444
-2.441007	0.999457
-2.456625	0.999468
-2.472243	0.999489
-2.487860	0.999502
-2.503478	0.999526
-2.519096	0.999528
-2.534714	0.999543
-2.550331	0.999547
-2.565949	0.999551
-2.581567	0.999553
-2.597185	0.999558
-2.612802	0.999575
-2.628420	0.999577
-2.644038	0.999581
-2.659656	0.999595
-2.675273	0.999602
-2.690891	0.999613
-2.706509	0.999618
-2.722127	0.999626
-2.737744	0.99963
-2.753362	0.999637
-2.768980	0.99964
-2.784598	0.999656
-2.800215	0.999659
-2.815833	0.99966
-2.831451	0.999663
-2.847069	0.999673
-2.862686	0.999674
-2.878304	0.999678
-2.893922	0.999682
-2.909540	0.999683
-2.940775	0.999685
-2.956393	0.999686
-2.972011	0.999688
-2.987628	0.99969
-3.003246	0.999691
-3.034482	0.999693
-3.050100	0.999694
-3.065717	0.999695
-3.081335	0.999695
-3.112571	0.999696
-3.159424	0.999698
-3.175042	0.999699
-3.190659	0.9997
-3.206277	0.999702
-3.237513	0.999703
-3.253130	0.999704
-3.268748	0.999705
-3.284366	0.999706
-3.299984	0.999714
-3.315601	0.999714
-3.362455	0.999723
-3.378072	0.999726
-3.393690	0.999728
-3.409308	0.999746
-3.424926	0.999747
-3.456161	0.999762
-3.471779	0.999764
-3.487397	0.999767
-3.503014	0.999771
-3.518632	0.999773
-3.534250	0.999779
-3.549868	0.999783
-3.565485	0.999785
-3.581103	0.999788
-3.596721	0.999799
-3.612339	0.999802
-3.627956	0.999805
-3.643574	0.999807
-3.659192	0.99981
-3.674810	0.999811
-3.690427	0.999812
-3.706045	0.999813
-3.737281	0.999816
-3.752898	0.999817
-3.768516	0.999818
-3.784134	0.999819
-3.799752	0.999821
-3.815369	0.999822
-3.830987	0.999823
-3.846605	0.999825
-3.862223	0.999827
-3.893458	0.999835
-3.909076	0.999836
-3.924694	0.999838
-3.940311	0.999842
-3.955929	0.999844
-3.987165	0.999845
-4.002782	0.999846
-4.018400	0.999848
-4.034018	0.999849
-4.049636	0.999849
-4.065254	0.99985
-4.080871	0.999852
-4.096489	0.999853
-4.127725	0.999862
-4.143342	0.999863
-4.190196	0.999868
-4.205813	0.999868
-4.221431	0.999874
-4.237049	0.999875
-4.268284	0.999882
-4.283902	0.999884
-4.299520	0.999885
-4.315138	0.99989
-4.330755	0.999891
-4.346373	0.9999
-4.361991	0.999907
-4.377609	0.999912
-4.393226	0.999928
-4.408844	0.99993
-4.424462	0.999939
-4.440080	0.99994
-4.455697	0.999954
-4.471315	0.999955
-4.486933	0.999956
-4.518168	0.99996
-4.533786	0.999962
-4.565022	0.999965
-4.580639	0.99997
-4.596257	0.999971
-4.611875	0.999972
-4.627493	0.999973
-4.643110	0.999977
-4.658728	0.999978
-4.705581	0.99998
-4.799288	0.999981
-4.814906	0.999983
-4.861759	0.999984
-4.877377	0.999984
-4.939848	0.999986
-4.955465	0.999987
-4.971083	0.999989
-5.017937	0.99999
-5.111643	0.99999
-5.127261	0.999991
-5.158496	0.999993
-5.174114	0.999995
-5.236585	0.999996
-5.283438	0.999997
-5.314674	0.999997
-5.377145	0.999998
-5.564558	0.999999
-6.423534	1
&
14.035723	8.80659e-296
14.020106	2.08505e-295
14.004488	4.93654e-295
13.988870	1.16877e-294
13.973252	2.76715e-294
13.957634	6.55142e-294
13.942017	1.55109e-293
13.926399	3.6723e-293
13.910781	8.69435e-293
13.895163	2.05843e-292
13.879546	4.8734e-292
13.863928	1.15379e-291
13.848310	2.73164e-291
13.832692	6.4672e-291
13.817075	1.53112e-290
13.801457	3.62492e-290
13.785839	8.582e-290
13.770221	2.03178e-289
13.754604	4.81021e-289
13.738986	1.13881e-288
13.723368	2.69609e-288
13.707750	6.38289e-288
13.692133	1.51112e-287
13.676515	3.57751e-287
13.660897	8.46954e-287
13.645279	2.00511e-286
13.629662	4.74696e-286
13.614044	1.1238e-285
13.598426	2.66051e-285
13.582808	6.29852e-285
13.567191	1.49111e-284
13.551573	3.53005e-284
13.535955	8.35699e-284
13.520337	1.97842e-283
13.504720	4.68365e-283
13.489102	1.10879e-282
13.473484	2.62491e-282
13.457866	6.21407e-282
13.442249	1.47109e-281
13.426631	3.48255e-281
13.411013	8.24435e-281
13.395395	1.9517e-280
13.379778	4.6203e-280
13.364160	1.09377e-279
13.348542	2.58928e-279
13.332924	6.12957e-279
13.317307	1.45105e-278
13.301689	3.43503e-278
13.286071	8.13165e-278
13.270453	1.92497e-277
13.254836	4.55691e-277
13.239218	1.07873e-276
13.223600	2.55362e-276
13.207982	6.04502e-276
13.192365	1.43099e-275
13.176747	3.38748e-275
13.161129	8.01887e-275
13.145511	1.89823e-274
13.129894	4.49349e-274
13.114276	1.06369e-273
13.098658	2.51795e-273
13.083040	5.96043e-273
13.067423	1.41093e-272
13.051805	3.3399e-272
13.036187	7.90605e-272
13.020569	1.87148e-271
13.004952	4.43003e-271
12.989334	1.04865e-270
12.973716	2.48227e-270
12.958098	5.87581e-270
12.942480	1.39086e-269
12.926863	3.29231e-269
12.911245	7.79319e-269
12.895627	1.84471e-268
12.880009	4.36656e-268
12.864392	1.03359e-267
12.848774	2.44657e-267
12.833156	5.79116e-267
12.817538	1.37079e-266
12.801921	3.24471e-266
12.786303	7.6803e-266
12.770685	1.81794e-265
12.755067	4.30308e-265
12.739450	1.01854e-264
12.723832	2.41087e-264
12.708214	5.70649e-264
12.692596	1.35071e-263
12.676979	3.19709e-263
12.661361	7.56739e-263
12.645743	1.79116e-262
12.630125	4.23958e-262
12.614508	1.00348e-261
12.598890	2.37517e-261
12.583272	5.62182e-261
12.567654	1.33063e-260
12.552037	3.14948e-260
12.536419	7.45448e-260
12.520801	1.76439e-259
12.505183	4.17609e-259
12.489566	9.88425e-259
12.473948	2.33946e-258
12.458330	5.53715e-258
12.442712	1.31056e-257
12.427095	3.10187e-257
12.411477	7.34157e-257
12.395859	1.73762e-256
12.380241	4.1126e-256
12.364624	9.73369e-256
12.349006	2.30376e-255
12.333388	5.45249e-255
12.317770	1.29048e-254
12.302153	3.05426e-254
12.286535	7.22869e-254
12.270917	1.71085e-253
12.255299	4.04912e-253
12.239682	9.58317e-253
12.224064	2.26807e-252
12.208446	5.36786e-252
12.192828	1.27041e-251
12.177211	3.00667e-251
12.161593	7.11584e-251
12.145975	1.68409e-250
12.130357	3.98567e-250
12.114740	9.4327e-250
12.099122	2.23239e-249
12.083504	5.28325e-249
12.067886	1.25035e-248
12.052269	2.9591e-248
12.036651	7.00303e-248
12.021033	1.65734e-247
12.005415	3.92224e-247
11.989798	9.2823e-247
11.974180	2.19672e-246
11.958562	5.19868e-246
11.942944	1.2303e-245
11.927326	2.91155e-245
11.911709	6.89028e-245
11.896091	1.6306e-244
11.880473	3.85884e-244
11.864855	9.13198e-244
11.849238	2.16108e-243
11.833620	5.11416e-243
11.818002	1.21026e-242
11.802384	2.86403e-242
11.786767	6.7776e-242
11.771149	1.60388e-241
11.755531	3.79549e-241
11.739913	8.98176e-241
11.724296	2.12546e-240
11.708678	5.02971e-240
11.693060	1.19023e-239
11.677442	2.81654e-239
11.661825	6.66501e-239
11.646207	1.57719e-238
11.630589	3.73219e-238
11.614971	8.83167e-238
11.599354	2.08987e-237
11.583736	4.94532e-237
11.568118	1.17022e-236
11.552500	2.7691e-236
11.536883	6.55252e-236
11.521265	1.55051e-235
11.505647	3.66895e-235
11.490029	8.68171e-235
11.474412	2.05432e-234
11.458794	4.86102e-234
11.443176	1.15023e-233
11.427558	2.72171e-233
11.411941	6.44014e-233
11.396323	1.52387e-232
11.380705	3.60577e-232
11.365087	8.53191e-232
11.349470	2.0188e-231
11.333852	4.7768e-231
11.318234	1.13026e-230
11.302616	2.67436e-230
11.286999	6.32789e-230
11.271381	1.49725e-229
11.255763	3.54267e-229
11.240145	8.38229e-229
11.224528	1.98332e-228
11.208910	4.69269e-228
11.193292	1.11032e-227
11.177674	2.62708e-227
11.162057	6.21578e-227
11.146439	1.47067e-226
11.130821	3.47964e-226
11.115203	8.23287e-226
11.099586	1.9479e-225
11.083968	4.6087e-225
11.068350	1.09041e-224
11.052732	2.57986e-224
11.037115	6.10383e-224
11.021497	1.44413e-223
11.005879	3.41671e-223
10.990261	8.08367e-223
10.974643	1.91252e-222
10.959026	4.52482e-222
10.943408	1.07052e-221
10.927790	2.53272e-221
10.912172	5.99206e-221
10.896555	1.41763e-220
10.880937	3.35388e-220
10.865319	7.9347e-220
10.849701	1.8772e-219
10.834084	4.44109e-219
10.818466	1.05067e-218
10.802848	2.48565e-218
10.787230	5.88047e-218
10.771613	1.39117e-217
10.755995	3.29116e-217
10.740377	7.786e-217
10.724759	1.84195e-216
10.709142	4.35751e-216
10.693524	1.03085e-215
10.677906	2.43867e-215
10.662288	5.76909e-215
10.646671	1.36477e-214
10.631053	3.22856e-214
10.615435	7.63757e-214
10.599817	1.80676e-213
10.584200	4.27408e-213
10.568582	1.01107e-212
10.552964	2.39178e-212
10.537346	5.65792e-212
10.521729	1.33841e-211
10.506111	3.16608e-211
10.490493	7.48945e-211
10.474875	1.77164e-210
10.459258	4.19083e-210
10.443640	9.91339e-210
10.428022	2.34499e-209
10.412404	5.547e-209
10.396787	1.31212e-208
10.381169	3.10373e-208
10.365551	7.34166e-208
10.349933	1.73661e-207
10.334316	4.10777e-207
10.318698	9.71647e-207
10.303080	2.29831e-206
10.287462	5.43633e-206
10.271845	1.28588e-205
10.256227	3.04154e-205
10.240609	7.19421e-205
10.224991	1.70165e-204
10.209374	4.02491e-204
10.193756	9.52003e-204
10.178138	2.25174e-203
10.162520	5.32593e-203
10.146903	1.25971e-202
10.131285	2.9795e-202
10.115667	7.04714e-202
10.100049	1.66679e-201
10.084432	3.94225e-201
10.068814	9.3241e-201
10.053196	2.20529e-200
10.037578	5.21583e-200
10.021961	1.23361e-199
10.006343	2.91762e-199
9.990725	6.90046e-199
9.975107	1.63202e-198
9.959489	3.85983e-198
9.943872	9.1287e-198
9.928254	2.15897e-197
9.912636	5.10603e-197
9.897018	1.20758e-196
9.881401	2.85592e-196
9.865783	6.7542e-196
9.850165	1.59734e-195
9.834547	3.77764e-195
9.818930	8.93388e-195
9.803312	2.11279e-194
9.787694	4.99655e-194
9.772076	1.18163e-193
9.756459	2.79441e-193
9.740841	6.60838e-193
9.725223	1.56278e-192
9.709605	3.69571e-192
9.693988	8.73966e-192
9.678370	2.06675e-191
9.662752	4.88742e-191
9.647134	1.15576e-190
9.631517	2.73309e-190
9.615899	6.46303e-190
9.600281	1.52833e-189
9.584663	3.61404e-189
9.569046	8.54608e-189
9.553428	2.02087e-188
9.537810	4.77866e-188
9.522192	1.12998e-187
9.506575	2.67198e-187
9.490957	6.31818e-187
9.475339	1.49399e-186
9.459721	3.53266e-186
9.444104	8.35317e-186
9.428486	1.97514e-185
9.412868	4.67027e-185
9.397250	1.10429e-184
9.381633	2.61109e-184
9.366015	6.17385e-184
9.350397	1.45978e-183
9.334779	3.45157e-183
9.319162	8.16097e-183
9.303544	1.92959e-182
9.287926	4.5623e-182
9.272308	1.0787e-181
9.256691	2.55042e-181
9.241073	6.03007e-181
9.225455	1.4257e-180
9.209837	3.37079e-180
9.194220	7.96952e-180
9.178602	1.88421e-179
9.162984	4.45474e-179
9.147366	1.0532e-178
9.131749	2.49e-178
9.116131	5.88686e-178
9.100513	1.39176e-177
9.084895	3.29034e-177
9.069278	7.77884e-177
9.053660	1.83902e-176
9.038042	4.34763e-176
9.022424	1.02782e-175
9.006807	2.42983e-175
8.991189	5.74425e-175
8.975571	1.35796e-174
8.959953	3.21024e-174
8.944335	7.58899e-174
8.928718	1.79402e-173
8.913100	4.24098e-173
8.897482	1.00254e-172
8.881864	2.36993e-172
8.866247	5.60228e-172
8.850629	1.32431e-171
8.835011	3.13049e-171
8.819393	7.39999e-171
8.803776	1.74923e-170
8.788158	4.13483e-170
8.772540	9.77384e-170
8.756922	2.3103e-169
8.741305	5.46097e-169
8.725687	1.29082e-168
8.710069	3.05112e-168
8.694451	7.21189e-168
8.678834	1.70465e-167
8.663216	4.02918e-167
8.647598	9.52346e-167
8.631980	2.25097e-166
8.616363	5.32035e-166
8.600745	1.2575e-165
8.585127	2.97214e-165
8.569509	7.02472e-165
8.553892	1.66029e-164
8.538274	3.92406e-164
8.522656	9.27435e-164
8.507038	2.19193e-163
8.491421	5.18044e-163
8.475803	1.22434e-162
8.460185	2.89358e-162
8.444567	6.83853e-162
8.428950	1.61617e-161
8.413332	3.8195e-161
8.397714	9.02657e-161
8.382096	2.13321e-160
8.366479	5.0413e-160
8.350861	1.19137e-159
8.335243	2.81543e-159
8.319625	6.65336e-159
8.304008	1.57229e-158
8.288390	3.71552e-158
8.272772	8.78016e-158
8.257154	2.07482e-157
8.241537	4.90293e-157
8.225919	1.15858e-156
8.210301	2.73774e-156
8.194683	6.46925e-156
8.179066	1.52866e-155
8.163448	3.61214e-155
8.147830	8.53519e-155
8.132212	2.01678e-154
8.116595	4.76538e-154
8.100977	1.12599e-153
8.085359	2.66051e-153
8.069741	6.28624e-153
8.054124	1.4853e-152
8.038506	3.50939e-152
8.022888	8.29172e-152
8.007270	1.95908e-151
7.991653	4.62868e-151
7.976035	1.0936e-150
7.960417	2.58376e-150
7.944799	6.10439e-150
7.929181	1.44221e-149
7.913564	3.40729e-149
7.897946	8.0498e-149
7.882328	1.90176e-148
7.866710	4.49287e-148
7.851093	1.06142e-147
7.835475	2.50751e-147
7.819857	5.92373e-147
7.804239	1.3994e-146
7.788622	3.30587e-146
7.773004	7.8095e-146
7.757386	1.84483e-145
7.741768	4.35797e-145
7.726151	1.02945e-144
7.710533	2.43178e-144
7.694915	5.74431e-144
7.679297	1.35689e-143
7.663680	3.20515e-143
7.648062	7.57088e-143
7.632444	1.78829e-142
7.616826	4.22402e-142
7.601209	9.9772e-142
7.585591	2.3566e-141
7.569973	5.56618e-141
7.554355	1.31469e-140
7.538738	3.10517e-140
7.523120	7.334e-140
7.507502	1.73217e-139
7.491884	4.09107e-139
7.476267	9.66221e-139
7.460649	2.28198e-138
7.445031	5.38939e-138
7.429413	1.27281e-137
7.413796	3.00594e-137
7.398178	7.09894e-137
7.382560	1.67649e-136
7.366942	3.95914e-136
7.351325	9.34967e-136
7.335707	2.20793e-135
7.320089	5.21399e-135
7.304471	1.23126e-134
7.288854	2.90751e-134
7.273236	6.86575e-134
7.257618	1.62125e-133
7.242000	3.82828e-133
7.226383	9.03967e-133
7.210765	2.1345e-132
7.195147	5.04003e-132
7.179529	1.19005e-131
7.163912	2.80989e-131
7.148294	6.63451e-131
7.132676	1.56647e-130
7.117058	3.69852e-130
7.101441	8.73231e-130
7.085823	2.06169e-129
7.070205	4.86756e-129
7.054587	1.14919e-128
7.038970	2.71312e-128
7.023352	6.40528e-128
7.007734	1.51217e-127
6.992116	3.56991e-127
6.976498	8.42766e-127
6.960881	1.98953e-126
6.945263	4.69664e-126
6.929645	1.10871e-125
6.914027	2.61723e-125
6.898410	6.17815e-125
6.882792	1.45837e-124
6.867174	3.44248e-124
6.851556	8.12585e-124
6.835939	1.91804e-123
6.820321	4.52732e-123
6.804703	1.06861e-122
6.789085	2.52224e-122
6.773468	5.95318e-122
6.757850	1.40509e-121
6.742232	3.31628e-121
6.726614	7.82695e-121
6.710997	1.84725e-120
6.695379	4.35966e-120
6.679761	1.0289e-119
6.664143	2.4282e-119
6.648526	5.73045e-119
6.632908	1.35234e-118
6.617290	3.19136e-118
6.601672	7.53108e-118
6.586055	1.77718e-117
6.570437	4.19372e-117
6.554819	9.89598e-117
6.539201	2.33513e-116
6.523584	5.51004e-116
6.507966	1.30014e-115
6.492348	3.06774e-115
6.476730	7.23835e-115
6.461113	1.70786e-114
6.445495	4.02955e-114
6.429877	9.50721e-114
6.414259	2.24306e-113
6.398642	5.29202e-113
6.383024	1.24852e-112
6.367406	2.94549e-112
6.351788	6.94885e-112
6.336171	1.63931e-111
6.320553	3.86722e-111
6.304935	9.12282e-111
6.289317	2.15204e-110
6.273700	5.0765e-110
6.258082	1.19748e-109
6.242464	2.82465e-109
6.226846	6.66271e-109
6.211229	1.57155e-108
6.195611	3.70679e-108
6.179993	8.74296e-108
6.164375	2.0621e-107
6.148758	4.86353e-107
6.133140	1.14706e-106
6.117522	2.70526e-106
6.101904	6.38004e-106
6.086287	1.50463e-105
6.070669	3.54833e-105
6.055051	8.36778e-105
6.039433	1.97327e-104
6.023816	4.65323e-104
6.008198	1.09727e-103
5.992580	2.58737e-103
5.976962	6.10094e-103
5.961344	1.43855e-102
5.945727	3.3919e-102
5.930109	7.99744e-102
5.914491	1.8856e-101
5.898873	4.44566e-101
5.883256	1.04813e-100
5.867638	2.47105e-100
5.852020	5.82556e-100
5.836402	1.37336e-99
5.820785	3.23757e-99
5.805167	7.6321e-99
5.789549	1.79911e-98
5.773931	4.24094e-98
5.758314	9.99664e-98
5.742696	2.35633e-97
5.727078	5.554e-97
5.711460	1.30908e-96
5.695843	3.08541e-96
5.680225	7.27193e-96
5.664607	1.71386e-95
5.648989	4.03914e-95
5.633372	9.519e-95
5.617754	2.24327e-94
5.602136	5.2864e-94
5.586518	1.24574e-93
5.570901	2.9355e-93
5.555283	6.91711e-93
5.539665	1.62988e-92
5.524047	3.84038e-92
5.508430	9.04857e-92
5.492812	2.13193e-91
5.477194	5.0229e-91
5.461576	1.18338e-90
5.445959	2.78791e-90
5.430341	6.56781e-90
5.414723	1.54721e-89
5.399105	3.64474e-89
5.383488	8.58559e-89
5.367870	2.02237e-88
5.352252	4.76362e-88
5.336634	1.12202e-87
5.321017	2.64271e-87
5.305399	6.22422e-87
5.289781	1.46591e-86
5.274163	3.45235e-86
5.258546	8.13033e-86
5.242928	1.91464e-85
5.227310	4.50871e-85
5.211692	1.0617e-84
5.196075	2.49999e-84
5.180457	5.88653e-84
5.164839	1.38601e-83
5.149221	3.2633e-83
5.133604	7.68303e-83
5.117986	1.80881e-82
5.102368	4.25832e-82
5.086750	1.00246e-81
5.071133	2.35983e-81
5.055515	5.55493e-81
5.039897	1.30756e-80
5.024279	3.0777e-80
5.008662	7.24395e-80
4.993044	1.70494e-79
4.977426	4.01259e-79
4.961808	9.44331e-79
4.946190	2.22232e-78
4.930573	5.22964e-78
4.914955	1.23061e-77
4.899337	2.89568e-77
4.883719	6.81339e-77
4.868102	1.60309e-76
4.852484	3.77169e-76
4.836866	8.87349e-76
4.821248	2.08754e-75
4.805631	4.91086e-75
4.790013	1.15521e-74
4.774395	2.71735e-74
4.758777	6.39162e-74
4.743160	1.50334e-73
4.727542	3.53577e-73
4.711924	8.31555e-73
4.696306	1.95559e-72
4.680689	4.59881e-72
4.665071	1.08142e-71
4.649453	2.54284e-71
4.633835	5.97894e-71
4.618218	1.40575e-70
4.602600	3.30501e-70
4.586982	7.76989e-70
4.571364	1.82657e-69
4.555747	4.29372e-69
4.540129	1.00928e-68
4.524511	2.37228e-68
4.508893	5.57567e-68
4.493276	1.31041e-67
4.477658	3.07958e-67
4.462040	7.23693e-67
4.446422	1.70056e-66
4.430805	3.99584e-66
4.415187	9.38856e-66
4.399569	2.2058e-65
4.383951	5.18212e-65
4.368334	1.21737e-64
4.352716	2.85967e-64
4.337098	6.71709e-64
4.321480	1.57769e-63
4.305863	3.7054e-63
4.290245	8.70208e-63
4.274627	2.04354e-62
4.259009	4.79863e-62
4.243392	1.12674e-61
4.227774	2.64546e-61
4.212156	6.21085e-61
4.196538	1.45805e-60
4.180921	3.42267e-60
4.165303	8.03395e-60
4.149685	1.88566e-59
4.134067	4.42555e-59
4.118450	1.03858e-58
4.102832	2.43716e-58
4.087214	5.71868e-58
4.071596	1.34176e-57
4.055979	3.14793e-57
4.040361	7.38483e-57
4.024743	1.7323e-56
4.009125	4.06325e-56
3.993508	9.52995e-56
3.977890	2.23498e-55
3.962272	5.24108e-55
3.946654	1.22895e-54
3.931036	2.88144e-54
3.915419	6.7554e-54
3.899801	1.58364e-53
3.884183	3.71213e-53
3.868565	8.70068e-53
3.852948	2.03913e-52
3.837330	4.77857e-52
3.821712	1.11973e-51
3.806094	2.62353e-51
3.790477	6.14638e-51
3.774859	1.43983e-50
3.759241	3.37258e-50
3.743623	7.89899e-50
3.728006	1.84985e-49
3.712388	4.33171e-49
3.696770	1.01423e-48
3.681152	2.37449e-48
3.665535	5.55851e-48
3.649917	1.30107e-47
3.634299	3.04505e-47
3.618681	7.12591e-47
3.603064	1.66739e-46
3.587446	3.90109e-46
3.571828	9.12609e-46
3.556210	2.13467e-45
3.540593	4.9926e-45
3.524975	1.16753e-44
3.509357	2.72997e-44
3.493739	6.38253e-44
3.478122	1.49201e-43
3.462504	3.48734e-43
3.446886	8.15003e-43
3.431268	1.90443e-42
3.415651	4.44951e-42
3.400033	1.03944e-41
3.384415	2.42786e-41
3.368797	5.67002e-41
3.353180	1.32398e-40
3.337562	3.09111e-40
3.321944	7.21574e-40
3.306326	1.68414e-39
3.290709	3.93014e-39
3.275091	9.16995e-39
3.259473	2.13921e-38
3.243855	4.98963e-38
3.228238	1.16361e-37
3.212620	2.71313e-37
3.197002	6.32493e-37
3.181384	1.47422e-36
3.165767	3.43547e-36
3.150149	8.0044e-36
3.134531	1.8646e-35
3.118913	4.34268e-35
3.103296	1.01121e-34
3.087678	2.35415e-34
3.072060	5.47943e-34
3.056442	1.2751e-33
3.040825	2.96656e-33
3.025207	6.90025e-33
3.009589	1.60463e-32
2.993971	3.73064e-32
2.978353	8.67133e-32
2.962736	2.01502e-31
2.947118	4.68126e-31
2.931500	1.08726e-30
2.915882	2.52455e-30
2.900265	5.86026e-30
2.884647	1.35996e-29
2.869029	3.15509e-29
2.853411	7.31759e-29
2.837794	1.69665e-28
2.822176	3.93258e-28
2.806558	9.11223e-28
2.790940	2.11071e-27
2.775323	4.88746e-27
2.759705	1.13132e-26
2.744087	2.61778e-26
2.728469	6.05506e-26
2.712852	1.40003e-25
2.697234	3.23584e-25
2.681616	7.47581e-25
2.665998	1.72643e-24
2.650381	3.98521e-24
2.634763	9.19517e-24
2.619145	2.12065e-23
2.603527	4.88844e-23
2.587910	1.12631e-22
2.572292	2.59373e-22
2.556674	5.96982e-22
2.541056	1.37329e-21
2.525439	3.1573e-21
2.509821	7.25461e-21
2.494203	1.6659e-20
2.478585	3.82302e-20
2.462968	8.76758e-20
2.447350	2.00935e-19
2.431732	4.60172e-19
2.416114	1.05308e-18
2.400497	2.40807e-18
2.384879	5.50206e-18
2.369261	1.25607e-17
2.353643	2.86495e-17
2.338026	6.52861e-17
2.322408	1.48629e-16
2.306790	3.3802e-16
2.291172	7.67926e-16
2.275555	1.74264e-15
2.259937	3.94987e-15
2.244319	8.94163e-15
2.228701	2.02152e-14
2.213084	4.56389e-14
2.197466	1.02885e-13
2.181848	2.31572e-13
2.166230	5.20355e-13
2.150613	1.16719e-12
2.134995	2.61315e-12
2.119377	5.83859e-12
2.103759	1.3017e-11
2.088142	2.89533e-11
2.072524	6.42386e-11
2.056906	1.42139e-10
2.041288	3.13585e-10
2.025671	6.89611e-10
2.010053	1.51125e-09
1.994435	3.29914e-09
1.978817	7.1719e-09
1.963199	1.55181e-08
1.947582	3.34033e-08
1.931964	7.14849e-08
1.916346	1.51983e-07
1.900728	3.20737e-07
1.885111	6.71134e-07
1.869493	1.3906e-06
1.853875	2.84842e-06
1.838257	5.75575e-06
1.822640	1.1442e-05
1.807022	2.22954e-05
1.791404	4.23703e-05
1.775786	7.79719e-05
1.760169	0.000137482
1.744551	0.000228447
1.728933	0.000348029
1.713315	0.000463463
&
```
