## Supplementary material for "All-at-once RNA folding with 3D motif prediction framed by evolutionary information": RF03350_mir-3851.surv

```
0.000090	0.0344828
-0.003961	1
&
4.891006	0.000225428
4.461623	0.000450857
4.375746	0.000901713
4.066590	0.00112714
3.791785	0.001578
2.829967	0.00180343
2.486461	0.00270514
1.301363	0.00293057
1.095259	0.00338142
1.060909	0.00360685
1.026558	0.00383228
0.820454	0.00405771
0.734578	0.00518485
0.717402	0.00541028
0.665876	0.00586114
0.631526	0.00653742
0.580000	0.00698828
0.476948	0.00788999
0.459772	0.00834085
0.442597	0.0087917
0.373896	0.00901713
0.288019	0.00924256
0.270844	0.00946799
0.236493	0.00969342
0.202142	0.0101443
0.150617	0.0105951
0.133441	0.0108206
0.099091	0.011046
0.081915	0.0117223
0.064740	0.0128494
0.047565	0.0133003
0.013214	0.014202
-0.003961	0.96844
-0.021137	0.969342
-0.038312	0.970694
-0.055487	0.972498
-0.072663	0.974301
-0.089838	0.975428
-0.107013	0.976555
-0.124189	0.979486
-0.141364	0.981289
-0.158539	0.982642
-0.175715	0.982867
-0.192890	0.983318
-0.210065	0.983769
-0.227241	0.98422
-0.244416	0.985122
-0.261591	0.985347
-0.295942	0.985798
-0.347468	0.986023
-0.364643	0.986474
-0.381819	0.987827
-0.416169	0.988278
-0.433345	0.990532
-0.519221	0.992561
-0.536396	0.992786
-0.570747	0.993913
-0.605098	0.994139
-0.639448	0.99459
-0.708150	0.995491
-0.794026	0.995717
-0.931429	0.995942
-1.034481	0.996168
-1.171883	0.996619
-1.206234	0.99752
-1.223409	0.997971
-1.377987	0.998197
-1.429513	0.998647
-1.446689	0.999098
-1.601267	0.999324
-1.858896	0.999549
-2.082176	0.999775
-2.116526	1
&
5.990227	1.11982e-06
5.801298	2.23964e-06
5.337564	3.35946e-06
5.320389	4.47928e-06
5.303214	5.5991e-06
5.251688	6.71892e-06
5.217337	8.95857e-06
5.200162	1.00784e-05
5.165811	1.11982e-05
5.114285	1.2318e-05
5.097110	1.34378e-05
5.079935	1.56775e-05
5.062759	2.01568e-05
5.045584	2.46361e-05
5.028409	3.1355e-05
5.011233	3.35946e-05
4.994058	3.80739e-05
4.976883	4.70325e-05
4.959707	4.81523e-05
4.942532	5.48712e-05
4.925357	5.71109e-05
4.908181	7.16685e-05
4.891006	9.07055e-05
4.873831	9.96641e-05
4.856655	0.000109742
4.839480	0.00012206
4.822305	0.000131019
4.805129	0.000137738
4.787954	0.000152296
4.770779	0.000167973
4.753603	0.000180291
4.736428	0.000198208
4.719253	0.000201568
4.702077	0.000219485
4.684902	0.000241881
4.667727	0.000257559
4.650551	0.000268757
4.633376	0.000285554
4.616201	0.000305711
4.599025	0.000320269
4.581850	0.000331467
4.564675	0.000378499
4.547499	0.000395297
4.530324	0.000432251
4.513149	0.000480403
4.495973	0.000511758
4.478798	0.000534155
4.461623	0.00056103
4.444448	0.000599104
4.427272	0.000628219
4.410097	0.000657335
4.392922	0.000671892
4.375746	0.000723404
4.358571	0.000742441
4.341396	0.000760358
4.324220	0.000776036
4.307045	0.000789474
4.289870	0.000836506
4.272694	0.000849944
4.255519	0.000883539
4.238344	0.000900336
4.221168	0.000942889
4.203993	0.000964166
4.186818	0.000974244
4.169642	0.000993281
4.152467	0.00102352
4.135292	0.00105599
4.118116	0.00108063
4.100941	0.00109966
4.083766	0.00114222
4.066590	0.00124412
4.049415	0.00126204
4.032240	0.00130347
4.015064	0.00132811
3.997889	0.0013561
3.980714	0.00137514
3.963538	0.0013841
3.946363	0.00139754
3.929188	0.00144121
3.912012	0.00145241
3.894837	0.00149608
3.877662	0.00153191
3.860487	0.00154311
3.843311	0.00155655
3.826136	0.00156775
3.808961	0.00157447
3.791785	0.00158791
3.774610	0.00159462
3.757435	0.00160358
3.740259	0.00160918
3.723084	0.00161366
3.705909	0.00161926
3.688733	0.0016215
3.671558	0.00162598
3.654383	0.0016327
3.637207	0.00164166
3.620032	0.0016495
3.602857	0.00165398
3.585681	0.00165733
3.568506	0.00166069
3.551331	0.00166405
3.534155	0.00167637
3.516980	0.00168309
3.499805	0.00168421
3.482629	0.00169541
3.465454	0.00170773
3.431103	0.00171445
3.396753	0.00171892
3.362402	0.00172228
3.328051	0.001729
3.310876	0.00173124
3.293701	0.00173236
3.225000	0.00173348
3.207824	0.0017346
3.190649	0.00173572
3.173474	0.00173796
3.156298	0.0017458
3.139123	0.00175252
3.121948	0.00175812
3.104772	0.00175924
3.087597	0.00176036
3.070422	0.0017626
3.053246	0.00176372
3.036071	0.00176484
3.018896	0.0017682
2.984545	0.00177044
2.967370	0.00177268
2.881493	0.0017738
2.864318	0.00177828
2.847142	0.0017794
2.829967	0.00178163
2.795616	0.00178275
2.692564	0.00178387
2.658214	0.00178611
2.623863	0.00178723
2.606688	0.00179059
2.589513	0.00179731
2.572337	0.00181075
2.555162	0.00186338
2.537987	0.00190258
2.520811	0.00192273
2.503636	0.00195857
2.486461	0.00203471
2.469285	0.00216237
2.452110	0.00225756
2.434935	0.00232027
2.417759	0.00235274
2.400584	0.00238746
2.383409	0.00239082
2.366233	0.00240873
2.349058	0.00241657
2.331883	0.00242105
2.314707	0.00242553
2.297532	0.00243561
2.280357	0.00243673
2.263181	0.00243785
2.246006	0.00244009
2.228831	0.00245577
2.211655	0.00246697
2.194480	0.00247928
2.177305	0.00248824
2.160129	0.00249272
2.142954	0.00250392
2.125779	0.00252856
2.108603	0.00256775
2.091428	0.00259239
2.074253	0.00263046
2.057077	0.00270773
2.039902	0.00276932
2.022727	0.00280403
2.005552	0.00283315
1.988376	0.00284882
1.971201	0.0028757
1.954026	0.00289026
1.936850	0.00292385
1.919675	0.00294289
1.902500	0.00295857
1.885324	0.00297536
1.868149	0.00298432
1.850974	0.00300784
1.833798	0.00304031
1.816623	0.00305711
1.799448	0.00310862
1.782272	0.0031299
1.765097	0.00317133
1.747922	0.00321725
1.730746	0.00330459
1.713571	0.00335946
1.696396	0.00339082
1.679220	0.00341657
1.662045	0.00345017
1.644870	0.0034692
1.627694	0.00350504
1.610519	0.00352072
1.593344	0.00353975
1.576168	0.00356327
1.558993	0.00358455
1.541818	0.00360022
1.524642	0.00361478
1.507467	0.00362262
1.490292	0.0036439
1.473116	0.00366405
1.455941	0.00369541
1.438766	0.00370661
1.421590	0.0037514
1.404415	0.00376708
1.387240	0.00377828
1.370065	0.00380963
1.352889	0.00383091
1.335714	0.00386002
1.318539	0.00386562
1.301363	0.00389586
1.284188	0.00392609
1.267013	0.00401008
1.249837	0.00403807
1.232662	0.00405935
1.215487	0.00407839
1.198311	0.00409295
1.181136	0.00413438
1.163961	0.00414782
1.146785	0.00416013
1.129610	0.00419037
1.112435	0.00420941
1.095259	0.00422284
1.078084	0.00423628
1.060909	0.0042486
1.043733	0.00426428
1.026558	0.00428108
1.009383	0.00430235
0.992207	0.00432027
0.975032	0.00434043
0.957857	0.00435834
0.940681	0.00444905
0.923506	0.00449496
0.906331	0.00458455
0.889155	0.00470325
0.871980	0.00477492
0.854805	0.00485778
0.837629	0.00492161
0.820454	0.0050056
0.803279	0.00508847
0.786104	0.00516685
0.768928	0.00533259
0.751753	0.00547144
0.734578	0.00568197
0.717402	0.00584211
0.700227	0.00606383
0.683052	0.00634938
0.665876	0.0064916
0.648701	0.00667413
0.631526	0.00683875
0.614350	0.00696193
0.597175	0.00704367
0.580000	0.00714334
0.562824	0.00727548
0.545649	0.00742329
0.528474	0.00756887
0.511298	0.00768533
0.494123	0.00785778
0.476948	0.00819597
0.459772	0.00832139
0.442597	0.00849832
0.425422	0.00857447
0.408246	0.00865957
0.391071	0.0087794
0.373896	0.00885666
0.356720	0.00894065
0.339545	0.00902464
0.322370	0.00907615
0.305194	0.00913438
0.288019	0.00928891
0.270844	0.0093617
0.253668	0.00941657
0.236493	0.00950504
0.219318	0.00960694
0.202142	0.00973124
0.184967	0.00982307
0.167792	0.00996865
0.150617	0.0101937
0.133441	0.0104849
0.116266	0.0107032
0.099091	0.0108679
0.081915	0.0110605
0.064740	0.0113158
0.047565	0.011617
0.030389	0.0121512
0.013214	0.0128623
-0.003961	0.966801
-0.021137	0.967741
-0.038312	0.968863
-0.055487	0.970133
-0.072663	0.972127
-0.089838	0.973261
-0.107013	0.974402
-0.124189	0.975649
-0.141364	0.977396
-0.158539	0.978321
-0.175715	0.979124
-0.192890	0.979885
-0.210065	0.980577
-0.227241	0.98134
-0.244416	0.982168
-0.261591	0.983032
-0.278767	0.983759
-0.295942	0.984417
-0.313117	0.984873
-0.330293	0.985325
-0.347468	0.98585
-0.364643	0.986482
-0.381819	0.98704
-0.398994	0.987639
-0.416169	0.988124
-0.433345	0.988577
-0.450520	0.988959
-0.467695	0.989385
-0.484870	0.990018
-0.502046	0.990561
-0.519221	0.99109
-0.536396	0.991683
-0.553572	0.992017
-0.570747	0.992354
-0.587922	0.992646
-0.605098	0.992912
-0.622273	0.993062
-0.639448	0.993231
-0.656624	0.993418
-0.673799	0.993566
-0.690974	0.993725
-0.708150	0.993859
-0.725325	0.994006
-0.742500	0.994151
-0.759676	0.99434
-0.776851	0.994596
-0.794026	0.994722
-0.811202	0.994903
-0.828377	0.995057
-0.845552	0.995223
-0.862728	0.995324
-0.879903	0.99546
-0.897078	0.995576
-0.914254	0.995679
-0.931429	0.995781
-0.948604	0.995917
-0.965780	0.995993
-0.982955	0.996083
-1.000130	0.996205
-1.017306	0.996286
-1.034481	0.996372
-1.051656	0.996473
-1.068831	0.996563
-1.086007	0.996801
-1.103182	0.99688
-1.120357	0.996978
-1.137533	0.997037
-1.154708	0.997128
-1.171883	0.997226
-1.189059	0.997329
-1.206234	0.997422
-1.223409	0.997512
-1.240585	0.997589
-1.257760	0.997652
-1.274935	0.997744
-1.292111	0.997809
-1.309286	0.997882
-1.326461	0.99806
-1.343637	0.998116
-1.360812	0.998183
-1.377987	0.99828
-1.395163	0.998363
-1.412338	0.998447
-1.429513	0.998499
-1.446689	0.998622
-1.463864	0.998681
-1.481039	0.998763
-1.498215	0.998822
-1.515390	0.998884
-1.532565	0.998989
-1.549741	0.999036
-1.566916	0.999112
-1.584091	0.999193
-1.601267	0.999242
-1.618442	0.99934
-1.635617	0.999383
-1.652793	0.999454
-1.669968	0.999504
-1.687143	0.999546
-1.704318	0.999576
-1.721494	0.999601
-1.738669	0.999615
-1.755844	0.999649
-1.773020	0.99967
-1.790195	0.999702
-1.807370	0.999718
-1.824546	0.999739
-1.841721	0.999751
-1.858896	0.99977
-1.876072	0.999785
-1.893247	0.9998
-1.910422	0.999814
-1.927598	0.999825
-1.944773	0.99983
-1.961948	0.999833
-1.979124	0.999838
-1.996299	0.999845
-2.013474	0.999859
-2.030650	0.999863
-2.047825	0.999866
-2.065000	0.999869
-2.082176	0.999871
-2.099351	0.999877
-2.133702	0.999882
-2.150877	0.999884
-2.168052	0.999888
-2.185228	0.999892
-2.202403	0.999898
-2.219578	0.9999
-2.236754	0.999903
-2.253929	0.999908
-2.271104	0.999912
-2.288280	0.999914
-2.305455	0.999916
-2.339805	0.999918
-2.356981	0.999922
-2.374156	0.999924
-2.391331	0.999926
-2.425682	0.999928
-2.442857	0.999931
-2.460033	0.999934
-2.494383	0.999935
-2.511559	0.999938
-2.528734	0.99994
-2.580260	0.999942
-2.597435	0.999948
-2.614611	0.999969
-2.631786	0.99997
-2.648961	0.999972
-2.683312	0.999973
-2.752013	0.999974
-2.769189	0.999983
-2.786364	0.999985
-2.803539	0.999987
-2.820715	0.999988
-2.872241	0.999989
-2.906591	0.999991
-3.026818	0.999992
-3.181396	0.999994
-3.215747	0.999996
-3.232922	0.999997
-3.250098	0.999998
-3.353150	0.999999
-3.490552	1
&
22.135031	8.72555e-51
22.117856	9.70507e-51
22.100681	1.07945e-50
22.083505	1.20063e-50
22.066330	1.33541e-50
22.049155	1.48532e-50
22.031979	1.65206e-50
22.014804	1.83751e-50
21.997629	2.04378e-50
21.980453	2.2732e-50
21.963278	2.52838e-50
21.946103	2.8122e-50
21.928927	3.12788e-50
21.911752	3.479e-50
21.894577	3.86952e-50
21.877401	4.30389e-50
21.860226	4.78701e-50
21.843051	5.32436e-50
21.825875	5.92202e-50
21.808700	6.58677e-50
21.791525	7.32614e-50
21.774349	8.14849e-50
21.757174	9.06315e-50
21.739999	1.00805e-49
21.722824	1.1212e-49
21.705648	1.24705e-49
21.688473	1.38703e-49
21.671298	1.54272e-49
21.654122	1.71589e-49
21.636947	1.90849e-49
21.619772	2.12271e-49
21.602596	2.36097e-49
21.585421	2.62597e-49
21.568246	2.92072e-49
21.551070	3.24856e-49
21.533895	3.61319e-49
21.516720	4.01874e-49
21.499544	4.46981e-49
21.482369	4.97151e-49
21.465194	5.52952e-49
21.448018	6.15016e-49
21.430843	6.84046e-49
21.413668	7.60823e-49
21.396492	8.46217e-49
21.379317	9.41196e-49
21.362142	1.04683e-48
21.344966	1.16433e-48
21.327791	1.29501e-48
21.310616	1.44036e-48
21.293440	1.60202e-48
21.276265	1.78182e-48
21.259090	1.98181e-48
21.241914	2.20424e-48
21.224739	2.45163e-48
21.207564	2.72679e-48
21.190388	3.03282e-48
21.173213	3.37321e-48
21.156038	3.75179e-48
21.138862	4.17286e-48
21.121687	4.64119e-48
21.104512	5.16208e-48
21.087337	5.74142e-48
21.070161	6.38578e-48
21.052986	7.10246e-48
21.035811	7.89956e-48
21.018635	8.78612e-48
21.001460	9.77217e-48
20.984285	1.08689e-47
20.967109	1.20887e-47
20.949934	1.34453e-47
20.932759	1.49543e-47
20.915583	1.66325e-47
20.898408	1.84991e-47
20.881233	2.05752e-47
20.864057	2.28842e-47
20.846882	2.54524e-47
20.829707	2.83087e-47
20.812531	3.14856e-47
20.795356	3.5019e-47
20.778181	3.89489e-47
20.761005	4.33198e-47
20.743830	4.81811e-47
20.726655	5.3588e-47
20.709479	5.96017e-47
20.692304	6.62901e-47
20.675129	7.37291e-47
20.657953	8.20029e-47
20.640778	9.1205e-47
20.623603	1.0144e-46
20.606427	1.12823e-46
20.589252	1.25484e-46
20.572077	1.39565e-46
20.554901	1.55226e-46
20.537726	1.72645e-46
20.520551	1.92018e-46
20.503376	2.13565e-46
20.486200	2.3753e-46
20.469025	2.64183e-46
20.451850	2.93828e-46
20.434674	3.26799e-46
20.417499	3.63469e-46
20.400324	4.04254e-46
20.383148	4.49616e-46
20.365973	5.00067e-46
20.348798	5.56178e-46
20.331622	6.18586e-46
20.314447	6.87996e-46
20.297272	7.65195e-46
20.280096	8.51054e-46
20.262921	9.46548e-46
20.245746	1.05276e-45
20.228570	1.17088e-45
20.211395	1.30226e-45
20.194220	1.44838e-45
20.177044	1.61089e-45
20.159869	1.79164e-45
20.142694	1.99266e-45
20.125518	2.21624e-45
20.108343	2.46491e-45
20.091168	2.74147e-45
20.073992	3.04906e-45
20.056817	3.39117e-45
20.039642	3.77165e-45
20.022466	4.19482e-45
20.005291	4.66547e-45
19.988116	5.18893e-45
19.970940	5.77111e-45
19.953765	6.4186e-45
19.936590	7.13874e-45
19.919414	7.93967e-45
19.902239	8.83046e-45
19.885064	9.82118e-45
19.867889	1.09231e-44
19.850713	1.21485e-44
19.833538	1.35115e-44
19.816363	1.50274e-44
19.799187	1.67133e-44
19.782012	1.85884e-44
19.764837	2.06738e-44
19.747661	2.29932e-44
19.730486	2.55728e-44
19.713311	2.84417e-44
19.696135	3.16325e-44
19.678960	3.51813e-44
19.661785	3.91282e-44
19.644609	4.35178e-44
19.627434	4.83998e-44
19.610259	5.38296e-44
19.593083	5.98684e-44
19.575908	6.65846e-44
19.558733	7.40543e-44
19.541557	8.23618e-44
19.524382	9.16013e-44
19.507207	1.01877e-43
19.490031	1.13306e-43
19.472856	1.26016e-43
19.455681	1.40153e-43
19.438505	1.55875e-43
19.421330	1.73361e-43
19.404155	1.92808e-43
19.386979	2.14437e-43
19.369804	2.38491e-43
19.352629	2.65244e-43
19.335453	2.94998e-43
19.318278	3.28089e-43
19.301103	3.64892e-43
19.283928	4.05823e-43
19.266752	4.51345e-43
19.249577	5.01974e-43
19.232402	5.58281e-43
19.215226	6.20903e-43
19.198051	6.9055e-43
19.180876	7.68009e-43
19.163700	8.54155e-43
19.146525	9.49964e-43
19.129350	1.05652e-42
19.112174	1.17503e-42
19.094999	1.30682e-42
19.077824	1.4534e-42
19.060648	1.61643e-42
19.043473	1.79773e-42
19.026298	1.99937e-42
19.009122	2.22363e-42
18.991947	2.47303e-42
18.974772	2.75041e-42
18.957596	3.0589e-42
18.940421	3.40199e-42
18.923246	3.78356e-42
18.906070	4.20792e-42
18.888895	4.67988e-42
18.871720	5.20476e-42
18.854544	5.78851e-42
18.837369	6.43773e-42
18.820194	7.15976e-42
18.803018	7.96277e-42
18.785843	8.85583e-42
18.768668	9.84905e-42
18.751492	1.09536e-41
18.734317	1.21821e-41
18.717142	1.35484e-41
18.699966	1.50678e-41
18.682791	1.67577e-41
18.665616	1.86371e-41
18.648441	2.07272e-41
18.631265	2.30518e-41
18.614090	2.5637e-41
18.596915	2.85121e-41
18.579739	3.17096e-41
18.562564	3.52657e-41
18.545389	3.92206e-41
18.528213	4.3619e-41
18.511038	4.85106e-41
18.493863	5.39507e-41
18.476687	6.00009e-41
18.459512	6.67295e-41
18.442337	7.42127e-41
18.425161	8.25349e-41
18.407986	9.17903e-41
18.390811	1.02084e-40
18.373635	1.13531e-40
18.356460	1.26262e-40
18.339285	1.40421e-40
18.322109	1.56167e-40
18.304934	1.73679e-40
18.287759	1.93155e-40
18.270583	2.14814e-40
18.253408	2.38902e-40
18.236233	2.6569e-40
18.219057	2.95483e-40
18.201882	3.28616e-40
18.184707	3.65463e-40
18.167531	4.06443e-40
18.150356	4.52017e-40
18.133181	5.02701e-40
18.116005	5.59068e-40
18.098830	6.21754e-40
18.081655	6.91469e-40
18.064479	7.69e-40
18.047304	8.55224e-40
18.030129	9.51116e-40
18.012954	1.05776e-39
17.995778	1.17636e-39
17.978603	1.30825e-39
17.961428	1.45493e-39
17.944252	1.61806e-39
17.927077	1.79948e-39
17.909902	2.00123e-39
17.892726	2.22561e-39
17.875551	2.47514e-39
17.858376	2.75264e-39
17.841200	3.06126e-39
17.824025	3.40447e-39
17.806850	3.78616e-39
17.789674	4.21064e-39
17.772499	4.68271e-39
17.755324	5.2077e-39
17.738148	5.79154e-39
17.720973	6.44083e-39
17.703798	7.16291e-39
17.686622	7.96594e-39
17.669447	8.85899e-39
17.652272	9.85215e-39
17.635096	1.09566e-38
17.617921	1.21849e-38
17.600746	1.35509e-38
17.583570	1.50701e-38
17.566395	1.67595e-38
17.549220	1.86382e-38
17.532044	2.07276e-38
17.514869	2.30512e-38
17.497694	2.56353e-38
17.480518	2.8509e-38
17.463343	3.17048e-38
17.446168	3.52589e-38
17.428993	3.92113e-38
17.411817	4.36067e-38
17.394642	4.84948e-38
17.377467	5.39309e-38
17.360291	5.99762e-38
17.343116	6.66991e-38
17.325941	7.41756e-38
17.308765	8.249e-38
17.291590	9.17364e-38
17.274415	1.02019e-37
17.257239	1.13454e-37
17.240064	1.26171e-37
17.222889	1.40313e-37
17.205713	1.56041e-37
17.188538	1.73531e-37
17.171363	1.92981e-37
17.154187	2.14611e-37
17.137012	2.38665e-37
17.119837	2.65416e-37
17.102661	2.95164e-37
17.085486	3.28246e-37
17.068311	3.65036e-37
17.051135	4.05949e-37
17.033960	4.51447e-37
17.016785	5.02043e-37
16.999609	5.58311e-37
16.982434	6.20884e-37
16.965259	6.90469e-37
16.948083	7.67853e-37
16.930908	8.53908e-37
16.913733	9.49608e-37
16.896557	1.05603e-36
16.879382	1.17438e-36
16.862207	1.30599e-36
16.845031	1.45236e-36
16.827856	1.61512e-36
16.810681	1.79612e-36
16.793506	1.9974e-36
16.776330	2.22124e-36
16.759155	2.47016e-36
16.741980	2.74698e-36
16.724804	3.05481e-36
16.707629	3.39714e-36
16.690454	3.77782e-36
16.673278	4.20117e-36
16.656103	4.67195e-36
16.638928	5.19547e-36
16.621752	5.77766e-36
16.604577	6.42509e-36
16.587402	7.14505e-36
16.570226	7.94569e-36
16.553051	8.83603e-36
16.535876	9.82613e-36
16.518700	1.09272e-35
16.501525	1.21516e-35
16.484350	1.35131e-35
16.467174	1.50273e-35
16.449999	1.6711e-35
16.432824	1.85835e-35
16.415648	2.06657e-35
16.398473	2.29811e-35
16.381298	2.5556e-35
16.364122	2.84194e-35
16.346947	3.16036e-35
16.329772	3.51445e-35
16.312596	3.90821e-35
16.295421	4.34608e-35
16.278246	4.83301e-35
16.261070	5.37449e-35
16.243895	5.97663e-35
16.226720	6.64622e-35
16.209544	7.39083e-35
16.192369	8.21885e-35
16.175194	9.13963e-35
16.158019	1.01636e-34
16.140843	1.13022e-34
16.123668	1.25684e-34
16.106493	1.39764e-34
16.089317	1.55421e-34
16.072142	1.72832e-34
16.054967	1.92194e-34
16.037791	2.13725e-34
16.020616	2.37667e-34
16.003441	2.64291e-34
15.986265	2.93897e-34
15.969090	3.2682e-34
15.951915	3.6343e-34
15.934739	4.04141e-34
15.917564	4.49411e-34
15.900389	4.99753e-34
15.883213	5.55733e-34
15.866038	6.17983e-34
15.848863	6.87205e-34
15.831687	7.64181e-34
15.814512	8.49778e-34
15.797337	9.44961e-34
15.780161	1.05081e-33
15.762986	1.1685e-33
15.745811	1.29939e-33
15.728635	1.44492e-33
15.711460	1.60676e-33
15.694285	1.78673e-33
15.677109	1.98685e-33
15.659934	2.20938e-33
15.642759	2.45683e-33
15.625583	2.73199e-33
15.608408	3.03797e-33
15.591233	3.37822e-33
15.574058	3.75656e-33
15.556882	4.17728e-33
15.539707	4.64511e-33
15.522532	5.16533e-33
15.505356	5.74381e-33
15.488181	6.38706e-33
15.471006	7.10235e-33
15.453830	7.89773e-33
15.436655	8.78218e-33
15.419480	9.76566e-33
15.402304	1.08593e-32
15.385129	1.20753e-32
15.367954	1.34276e-32
15.350778	1.49312e-32
15.333603	1.66032e-32
15.316428	1.84625e-32
15.299252	2.05299e-32
15.282077	2.28287e-32
15.264902	2.5385e-32
15.247726	2.82275e-32
15.230551	3.13882e-32
15.213376	3.49029e-32
15.196200	3.8811e-32
15.179025	4.31567e-32
15.161850	4.79889e-32
15.144674	5.33621e-32
15.127499	5.93369e-32
15.110324	6.59806e-32
15.093148	7.33681e-32
15.075973	8.15827e-32
15.058798	9.07169e-32
15.041622	1.00874e-31
15.024447	1.12167e-31
15.007272	1.24725e-31
14.990096	1.38689e-31
14.972921	1.54217e-31
14.955746	1.71482e-31
14.938571	1.9068e-31
14.921395	2.12027e-31
14.904220	2.35764e-31
14.887045	2.62157e-31
14.869869	2.91506e-31
14.852694	3.24139e-31
14.835519	3.60425e-31
14.818343	4.00773e-31
14.801168	4.45637e-31
14.783993	4.95523e-31
14.766817	5.50992e-31
14.749642	6.1267e-31
14.732467	6.81252e-31
14.715291	7.5751e-31
14.698116	8.42302e-31
14.680941	9.36586e-31
14.663765	1.04142e-30
14.646590	1.15799e-30
14.629415	1.2876e-30
14.612239	1.43173e-30
14.595064	1.59198e-30
14.577889	1.77016e-30
14.560713	1.96829e-30
14.543538	2.18859e-30
14.526363	2.43354e-30
14.509187	2.70591e-30
14.492012	3.00876e-30
14.474837	3.34549e-30
14.457661	3.71992e-30
14.440486	4.13624e-30
14.423311	4.59914e-30
14.406135	5.11385e-30
14.388960	5.68616e-30
14.371785	6.3225e-30
14.354609	7.03005e-30
14.337434	7.81677e-30
14.320259	8.69152e-30
14.303084	9.66415e-30
14.285908	1.07456e-29
14.268733	1.19481e-29
14.251558	1.32851e-29
14.234382	1.47717e-29
14.217207	1.64246e-29
14.200032	1.82625e-29
14.182856	2.0306e-29
14.165681	2.25781e-29
14.148506	2.51044e-29
14.131330	2.79134e-29
14.114155	3.10367e-29
14.096980	3.45093e-29
14.079804	3.83705e-29
14.062629	4.26636e-29
14.045454	4.7437e-29
14.028278	5.27443e-29
14.011103	5.86455e-29
13.993928	6.52067e-29
13.976752	7.25019e-29
13.959577	8.06132e-29
13.942402	8.96319e-29
13.925226	9.96594e-29
13.908051	1.10809e-28
13.890876	1.23205e-28
13.873700	1.36988e-28
13.856525	1.52312e-28
13.839350	1.69351e-28
13.822174	1.88295e-28
13.804999	2.09359e-28
13.787824	2.32778e-28
13.770648	2.58817e-28
13.753473	2.87767e-28
13.736298	3.19956e-28
13.719123	3.55745e-28
13.701947	3.95537e-28
13.684772	4.39779e-28
13.667597	4.88968e-28
13.650421	5.43659e-28
13.633246	6.04466e-28
13.616071	6.72074e-28
13.598895	7.47242e-28
13.581720	8.30815e-28
13.564545	9.23735e-28
13.547369	1.02705e-27
13.530194	1.14191e-27
13.513019	1.26962e-27
13.495843	1.4116e-27
13.478668	1.56947e-27
13.461493	1.74498e-27
13.444317	1.94013e-27
13.427142	2.15709e-27
13.409967	2.39831e-27
13.392791	2.6665e-27
13.375616	2.96467e-27
13.358441	3.29619e-27
13.341265	3.66477e-27
13.324090	4.07456e-27
13.306915	4.53016e-27
13.289739	5.0367e-27
13.272564	5.59987e-27
13.255389	6.226e-27
13.238213	6.92213e-27
13.221038	7.69608e-27
13.203863	8.55654e-27
13.186687	9.51321e-27
13.169512	1.05768e-26
13.152337	1.17593e-26
13.135161	1.3074e-26
13.117986	1.45356e-26
13.100811	1.61606e-26
13.083636	1.79673e-26
13.066460	1.99759e-26
13.049285	2.2209e-26
13.032110	2.46917e-26
13.014934	2.74519e-26
12.997759	3.05207e-26
12.980584	3.39323e-26
12.963408	3.77253e-26
12.946233	4.19423e-26
12.929058	4.66305e-26
12.911882	5.18426e-26
12.894707	5.76372e-26
12.877532	6.40795e-26
12.860356	7.12416e-26
12.843181	7.92042e-26
12.826006	8.80565e-26
12.808830	9.78981e-26
12.791655	1.08839e-25
12.774480	1.21003e-25
12.757304	1.34526e-25
12.740129	1.49561e-25
12.722954	1.66275e-25
12.705778	1.84856e-25
12.688603	2.05514e-25
12.671428	2.2848e-25
12.654252	2.54012e-25
12.637077	2.82397e-25
12.619902	3.13953e-25
12.602726	3.49034e-25
12.585551	3.88034e-25
12.568376	4.31392e-25
12.551200	4.79594e-25
12.534025	5.3318e-25
12.516850	5.92752e-25
12.499675	6.5898e-25
12.482499	7.32605e-25
12.465324	8.14455e-25
12.448149	9.05448e-25
12.430973	1.00661e-24
12.413798	1.11906e-24
12.396623	1.24408e-24
12.379447	1.38306e-24
12.362272	1.53756e-24
12.345097	1.70932e-24
12.327921	1.90027e-24
12.310746	2.11254e-24
12.293571	2.34852e-24
12.276395	2.61085e-24
12.259220	2.90248e-24
12.242045	3.22667e-24
12.224869	3.58708e-24
12.207694	3.98773e-24
12.190519	4.43311e-24
12.173343	4.92824e-24
12.156168	5.47865e-24
12.138993	6.09053e-24
12.121817	6.77073e-24
12.104642	7.52687e-24
12.087467	8.36745e-24
12.070291	9.30188e-24
12.053116	1.03406e-23
12.035941	1.14954e-23
12.018765	1.2779e-23
12.001590	1.4206e-23
11.984415	1.57923e-23
11.967239	1.75557e-23
11.950064	1.95159e-23
11.932889	2.16949e-23
11.915713	2.41172e-23
11.898538	2.681e-23
11.881363	2.98033e-23
11.864188	3.31307e-23
11.847012	3.68295e-23
11.829837	4.09412e-23
11.812662	4.55118e-23
11.795486	5.05926e-23
11.778311	5.62404e-23
11.761136	6.25186e-23
11.743960	6.94975e-23
11.726785	7.72552e-23
11.709610	8.58788e-23
11.692434	9.54647e-23
11.675259	1.0612e-22
11.658084	1.17965e-22
11.640908	1.31132e-22
11.623733	1.45767e-22
11.606558	1.62036e-22
11.589382	1.8012e-22
11.572207	2.00222e-22
11.555032	2.22567e-22
11.537856	2.47405e-22
11.520681	2.75015e-22
11.503506	3.05704e-22
11.486330	3.39818e-22
11.469155	3.77737e-22
11.451980	4.19887e-22
11.434804	4.66739e-22
11.417629	5.18817e-22
11.400454	5.76705e-22
11.383278	6.4105e-22
11.366103	7.12573e-22
11.348928	7.92073e-22
11.331752	8.80441e-22
11.314577	9.78665e-22
11.297402	1.08784e-21
11.280226	1.2092e-21
11.263051	1.34409e-21
11.245876	1.49403e-21
11.228701	1.66068e-21
11.211525	1.84593e-21
11.194350	2.05183e-21
11.177175	2.28069e-21
11.159999	2.53507e-21
11.142824	2.81781e-21
11.125649	3.13208e-21
11.108473	3.4814e-21
11.091298	3.86966e-21
11.074123	4.30121e-21
11.056947	4.78088e-21
11.039772	5.31402e-21
11.022597	5.9066e-21
11.005421	6.56524e-21
10.988246	7.29731e-21
10.971071	8.11099e-21
10.953895	9.01536e-21
10.936720	1.00206e-20
10.919545	1.11378e-20
10.902369	1.23795e-20
10.885194	1.37597e-20
10.868019	1.52937e-20
10.850843	1.69987e-20
10.833668	1.88936e-20
10.816493	2.09998e-20
10.799317	2.33407e-20
10.782142	2.59424e-20
10.764967	2.88341e-20
10.747791	3.2048e-20
10.730616	3.562e-20
10.713441	3.959e-20
10.696265	4.40024e-20
10.679090	4.89064e-20
10.661915	5.43567e-20
10.644740	6.04143e-20
10.627564	6.71468e-20
10.610389	7.46292e-20
10.593214	8.29452e-20
10.576038	9.21876e-20
10.558863	1.02459e-19
10.541688	1.13876e-19
10.524512	1.26563e-19
10.507337	1.40664e-19
10.490162	1.56335e-19
10.472986	1.73752e-19
10.455811	1.93108e-19
10.438636	2.1462e-19
10.421460	2.38528e-19
10.404285	2.65098e-19
10.387110	2.94627e-19
10.369934	3.27443e-19
10.352759	3.63914e-19
10.335584	4.04445e-19
10.318408	4.49489e-19
10.301233	4.99548e-19
10.284058	5.5518e-19
10.266882	6.17005e-19
10.249707	6.85713e-19
10.232532	7.62069e-19
10.215356	8.46925e-19
10.198181	9.41226e-19
10.181006	1.04602e-18
10.163830	1.16248e-18
10.146655	1.29191e-18
10.129480	1.43573e-18
10.112304	1.59557e-18
10.095129	1.77319e-18
10.077954	1.97057e-18
10.060778	2.18992e-18
10.043603	2.43368e-18
10.026428	2.70455e-18
10.009253	3.00557e-18
9.992077	3.34008e-18
9.974902	3.7118e-18
9.957727	4.12487e-18
9.940551	4.5839e-18
9.923376	5.09399e-18
9.906201	5.66082e-18
9.889025	6.29069e-18
9.871850	6.99063e-18
9.854675	7.76841e-18
9.837499	8.63269e-18
9.820324	9.59309e-18
9.803149	1.06603e-17
9.785973	1.18462e-17
9.768798	1.31639e-17
9.751623	1.46282e-17
9.734447	1.62552e-17
9.717272	1.80632e-17
9.700097	2.00722e-17
9.682921	2.23045e-17
9.665746	2.47849e-17
9.648571	2.75411e-17
9.631395	3.06037e-17
9.614220	3.40067e-17
9.597045	3.77879e-17
9.579869	4.19893e-17
9.562694	4.66577e-17
9.545519	5.18448e-17
9.528343	5.76084e-17
9.511168	6.40125e-17
9.493993	7.11281e-17
9.476817	7.90343e-17
9.459642	8.78189e-17
9.442467	9.75794e-17
9.425291	1.08424e-16
9.408116	1.20474e-16
9.390941	1.33862e-16
9.373766	1.48737e-16
9.356590	1.65264e-16
9.339415	1.83627e-16
9.322240	2.04029e-16
9.305064	2.26697e-16
9.287889	2.51882e-16
9.270714	2.79864e-16
9.253538	3.10952e-16
9.236363	3.45492e-16
9.219188	3.83867e-16
9.202012	4.26502e-16
9.184837	4.7387e-16
9.167662	5.26496e-16
9.150486	5.84963e-16
9.133311	6.49919e-16
9.116136	7.22085e-16
9.098960	8.02259e-16
9.081785	8.9133e-16
9.064610	9.90286e-16
9.047434	1.10022e-15
9.030259	1.22235e-15
9.013084	1.35804e-15
8.995908	1.50877e-15
8.978733	1.67623e-15
8.961558	1.86226e-15
8.944382	2.06892e-15
8.927207	2.29851e-15
8.910032	2.55356e-15
8.892856	2.83689e-15
8.875681	3.15164e-15
8.858506	3.5013e-15
8.841330	3.88972e-15
8.824155	4.3212e-15
8.806980	4.80052e-15
8.789805	5.33298e-15
8.772629	5.92445e-15
8.755454	6.58149e-15
8.738279	7.31134e-15
8.721103	8.12208e-15
8.703928	9.02266e-15
8.686753	1.0023e-14
8.669577	1.11343e-14
8.652402	1.23686e-14
8.635227	1.37397e-14
8.618051	1.52626e-14
8.600876	1.69543e-14
8.583701	1.88333e-14
8.566525	2.09205e-14
8.549350	2.32387e-14
8.532175	2.58137e-14
8.514999	2.86739e-14
8.497824	3.18507e-14
8.480649	3.53792e-14
8.463473	3.92983e-14
8.446298	4.36513e-14
8.429123	4.8486e-14
8.411947	5.38559e-14
8.394772	5.982e-14
8.377597	6.64441e-14
8.360421	7.38011e-14
8.343246	8.19722e-14
8.326071	9.10472e-14
8.308895	1.01126e-13
8.291720	1.1232e-13
8.274545	1.24752e-13
8.257369	1.38559e-13
8.240194	1.53892e-13
8.223019	1.70921e-13
8.205843	1.89833e-13
8.188668	2.10836e-13
8.171493	2.3416e-13
8.154318	2.60063e-13
8.137142	2.88828e-13
8.119967	3.20773e-13
8.102792	3.56247e-13
8.085616	3.95641e-13
8.068441	4.39388e-13
8.051266	4.87967e-13
8.034090	5.41913e-13
8.016915	6.01817e-13
7.999740	6.68337e-13
7.982564	7.42202e-13
7.965389	8.24223e-13
7.948214	9.15301e-13
7.931038	1.01643e-12
7.913863	1.12873e-12
7.896688	1.25342e-12
7.879512	1.39187e-12
7.862337	1.54559e-12
7.845162	1.71628e-12
7.827986	1.9058e-12
7.810811	2.11623e-12
7.793636	2.34987e-12
7.776460	2.60927e-12
7.759285	2.89728e-12
7.742110	3.21705e-12
7.724934	3.57207e-12
7.707759	3.96623e-12
7.690584	4.40383e-12
7.673408	4.88966e-12
7.656233	5.42902e-12
7.639058	6.02782e-12
7.621882	6.69258e-12
7.604707	7.43057e-12
7.587532	8.24985e-12
7.570357	9.15935e-12
7.553181	1.0169e-11
7.536006	1.12898e-11
7.518831	1.2534e-11
7.501655	1.39151e-11
7.484480	1.54483e-11
7.467305	1.71501e-11
7.450129	1.90392e-11
7.432954	2.11361e-11
7.415779	2.34636e-11
7.398603	2.60471e-11
7.381428	2.89147e-11
7.364253	3.20975e-11
7.347077	3.56303e-11
7.329902	3.95513e-11
7.312727	4.39032e-11
7.295551	4.87333e-11
7.278376	5.40941e-11
7.261201	6.00436e-11
7.244025	6.66466e-11
7.226850	7.39746e-11
7.209675	8.21072e-11
7.192499	9.11325e-11
7.175324	1.01148e-10
7.158149	1.12263e-10
7.140973	1.24597e-10
7.123798	1.38285e-10
7.106623	1.53473e-10
7.089447	1.70327e-10
7.072272	1.89029e-10
7.055097	2.09781e-10
7.037921	2.32807e-10
7.020746	2.58356e-10
7.003571	2.86704e-10
6.986395	3.18156e-10
6.969220	3.53054e-10
6.952045	3.91772e-10
6.934870	4.34728e-10
6.917694	4.82386e-10
6.900519	5.35258e-10
6.883344	5.93914e-10
6.866168	6.58985e-10
6.848993	7.31172e-10
6.831818	8.1125e-10
6.814642	9.00081e-10
6.797467	9.98619e-10
6.780292	1.10792e-09
6.763116	1.22916e-09
6.745941	1.36364e-09
6.728766	1.5128e-09
6.711590	1.67825e-09
6.694415	1.86174e-09
6.677240	2.06525e-09
6.660064	2.29095e-09
6.642889	2.54127e-09
6.625714	2.81887e-09
6.608538	3.12671e-09
6.591363	3.4681e-09
6.574188	3.84667e-09
6.557012	4.26645e-09
6.539837	4.73193e-09
6.522662	5.24806e-09
6.505486	5.82033e-09
6.488311	6.45484e-09
6.471136	7.15834e-09
6.453960	7.93828e-09
6.436785	8.80297e-09
6.419610	9.76158e-09
6.402434	1.08243e-08
6.385259	1.20023e-08
6.368084	1.33081e-08
6.350908	1.47556e-08
6.333733	1.636e-08
6.316558	1.81383e-08
6.299383	2.01093e-08
6.282207	2.22938e-08
6.265032	2.47147e-08
6.247857	2.73976e-08
6.230681	3.03708e-08
6.213506	3.36654e-08
6.196331	3.73162e-08
6.179155	4.13613e-08
6.161980	4.58433e-08
6.144805	5.08092e-08
6.127629	5.63108e-08
6.110454	6.24057e-08
6.093279	6.91576e-08
6.076103	7.66369e-08
6.058928	8.49218e-08
6.041753	9.40983e-08
6.024577	1.04262e-07
6.007402	1.15519e-07
5.990227	1.27985e-07
5.973051	1.4179e-07
5.955876	1.57077e-07
5.938701	1.74004e-07
5.921525	1.92746e-07
5.904350	2.13496e-07
5.887175	2.36468e-07
5.869999	2.61898e-07
5.852824	2.90048e-07
5.835649	3.21207e-07
5.818473	3.55693e-07
5.801298	3.9386e-07
5.784123	4.36098e-07
5.766947	4.82836e-07
5.749772	5.34552e-07
5.732597	5.9177e-07
5.715422	6.55071e-07
5.698246	7.25097e-07
5.681071	8.02555e-07
5.663896	8.88227e-07
5.646720	9.82975e-07
5.629545	1.08775e-06
5.612370	1.20361e-06
5.595194	1.33171e-06
5.578019	1.47332e-06
5.560844	1.62986e-06
5.543668	1.80289e-06
5.526493	1.99412e-06
5.509318	2.20544e-06
5.492142	2.43893e-06
5.474967	2.6969e-06
5.457792	2.98186e-06
5.440616	3.29661e-06
5.423441	3.64422e-06
5.406266	4.02806e-06
5.389090	4.45184e-06
5.371915	4.91967e-06
5.354740	5.43602e-06
5.337564	6.00585e-06
5.320389	6.6346e-06
5.303214	7.32823e-06
5.286038	8.09331e-06
5.268863	8.93703e-06
5.251688	9.8673e-06
5.234512	1.08928e-05
5.217337	1.2023e-05
5.200162	1.32683e-05
5.182986	1.46402e-05
5.165811	1.61512e-05
5.148636	1.78148e-05
5.131460	1.96461e-05
5.114285	2.16614e-05
5.097110	2.38784e-05
5.079935	2.63167e-05
5.062759	2.89974e-05
5.045584	3.19435e-05
5.028409	3.51801e-05
5.011233	3.87345e-05
4.994058	4.26362e-05
4.976883	4.69171e-05
4.959707	5.1612e-05
4.942532	5.6758e-05
4.925357	6.23956e-05
4.908181	6.85678e-05
4.891006	7.5321e-05
4.873831	8.27048e-05
4.856655	9.07718e-05
4.839480	9.9578e-05
4.822305	0.000109182
4.805129	0.000119646
4.787954	0.000131035
4.770779	0.000143414
4.753603	0.000156851
4.736428	0.000171415
4.719253	0.000187171
4.702077	0.000204184
4.684902	0.00022251
4.667727	0.000242199
4.650551	0.000263283
4.633376	0.000285776
4.616201	0.000309658
4.599025	0.000334866
4.581850	0.000361273
4.564675	0.000388657
4.547499	0.000416653
4.530324	0.000444663
4.513149	0.000471684
4.495973	0.000495839
&
```
