## Supplementary material for "All-at-once RNA folding with 3D motif prediction framed by evolutionary information": RF03351_MIR6020.cacofold.helixcov

```
# RMs = 2 L = 110

# RM_HELIX NESTED 11-44 67-100, nbp = 32 nbp_cov = 0
# pvals: 0.991453,0.991453,0.991453,0.99789,0.991453,0.991453,0.991453,0.991453,0.991453,0.991453,0.991453,0.991453,0.991453,0.991453,0.991453,0.991453,0.991453,0.991453,0.991453,0.991453,0.991453,0.991453,0.991453,0.991453,0.991453,0.991453,0.991453,0.991453,0.991453,0.991453,0.991453,0.991453
# aggregated NONE
NESTED  ::::::::::<<<<-<<<<<<<<<<<<<<<<<<<<<<<-<<<<<______________________>>>>>>>>>>>>>>>>>->>>>>>>>>>>->>>>::::::::::
        ::::::::::::::::::::::::::::::::::::::::::::::::::::::::::::::::::::::::::::::::::::::::::::::::::::::::::::::

# RM_HELIX NESTED 1-7 104-110, nbp = 7 nbp_cov = 0
# pvals: 0.991453,0.991453,0.991453,0.991453,0.991453,0.991453,0.991453
# aggregated NONE
NESTED  <<<<<<<________________________________________________________________________________________________>>>>>>>
        ::::::::::::::::::::::::::::::::::::::::::::::::::::::::::::::::::::::::::::::::::::::::::::::::::::::::::::::
```
