## Supplementary material for "All-at-once RNA folding with 3D motif prediction framed by evolutionary information": RF03351_MIR6020.surv

```
0.209214	0.0217391
-0.000564	0.978261
-0.608922	1
&
1.740596	0.000168095
1.719618	0.000336191
1.495855	0.000672382
1.439914	0.000840477
0.894490	0.00134476
0.803586	0.00151286
0.796594	0.00168095
0.747645	0.00235334
0.684712	0.00285762
0.642756	0.00353001
0.600800	0.0036981
0.495911	0.0038662
0.474933	0.00420239
0.460948	0.00537906
0.335081	0.00571525
0.286133	0.00588334
0.279140	0.00605144
0.216207	0.00806858
0.209214	0.00857287
0.118310	0.00991763
0.041391	0.0100857
0.034399	0.01059
-0.000564	0.990755
-0.119439	0.991427
-0.154402	0.991595
-0.231321	0.992604
-0.280269	0.99294
-0.287261	0.993276
-0.301247	0.993444
-0.322224	0.994117
-0.329217	0.994789
-0.399143	0.995461
-0.462077	0.99563
-0.476062	0.996134
-0.559973	0.996974
-0.573959	0.997479
-0.608922	0.997983
-0.678848	0.998151
-0.685840	0.998487
-0.720803	0.998655
-0.853663	0.998823
-0.874641	0.999328
-1.007500	0.999496
-1.056449	1
&
2.112934	5.56019e-07
2.111205	1.66806e-06
2.069249	2.22408e-06
2.027293	2.78009e-06
2.013308	3.33611e-06
1.957367	4.44815e-06
1.950375	1.00083e-05
1.936389	1.44565e-05
1.901426	1.50125e-05
1.894434	1.72366e-05
1.887441	1.89046e-05
1.845485	2.50209e-05
1.824508	2.61329e-05
1.782552	2.78009e-05
1.775559	2.8357e-05
1.761574	2.8913e-05
1.754581	3.44732e-05
1.740596	0.000121212
1.733604	0.000123992
1.726611	0.000131776
1.719618	0.000217959
1.712626	0.000221852
1.705633	0.000222408
1.698641	0.000222964
1.691648	0.00022352
1.670670	0.000225744
1.656685	0.000230192
1.649692	0.000235752
1.642700	0.00024854
1.635707	0.000255213
1.628714	0.000255769
1.621722	0.000261885
1.614729	0.000262441
1.607737	0.000274117
1.600744	0.000274673
1.593751	0.000275785
1.586759	0.000278565
1.579766	0.000283014
1.565781	0.000296358
1.558788	0.000311927
1.551796	0.000315263
1.544803	0.000323047
1.537810	0.000328607
1.530818	0.000329163
1.523825	0.000329719
1.509840	0.000345844
1.502847	0.000348068
1.495855	0.000519878
1.488862	0.000524326
1.481870	0.000533222
1.474877	0.000548791
1.467884	0.000549347
1.453899	0.000551571
1.439914	0.000638866
1.432921	0.00064387
1.425929	0.000658326
1.418936	0.000661662
1.411943	0.000668335
1.397958	0.000690019
1.390966	0.000690575
1.383973	0.0007067
1.376980	0.000711704
1.369988	0.000712816
1.356003	0.000714484
1.349010	0.000723381
1.342017	0.000725049
1.321039	0.000727273
1.314047	0.00076953
1.307054	0.00077509
1.300062	0.000780095
1.293069	0.000781207
1.279084	0.000784543
1.272091	0.000787879
1.265099	0.000790103
1.258106	0.000792327
1.251113	0.000792883
1.244121	0.000798999
1.237128	0.000799555
1.216150	0.000800667
1.209158	0.000803447
1.202165	0.000805671
1.188180	0.000806783
1.181187	0.000808451
1.174195	0.00081012
1.160209	0.000810676
1.146224	0.000817904
1.118254	0.00081846
1.111261	0.000819016
1.097276	0.000820128
1.090283	0.00082124
1.076298	0.000821796
1.048328	0.000822352
1.041335	0.000823464
1.034342	0.0008268
1.027350	0.000827912
1.020357	0.000841257
1.013365	0.000847373
0.992387	0.000859605
0.985394	0.000861273
0.978401	0.000867946
0.971409	0.000869614
0.964416	0.000874062
0.957424	0.000898527
0.950431	0.000926327
0.943438	0.000927996
0.936446	0.000931888
0.929453	0.00094968
0.922461	0.000959133
0.915468	0.000964693
0.908475	0.00099305
0.901483	0.000993606
0.894490	0.00126049
0.887497	0.00126272
0.880505	0.0012705
0.873512	0.00127162
0.859527	0.00127606
0.852534	0.00128663
0.845542	0.00128774
0.838549	0.00131276
0.831557	0.00133167
0.824564	0.00133389
0.817571	0.00136113
0.810579	0.0013767
0.803586	0.00148957
0.796594	0.0016119
0.789601	0.00163581
0.782608	0.00164637
0.775616	0.00165527
0.768623	0.00165805
0.761630	0.00166194
0.754638	0.00166917
0.747645	0.00205671
0.740653	0.0021201
0.733660	0.002129
0.726667	0.00214735
0.719675	0.00218126
0.712682	0.00219627
0.705690	0.00222519
0.698697	0.00223464
0.691704	0.00224409
0.684712	0.00252377
0.677719	0.00254935
0.670726	0.0025816
0.663734	0.00261607
0.656741	0.00263609
0.649749	0.00263998
0.642756	0.00299361
0.635763	0.0030303
0.628771	0.00305088
0.621778	0.00316375
0.614786	0.0031682
0.607793	0.00320879
0.600800	0.00332555
0.593808	0.00334445
0.586815	0.00336558
0.579823	0.00338616
0.572830	0.00344231
0.565837	0.00344787
0.558845	0.00347957
0.551852	0.00350403
0.544859	0.00354962
0.537867	0.00355407
0.530874	0.00357409
0.523882	0.00357631
0.516889	0.00357687
0.509896	0.00363025
0.502904	0.00366027
0.495911	0.00377481
0.488919	0.00380539
0.481926	0.00380984
0.474933	0.00407228
0.467941	0.00408952
0.460948	0.00470448
0.446963	0.00473617
0.439970	0.00475452
0.432978	0.00476286
0.425985	0.00477064
0.418992	0.00479066
0.412000	0.00479566
0.405007	0.004804
0.398015	0.00480845
0.391022	0.00482124
0.384029	0.00483458
0.377037	0.00486572
0.370044	0.00486739
0.363052	0.00489463
0.356059	0.00490297
0.349066	0.00491243
0.342074	0.00491743
0.335081	0.00509703
0.328088	0.00511593
0.321096	0.00514707
0.314103	0.00517542
0.307111	0.00517598
0.300118	0.00518877
0.293125	0.00521101
0.286133	0.00530831
0.279140	0.00547901
0.272148	0.0055007
0.265155	0.00558743
0.258162	0.00571587
0.251170	0.005732
0.244177	0.00579928
0.237185	0.00585822
0.230192	0.00589213
0.223199	0.00596942
0.216207	0.0070303
0.209214	0.00744343
0.202221	0.00749402
0.195229	0.00750626
0.188236	0.00752238
0.181244	0.00755129
0.174251	0.00763692
0.167258	0.00766639
0.160266	0.00771254
0.153273	0.00771587
0.146281	0.00777537
0.139288	0.00784654
0.132295	0.00789213
0.125303	0.00793272
0.118310	0.00862163
0.111318	0.00868835
0.104325	0.00870948
0.097332	0.00876953
0.090340	0.00883125
0.083347	0.00885738
0.076354	0.00890075
0.069362	0.00894356
0.062369	0.00896914
0.055377	0.00897971
0.048384	0.00905143
0.041391	0.00918098
0.034399	0.00944343
0.027406	0.00945844
0.020414	0.00946289
0.013421	0.00946789
0.006428	0.00948123
-0.000564	0.991453
-0.007557	0.991492
-0.014550	0.991497
-0.021542	0.991518
-0.028535	0.991519
-0.035527	0.991523
-0.042520	0.991537
-0.049513	0.991593
-0.056505	0.991595
-0.063498	0.991601
-0.070490	0.991625
-0.077483	0.991627
-0.084476	0.991673
-0.091468	0.99169
-0.098461	0.991708
-0.105453	0.991713
-0.112446	0.991735
-0.119439	0.992078
-0.126431	0.9921
-0.133424	0.9921
-0.140417	0.992119
-0.147409	0.992122
-0.154402	0.992256
-0.161394	0.992263
-0.168387	0.992327
-0.175380	0.99236
-0.182372	0.992382
-0.189365	0.992412
-0.196357	0.992439
-0.203350	0.992466
-0.210343	0.99249
-0.217335	0.9925
-0.224328	0.992532
-0.231321	0.993093
-0.238313	0.993146
-0.245306	0.993165
-0.252298	0.993208
-0.259291	0.993241
-0.266284	0.993307
-0.273276	0.993332
-0.280269	0.993522
-0.287261	0.993749
-0.294254	0.993817
-0.301247	0.993928
-0.308239	0.993966
-0.315232	0.99403
-0.322224	0.994423
-0.329217	0.994789
-0.336210	0.994853
-0.343202	0.994901
-0.350195	0.995009
-0.357188	0.995041
-0.364180	0.995084
-0.371173	0.995115
-0.378165	0.995177
-0.385158	0.995213
-0.392151	0.99522
-0.399143	0.995602
-0.406136	0.995708
-0.413128	0.99575
-0.420121	0.995756
-0.427114	0.9958
-0.434106	0.995828
-0.441099	0.995858
-0.448091	0.995917
-0.455084	0.995951
-0.462077	0.996076
-0.469069	0.996081
-0.476062	0.996381
-0.483055	0.996413
-0.490047	0.996461
-0.497040	0.996482
-0.504032	0.996505
-0.511025	0.99652
-0.518018	0.996545
-0.525010	0.996567
-0.532003	0.996587
-0.538995	0.996616
-0.545988	0.996634
-0.552981	0.996651
-0.559973	0.997089
-0.566966	0.99715
-0.573959	0.997444
-0.580951	0.997481
-0.587944	0.99749
-0.594936	0.997503
-0.601929	0.997531
-0.608922	0.99789
-0.615914	0.997979
-0.622907	0.997984
-0.629899	0.998058
-0.636892	0.998081
-0.643885	0.998088
-0.650877	0.998117
-0.657870	0.998156
-0.664862	0.998168
-0.671855	0.998188
-0.678848	0.998284
-0.685840	0.99848
-0.692833	0.998498
-0.699826	0.998509
-0.706818	0.998523
-0.713811	0.998535
-0.720803	0.998623
-0.727796	0.998642
-0.734789	0.998652
-0.741781	0.998717
-0.748774	0.998732
-0.755766	0.998812
-0.762759	0.998821
-0.769752	0.998835
-0.776744	0.998836
-0.783737	0.998877
-0.790729	0.998882
-0.797722	0.998884
-0.804715	0.998887
-0.811707	0.998922
-0.818700	0.998946
-0.825693	0.998951
-0.832685	0.998965
-0.839678	0.998969
-0.846670	0.998975
-0.853663	0.999084
-0.860656	0.999126
-0.874641	0.999401
-0.881633	0.999402
-0.888626	0.999402
-0.895619	0.999411
-0.902611	0.999423
-0.909604	0.999439
-0.916597	0.999441
-0.923589	0.999447
-0.930582	0.999449
-0.937574	0.99945
-0.944567	0.999451
-0.951560	0.999458
-0.958552	0.999495
-0.972537	0.999497
-0.979530	0.999498
-0.993515	0.999506
-1.000508	0.999518
-1.007500	0.999605
-1.014493	0.999606
-1.021486	0.999607
-1.028478	0.999611
-1.035471	0.999629
-1.049456	0.99963
-1.056449	0.999888
-1.063441	0.999894
-1.077427	0.999902
-1.084419	0.999908
-1.091412	0.999909
-1.098404	0.999911
-1.126375	0.999913
-1.133367	0.999914
-1.140360	0.999917
-1.147353	0.99992
-1.154345	0.999924
-1.161338	0.999947
-1.168331	0.999948
-1.175323	0.999949
-1.189308	0.999951
-1.196301	0.999953
-1.224271	0.999954
-1.238257	0.999955
-1.245249	0.99997
-1.259235	0.999972
-1.273220	0.999974
-1.280212	0.999978
-1.287205	0.999979
-1.301190	0.999987
-1.315175	0.999987
-1.322168	0.999996
-1.329161	0.999999
-1.720747	1
&
```
