## Supplementary material for "All-at-once RNA folding with 3D motif prediction framed by evolutionary information": RF03352_mir-4869.cacofold.helixcov

```
# RMs = 3 L = 78

# RM_HELIX NESTED 22-25 32-35, nbp = 4 nbp_cov = 0
# pvals: 0.999001,0.999001,0.999001,0.999001
# aggregated NONE
NESTED  :::::::::::::::::::::<<<<______>>>>:::::::::::::::::::::::::::::::::::::::::::
        ::::::::::::::::::::::::::::::::::::::::::::::::::::::::::::::::::::::::::::::

# RM_HELIX NESTED 54-56 62-64, nbp = 3 nbp_cov = 0
# pvals: 0.999001,0.999001,0.999001
# aggregated NONE
NESTED  :::::::::::::::::::::::::::::::::::::::::::::::::::::<<<_____>>>::::::::::::::
        ::::::::::::::::::::::::::::::::::::::::::::::::::::::::::::::::::::::::::::::

# RM_HELIX NESTED 42-45 71-74, nbp = 4 nbp_cov = 1
# pvals: 0.999001,0.999001,1.11e-06,0.999001
# aggregated NONE
NESTED  :::::::::::::::::::::::::::::::::::::::::<<<<_________________________>>>>::::
        :::::::::::::::::::::::::::::::::::::::::::<___________________________>::::::
```
