## Supplementary material for "All-at-once RNA folding with 3D motif prediction framed by evolutionary information": RF03352_mir-4869.cacofold.power

```
# Power analysis of CaCoFold structure 
#
# Powertype = SINGLE SUBSTITUTIONS
# covary  left_pos      right_pos    substitutions      power
#----------------------------------------------------------------
          22		35		0		0.00
          23		34		0		0.00
          24		33		0		0.00
          25		32		0		0.00
          42		74		1		0.00
          43		73		0		0.00
     *    44		72		2		0.00
          45		71		1		0.00
          54		64		0		0.00
          55		63		0		0.00
          56		62		0		0.00
#
# BPAIRS 11
# avg substitutions per BP  0.4
# BPAIRS expected to covary 0.0 +/- 0.0
# BPAIRS observed to covary 1
#
```
