## Supplementary material for "All-at-once RNA folding with 3D motif prediction framed by evolutionary information": RF03352_mir-4869.surv

```
0.000000	0.0357143
-0.001478	1
&
1.100087	0.000336134
0.297902	0.00168067
0.228815	0.00235294
-0.001478	0.998992
-0.108947	0.999664
-0.435195	1
&
1.102110	1.11e-06
1.100087	0.00032634
0.566577	0.00034632
0.297902	0.00165168
0.228815	0.00230436
-0.001478	0.999001
-0.108947	0.999654
-0.197226	0.999674
-0.435195	1
&
```
