## Supplementary material for "All-at-once RNA folding with 3D motif prediction framed by evolutionary information": RF03354_mir-459.cacofold.helixcov

```
# RMs = 1 L = 81

# RM_HELIX NESTED 4-35 49-78, nbp = 30 nbp_cov = 0
# pvals: 0.0272269,0.0842022,0.860809,0.84334,0.956704,0.860809,0.793812,0.66917,0.66917,0.66917,0.66917,0.66917,0.66917,0.66917,0.66917,0.66917,0.099659,0.099659,0.66917,0.66917,0.66917,0.66917,0.099659,0.66917,0.66917,0.66917,0.66917,0.66917,0.66917,0.099659
# aggregated NONE
NESTED  :::<<<<<<<<<<<<<<<<<<<<<<<--<<<<<<<_____________>>>>>>>>>>>>>>>>>>>>>>>>>>>>>>:::
        :::::::::::::::::::::::::::::::::::::::::::::::::::::::::::::::::::::::::::::::::
```
