## Supplementary material for "All-at-once RNA folding with 3D motif prediction framed by evolutionary information": RF03354_mir-459.helixcov

```
# RMs = 1 L = 81

# RM_HELIX NESTED 11-39 46-71, nbp = 25 nbp_cov = 0
# pvals: 0.66917,0.66917,0.66917,0.66917,0.66917,0.66917,0.66917,0.66917,0.66917,0.099659,0.66917,0.66917,0.66917,0.66917,0.099659,0.66917,0.66917,0.66917,0.66917,0.66917,0.66917,0.099659,0.0713951,0.962363,0.0277762
# aggregated NONE
NESTED  ::::::::::<<<<<<<<<-<<<<<<--<<<<<<<-<<<______>>>>>>>>>>>>>>>>->>>>>>>>>::::::::::
        :::::::::::::::::::::::::::::::::::::::::::::::::::::::::::::::::::::::::::::::::
```
