## Supplementary material for "All-at-once RNA folding with 3D motif prediction framed by evolutionary information": RF03354_mir-459.surv

```
1.185427	0.04
0.073331	0.08
0.024979	0.2
-0.007255	0.96
-0.523010	1
&
3.006686	0.000311042
2.861630	0.000622084
2.474814	0.000933126
2.458696	0.00186625
2.442579	0.00217729
2.233054	0.00311042
2.200819	0.00404355
2.168584	0.00559876
2.104115	0.00653188
2.087998	0.00746501
1.781768	0.00839813
1.668947	0.00933126
1.652830	0.0102644
1.491657	0.0115086
1.443305	0.0118196
1.427187	0.014619
1.411070	0.0177294
1.394953	0.0199067
1.346601	0.0202177
1.298249	0.0208398
1.266014	0.0211509
1.217662	0.022395
1.201545	0.0233281
1.185427	0.0242613
1.169310	0.0245723
1.153193	0.0255054
1.040371	0.0258165
0.959785	0.0261275
0.943667	0.0264386
0.927550	0.0273717
0.911433	0.0283048
0.863081	0.0292379
0.814729	0.029549
0.798611	0.0301711
0.782494	0.0304821
0.750259	0.0307932
0.734142	0.0311042
0.701907	0.0332815
0.637438	0.0335925
0.621321	0.0345257
0.572969	0.037325
0.508499	0.0376361
0.476265	0.0388802
0.444030	0.0391913
0.395678	0.0395023
0.379561	0.0401244
0.363443	0.0407465
0.347326	0.0416796
0.315091	0.0460342
0.282857	0.0475894
0.250622	0.0482115
0.234505	0.0500778
0.218387	0.0522551
0.202270	0.0547434
0.186153	0.0578538
0.137801	0.059409
0.121683	0.0612753
0.105566	0.0622084
0.089449	0.081182
0.073331	0.0933126
0.057214	0.0970451
0.041097	0.0986003
0.024979	0.145257
0.008862	0.156765
-0.007255	0.68367
-0.023373	0.815552
-0.039490	0.863142
-0.055607	0.891757
-0.071724	0.89549
-0.087842	0.901089
-0.103959	0.902644
-0.120076	0.90451
-0.136194	0.907621
-0.152311	0.916019
-0.168428	0.921306
-0.184546	0.924728
-0.200663	0.926594
-0.232898	0.928771
-0.249015	0.930016
-0.265132	0.930327
-0.281250	0.939969
-0.297367	0.944323
-0.313484	0.945568
-0.329602	0.948678
-0.345719	0.950544
-0.361836	0.952722
-0.377954	0.953966
-0.394071	0.954277
-0.410188	0.956143
-0.426306	0.956765
-0.442423	0.959565
-0.474658	0.962364
-0.490775	0.962986
-0.506892	0.963297
-0.523010	0.96423
-0.539127	0.965163
-0.555244	0.966719
-0.571362	0.96703
-0.603596	0.968274
-0.619714	0.969518
-0.635831	0.969829
-0.651948	0.972317
-0.668066	0.973561
-0.764770	0.974495
-0.780887	0.975739
-0.797004	0.97605
-0.845356	0.97916
-0.861474	0.980715
-0.909826	0.981026
-0.990412	0.981337
-1.006530	0.987247
-1.054882	0.98818
-1.135468	0.988491
-1.199938	0.988802
-1.216055	0.989736
-1.232172	0.990047
-1.248290	0.99098
-1.280524	0.991913
-1.296642	0.992224
-1.312759	0.993157
-1.361111	0.993468
-1.377228	0.993779
-1.409463	0.995023
-1.425580	0.995956
-1.506167	0.996267
-1.554519	0.997201
-1.618988	0.997512
-1.667340	0.997823
-1.699575	0.998445
-1.715692	0.998756
-2.021921	0.999067
-2.134743	0.999378
-2.231447	0.999689
-2.424855	1
&
5.617693	1.54321e-06
5.537106	3.08642e-06
5.520989	4.62963e-06
5.504872	6.17284e-06
5.488754	7.71605e-06
5.456520	1.08025e-05
5.408168	1.23457e-05
5.359816	1.38889e-05
5.279229	1.54321e-05
5.166408	1.85185e-05
5.150291	2.00617e-05
5.053587	2.31481e-05
5.021352	2.46914e-05
5.005235	2.62346e-05
4.989117	2.9321e-05
4.956883	3.08642e-05
4.940765	3.24074e-05
4.892413	3.54938e-05
4.876296	3.85802e-05
4.827944	4.01235e-05
4.811827	4.16667e-05
4.779592	4.47531e-05
4.747357	4.78395e-05
4.731240	5.09259e-05
4.715123	5.24691e-05
4.699005	5.40123e-05
4.682888	5.8642e-05
4.666771	6.17284e-05
4.634536	6.48148e-05
4.618419	6.79012e-05
4.586184	7.09877e-05
4.570067	7.25309e-05
4.537832	7.40741e-05
4.521715	7.56173e-05
4.505597	7.87037e-05
4.489480	8.02469e-05
4.473363	8.17901e-05
4.457245	8.7963e-05
4.441128	9.10494e-05
4.425011	9.5679e-05
4.408893	9.87654e-05
4.392776	0.000103395
4.376659	0.000106481
4.360541	0.000111111
4.344424	0.000112654
4.328307	0.000115741
4.279955	0.00012037
4.263837	0.000125
4.247720	0.00012963
4.231603	0.000132716
4.215485	0.000140432
4.199368	0.000148148
4.183251	0.000151235
4.167133	0.000160494
4.151016	0.000169753
4.118781	0.000180556
4.102664	0.000186728
4.086547	0.000191358
4.070429	0.000197531
4.054312	0.000205247
4.038195	0.000208333
4.022077	0.000212963
4.005960	0.000220679
3.989843	0.000228395
3.973725	0.000231481
3.957608	0.000243827
3.941491	0.000251543
3.925373	0.000265432
3.909256	0.000273148
3.893139	0.000280864
3.877021	0.000290123
3.860904	0.000300926
3.844787	0.000317901
3.828669	0.00033179
3.812552	0.000341049
3.796435	0.000350309
3.780317	0.000358025
3.764200	0.00037037
3.748083	0.00037963
3.731965	0.000387346
3.715848	0.000405864
3.699731	0.00042284
3.683613	0.000438272
3.667496	0.000455247
3.651379	0.000481481
3.635261	0.000496914
3.619144	0.000513889
3.603027	0.00053858
3.586909	0.000554012
3.570792	0.000572531
3.554675	0.000591049
3.538558	0.000612654
3.522440	0.000632716
3.506323	0.00066821
3.490206	0.000683642
3.474088	0.000705247
3.457971	0.000729938
3.441854	0.000759259
3.425736	0.000800926
3.409619	0.000824074
3.393502	0.000839506
3.377384	0.000856481
3.361267	0.000871914
3.345150	0.000902778
3.329032	0.000927469
3.312915	0.000967593
3.296798	0.000983025
3.280680	0.00102315
3.264563	0.0010463
3.248446	0.00107562
3.232328	0.00112809
3.216211	0.00115586
3.200094	0.00118673
3.183976	0.00121451
3.167859	0.00124846
3.151742	0.00128395
3.135624	0.00131019
3.119507	0.00134259
3.103390	0.001375
3.087272	0.00140586
3.071155	0.00143364
3.055038	0.00145679
3.038920	0.00147685
3.022803	0.00149846
3.006686	0.00154012
2.990568	0.00159105
2.974451	0.00160957
2.958334	0.00164506
2.942216	0.00167901
2.926099	0.00170679
2.909982	0.0017392
2.893864	0.00178549
2.877747	0.00183642
2.861630	0.00188735
2.845512	0.00193981
2.829395	0.00202006
2.813278	0.00210494
2.797160	0.00214815
2.781043	0.00218673
2.764926	0.00224691
2.748808	0.00230556
2.732691	0.00234105
2.716574	0.00237809
2.700456	0.0024213
2.684339	0.00247068
2.668222	0.00252778
2.652104	0.00260031
2.635987	0.00266821
2.619870	0.00272531
2.603752	0.0028179
2.587635	0.00289352
2.571518	0.0029537
2.555400	0.00306173
2.539283	0.00317593
2.523166	0.00328704
2.507048	0.00342901
2.490931	0.00361265
2.474814	0.00381481
2.458696	0.00400926
2.442579	0.0041929
2.426462	0.00434568
2.410344	0.0045571
2.394227	0.00476698
2.378110	0.00489198
2.361992	0.00509877
2.345875	0.00531019
2.329758	0.00557562
2.313640	0.00578549
2.297523	0.00596142
2.281406	0.0061142
2.265288	0.0062716
2.249171	0.00644136
2.233054	0.0065787
2.216936	0.00669444
2.200819	0.00687037
2.184702	0.00706481
2.168584	0.00722994
2.152467	0.00740278
2.136350	0.00750617
2.120232	0.00762037
2.104115	0.00777932
2.087998	0.00797377
2.071880	0.00818519
2.055763	0.00833642
2.039646	0.0085216
2.023528	0.00865895
2.007411	0.00883488
1.991294	0.00901698
1.975176	0.00919136
1.959059	0.00937654
1.942942	0.00959414
1.926824	0.00976698
1.910707	0.00993056
1.894590	0.0100509
1.878472	0.0102315
1.862355	0.0104599
1.846238	0.0106929
1.830120	0.0109105
1.814003	0.0110941
1.797886	0.0113225
1.781768	0.0115386
1.765651	0.0117099
1.749534	0.0119043
1.733417	0.0120772
1.717299	0.0123194
1.701182	0.0125586
1.685065	0.0128472
1.668947	0.0134059
1.652830	0.0141543
1.636713	0.0146003
1.620595	0.0150093
1.604478	0.0153858
1.588361	0.0159198
1.572243	0.0166173
1.556126	0.0171636
1.540009	0.0178333
1.523891	0.0184676
1.507774	0.0189846
1.491657	0.0195648
1.475539	0.0201651
1.459422	0.0207886
1.443305	0.0213302
1.427187	0.0219136
1.411070	0.0224182
1.394953	0.0228457
1.378835	0.0233009
1.362718	0.0236852
1.346601	0.024216
1.330483	0.0246327
1.314366	0.0250494
1.298249	0.0255077
1.282131	0.0258997
1.266014	0.0262222
1.249897	0.0265139
1.233779	0.0268858
1.217662	0.0272269
1.201545	0.0274892
1.185427	0.0277762
1.169310	0.0280648
1.153193	0.0283565
1.137075	0.0286389
1.120958	0.0288843
1.104841	0.0291744
1.088723	0.0294228
1.072606	0.0296512
1.056489	0.0298164
1.040371	0.0299985
1.024254	0.0302191
1.008137	0.0304028
0.992019	0.0306188
0.975902	0.0307948
0.959785	0.0310015
0.943667	0.0312608
0.927550	0.0314506
0.911433	0.0316096
0.895315	0.0317623
0.879198	0.031966
0.863081	0.0321713
0.846963	0.032409
0.830846	0.0326343
0.814729	0.0328611
0.798611	0.0331019
0.782494	0.0333889
0.766377	0.0336142
0.750259	0.0339105
0.734142	0.0342346
0.718025	0.0344707
0.701907	0.0346898
0.685790	0.0349136
0.669673	0.0351698
0.653555	0.0354213
0.637438	0.0357068
0.621321	0.0359969
0.605203	0.0362963
0.589086	0.0365833
0.572969	0.0369367
0.556851	0.0372068
0.540734	0.0374938
0.524617	0.0377901
0.508499	0.038125
0.492382	0.0383904
0.476265	0.0386543
0.460147	0.0389877
0.444030	0.0392855
0.427913	0.0395772
0.411795	0.0399244
0.395678	0.0402577
0.379561	0.0406049
0.363443	0.0409352
0.347326	0.0412747
0.331209	0.0416111
0.315091	0.0420324
0.298974	0.0424167
0.282857	0.0429398
0.266739	0.0434738
0.250622	0.0441034
0.234505	0.0447963
0.218387	0.0454722
0.202270	0.0460756
0.186153	0.0467747
0.170035	0.0474383
0.153918	0.0492299
0.137801	0.0525355
0.121683	0.0541636
0.105566	0.0562222
0.089449	0.0606327
0.073331	0.0713951
0.057214	0.0842022
0.041097	0.0887778
0.024979	0.099659
0.008862	0.133444
-0.007255	0.66917
-0.023373	0.793812
-0.039490	0.84334
-0.055607	0.860809
-0.071724	0.872713
-0.087842	0.884239
-0.103959	0.894063
-0.120076	0.900961
-0.136194	0.906128
-0.152311	0.910128
-0.168428	0.914375
-0.184546	0.91883
-0.200663	0.923434
-0.216780	0.927241
-0.232898	0.93037
-0.249015	0.933512
-0.265132	0.936483
-0.281250	0.938978
-0.297367	0.941574
-0.313484	0.943887
-0.329602	0.94589
-0.345719	0.947875
-0.361836	0.949688
-0.377954	0.95134
-0.394071	0.952781
-0.410188	0.954082
-0.426306	0.955366
-0.442423	0.956704
-0.458540	0.957938
-0.474658	0.959113
-0.490775	0.96016
-0.506892	0.96133
-0.523010	0.962363
-0.539127	0.963437
-0.555244	0.964414
-0.571362	0.965363
-0.587479	0.966389
-0.603596	0.967295
-0.619714	0.968256
-0.635831	0.969127
-0.651948	0.969915
-0.668066	0.970711
-0.684183	0.971378
-0.700300	0.97223
-0.716418	0.972974
-0.732535	0.973742
-0.748652	0.974463
-0.764770	0.975168
-0.780887	0.975889
-0.797004	0.976559
-0.813122	0.977096
-0.829239	0.977691
-0.845356	0.978383
-0.861474	0.979059
-0.877591	0.979559
-0.893708	0.980114
-0.909826	0.980684
-0.925943	0.981265
-0.942060	0.981769
-0.958178	0.982318
-0.974295	0.982904
-0.990412	0.983429
-1.006530	0.983889
-1.022647	0.984455
-1.038764	0.984986
-1.054882	0.985569
-1.070999	0.985995
-1.087116	0.986523
-1.103234	0.986917
-1.119351	0.987313
-1.135468	0.987716
-1.151586	0.988085
-1.167703	0.988497
-1.183820	0.988941
-1.199938	0.9894
-1.216055	0.989792
-1.232172	0.990215
-1.248290	0.990586
-1.264407	0.991006
-1.280524	0.99133
-1.296642	0.991716
-1.312759	0.992017
-1.328876	0.992296
-1.344994	0.992556
-1.361111	0.992789
-1.377228	0.993069
-1.393346	0.993338
-1.409463	0.993627
-1.425580	0.993846
-1.441698	0.99408
-1.457815	0.994355
-1.473932	0.994574
-1.490050	0.994759
-1.506167	0.994971
-1.522284	0.99517
-1.538402	0.995347
-1.554519	0.995535
-1.570636	0.995691
-1.586754	0.995812
-1.602871	0.995943
-1.618988	0.996113
-1.635106	0.996233
-1.651223	0.996369
-1.667340	0.996472
-1.683458	0.996585
-1.699575	0.996705
-1.715692	0.996801
-1.731810	0.996884
-1.747927	0.996995
-1.764044	0.997088
-1.780162	0.997184
-1.796279	0.997289
-1.812396	0.997409
-1.828514	0.997511
-1.844631	0.997603
-1.860748	0.997684
-1.876865	0.997789
-1.892983	0.997886
-1.909100	0.997986
-1.925217	0.998066
-1.941335	0.998134
-1.957452	0.998219
-1.973569	0.99829
-1.989687	0.998347
-2.005804	0.998451
-2.021921	0.998522
-2.038039	0.99859
-2.054156	0.998696
-2.070273	0.998767
-2.086391	0.998819
-2.102508	0.998904
-2.118625	0.998968
-2.134743	0.999023
-2.150860	0.999099
-2.166977	0.999144
-2.183095	0.999184
-2.199212	0.999233
-2.215329	0.999275
-2.231447	0.999343
-2.247564	0.999392
-2.263681	0.999426
-2.279799	0.999465
-2.295916	0.999495
-2.312033	0.999531
-2.328151	0.999557
-2.344268	0.999577
-2.360385	0.999608
-2.376503	0.999651
-2.392620	0.999665
-2.408737	0.99969
-2.424855	0.99971
-2.440972	0.999728
-2.457089	0.999739
-2.473207	0.999755
-2.489324	0.99977
-2.505441	0.999787
-2.521559	0.999795
-2.537676	0.999804
-2.553793	0.999812
-2.569911	0.999824
-2.586028	0.999836
-2.602145	0.99984
-2.618263	0.999847
-2.634380	0.99986
-2.650497	0.999866
-2.666615	0.999872
-2.682732	0.999887
-2.698849	0.999889
-2.714967	0.999897
-2.731084	0.999906
-2.747201	0.999915
-2.763319	0.999929
-2.779436	0.999931
-2.811671	0.999935
-2.827788	0.999937
-2.843905	0.999938
-2.860023	0.999944
-2.876140	0.999951
-2.892257	0.999952
-2.908375	0.99996
-2.940609	0.999965
-2.956727	0.999971
-2.972844	0.999974
-2.988961	0.999978
-3.005079	0.999981
-3.037313	0.999983
-3.053431	0.999989
-3.085665	0.999991
-3.182369	0.999994
-3.295191	0.999995
-3.327425	1
&
21.380442	1.41665e-22
21.364325	1.47331e-22
21.348208	1.53223e-22
21.332090	1.59351e-22
21.315973	1.65723e-22
21.299856	1.72351e-22
21.283738	1.79243e-22
21.267621	1.86411e-22
21.251504	1.93866e-22
21.235386	2.01619e-22
21.219269	2.09682e-22
21.203152	2.18067e-22
21.187034	2.26788e-22
21.170917	2.35857e-22
21.154800	2.45289e-22
21.138682	2.55098e-22
21.122565	2.653e-22
21.106448	2.75909e-22
21.090330	2.86942e-22
21.074213	2.98417e-22
21.058096	3.10351e-22
21.041978	3.22761e-22
21.025861	3.35668e-22
21.009744	3.49091e-22
20.993626	3.63051e-22
20.977509	3.77569e-22
20.961392	3.92668e-22
20.945274	4.0837e-22
20.929157	4.247e-22
20.913040	4.41683e-22
20.896922	4.59345e-22
20.880805	4.77713e-22
20.864688	4.96816e-22
20.848570	5.16682e-22
20.832453	5.37343e-22
20.816336	5.5883e-22
20.800218	5.81176e-22
20.784101	6.04416e-22
20.767984	6.28584e-22
20.751866	6.53719e-22
20.735749	6.79859e-22
20.719632	7.07045e-22
20.703514	7.35317e-22
20.687397	7.64719e-22
20.671280	7.95298e-22
20.655162	8.27098e-22
20.639045	8.60171e-22
20.622928	8.94565e-22
20.606810	9.30335e-22
20.590693	9.67535e-22
20.574576	1.00622e-21
20.558458	1.04646e-21
20.542341	1.0883e-21
20.526224	1.13181e-21
20.510106	1.17707e-21
20.493989	1.22413e-21
20.477872	1.27308e-21
20.461754	1.32398e-21
20.445637	1.37692e-21
20.429520	1.43198e-21
20.413402	1.48923e-21
20.397285	1.54878e-21
20.381168	1.6107e-21
20.365050	1.6751e-21
20.348933	1.74208e-21
20.332816	1.81173e-21
20.316698	1.88417e-21
20.300581	1.95951e-21
20.284464	2.03785e-21
20.268346	2.11933e-21
20.252229	2.20407e-21
20.236112	2.29219e-21
20.219994	2.38384e-21
20.203877	2.47915e-21
20.187760	2.57827e-21
20.171642	2.68135e-21
20.155525	2.78856e-21
20.139408	2.90005e-21
20.123290	3.016e-21
20.107173	3.13658e-21
20.091056	3.26198e-21
20.074938	3.3924e-21
20.058821	3.52803e-21
20.042704	3.66908e-21
20.026586	3.81577e-21
20.010469	3.96833e-21
19.994352	4.12698e-21
19.978234	4.29198e-21
19.962117	4.46357e-21
19.946000	4.64202e-21
19.929882	4.82761e-21
19.913765	5.02061e-21
19.897648	5.22133e-21
19.881530	5.43007e-21
19.865413	5.64716e-21
19.849296	5.87293e-21
19.833178	6.10772e-21
19.817061	6.35189e-21
19.800944	6.60583e-21
19.784827	6.86992e-21
19.768709	7.14456e-21
19.752592	7.43019e-21
19.736475	7.72723e-21
19.720357	8.03614e-21
19.704240	8.3574e-21
19.688123	8.69151e-21
19.672005	9.03897e-21
19.655888	9.40032e-21
19.639771	9.77611e-21
19.623653	1.01669e-20
19.607536	1.05734e-20
19.591419	1.0996e-20
19.575301	1.14356e-20
19.559184	1.18928e-20
19.543067	1.23682e-20
19.526949	1.28626e-20
19.510832	1.33768e-20
19.494715	1.39115e-20
19.478597	1.44677e-20
19.462480	1.5046e-20
19.446363	1.56475e-20
19.430245	1.6273e-20
19.414128	1.69235e-20
19.398011	1.76e-20
19.381893	1.83035e-20
19.365776	1.90352e-20
19.349659	1.97961e-20
19.333541	2.05874e-20
19.317424	2.14103e-20
19.301307	2.22662e-20
19.285189	2.31562e-20
19.269072	2.40818e-20
19.252955	2.50445e-20
19.236837	2.60456e-20
19.220720	2.70867e-20
19.204603	2.81694e-20
19.188485	2.92954e-20
19.172368	3.04664e-20
19.156251	3.16841e-20
19.140133	3.29506e-20
19.124016	3.42677e-20
19.107899	3.56374e-20
19.091781	3.70619e-20
19.075664	3.85433e-20
19.059547	4.00839e-20
19.043429	4.16861e-20
19.027312	4.33523e-20
19.011195	4.50851e-20
18.995077	4.68871e-20
18.978960	4.87612e-20
18.962843	5.07102e-20
18.946725	5.2737e-20
18.930608	5.48449e-20
18.914491	5.7037e-20
18.898373	5.93167e-20
18.882256	6.16875e-20
18.866139	6.41531e-20
18.850021	6.67172e-20
18.833904	6.93838e-20
18.817787	7.21569e-20
18.801669	7.50409e-20
18.785552	7.80401e-20
18.769435	8.11592e-20
18.753317	8.44029e-20
18.737200	8.77762e-20
18.721083	9.12844e-20
18.704965	9.49327e-20
18.688848	9.87269e-20
18.672731	1.02673e-19
18.656613	1.06776e-19
18.640496	1.11044e-19
18.624379	1.15482e-19
18.608261	1.20097e-19
18.592144	1.24897e-19
18.576027	1.29888e-19
18.559909	1.35079e-19
18.543792	1.40478e-19
18.527675	1.46092e-19
18.511557	1.5193e-19
18.495440	1.58002e-19
18.479323	1.64317e-19
18.463205	1.70883e-19
18.447088	1.77713e-19
18.430971	1.84815e-19
18.414853	1.92201e-19
18.398736	1.99882e-19
18.382619	2.07869e-19
18.366501	2.16177e-19
18.350384	2.24816e-19
18.334267	2.338e-19
18.318149	2.43143e-19
18.302032	2.5286e-19
18.285915	2.62964e-19
18.269797	2.73473e-19
18.253680	2.84401e-19
18.237563	2.95767e-19
18.221445	3.07586e-19
18.205328	3.19877e-19
18.189211	3.3266e-19
18.173093	3.45953e-19
18.156976	3.59778e-19
18.140859	3.74155e-19
18.124741	3.89106e-19
18.108624	4.04655e-19
18.092507	4.20825e-19
18.076389	4.37641e-19
18.060272	4.55129e-19
18.044155	4.73315e-19
18.028037	4.92229e-19
18.011920	5.11898e-19
17.995803	5.32352e-19
17.979686	5.53624e-19
17.963568	5.75746e-19
17.947451	5.98752e-19
17.931334	6.22677e-19
17.915216	6.47558e-19
17.899099	6.73432e-19
17.882982	7.00341e-19
17.866864	7.28325e-19
17.850747	7.57426e-19
17.834630	7.87691e-19
17.818512	8.19164e-19
17.802395	8.51895e-19
17.786278	8.85933e-19
17.770160	9.21332e-19
17.754043	9.58144e-19
17.737926	9.96427e-19
17.721808	1.03624e-18
17.705691	1.07764e-18
17.689574	1.1207e-18
17.673456	1.16548e-18
17.657339	1.21204e-18
17.641222	1.26047e-18
17.625104	1.31083e-18
17.608987	1.3632e-18
17.592870	1.41767e-18
17.576752	1.47431e-18
17.560635	1.53321e-18
17.544518	1.59447e-18
17.528400	1.65817e-18
17.512283	1.72442e-18
17.496166	1.79332e-18
17.480048	1.86496e-18
17.463931	1.93947e-18
17.447814	2.01696e-18
17.431696	2.09754e-18
17.415579	2.18134e-18
17.399462	2.26849e-18
17.383344	2.35911e-18
17.367227	2.45336e-18
17.351110	2.55138e-18
17.334992	2.6533e-18
17.318875	2.7593e-18
17.302758	2.86954e-18
17.286640	2.98418e-18
17.270523	3.10339e-18
17.254406	3.22737e-18
17.238288	3.3563e-18
17.222171	3.49038e-18
17.206054	3.62982e-18
17.189936	3.77482e-18
17.173819	3.92562e-18
17.157702	4.08244e-18
17.141584	4.24552e-18
17.125467	4.41512e-18
17.109350	4.59149e-18
17.093232	4.77491e-18
17.077115	4.96565e-18
17.060998	5.16402e-18
17.044880	5.3703e-18
17.028763	5.58482e-18
17.012646	5.80791e-18
16.996528	6.03992e-18
16.980411	6.28118e-18
16.964294	6.53209e-18
16.948176	6.79301e-18
16.932059	7.06436e-18
16.915942	7.34654e-18
16.899824	7.63999e-18
16.883707	7.94517e-18
16.867590	8.26253e-18
16.851472	8.59257e-18
16.835355	8.93578e-18
16.819238	9.29271e-18
16.803120	9.66389e-18
16.787003	1.00499e-17
16.770886	1.04513e-17
16.754768	1.08688e-17
16.738651	1.13029e-17
16.722534	1.17543e-17
16.706416	1.22238e-17
16.690299	1.27121e-17
16.674182	1.32198e-17
16.658064	1.37478e-17
16.641947	1.42969e-17
16.625830	1.48679e-17
16.609712	1.54618e-17
16.593595	1.60793e-17
16.577478	1.67215e-17
16.561360	1.73893e-17
16.545243	1.80839e-17
16.529126	1.88061e-17
16.513008	1.95572e-17
16.496891	2.03383e-17
16.480774	2.11506e-17
16.464656	2.19953e-17
16.448539	2.28737e-17
16.432422	2.37873e-17
16.416304	2.47373e-17
16.400187	2.57252e-17
16.384070	2.67526e-17
16.367952	2.7821e-17
16.351835	2.8932e-17
16.335718	3.00875e-17
16.319600	3.1289e-17
16.303483	3.25386e-17
16.287366	3.3838e-17
16.271248	3.51894e-17
16.255131	3.65946e-17
16.239014	3.8056e-17
16.222896	3.95758e-17
16.206779	4.11562e-17
16.190662	4.27997e-17
16.174545	4.45089e-17
16.158427	4.62863e-17
16.142310	4.81346e-17
16.126193	5.00568e-17
16.110075	5.20557e-17
16.093958	5.41344e-17
16.077841	5.62961e-17
16.061723	5.85441e-17
16.045606	6.08818e-17
16.029489	6.33129e-17
16.013371	6.58411e-17
15.997254	6.84702e-17
15.981137	7.12042e-17
15.965019	7.40474e-17
15.948902	7.70041e-17
15.932785	8.00789e-17
15.916667	8.32764e-17
15.900550	8.66015e-17
15.884433	9.00594e-17
15.868315	9.36554e-17
15.852198	9.73949e-17
15.836081	1.01284e-16
15.819963	1.05328e-16
15.803846	1.09533e-16
15.787729	1.13907e-16
15.771611	1.18455e-16
15.755494	1.23184e-16
15.739377	1.28102e-16
15.723259	1.33217e-16
15.707142	1.38536e-16
15.691025	1.44067e-16
15.674907	1.49819e-16
15.658790	1.558e-16
15.642673	1.62021e-16
15.626555	1.68489e-16
15.610438	1.75216e-16
15.594321	1.82212e-16
15.578203	1.89486e-16
15.562086	1.97051e-16
15.545969	2.04918e-16
15.529851	2.13099e-16
15.513734	2.21606e-16
15.497617	2.30453e-16
15.481499	2.39654e-16
15.465382	2.49221e-16
15.449265	2.5917e-16
15.433147	2.69517e-16
15.417030	2.80276e-16
15.400913	2.91465e-16
15.384795	3.031e-16
15.368678	3.152e-16
15.352561	3.27783e-16
15.336443	3.40868e-16
15.320326	3.54475e-16
15.304209	3.68625e-16
15.288091	3.8334e-16
15.271974	3.98642e-16
15.255857	4.14555e-16
15.239739	4.31104e-16
15.223622	4.48312e-16
15.207505	4.66207e-16
15.191387	4.84817e-16
15.175270	5.04169e-16
15.159153	5.24294e-16
15.143035	5.45221e-16
15.126918	5.66984e-16
15.110801	5.89616e-16
15.094683	6.1315e-16
15.078566	6.37624e-16
15.062449	6.63074e-16
15.046331	6.89541e-16
15.030214	7.17063e-16
15.014097	7.45683e-16
14.997979	7.75446e-16
14.981862	8.06396e-16
14.965745	8.38582e-16
14.949627	8.72051e-16
14.933510	9.06857e-16
14.917393	9.43051e-16
14.901275	9.80689e-16
14.885158	1.01983e-15
14.869041	1.06053e-15
14.852923	1.10286e-15
14.836806	1.14687e-15
14.820689	1.19264e-15
14.804571	1.24024e-15
14.788454	1.28974e-15
14.772337	1.34121e-15
14.756219	1.39474e-15
14.740102	1.4504e-15
14.723985	1.50828e-15
14.707867	1.56847e-15
14.691750	1.63107e-15
14.675633	1.69616e-15
14.659515	1.76385e-15
14.643398	1.83423e-15
14.627281	1.90743e-15
14.611163	1.98355e-15
14.595046	2.0627e-15
14.578929	2.14501e-15
14.562811	2.23061e-15
14.546694	2.31962e-15
14.530577	2.41218e-15
14.514459	2.50844e-15
14.498342	2.60853e-15
14.482225	2.71262e-15
14.466107	2.82086e-15
14.449990	2.93342e-15
14.433873	3.05047e-15
14.417755	3.17219e-15
14.401638	3.29876e-15
14.385521	3.43039e-15
14.369404	3.56726e-15
14.353286	3.7096e-15
14.337169	3.85761e-15
14.321052	4.01153e-15
14.304934	4.17158e-15
14.288817	4.33803e-15
14.272700	4.51111e-15
14.256582	4.69109e-15
14.240465	4.87826e-15
14.224348	5.07289e-15
14.208230	5.27528e-15
14.192113	5.48575e-15
14.175996	5.70461e-15
14.159878	5.9322e-15
14.143761	6.16887e-15
14.127644	6.41498e-15
14.111526	6.6709e-15
14.095409	6.93704e-15
14.079292	7.21379e-15
14.063174	7.50157e-15
14.047057	7.80084e-15
14.030940	8.11204e-15
14.014822	8.43565e-15
13.998705	8.77217e-15
13.982588	9.12211e-15
13.966470	9.486e-15
13.950353	9.86441e-15
13.934236	1.02579e-14
13.918118	1.06671e-14
13.902001	1.10926e-14
13.885884	1.15351e-14
13.869766	1.19952e-14
13.853649	1.24737e-14
13.837532	1.29713e-14
13.821414	1.34887e-14
13.805297	1.40267e-14
13.789180	1.45862e-14
13.773062	1.5168e-14
13.756945	1.5773e-14
13.740828	1.64021e-14
13.724710	1.70564e-14
13.708593	1.77367e-14
13.692476	1.84441e-14
13.676358	1.91797e-14
13.660241	1.99447e-14
13.644124	2.07402e-14
13.628006	2.15674e-14
13.611889	2.24276e-14
13.595772	2.3322e-14
13.579654	2.42522e-14
13.563537	2.52194e-14
13.547420	2.62252e-14
13.531302	2.72711e-14
13.515185	2.83587e-14
13.499068	2.94897e-14
13.482950	3.06657e-14
13.466833	3.18887e-14
13.450716	3.31604e-14
13.434598	3.44828e-14
13.418481	3.58579e-14
13.402364	3.72878e-14
13.386246	3.87748e-14
13.370129	4.0321e-14
13.354012	4.19289e-14
13.337894	4.36009e-14
13.321777	4.53395e-14
13.305660	4.71474e-14
13.289542	4.90275e-14
13.273425	5.09824e-14
13.257308	5.30153e-14
13.241190	5.51292e-14
13.225073	5.73274e-14
13.208956	5.96133e-14
13.192838	6.19902e-14
13.176721	6.44619e-14
13.160604	6.70321e-14
13.144486	6.97048e-14
13.128369	7.2484e-14
13.112252	7.53739e-14
13.096134	7.83791e-14
13.080017	8.15041e-14
13.063900	8.47536e-14
13.047782	8.81326e-14
13.031665	9.16463e-14
13.015548	9.53e-14
12.999430	9.90994e-14
12.983313	1.0305e-13
12.967196	1.07158e-13
12.951078	1.1143e-13
12.934961	1.15873e-13
12.918844	1.20492e-13
12.902726	1.25295e-13
12.886609	1.3029e-13
12.870492	1.35484e-13
12.854374	1.40885e-13
12.838257	1.46501e-13
12.822140	1.52341e-13
12.806022	1.58413e-13
12.789905	1.64728e-13
12.773788	1.71294e-13
12.757670	1.78122e-13
12.741553	1.85222e-13
12.725436	1.92605e-13
12.709318	2.00282e-13
12.693201	2.08265e-13
12.677084	2.16566e-13
12.660966	2.25198e-13
12.644849	2.34174e-13
12.628732	2.43507e-13
12.612614	2.53213e-13
12.596497	2.63305e-13
12.580380	2.73799e-13
12.564263	2.84711e-13
12.548145	2.96058e-13
12.532028	3.07857e-13
12.515911	3.20126e-13
12.499793	3.32884e-13
12.483676	3.4615e-13
12.467559	3.59945e-13
12.451441	3.74289e-13
12.435324	3.89205e-13
12.419207	4.04715e-13
12.403089	4.20843e-13
12.386972	4.37613e-13
12.370855	4.55052e-13
12.354737	4.73185e-13
12.338620	4.9204e-13
12.322503	5.11647e-13
12.306385	5.32034e-13
12.290268	5.53234e-13
12.274151	5.75278e-13
12.258033	5.982e-13
12.241916	6.22035e-13
12.225799	6.4682e-13
12.209681	6.72591e-13
12.193564	6.99389e-13
12.177447	7.27255e-13
12.161329	7.5623e-13
12.145212	7.8636e-13
12.129095	8.17689e-13
12.112977	8.50266e-13
12.096860	8.84141e-13
12.080743	9.19365e-13
12.064625	9.55991e-13
12.048508	9.94076e-13
12.032391	1.03368e-12
12.016273	1.07486e-12
12.000156	1.11768e-12
11.984039	1.1622e-12
11.967921	1.2085e-12
11.951804	1.25664e-12
11.935687	1.30669e-12
11.919569	1.35875e-12
11.903452	1.41287e-12
11.887335	1.46915e-12
11.871217	1.52767e-12
11.855100	1.58852e-12
11.838983	1.65179e-12
11.822865	1.71758e-12
11.806748	1.78599e-12
11.790631	1.85713e-12
11.774513	1.93109e-12
11.758396	2.00801e-12
11.742279	2.08798e-12
11.726161	2.17114e-12
11.710044	2.25761e-12
11.693927	2.34752e-12
11.677809	2.44101e-12
11.661692	2.53822e-12
11.645575	2.6393e-12
11.629457	2.74441e-12
11.613340	2.8537e-12
11.597223	2.96734e-12
11.581105	3.0855e-12
11.564988	3.20837e-12
11.548871	3.33613e-12
11.532753	3.46898e-12
11.516636	3.60711e-12
11.500519	3.75074e-12
11.484401	3.90008e-12
11.468284	4.05537e-12
11.452167	4.21685e-12
11.436049	4.38474e-12
11.419932	4.55932e-12
11.403815	4.74085e-12
11.387697	4.92961e-12
11.371580	5.12587e-12
11.355463	5.32995e-12
11.339345	5.54214e-12
11.323228	5.76279e-12
11.307111	5.99221e-12
11.290993	6.23076e-12
11.274876	6.4788e-12
11.258759	6.73672e-12
11.242641	7.0049e-12
11.226524	7.28374e-12
11.210407	7.57369e-12
11.194289	7.87517e-12
11.178172	8.18865e-12
11.162055	8.51459e-12
11.145937	8.85351e-12
11.129820	9.20591e-12
11.113703	9.57234e-12
11.097585	9.95334e-12
11.081468	1.03495e-11
11.065351	1.07614e-11
11.049233	1.11897e-11
11.033116	1.16351e-11
11.016999	1.20981e-11
11.000881	1.25796e-11
10.984764	1.30802e-11
10.968647	1.36008e-11
10.952529	1.41421e-11
10.936412	1.47048e-11
10.920295	1.529e-11
10.904177	1.58985e-11
10.888060	1.65311e-11
10.871943	1.71889e-11
10.855825	1.78729e-11
10.839708	1.85841e-11
10.823591	1.93235e-11
10.807473	2.00924e-11
10.791356	2.08919e-11
10.775239	2.17231e-11
10.759122	2.25874e-11
10.743004	2.34861e-11
10.726887	2.44205e-11
10.710770	2.53921e-11
10.694652	2.64023e-11
10.678535	2.74526e-11
10.662418	2.85448e-11
10.646300	2.96803e-11
10.630183	3.08611e-11
10.614066	3.20887e-11
10.597948	3.33652e-11
10.581831	3.46924e-11
10.565714	3.60724e-11
10.549596	3.75073e-11
10.533479	3.89992e-11
10.517362	4.05504e-11
10.501244	4.21633e-11
10.485127	4.38403e-11
10.469010	4.5584e-11
10.452892	4.7397e-11
10.436775	4.9282e-11
10.420658	5.1242e-11
10.404540	5.32799e-11
10.388423	5.53988e-11
10.372306	5.76019e-11
10.356188	5.98926e-11
10.340071	6.22743e-11
10.323954	6.47507e-11
10.307836	6.73255e-11
10.291719	7.00026e-11
10.275602	7.27861e-11
10.259484	7.56803e-11
10.243367	7.86894e-11
10.227250	8.18182e-11
10.211132	8.50713e-11
10.195015	8.84536e-11
10.178898	9.19703e-11
10.162780	9.56268e-11
10.146663	9.94286e-11
10.130546	1.03381e-10
10.114428	1.07491e-10
10.098311	1.11764e-10
10.082194	1.16207e-10
10.066076	1.20827e-10
10.049959	1.2563e-10
10.033842	1.30624e-10
10.017724	1.35816e-10
10.001607	1.41214e-10
9.985490	1.46827e-10
9.969372	1.52663e-10
9.953255	1.5873e-10
9.937138	1.65039e-10
9.921020	1.71598e-10
9.904903	1.78418e-10
9.888786	1.85509e-10
9.872668	1.92881e-10
9.856551	2.00546e-10
9.840434	2.08515e-10
9.824316	2.16801e-10
9.808199	2.25416e-10
9.792082	2.34373e-10
9.775964	2.43686e-10
9.759847	2.53368e-10
9.743730	2.63435e-10
9.727612	2.73902e-10
9.711495	2.84784e-10
9.695378	2.96099e-10
9.679260	3.07862e-10
9.663143	3.20093e-10
9.647026	3.32809e-10
9.630908	3.4603e-10
9.614791	3.59776e-10
9.598674	3.74068e-10
9.582556	3.88927e-10
9.566439	4.04375e-10
9.550322	4.20437e-10
9.534204	4.37137e-10
9.518087	4.54499e-10
9.501970	4.7255e-10
9.485852	4.91318e-10
9.469735	5.10831e-10
9.453618	5.31118e-10
9.437500	5.5221e-10
9.421383	5.74139e-10
9.405266	5.96939e-10
9.389148	6.20643e-10
9.373031	6.45287e-10
9.356914	6.7091e-10
9.340796	6.97549e-10
9.324679	7.25245e-10
9.308562	7.5404e-10
9.292444	7.83977e-10
9.276327	8.15102e-10
9.260210	8.47462e-10
9.244092	8.81106e-10
9.227975	9.16084e-10
9.211858	9.52449e-10
9.195740	9.90257e-10
9.179623	1.02956e-09
9.163506	1.07043e-09
9.147388	1.11292e-09
9.131271	1.15709e-09
9.115154	1.20302e-09
9.099036	1.25076e-09
9.082919	1.3004e-09
9.066802	1.35201e-09
9.050684	1.40566e-09
9.034567	1.46144e-09
9.018450	1.51944e-09
9.002332	1.57973e-09
8.986215	1.64241e-09
8.970098	1.70758e-09
8.953981	1.77533e-09
8.937863	1.84577e-09
8.921746	1.919e-09
8.905629	1.99513e-09
8.889511	2.07428e-09
8.873394	2.15657e-09
8.857277	2.24211e-09
8.841159	2.33105e-09
8.825042	2.42352e-09
8.808925	2.51965e-09
8.792807	2.61959e-09
8.776690	2.72348e-09
8.760573	2.8315e-09
8.744455	2.94379e-09
8.728338	3.06054e-09
8.712221	3.18191e-09
8.696103	3.30809e-09
8.679986	3.43927e-09
8.663869	3.57564e-09
8.647751	3.71742e-09
8.631634	3.86481e-09
8.615517	4.01804e-09
8.599399	4.17735e-09
8.583282	4.34296e-09
8.567165	4.51513e-09
8.551047	4.69411e-09
8.534930	4.88019e-09
8.518813	5.07364e-09
8.502695	5.27474e-09
8.486578	5.48381e-09
8.470461	5.70116e-09
8.454343	5.92711e-09
8.438226	6.16201e-09
8.422109	6.40621e-09
8.405991	6.66008e-09
8.389874	6.92399e-09
8.373757	7.19836e-09
8.357639	7.48358e-09
8.341522	7.78009e-09
8.325405	8.08834e-09
8.309287	8.40879e-09
8.293170	8.74191e-09
8.277053	9.08823e-09
8.260935	9.44824e-09
8.244818	9.8225e-09
8.228701	1.02116e-08
8.212583	1.0616e-08
8.196466	1.10365e-08
8.180349	1.14736e-08
8.164231	1.1928e-08
8.148114	1.24004e-08
8.131997	1.28914e-08
8.115879	1.34019e-08
8.099762	1.39325e-08
8.083645	1.44842e-08
8.067527	1.50577e-08
8.051410	1.56538e-08
8.035293	1.62735e-08
8.019175	1.69177e-08
8.003058	1.75874e-08
7.986941	1.82836e-08
7.970823	1.90073e-08
7.954706	1.97596e-08
7.938589	2.05416e-08
7.922471	2.13546e-08
7.906354	2.21996e-08
7.890237	2.30781e-08
7.874119	2.39913e-08
7.858002	2.49406e-08
7.841885	2.59274e-08
7.825767	2.69532e-08
7.809650	2.80195e-08
7.793533	2.91279e-08
7.777415	3.02801e-08
7.761298	3.14779e-08
7.745181	3.2723e-08
7.729063	3.40172e-08
7.712946	3.53626e-08
7.696829	3.6761e-08
7.680711	3.82148e-08
7.664594	3.97259e-08
7.648477	4.12967e-08
7.632359	4.29295e-08
7.616242	4.46267e-08
7.600125	4.6391e-08
7.584007	4.82249e-08
7.567890	5.01313e-08
7.551773	5.21128e-08
7.535655	5.41726e-08
7.519538	5.63136e-08
7.503421	5.85392e-08
7.487303	6.08525e-08
7.471186	6.32571e-08
7.455069	6.57566e-08
7.438951	6.83548e-08
7.422834	7.10553e-08
7.406717	7.38625e-08
7.390599	7.67803e-08
7.374482	7.98132e-08
7.358365	8.29657e-08
7.342247	8.62426e-08
7.326130	8.96486e-08
7.310013	9.31889e-08
7.293895	9.68688e-08
7.277778	1.00694e-07
7.261661	1.04669e-07
7.245543	1.08802e-07
7.229426	1.13097e-07
7.213309	1.17562e-07
7.197191	1.22202e-07
7.181074	1.27026e-07
7.164957	1.32039e-07
7.148840	1.3725e-07
7.132722	1.42666e-07
7.116605	1.48295e-07
7.100488	1.54146e-07
7.084370	1.60228e-07
7.068253	1.66549e-07
7.052136	1.73119e-07
7.036018	1.79947e-07
7.019901	1.87045e-07
7.003784	1.94422e-07
6.987666	2.02089e-07
6.971549	2.10058e-07
6.955432	2.1834e-07
6.939314	2.26948e-07
6.923197	2.35895e-07
6.907080	2.45194e-07
6.890962	2.54859e-07
6.874845	2.64904e-07
6.858728	2.75344e-07
6.842610	2.86194e-07
6.826493	2.97472e-07
6.810376	3.09192e-07
6.794258	3.21373e-07
6.778141	3.34034e-07
6.762024	3.47191e-07
6.745906	3.60866e-07
6.729789	3.75078e-07
6.713672	3.89849e-07
6.697554	4.052e-07
6.681437	4.21154e-07
6.665320	4.37734e-07
6.649202	4.54966e-07
6.633085	4.72874e-07
6.616968	4.91486e-07
6.600850	5.10828e-07
6.584733	5.30929e-07
6.568616	5.5182e-07
6.552498	5.7353e-07
6.536381	5.96092e-07
6.520264	6.19539e-07
6.504146	6.43907e-07
6.488029	6.6923e-07
6.471912	6.95546e-07
6.455794	7.22894e-07
6.439677	7.51315e-07
6.423560	7.80849e-07
6.407442	8.11542e-07
6.391325	8.43437e-07
6.375208	8.76582e-07
6.359090	9.11026e-07
6.342973	9.4682e-07
6.326856	9.84015e-07
6.310738	1.02267e-06
6.294621	1.06283e-06
6.278504	1.10457e-06
6.262386	1.14795e-06
6.246269	1.19302e-06
6.230152	1.23985e-06
6.214034	1.28852e-06
6.197917	1.33909e-06
6.181800	1.39164e-06
6.165682	1.44624e-06
6.149565	1.50298e-06
6.133448	1.56194e-06
6.117330	1.6232e-06
6.101213	1.68686e-06
6.085096	1.753e-06
6.068978	1.82173e-06
6.052861	1.89315e-06
6.036744	1.96735e-06
6.020626	2.04445e-06
6.004509	2.12456e-06
5.988392	2.2078e-06
5.972274	2.29429e-06
5.956157	2.38415e-06
5.940040	2.47751e-06
5.923922	2.57452e-06
5.907805	2.67532e-06
5.891688	2.78004e-06
5.875570	2.88884e-06
5.859453	3.00189e-06
5.843336	3.11934e-06
5.827218	3.24136e-06
5.811101	3.36814e-06
5.794984	3.49985e-06
5.778866	3.63669e-06
5.762749	3.77886e-06
5.746632	3.92656e-06
5.730514	4.08001e-06
5.714397	4.23942e-06
5.698280	4.40503e-06
5.682162	4.57708e-06
5.666045	4.75582e-06
5.649928	4.9415e-06
5.633810	5.13439e-06
5.617693	5.33478e-06
5.601576	5.54294e-06
5.585458	5.75919e-06
5.569341	5.98382e-06
5.553224	6.21717e-06
5.537106	6.45957e-06
5.520989	6.71137e-06
5.504872	6.97292e-06
5.488754	7.24461e-06
5.472637	7.52682e-06
5.456520	7.81997e-06
5.440402	8.12445e-06
5.424285	8.44072e-06
5.408168	8.76923e-06
5.392050	9.11044e-06
5.375933	9.46484e-06
5.359816	9.83294e-06
5.343699	1.02153e-05
5.327581	1.06123e-05
5.311464	1.10247e-05
5.295347	1.14531e-05
5.279229	1.18979e-05
5.263112	1.23599e-05
5.246995	1.28397e-05
5.230877	1.3338e-05
5.214760	1.38555e-05
5.198643	1.43929e-05
5.182525	1.4951e-05
5.166408	1.55305e-05
5.150291	1.61323e-05
5.134173	1.67573e-05
5.118056	1.74062e-05
5.101939	1.80801e-05
5.085821	1.87798e-05
5.069704	1.95064e-05
5.053587	2.02608e-05
5.037469	2.10441e-05
5.021352	2.18574e-05
5.005235	2.27019e-05
4.989117	2.35786e-05
4.973000	2.44889e-05
4.956883	2.54339e-05
4.940765	2.6415e-05
4.924648	2.74336e-05
4.908531	2.8491e-05
4.892413	2.95887e-05
4.876296	3.07282e-05
4.860179	3.19111e-05
4.844061	3.3139e-05
4.827944	3.44135e-05
4.811827	3.57364e-05
4.795709	3.71096e-05
4.779592	3.85348e-05
4.763475	4.0014e-05
4.747357	4.15492e-05
4.731240	4.31425e-05
4.715123	4.47959e-05
4.699005	4.65119e-05
4.682888	4.82925e-05
4.666771	5.01403e-05
4.650653	5.20576e-05
4.634536	5.40471e-05
4.618419	5.61113e-05
4.602301	5.82529e-05
4.586184	6.04749e-05
4.570067	6.27801e-05
4.553949	6.51715e-05
4.537832	6.76522e-05
4.521715	7.02255e-05
4.505597	7.28946e-05
4.489480	7.56631e-05
4.473363	7.85344e-05
4.457245	8.15122e-05
4.441128	8.46004e-05
4.425011	8.78027e-05
4.408893	9.11233e-05
4.392776	9.45663e-05
4.376659	9.81359e-05
4.360541	0.000101837
4.344424	0.000105673
4.328307	0.00010965
4.312189	0.000113771
4.296072	0.000118043
4.279955	0.00012247
4.263837	0.000127057
4.247720	0.000131811
4.231603	0.000136735
4.215485	0.000141836
4.199368	0.000147121
4.183251	0.000152593
4.167133	0.000158261
4.151016	0.000164129
4.134899	0.000170205
4.118781	0.000176494
4.102664	0.000183004
4.086547	0.00018974
4.070429	0.00019671
4.054312	0.000203921
4.038195	0.000211378
4.022077	0.00021909
4.005960	0.000227062
3.989843	0.000235303
3.973725	0.000243817
3.957608	0.000252613
3.941491	0.000261697
3.925373	0.000271074
3.909256	0.000280751
3.893139	0.000290732
3.877021	0.000301024
3.860904	0.00031163
3.844787	0.000322552
3.828669	0.000333795
3.812552	0.000345357
3.796435	0.000357237
3.780317	0.000369433
3.764200	0.000381937
3.748083	0.000394739
3.731965	0.000407822
3.715848	0.000421163
3.699731	0.00043473
3.683613	0.000448472
3.667496	0.000462318
3.651379	0.000476157
3.635261	0.000489799
3.619144	0.000502865
&
```
