## Supplementary material for "All-at-once RNA folding with 3D motif prediction framed by evolutionary information": RF03355_mir-2008.cacofold.helixcov

```
# RMs = 3 L = 87

# RM_HELIX NESTED 38-39 48-49, nbp = 2 nbp_cov = 0
# pvals: 0.0265557,0.0208313
# aggregated NONE
NESTED  :::::::::::::::::::::::::::::::::::::<<________>>::::::::::::::::::::::::::::::::::::::
        :::::::::::::::::::::::::::::::::::::::::::::::::::::::::::::::::::::::::::::::::::::::

# RM_HELIX NESTED 26-35 53-62, nbp = 10 nbp_cov = 0
# pvals: 0.933535,0.933535,0.933535,0.933535,0.933535,0.933535,0.933535,0.933535,0.933535,0.933535
# aggregated NONE
NESTED  :::::::::::::::::::::::::<<<<<<<<<<_________________>>>>>>>>>>:::::::::::::::::::::::::
        :::::::::::::::::::::::::::::::::::::::::::::::::::::::::::::::::::::::::::::::::::::::

# RM_HELIX NESTED 2-23 65-86, nbp = 21 nbp_cov = 0
# pvals: 0.933535,0.933535,0.0353194,0.0080687,0.933535,0.933535,0.933535,0.933535,0.933535,0.933535,0.982125,0.933535,0.933535,0.933535,0.933535,0.933535,0.933535,0.933535,0.933535,0.933535,0.933535
# aggregated NONE
NESTED  :<<<<<<<<<<<<<<<<<<-<<<_________________________________________>>>->>>>>>>>>>>>>>>>>>:
        :::::::::::::::::::::::::::::::::::::::::::::::::::::::::::::::::::::::::::::::::::::::
```
