## Supplementary material for "All-at-once RNA folding with 3D motif prediction framed by evolutionary information": RF03355_mir-2008.surv

```
1.697985	0.0333333
0.074374	0.0666667
-0.005475	0.966667
-0.737431	1
&
3.068440	0.000269469
3.055431	0.000808407
2.802573	0.00107788
2.456558	0.00161681
2.230317	0.00215575
2.190392	0.00269469
2.123851	0.00431151
1.924226	0.00538938
1.777835	0.00565885
1.697985	0.00592832
1.591519	0.00646726
1.578211	0.0070062
1.551594	0.00754514
1.471745	0.00808407
1.405203	0.00862301
1.378587	0.00916195
1.325353	0.00970089
1.245504	0.0105093
1.139037	0.0107788
1.099112	0.0113177
1.072496	0.0118566
1.059188	0.0121261
0.992646	0.012665
0.859563	0.0137429
0.766405	0.0145513
0.739789	0.0148208
0.726480	0.0161681
0.713172	0.0169766
0.699864	0.017785
0.659939	0.0199407
0.646631	0.0226354
0.633322	0.0231743
0.593397	0.0237133
0.566781	0.0242522
0.553473	0.0261385
0.540164	0.0277553
0.526856	0.0280248
0.500239	0.0285637
0.433698	0.0301805
0.353848	0.03045
0.287307	0.0326058
0.154224	0.0331447
0.140916	0.0336836
0.114299	0.0363783
0.087683	0.0369173
0.047758	0.0374562
0.034449	0.0382646
0.021141	0.0388036
-0.005475	0.945028
-0.032092	0.945837
-0.045400	0.946376
-0.058709	0.948531
-0.072017	0.94907
-0.085325	0.949879
-0.098633	0.950148
-0.111942	0.950687
-0.151867	0.952034
-0.178483	0.95419
-0.191792	0.954999
-0.205100	0.955268
-0.218408	0.956077
-0.231716	0.956885
-0.245025	0.957693
-0.258333	0.960927
-0.271641	0.961735
-0.284950	0.962544
-0.298258	0.962813
-0.311566	0.963083
-0.324874	0.963891
-0.338183	0.964161
-0.351491	0.964969
-0.364799	0.966855
-0.391416	0.967664
-0.431341	0.968742
-0.457957	0.969281
-0.471266	0.96955
-0.524499	0.970628
-0.537807	0.971975
-0.551115	0.972514
-0.591040	0.972784
-0.604348	0.973592
-0.670890	0.974131
-0.684198	0.974939
-0.710815	0.976017
-0.737431	0.980059
-0.777356	0.981407
-0.790664	0.983293
-0.803973	0.983832
-0.830589	0.98491
-0.843898	0.985988
-0.857206	0.986796
-0.883823	0.988413
-0.950364	0.990569
-0.976981	0.992724
-0.990289	0.993533
-1.003597	0.993802
-1.043522	0.994341
-1.083447	0.995958
-1.123372	0.996766
-1.136680	0.997844
-1.176605	0.998114
-1.322996	0.999731
-1.402846	1
&
5.224682	1.33654e-06
5.078291	4.00962e-06
4.985133	5.34616e-06
4.679042	6.68271e-06
4.186635	8.01925e-06
4.053552	9.35579e-06
4.026936	1.06923e-05
4.000319	1.4702e-05
3.987011	1.60385e-05
3.960394	1.7375e-05
3.920470	2.00481e-05
3.907161	2.40577e-05
3.893853	2.53943e-05
3.880545	3.2077e-05
3.867236	3.34135e-05
3.853928	3.87597e-05
3.840620	4.00962e-05
3.827312	4.27693e-05
3.814003	4.9452e-05
3.800695	5.34616e-05
3.787387	5.74713e-05
3.774078	6.14809e-05
3.760770	6.28174e-05
3.747462	7.61828e-05
3.734154	7.75194e-05
3.720845	7.88559e-05
3.707537	8.68752e-05
3.694229	9.22213e-05
3.680920	9.48944e-05
3.667612	0.000101577
3.654304	0.000109596
3.640996	0.000114943
3.627687	0.000116279
3.614379	0.000121625
3.601071	0.000122962
3.587762	0.000126971
3.574454	0.000128308
3.561146	0.000132318
3.547838	0.000134991
3.534529	0.000136327
3.521221	0.000139
3.507913	0.00014702
3.494604	0.000151029
3.481296	0.000152366
3.454679	0.000156375
3.441371	0.000161721
3.428063	0.000171077
3.414755	0.000172414
3.401446	0.00017375
3.374830	0.00017776
3.361521	0.000188452
3.348213	0.000199145
3.334905	0.000207164
3.321597	0.000211173
3.308288	0.00021251
3.294980	0.000225875
3.281672	0.000227212
3.268363	0.000236568
3.255055	0.000239241
3.241747	0.000244587
3.228439	0.00024726
3.215130	0.000263299
3.201822	0.00028201
3.188514	0.000288693
3.175205	0.000300722
3.161897	0.000308741
3.148589	0.000335472
3.135281	0.000340818
3.121972	0.000348837
3.108664	0.000364876
3.095356	0.000374231
3.082047	0.000388933
3.068739	0.00039428
3.055431	0.000404972
3.042123	0.000415664
3.028814	0.000434376
3.015506	0.000443732
3.002198	0.000457097
2.988889	0.000474472
2.975581	0.000502539
2.962273	0.000515905
2.948965	0.00052927
2.935656	0.000534616
2.922348	0.000554665
2.909040	0.000580059
2.895731	0.000610799
2.882423	0.000642876
2.869115	0.000678963
2.855807	0.00070703
2.842498	0.000740444
2.829190	0.000760492
2.815882	0.000789896
2.802573	0.000808607
2.789265	0.000840684
2.775957	0.000859396
2.762648	0.000904838
2.749340	0.000935579
2.736032	0.000970329
2.722724	0.000999733
2.709415	0.00102379
2.696107	0.00105854
2.682799	0.00110131
2.669490	0.00113873
2.656182	0.00116947
2.642874	0.00121224
2.629566	0.00123764
2.616257	0.00126437
2.602949	0.00131115
2.589641	0.00135525
2.576332	0.00139936
2.563024	0.00144747
2.549716	0.00149559
2.536408	0.00153702
2.523099	0.0015838
2.509791	0.00164261
2.496483	0.00165597
2.483174	0.00171612
2.469866	0.00175488
2.456558	0.00179497
2.443250	0.00185512
2.429941	0.00190457
2.416633	0.00195402
2.403325	0.00201016
2.390016	0.00206763
2.376708	0.00212777
2.363400	0.00219059
2.350092	0.0022641
2.336783	0.00231222
2.323475	0.00237771
2.310167	0.00247394
2.296858	0.00253408
2.283550	0.00261026
2.270242	0.00266105
2.256934	0.00274526
2.243625	0.00283079
2.230317	0.00290698
2.217009	0.00299252
2.203700	0.00305533
2.190392	0.00311013
2.177084	0.00315557
2.163776	0.00322775
2.150467	0.00331462
2.137159	0.0033614
2.123851	0.00341219
2.110542	0.00350575
2.097234	0.00357926
2.083926	0.00364742
2.070618	0.00375167
2.057309	0.00382117
2.044001	0.00389468
2.030693	0.00397755
2.017384	0.00406041
2.004076	0.00413392
1.990768	0.00423684
1.977459	0.00435579
1.964151	0.00446939
1.950843	0.00460171
1.937535	0.00476744
1.924226	0.00494921
1.910918	0.00506014
1.897610	0.00523657
1.884301	0.00537824
1.870993	0.00556803
1.857685	0.00579791
1.844377	0.00598637
1.831068	0.00615076
1.817760	0.00632986
1.804452	0.00658915
1.791143	0.00674953
1.777835	0.00691393
1.764527	0.00712376
1.751219	0.0073042
1.737910	0.00744854
1.724602	0.00762229
1.711294	0.00782411
1.697985	0.0080687
1.684677	0.00828522
1.671369	0.00845496
1.658061	0.00871826
1.644752	0.00887998
1.631444	0.00910184
1.618136	0.00925822
1.604827	0.00939054
1.591519	0.00954558
1.578211	0.00967121
1.564903	0.00980086
1.551594	0.00995055
1.538286	0.0101056
1.524978	0.0102032
1.511669	0.0103408
1.498361	0.0105025
1.485053	0.0106308
1.471745	0.0107779
1.458436	0.0108835
1.445128	0.0111013
1.431820	0.0112523
1.418511	0.011374
1.405203	0.0115584
1.391895	0.0117148
1.378587	0.0118645
1.365278	0.0120342
1.351970	0.0121973
1.338662	0.0123296
1.325353	0.0124659
1.312045	0.012649
1.298737	0.0127666
1.285428	0.012903
1.272120	0.0130299
1.258812	0.0131529
1.245504	0.0133427
1.232195	0.0135017
1.218887	0.0136461
1.205579	0.0138746
1.192270	0.0140484
1.178962	0.0142021
1.165654	0.0143732
1.152346	0.0145095
1.139037	0.0146725
1.125729	0.0148142
1.112421	0.0150241
1.099112	0.0151898
1.085804	0.0153782
1.072496	0.0155079
1.059188	0.0156536
1.045879	0.0158006
1.032571	0.0158901
1.019263	0.0159877
1.005954	0.0160933
0.992646	0.0162069
0.979338	0.0163312
0.966030	0.0164648
0.952721	0.0165678
0.939413	0.0166627
0.926105	0.0167255
0.912796	0.0168097
0.899488	0.0169193
0.886180	0.0170663
0.872872	0.0171625
0.859563	0.0172694
0.846255	0.0173964
0.832947	0.0175675
0.819638	0.0177239
0.806330	0.0178669
0.793022	0.0180406
0.779714	0.0181649
0.766405	0.018324
0.753097	0.0185646
0.739789	0.018745
0.726480	0.0189963
0.713172	0.0192689
0.699864	0.0195442
0.686556	0.0198476
0.673247	0.0201818
0.659939	0.0205172
0.646631	0.0208313
0.633322	0.0211574
0.620014	0.0214809
0.606706	0.0218792
0.593397	0.0222855
0.580089	0.022764
0.566781	0.0231101
0.553473	0.0235579
0.540164	0.0238893
0.526856	0.0242702
0.513548	0.0245763
0.500239	0.0249546
0.486931	0.0253141
0.473623	0.0256308
0.460315	0.0259423
0.447006	0.0262296
0.433698	0.0265557
0.420390	0.02693
0.407081	0.0271866
0.393773	0.0274592
0.380465	0.0277372
0.367157	0.0279711
0.353848	0.0282705
0.340540	0.0285873
0.327232	0.0288345
0.313923	0.0290176
0.300615	0.0292395
0.287307	0.0294413
0.273999	0.0296485
0.260690	0.0298089
0.247382	0.0300214
0.234074	0.0302392
0.220765	0.0304852
0.207457	0.0307511
0.194149	0.0310425
0.180841	0.0314274
0.167532	0.0318377
0.154224	0.0323256
0.140916	0.032645
0.127607	0.0331382
0.114299	0.0336608
0.100991	0.034186
0.087683	0.0347474
0.074374	0.0353194
0.061066	0.0359663
0.047758	0.0365691
0.034449	0.0371478
0.021141	0.0376958
0.007833	0.0382652
-0.005475	0.933535
-0.018784	0.934173
-0.032092	0.934985
-0.045400	0.935961
-0.058709	0.937169
-0.072017	0.938361
-0.085325	0.939504
-0.098633	0.940682
-0.111942	0.941838
-0.125250	0.942947
-0.138558	0.944044
-0.151867	0.945202
-0.165175	0.946308
-0.178483	0.947502
-0.191792	0.948804
-0.205100	0.949988
-0.218408	0.951157
-0.231716	0.952387
-0.245025	0.953582
-0.258333	0.954765
-0.271641	0.955912
-0.284950	0.957085
-0.298258	0.958158
-0.311566	0.959248
-0.324874	0.960235
-0.338183	0.961243
-0.351491	0.962237
-0.364799	0.963256
-0.378108	0.964211
-0.391416	0.965059
-0.404724	0.966022
-0.418032	0.966903
-0.431341	0.967903
-0.444649	0.96884
-0.457957	0.96971
-0.471266	0.970521
-0.484574	0.971272
-0.497882	0.971934
-0.511190	0.972657
-0.524499	0.973357
-0.537807	0.973996
-0.551115	0.974578
-0.564424	0.975226
-0.577732	0.975765
-0.591040	0.976325
-0.604348	0.976867
-0.617657	0.977319
-0.630965	0.977843
-0.644273	0.978436
-0.657582	0.978952
-0.670890	0.979452
-0.684198	0.98008
-0.697506	0.98065
-0.710815	0.981117
-0.724123	0.981631
-0.737431	0.982125
-0.750740	0.982692
-0.764048	0.98325
-0.777356	0.983742
-0.790664	0.984219
-0.803973	0.984663
-0.817281	0.985106
-0.830589	0.985621
-0.843898	0.986111
-0.857206	0.986649
-0.870514	0.98709
-0.883823	0.987483
-0.897131	0.987916
-0.910439	0.988368
-0.923747	0.988848
-0.937056	0.989308
-0.950364	0.989682
-0.963672	0.990083
-0.976981	0.990465
-0.990289	0.990813
-1.003597	0.991239
-1.016905	0.991629
-1.030214	0.992052
-1.043522	0.99245
-1.056830	0.992785
-1.070139	0.993095
-1.083447	0.993444
-1.096755	0.993776
-1.110063	0.994028
-1.123372	0.994381
-1.136680	0.994693
-1.149988	0.994985
-1.163297	0.995322
-1.176605	0.995619
-1.189913	0.995849
-1.203221	0.996116
-1.216530	0.996415
-1.229838	0.996657
-1.243146	0.996851
-1.256455	0.997068
-1.269763	0.997257
-1.283071	0.997388
-1.296379	0.997614
-1.309688	0.997777
-1.322996	0.997915
-1.336304	0.998077
-1.349613	0.998218
-1.362921	0.99838
-1.376229	0.998512
-1.389537	0.998678
-1.402846	0.998761
-1.416154	0.998843
-1.429462	0.998964
-1.442771	0.999028
-1.456079	0.999101
-1.469387	0.999171
-1.482695	0.999244
-1.496004	0.999305
-1.509312	0.999361
-1.522620	0.999415
-1.535929	0.999468
-1.549237	0.99952
-1.562545	0.999572
-1.575853	0.999604
-1.589162	0.999657
-1.602470	0.999671
-1.615778	0.99969
-1.629087	0.999717
-1.642395	0.999731
-1.655703	0.999754
-1.669012	0.999778
-1.682320	0.9998
-1.695628	0.999809
-1.708936	0.99983
-1.722245	0.999857
-1.735553	0.999869
-1.748861	0.999873
-1.762170	0.999889
-1.775478	0.9999
-1.788786	0.999904
-1.802094	0.999905
-1.815403	0.999916
-1.828711	0.99992
-1.842019	0.999929
-1.855328	0.999933
-1.868636	0.999939
-1.881944	0.999943
-1.895252	0.999947
-1.908561	0.999948
-1.921869	0.999952
-1.948486	0.999953
-1.961794	0.999963
-1.975102	0.999964
-1.988410	0.999971
-2.001719	0.999972
-2.015027	0.999977
-2.041644	0.999979
-2.068260	0.99998
-2.081568	0.999984
-2.094877	0.999985
-2.121493	0.999987
-2.148110	0.999988
-2.161418	0.999989
-2.174726	0.999991
-2.241268	0.999993
-2.267884	0.999995
-2.321118	0.999996
-2.361043	0.999997
-2.400967	1
&
20.569138	3.20307e-28
20.555830	3.3434e-28
20.542522	3.48987e-28
20.529213	3.64276e-28
20.515905	3.80234e-28
20.502597	3.96892e-28
20.489289	4.14279e-28
20.475980	4.32428e-28
20.462672	4.51372e-28
20.449364	4.71145e-28
20.436055	4.91785e-28
20.422747	5.13329e-28
20.409439	5.35816e-28
20.396131	5.59289e-28
20.382822	5.8379e-28
20.369514	6.09364e-28
20.356206	6.36058e-28
20.342897	6.63922e-28
20.329589	6.93005e-28
20.316281	7.23363e-28
20.302972	7.55051e-28
20.289664	7.88127e-28
20.276356	8.22651e-28
20.263048	8.58688e-28
20.249739	8.96303e-28
20.236431	9.35565e-28
20.223123	9.76548e-28
20.209814	1.01933e-27
20.196506	1.06398e-27
20.183198	1.11058e-27
20.169890	1.15923e-27
20.156581	1.21001e-27
20.143273	1.26301e-27
20.129965	1.31834e-27
20.116656	1.37609e-27
20.103348	1.43636e-27
20.090040	1.49928e-27
20.076732	1.56495e-27
20.063423	1.6335e-27
20.050115	1.70505e-27
20.036807	1.77974e-27
20.023498	1.8577e-27
20.010190	1.93907e-27
19.996882	2.024e-27
19.983574	2.11266e-27
19.970265	2.20519e-27
19.956957	2.30178e-27
19.943649	2.40261e-27
19.930340	2.50784e-27
19.917032	2.61769e-27
19.903724	2.73234e-27
19.890416	2.85202e-27
19.877107	2.97694e-27
19.863799	3.10733e-27
19.850491	3.24343e-27
19.837182	3.38549e-27
19.823874	3.53378e-27
19.810566	3.68855e-27
19.797258	3.85011e-27
19.783949	4.01874e-27
19.770641	4.19475e-27
19.757333	4.37848e-27
19.744024	4.57025e-27
19.730716	4.77042e-27
19.717408	4.97935e-27
19.704100	5.19744e-27
19.690791	5.42507e-27
19.677483	5.66268e-27
19.664175	5.91069e-27
19.650866	6.16956e-27
19.637558	6.43976e-27
19.624250	6.7218e-27
19.610942	7.0162e-27
19.597633	7.32348e-27
19.584325	7.64422e-27
19.571017	7.97901e-27
19.557708	8.32845e-27
19.544400	8.6932e-27
19.531092	9.07392e-27
19.517783	9.47132e-27
19.504475	9.88611e-27
19.491167	1.03191e-26
19.477859	1.0771e-26
19.464550	1.12427e-26
19.451242	1.17351e-26
19.437934	1.2249e-26
19.424625	1.27854e-26
19.411317	1.33453e-26
19.398009	1.39298e-26
19.384701	1.45398e-26
19.371392	1.51766e-26
19.358084	1.58412e-26
19.344776	1.65349e-26
19.331467	1.7259e-26
19.318159	1.80148e-26
19.304851	1.88037e-26
19.291543	1.96272e-26
19.278234	2.04867e-26
19.264926	2.13838e-26
19.251618	2.23203e-26
19.238309	2.32977e-26
19.225001	2.43179e-26
19.211693	2.53828e-26
19.198385	2.64943e-26
19.185076	2.76545e-26
19.171768	2.88655e-26
19.158460	3.01295e-26
19.145151	3.14489e-26
19.131843	3.2826e-26
19.118535	3.42635e-26
19.105227	3.57638e-26
19.091918	3.73299e-26
19.078610	3.89645e-26
19.065302	4.06707e-26
19.051993	4.24516e-26
19.038685	4.43105e-26
19.025377	4.62508e-26
19.012069	4.8276e-26
18.998760	5.03899e-26
18.985452	5.25963e-26
18.972144	5.48993e-26
18.958835	5.73032e-26
18.945527	5.98123e-26
18.932219	6.24313e-26
18.918911	6.51649e-26
18.905602	6.80182e-26
18.892294	7.09965e-26
18.878986	7.41051e-26
18.865677	7.73498e-26
18.852369	8.07366e-26
18.839061	8.42716e-26
18.825752	8.79615e-26
18.812444	9.18128e-26
18.799136	9.58328e-26
18.785828	1.00029e-25
18.772519	1.04408e-25
18.759211	1.0898e-25
18.745903	1.13751e-25
18.732594	1.18732e-25
18.719286	1.2393e-25
18.705978	1.29356e-25
18.692670	1.3502e-25
18.679361	1.40931e-25
18.666053	1.47102e-25
18.652745	1.53542e-25
18.639436	1.60264e-25
18.626128	1.67281e-25
18.612820	1.74605e-25
18.599512	1.82249e-25
18.586203	1.90228e-25
18.572895	1.98557e-25
18.559587	2.07249e-25
18.546278	2.16323e-25
18.532970	2.25794e-25
18.519662	2.35679e-25
18.506354	2.45997e-25
18.493045	2.56766e-25
18.479737	2.68007e-25
18.466429	2.7974e-25
18.453120	2.91987e-25
18.439812	3.0477e-25
18.426504	3.18112e-25
18.413196	3.32039e-25
18.399887	3.46575e-25
18.386579	3.61747e-25
18.373271	3.77583e-25
18.359962	3.94113e-25
18.346654	4.11366e-25
18.333346	4.29374e-25
18.320038	4.48171e-25
18.306729	4.6779e-25
18.293421	4.88268e-25
18.280113	5.09643e-25
18.266804	5.31953e-25
18.253496	5.55239e-25
18.240188	5.79545e-25
18.226880	6.04915e-25
18.213571	6.31395e-25
18.200263	6.59034e-25
18.186955	6.87883e-25
18.173646	7.17994e-25
18.160338	7.49423e-25
18.147030	7.82228e-25
18.133721	8.16469e-25
18.120413	8.52209e-25
18.107105	8.89513e-25
18.093797	9.28449e-25
18.080488	9.6909e-25
18.067180	1.01151e-24
18.053872	1.05578e-24
18.040563	1.102e-24
18.027255	1.15023e-24
18.013947	1.20058e-24
18.000639	1.25313e-24
17.987330	1.30798e-24
17.974022	1.36524e-24
17.960714	1.42499e-24
17.947405	1.48737e-24
17.934097	1.55247e-24
17.920789	1.62042e-24
17.907481	1.69134e-24
17.894172	1.76537e-24
17.880864	1.84264e-24
17.867556	1.92329e-24
17.854247	2.00747e-24
17.840939	2.09533e-24
17.827631	2.18704e-24
17.814323	2.28277e-24
17.801014	2.38268e-24
17.787706	2.48696e-24
17.774398	2.59581e-24
17.761089	2.70942e-24
17.747781	2.828e-24
17.734473	2.95177e-24
17.721165	3.08096e-24
17.707856	3.2158e-24
17.694548	3.35655e-24
17.681240	3.50345e-24
17.667931	3.65678e-24
17.654623	3.81681e-24
17.641315	3.98386e-24
17.628007	4.15821e-24
17.614698	4.34019e-24
17.601390	4.53013e-24
17.588082	4.72839e-24
17.574773	4.93532e-24
17.561465	5.15131e-24
17.548157	5.37674e-24
17.534849	5.61205e-24
17.521540	5.85764e-24
17.508232	6.11399e-24
17.494924	6.38155e-24
17.481615	6.66082e-24
17.468307	6.95231e-24
17.454999	7.25655e-24
17.441691	7.5741e-24
17.428382	7.90555e-24
17.415074	8.25151e-24
17.401766	8.61259e-24
17.388457	8.98948e-24
17.375149	9.38286e-24
17.361841	9.79345e-24
17.348532	1.0222e-23
17.335224	1.06693e-23
17.321916	1.11362e-23
17.308608	1.16235e-23
17.295299	1.21321e-23
17.281991	1.2663e-23
17.268683	1.32171e-23
17.255374	1.37955e-23
17.242066	1.43991e-23
17.228758	1.50292e-23
17.215450	1.56868e-23
17.202141	1.63732e-23
17.188833	1.70896e-23
17.175525	1.78374e-23
17.162216	1.86179e-23
17.148908	1.94325e-23
17.135600	2.02828e-23
17.122292	2.11703e-23
17.108983	2.20966e-23
17.095675	2.30634e-23
17.082367	2.40725e-23
17.069058	2.51258e-23
17.055750	2.62251e-23
17.042442	2.73726e-23
17.029134	2.85702e-23
17.015825	2.98202e-23
17.002517	3.1125e-23
16.989209	3.24868e-23
16.975900	3.39081e-23
16.962592	3.53917e-23
16.949284	3.69401e-23
16.935976	3.85563e-23
16.922667	4.02432e-23
16.909359	4.20038e-23
16.896051	4.38415e-23
16.882742	4.57596e-23
16.869434	4.77616e-23
16.856126	4.98511e-23
16.842818	5.20321e-23
16.829509	5.43085e-23
16.816201	5.66844e-23
16.802893	5.91643e-23
16.789584	6.17526e-23
16.776276	6.44542e-23
16.762968	6.72739e-23
16.749660	7.0217e-23
16.736351	7.32888e-23
16.723043	7.64949e-23
16.709735	7.98413e-23
16.696426	8.33341e-23
16.683118	8.69796e-23
16.669810	9.07846e-23
16.656501	9.47561e-23
16.643193	9.89012e-23
16.629885	1.03228e-22
16.616577	1.07743e-22
16.603268	1.12456e-22
16.589960	1.17376e-22
16.576652	1.2251e-22
16.563343	1.27869e-22
16.550035	1.33463e-22
16.536727	1.39301e-22
16.523419	1.45394e-22
16.510110	1.51754e-22
16.496802	1.58392e-22
16.483494	1.65321e-22
16.470185	1.72552e-22
16.456877	1.801e-22
16.443569	1.87977e-22
16.430261	1.962e-22
16.416952	2.04782e-22
16.403644	2.13739e-22
16.390336	2.23088e-22
16.377027	2.32846e-22
16.363719	2.4303e-22
16.350411	2.5366e-22
16.337103	2.64755e-22
16.323794	2.76335e-22
16.310486	2.88421e-22
16.297178	3.01036e-22
16.283869	3.14203e-22
16.270561	3.27945e-22
16.257253	3.42288e-22
16.243945	3.57259e-22
16.230636	3.72884e-22
16.217328	3.89193e-22
16.204020	4.06214e-22
16.190711	4.2398e-22
16.177403	4.42523e-22
16.164095	4.61877e-22
16.150787	4.82077e-22
16.137478	5.0316e-22
16.124170	5.25166e-22
16.110862	5.48133e-22
16.097553	5.72105e-22
16.084245	5.97125e-22
16.070937	6.23239e-22
16.057629	6.50495e-22
16.044320	6.78942e-22
16.031012	7.08634e-22
16.017704	7.39623e-22
16.004395	7.71968e-22
15.991087	8.05727e-22
15.977779	8.40962e-22
15.964471	8.77738e-22
15.951162	9.16121e-22
15.937854	9.56183e-22
15.924546	9.97997e-22
15.911237	1.04164e-21
15.897929	1.08719e-21
15.884621	1.13473e-21
15.871312	1.18435e-21
15.858004	1.23614e-21
15.844696	1.29019e-21
15.831388	1.34661e-21
15.818079	1.40549e-21
15.804771	1.46695e-21
15.791463	1.53109e-21
15.778154	1.59804e-21
15.764846	1.66792e-21
15.751538	1.74085e-21
15.738230	1.81697e-21
15.724921	1.89641e-21
15.711613	1.97933e-21
15.698305	2.06588e-21
15.684996	2.15621e-21
15.671688	2.25048e-21
15.658380	2.34888e-21
15.645072	2.45158e-21
15.631763	2.55877e-21
15.618455	2.67064e-21
15.605147	2.78741e-21
15.591838	2.90928e-21
15.578530	3.03648e-21
15.565222	3.16923e-21
15.551914	3.3078e-21
15.538605	3.45241e-21
15.525297	3.60335e-21
15.511989	3.76089e-21
15.498680	3.92531e-21
15.485372	4.09692e-21
15.472064	4.27604e-21
15.458756	4.46298e-21
15.445447	4.65809e-21
15.432139	4.86173e-21
15.418831	5.07427e-21
15.405522	5.2961e-21
15.392214	5.52763e-21
15.378906	5.76928e-21
15.365598	6.02149e-21
15.352289	6.28472e-21
15.338981	6.55946e-21
15.325673	6.84621e-21
15.312364	7.14548e-21
15.299056	7.45784e-21
15.285748	7.78386e-21
15.272440	8.12412e-21
15.259131	8.47925e-21
15.245823	8.8499e-21
15.232515	9.23675e-21
15.219206	9.64051e-21
15.205898	1.00619e-20
15.192590	1.05017e-20
15.179281	1.09608e-20
15.165973	1.14399e-20
15.152665	1.19399e-20
15.139357	1.24618e-20
15.126048	1.30065e-20
15.112740	1.3575e-20
15.099432	1.41684e-20
15.086123	1.47877e-20
15.072815	1.5434e-20
15.059507	1.61086e-20
15.046199	1.68127e-20
15.032890	1.75475e-20
15.019582	1.83145e-20
15.006274	1.91149e-20
14.992965	1.99504e-20
14.979657	2.08223e-20
14.966349	2.17324e-20
14.953041	2.26822e-20
14.939732	2.36735e-20
14.926424	2.47081e-20
14.913116	2.5788e-20
14.899807	2.6915e-20
14.886499	2.80913e-20
14.873191	2.93189e-20
14.859883	3.06003e-20
14.846574	3.19376e-20
14.833266	3.33333e-20
14.819958	3.479e-20
14.806649	3.63104e-20
14.793341	3.78972e-20
14.780033	3.95533e-20
14.766725	4.12818e-20
14.753416	4.30858e-20
14.740108	4.49686e-20
14.726800	4.69337e-20
14.713491	4.89846e-20
14.700183	5.11251e-20
14.686875	5.33592e-20
14.673567	5.56908e-20
14.660258	5.81244e-20
14.646950	6.06642e-20
14.633642	6.3315e-20
14.620333	6.60816e-20
14.607025	6.89691e-20
14.593717	7.19827e-20
14.580409	7.5128e-20
14.567100	7.84106e-20
14.553792	8.18367e-20
14.540484	8.54124e-20
14.527175	8.91444e-20
14.513867	9.30394e-20
14.500559	9.71045e-20
14.487251	1.01347e-19
14.473942	1.05775e-19
14.460634	1.10397e-19
14.447326	1.1522e-19
14.434017	1.20254e-19
14.420709	1.25508e-19
14.407401	1.30991e-19
14.394092	1.36714e-19
14.380784	1.42687e-19
14.367476	1.48921e-19
14.354168	1.55427e-19
14.340859	1.62217e-19
14.327551	1.69304e-19
14.314243	1.767e-19
14.300934	1.8442e-19
14.287626	1.92476e-19
14.274318	2.00885e-19
14.261010	2.09661e-19
14.247701	2.1882e-19
14.234393	2.28379e-19
14.221085	2.38355e-19
14.207776	2.48767e-19
14.194468	2.59634e-19
14.181160	2.70976e-19
14.167852	2.82813e-19
14.154543	2.95167e-19
14.141235	3.0806e-19
14.127927	3.21517e-19
14.114618	3.35561e-19
14.101310	3.50218e-19
14.088002	3.65516e-19
14.074694	3.81481e-19
14.061385	3.98144e-19
14.048077	4.15534e-19
14.034769	4.33684e-19
14.021460	4.52627e-19
14.008152	4.72396e-19
13.994844	4.93029e-19
13.981536	5.14563e-19
13.968227	5.37037e-19
13.954919	5.60493e-19
13.941611	5.84972e-19
13.928302	6.10521e-19
13.914994	6.37185e-19
13.901686	6.65014e-19
13.888378	6.94057e-19
13.875069	7.24369e-19
13.861761	7.56004e-19
13.848453	7.8902e-19
13.835144	8.23478e-19
13.821836	8.59441e-19
13.808528	8.96974e-19
13.795220	9.36145e-19
13.781911	9.77027e-19
13.768603	1.01969e-18
13.755295	1.06422e-18
13.741986	1.1107e-18
13.728678	1.1592e-18
13.715370	1.20982e-18
13.702061	1.26265e-18
13.688753	1.31778e-18
13.675445	1.37533e-18
13.662137	1.43538e-18
13.648828	1.49806e-18
13.635520	1.56347e-18
13.622212	1.63174e-18
13.608903	1.70299e-18
13.595595	1.77735e-18
13.582287	1.85495e-18
13.568979	1.93595e-18
13.555670	2.02047e-18
13.542362	2.10869e-18
13.529054	2.20076e-18
13.515745	2.29685e-18
13.502437	2.39713e-18
13.489129	2.50179e-18
13.475821	2.61102e-18
13.462512	2.72501e-18
13.449204	2.84398e-18
13.435896	2.96815e-18
13.422587	3.09773e-18
13.409279	3.23297e-18
13.395971	3.37411e-18
13.382663	3.52141e-18
13.369354	3.67514e-18
13.356046	3.83558e-18
13.342738	4.00303e-18
13.329429	4.17778e-18
13.316121	4.36015e-18
13.302813	4.55049e-18
13.289505	4.74913e-18
13.276196	4.95645e-18
13.262888	5.1728e-18
13.249580	5.39861e-18
13.236271	5.63426e-18
13.222963	5.8802e-18
13.209655	6.13687e-18
13.196347	6.40475e-18
13.183038	6.68431e-18
13.169730	6.97607e-18
13.156422	7.28056e-18
13.143113	7.59834e-18
13.129805	7.92999e-18
13.116497	8.27611e-18
13.103189	8.63733e-18
13.089880	9.01431e-18
13.076572	9.40774e-18
13.063264	9.81834e-18
13.049955	1.02469e-17
13.036647	1.06941e-17
13.023339	1.11608e-17
13.010030	1.16479e-17
12.996722	1.21562e-17
12.983414	1.26867e-17
12.970106	1.32404e-17
12.956797	1.38182e-17
12.943489	1.44213e-17
12.930181	1.50506e-17
12.916872	1.57074e-17
12.903564	1.63928e-17
12.890256	1.71082e-17
12.876948	1.78547e-17
12.863639	1.86339e-17
12.850331	1.9447e-17
12.837023	2.02956e-17
12.823714	2.11812e-17
12.810406	2.21054e-17
12.797098	2.307e-17
12.783790	2.40766e-17
12.770481	2.51272e-17
12.757173	2.62235e-17
12.743865	2.73677e-17
12.730556	2.85618e-17
12.717248	2.9808e-17
12.703940	3.11086e-17
12.690632	3.24658e-17
12.677323	3.38823e-17
12.664015	3.53606e-17
12.650707	3.69033e-17
12.637398	3.85133e-17
12.624090	4.01935e-17
12.610782	4.19471e-17
12.597474	4.37771e-17
12.584165	4.56869e-17
12.570857	4.768e-17
12.557549	4.976e-17
12.544240	5.19307e-17
12.530932	5.41961e-17
12.517624	5.65603e-17
12.504316	5.90276e-17
12.491007	6.16025e-17
12.477699	6.42897e-17
12.464391	6.70941e-17
12.451082	7.00207e-17
12.437774	7.3075e-17
12.424466	7.62625e-17
12.411158	7.95889e-17
12.397849	8.30604e-17
12.384541	8.66833e-17
12.371233	9.04641e-17
12.357924	9.44099e-17
12.344616	9.85276e-17
12.331308	1.02825e-16
12.318000	1.0731e-16
12.304691	1.1199e-16
12.291383	1.16874e-16
12.278075	1.21971e-16
12.264766	1.27291e-16
12.251458	1.32842e-16
12.238150	1.38635e-16
12.224841	1.44681e-16
12.211533	1.50991e-16
12.198225	1.57575e-16
12.184917	1.64447e-16
12.171608	1.71618e-16
12.158300	1.79102e-16
12.144992	1.86912e-16
12.131683	1.95062e-16
12.118375	2.03568e-16
12.105067	2.12445e-16
12.091759	2.21708e-16
12.078450	2.31376e-16
12.065142	2.41464e-16
12.051834	2.51993e-16
12.038525	2.6298e-16
12.025217	2.74446e-16
12.011909	2.86412e-16
11.998601	2.989e-16
11.985292	3.11932e-16
11.971984	3.25531e-16
11.958676	3.39724e-16
11.945367	3.54535e-16
11.932059	3.69992e-16
11.918751	3.86122e-16
11.905443	4.02955e-16
11.892134	4.20522e-16
11.878826	4.38854e-16
11.865518	4.57986e-16
11.852209	4.77951e-16
11.838901	4.98786e-16
11.825593	5.20528e-16
11.812285	5.43219e-16
11.798976	5.66898e-16
11.785668	5.91609e-16
11.772360	6.17397e-16
11.759051	6.44308e-16
11.745743	6.72392e-16
11.732435	7.01699e-16
11.719127	7.32284e-16
11.705818	7.64201e-16
11.692510	7.97509e-16
11.679202	8.32268e-16
11.665893	8.68541e-16
11.652585	9.06395e-16
11.639277	9.45898e-16
11.625969	9.87122e-16
11.612660	1.03014e-15
11.599352	1.07504e-15
11.586044	1.12189e-15
11.572735	1.17078e-15
11.559427	1.2218e-15
11.546119	1.27504e-15
11.532810	1.3306e-15
11.519502	1.38859e-15
11.506194	1.44909e-15
11.492886	1.51224e-15
11.479577	1.57813e-15
11.466269	1.6469e-15
11.452961	1.71866e-15
11.439652	1.79354e-15
11.426344	1.87169e-15
11.413036	1.95324e-15
11.399728	2.03834e-15
11.386419	2.12715e-15
11.373111	2.21983e-15
11.359803	2.31654e-15
11.346494	2.41747e-15
11.333186	2.52279e-15
11.319878	2.63269e-15
11.306570	2.74739e-15
11.293261	2.86707e-15
11.279953	2.99197e-15
11.266645	3.12231e-15
11.253336	3.25833e-15
11.240028	3.40026e-15
11.226720	3.54838e-15
11.213412	3.70295e-15
11.200103	3.86425e-15
11.186795	4.03257e-15
11.173487	4.20821e-15
11.160178	4.39151e-15
11.146870	4.58279e-15
11.133562	4.78239e-15
11.120254	4.99069e-15
11.106945	5.20805e-15
11.093637	5.43488e-15
11.080329	5.67158e-15
11.067020	5.91858e-15
11.053712	6.17634e-15
11.040404	6.44532e-15
11.027096	6.72601e-15
11.013787	7.01891e-15
11.000479	7.32457e-15
10.987171	7.64353e-15
10.973862	7.97638e-15
10.960554	8.32371e-15
10.947246	8.68616e-15
10.933938	9.06439e-15
10.920629	9.45908e-15
10.907321	9.87095e-15
10.894013	1.03007e-14
10.880704	1.07492e-14
10.867396	1.12173e-14
10.854088	1.17056e-14
10.840780	1.22153e-14
10.827471	1.27471e-14
10.814163	1.33021e-14
10.800855	1.38812e-14
10.787546	1.44855e-14
10.774238	1.51161e-14
10.760930	1.57741e-14
10.747621	1.64608e-14
10.734313	1.71774e-14
10.721005	1.79251e-14
10.707697	1.87054e-14
10.694388	1.95196e-14
10.681080	2.03693e-14
10.667772	2.12559e-14
10.654463	2.21811e-14
10.641155	2.31465e-14
10.627847	2.4154e-14
10.614539	2.52053e-14
10.601230	2.63023e-14
10.587922	2.7447e-14
10.574614	2.86415e-14
10.561305	2.9888e-14
10.547997	3.11887e-14
10.534689	3.2546e-14
10.521381	3.39623e-14
10.508072	3.54403e-14
10.494764	3.69825e-14
10.481456	3.85918e-14
10.468147	4.02711e-14
10.454839	4.20234e-14
10.441531	4.38519e-14
10.428223	4.576e-14
10.414914	4.77511e-14
10.401606	4.98287e-14
10.388298	5.19967e-14
10.374989	5.42589e-14
10.361681	5.66196e-14
10.348373	5.90829e-14
10.335065	6.16533e-14
10.321756	6.43354e-14
10.308448	6.71342e-14
10.295140	7.00547e-14
10.281831	7.31022e-14
10.268523	7.62822e-14
10.255215	7.96004e-14
10.241907	8.30629e-14
10.228598	8.6676e-14
10.215290	9.04461e-14
10.201982	9.43801e-14
10.188673	9.84851e-14
10.175365	1.02769e-13
10.162057	1.07238e-13
10.148749	1.11902e-13
10.135440	1.16769e-13
10.122132	1.21847e-13
10.108824	1.27146e-13
10.095515	1.32676e-13
10.082207	1.38445e-13
10.068899	1.44466e-13
10.055590	1.50748e-13
10.042282	1.57303e-13
10.028974	1.64143e-13
10.015666	1.7128e-13
10.002357	1.78728e-13
9.989049	1.86499e-13
9.975741	1.94607e-13
9.962432	2.03068e-13
9.949124	2.11897e-13
9.935816	2.2111e-13
9.922508	2.30722e-13
9.909199	2.40753e-13
9.895891	2.51219e-13
9.882583	2.6214e-13
9.869274	2.73535e-13
9.855966	2.85426e-13
9.842658	2.97833e-13
9.829350	3.10779e-13
9.816041	3.24287e-13
9.802733	3.38383e-13
9.789425	3.5309e-13
9.776116	3.68437e-13
9.762808	3.8445e-13
9.749500	4.01158e-13
9.736192	4.18592e-13
9.722883	4.36784e-13
9.709575	4.55766e-13
9.696267	4.75572e-13
9.682958	4.96238e-13
9.669650	5.17802e-13
9.656342	5.40302e-13
9.643034	5.63779e-13
9.629725	5.88276e-13
9.616417	6.13837e-13
9.603109	6.40507e-13
9.589800	6.68336e-13
9.576492	6.97373e-13
9.563184	7.27671e-13
9.549876	7.59284e-13
9.536567	7.9227e-13
9.523259	8.26688e-13
9.509951	8.626e-13
9.496642	9.00071e-13
9.483334	9.39168e-13
9.470026	9.79963e-13
9.456718	1.02253e-12
9.443409	1.06694e-12
9.430101	1.11328e-12
9.416793	1.16164e-12
9.403484	1.21209e-12
9.390176	1.26473e-12
9.376868	1.31966e-12
9.363559	1.37697e-12
9.350251	1.43676e-12
9.336943	1.49916e-12
9.323635	1.56425e-12
9.310326	1.63218e-12
9.297018	1.70305e-12
9.283710	1.777e-12
9.270401	1.85415e-12
9.257093	1.93466e-12
9.243785	2.01866e-12
9.230477	2.1063e-12
9.217168	2.19774e-12
9.203860	2.29315e-12
9.190552	2.3927e-12
9.177243	2.49657e-12
9.163935	2.60494e-12
9.150627	2.71802e-12
9.137319	2.836e-12
9.124010	2.95909e-12
9.110702	3.08753e-12
9.097394	3.22154e-12
9.084085	3.36136e-12
9.070777	3.50724e-12
9.057469	3.65945e-12
9.044161	3.81826e-12
9.030852	3.98395e-12
9.017544	4.15684e-12
9.004236	4.33722e-12
8.990927	4.52542e-12
8.977619	4.72178e-12
8.964311	4.92665e-12
8.951003	5.14041e-12
8.937694	5.36343e-12
8.924386	5.59612e-12
8.911078	5.8389e-12
8.897769	6.09221e-12
8.884461	6.3565e-12
8.871153	6.63224e-12
8.857845	6.91993e-12
8.844536	7.22009e-12
8.831228	7.53327e-12
8.817920	7.86001e-12
8.804611	8.20092e-12
8.791303	8.5566e-12
8.777995	8.9277e-12
8.764687	9.31487e-12
8.751378	9.71883e-12
8.738070	1.01403e-11
8.724762	1.058e-11
8.711453	1.10388e-11
8.698145	1.15174e-11
8.684837	1.20168e-11
8.671529	1.25378e-11
8.658220	1.30814e-11
8.644912	1.36486e-11
8.631604	1.42403e-11
8.618295	1.48576e-11
8.604987	1.55017e-11
8.591679	1.61737e-11
8.578370	1.68747e-11
8.565062	1.76062e-11
8.551754	1.83693e-11
8.538446	1.91655e-11
8.525137	1.99961e-11
8.511829	2.08627e-11
8.498521	2.17668e-11
8.485212	2.27101e-11
8.471904	2.36943e-11
8.458596	2.4721e-11
8.445288	2.57922e-11
8.431979	2.69097e-11
8.418671	2.80757e-11
8.405363	2.92921e-11
8.392054	3.05611e-11
8.378746	3.18851e-11
8.365438	3.32664e-11
8.352130	3.47075e-11
8.338821	3.6211e-11
8.325513	3.77795e-11
8.312205	3.94159e-11
8.298896	4.11231e-11
8.285588	4.29041e-11
8.272280	4.47623e-11
8.258972	4.67008e-11
8.245663	4.87232e-11
8.232355	5.08332e-11
8.219047	5.30343e-11
8.205738	5.53307e-11
8.192430	5.77265e-11
8.179122	6.02259e-11
8.165814	6.28334e-11
8.152505	6.55536e-11
8.139197	6.83915e-11
8.125889	7.13522e-11
8.112580	7.44409e-11
8.099272	7.76631e-11
8.085964	8.10247e-11
8.072656	8.45316e-11
8.059347	8.81902e-11
8.046039	9.20069e-11
8.032731	9.59887e-11
8.019422	1.00143e-10
8.006114	1.04476e-10
7.992806	1.08997e-10
7.979498	1.13713e-10
7.966189	1.18633e-10
7.952881	1.23766e-10
7.939573	1.2912e-10
7.926264	1.34706e-10
7.912956	1.40533e-10
7.899648	1.46612e-10
7.886339	1.52954e-10
7.873031	1.5957e-10
7.859723	1.66472e-10
7.846415	1.73671e-10
7.833106	1.81182e-10
7.819798	1.89017e-10
7.806490	1.97191e-10
7.793181	2.05718e-10
7.779873	2.14613e-10
7.766565	2.23892e-10
7.753257	2.33572e-10
7.739948	2.4367e-10
7.726640	2.54204e-10
7.713332	2.65193e-10
7.700023	2.76656e-10
7.686715	2.88614e-10
7.673407	3.01089e-10
7.660099	3.14102e-10
7.646790	3.27677e-10
7.633482	3.41837e-10
7.620174	3.56609e-10
7.606865	3.72019e-10
7.593557	3.88093e-10
7.580249	4.04861e-10
7.566941	4.22353e-10
7.553632	4.406e-10
7.540324	4.59633e-10
7.527016	4.79488e-10
7.513707	5.002e-10
7.500399	5.21805e-10
7.487091	5.44342e-10
7.473783	5.67851e-10
7.460474	5.92374e-10
7.447166	6.17955e-10
7.433858	6.44639e-10
7.420549	6.72473e-10
7.407241	7.01508e-10
7.393933	7.31795e-10
7.380625	7.63388e-10
7.367316	7.96342e-10
7.354008	8.30717e-10
7.340700	8.66574e-10
7.327391	9.03977e-10
7.314083	9.42992e-10
7.300775	9.83688e-10
7.287467	1.02614e-09
7.274158	1.07042e-09
7.260850	1.1166e-09
7.247542	1.16478e-09
7.234233	1.21503e-09
7.220925	1.26745e-09
7.207617	1.32213e-09
7.194309	1.37916e-09
7.181000	1.43865e-09
7.167692	1.50069e-09
7.154384	1.56542e-09
7.141075	1.63292e-09
7.127767	1.70334e-09
7.114459	1.77679e-09
7.101150	1.8534e-09
7.087842	1.9333e-09
7.074534	2.01665e-09
7.061226	2.10358e-09
7.047917	2.19426e-09
7.034609	2.28884e-09
7.021301	2.38749e-09
7.007992	2.49038e-09
6.994684	2.5977e-09
6.981376	2.70964e-09
6.968068	2.82639e-09
6.954759	2.94817e-09
6.941451	3.07518e-09
6.928143	3.20766e-09
6.914834	3.34583e-09
6.901526	3.48995e-09
6.888218	3.64026e-09
6.874910	3.79703e-09
6.861601	3.96055e-09
6.848293	4.1311e-09
6.834985	4.30897e-09
6.821676	4.49449e-09
6.808368	4.68799e-09
6.795060	4.8898e-09
6.781752	5.10028e-09
6.768443	5.3198e-09
6.755135	5.54876e-09
6.741827	5.78755e-09
6.728518	6.0366e-09
6.715210	6.29635e-09
6.701902	6.56725e-09
6.688594	6.84979e-09
6.675285	7.14446e-09
6.661977	7.45178e-09
6.648669	7.7723e-09
6.635360	8.10657e-09
6.622052	8.45519e-09
6.608744	8.81878e-09
6.595436	9.19797e-09
6.582127	9.59343e-09
6.568819	1.00059e-08
6.555511	1.0436e-08
6.542202	1.08846e-08
6.528894	1.13524e-08
6.515586	1.18403e-08
6.502278	1.23491e-08
6.488969	1.28797e-08
6.475661	1.34331e-08
6.462353	1.40102e-08
6.449044	1.4612e-08
6.435736	1.52397e-08
6.422428	1.58942e-08
6.409119	1.65768e-08
6.395811	1.72886e-08
6.382503	1.8031e-08
6.369195	1.88051e-08
6.355886	1.96124e-08
6.342578	2.04543e-08
6.329270	2.13323e-08
6.315961	2.22478e-08
6.302653	2.32026e-08
6.289345	2.41982e-08
6.276037	2.52364e-08
6.262728	2.63191e-08
6.249420	2.74481e-08
6.236112	2.86255e-08
6.222803	2.98532e-08
6.209495	3.11334e-08
6.196187	3.24684e-08
6.182879	3.38605e-08
6.169570	3.53121e-08
6.156262	3.68259e-08
6.142954	3.84043e-08
6.129645	4.00502e-08
6.116337	4.17665e-08
6.103029	4.35561e-08
6.089721	4.54222e-08
6.076412	4.73681e-08
6.063104	4.93971e-08
6.049796	5.15128e-08
6.036487	5.37188e-08
6.023179	5.6019e-08
6.009871	5.84175e-08
5.996563	6.09184e-08
5.983254	6.3526e-08
5.969946	6.6245e-08
5.956638	6.908e-08
5.943329	7.20359e-08
5.930021	7.5118e-08
5.916713	7.83315e-08
5.903405	8.16822e-08
5.890096	8.51757e-08
5.876788	8.88182e-08
5.863480	9.2616e-08
5.850171	9.65757e-08
5.836863	1.00704e-07
5.823555	1.05008e-07
5.810247	1.09496e-07
5.796938	1.14175e-07
5.783630	1.19054e-07
5.770322	1.2414e-07
5.757013	1.29442e-07
5.743705	1.34971e-07
5.730397	1.40734e-07
5.717089	1.46743e-07
5.703780	1.53008e-07
5.690472	1.59539e-07
5.677164	1.66348e-07
5.663855	1.73447e-07
5.650547	1.80847e-07
5.637239	1.88563e-07
5.623930	1.96606e-07
5.610622	2.04991e-07
5.597314	2.13732e-07
5.584006	2.22845e-07
5.570697	2.32344e-07
5.557389	2.42248e-07
5.544081	2.52571e-07
5.530772	2.63333e-07
5.517464	2.74552e-07
5.504156	2.86247e-07
5.490848	2.98438e-07
5.477539	3.11147e-07
5.464231	3.24394e-07
5.450923	3.38203e-07
5.437614	3.52597e-07
5.424306	3.67602e-07
5.410998	3.83242e-07
5.397690	3.99545e-07
5.384381	4.16539e-07
5.371073	4.34252e-07
5.357765	4.52716e-07
5.344456	4.7196e-07
5.331148	4.9202e-07
5.317840	5.12928e-07
5.304532	5.3472e-07
5.291223	5.57435e-07
5.277915	5.81109e-07
5.264607	6.05785e-07
5.251298	6.31503e-07
5.237990	6.58308e-07
5.224682	6.86245e-07
5.211374	7.15362e-07
5.198065	7.45708e-07
5.184757	7.77335e-07
5.171449	8.10297e-07
5.158140	8.44649e-07
5.144832	8.8045e-07
5.131524	9.1776e-07
5.118216	9.56644e-07
5.104907	9.97166e-07
5.091599	1.0394e-06
5.078291	1.0834e-06
5.064982	1.12926e-06
5.051674	1.17705e-06
5.038366	1.22686e-06
5.025058	1.27875e-06
5.011749	1.33283e-06
4.998441	1.38919e-06
4.985133	1.44791e-06
4.971824	1.5091e-06
4.958516	1.57286e-06
4.945208	1.6393e-06
4.931899	1.70852e-06
4.918591	1.78065e-06
4.905283	1.85581e-06
4.891975	1.93412e-06
4.878666	2.01571e-06
4.865358	2.10072e-06
4.852050	2.18929e-06
4.838741	2.28157e-06
4.825433	2.37771e-06
4.812125	2.47787e-06
4.798817	2.58223e-06
4.785508	2.69095e-06
4.772200	2.80421e-06
4.758892	2.9222e-06
4.745583	3.04512e-06
4.732275	3.17318e-06
4.718967	3.30657e-06
4.705659	3.44553e-06
4.692350	3.59029e-06
4.679042	3.74108e-06
4.665734	3.89814e-06
4.652425	4.06175e-06
4.639117	4.23217e-06
4.625809	4.40968e-06
4.612501	4.59457e-06
4.599192	4.78714e-06
4.585884	4.98771e-06
4.572576	5.19661e-06
4.559267	5.41418e-06
4.545959	5.64077e-06
4.532651	5.87676e-06
4.519343	6.12252e-06
4.506034	6.37847e-06
4.492726	6.645e-06
4.479418	6.92257e-06
4.466109	7.21161e-06
4.452801	7.51259e-06
4.439493	7.826e-06
4.426185	8.15234e-06
4.412876	8.49215e-06
4.399568	8.84596e-06
4.386260	9.21435e-06
4.372951	9.5979e-06
4.359643	9.99724e-06
4.346335	1.0413e-05
4.333027	1.08458e-05
4.319718	1.12964e-05
4.306410	1.17655e-05
4.293102	1.22538e-05
4.279793	1.27622e-05
4.266485	1.32913e-05
4.253177	1.38421e-05
4.239868	1.44154e-05
4.226560	1.50121e-05
4.213252	1.56331e-05
4.199944	1.62795e-05
4.186635	1.69522e-05
4.173327	1.76523e-05
4.160019	1.83809e-05
4.146710	1.9139e-05
4.133402	1.99279e-05
4.120094	2.07489e-05
4.106786	2.1603e-05
4.093477	2.24918e-05
4.080169	2.34164e-05
4.066861	2.43784e-05
4.053552	2.53793e-05
4.040244	2.64204e-05
4.026936	2.75035e-05
4.013628	2.863e-05
4.000319	2.98019e-05
3.987011	3.10207e-05
3.973703	3.22883e-05
3.960394	3.36066e-05
3.947086	3.49776e-05
3.933778	3.64033e-05
3.920470	3.78858e-05
3.907161	3.94273e-05
3.893853	4.10299e-05
3.880545	4.26961e-05
3.867236	4.44283e-05
3.853928	4.6229e-05
3.840620	4.81007e-05
3.827312	5.00461e-05
3.814003	5.2068e-05
3.800695	5.41693e-05
3.787387	5.63528e-05
3.774078	5.86217e-05
3.760770	6.09792e-05
3.747462	6.34284e-05
3.734154	6.59727e-05
3.720845	6.86156e-05
3.707537	7.13606e-05
3.694229	7.42116e-05
3.680920	7.71721e-05
3.667612	8.02463e-05
3.654304	8.3438e-05
3.640996	8.67515e-05
3.627687	9.01909e-05
3.614379	9.37608e-05
3.601071	9.74655e-05
3.587762	0.00010131
3.574454	0.000105298
3.561146	0.000109436
3.547838	0.000113727
3.534529	0.000118178
3.521221	0.000122792
3.507913	0.000127577
3.494604	0.000132536
3.481296	0.000137676
3.467988	0.000143002
3.454679	0.000148519
3.441371	0.000154234
3.428063	0.000160151
3.414755	0.000166278
3.401446	0.000172619
3.388138	0.00017918
3.374830	0.000185968
3.361521	0.000192988
3.348213	0.000200245
3.334905	0.000207745
3.321597	0.000215493
3.308288	0.000223495
3.294980	0.000231755
3.281672	0.000240278
3.268363	0.000249068
3.255055	0.000258127
3.241747	0.00026746
3.228439	0.000277069
3.215130	0.000286953
3.201822	0.000297114
3.188514	0.000307551
3.175205	0.000318259
3.161897	0.000329236
3.148589	0.000340472
3.135281	0.000351959
3.121972	0.000363683
3.108664	0.000375626
3.095356	0.000387765
3.082047	0.00040007
3.068739	0.000412503
3.055431	0.000425013
3.042123	0.000437533
3.028814	0.000449977
3.015506	0.00046222
3.002198	0.000474086
2.988889	0.000485298
2.975581	0.000495339
&
```
