## Supplementary material for "All-at-once RNA folding with 3D motif prediction framed by evolutionary information": RF03357_mir-1842.cacofold.helixcov

```
# RMs = 3 L = 60

# RM_HELIX NESTED 9-10 15-16, nbp = 2 nbp_cov = 1
# pvals: 2.82486e-06,0.999435
# aggregated NONE
NESTED  ::::::::<<____>>::::::::::::::::::::::::::::::::::::::::::::
        ::::::::<______>::::::::::::::::::::::::::::::::::::::::::::

# RM_HELIX NESTED 23-32 42-51, nbp = 10 nbp_cov = 0
# pvals: 0.999435,0.999435,0.999435,0.999435,0.999435,0.999435,0.999435,0.999435,0.999435,0.999435
# aggregated NONE
NESTED  ::::::::::::::::::::::<<<<<<<<<<_________>>>>>>>>>>:::::::::
        ::::::::::::::::::::::::::::::::::::::::::::::::::::::::::::

# RM_HELIX NESTED 17-20 53-56, nbp = 4 nbp_cov = 0
# pvals: 0.999435,0.999435,0.999435,0.999435
# aggregated NONE
NESTED  ::::::::::::::::<<<<________________________________>>>>::::
        ::::::::::::::::::::::::::::::::::::::::::::::::::::::::::::
```
