## Supplementary material for "All-at-once RNA folding with 3D motif prediction framed by evolutionary information": RF03357_mir-1842.helixcov

```
# RMs = 2 L = 60

# RM_HELIX NESTED 11-25 34-48, nbp = 13 nbp_cov = 0
# pvals: 0.999435,0.999435,0.999435,0.999435,0.999435,0.999435,0.999435,0.999435,0.999435,0.999435,0.999435,0.999435,0.999435
# aggregated NONE
NESTED  ::::::::::<<<<<-<<<<<<-<<________>>->>>>>>->>>>>::::::::::::
        ::::::::::::::::::::::::::::::::::::::::::::::::::::::::::::

# RM_HELIX NESTED 3-8 51-56, nbp = 6 nbp_cov = 0
# pvals: 0.999435,0.999435,0.999435,0.999435,0.999435,0.999435
# aggregated NONE
NESTED  ::<<<<<<__________________________________________>>>>>>::::
        ::::::::::::::::::::::::::::::::::::::::::::::::::::::::::::
```
