## Supplementary material for "All-at-once RNA folding with 3D motif prediction framed by evolutionary information": RF03357_mir-1842.surv

```
0.000000	0.0526316
-0.000446	1
&
0.226551	0.000571102
0.126268	0.0011422
-0.000446	0.999429
-0.084404	1
&
0.226785	2.82486e-06
0.226551	0.000564972
0.126268	0.00112994
-0.000446	0.999435
-0.084404	1
&
```
