## Supplementary material for "All-at-once RNA folding with 3D motif prediction framed by evolutionary information": RF03358_mir-634.cacofold.cov

```
#
# Method Target_E-val [cov_min,cov_max] [FP | TP True Found | Sen PPV F] 
# GTp    0.05           [-0.56,0.98]    [0 | 2 21 2 | 9.52 100.00 17.39] 
#
# in_CaCoFold in_given  left_pos      right_pos  score            E-value       pvalue       substitutions    power
#------------------------------------------------------------------------------------------------------------------------
*	 	        19	        65	0.97784	0.00330547	8.70777e-07	2		0.00
*	 	        56	        59	0.97784	0.00330547	8.70777e-07	2		0.00
```
