## Supplementary material for "All-at-once RNA folding with 3D motif prediction framed by evolutionary information": RF03358_mir-634.cacofold.helixcov

```
# RMs = 6 L = 88

# RM_HELIX NESTED 1-3 12-14, nbp = 3 nbp_cov = 0
# pvals: 0.999485,0.999485,0.999485
# aggregated NONE
NESTED  <<<________>>>::::::::::::::::::::::::::::::::::::::::::::::::::::::::::::::::::::::::::
        ::::::::::::::::::::::::::::::::::::::::::::::::::::::::::::::::::::::::::::::::::::::::

# RM_HELIX NESTED 25-31 42-48, nbp = 7 nbp_cov = 0
# pvals: 0.999485,0.999485,0.999485,0.999485,0.999485,0.999485,0.999485
# aggregated NONE
NESTED  ::::::::::::::::::::::::<<<<<<<__________>>>>>>>::::::::::::::::::::::::::::::::::::::::
        ::::::::::::::::::::::::::::::::::::::::::::::::::::::::::::::::::::::::::::::::::::::::

# RM_HELIX NESTED 56-57 58-59, nbp = 2 nbp_cov = 1
# pvals: 8.70777e-07,0.999485
# aggregated NONE
NESTED  :::::::::::::::::::::::::::::::::::::::::::::::::::::::<<>>:::::::::::::::::::::::::::::
        :::::::::::::::::::::::::::::::::::::::::::::::::::::::<__>:::::::::::::::::::::::::::::

# RM_HELIX NESTED 22-24 60-62, nbp = 3 nbp_cov = 0
# pvals: 0.999485,0.999485,0.999485
# aggregated NONE
NESTED  :::::::::::::::::::::<<<___________________________________>>>::::::::::::::::::::::::::
        ::::::::::::::::::::::::::::::::::::::::::::::::::::::::::::::::::::::::::::::::::::::::

# RM_HELIX NESTED 18-19 65-66, nbp = 2 nbp_cov = 1
# pvals: 0.999485,8.70777e-07
# aggregated NONE
NESTED  :::::::::::::::::<<_____________________________________________>>::::::::::::::::::::::
        ::::::::::::::::::<_____________________________________________>:::::::::::::::::::::::

# RM_HELIX NESTED 70-73 85-88, nbp = 4 nbp_cov = 0
# pvals: 0.999485,0.999485,0.999485,0.999485
# aggregated NONE
NESTED  :::::::::::::::::::::::::::::::::::::::::::::::::::::::::::::::::::::<<<<___________>>>>
        ::::::::::::::::::::::::::::::::::::::::::::::::::::::::::::::::::::::::::::::::::::::::
```
