## Supplementary material for "All-at-once RNA folding with 3D motif prediction framed by evolutionary information": RF03358_mir-634.cacofold.power

```
# Power analysis of CaCoFold structure 
#
# Powertype = SINGLE SUBSTITUTIONS
# covary  left_pos      right_pos    substitutions      power
#----------------------------------------------------------------
          1		14		0		0.00
          2		13		0		0.00
          3		12		0		0.00
          18		66		0		0.00
     *    19		65		2		0.00
          22		62		0		0.00
          23		61		0		0.00
          24		60		0		0.00
          25		48		0		0.00
          26		47		0		0.00
          27		46		0		0.00
          28		45		0		0.00
          29		44		0		0.00
          30		43		0		0.00
          31		42		0		0.00
     *    56		59		2		0.00
          57		58		0		0.00
          70		88		0		0.00
          71		87		0		0.00
          72		86		0		0.00
          73		85		0		0.00
#
# BPAIRS 21
# avg substitutions per BP  0.2
# BPAIRS expected to covary 0.0 +/- 0.0
# BPAIRS observed to covary 2
#
```
