## Supplementary material for "All-at-once RNA folding with 3D motif prediction framed by evolutionary information": RF03358_mir-634.power

```
# Power analysis of given structure 
#
# Powertype = SINGLE SUBSTITUTIONS
# covary  left_pos      right_pos    substitutions      power
#----------------------------------------------------------------
          3		86		0		0.00
          4		85		0		0.00
          5		84		0		0.00
          6		83		0		0.00
          8		82		0		0.00
          9		81		0		0.00
          10		80		0		0.00
          11		79		0		0.00
          14		76		0		0.00
          15		75		0		0.00
          18		72		0		0.00
          19		71		1		0.00
          21		69		0		0.00
          22		68		0		0.00
          23		67		0		0.00
          24		66		0		0.00
          25		65		1		0.00
          26		64		0		0.00
          27		63		0		0.00
          28		62		0		0.00
          29		61		0		0.00
          30		60		0		0.00
          32		57		0		0.00
          33		56		1		0.00
          34		55		0		0.00
          35		54		0		0.00
          36		53		0		0.00
          37		51		0		0.00
          38		50		0		0.00
          39		49		0		0.00
          41		47		0		0.00
          42		46		0		0.00
#
# BPAIRS 32
# avg substitutions per BP  0.1
# BPAIRS expected to covary 0.0 +/- 0.0
# BPAIRS observed to covary 0
#
```
