## Supplementary material for "All-at-once RNA folding with 3D motif prediction framed by evolutionary information": RF03358_mir-634.surv

```
0.000000	0.03125
-0.000164	1
&
0.977836	0.000263435
0.977119	0.00052687
0.111416	0.00105374
-0.000164	0.999473
-0.134829	0.999737
-0.561909	1
&
0.977836	8.70777e-07
0.977119	0.0005155
0.111416	0.001031
-0.000164	0.999485
-0.134829	0.999742
-0.561909	1
&
```
