## Supplementary material for "All-at-once RNA folding with 3D motif prediction framed by evolutionary information": RF03359_mir-1729.helixcov

```
# RMs = 1 L = 71

# RM_HELIX NESTED 1-28 45-71, nbp = 26 nbp_cov = 0
# pvals: 0.995847,0.995847,0.995847,0.995847,0.995847,0.995847,0.995847,0.995847,0.995847,0.995847,0.995847,0.995847,0.995847,0.995847,0.995847,0.995847,0.995847,0.995847,0.995847,0.995847,0.995847,0.995847,0.995847,0.995847,0.995847,0.995847
# aggregated NONE
NESTED  <<<<<<<<<-<<<<<<<<-<<<<<<<<<________________>>>>>>>>>>>>>>>>>>>>>->>>>>
        :::::::::::::::::::::::::::::::::::::::::::::::::::::::::::::::::::::::
```
