## Supplementary material for "All-at-once RNA folding with 3D motif prediction framed by evolutionary information": RF03359_mir-1729.surv

```
0.000000	0.0384615
-0.001750	1
&
1.505524	0.000406669
1.361077	0.00122001
0.871213	0.00162668
0.663963	0.00244002
0.538356	0.00284669
0.224341	0.00325336
0.180379	0.00406669
-0.001750	0.995527
-0.108515	0.99634
-0.202720	0.996747
-0.284364	0.99756
-0.353447	0.997967
-0.441372	0.998373
-0.573258	0.99878
-0.717705	0.999187
-0.956357	0.999593
-1.006599	1
&
1.899816	1.34138e-06
1.894903	1.47552e-05
1.562047	2.01207e-05
1.505524	0.00036888
1.361077	0.00108518
1.310834	0.00111201
1.141266	0.00112542
1.053342	0.00116298
0.952857	0.00117103
0.921455	0.00118444
0.871213	0.0015332
0.808410	0.00154259
0.777008	0.0015721
0.663963	0.00226962
0.651402	0.00227498
0.645122	0.00229645
0.557197	0.00231522
0.538356	0.00266398
0.431591	0.00267337
0.425311	0.00268813
0.324826	0.00269886
0.280864	0.00270423
0.274583	0.00273374
0.224341	0.00308249
0.218061	0.00310127
0.180379	0.00381489
0.167818	0.0038283
0.155258	0.00384172
0.123856	0.00385513
0.073614	0.00386586
0.054773	0.00387659
0.023371	0.00389805
0.010811	0.00391147
-0.001750	0.995847
-0.045712	0.99585
-0.108515	0.996547
-0.152477	0.996577
-0.202720	0.996926
-0.209000	0.996931
-0.252962	0.996936
-0.284364	0.99765
-0.296925	0.997665
-0.322046	0.997678
-0.334606	0.997693
-0.353447	0.998042
-0.359728	0.998086
-0.372288	0.998101
-0.409970	0.998133
-0.422531	0.998146
-0.441372	0.998495
-0.447652	0.99851
-0.510455	0.998523
-0.548137	0.998534
-0.573258	0.998883
-0.667463	0.998904
-0.680023	0.998923
-0.717705	0.999272
-0.830751	0.999293
-0.956357	0.999642
-1.006599	0.999991
-1.502744	1
&
```
