## Supplementary material for "All-at-once RNA folding with 3D motif prediction framed by evolutionary information": RF03360_mir-3156.cacofold.cov

```
#
# Method Target_E-val [cov_min,cov_max] [FP | TP True Found | Sen PPV F] 
# GTp    0.05           [-0.11,0.93]    [0 | 1 11 1 | 9.09 100.00 16.67] 
#
# in_CaCoFold in_given  left_pos      right_pos  score            E-value       pvalue       substitutions    power
#------------------------------------------------------------------------------------------------------------------------
*	~	        35	        77	0.93001	0.00329916	1.13921e-06	1		0.00
```
