## Supplementary material for "All-at-once RNA folding with 3D motif prediction framed by evolutionary information": RF03360_mir-3156.cacofold.power

```
# Power analysis of CaCoFold structure 
#
# Powertype = SINGLE SUBSTITUTIONS
# covary  left_pos      right_pos    substitutions      power
#----------------------------------------------------------------
          3		17		0		0.00
          4		16		0		0.00
          5		15		0		0.00
          6		14		0		0.00
          18		34		0		0.00
          19		33		0		0.00
          20		32		0		0.00
          21		31		0		0.00
          22		30		0		0.00
          23		29		0		0.00
     *    35		77		1		0.00
#
# BPAIRS 11
# avg substitutions per BP  0.1
# BPAIRS expected to covary 0.0 +/- 0.0
# BPAIRS observed to covary 1
#
```
