## Supplementary material for "All-at-once RNA folding with 3D motif prediction framed by evolutionary information": RF03360_mir-3156.surv

```
0.000018	0.0333333
-0.002576	1
&
0.928684	0.000345304
0.225700	0.000690608
0.000018	0.0265884
-0.002576	0.998619
-0.046674	0.998964
-0.082991	0.999309
-0.108931	1
&
0.930010	1.13921e-06
0.928684	0.000326954
0.373560	0.000339485
0.225700	0.000666439
0.132314	0.000668717
0.000018	0.0259
-0.002576	0.998692
-0.046674	0.999019
-0.082991	0.999346
-0.108931	1
&
```
