## Supplementary material for "All-at-once RNA folding with 3D motif prediction framed by evolutionary information": RF03361_mir-3136.cacofold.helixcov

```
# RMs = 1 L = 78

# RM_HELIX NESTED 1-31 48-78, nbp = 30 nbp_cov = 0
# pvals: -1,-1,-1,-1,-1,-1,-1,-1,-1,-1,-1,-1,-1,-1,-1,-1,-1,-1,-1,-1,-1,-1,-1,-1,-1,-1,-1,-1,-1,-1
# aggregated NONE
NESTED  <<<<<<-<<<<<<<<<<<<<<<<<<<<<<<<________________>>>>>>>>>>>>>>>>>>>>>>>>->>>>>>
        ::::::::::::::::::::::::::::::::::::::::::::::::::::::::::::::::::::::::::::::
```
