## Supplementary material for "All-at-once RNA folding with 3D motif prediction framed by evolutionary information": RF03362_mir-9436.cacofold.helixcov

```
# RMs = 2 L = 66

# RM_HELIX NESTED 25-31 37-43, nbp = 7 nbp_cov = 0
# pvals: 0.998673,0.998673,0.998673,0.998673,0.998673,0.998673,0.998673
# aggregated NONE
NESTED  ::::::::::::::::::::::::<<<<<<<_____>>>>>>>:::::::::::::::::::::::
        ::::::::::::::::::::::::::::::::::::::::::::::::::::::::::::::::::

# RM_HELIX NESTED 2-20 48-66, nbp = 19 nbp_cov = 0
# pvals: 0.998673,0.998673,0.998673,0.998673,0.998673,0.998673,0.998673,0.998673,0.998673,0.998673,0.998673,0.998673,0.998673,0.998673,0.998673,0.998673,0.998673,0.998673,0.998673
# aggregated NONE
NESTED  :<<<<<<<<<<<<<<<<<<<___________________________>>>>>>>>>>>>>>>>>>>
        ::::::::::::::::::::::::::::::::::::::::::::::::::::::::::::::::::
```
