## Supplementary material for "All-at-once RNA folding with 3D motif prediction framed by evolutionary information": RF03362_mir-9436.cacofold.power

```
# Power analysis of CaCoFold structure 
#
# Powertype = SINGLE SUBSTITUTIONS
# covary  left_pos      right_pos    substitutions      power
#----------------------------------------------------------------
          2		66		0		0.00
          3		65		0		0.00
          4		64		0		0.00
          5		63		0		0.00
          6		62		0		0.00
          7		61		1		0.00
          8		60		0		0.00
          9		59		0		0.00
          10		58		0		0.00
          11		57		0		0.00
          12		56		1		0.00
          13		55		1		0.00
          14		54		1		0.00
          15		53		0		0.00
          16		52		0		0.00
          17		51		0		0.00
          18		50		0		0.00
          19		49		0		0.00
          20		48		0		0.00
          25		43		0		0.00
          26		42		0		0.00
          27		41		0		0.00
          28		40		0		0.00
          29		39		0		0.00
          30		38		0		0.00
          31		37		0		0.00
#
# BPAIRS 26
# avg substitutions per BP  0.2
# BPAIRS expected to covary 0.0 +/- 0.0
# BPAIRS observed to covary 0
#
```
