## Supplementary material for "All-at-once RNA folding with 3D motif prediction framed by evolutionary information": RF03362_mir-9436.helixcov

```
# RMs = 3 L = 66

# RM_HELIX NESTED 24-31 37-44, nbp = 8 nbp_cov = 0
# pvals: 0.998673,0.998673,0.998673,0.998673,0.998673,0.998673,0.998673,0.998673
# aggregated NONE
NESTED  :::::::::::::::::::::::<<<<<<<<_____>>>>>>>>::::::::::::::::::::::
        ::::::::::::::::::::::::::::::::::::::::::::::::::::::::::::::::::

# RM_HELIX NESTED 15-20 48-53, nbp = 6 nbp_cov = 0
# pvals: 0.998673,0.998673,0.998673,0.998673,0.998673,0.998673
# aggregated NONE
NESTED  ::::::::::::::<<<<<<___________________________>>>>>>:::::::::::::
        ::::::::::::::::::::::::::::::::::::::::::::::::::::::::::::::::::

# RM_HELIX NESTED 2-11 57-66, nbp = 10 nbp_cov = 0
# pvals: 0.998673,0.998673,0.998673,0.998673,0.998673,0.998673,0.998673,0.998673,0.998673,0.998673
# aggregated NONE
NESTED  :<<<<<<<<<<_____________________________________________>>>>>>>>>>
        ::::::::::::::::::::::::::::::::::::::::::::::::::::::::::::::::::
```
