## Supplementary material for "All-at-once RNA folding with 3D motif prediction framed by evolutionary information": RF03362_mir-9436.surv

```
0.000000	0.0416667
-0.000610	1
&
1.023318	0.000471476
1.022560	0.000942951
0.869331	0.0018859
0.755646	0.00235738
0.597475	0.00282885
0.211932	0.00330033
-0.000610	0.998586
-0.455353	0.999529
-0.954581	1
&
1.625184	1.554e-06
1.620645	9.32401e-06
1.363617	2.0202e-05
1.081874	3.2634e-05
1.022560	0.000902875
0.869331	0.00177312
0.755646	0.00220824
0.716103	0.00221756
0.656789	0.00226418
0.597475	0.0026993
0.236646	0.00270241
0.211932	0.00313753
0.197104	0.00315618
-0.000610	0.998673
-0.455353	0.999543
-0.524553	0.999562
-0.954581	0.999997
-1.127581	1
&
```
