## Supplementary material for "All-at-once RNA folding with 3D motif prediction framed by evolutionary information": RF03363_mir-6129.cacofold.cov

```
#
# Method Target_E-val [cov_min,cov_max] [FP | TP True Found | Sen PPV F] 
# GTp    0.05           [-0.44,0.85]    [0 | 2 131 2 | 1.53 100.00 3.01] 
#
# in_CaCoFold in_given  left_pos      right_pos  score            E-value       pvalue       substitutions    power
#------------------------------------------------------------------------------------------------------------------------
*	*	        32	        58	0.85356	2.46855e-05	7.96305e-07	2		0.00
*	 	        32	        66	0.85356	0.00330865	7.96305e-07	2		0.00
```
