## Supplementary material for "All-at-once RNA folding with 3D motif prediction framed by evolutionary information": RF03363_mir-6129.cacofold.helixcov

```
# RMs = 6 L = 92

# RM_HELIX NESTED 15-18 24-27, nbp = 4 nbp_cov = 0
# pvals: 0.999761,0.999761,0.999761,0.999761
# aggregated NONE
NESTED  ::::::::::::::<<<<_____>>>>:::::::::::::::::::::::::::::::::::::::::::::::::::::::::::::::::
        ::::::::::::::::::::::::::::::::::::::::::::::::::::::::::::::::::::::::::::::::::::::::::::

# RM_HELIX NESTED 29-41 50-61, nbp = 12 nbp_cov = 1
# pvals: 0.999761,0.999761,0.999761,7.96305e-07,0.999761,0.999761,0.999761,0.999761,0.999761,0.999761,0.999761,0.999761
# aggregated NONE
NESTED  ::::::::::::::::::::::::::::<<<<<<<-<<<<<________>>>>>>>>>>>>:::::::::::::::::::::::::::::::
        :::::::::::::::::::::::::::::::<_________________________>::::::::::::::::::::::::::::::::::

# RM_HELIX NESTED 62-66 72-76, nbp = 5 nbp_cov = 0
# pvals: 0.999761,0.999761,0.999761,0.999761,0.999761
# aggregated NONE
NESTED  :::::::::::::::::::::::::::::::::::::::::::::::::::::::::::::<<<<<_____>>>>>::::::::::::::::
        ::::::::::::::::::::::::::::::::::::::::::::::::::::::::::::::::::::::::::::::::::::::::::::

# RM_HELIX NESTED 1-13 77-91, nbp = 13 nbp_cov = 0
# pvals: 0.999761,0.999761,0.999761,0.999761,0.999761,0.999761,0.999761,0.999761,0.999761,0.999761,0.999761,0.999761,0.999761
# aggregated NONE
NESTED  <<<<<<<<<<<<<_______________________________________________________________>->>>>>>>->>>>>:
        ::::::::::::::::::::::::::::::::::::::::::::::::::::::::::::::::::::::::::::::::::::::::::::

# RM_HELIX TRIPLET 26-33 65-70, nbp = 6 nbp_cov = 1
# pvals: 0.999761,0.999761,0.999761,0.999761,7.96305e-07,0.999761
# aggregated NONE
TRIPLET :::::::::::::::::::::::::<<<--<<<_______________________________>>>>>>::::::::::::::::::::::
        :::::::::::::::::::::::::::::::<_________________________________>::::::::::::::::::::::::::

# RM_J4 J4_U1RNA.rot-1S 14-14 28-28 62-61 77-76, nbp = 0 nbp_cov = 0 nhl_b_cov 1/4
# aggregated NONE
RM_J4   :::::::::::::x:::::::::::::x::::::::::::::::::::::::::::::::zz:::::::::::::zz::::::::::::::: J4_U1RNA.rot-1S
```
