## Supplementary material for "All-at-once RNA folding with 3D motif prediction framed by evolutionary information": RF03363_mir-6129.sorted.cov

```
#
# Method Target_E-val [cov_min,cov_max] [FP | TP True Found | Sen PPV F] 
# GTp    0.05         [-0.44,0.85]     [1 | 1 31 2 | 3.23 50.00 6.06] 
#
#       left_pos       right_pos        score          E-value           pvalue       substitutions      power
#--------------------------------------------------------------------------------------------------------------
*	      32	      58	0.85356	2.46855e-05	7.96305e-07	2		0.00
 	      32	      66	0.85356	0.00330865	7.96305e-07	2		0.00
```
