## Supplementary material for "All-at-once RNA folding with 3D motif prediction framed by evolutionary information": RF03363_mir-6129.surv

```
0.850674	0.0322581
-0.000612	1
&
0.850674	0.000240674
-0.000612	0.999759
-0.439154	1
&
0.853563	7.96305e-07
0.850674	0.000477783
-0.000612	0.999761
-0.439154	1
&
```
