## Supplementary material for "All-at-once RNA folding with 3D motif prediction framed by evolutionary information": RF03364_mir-427.cacofold.helixcov

```
# RMs = 1 L = 69

# RM_HELIX NESTED 2-27 40-67, nbp = 24 nbp_cov = 0
# pvals: -1,-1,-1,-1,-1,-1,-1,-1,-1,-1,-1,-1,-1,-1,-1,-1,-1,-1,-1,-1,-1,-1,-1,-1
# aggregated NONE
NESTED  :<<-<<<<<<<<<<<<<-<<<<<<<<<____________>>>>>>>>>->>>-->>>>>>>>>>->>::
        :::::::::::::::::::::::::::::::::::::::::::::::::::::::::::::::::::::
```
