## Supplementary material for "All-at-once RNA folding with 3D motif prediction framed by evolutionary information": RF03366_mir-3122.cacofold.helixcov

```
# RMs = 1 L = 73

# RM_HELIX NESTED 1-34 40-73, nbp = 33 nbp_cov = 0
# pvals: 0.997815,0.997815,0.997815,0.997815,0.997815,0.997815,0.997815,0.997815,0.997815,0.997815,0.997815,0.997815,0.997815,0.997815,0.997815,0.997815,0.997815,0.997815,0.997815,0.997815,0.997815,0.997815,0.997815,0.997815,0.997815,0.997815,0.997815,0.997815,0.997815,0.997815,0.997815,0.997815,0.997815
# aggregated NONE
NESTED  <<<<<<<<<<<<<<<<<<<<<-<<<<<<<<<<<<_____>>>>>>>>>>>>->>>>>>>>>>>>>>>>>>>>>
        :::::::::::::::::::::::::::::::::::::::::::::::::::::::::::::::::::::::::
```
