## Supplementary material for "All-at-once RNA folding with 3D motif prediction framed by evolutionary information": RF03366_mir-3122.surv

```
0.000000	0.030303
-0.004607	1
&
1.354087	0.000385356
0.819601	0.000770713
0.504903	0.00154143
0.424980	0.00192678
0.310090	0.0026975
-0.004607	0.997688
-0.229391	0.998073
-0.264358	0.998459
-0.329295	0.999229
-0.579055	0.999615
-0.643993	1
&
1.460272	1.26839e-06
1.458986	1.01471e-05
1.364077	2.02943e-05
1.354087	0.000356418
0.819601	0.000692542
0.759658	0.000702689
0.564845	0.000734399
0.539869	0.000744546
0.504903	0.00141679
0.449956	0.00142187
0.439965	0.00143201
0.424980	0.00176814
0.419985	0.00178843
0.310090	0.00246068
0.280119	0.00249239
0.245153	0.00250254
0.225172	0.00251268
0.085306	0.00253298
0.050340	0.00253805
-0.004607	0.997815
-0.009602	0.997835
-0.059554	0.997855
-0.074540	0.997865
-0.119497	0.997875
-0.144473	0.997886
-0.149468	0.997906
-0.194425	0.997916
-0.199420	0.997927
-0.229391	0.998274
-0.264358	0.998612
-0.289334	0.998633
-0.329295	0.999305
-0.469161	0.999307
-0.489141	0.999328
-0.579055	0.999664
-0.643993	1
&
```
