## Supplementary material for "All-at-once RNA folding with 3D motif prediction framed by evolutionary information": RF03367_mir-975.cacofold.helixcov

```
# RMs = 2 L = 91

# RM_HELIX NESTED 24-32 58-66, nbp = 9 nbp_cov = 0
# pvals: 0.997706,0.997706,0.997706,0.997706,0.997706,0.997706,0.997706,0.997706,0.997706
# aggregated NONE
NESTED  :::::::::::::::::::::::<<<<<<<<<_________________________>>>>>>>>>:::::::::::::::::::::::::
        :::::::::::::::::::::::::::::::::::::::::::::::::::::::::::::::::::::::::::::::::::::::::::

# RM_HELIX NESTED 3-20 70-87, nbp = 17 nbp_cov = 0
# pvals: 0.997706,0.997706,0.997706,0.997706,0.997706,0.997706,0.997706,0.997706,0.997706,0.997706,0.997706,0.997706,0.997706,0.997706,0.997706,0.997706,0.997706
# aggregated NONE
NESTED  ::<<<<<<<<<<<<-<<<<<_________________________________________________>>>>>->>>>>>>>>>>>::::
        :::::::::::::::::::::::::::::::::::::::::::::::::::::::::::::::::::::::::::::::::::::::::::
```
