## Supplementary material for "All-at-once RNA folding with 3D motif prediction framed by evolutionary information": RF03367_mir-975.helixcov

```
# RMs = 2 L = 91

# RM_HELIX NESTED 39-42 46-49, nbp = 4 nbp_cov = 0
# pvals: 0.997706,0.997706,0.997706,0.997706
# aggregated NONE
NESTED  ::::::::::::::::::::::::::::::::::::::<<<<___>>>>::::::::::::::::::::::::::::::::::::::::::
        :::::::::::::::::::::::::::::::::::::::::::::::::::::::::::::::::::::::::::::::::::::::::::

# RM_HELIX NESTED 3-38 53-87, nbp = 33 nbp_cov = 0
# pvals: 0.997706,0.997706,0.997706,0.997706,0.997706,0.997706,0.997706,0.997706,0.997706,0.997706,0.997706,0.997706,0.997706,0.997706,0.997706,0.997706,0.997706,0.997706,0.997706,0.997706,0.997706,0.997706,0.997706,0.997706,0.997706,0.997706,0.997706,0.997706,0.997706,0.997706,0.997706,0.997706,0.997706
# aggregated NONE
NESTED  ::<<<<<<<<<<<<-<<<<<<<<-<<<<<<<<-<<<<<______________>>>>>>>>>>>>>>>>->>>>>->>>>>>>>>>>>::::
        :::::::::::::::::::::::::::::::::::::::::::::::::::::::::::::::::::::::::::::::::::::::::::
```
