## Supplementary material for "All-at-once RNA folding with 3D motif prediction framed by evolutionary information": RF03367_mir-975.surv

```
0.000000	0.027027
-0.001589	1
&
1.656495	0.000246427
0.891225	0.000492854
0.758135	0.00073928
0.375500	0.00123213
-0.001589	0.997536
-0.023771	0.997782
-0.040407	0.998275
-0.118043	0.998768
-0.195679	0.999261
-0.234497	0.999507
-0.384224	0.999754
-0.561678	1
&
1.705801	8.14001e-07
1.700858	8.14001e-06
1.656495	0.000222222
1.573313	0.000229548
1.368132	0.000237688
1.223951	0.000240944
1.129679	0.000249084
0.957770	0.00025641
0.891225	0.000470492
0.824680	0.000478632
0.769226	0.000485958
0.758135	0.000700041
0.741499	0.000706553
0.724862	0.000709809
0.564045	0.000716321
0.408773	0.000724461
0.403227	0.000732601
0.386591	0.000739927
0.375500	0.00116809
0.364409	0.00117135
0.281228	0.00117786
0.048320	0.001186
-0.001589	0.997706
-0.023771	0.99792
-0.034862	0.997923
-0.040407	0.998352
-0.045953	0.998359
-0.051498	0.998362
-0.057043	0.99837
-0.101407	0.998383
-0.118043	0.998812
-0.129134	0.998819
-0.145770	0.998827
-0.156861	0.998835
-0.162407	0.998842
-0.184588	0.99885
-0.195679	0.999281
-0.206770	0.999289
-0.234497	0.999503
-0.245588	0.999511
-0.251133	0.999518
-0.317679	0.999526
-0.323224	0.999533
-0.367588	0.999549
-0.384224	0.999763
-0.411951	0.99977
-0.417496	0.999779
-0.522860	0.999786
-0.561678	1
&
```
