## Supplementary material for "All-at-once RNA folding with 3D motif prediction framed by evolutionary information": RF03368_mir-1822.cacofold.helixcov

```
# RMs = 2 L = 64

# RM_HELIX NESTED 15-26 38-47, nbp = 10 nbp_cov = 0
# pvals: 0.877464,0.877464,0.877464,0.877464,0.877464,0.877464,0.877464,0.998973,0.0587131,0.97638
# aggregated NONE
NESTED  ::::::::::::::<<<--<<<<<<<________>>>>>>>>>>:::::::::::::::::
        :::::::::::::::::::::::::::::::::::::::::::::::::::::::::::::

# RM_HELIX NESTED 1-12 50-62, nbp = 12 nbp_cov = 1
# pvals: 0.877464,0.877464,0.877464,0.0285355,0.877464,0.984352,0.877464,0.877464,0.0100601,0.00105191,0.877464,0.877464
# aggregated NONE
NESTED  <<<<<<<<<<<<__________________________________>>>->>>>>>>>>::
        :::::::::<______________________________________>::::::::::::
```
