## Supplementary material for "All-at-once RNA folding with 3D motif prediction framed by evolutionary information": RF03368_mir-1822.cacofold.power

```
# Power analysis of CaCoFold structure 
#
# Powertype = SINGLE SUBSTITUTIONS
# covary  left_pos      right_pos    substitutions      power
#----------------------------------------------------------------
          1		62		0		0.00
          2		61		0		0.00
          3		60		1		0.00
          4		59		2		0.00
          5		58		0		0.00
          6		57		2		0.00
          7		56		0		0.00
          8		55		0		0.00
          9		54		2		0.00
     *    10		52		3		0.02
          11		51		0		0.00
          12		50		0		0.00
          15		47		1		0.00
          16		46		0		0.00
          17		45		0		0.00
          20		44		0		0.00
          21		43		0		0.00
          22		42		0		0.00
          23		41		0		0.00
          24		40		3		0.02
          25		39		3		0.02
          26		38		4		0.07
#
# BPAIRS 22
# avg substitutions per BP  1.0
# BPAIRS expected to covary 0.1 +/- 0.3
# BPAIRS observed to covary 1
#
```
