## Supplementary material for "All-at-once RNA folding with 3D motif prediction framed by evolutionary information": RF03368_mir-1822.surv

```
3.907771	0.047619
2.479090	0.0952381
1.823063	0.142857
0.613058	0.190476
0.044502	0.238095
-0.013812	0.952381
-0.888515	1
&
4.038977	0.000552792
3.907771	0.00110558
3.805723	0.00165837
3.324636	0.00331675
3.062225	0.00497512
2.960177	0.00552792
2.931020	0.00718629
2.872707	0.00773908
2.610296	0.00829187
2.231258	0.00884467
2.158366	0.00939746
1.823063	0.00995025
1.764750	0.010503
1.691858	0.0110558
1.662701	0.0121614
1.648123	0.013267
1.531496	0.0138198
1.385712	0.0143726
1.312820	0.0154782
1.254507	0.016031
1.123301	0.0165837
1.006674	0.0171365
0.948361	0.0176893
0.890047	0.0182421
0.875469	0.0193477
0.860891	0.0199005
0.817155	0.0204533
0.744264	0.0221117
0.715107	0.0226645
0.613058	0.0243228
0.598480	0.0248756
0.554745	0.0259812
0.481853	0.0270868
0.438118	0.0287452
0.423539	0.0298507
0.394383	0.0304035
0.350647	0.0309563
0.321491	0.0320619
0.306912	0.0348259
0.292334	0.0353787
0.277756	0.0364842
0.263177	0.0375898
0.248599	0.0381426
0.234020	0.0386954
0.219442	0.0409066
0.190285	0.0431177
0.146550	0.0447761
0.131972	0.0458817
0.117393	0.0464345
0.102815	0.0480929
0.088237	0.0497512
0.059080	0.050304
0.044502	0.0514096
0.029923	0.0519624
0.015345	0.053068
0.000766	0.0552792
-0.013812	0.893311
-0.028390	0.894417
-0.042969	0.897181
-0.057547	0.898839
-0.072125	0.900498
-0.086704	0.90492
-0.101282	0.907684
-0.115861	0.908789
-0.130439	0.912106
-0.145017	0.912659
-0.159596	0.914317
-0.174174	0.915423
-0.188752	0.918187
-0.203331	0.919292
-0.217909	0.920398
-0.232488	0.925926
-0.247066	0.927584
-0.261644	0.933112
-0.276223	0.935876
-0.290801	0.936982
-0.305380	0.93864
-0.319958	0.939746
-0.334536	0.940851
-0.349115	0.941404
-0.363693	0.944721
-0.378271	0.945274
-0.407428	0.946932
-0.422007	0.948038
-0.436585	0.949696
-0.451163	0.951907
-0.465742	0.95246
-0.480320	0.954118
-0.494898	0.954671
-0.524055	0.955777
-0.538634	0.956882
-0.553212	0.959093
-0.567790	0.963516
-0.582369	0.965174
-0.611525	0.965727
-0.626104	0.96628
-0.655261	0.966833
-0.669839	0.967938
-0.684417	0.968491
-0.698996	0.969044
-0.728152	0.969596
-0.742731	0.970149
-0.757309	0.970702
-0.771888	0.971808
-0.830201	0.973466
-0.873936	0.977336
-0.888515	0.9801
-0.903093	0.980652
-0.917671	0.981205
-0.961406	0.982863
-0.975985	0.98618
-0.990563	0.987286
-1.034298	0.988391
-1.048877	0.989497
-1.063455	0.99005
-1.078033	0.991155
-1.121769	0.991708
-1.136347	0.993919
-1.209239	0.994472
-1.252974	0.995578
-1.267552	0.99613
-1.311288	0.997789
-1.442493	0.998342
-1.471650	0.999447
-1.529963	1
&
6.838025	2.73224e-06
6.765133	8.19672e-06
6.415252	1.0929e-05
6.371517	1.63934e-05
6.123685	1.91257e-05
6.007058	2.18579e-05
5.948744	2.45902e-05
5.905009	2.73224e-05
5.861274	3.00546e-05
5.817539	3.55191e-05
5.759225	3.82514e-05
5.744647	4.09836e-05
5.715490	4.37158e-05
5.686333	4.64481e-05
5.671755	5.19126e-05
5.657177	5.46448e-05
5.584285	5.7377e-05
5.569706	6.01093e-05
5.555128	6.55738e-05
5.525971	7.37705e-05
5.511393	7.65027e-05
5.467658	7.9235e-05
5.453079	8.19672e-05
5.409344	8.46995e-05
5.394766	8.74317e-05
5.351031	9.01639e-05
5.292717	9.28962e-05
5.190668	9.56284e-05
5.059463	9.83607e-05
5.030306	0.000101093
4.957414	0.000103825
4.928258	0.000106557
4.811631	0.000112022
4.782474	0.000114754
4.724160	0.000120219
4.665847	0.000122951
4.651269	0.000125683
4.592955	0.000128415
4.563798	0.000131148
4.549220	0.00013388
4.534642	0.000136612
4.490906	0.000139344
4.476328	0.000144809
4.461750	0.000147541
4.447171	0.000150273
4.418015	0.000161202
4.403436	0.000163934
4.388858	0.000166667
4.374279	0.000172131
4.359701	0.000177596
4.345123	0.000193989
4.330544	0.000215847
4.315966	0.000224044
4.301388	0.000234973
4.286809	0.000245902
4.272231	0.000259563
4.257652	0.000270492
4.243074	0.000284153
4.228496	0.000289617
4.213917	0.000319672
4.199339	0.000330601
4.184761	0.000360656
4.170182	0.000379781
4.155604	0.000398907
4.141025	0.000437158
4.126447	0.000464481
4.111869	0.000489071
4.097290	0.000527322
4.082712	0.00054918
4.068133	0.00057377
4.053555	0.000592896
4.038977	0.000639344
4.024398	0.000672131
4.009820	0.000718579
3.995242	0.000756831
3.980663	0.00079235
3.966085	0.000830601
3.951506	0.000885246
3.936928	0.000956284
3.922350	0.00101639
3.907771	0.00105191
3.893193	0.00111202
3.878615	0.00116393
3.864036	0.00121585
3.849458	0.00127596
3.834879	0.00131694
3.820301	0.00138798
3.805723	0.00142077
3.791144	0.00146995
3.776566	0.00152459
3.761988	0.00157104
3.747409	0.00163661
3.732831	0.00169945
3.718252	0.00174863
3.703674	0.00181694
3.689096	0.00188798
3.674517	0.00193169
3.659939	0.002
3.645361	0.00207377
3.630782	0.00214754
3.616204	0.00218852
3.601625	0.00223224
3.587047	0.00229781
3.572469	0.00236066
3.557890	0.0024235
3.543312	0.00251639
3.528734	0.00258197
3.514155	0.0026612
3.499577	0.00271038
3.484998	0.00275683
3.470420	0.00282787
3.455842	0.00292623
3.441263	0.0029918
3.426685	0.00304645
3.412107	0.00310656
3.397528	0.0031694
3.382950	0.00327049
3.368371	0.00334153
3.353793	0.00340984
3.339215	0.00348907
3.324636	0.00356831
3.310058	0.00365574
3.295480	0.00373497
3.280901	0.00384973
3.266323	0.00392077
3.251744	0.00397268
3.237166	0.00402732
3.222588	0.0040929
3.208009	0.00413661
3.193431	0.00422951
3.178853	0.00430055
3.164274	0.00440437
3.149696	0.0044918
3.135117	0.00454918
3.120539	0.00458743
3.105961	0.00469672
3.091382	0.00477596
3.076804	0.00481694
3.062225	0.00490164
3.047647	0.00496175
3.033069	0.00504918
3.018490	0.00509836
3.003912	0.00520219
2.989334	0.00524044
2.974755	0.00530601
2.960177	0.00535519
2.945598	0.00543169
2.931020	0.00545082
2.916442	0.0055082
2.901863	0.00556284
2.887285	0.00560109
2.872707	0.00568033
2.858128	0.0057377
2.843550	0.0058224
2.828971	0.00586339
2.814393	0.00592077
2.799815	0.00597268
2.785236	0.00602732
2.770658	0.00610929
2.756080	0.00614754
2.741501	0.00618852
2.726923	0.00625956
2.712344	0.00628962
2.697766	0.00631694
2.683188	0.00634973
2.668609	0.00637978
2.654031	0.00642077
2.639453	0.0065082
2.624874	0.00657377
2.610296	0.00660656
2.595717	0.00665301
2.581139	0.00669126
2.566561	0.00678962
2.551982	0.00683333
2.537404	0.00686339
2.522826	0.00691803
2.508247	0.00695628
2.493669	0.00698634
2.479090	0.00703825
2.464512	0.0070847
2.449934	0.00713661
2.435355	0.00715847
2.420777	0.00722131
2.406199	0.0072623
2.391620	0.0073306
2.377042	0.00737705
2.362463	0.0074153
2.347885	0.00746995
2.333307	0.00752459
2.318728	0.00756284
2.304150	0.00759563
2.289572	0.00763115
2.274993	0.00769399
2.260415	0.00774317
2.245836	0.00780328
2.231258	0.00786066
2.216680	0.00792623
2.202101	0.00796175
2.187523	0.00801913
2.172945	0.00804372
2.158366	0.00807377
2.143788	0.00812842
2.129209	0.00816667
2.114631	0.00821038
2.100053	0.00823497
2.085474	0.00830328
2.070896	0.00835246
2.056318	0.00839891
2.041739	0.00846721
2.027161	0.00851366
2.012582	0.0085929
1.998004	0.00865027
1.983426	0.00871311
1.968847	0.00882514
1.954269	0.00889891
1.939690	0.00897541
1.925112	0.00908197
1.910534	0.00923224
1.895955	0.00937978
1.881377	0.0095
1.866799	0.00968033
1.852220	0.00979235
1.837642	0.00994262
1.823063	0.0100601
1.808485	0.010235
1.793907	0.0104044
1.779328	0.0106038
1.764750	0.0108279
1.750172	0.0110683
1.735593	0.0112814
1.721015	0.0114836
1.706436	0.0116995
1.691858	0.0119563
1.677280	0.0122213
1.662701	0.0125027
1.648123	0.0126776
1.633545	0.0129344
1.618966	0.0131803
1.604388	0.0134481
1.589809	0.0136066
1.575231	0.013806
1.560653	0.0140328
1.546074	0.0142158
1.531496	0.0143388
1.516918	0.0144836
1.502339	0.014582
1.487761	0.0146995
1.473182	0.0147978
1.458604	0.0148798
1.444026	0.0149809
1.429447	0.0151148
1.414869	0.0152541
1.400291	0.0153743
1.385712	0.0155847
1.371134	0.015806
1.356555	0.0159727
1.341977	0.0161885
1.327399	0.0163579
1.312820	0.0165246
1.298242	0.016724
1.283664	0.0169891
1.269085	0.017224
1.254507	0.0174672
1.239928	0.0176639
1.225350	0.0178169
1.210772	0.0179617
1.196193	0.0181776
1.181615	0.0183388
1.167037	0.0184836
1.152458	0.0186038
1.137880	0.0187295
1.123301	0.0189208
1.108723	0.0190765
1.094145	0.0192978
1.079566	0.0194563
1.064988	0.019623
1.050410	0.0198388
1.035831	0.0200082
1.021253	0.0201612
1.006674	0.0203169
0.992096	0.0204973
0.977518	0.0206667
0.962939	0.0208634
0.948361	0.021041
0.933783	0.0212596
0.919204	0.0214973
0.904626	0.0217022
0.890047	0.021929
0.875469	0.0222678
0.860891	0.0226257
0.846312	0.0229481
0.831734	0.0232213
0.817155	0.0234645
0.802577	0.023806
0.787999	0.0241093
0.773420	0.0244153
0.758842	0.0246749
0.744264	0.0249891
0.729685	0.0252705
0.715107	0.0255328
0.700528	0.0257732
0.685950	0.0260874
0.671372	0.0264126
0.656793	0.0267732
0.642215	0.0271995
0.627637	0.0278525
0.613058	0.0285355
0.598480	0.0291366
0.583901	0.0297787
0.569323	0.0303197
0.554745	0.0309454
0.540166	0.0317268
0.525588	0.0324344
0.511010	0.0332158
0.496431	0.0339645
0.481853	0.0345984
0.467274	0.0352404
0.452696	0.0359863
0.438118	0.0365765
0.423539	0.0371393
0.408961	0.0376885
0.394383	0.0382486
0.379804	0.0387951
0.365226	0.0393689
0.350647	0.0399536
0.336069	0.0405683
0.321491	0.0411776
0.306912	0.0418197
0.292334	0.042541
0.277756	0.0432022
0.263177	0.0438224
0.248599	0.0444727
0.234020	0.0452077
0.219442	0.0460874
0.204864	0.0468798
0.190285	0.0477377
0.175707	0.0484809
0.161129	0.0492295
0.146550	0.0500328
0.131972	0.0506858
0.117393	0.0514508
0.102815	0.0522623
0.088237	0.0532158
0.073658	0.0542404
0.059080	0.0552596
0.044502	0.0564208
0.029923	0.0575574
0.015345	0.0587131
0.000766	0.0599454
-0.013812	0.877464
-0.028390	0.879377
-0.042969	0.881396
-0.057547	0.883896
-0.072125	0.886462
-0.086704	0.889169
-0.101282	0.891926
-0.115861	0.894489
-0.130439	0.897306
-0.145017	0.900082
-0.159596	0.902995
-0.174174	0.90588
-0.188752	0.908686
-0.203331	0.911656
-0.217909	0.914418
-0.232488	0.917235
-0.247066	0.919937
-0.261644	0.922697
-0.276223	0.925314
-0.290801	0.927713
-0.305380	0.930044
-0.319958	0.932213
-0.334536	0.934388
-0.349115	0.936598
-0.363693	0.938811
-0.378271	0.940833
-0.392850	0.942683
-0.407428	0.944566
-0.422007	0.946292
-0.436585	0.948178
-0.451163	0.950046
-0.465742	0.951795
-0.480320	0.953205
-0.494898	0.954768
-0.509477	0.956055
-0.524055	0.95753
-0.538634	0.958896
-0.553212	0.960273
-0.567790	0.961858
-0.582369	0.963057
-0.596947	0.964325
-0.611525	0.965552
-0.626104	0.966836
-0.640682	0.968
-0.655261	0.969077
-0.669839	0.970093
-0.684417	0.971257
-0.698996	0.972331
-0.713574	0.973355
-0.728152	0.974311
-0.742731	0.975342
-0.757309	0.97638
-0.771888	0.977361
-0.786466	0.978232
-0.801044	0.979224
-0.815623	0.980101
-0.830201	0.981033
-0.844779	0.981874
-0.859358	0.982743
-0.873936	0.983481
-0.888515	0.984352
-0.903093	0.985183
-0.917671	0.985866
-0.932250	0.986634
-0.946828	0.987393
-0.961406	0.987921
-0.975985	0.988628
-0.990563	0.98924
-1.005142	0.989962
-1.019720	0.990544
-1.034298	0.991115
-1.048877	0.991661
-1.063455	0.992131
-1.078033	0.992648
-1.092612	0.99306
-1.107190	0.993615
-1.121769	0.993975
-1.136347	0.994372
-1.150925	0.994713
-1.165504	0.995107
-1.180082	0.995432
-1.194660	0.995773
-1.209239	0.99603
-1.223817	0.99635
-1.238396	0.996634
-1.252974	0.996915
-1.267552	0.997096
-1.282131	0.997303
-1.296709	0.997473
-1.311288	0.997634
-1.325866	0.997781
-1.340444	0.997956
-1.355023	0.998115
-1.369601	0.998292
-1.384179	0.998443
-1.398758	0.998552
-1.413336	0.998658
-1.427915	0.998749
-1.442493	0.998806
-1.457071	0.998904
-1.471650	0.998973
-1.486228	0.999071
-1.500806	0.999134
-1.515385	0.999186
-1.529963	0.999232
-1.544542	0.999292
-1.559120	0.999314
-1.573698	0.999361
-1.588277	0.99941
-1.602855	0.999464
-1.617433	0.999525
-1.632012	0.99956
-1.646590	0.999593
-1.661169	0.999601
-1.675747	0.999628
-1.690325	0.999653
-1.704904	0.999675
-1.719482	0.999697
-1.734060	0.99973
-1.748639	0.999754
-1.763217	0.999773
-1.777796	0.999792
-1.792374	0.999825
-1.806952	0.999842
-1.821531	0.999852
-1.836109	0.999874
-1.850687	0.999891
-1.865266	0.999896
-1.879844	0.999904
-1.894423	0.99991
-1.909001	0.999913
-1.923579	0.999921
-1.938158	0.999929
-1.952736	0.999932
-1.967314	0.999943
-1.981893	0.999951
-1.996471	0.999956
-2.025628	0.999959
-2.040206	0.999962
-2.098520	0.999964
-2.113098	0.99997
-2.127677	0.999973
-2.142255	0.999978
-2.156833	0.999981
-2.185990	0.999984
-2.200568	0.999986
-2.273460	0.999989
-2.317195	0.999992
-2.390087	0.999995
-2.492136	0.999997
-2.681655	1
&
23.807256	3.91038e-17
23.792677	3.99609e-17
23.778099	4.08368e-17
23.763520	4.17319e-17
23.748942	4.26466e-17
23.734364	4.35814e-17
23.719785	4.45367e-17
23.705207	4.55129e-17
23.690628	4.65105e-17
23.676050	4.753e-17
23.661472	4.85719e-17
23.646893	4.96366e-17
23.632315	5.07246e-17
23.617737	5.18365e-17
23.603158	5.29728e-17
23.588580	5.4134e-17
23.574001	5.53207e-17
23.559423	5.65333e-17
23.544845	5.77726e-17
23.530266	5.90391e-17
23.515688	6.03333e-17
23.501110	6.16559e-17
23.486531	6.30075e-17
23.471953	6.43887e-17
23.457374	6.58002e-17
23.442796	6.72427e-17
23.428218	6.87168e-17
23.413639	7.02233e-17
23.399061	7.17627e-17
23.384483	7.3336e-17
23.369904	7.49437e-17
23.355326	7.65867e-17
23.340747	7.82657e-17
23.326169	7.99816e-17
23.311591	8.1735e-17
23.297012	8.3527e-17
23.282434	8.53582e-17
23.267856	8.72296e-17
23.253277	8.9142e-17
23.238699	9.10964e-17
23.224120	9.30936e-17
23.209542	9.51346e-17
23.194964	9.72204e-17
23.180385	9.9352e-17
23.165807	1.0153e-16
23.151229	1.03756e-16
23.136650	1.06031e-16
23.122072	1.08356e-16
23.107493	1.10732e-16
23.092915	1.1316e-16
23.078337	1.15641e-16
23.063758	1.18176e-16
23.049180	1.20767e-16
23.034602	1.23415e-16
23.020023	1.26121e-16
23.005445	1.28887e-16
22.990866	1.31713e-16
22.976288	1.34601e-16
22.961710	1.37552e-16
22.947131	1.40569e-16
22.932553	1.43651e-16
22.917975	1.46801e-16
22.903396	1.5002e-16
22.888818	1.53309e-16
22.874239	1.56671e-16
22.859661	1.60107e-16
22.845083	1.63618e-16
22.830504	1.67206e-16
22.815926	1.70872e-16
22.801348	1.74619e-16
22.786769	1.78448e-16
22.772191	1.82362e-16
22.757612	1.86361e-16
22.743034	1.90448e-16
22.728456	1.94624e-16
22.713877	1.98892e-16
22.699299	2.03254e-16
22.684721	2.07711e-16
22.670142	2.12266e-16
22.655564	2.16921e-16
22.640985	2.21679e-16
22.626407	2.2654e-16
22.611829	2.31508e-16
22.597250	2.36586e-16
22.582672	2.41774e-16
22.568093	2.47077e-16
22.553515	2.52496e-16
22.538937	2.58033e-16
22.524358	2.63692e-16
22.509780	2.69476e-16
22.495202	2.75386e-16
22.480623	2.81426e-16
22.466045	2.87598e-16
22.451466	2.93906e-16
22.436888	3.00352e-16
22.422310	3.0694e-16
22.407731	3.13672e-16
22.393153	3.20552e-16
22.378575	3.27583e-16
22.363996	3.34768e-16
22.349418	3.42111e-16
22.334839	3.49615e-16
22.320261	3.57283e-16
22.305683	3.6512e-16
22.291104	3.73129e-16
22.276526	3.81313e-16
22.261948	3.89677e-16
22.247369	3.98225e-16
22.232791	4.0696e-16
22.218212	4.15887e-16
22.203634	4.25009e-16
22.189056	4.34332e-16
22.174477	4.4386e-16
22.159899	4.53596e-16
22.145321	4.63547e-16
22.130742	4.73715e-16
22.116164	4.84107e-16
22.101585	4.94727e-16
22.087007	5.05579e-16
22.072429	5.1667e-16
22.057850	5.28005e-16
22.043272	5.39588e-16
22.028694	5.51425e-16
22.014115	5.63522e-16
21.999537	5.75885e-16
21.984958	5.88518e-16
21.970380	6.0143e-16
21.955802	6.14624e-16
21.941223	6.28108e-16
21.926645	6.41888e-16
21.912067	6.5597e-16
21.897488	6.70362e-16
21.882910	6.85069e-16
21.868331	7.00099e-16
21.853753	7.15459e-16
21.839175	7.31156e-16
21.824596	7.47198e-16
21.810018	7.63592e-16
21.795440	7.80345e-16
21.780861	7.97466e-16
21.766283	8.14963e-16
21.751704	8.32844e-16
21.737126	8.51118e-16
21.722548	8.69793e-16
21.707969	8.88877e-16
21.693391	9.08381e-16
21.678813	9.28312e-16
21.664234	9.48681e-16
21.649656	9.69497e-16
21.635077	9.9077e-16
21.620499	1.01251e-15
21.605921	1.03473e-15
21.591342	1.05743e-15
21.576764	1.08064e-15
21.562185	1.10435e-15
21.547607	1.12858e-15
21.533029	1.15335e-15
21.518450	1.17866e-15
21.503872	1.20452e-15
21.489294	1.23095e-15
21.474715	1.25797e-15
21.460137	1.28557e-15
21.445558	1.31378e-15
21.430980	1.34261e-15
21.416402	1.37208e-15
21.401823	1.40219e-15
21.387245	1.43296e-15
21.372667	1.46441e-15
21.358088	1.49654e-15
21.343510	1.52939e-15
21.328931	1.56295e-15
21.314353	1.59725e-15
21.299775	1.63231e-15
21.285196	1.66813e-15
21.270618	1.70474e-15
21.256040	1.74216e-15
21.241461	1.78039e-15
21.226883	1.81947e-15
21.212304	1.8594e-15
21.197726	1.90021e-15
21.183148	1.94191e-15
21.168569	1.98454e-15
21.153991	2.02809e-15
21.139413	2.07261e-15
21.124834	2.1181e-15
21.110256	2.16459e-15
21.095677	2.2121e-15
21.081099	2.26066e-15
21.066521	2.31028e-15
21.051942	2.36099e-15
21.037364	2.41281e-15
21.022786	2.46577e-15
21.008207	2.5199e-15
20.993629	2.57521e-15
20.979050	2.63174e-15
20.964472	2.68951e-15
20.949894	2.74854e-15
20.935315	2.80888e-15
20.920737	2.87054e-15
20.906159	2.93355e-15
20.891580	2.99795e-15
20.877002	3.06376e-15
20.862423	3.13102e-15
20.847845	3.19975e-15
20.833267	3.26999e-15
20.818688	3.34178e-15
20.804110	3.41514e-15
20.789532	3.49011e-15
20.774953	3.56673e-15
20.760375	3.64504e-15
20.745796	3.72506e-15
20.731218	3.80684e-15
20.716640	3.89042e-15
20.702061	3.97583e-15
20.687483	4.06312e-15
20.672905	4.15232e-15
20.658326	4.24349e-15
20.643748	4.33665e-15
20.629169	4.43187e-15
20.614591	4.52917e-15
20.600013	4.62861e-15
20.585434	4.73024e-15
20.570856	4.8341e-15
20.556278	4.94024e-15
20.541699	5.04871e-15
20.527121	5.15956e-15
20.512542	5.27285e-15
20.497964	5.38863e-15
20.483386	5.50695e-15
20.468807	5.62787e-15
20.454229	5.75145e-15
20.439650	5.87774e-15
20.425072	6.00681e-15
20.410494	6.13871e-15
20.395915	6.27351e-15
20.381337	6.41127e-15
20.366759	6.55205e-15
20.352180	6.69593e-15
20.337602	6.84297e-15
20.323023	6.99324e-15
20.308445	7.14681e-15
20.293867	7.30376e-15
20.279288	7.46415e-15
20.264710	7.62807e-15
20.250132	7.79559e-15
20.235553	7.96679e-15
20.220975	8.14175e-15
20.206396	8.32055e-15
20.191818	8.50329e-15
20.177240	8.69004e-15
20.162661	8.88089e-15
20.148083	9.07593e-15
20.133505	9.27526e-15
20.118926	9.47897e-15
20.104348	9.68716e-15
20.089769	9.89992e-15
20.075191	1.01174e-14
20.060613	1.03396e-14
20.046034	1.05667e-14
20.031456	1.07988e-14
20.016878	1.10359e-14
20.002299	1.12783e-14
19.987721	1.15261e-14
19.973142	1.17792e-14
19.958564	1.2038e-14
19.943986	1.23024e-14
19.929407	1.25726e-14
19.914829	1.28488e-14
19.900251	1.3131e-14
19.885672	1.34195e-14
19.871094	1.37142e-14
19.856515	1.40155e-14
19.841937	1.43234e-14
19.827359	1.4638e-14
19.812780	1.49596e-14
19.798202	1.52882e-14
19.783624	1.5624e-14
19.769045	1.59673e-14
19.754467	1.63181e-14
19.739888	1.66765e-14
19.725310	1.70429e-14
19.710732	1.74173e-14
19.696153	1.78e-14
19.681575	1.8191e-14
19.666997	1.85907e-14
19.652418	1.89991e-14
19.637840	1.94165e-14
19.623261	1.98431e-14
19.608683	2.0279e-14
19.594105	2.07246e-14
19.579526	2.11799e-14
19.564948	2.16453e-14
19.550370	2.21209e-14
19.535791	2.26069e-14
19.521213	2.31036e-14
19.506634	2.36112e-14
19.492056	2.413e-14
19.477478	2.46602e-14
19.462899	2.52021e-14
19.448321	2.57559e-14
19.433743	2.63218e-14
19.419164	2.69002e-14
19.404586	2.74913e-14
19.390007	2.80954e-14
19.375429	2.87127e-14
19.360851	2.93437e-14
19.346272	2.99885e-14
19.331694	3.06475e-14
19.317115	3.1321e-14
19.302537	3.20093e-14
19.287959	3.27127e-14
19.273380	3.34316e-14
19.258802	3.41663e-14
19.244224	3.49171e-14
19.229645	3.56845e-14
19.215067	3.64687e-14
19.200488	3.72702e-14
19.185910	3.80893e-14
19.171332	3.89264e-14
19.156753	3.97819e-14
19.142175	4.06562e-14
19.127597	4.15498e-14
19.113018	4.2463e-14
19.098440	4.33963e-14
19.083861	4.43501e-14
19.069283	4.53249e-14
19.054705	4.63211e-14
19.040126	4.73392e-14
19.025548	4.83797e-14
19.010970	4.94431e-14
18.996391	5.05299e-14
18.981813	5.16406e-14
18.967234	5.27757e-14
18.952656	5.39358e-14
18.938078	5.51213e-14
18.923499	5.6333e-14
18.908921	5.75713e-14
18.894343	5.88369e-14
18.879764	6.01302e-14
18.865186	6.14521e-14
18.850607	6.2803e-14
18.836029	6.41836e-14
18.821451	6.55945e-14
18.806872	6.70365e-14
18.792294	6.85103e-14
18.777716	7.00164e-14
18.763137	7.15557e-14
18.748559	7.31288e-14
18.733980	7.47365e-14
18.719402	7.63796e-14
18.704824	7.80589e-14
18.690245	7.97751e-14
18.675667	8.1529e-14
18.661089	8.33215e-14
18.646510	8.51535e-14
18.631932	8.70257e-14
18.617353	8.89391e-14
18.602775	9.08947e-14
18.588197	9.28932e-14
18.573618	9.49357e-14
18.559040	9.70232e-14
18.544462	9.91566e-14
18.529883	1.01337e-13
18.515305	1.03565e-13
18.500726	1.05842e-13
18.486148	1.0817e-13
18.471570	1.10548e-13
18.456991	1.12979e-13
18.442413	1.15464e-13
18.427835	1.18003e-13
18.413256	1.20598e-13
18.398678	1.2325e-13
18.384099	1.2596e-13
18.369521	1.2873e-13
18.354943	1.31561e-13
18.340364	1.34455e-13
18.325786	1.37412e-13
18.311207	1.40434e-13
18.296629	1.43522e-13
18.282051	1.46679e-13
18.267472	1.49905e-13
18.252894	1.53202e-13
18.238316	1.56571e-13
18.223737	1.60015e-13
18.209159	1.63534e-13
18.194580	1.67131e-13
18.180002	1.70807e-13
18.165424	1.74564e-13
18.150845	1.78404e-13
18.136267	1.82328e-13
18.121689	1.86338e-13
18.107110	1.90437e-13
18.092532	1.94626e-13
18.077953	1.98907e-13
18.063375	2.03283e-13
18.048797	2.07755e-13
18.034218	2.12325e-13
18.019640	2.16995e-13
18.005062	2.21769e-13
17.990483	2.26648e-13
17.975905	2.31634e-13
17.961326	2.36729e-13
17.946748	2.41937e-13
17.932170	2.4726e-13
17.917591	2.52699e-13
17.903013	2.58259e-13
17.888435	2.63941e-13
17.873856	2.69748e-13
17.859278	2.75682e-13
17.844699	2.81748e-13
17.830121	2.87947e-13
17.815543	2.94282e-13
17.800964	3.00757e-13
17.786386	3.07375e-13
17.771808	3.14138e-13
17.757229	3.2105e-13
17.742651	3.28114e-13
17.728072	3.35334e-13
17.713494	3.42712e-13
17.698916	3.50254e-13
17.684337	3.57961e-13
17.669759	3.65838e-13
17.655181	3.73888e-13
17.640602	3.82116e-13
17.626024	3.90524e-13
17.611445	3.99118e-13
17.596867	4.07901e-13
17.582289	4.16878e-13
17.567710	4.26052e-13
17.553132	4.35429e-13
17.538554	4.45011e-13
17.523975	4.54805e-13
17.509397	4.64815e-13
17.494818	4.75044e-13
17.480240	4.855e-13
17.465662	4.96185e-13
17.451083	5.07106e-13
17.436505	5.18267e-13
17.421927	5.29674e-13
17.407348	5.41332e-13
17.392770	5.53247e-13
17.378191	5.65425e-13
17.363613	5.77871e-13
17.349035	5.90591e-13
17.334456	6.03591e-13
17.319878	6.16877e-13
17.305300	6.30456e-13
17.290721	6.44334e-13
17.276143	6.58518e-13
17.261564	6.73014e-13
17.246986	6.8783e-13
17.232408	7.02971e-13
17.217829	7.18447e-13
17.203251	7.34263e-13
17.188672	7.50428e-13
17.174094	7.66949e-13
17.159516	7.83834e-13
17.144937	8.01091e-13
17.130359	8.18728e-13
17.115781	8.36753e-13
17.101202	8.55176e-13
17.086624	8.74005e-13
17.072045	8.93248e-13
17.057467	9.12916e-13
17.042889	9.33016e-13
17.028310	9.5356e-13
17.013732	9.74556e-13
16.999154	9.96015e-13
16.984575	1.01795e-12
16.969997	1.04036e-12
16.955418	1.06327e-12
16.940840	1.08668e-12
16.926262	1.11061e-12
16.911683	1.13507e-12
16.897105	1.16007e-12
16.882527	1.18561e-12
16.867948	1.21172e-12
16.853370	1.23841e-12
16.838791	1.26568e-12
16.824213	1.29356e-12
16.809635	1.32204e-12
16.795056	1.35116e-12
16.780478	1.38092e-12
16.765900	1.41133e-12
16.751321	1.44242e-12
16.736743	1.47419e-12
16.722164	1.50666e-12
16.707586	1.53984e-12
16.693008	1.57376e-12
16.678429	1.60842e-12
16.663851	1.64385e-12
16.649273	1.68006e-12
16.634694	1.71707e-12
16.620116	1.75489e-12
16.605537	1.79355e-12
16.590959	1.83306e-12
16.576381	1.87344e-12
16.561802	1.91471e-12
16.547224	1.95689e-12
16.532646	2e-12
16.518067	2.04406e-12
16.503489	2.08909e-12
16.488910	2.13511e-12
16.474332	2.18215e-12
16.459754	2.23023e-12
16.445175	2.27937e-12
16.430597	2.32959e-12
16.416019	2.38091e-12
16.401440	2.43337e-12
16.386862	2.48699e-12
16.372283	2.54179e-12
16.357705	2.59779e-12
16.343127	2.65503e-12
16.328548	2.71354e-12
16.313970	2.77333e-12
16.299392	2.83444e-12
16.284813	2.8969e-12
16.270235	2.96074e-12
16.255656	3.02598e-12
16.241078	3.09267e-12
16.226500	3.16082e-12
16.211921	3.23048e-12
16.197343	3.30167e-12
16.182765	3.37444e-12
16.168186	3.44881e-12
16.153608	3.52481e-12
16.139029	3.6025e-12
16.124451	3.6819e-12
16.109873	3.76305e-12
16.095294	3.84599e-12
16.080716	3.93076e-12
16.066137	4.0174e-12
16.051559	4.10595e-12
16.036981	4.19645e-12
16.022402	4.28895e-12
16.007824	4.3835e-12
15.993246	4.48012e-12
15.978667	4.57888e-12
15.964089	4.67982e-12
15.949510	4.78298e-12
15.934932	4.88842e-12
15.920354	4.99619e-12
15.905775	5.10633e-12
15.891197	5.21891e-12
15.876619	5.33397e-12
15.862040	5.45156e-12
15.847462	5.57175e-12
15.832883	5.6946e-12
15.818305	5.82015e-12
15.803727	5.94848e-12
15.789148	6.07963e-12
15.774570	6.21368e-12
15.759992	6.35069e-12
15.745413	6.49072e-12
15.730835	6.63385e-12
15.716256	6.78013e-12
15.701678	6.92964e-12
15.687100	7.08245e-12
15.672521	7.23863e-12
15.657943	7.39825e-12
15.643365	7.56141e-12
15.628786	7.72816e-12
15.614208	7.89859e-12
15.599629	8.07279e-12
15.585051	8.25083e-12
15.570473	8.4328e-12
15.555894	8.61878e-12
15.541316	8.80887e-12
15.526738	9.00316e-12
15.512159	9.20174e-12
15.497581	9.4047e-12
15.483002	9.61214e-12
15.468424	9.82416e-12
15.453846	1.00409e-11
15.439267	1.02623e-11
15.424689	1.04887e-11
15.410111	1.07201e-11
15.395532	1.09566e-11
15.380954	1.11983e-11
15.366375	1.14453e-11
15.351797	1.16978e-11
15.337219	1.19559e-11
15.322640	1.22196e-11
15.308062	1.24892e-11
15.293484	1.27648e-11
15.278905	1.30464e-11
15.264327	1.33343e-11
15.249748	1.36285e-11
15.235170	1.39292e-11
15.220592	1.42365e-11
15.206013	1.45506e-11
15.191435	1.48717e-11
15.176857	1.51999e-11
15.162278	1.55353e-11
15.147700	1.58781e-11
15.133121	1.62285e-11
15.118543	1.65866e-11
15.103965	1.69527e-11
15.089386	1.73268e-11
15.074808	1.77092e-11
15.060230	1.81e-11
15.045651	1.84995e-11
15.031073	1.89077e-11
15.016494	1.93251e-11
15.001916	1.97516e-11
14.987338	2.01875e-11
14.972759	2.06331e-11
14.958181	2.10886e-11
14.943602	2.1554e-11
14.929024	2.20298e-11
14.914446	2.25161e-11
14.899867	2.30131e-11
14.885289	2.35211e-11
14.870711	2.40404e-11
14.856132	2.45711e-11
14.841554	2.51135e-11
14.826975	2.5668e-11
14.812397	2.62346e-11
14.797819	2.68138e-11
14.783240	2.74058e-11
14.768662	2.80109e-11
14.754084	2.86294e-11
14.739505	2.92615e-11
14.724927	2.99076e-11
14.710348	3.0568e-11
14.695770	3.12429e-11
14.681192	3.19328e-11
14.666613	3.2638e-11
14.652035	3.33587e-11
14.637457	3.40953e-11
14.622878	3.48483e-11
14.608300	3.56179e-11
14.593721	3.64045e-11
14.579143	3.72084e-11
14.564565	3.80302e-11
14.549986	3.88701e-11
14.535408	3.97286e-11
14.520830	4.06061e-11
14.506251	4.1503e-11
14.491673	4.24197e-11
14.477094	4.33567e-11
14.462516	4.43143e-11
14.447938	4.52932e-11
14.433359	4.62937e-11
14.418781	4.73164e-11
14.404203	4.83616e-11
14.389624	4.943e-11
14.375046	5.0522e-11
14.360467	5.16381e-11
14.345889	5.27789e-11
14.331311	5.3945e-11
14.316732	5.51368e-11
14.302154	5.6355e-11
14.287576	5.76002e-11
14.272997	5.88728e-11
14.258419	6.01737e-11
14.243840	6.15033e-11
14.229262	6.28623e-11
14.214684	6.42514e-11
14.200105	6.56712e-11
14.185527	6.71224e-11
14.170949	6.86057e-11
14.156370	7.01219e-11
14.141792	7.16716e-11
14.127213	7.32555e-11
14.112635	7.48745e-11
14.098057	7.65294e-11
14.083478	7.82208e-11
14.068900	7.99497e-11
14.054322	8.17168e-11
14.039743	8.3523e-11
14.025165	8.53692e-11
14.010586	8.72563e-11
13.996008	8.91851e-11
13.981430	9.11566e-11
13.966851	9.31717e-11
13.952273	9.52315e-11
13.937694	9.73368e-11
13.923116	9.94887e-11
13.908538	1.01688e-10
13.893959	1.03936e-10
13.879381	1.06234e-10
13.864803	1.08583e-10
13.850224	1.10984e-10
13.835646	1.13438e-10
13.821067	1.15946e-10
13.806489	1.1851e-10
13.791911	1.21131e-10
13.777332	1.23809e-10
13.762754	1.26547e-10
13.748176	1.29346e-10
13.733597	1.32206e-10
13.719019	1.3513e-10
13.704440	1.38119e-10
13.689862	1.41173e-10
13.675284	1.44296e-10
13.660705	1.47487e-10
13.646127	1.50749e-10
13.631549	1.54084e-10
13.616970	1.57492e-10
13.602392	1.60976e-10
13.587813	1.64537e-10
13.573235	1.68177e-10
13.558657	1.71897e-10
13.544078	1.757e-10
13.529500	1.79587e-10
13.514922	1.8356e-10
13.500343	1.87621e-10
13.485765	1.91772e-10
13.471186	1.96015e-10
13.456608	2.00352e-10
13.442030	2.04785e-10
13.427451	2.09317e-10
13.412873	2.13948e-10
13.398295	2.18683e-10
13.383716	2.23522e-10
13.369138	2.28469e-10
13.354559	2.33525e-10
13.339981	2.38693e-10
13.325403	2.43975e-10
13.310824	2.49375e-10
13.296246	2.54894e-10
13.281668	2.60536e-10
13.267089	2.66303e-10
13.252511	2.72197e-10
13.237932	2.78222e-10
13.223354	2.84381e-10
13.208776	2.90676e-10
13.194197	2.97111e-10
13.179619	3.03688e-10
13.165041	3.10412e-10
13.150462	3.17284e-10
13.135884	3.24308e-10
13.121305	3.31489e-10
13.106727	3.38828e-10
13.092149	3.4633e-10
13.077570	3.53999e-10
13.062992	3.61837e-10
13.048414	3.6985e-10
13.033835	3.7804e-10
13.019257	3.86411e-10
13.004678	3.94968e-10
12.990100	4.03715e-10
12.975522	4.12656e-10
12.960943	4.21796e-10
12.946365	4.31138e-10
12.931787	4.40687e-10
12.917208	4.50448e-10
12.902630	4.60425e-10
12.888051	4.70624e-10
12.873473	4.81049e-10
12.858895	4.91705e-10
12.844316	5.02598e-10
12.829738	5.13732e-10
12.815159	5.25114e-10
12.800581	5.36747e-10
12.786003	5.48639e-10
12.771424	5.60795e-10
12.756846	5.7322e-10
12.742268	5.85922e-10
12.727689	5.98905e-10
12.713111	6.12176e-10
12.698532	6.25741e-10
12.683954	6.39608e-10
12.669376	6.53782e-10
12.654797	6.68271e-10
12.640219	6.83082e-10
12.625641	6.98221e-10
12.611062	7.13697e-10
12.596484	7.29515e-10
12.581905	7.45685e-10
12.567327	7.62214e-10
12.552749	7.7911e-10
12.538170	7.96381e-10
12.523592	8.14035e-10
12.509014	8.32082e-10
12.494435	8.50529e-10
12.479857	8.69385e-10
12.465278	8.88661e-10
12.450700	9.08364e-10
12.436122	9.28505e-10
12.421543	9.49093e-10
12.406965	9.70138e-10
12.392387	9.91651e-10
12.377808	1.01364e-09
12.363230	1.03612e-09
12.348651	1.0591e-09
12.334073	1.08259e-09
12.319495	1.1066e-09
12.304916	1.13114e-09
12.290338	1.15623e-09
12.275760	1.18188e-09
12.261181	1.20809e-09
12.246603	1.23489e-09
12.232024	1.26228e-09
12.217446	1.29029e-09
12.202868	1.31891e-09
12.188289	1.34817e-09
12.173711	1.37808e-09
12.159133	1.40866e-09
12.144554	1.43991e-09
12.129976	1.47186e-09
12.115397	1.50452e-09
12.100819	1.53791e-09
12.086241	1.57204e-09
12.071662	1.60693e-09
12.057084	1.64259e-09
12.042506	1.67904e-09
12.027927	1.71631e-09
12.013349	1.7544e-09
11.998770	1.79334e-09
11.984192	1.83315e-09
11.969614	1.87384e-09
11.955035	1.91544e-09
11.940457	1.95796e-09
11.925879	2.00143e-09
11.911300	2.04586e-09
11.896722	2.09128e-09
11.882143	2.13771e-09
11.867565	2.18518e-09
11.852987	2.2337e-09
11.838408	2.2833e-09
11.823830	2.334e-09
11.809252	2.38583e-09
11.794673	2.43882e-09
11.780095	2.49298e-09
11.765516	2.54835e-09
11.750938	2.60495e-09
11.736360	2.66281e-09
11.721781	2.72195e-09
11.707203	2.78242e-09
11.692624	2.84422e-09
11.678046	2.90741e-09
11.663468	2.972e-09
11.648889	3.03803e-09
11.634311	3.10552e-09
11.619733	3.17452e-09
11.605154	3.24506e-09
11.590576	3.31716e-09
11.575997	3.39088e-09
11.561419	3.46623e-09
11.546841	3.54326e-09
11.532262	3.622e-09
11.517684	3.7025e-09
11.503106	3.78479e-09
11.488527	3.86891e-09
11.473949	3.95491e-09
11.459370	4.04282e-09
11.444792	4.13269e-09
11.430214	4.22456e-09
11.415635	4.31848e-09
11.401057	4.41449e-09
11.386479	4.51264e-09
11.371900	4.61297e-09
11.357322	4.71554e-09
11.342743	4.8204e-09
11.328165	4.92759e-09
11.313587	5.03717e-09
11.299008	5.14919e-09
11.284430	5.26371e-09
11.269852	5.38078e-09
11.255273	5.50046e-09
11.240695	5.6228e-09
11.226116	5.74787e-09
11.211538	5.87574e-09
11.196960	6.00645e-09
11.182381	6.14007e-09
11.167803	6.27668e-09
11.153225	6.41632e-09
11.138646	6.55909e-09
11.124068	6.70503e-09
11.109489	6.85423e-09
11.094911	7.00676e-09
11.080333	7.16269e-09
11.065754	7.3221e-09
11.051176	7.48506e-09
11.036598	7.65165e-09
11.022019	7.82197e-09
11.007441	7.99608e-09
10.992862	8.17407e-09
10.978284	8.35604e-09
10.963706	8.54206e-09
10.949127	8.73224e-09
10.934549	8.92666e-09
10.919971	9.12542e-09
10.905392	9.32861e-09
10.890814	9.53634e-09
10.876235	9.7487e-09
10.861657	9.96581e-09
10.847079	1.01878e-08
10.832500	1.04147e-08
10.817922	1.06466e-08
10.803344	1.08838e-08
10.788765	1.11262e-08
10.774187	1.13741e-08
10.759608	1.16275e-08
10.745030	1.18865e-08
10.730452	1.21513e-08
10.715873	1.24221e-08
10.701295	1.26989e-08
10.686716	1.29819e-08
10.672138	1.32712e-08
10.657560	1.35669e-08
10.642981	1.38693e-08
10.628403	1.41784e-08
10.613825	1.44944e-08
10.599246	1.48175e-08
10.584668	1.51478e-08
10.570089	1.54855e-08
10.555511	1.58307e-08
10.540933	1.61837e-08
10.526354	1.65445e-08
10.511776	1.69134e-08
10.497198	1.72906e-08
10.482619	1.76762e-08
10.468041	1.80704e-08
10.453462	1.84734e-08
10.438884	1.88854e-08
10.424306	1.93066e-08
10.409727	1.97373e-08
10.395149	2.01776e-08
10.380571	2.06277e-08
10.365992	2.10879e-08
10.351414	2.15584e-08
10.336835	2.20394e-08
10.322257	2.25312e-08
10.307679	2.3034e-08
10.293100	2.35481e-08
10.278522	2.40736e-08
10.263944	2.46109e-08
10.249365	2.51602e-08
10.234787	2.57218e-08
10.220208	2.6296e-08
10.205630	2.6883e-08
10.191052	2.74832e-08
10.176473	2.80968e-08
10.161895	2.87242e-08
10.147317	2.93656e-08
10.132738	3.00214e-08
10.118160	3.06918e-08
10.103581	3.13773e-08
10.089003	3.20781e-08
10.074425	3.27946e-08
10.059846	3.35271e-08
10.045268	3.42761e-08
10.030690	3.50418e-08
10.016111	3.58247e-08
10.001533	3.66252e-08
9.986954	3.74436e-08
9.972376	3.82803e-08
9.957798	3.91358e-08
9.943219	4.00104e-08
9.928641	4.09047e-08
9.914063	4.1819e-08
9.899484	4.27537e-08
9.884906	4.37095e-08
9.870327	4.46867e-08
9.855749	4.56858e-08
9.841171	4.67073e-08
9.826592	4.77517e-08
9.812014	4.88195e-08
9.797436	4.99113e-08
9.782857	5.10276e-08
9.768279	5.21689e-08
9.753700	5.33358e-08
9.739122	5.45289e-08
9.724544	5.57488e-08
9.709965	5.69961e-08
9.695387	5.82713e-08
9.680809	5.95752e-08
9.666230	6.09083e-08
9.651652	6.22714e-08
9.637073	6.36651e-08
9.622495	6.50901e-08
9.607917	6.6547e-08
9.593338	6.80367e-08
9.578760	6.95599e-08
9.564181	7.11172e-08
9.549603	7.27096e-08
9.535025	7.43377e-08
9.520446	7.60024e-08
9.505868	7.77044e-08
9.491290	7.94448e-08
9.476711	8.12242e-08
9.462133	8.30437e-08
9.447554	8.4904e-08
9.432976	8.68062e-08
9.418398	8.87511e-08
9.403819	9.07398e-08
9.389241	9.27731e-08
9.374663	9.48522e-08
9.360084	9.69781e-08
9.345506	9.91517e-08
9.330927	1.01374e-07
9.316349	1.03647e-07
9.301771	1.05971e-07
9.287192	1.08346e-07
9.272614	1.10776e-07
9.258036	1.1326e-07
9.243457	1.158e-07
9.228879	1.18397e-07
9.214300	1.21053e-07
9.199722	1.23768e-07
9.185144	1.26545e-07
9.170565	1.29384e-07
9.155987	1.32287e-07
9.141409	1.35256e-07
9.126830	1.38291e-07
9.112252	1.41395e-07
9.097673	1.44568e-07
9.083095	1.47813e-07
9.068517	1.51132e-07
9.053938	1.54525e-07
9.039360	1.57994e-07
9.024782	1.61542e-07
9.010203	1.65169e-07
8.995625	1.68879e-07
8.981046	1.72672e-07
8.966468	1.76551e-07
8.951890	1.80517e-07
8.937311	1.84573e-07
8.922733	1.8872e-07
8.908155	1.9296e-07
8.893576	1.97297e-07
8.878998	2.01731e-07
8.864419	2.06265e-07
8.849841	2.10902e-07
8.835263	2.15643e-07
8.820684	2.20492e-07
8.806106	2.25449e-07
8.791528	2.30519e-07
8.776949	2.35704e-07
8.762371	2.41005e-07
8.747792	2.46426e-07
8.733214	2.5197e-07
8.718636	2.57639e-07
8.704057	2.63436e-07
8.689479	2.69364e-07
8.674901	2.75426e-07
8.660322	2.81625e-07
8.645744	2.87964e-07
8.631165	2.94447e-07
8.616587	3.01076e-07
8.602009	3.07855e-07
8.587430	3.14788e-07
8.572852	3.21877e-07
8.558274	3.29127e-07
8.543695	3.36541e-07
8.529117	3.44122e-07
8.514538	3.51876e-07
8.499960	3.59804e-07
8.485382	3.67913e-07
8.470803	3.76205e-07
8.456225	3.84684e-07
8.441646	3.93356e-07
8.427068	4.02225e-07
8.412490	4.11294e-07
8.397911	4.20569e-07
8.383333	4.30054e-07
8.368755	4.39754e-07
8.354176	4.49673e-07
8.339598	4.59818e-07
8.325019	4.70193e-07
8.310441	4.80803e-07
8.295863	4.91654e-07
8.281284	5.02751e-07
8.266706	5.141e-07
8.252128	5.25706e-07
8.237549	5.37576e-07
8.222971	5.49715e-07
8.208392	5.6213e-07
8.193814	5.74827e-07
8.179236	5.87812e-07
8.164657	6.01092e-07
8.150079	6.14674e-07
8.135501	6.28564e-07
8.120922	6.4277e-07
8.106344	6.57299e-07
8.091765	6.72159e-07
8.077187	6.87356e-07
8.062609	7.02898e-07
8.048030	7.18795e-07
8.033452	7.35052e-07
8.018874	7.5168e-07
8.004295	7.68686e-07
7.989717	7.86079e-07
7.975138	8.03868e-07
7.960560	8.22062e-07
7.945982	8.40671e-07
7.931403	8.59703e-07
7.916825	8.79169e-07
7.902247	8.99078e-07
7.887668	9.19441e-07
7.873090	9.40268e-07
7.858511	9.61569e-07
7.843933	9.83357e-07
7.829355	1.00564e-06
7.814776	1.02843e-06
7.800198	1.05175e-06
7.785620	1.07559e-06
7.771041	1.09998e-06
7.756463	1.12492e-06
7.741884	1.15044e-06
7.727306	1.17654e-06
7.712728	1.20323e-06
7.698149	1.23053e-06
7.683571	1.25846e-06
7.668993	1.28702e-06
7.654414	1.31624e-06
7.639836	1.34613e-06
7.625257	1.3767e-06
7.610679	1.40797e-06
7.596101	1.43995e-06
7.581522	1.47267e-06
7.566944	1.50613e-06
7.552366	1.54036e-06
7.537787	1.57537e-06
7.523209	1.61119e-06
7.508630	1.64783e-06
7.494052	1.6853e-06
7.479474	1.72364e-06
7.464895	1.76285e-06
7.450317	1.80296e-06
7.435739	1.84399e-06
7.421160	1.88596e-06
7.406582	1.9289e-06
7.392003	1.97282e-06
7.377425	2.01775e-06
7.362847	2.06371e-06
7.348268	2.11073e-06
7.333690	2.15882e-06
7.319111	2.20802e-06
7.304533	2.25835e-06
7.289955	2.30984e-06
7.275376	2.36251e-06
7.260798	2.4164e-06
7.246220	2.47152e-06
7.231641	2.52791e-06
7.217063	2.5856e-06
7.202484	2.64462e-06
7.187906	2.70499e-06
7.173328	2.76676e-06
7.158749	2.82995e-06
7.144171	2.8946e-06
7.129593	2.96073e-06
7.115014	3.02839e-06
7.100436	3.09762e-06
7.085857	3.16844e-06
7.071279	3.24089e-06
7.056701	3.31501e-06
7.042122	3.39085e-06
7.027544	3.46844e-06
7.012966	3.54782e-06
6.998387	3.62904e-06
6.983809	3.71213e-06
6.969230	3.79715e-06
6.954652	3.88413e-06
6.940074	3.97313e-06
6.925495	4.06418e-06
6.910917	4.15735e-06
6.896339	4.25267e-06
6.881760	4.3502e-06
6.867182	4.44999e-06
6.852603	4.55209e-06
6.838025	4.65657e-06
6.823447	4.76346e-06
6.808868	4.87284e-06
6.794290	4.98476e-06
6.779712	5.09927e-06
6.765133	5.21645e-06
6.750555	5.33635e-06
6.735976	5.45903e-06
6.721398	5.58457e-06
6.706820	5.71304e-06
6.692241	5.84449e-06
6.677663	5.979e-06
6.663085	6.11664e-06
6.648506	6.2575e-06
6.633928	6.40163e-06
6.619349	6.54913e-06
6.604771	6.70006e-06
6.590193	6.85452e-06
6.575614	7.01259e-06
6.561036	7.17435e-06
6.546458	7.33989e-06
6.531879	7.50929e-06
6.517301	7.68266e-06
6.502722	7.86009e-06
6.488144	8.04166e-06
6.473566	8.22749e-06
6.458987	8.41768e-06
6.444409	8.61232e-06
6.429831	8.81152e-06
6.415252	9.0154e-06
6.400674	9.22406e-06
6.386095	9.43762e-06
6.371517	9.6562e-06
6.356939	9.87992e-06
6.342360	1.01089e-05
6.327782	1.03433e-05
6.313203	1.05831e-05
6.298625	1.08287e-05
6.284047	1.108e-05
6.269468	1.13372e-05
6.254890	1.16005e-05
6.240312	1.187e-05
6.225733	1.21459e-05
6.211155	1.24283e-05
6.196576	1.27174e-05
6.181998	1.30133e-05
6.167420	1.33162e-05
6.152841	1.36263e-05
6.138263	1.39437e-05
6.123685	1.42687e-05
6.109106	1.46014e-05
6.094528	1.49419e-05
6.079949	1.52906e-05
6.065371	1.56475e-05
6.050793	1.60129e-05
6.036214	1.63871e-05
6.021636	1.67701e-05
6.007058	1.71622e-05
5.992479	1.75637e-05
5.977901	1.79748e-05
5.963322	1.83957e-05
5.948744	1.88267e-05
5.934166	1.92679e-05
5.919587	1.97197e-05
5.905009	2.01823e-05
5.890431	2.0656e-05
5.875852	2.11411e-05
5.861274	2.16378e-05
5.846695	2.21465e-05
5.832117	2.26673e-05
5.817539	2.32007e-05
5.802960	2.37469e-05
5.788382	2.43063e-05
5.773804	2.48792e-05
5.759225	2.54659e-05
5.744647	2.60668e-05
5.730068	2.66822e-05
5.715490	2.73125e-05
5.700912	2.79581e-05
5.686333	2.86193e-05
5.671755	2.92966e-05
5.657177	2.99903e-05
5.642598	3.07008e-05
5.628020	3.14287e-05
5.613441	3.21743e-05
5.598863	3.29381e-05
5.584285	3.37205e-05
5.569706	3.45221e-05
5.555128	3.53433e-05
5.540550	3.61846e-05
5.525971	3.70465e-05
5.511393	3.79295e-05
5.496814	3.88343e-05
5.482236	3.97614e-05
5.467658	4.07112e-05
5.453079	4.16846e-05
5.438501	4.26819e-05
5.423923	4.37039e-05
5.409344	4.47513e-05
5.394766	4.58246e-05
5.380187	4.69245e-05
5.365609	4.80519e-05
5.351031	4.92073e-05
5.336452	5.03915e-05
5.321874	5.16053e-05
5.307296	5.28494e-05
5.292717	5.41247e-05
5.278139	5.54321e-05
5.263560	5.67723e-05
5.248982	5.81462e-05
5.234404	5.95548e-05
5.219825	6.0999e-05
5.205247	6.24798e-05
5.190668	6.39981e-05
5.176090	6.5555e-05
5.161512	6.71515e-05
5.146933	6.87887e-05
5.132355	7.04678e-05
5.117777	7.21899e-05
5.103198	7.39562e-05
5.088620	7.5768e-05
5.074041	7.76264e-05
5.059463	7.95329e-05
5.044885	8.14888e-05
5.030306	8.34954e-05
5.015728	8.55543e-05
5.001150	8.7667e-05
4.986571	8.98349e-05
4.971993	9.20598e-05
4.957414	9.43431e-05
4.942836	9.66868e-05
4.928258	9.90925e-05
4.913679	0.000101562
4.899101	0.000104097
4.884523	0.000106701
4.869944	0.000109374
4.855366	0.000112119
4.840787	0.000114938
4.826209	0.000117833
4.811631	0.000120807
4.797052	0.000123863
4.782474	0.000127003
4.767896	0.000130229
4.753317	0.000133544
4.738739	0.000136952
4.724160	0.000140455
4.709582	0.000144056
4.695004	0.000147759
4.680425	0.000151567
4.665847	0.000155484
4.651269	0.000159514
4.636690	0.00016366
4.622112	0.000167927
4.607533	0.000172319
4.592955	0.000176841
4.578377	0.000181497
4.563798	0.000186293
4.549220	0.000191234
4.534642	0.000196325
4.520063	0.000201574
4.505485	0.000206985
4.490906	0.000212567
4.476328	0.000218325
4.461750	0.000224269
4.447171	0.000230407
4.432593	0.000236747
4.418015	0.000243299
4.403436	0.000250073
4.388858	0.000257082
4.374279	0.000264336
4.359701	0.000271851
4.345123	0.00027964
4.330544	0.000287721
4.315966	0.000296111
4.301388	0.000304832
4.286809	0.000313907
4.272231	0.000323362
4.257652	0.000333228
4.243074	0.000343542
4.228496	0.000354347
4.213917	0.000365693
4.199339	0.000377644
4.184761	0.000390283
4.170182	0.000403713
4.155604	0.00041808
4.141025	0.000433593
4.126447	0.00045058
4.111869	0.000469637
4.097290	0.000492133
&
```
