## Supplementary material for "All-at-once RNA folding with 3D motif prediction framed by evolutionary information": RF03369_mir-2217.helixcov

```
# RMs = 2 L = 62

# RM_HELIX NESTED 15-27 35-46, nbp = 12 nbp_cov = 1
# pvals: 0.983895,0.983895,0.983895,0.983895,0.983895,0.00186674,0.983895,0.983895,0.983895,0.983895,0.983895,0.983895
# aggregated NONE
NESTED  ::::::::::::::<<-<<<<<<<<<<_______>>>>>>>>>>>>::::::::::::::::
        ::::::::::::::::::::<___________________>:::::::::::::::::::::

# RM_HELIX NESTED 3-11 50-58, nbp = 9 nbp_cov = 0
# pvals: 0.983895,0.983895,0.983895,0.983895,0.983895,0.983895,0.983895,0.983895,0.983895
# aggregated NONE
NESTED  ::<<<<<<<<<______________________________________>>>>>>>>>::::
        ::::::::::::::::::::::::::::::::::::::::::::::::::::::::::::::
```
