## Supplementary material for "All-at-once RNA folding with 3D motif prediction framed by evolutionary information": RF03369_mir-2217.power

```
# Power analysis of given structure 
#
# Powertype = SINGLE SUBSTITUTIONS
# covary  left_pos      right_pos    substitutions      power
#----------------------------------------------------------------
          3		58		0		0.00
          4		57		0		0.00
          5		56		0		0.00
          6		55		1		0.00
          7		54		0		0.00
          8		53		1		0.00
          9		52		0		0.00
          10		51		0		0.00
          11		50		0		0.00
          15		46		0		0.00
          16		45		0		0.00
          18		44		0		0.00
          19		43		0		0.00
          20		42		0		0.00
     *    21		41		2		0.00
          22		40		0		0.00
          23		39		1		0.00
          24		38		0		0.00
          25		37		0		0.00
          26		36		1		0.00
          27		35		0		0.00
#
# BPAIRS 21
# avg substitutions per BP  0.3
# BPAIRS expected to covary 0.0 +/- 0.0
# BPAIRS observed to covary 1
#
```
