## Supplementary material for "All-at-once RNA folding with 3D motif prediction framed by evolutionary information": RF03369_mir-2217.sorted.cov

```
#
# Method Target_E-val [cov_min,cov_max] [FP | TP True Found | Sen PPV F] 
# GTp    0.05         [-1.12,3.41]     [0 | 1 21 1 | 4.76 100.00 9.09] 
#
#       left_pos       right_pos        score          E-value           pvalue       substitutions      power
#--------------------------------------------------------------------------------------------------------------
*	      21	      41	1.71088	0.0392015	0.00186674	2		0.00
```
