## Supplementary material for "All-at-once RNA folding with 3D motif prediction framed by evolutionary information": RF03369_mir-2217.surv

```
1.705841	0.047619
-0.001968	1
&
3.402339	0.000534759
3.232689	0.00106952
1.705841	0.00160428
1.309991	0.00213904
1.117721	0.0026738
0.710561	0.00374332
0.665321	0.00427807
0.654011	0.00534759
0.495672	0.00588235
0.314712	0.00695187
0.280782	0.00748663
0.156372	0.00802139
0.099822	0.00855615
0.054582	0.00909091
-0.001968	0.981283
-0.013278	0.983422
-0.047208	0.983957
-0.069828	0.984492
-0.081138	0.987166
-0.137688	0.987701
-0.160308	0.988235
-0.171618	0.989305
-0.216858	0.990374
-0.307338	0.991444
-0.431748	0.992513
-0.443058	0.993048
-0.488298	0.993583
-0.510918	0.994652
-0.567468	0.995187
-0.590088	0.995722
-0.680567	0.996257
-0.793667	0.996791
-0.816287	0.997861
-1.019867	0.99893
-1.121657	1
&
3.763419	2.6441e-06
3.752949	7.93231e-06
3.628539	5.0238e-05
3.605919	5.55262e-05
3.594609	5.81703e-05
3.560679	6.08144e-05
3.549369	6.87467e-05
3.436269	7.13908e-05
3.402339	0.000372819
3.391029	0.000375463
3.357099	0.00041248
3.266619	0.000436277
3.232689	0.000737705
3.221379	0.000742993
3.198759	0.000756214
3.187449	0.000758858
3.176139	0.000795875
3.153519	0.00082496
3.142209	0.000832893
3.130899	0.000901639
3.108279	0.000906928
3.096969	0.000925436
3.085659	0.00092808
3.074350	0.000941301
3.051730	0.000943945
3.040420	0.000957166
3.029110	0.000965098
3.017800	0.000967742
2.983870	0.000991539
2.961250	0.000996827
2.927320	0.000999471
2.893390	0.00100212
2.870770	0.00101005
2.836840	0.00101798
2.825530	0.00102062
2.814220	0.00102327
2.723740	0.00102856
2.701120	0.00103649
2.610640	0.00103913
2.576710	0.00104707
2.508850	0.00105764
2.350510	0.00106557
1.943350	0.00106822
1.898110	0.00107086
1.852870	0.00107351
1.818941	0.00107615
1.807631	0.00111846
1.796321	0.00113961
1.785011	0.00114225
1.773701	0.00115283
1.762391	0.00116341
1.739771	0.00120571
1.728461	0.00125331
1.705841	0.00186674
1.683221	0.00187467
1.671911	0.00191962
1.660601	0.0019302
1.615361	0.00193548
1.581431	0.00193813
1.490951	0.00194606
1.445711	0.00195399
1.389161	0.00201481
1.321301	0.00201745
1.309991	0.00232152
1.253441	0.00235854
1.230821	0.00240085
1.208201	0.00240613
1.185581	0.00242993
1.129031	0.00243522
1.117721	0.00274194
1.106411	0.0027578
1.095101	0.00276044
1.083791	0.00276838
1.072481	0.00281333
1.049861	0.00284506
1.038551	0.00285299
1.027241	0.00285828
1.015931	0.00286621
1.004621	0.00289529
0.982001	0.00292702
0.970691	0.00293231
0.948071	0.00294289
0.925451	0.00295875
0.914141	0.0029614
0.902831	0.00296668
0.880211	0.00299048
0.868901	0.00300635
0.857591	0.00300899
0.812351	0.00301692
0.789731	0.00302485
0.767111	0.00303279
0.755801	0.00313855
0.733181	0.00315442
0.710561	0.00375992
0.687941	0.00376256
0.676631	0.0037652
0.665321	0.00407985
0.654011	0.00480434
0.642701	0.00489159
0.631391	0.00489424
0.620081	0.00490217
0.608771	0.0049762
0.597461	0.00498149
0.586152	0.00498678
0.574842	0.00498942
0.563532	0.00503173
0.552222	0.00510576
0.540912	0.00511898
0.529602	0.00521153
0.506982	0.00522739
0.495672	0.00560021
0.484362	0.00565574
0.473052	0.00568218
0.461742	0.00579059
0.450432	0.00579323
0.439122	0.00579852
0.427812	0.00581174
0.416502	0.00581438
0.405192	0.00590164
0.393882	0.00592808
0.382572	0.00598096
0.371262	0.00601798
0.359952	0.00607086
0.348642	0.00608937
0.326022	0.0060973
0.314712	0.00673982
0.303402	0.0067927
0.292092	0.00685352
0.280782	0.00727657
0.269472	0.00735061
0.258162	0.0073559
0.246852	0.00735854
0.235542	0.00736383
0.224232	0.00737441
0.212922	0.00742729
0.201612	0.00747224
0.190302	0.00747753
0.178992	0.0075119
0.167682	0.00754892
0.156372	0.00791645
0.145062	0.0079376
0.133752	0.00797462
0.122442	0.00801428
0.111132	0.00806716
0.099822	0.00840561
0.088512	0.00842676
0.077202	0.0084294
0.065892	0.00847964
0.054582	0.00883659
0.043272	0.0088551
0.031962	0.00892649
0.020652	0.00905341
0.009342	0.00911158
-0.001968	0.983895
-0.013278	0.985315
-0.024588	0.985378
-0.035898	0.985539
-0.047208	0.985944
-0.058518	0.986007
-0.069828	0.986581
-0.081138	0.988361
-0.092448	0.988464
-0.103758	0.988485
-0.115068	0.988551
-0.126378	0.988617
-0.137688	0.988953
-0.148998	0.989082
-0.160308	0.989421
-0.171618	0.990132
-0.182928	0.99019
-0.194238	0.990212
-0.205548	0.990217
-0.216858	0.990973
-0.228168	0.991047
-0.239478	0.991058
-0.250788	0.991145
-0.262098	0.991169
-0.273408	0.991179
-0.284718	0.991222
-0.296028	0.991304
-0.307338	0.991946
-0.318648	0.99198
-0.329958	0.991988
-0.341268	0.992044
-0.352578	0.992131
-0.363888	0.992184
-0.375198	0.992218
-0.386508	0.992274
-0.397818	0.992343
-0.409128	0.992398
-0.420438	0.992612
-0.431748	0.993295
-0.443058	0.993699
-0.454368	0.993749
-0.465678	0.99376
-0.476988	0.993876
-0.488298	0.99426
-0.499608	0.994299
-0.510918	0.994939
-0.522228	0.994984
-0.533538	0.995106
-0.544848	0.995169
-0.556158	0.995225
-0.567468	0.995571
-0.578778	0.995613
-0.590088	0.995936
-0.601398	0.995944
-0.612708	0.995955
-0.624018	0.99597
-0.635328	0.995999
-0.646638	0.996021
-0.657947	0.996023
-0.669257	0.996142
-0.680567	0.996489
-0.691877	0.996515
-0.703187	0.996557
-0.714497	0.996626
-0.725807	0.996637
-0.737117	0.996674
-0.748427	0.996729
-0.759737	0.996761
-0.771047	0.996803
-0.782357	0.996859
-0.793667	0.997295
-0.804977	0.997306
-0.816287	0.997909
-0.827597	0.997932
-0.838907	0.998025
-0.850217	0.998035
-0.861527	0.998043
-0.872837	0.998067
-0.884147	0.99807
-0.895457	0.998107
-0.906767	0.998152
-0.929387	0.998197
-0.952007	0.998202
-0.974627	0.99821
-0.985937	0.998289
-0.997247	0.9983
-1.008557	0.998332
-1.019867	0.998934
-1.031177	0.998987
-1.042487	0.99908
-1.053797	0.999082
-1.065107	0.99909
-1.076417	0.999223
-1.087727	0.999238
-1.110347	0.999246
-1.121657	0.999865
-1.132967	0.999886
-1.144277	0.999937
-1.178207	0.999944
-1.189517	0.999952
-1.246067	0.999955
-1.257377	0.999963
-1.359167	0.999974
-1.370477	0.999984
-1.415717	0.999989
-1.427027	0.999997
-1.902046	1
&
17.607688	4.31875e-146
17.596378	5.65603e-146
17.585068	7.40736e-146
17.573758	9.70096e-146
17.562448	1.27047e-145
17.551138	1.66385e-145
17.539828	2.17902e-145
17.528518	2.85371e-145
17.517208	3.73728e-145
17.505898	4.89441e-145
17.494588	6.40979e-145
17.483278	8.39435e-145
17.471968	1.09933e-144
17.460658	1.43969e-144
17.449348	1.88543e-144
17.438038	2.46915e-144
17.426728	3.2336e-144
17.415418	4.2347e-144
17.404108	5.54572e-144
17.392798	7.26261e-144
17.381488	9.511e-144
17.370178	1.24554e-143
17.358868	1.63114e-143
17.347558	2.13609e-143
17.336248	2.79737e-143
17.324938	3.66335e-143
17.313628	4.79739e-143
17.302318	6.28248e-143
17.291008	8.22728e-143
17.279698	1.07741e-142
17.268388	1.41092e-142
17.257078	1.84767e-142
17.245768	2.41961e-142
17.234458	3.16859e-142
17.223148	4.14939e-142
17.211838	5.43378e-142
17.200528	7.11571e-142
17.189218	9.31824e-142
17.177908	1.22025e-141
17.166598	1.59794e-141
17.155288	2.09254e-141
17.143978	2.74021e-141
17.132668	3.58835e-141
17.121358	4.69898e-141
17.110048	6.15335e-141
17.098738	8.05783e-141
17.087428	1.05517e-140
17.076118	1.38175e-140
17.064808	1.80939e-140
17.053498	2.36938e-140
17.042188	3.10267e-140
17.030878	4.06289e-140
17.019568	5.32028e-140
17.008258	6.96678e-140
16.996948	9.12282e-140
16.985638	1.19461e-139
16.974328	1.5643e-139
16.963018	2.04839e-139
16.951708	2.68229e-139
16.940398	3.51234e-139
16.929088	4.59924e-139
16.917778	6.02248e-139
16.906468	7.88612e-139
16.895158	1.03264e-138
16.883848	1.35218e-138
16.872538	1.7706e-138
16.861228	2.31848e-138
16.849918	3.03589e-138
16.838608	3.97527e-138
16.827298	5.20531e-138
16.815988	6.81594e-138
16.804678	8.9249e-138
16.793368	1.16864e-137
16.782059	1.53022e-137
16.770749	2.00368e-137
16.759439	2.62363e-137
16.748129	3.43538e-137
16.736819	4.49827e-137
16.725509	5.88999e-137
16.714199	7.71229e-137
16.702889	1.00984e-136
16.691579	1.32226e-136
16.680269	1.73134e-136
16.668959	2.26697e-136
16.657649	2.9683e-136
16.646339	3.8866e-136
16.635029	5.08897e-136
16.623719	6.6633e-136
16.612409	8.72463e-136
16.601099	1.14236e-135
16.589789	1.49575e-135
16.578479	1.95846e-135
16.567169	2.56429e-135
16.555859	3.35753e-135
16.544549	4.39613e-135
16.533239	5.75599e-135
16.521929	7.53648e-135
16.510619	9.8677e-135
16.499309	1.292e-134
16.487999	1.69164e-134
16.476689	2.21488e-134
16.465379	2.89997e-134
16.454069	3.79695e-134
16.442759	4.97135e-134
16.431449	6.50899e-134
16.420139	8.52219e-134
16.408829	1.1158e-133
16.397519	1.46091e-133
16.386209	1.91275e-133
16.374899	2.50432e-133
16.363589	3.27885e-133
16.352279	4.29292e-133
16.340969	5.62059e-133
16.329659	7.35884e-133
16.318349	9.63466e-133
16.307039	1.26143e-132
16.295729	1.65153e-132
16.284419	2.16227e-132
16.273109	2.83094e-132
16.261799	3.70639e-132
16.250489	4.85256e-132
16.239179	6.35315e-132
16.227869	8.31775e-132
16.216559	1.08898e-131
16.205249	1.42573e-131
16.193939	1.86659e-131
16.182629	2.44377e-131
16.171319	3.19942e-131
16.160009	4.18872e-131
16.148699	5.4839e-131
16.137389	7.17953e-131
16.126079	9.39943e-131
16.114769	1.23057e-130
16.103459	1.61105e-130
16.092149	2.10917e-130
16.080839	2.76129e-130
16.069529	3.61502e-130
16.058219	4.7327e-130
16.046909	6.19591e-130
16.035599	8.11149e-130
16.024289	1.06193e-129
16.012979	1.39023e-129
16.001669	1.82003e-129
15.990359	2.3827e-129
15.979049	3.11931e-129
15.967739	4.08363e-129
15.956429	5.34604e-129
15.945119	6.9987e-129
15.933809	9.16223e-129
15.922499	1.19945e-128
15.911189	1.57024e-128
15.899879	2.05563e-128
15.888569	2.69106e-128
15.877259	3.5229e-128
15.865949	4.61186e-128
15.854639	6.03742e-128
15.843329	7.90359e-128
15.832019	1.03466e-127
15.820709	1.35446e-127
15.809399	1.77311e-127
15.798089	2.32116e-127
15.786779	3.03858e-127
15.775469	3.97774e-127
15.764159	5.20715e-127
15.752849	6.81652e-127
15.741539	8.92327e-127
15.730229	1.16811e-126
15.718919	1.52912e-126
15.707609	2.0017e-126
15.696299	2.62033e-126
15.684989	3.43013e-126
15.673679	4.49018e-126
15.662369	5.87781e-126
15.651059	7.69424e-126
15.639749	1.0072e-125
15.628439	1.31845e-125
15.617129	1.72587e-125
15.605819	2.2592e-125
15.594509	2.95732e-125
15.583199	3.87115e-125
15.571889	5.06735e-125
15.560579	6.63316e-125
15.549269	8.68277e-125
15.537960	1.13657e-124
15.526650	1.48775e-124
15.515340	1.94744e-124
15.504030	2.54916e-124
15.492720	3.33678e-124
15.481410	4.36775e-124
15.470100	5.71724e-124
15.458790	7.48365e-124
15.447480	9.79577e-124
15.436170	1.28222e-123
15.424860	1.67836e-123
15.413550	2.19688e-123
15.402240	2.87559e-123
15.390930	3.76396e-123
15.379620	4.92677e-123
15.368310	6.44879e-123
15.357000	8.44097e-123
15.345690	1.10485e-122
15.334380	1.44616e-122
15.323070	1.89289e-122
15.311760	2.47762e-122
15.300450	3.24296e-122
15.289140	4.2447e-122
15.277830	5.55586e-122
15.266520	7.272e-122
15.255210	9.51821e-122
15.243900	1.24582e-121
15.232590	1.63062e-121
15.221280	2.13427e-121
15.209970	2.79348e-121
15.198660	3.65628e-121
15.187350	4.78555e-121
15.176040	6.26359e-121
15.164730	8.19809e-121
15.153420	1.073e-120
15.142110	1.40439e-120
15.130800	1.83811e-120
15.119490	2.40578e-120
15.108180	3.14875e-120
15.096870	4.12115e-120
15.085560	5.39384e-120
15.074250	7.05952e-120
15.062940	9.23956e-120
15.051630	1.20928e-119
15.040320	1.5827e-119
15.029010	2.07143e-119
15.017700	2.71107e-119
15.006390	3.54821e-119
14.995080	4.64383e-119
14.983770	6.07774e-119
14.972460	7.95438e-119
14.961150	1.04104e-118
14.949840	1.36248e-118
14.938530	1.78316e-118
14.927220	2.33371e-118
14.915910	3.05424e-118
14.904600	3.99722e-118
14.893290	5.23132e-118
14.881980	6.84642e-118
14.870670	8.96011e-118
14.859360	1.17263e-117
14.848050	1.53465e-117
14.836740	2.00842e-117
14.825430	2.62844e-117
14.814120	3.43986e-117
14.802810	4.50176e-117
14.791500	5.89144e-117
14.780190	7.71008e-117
14.768880	1.00901e-116
14.757570	1.32047e-116
14.746260	1.72808e-116
14.734950	2.26149e-116
14.723640	2.95954e-116
14.712330	3.87304e-116
14.701020	5.06849e-116
14.689710	6.6329e-116
14.678400	8.68015e-116
14.667090	1.13592e-115
14.655780	1.48651e-115
14.644470	1.94531e-115
14.633160	2.54569e-115
14.621850	3.33135e-115
14.610540	4.35947e-115
14.599230	5.70487e-115
14.587920	7.46546e-115
14.576610	9.76934e-115
14.565300	1.27842e-114
14.553990	1.67293e-114
14.542680	2.18918e-114
14.531370	2.86473e-114
14.520060	3.74874e-114
14.508750	4.90551e-114
14.497440	6.41921e-114
14.486130	8.39996e-114
14.474820	1.09919e-113
14.463510	1.43835e-113
14.452200	1.88215e-113
14.440890	2.46288e-113
14.429580	3.22278e-113
14.418270	4.21712e-113
14.406960	5.51824e-113
14.395650	7.22076e-113
14.384340	9.44851e-113
14.373030	1.23635e-112
14.361720	1.61778e-112
14.350410	2.11688e-112
14.339100	2.76993e-112
14.327790	3.62444e-112
14.316480	4.74255e-112
14.305170	6.20555e-112
14.293861	8.11984e-112
14.282551	1.06246e-111
14.271241	1.3902e-111
14.259931	1.81902e-111
14.248621	2.38012e-111
14.237311	3.11428e-111
14.226001	4.07487e-111
14.214691	5.33174e-111
14.203381	6.97625e-111
14.192071	9.12795e-111
14.180761	1.19433e-110
14.169451	1.56268e-110
14.158141	2.04464e-110
14.146831	2.67523e-110
14.135521	3.50029e-110
14.124211	4.57979e-110
14.112901	5.99218e-110
14.101591	7.8401e-110
14.090281	1.02579e-109
14.078971	1.34212e-109
14.067661	1.756e-109
14.056351	2.29749e-109
14.045041	3.00595e-109
14.033731	3.93286e-109
14.022421	5.14557e-109
14.011111	6.73219e-109
13.999801	8.80801e-109
13.988491	1.15238e-108
13.977181	1.5077e-108
13.965871	1.97256e-108
13.954561	2.58074e-108
13.943251	3.37642e-108
13.931941	4.4174e-108
13.920631	5.77931e-108
13.909321	7.56105e-108
13.898011	9.89207e-108
13.886701	1.29417e-107
13.875391	1.69313e-107
13.864081	2.21508e-107
13.852771	2.89793e-107
13.841461	3.79126e-107
13.830151	4.95995e-107
13.818841	6.48887e-107
13.807531	8.48904e-107
13.796221	1.11057e-106
13.784911	1.45289e-106
13.773601	1.90072e-106
13.762291	2.48656e-106
13.750981	3.25297e-106
13.739671	4.25558e-106
13.728361	5.56718e-106
13.717051	7.283e-106
13.705741	9.52759e-106
13.694431	1.24639e-105
13.683121	1.63051e-105
13.671811	2.133e-105
13.660501	2.79033e-105
13.649191	3.65022e-105
13.637881	4.77507e-105
13.626571	6.24654e-105
13.615261	8.17141e-105
13.603951	1.06894e-104
13.592641	1.39832e-104
13.581331	1.82918e-104
13.570021	2.3928e-104
13.558711	3.13008e-104
13.547401	4.0945e-104
13.536091	5.35605e-104
13.524781	7.00626e-104
13.513471	9.16486e-104
13.502161	1.19885e-103
13.490851	1.56819e-103
13.479541	2.05132e-103
13.468231	2.68327e-103
13.456921	3.5099e-103
13.445611	4.59116e-103
13.434301	6.00549e-103
13.422991	7.85547e-103
13.411681	1.02753e-102
13.400371	1.34404e-102
13.389061	1.75805e-102
13.377751	2.29957e-102
13.366441	3.00788e-102
13.355131	3.93434e-102
13.343821	5.14614e-102
13.332511	6.73115e-102
13.321201	8.8043e-102
13.309891	1.15159e-101
13.298581	1.50626e-101
13.287271	1.97015e-101
13.275961	2.57689e-101
13.264651	3.37047e-101
13.253341	4.40843e-101
13.242031	5.766e-101
13.230721	7.5416e-101
13.219411	9.86393e-101
13.208101	1.29013e-100
13.196791	1.6874e-100
13.185481	2.20698e-100
13.174171	2.88653e-100
13.162861	3.7753e-100
13.151551	4.93771e-100
13.140241	6.45799e-100
13.128931	8.44632e-100
13.117621	1.10468e-99
13.106311	1.44478e-99
13.095001	1.88957e-99
13.083691	2.4713e-99
13.072381	3.23209e-99
13.061071	4.22708e-99
13.049762	5.52835e-99
13.038452	7.23016e-99
13.027142	9.45579e-99
13.015832	1.23665e-98
13.004522	1.6173e-98
12.993212	2.11512e-98
12.981902	2.76616e-98
12.970592	3.61757e-98
12.959282	4.73101e-98
12.947972	6.18712e-98
12.936662	8.09135e-98
12.925352	1.05816e-97
12.914042	1.38382e-97
12.902732	1.8097e-97
12.891422	2.36662e-97
12.880112	3.09493e-97
12.868802	4.04734e-97
12.857492	5.29281e-97
12.846182	6.92152e-97
12.834872	9.05136e-97
12.823562	1.18365e-96
12.812252	1.54786e-96
12.800942	2.02412e-96
12.789632	2.64692e-96
12.778322	3.46132e-96
12.767012	4.52627e-96
12.755702	5.91884e-96
12.744392	7.73981e-96
12.733082	1.0121e-95
12.721772	1.32346e-95
12.710462	1.73061e-95
12.699152	2.26299e-95
12.687842	2.95914e-95
12.676532	3.86942e-95
12.665222	5.05969e-95
12.653912	6.61605e-95
12.642602	8.65111e-95
12.631292	1.13121e-94
12.619982	1.47915e-94
12.608672	1.93409e-94
12.597362	2.52895e-94
12.586052	3.30675e-94
12.574742	4.32374e-94
12.563432	5.65348e-94
12.552122	7.39214e-94
12.540812	9.66544e-94
12.529502	1.26378e-93
12.518192	1.65241e-93
12.506882	2.16054e-93
12.495572	2.8249e-93
12.484262	3.69354e-93
12.472952	4.82925e-93
12.461642	6.31413e-93
12.450332	8.25554e-93
12.439022	1.07938e-92
12.427712	1.41124e-92
12.416402	1.84513e-92
12.405092	2.4124e-92
12.393782	3.15405e-92
12.382472	4.12368e-92
12.371162	5.39138e-92
12.359852	7.04875e-92
12.348542	9.21555e-92
12.337232	1.20484e-91
12.325922	1.57519e-91
12.314612	2.05937e-91
12.303302	2.69237e-91
12.291992	3.51991e-91
12.280682	4.60177e-91
12.269372	6.01613e-91
12.258062	7.86513e-91
12.246752	1.02824e-90
12.235442	1.34424e-90
12.224132	1.75735e-90
12.212822	2.2974e-90
12.201512	3.0034e-90
12.190202	3.92633e-90
12.178892	5.13284e-90
12.167582	6.71006e-90
12.156272	8.77187e-90
12.144962	1.14671e-89
12.133652	1.49905e-89
12.122342	1.95963e-89
12.111032	2.5617e-89
12.099722	3.34874e-89
12.088412	4.37755e-89
12.077102	5.7224e-89
12.065792	7.48037e-89
12.054482	9.77833e-89
12.043172	1.27821e-88
12.031862	1.67086e-88
12.020552	2.18411e-88
12.009242	2.85499e-88
11.997932	3.73193e-88
11.986622	4.87819e-88
11.975312	6.37649e-88
11.964002	8.33493e-88
11.952692	1.08948e-87
11.941382	1.42408e-87
11.930072	1.86143e-87
11.918762	2.43307e-87
11.907452	3.18025e-87
11.896142	4.15685e-87
11.884832	5.43332e-87
11.873522	7.10171e-87
11.862212	9.28236e-87
11.850902	1.21325e-86
11.839592	1.58577e-86
11.828282	2.07265e-86
11.816972	2.70901e-86
11.805663	3.54072e-86
11.794353	4.62775e-86
11.783043	6.04846e-86
11.771733	7.90528e-86
11.760423	1.03321e-85
11.749113	1.35037e-85
11.737803	1.76489e-85
11.726493	2.30663e-85
11.715183	3.01464e-85
11.703873	3.93995e-85
11.692563	5.14924e-85
11.681253	6.72965e-85
11.669943	8.79506e-85
11.658633	1.14943e-84
11.647323	1.50218e-84
11.636013	1.96318e-84
11.624703	2.56563e-84
11.613393	3.35294e-84
11.602083	4.38182e-84
11.590773	5.72638e-84
11.579463	7.48346e-84
11.568153	9.77962e-84
11.556843	1.27802e-83
11.545533	1.67014e-83
11.534223	2.18254e-83
11.522913	2.85213e-83
11.511603	3.72713e-83
11.500293	4.87052e-83
11.488983	6.36464e-83
11.477673	8.31704e-83
11.466363	1.08683e-82
11.455053	1.4202e-82
11.443743	1.85582e-82
11.432433	2.42504e-82
11.421123	3.16883e-82
11.409813	4.14071e-82
11.398503	5.41064e-82
11.387193	7.06999e-82
11.375883	9.23817e-82
11.364573	1.20712e-81
11.353263	1.57729e-81
11.341953	2.06095e-81
11.330643	2.69292e-81
11.319333	3.51863e-81
11.308023	4.59751e-81
11.296713	6.00713e-81
11.285403	7.8489e-81
11.274093	1.02553e-80
11.262783	1.33993e-80
11.251473	1.75071e-80
11.240163	2.2874e-80
11.228853	2.9886e-80
11.217543	3.90473e-80
11.206233	5.10164e-80
11.194923	6.66538e-80
11.183613	8.70838e-80
11.172303	1.13775e-79
11.160993	1.48646e-79
11.149683	1.94202e-79
11.138373	2.53719e-79
11.127063	3.31474e-79
11.115753	4.33053e-79
11.104443	5.65757e-79
11.093133	7.39121e-79
11.081823	9.65601e-79
11.070513	1.26147e-78
11.059203	1.64798e-78
11.047893	2.1529e-78
11.036583	2.8125e-78
11.025273	3.67415e-78
11.013963	4.79976e-78
11.002653	6.27014e-78
10.991343	8.19091e-78
10.980033	1.07e-77
10.968723	1.39775e-77
10.957413	1.82589e-77
10.946103	2.38515e-77
10.934793	3.11568e-77
10.923483	4.06993e-77
10.912173	5.31639e-77
10.900863	6.94454e-77
10.889553	9.07124e-77
10.878243	1.18491e-76
10.866933	1.54775e-76
10.855623	2.02169e-76
10.844313	2.64073e-76
10.833003	3.44928e-76
10.821693	4.50536e-76
10.810383	5.88475e-76
10.799073	7.68638e-76
10.787763	1.00395e-75
10.776453	1.31129e-75
10.765143	1.71271e-75
10.753833	2.23698e-75
10.742523	2.92172e-75
10.731213	3.81602e-75
10.719903	4.98401e-75
10.708593	6.50944e-75
10.697283	8.50167e-75
10.685973	1.11035e-74
10.674663	1.45016e-74
10.663353	1.89393e-74
10.652043	2.47349e-74
10.640733	3.23037e-74
10.629423	4.21882e-74
10.618113	5.50967e-74
10.606803	7.19542e-74
10.595493	9.39686e-74
10.584183	1.22717e-73
10.572873	1.6026e-73
10.561563	2.09286e-73
10.550254	2.73307e-73
10.538944	3.5691e-73
10.527634	4.66082e-73
10.516324	6.08642e-73
10.505014	7.94799e-73
10.493704	1.03788e-72
10.482394	1.3553e-72
10.471084	1.76978e-72
10.459774	2.311e-72
10.448464	3.0177e-72
10.437154	3.94047e-72
10.425844	5.14535e-72
10.414534	6.7186e-72
10.403224	8.7728e-72
10.391914	1.1455e-71
10.380604	1.4957e-71
10.369294	1.95296e-71
10.357984	2.54998e-71
10.346674	3.32947e-71
10.335364	4.34721e-71
10.324054	5.67598e-71
10.312744	7.41085e-71
10.301434	9.67588e-71
10.290124	1.26331e-70
10.278814	1.64939e-70
10.267504	2.15344e-70
10.256194	2.8115e-70
10.244884	3.67063e-70
10.233574	4.79223e-70
10.222264	6.25649e-70
10.210954	8.16807e-70
10.199644	1.06636e-69
10.188334	1.39214e-69
10.177024	1.81744e-69
10.165714	2.37264e-69
10.154404	3.09741e-69
10.143094	4.04353e-69
10.131784	5.27861e-69
10.120474	6.89086e-69
10.109164	8.99546e-69
10.097854	1.17427e-68
10.086544	1.53288e-68
10.075234	2.00099e-68
10.063924	2.61203e-68
10.052614	3.40961e-68
10.041304	4.45069e-68
10.029994	5.8096e-68
10.018684	7.58333e-68
10.007374	9.8985e-68
9.996064	1.29203e-67
9.984754	1.68645e-67
9.973444	2.20125e-67
9.962134	2.87317e-67
9.950824	3.75014e-67
9.939514	4.89474e-67
9.928204	6.38862e-67
9.916894	8.33834e-67
9.905584	1.0883e-66
9.894274	1.4204e-66
9.882964	1.85383e-66
9.871654	2.41948e-66
9.860344	3.15771e-66
9.849034	4.12113e-66
9.837724	5.37843e-66
9.826414	7.01924e-66
9.815104	9.16052e-66
9.803794	1.19549e-65
9.792484	1.56015e-65
9.781174	2.03602e-65
9.769864	2.657e-65
9.758554	3.46735e-65
9.747244	4.52479e-65
9.735934	5.90465e-65
9.724624	7.70522e-65
9.713314	1.00547e-64
9.702004	1.31205e-64
9.690694	1.7121e-64
9.679384	2.23408e-64
9.668074	2.91518e-64
9.656764	3.80387e-64
9.645454	4.96343e-64
9.634144	6.47639e-64
9.622834	8.45043e-64
9.611524	1.1026e-63
9.600214	1.43865e-63
9.588904	1.87709e-63
9.577594	2.44912e-63
9.566284	3.19544e-63
9.554974	4.16913e-63
9.543664	5.43945e-63
9.532354	7.09675e-63
9.521044	9.25888e-63
9.509734	1.20796e-62
9.498424	1.57594e-62
9.487114	2.05601e-62
9.475804	2.68227e-62
9.464494	3.49925e-62
9.453184	4.56501e-62
9.441874	5.9553e-62
9.430564	7.76891e-62
9.419254	1.01347e-61
9.407944	1.32208e-61
9.396634	1.72463e-61
9.385324	2.24974e-61
9.374014	2.93468e-61
9.362704	3.82811e-61
9.351394	4.99347e-61
9.340084	6.51351e-61
9.328774	8.49614e-61
9.317464	1.10821e-60
9.306155	1.4455e-60
9.294845	1.88542e-60
9.283535	2.45919e-60
9.272225	3.20754e-60
9.260915	4.18355e-60
9.249605	5.45647e-60
9.238295	7.11661e-60
9.226985	9.28173e-60
9.215675	1.21054e-59
9.204365	1.57878e-59
9.193055	2.05902e-59
9.181745	2.6853e-59
9.170435	3.50203e-59
9.159125	4.5671e-59
9.147815	5.956e-59
9.136505	7.76718e-59
9.125195	1.0129e-58
9.113885	1.32088e-58
9.102575	1.72248e-58
9.091265	2.24615e-58
9.079955	2.92898e-58
9.068645	3.81935e-58
9.057335	4.9803e-58
9.046025	6.49405e-58
9.034715	8.46779e-58
9.023405	1.10412e-57
9.012095	1.43966e-57
9.000785	1.87713e-57
8.989475	2.44751e-57
8.978165	3.19115e-57
8.966855	4.16067e-57
8.955545	5.42468e-57
8.944235	7.07258e-57
8.932925	9.22094e-57
8.921615	1.20217e-56
8.910305	1.5673e-56
8.898995	2.04329e-56
8.887685	2.6638e-56
8.876375	3.47269e-56
8.865065	4.52715e-56
8.853755	5.9017e-56
8.842445	7.69348e-56
8.831135	1.00291e-55
8.819825	1.30736e-55
8.808515	1.7042e-55
8.797205	2.22146e-55
8.785895	2.89568e-55
8.774585	3.77447e-55
8.763275	4.91989e-55
8.751965	6.41279e-55
8.740655	8.35857e-55
8.729345	1.08946e-54
8.718035	1.41998e-54
8.706725	1.85074e-54
8.695415	2.41215e-54
8.684105	3.14379e-54
8.672795	4.0973e-54
8.661485	5.33991e-54
8.650175	6.95927e-54
8.638865	9.06956e-54
8.627555	1.18196e-53
8.616245	1.54031e-53
8.604935	2.00729e-53
8.593625	2.6158e-53
8.582315	3.40872e-53
8.571005	4.44191e-53
8.559695	5.78818e-53
8.548385	7.54235e-53
8.537075	9.82797e-53
8.525765	1.2806e-52
8.514455	1.66862e-52
8.503145	2.17416e-52
8.491835	2.83282e-52
8.480525	3.69096e-52
8.469215	4.80896e-52
8.457905	6.26551e-52
8.446595	8.16307e-52
8.435285	1.06351e-51
8.423975	1.38556e-51
8.412665	1.80509e-51
8.401355	2.35161e-51
8.390045	3.06355e-51
8.378735	3.99094e-51
8.367425	5.19899e-51
8.356115	6.77258e-51
8.344805	8.82229e-51
8.333495	1.14921e-50
8.322185	1.49697e-50
8.310875	1.94991e-50
8.299565	2.53987e-50
8.288255	3.30825e-50
8.276945	4.30901e-50
8.265635	5.61239e-50
8.254325	7.30989e-50
8.243015	9.52062e-50
8.231705	1.23997e-49
8.220395	1.61491e-49
8.209085	2.10319e-49
8.197775	2.73905e-49
8.186465	3.56708e-49
8.175155	4.64534e-49
8.163845	6.04942e-49
8.152535	7.87772e-49
8.141225	1.02584e-48
8.129915	1.33583e-48
8.118605	1.73945e-48
8.107295	2.26498e-48
8.095985	2.94923e-48
8.084675	3.84011e-48
8.073365	5e-48
8.062056	6.5101e-48
8.050746	8.4761e-48
8.039436	1.10356e-47
8.028126	1.43677e-47
8.016816	1.87055e-47
8.005506	2.43524e-47
7.994196	3.17034e-47
7.982886	4.12724e-47
7.971576	5.37285e-47
7.960266	6.99425e-47
7.948956	9.10475e-47
7.937646	1.18518e-46
7.926336	1.54274e-46
7.915026	2.00813e-46
7.903716	2.61386e-46
7.892406	3.40221e-46
7.881096	4.42824e-46
7.869786	5.76358e-46
7.858476	7.50142e-46
7.847166	9.76303e-46
7.835856	1.27062e-45
7.824546	1.65363e-45
7.813236	2.15204e-45
7.801926	2.80061e-45
7.790616	3.64455e-45
7.779306	4.74271e-45
7.767996	6.17161e-45
7.756686	8.03084e-45
7.745376	1.04499e-44
7.734066	1.35974e-44
7.722756	1.76924e-44
7.711446	2.30201e-44
7.700136	2.99515e-44
7.688826	3.8969e-44
7.677516	5.07002e-44
7.666206	6.59614e-44
7.654896	8.58141e-44
7.643586	1.11639e-43
7.632276	1.45233e-43
7.620966	1.88931e-43
7.609656	2.4577e-43
7.598346	3.19702e-43
7.587036	4.15863e-43
7.575726	5.40934e-43
7.564416	7.03602e-43
7.553106	9.15165e-43
7.541796	1.19031e-42
7.530486	1.54814e-42
7.519176	2.01349e-42
7.507866	2.61864e-42
7.496556	3.40559e-42
7.485246	4.42891e-42
7.473936	5.75957e-42
7.462626	7.48983e-42
7.451316	9.73962e-42
7.440006	1.26649e-41
7.428696	1.64683e-41
7.417386	2.14133e-41
7.406076	2.78424e-41
7.394766	3.62007e-41
7.383456	4.70671e-41
7.372146	6.11934e-41
7.360836	7.95573e-41
7.349526	1.03429e-40
7.338216	1.34461e-40
7.326906	1.74797e-40
7.315596	2.27227e-40
7.304286	2.95376e-40
7.292976	3.83952e-40
7.281666	4.99075e-40
7.270356	6.48698e-40
7.259046	8.43153e-40
7.247736	1.09587e-39
7.236426	1.42428e-39
7.225116	1.85107e-39
7.213806	2.40566e-39
7.202496	3.12632e-39
7.191186	4.06275e-39
7.179876	5.27951e-39
7.168566	6.86047e-39
7.157256	8.91458e-39
7.145946	1.15833e-38
7.134636	1.50506e-38
7.123326	1.95551e-38
7.112016	2.5407e-38
7.100706	3.3009e-38
7.089396	4.28842e-38
7.078086	5.5712e-38
7.066776	7.23746e-38
7.055466	9.40177e-38
7.044156	1.22129e-37
7.032846	1.58641e-37
7.021536	2.06061e-37
7.010226	2.67646e-37
6.998916	3.47627e-37
6.987606	4.51493e-37
6.976296	5.86373e-37
6.964986	7.61522e-37
6.953676	9.88953e-37
6.942366	1.28426e-36
6.931056	1.6677e-36
6.919746	2.16554e-36
6.908436	2.8119e-36
6.897126	3.65105e-36
6.885816	4.74046e-36
6.874506	6.15472e-36
6.863196	7.99061e-36
6.851886	1.03738e-35
6.840576	1.34672e-35
6.829266	1.74824e-35
6.817957	2.2694e-35
6.806647	2.9458e-35
6.795337	3.82367e-35
6.784027	4.96296e-35
6.772717	6.44146e-35
6.761407	8.36012e-35
6.750097	1.08498e-34
6.738787	1.40805e-34
6.727477	1.82724e-34
6.716167	2.37114e-34
6.704857	3.07682e-34
6.693547	3.99235e-34
6.682237	5.1801e-34
6.670927	6.72096e-34
6.659617	8.7198e-34
6.648307	1.13126e-33
6.636997	1.46759e-33
6.625687	1.90382e-33
6.614377	2.46963e-33
6.603067	3.20345e-33
6.591757	4.15515e-33
6.580447	5.38936e-33
6.569137	6.98987e-33
6.557827	9.06532e-33
6.546517	1.17565e-32
6.535207	1.52459e-32
6.523897	1.97702e-32
6.512587	2.5636e-32
6.501277	3.32407e-32
6.489967	4.30993e-32
6.478657	5.58794e-32
6.467347	7.24458e-32
6.456037	9.39194e-32
6.444727	1.21752e-31
6.433417	1.57826e-31
6.422107	2.0458e-31
6.410797	2.6517e-31
6.399487	3.4369e-31
6.388177	4.45439e-31
6.376867	5.77283e-31
6.365557	7.48116e-31
6.354247	9.69456e-31
6.342937	1.25622e-30
6.331627	1.62773e-30
6.320317	2.10901e-30
6.309007	2.73246e-30
6.297697	3.54003e-30
6.286387	4.58604e-30
6.275077	5.94082e-30
6.263767	7.69544e-30
6.252457	9.96777e-30
6.241147	1.29104e-29
6.229837	1.67209e-29
6.218527	2.16549e-29
6.207217	2.80434e-29
6.195907	3.63146e-29
6.184597	4.70228e-29
6.173287	6.08854e-29
6.161977	7.88304e-29
6.150667	1.02059e-28
6.139357	1.32124e-28
6.128047	1.71037e-28
6.116737	2.21399e-28
6.105427	2.86573e-28
6.094117	3.70911e-28
6.082807	4.80042e-28
6.071497	6.21247e-28
6.060187	8.0394e-28
6.048877	1.0403e-27
6.037567	1.34606e-27
6.026257	1.7416e-27
6.014947	2.25322e-27
6.003637	2.91497e-27
5.992327	3.77083e-27
5.981017	4.87769e-27
5.969707	6.30904e-27
5.958397	8.15992e-27
5.947087	1.05531e-26
5.935777	1.36473e-26
5.924467	1.76477e-26
5.913157	2.28191e-26
5.901847	2.95041e-26
5.890537	3.81449e-26
5.879227	4.9313e-26
5.867917	6.37468e-26
5.856607	8.23997e-26
5.845297	1.06503e-25
5.833987	1.37648e-25
5.822677	1.77889e-25
5.811367	2.29878e-25
5.800057	2.97039e-25
5.788747	3.83795e-25
5.777437	4.95855e-25
5.766127	6.40588e-25
5.754817	8.27505e-25
5.743507	1.06888e-24
5.732197	1.38057e-24
5.720887	1.78301e-24
5.709577	2.30259e-24
5.698267	2.97335e-24
5.686957	3.83922e-24
5.675647	4.95685e-24
5.664337	6.39933e-24
5.653027	8.26092e-24
5.641717	1.06632e-23
5.630407	1.3763e-23
5.619097	1.77625e-23
5.607787	2.29222e-23
5.596477	2.95784e-23
5.585167	3.81643e-23
5.573858	4.92383e-23
5.562548	6.35201e-23
5.551238	8.19374e-23
5.539928	1.05686e-22
5.528618	1.36305e-22
5.517308	1.7578e-22
5.505998	2.26667e-22
5.494688	2.92259e-22
5.483378	3.76797e-22
5.472068	4.85744e-22
5.460758	6.26134e-22
5.449448	8.07024e-22
5.438138	1.04008e-21
5.426828	1.3403e-21
5.415518	1.72702e-21
5.404208	2.2251e-21
5.392898	2.86655e-21
5.381588	3.69254e-21
5.370278	4.75607e-21
5.358968	6.1253e-21
5.347658	7.88791e-21
5.336348	1.01567e-20
5.325038	1.30766e-20
5.313728	1.68342e-20
5.302418	2.16693e-20
5.291108	2.78901e-20
5.279798	3.58928e-20
5.268488	4.61867e-20
5.257178	5.94262e-20
5.245868	7.64521e-20
5.234558	9.83449e-20
5.223248	1.26492e-19
5.211938	1.62677e-19
5.200628	2.09188e-19
5.189318	2.68965e-19
5.178008	3.45782e-19
5.166698	4.44483e-19
5.155388	5.71289e-19
5.144078	7.34178e-19
5.132768	9.43393e-19
5.121458	1.21207e-18
5.110148	1.55707e-18
5.098838	2.00001e-18
5.087528	2.5686e-18
5.076218	3.29841e-18
5.064908	4.235e-18
5.053598	5.4368e-18
5.042288	6.97867e-18
5.030978	8.95655e-18
5.019668	1.14934e-17
5.008358	1.47466e-17
4.997048	1.89179e-17
4.985738	2.42656e-17
4.974428	3.11203e-17
4.963118	3.99053e-17
4.951808	5.11624e-17
4.940498	6.5585e-17
4.929188	8.40602e-17
4.917878	1.07723e-16
4.906568	1.38024e-16
4.895258	1.76819e-16
4.883948	2.26482e-16
4.872638	2.90044e-16
4.861328	3.71383e-16
4.850018	4.75451e-16
4.838708	6.08574e-16
4.827398	7.78832e-16
4.816088	9.96546e-16
4.804778	1.27489e-15
4.793468	1.63067e-15
4.782158	2.08535e-15
4.770848	2.66632e-15
4.759538	3.40847e-15
4.748228	4.35636e-15
4.736918	5.56675e-15
4.725608	7.11201e-15
4.714298	9.08438e-15
4.702988	1.16014e-14
4.691678	1.48126e-14
4.680368	1.89087e-14
4.669058	2.41323e-14
4.657748	3.07922e-14
4.646438	3.92813e-14
4.635128	5.00995e-14
4.623818	6.38825e-14
4.612508	8.14384e-14
4.601198	1.03794e-13
4.589888	1.32256e-13
4.578578	1.6848e-13
4.567268	2.14573e-13
4.555958	2.73208e-13
4.544648	3.47776e-13
4.533338	4.42582e-13
4.522028	5.63083e-13
4.510718	7.162e-13
4.499408	9.10705e-13
4.488098	1.15771e-12
4.476788	1.4713e-12
4.465478	1.86928e-12
4.454168	2.37423e-12
4.442858	3.01468e-12
4.431548	3.82674e-12
4.420238	4.85603e-12
4.408928	6.16024e-12
4.397618	7.81222e-12
4.386308	9.904e-12
4.374998	1.25517e-11
4.363688	1.59018e-11
4.352378	2.01392e-11
4.341068	2.54967e-11
4.329759	3.2268e-11
4.318449	4.08225e-11
4.307139	5.16258e-11
4.295829	6.52633e-11
4.284519	8.24713e-11
4.273209	1.04175e-10
4.261899	1.31538e-10
4.250589	1.6602e-10
4.239279	2.09453e-10
4.227969	2.64135e-10
4.216659	3.32947e-10
4.205349	4.19499e-10
4.194039	5.28307e-10
4.182729	6.65028e-10
4.171419	8.3673e-10
4.160109	1.05225e-09
4.148799	1.32262e-09
4.137489	1.66161e-09
4.126179	2.08639e-09
4.114869	2.61836e-09
4.103559	3.28417e-09
4.092249	4.11696e-09
4.080939	5.15797e-09
4.069629	6.4584e-09
4.058319	8.0818e-09
4.047009	1.0107e-08
4.035699	1.26316e-08
4.024389	1.57766e-08
4.013079	1.96915e-08
4.001769	2.45609e-08
3.990459	3.06128e-08
3.979149	3.81282e-08
3.967839	4.74533e-08
3.956529	5.90139e-08
3.945219	7.3333e-08
3.933909	9.10526e-08
3.922599	1.12959e-07
3.911289	1.40017e-07
3.899979	1.73401e-07
3.888669	2.1455e-07
3.877359	2.65214e-07
3.866049	3.27524e-07
3.854739	4.04068e-07
3.843429	4.97985e-07
3.832119	6.13077e-07
3.820809	7.53935e-07
3.809499	9.26097e-07
3.798189	1.13623e-06
3.786879	1.39234e-06
3.775569	1.70402e-06
3.764259	2.08273e-06
3.752949	2.54215e-06
3.741639	3.09852e-06
3.730329	3.77113e-06
3.719019	4.58275e-06
3.707709	5.56023e-06
3.696399	6.73509e-06
3.685089	8.1442e-06
3.673779	9.83052e-06
3.662469	1.18439e-05
3.651159	1.42418e-05
3.639849	1.70905e-05
3.628539	2.04654e-05
3.617229	2.44523e-05
3.605919	2.91479e-05
3.594609	3.46605e-05
3.583299	4.11101e-05
3.571989	4.86289e-05
3.560679	5.73603e-05
3.549369	6.74584e-05
3.538059	7.90858e-05
3.526749	9.24114e-05
3.515439	0.000107606
3.504129	0.000124838
3.492819	0.000144266
3.481509	0.00016603
3.470199	0.000190243
3.458889	0.000216979
3.447579	0.000246257
3.436269	0.000278027
3.424959	0.000312158
3.413649	0.000348417
3.402339	0.000386458
3.391029	0.000425813
3.379719	0.000465883
3.368409	0.000505946
3.357099	0.00054517
3.345789	0.000582643
3.334479	0.000617423
3.323169	0.0006486
3.311859	0.000675389
3.300549	0.00069722
3.289239	0.00071384
3.277929	0.000725397
3.266619	0.000732481
3.255309	0.000736077
3.243999	0.000737417
3.232689	0.000737692
&
```
