## Supplementary material for "All-at-once RNA folding with 3D motif prediction framed by evolutionary information": RF03370_mir-2566.surv

```
0.001049	0.030303
-0.006710	1
&
1.707978	0.000282725
1.607114	0.000565451
1.234693	0.000848176
1.149347	0.0011309
1.071759	0.00141363
0.893307	0.00197908
0.838996	0.00254453
0.691579	0.00282725
0.683821	0.00339271
0.342435	0.00367543
0.326917	0.00395816
0.210536	0.00424088
0.086396	0.00480633
0.024325	0.00508906
0.001049	0.0568278
-0.006710	0.992366
-0.045503	0.992649
-0.053262	0.992932
-0.076538	0.993215
-0.107574	0.99378
-0.154126	0.994628
-0.169644	0.994911
-0.208437	0.995194
-0.223955	0.995759
-0.247231	0.996042
-0.254990	0.996607
-0.286025	0.99689
-0.355854	0.997173
-0.371372	0.997738
-0.402407	0.998021
-0.441200	0.998304
-0.464477	0.998586
-0.681722	0.999152
-0.767069	0.999435
-0.852415	0.999717
-1.186042	1
&
2.130204	9.33707e-07
2.126951	1.77404e-05
2.088157	1.86741e-05
2.018328	2.2409e-05
1.801083	4.01494e-05
1.715736	4.38842e-05
1.707978	0.000281979
1.614872	0.000295051
1.607114	0.000533147
1.459697	0.000536881
1.451938	0.000549953
1.343316	0.000550887
1.234693	0.000788982
1.219175	0.000802054
1.195899	0.000805789
1.188140	0.000836601
1.180382	0.000849673
1.172623	0.000850607
1.164864	0.000855275
1.149347	0.00109337
1.126070	0.00110271
1.118311	0.00112045
1.095035	0.00112138
1.079518	0.00112512
1.071759	0.00136321
1.056241	0.00136881
1.048483	0.00138189
1.032965	0.00139122
1.017448	0.00140896
1.009689	0.0014127
1.001930	0.00143044
0.986412	0.00143324
0.978654	0.00143417
0.947619	0.00145191
0.893307	0.0019281
0.838996	0.00243044
0.753649	0.00245658
0.699338	0.00246965
0.691579	0.00272642
0.683821	0.00320728
0.637268	0.00321195
0.629509	0.00324183
0.559680	0.00325957
0.381229	0.00327731
0.342435	0.00351634
0.326917	0.00375444
0.311400	0.00376751
0.303641	0.00377218
0.288124	0.00378992
0.280365	0.00379458
0.272606	0.00381606
0.257088	0.00382073
0.249330	0.00383847
0.218295	0.0038394
0.210536	0.0040775
0.156224	0.00408217
0.148466	0.0040859
0.125189	0.00408964
0.086396	0.00456583
0.078637	0.00456956
0.055361	0.0045789
0.032084	0.00460504
0.024325	0.00484314
0.016567	0.00484687
0.001049	0.055648
-0.006710	0.992629
-0.037745	0.992631
-0.045503	0.992869
-0.053262	0.993125
-0.061021	0.993144
-0.068780	0.993177
-0.076538	0.993415
-0.084297	0.99346
-0.092056	0.993474
-0.099815	0.993492
-0.107574	0.993977
-0.115332	0.994003
-0.123091	0.994005
-0.130850	0.994018
-0.138609	0.994047
-0.146367	0.994053
-0.154126	0.994771
-0.161885	0.994822
-0.169644	0.995067
-0.177402	0.995095
-0.185161	0.995103
-0.192920	0.995134
-0.200679	0.995138
-0.208437	0.995407
-0.223955	0.995904
-0.231714	0.995943
-0.247231	0.996185
-0.254990	0.996674
-0.262749	0.996679
-0.270508	0.996697
-0.278266	0.996701
-0.286025	0.996952
-0.293784	0.996988
-0.301543	0.997032
-0.309301	0.997036
-0.340337	0.997054
-0.355854	0.997312
-0.363613	0.997313
-0.371372	0.997789
-0.379130	0.997791
-0.394648	0.997809
-0.402407	0.998047
-0.410165	0.998064
-0.417924	0.998082
-0.425683	0.9981
-0.433442	0.998105
-0.441200	0.998343
-0.448959	0.998345
-0.456718	0.998348
-0.464477	0.998586
-0.495512	0.99859
-0.511029	0.998594
-0.518788	0.998602
-0.557582	0.998615
-0.565341	0.998619
-0.573099	0.998623
-0.588617	0.998625
-0.596376	0.998642
-0.604135	0.998643
-0.611893	0.998648
-0.627411	0.998653
-0.635170	0.998688
-0.642928	0.998689
-0.673963	0.99869
-0.681722	0.999166
-0.689481	0.999167
-0.728275	0.999185
-0.743792	0.999203
-0.767069	0.999441
-0.782586	0.999454
-0.798104	0.999467
-0.813621	0.999472
-0.844656	0.999475
-0.852415	0.999713
-0.883450	0.999717
-0.937761	0.99973
-0.976555	0.999748
-1.061902	0.999749
-1.186042	0.999987
-1.317941	1
&
```
