## Supplementary material for "All-at-once RNA folding with 3D motif prediction framed by evolutionary information": RF03372_mir-5918.helixcov

```
# RMs = 2 L = 85

# RM_HELIX NESTED 14-38 47-72, nbp = 23 nbp_cov = 0
# pvals: 0.859646,0.859646,0.859646,0.859646,0.859646,0.859646,0.859646,0.859646,0.859646,0.859646,0.859646,0.859646,0.025091,0.859646,0.0428683,0.0348754,0.859646,0.859646,0.859646,0.859646,0.859646,0.859646,0.859646
# aggregated NONE
NESTED  :::::::::::::<<<<<<<<<<<<<<<<<<-<-<<<<________>>>>->->>>>>>->>>>>>>>>>>>:::::::::::::
        :::::::::::::::::::::::::::::::::::::::::::::::::::::::::::::::::::::::::::::::::::::

# RM_HELIX NESTED 2-11 75-84, nbp = 10 nbp_cov = 0
# pvals: 0.945395,0.859646,0.90871,0.859646,0.859646,0.859646,0.859646,0.859646,0.859646,0.859646
# aggregated NONE
NESTED  :<<<<<<<<<<_______________________________________________________________>>>>>>>>>>:
        :::::::::::::::::::::::::::::::::::::::::::::::::::::::::::::::::::::::::::::::::::::
```
