## Supplementary material for "All-at-once RNA folding with 3D motif prediction framed by evolutionary information": RF03372_mir-5918.surv

```
0.523724	0.030303
0.231398	0.0606061
0.085235	0.0909091
-0.002462	0.939394
-0.163241	0.969697
-0.294788	1
&
4.265492	0.000282725
4.221644	0.000565451
3.403132	0.000848176
2.979260	0.0011309
2.833097	0.00141363
2.672318	0.00169635
2.613852	0.0022618
2.599236	0.00254453
2.423841	0.00282725
2.350759	0.00310998
1.999969	0.00339271
1.985352	0.00367543
1.897655	0.00395816
1.780724	0.00452361
1.707643	0.00480633
1.619945	0.00593723
1.590713	0.00621996
1.503015	0.00678541
1.488399	0.00706814
1.459166	0.00791631
1.444550	0.00932994
1.415317	0.0101781
1.356852	0.0107436
1.342236	0.0110263
1.313003	0.0115917
1.298387	0.0121572
1.283771	0.0124399
1.254538	0.0127226
1.239922	0.0130054
1.210689	0.0132881
1.196073	0.0135708
1.108375	0.0138535
1.079143	0.0141363
1.064526	0.0147017
1.035294	0.0149845
0.918364	0.0152672
0.845282	0.0155499
0.830666	0.0161154
0.816050	0.0169635
0.801433	0.0172463
0.786817	0.0178117
0.742968	0.0183772
0.713736	0.0186599
0.699119	0.0192253
0.684503	0.0195081
0.640654	0.0197908
0.582189	0.0203562
0.567573	0.0209217
0.552957	0.0212044
0.538340	0.0214871
0.523724	0.0217699
0.509108	0.0220526
0.479875	0.0223353
0.465259	0.0234662
0.450643	0.0237489
0.436026	0.0243144
0.421410	0.0245971
0.406794	0.0251626
0.392177	0.025728
0.377561	0.0260107
0.362945	0.0271416
0.348329	0.0274244
0.333712	0.0279898
0.304480	0.0285553
0.289863	0.028838
0.275247	0.0294034
0.260631	0.0296862
0.231398	0.0308171
0.216782	0.031948
0.202166	0.0322307
0.187549	0.0336443
0.172933	0.0339271
0.158317	0.0344925
0.143701	0.0356234
0.129084	0.0361889
0.114468	0.0373198
0.099852	0.0376025
0.085235	0.0378852
0.070619	0.0390161
0.056003	0.0404297
0.041387	0.0407125
0.026770	0.0415606
0.012154	0.0424088
-0.002462	0.886344
-0.017079	0.886627
-0.031695	0.888323
-0.046311	0.890303
-0.060927	0.89313
-0.075544	0.895392
-0.090160	0.897653
-0.104776	0.901046
-0.119393	0.903025
-0.134009	0.907549
-0.148625	0.913769
-0.163241	0.918292
-0.177858	0.921685
-0.192474	0.927622
-0.207090	0.931863
-0.221706	0.934408
-0.236323	0.938083
-0.250939	0.943172
-0.265555	0.947979
-0.280172	0.952502
-0.294788	0.955329
-0.309404	0.957874
-0.324020	0.960418
-0.338637	0.961267
-0.353253	0.964094
-0.367869	0.966638
-0.382486	0.9689
-0.397102	0.970879
-0.411718	0.972576
-0.426334	0.974837
-0.440951	0.977382
-0.455567	0.97823
-0.470183	0.982471
-0.484800	0.982754
-0.499416	0.983602
-0.514032	0.983885
-0.528648	0.98445
-0.543265	0.985016
-0.557881	0.985298
-0.572497	0.985581
-0.587114	0.986146
-0.601730	0.987843
-0.616346	0.988126
-0.630962	0.988974
-0.645579	0.989822
-0.660195	0.990105
-0.674811	0.991518
-0.689428	0.992932
-0.704044	0.993497
-0.718660	0.994063
-0.733276	0.994628
-0.747893	0.994911
-0.762509	0.995476
-0.777125	0.995759
-0.791742	0.996325
-0.806358	0.996607
-0.835590	0.99689
-0.850207	0.997173
-0.864823	0.997455
-0.879439	0.997738
-0.908672	0.998304
-1.040218	0.998586
-1.069451	0.998869
-1.142532	0.999152
-1.171765	0.999435
-1.186381	0.999717
-1.551788	1
&
5.230167	1.40056e-06
4.967074	2.80112e-06
4.820911	4.20168e-06
4.806295	5.60224e-06
4.747830	7.0028e-06
4.733214	8.40336e-06
4.660132	9.80392e-06
4.630900	1.12045e-05
4.572434	1.54062e-05
4.557818	1.82073e-05
4.543202	1.96078e-05
4.484737	2.2409e-05
4.470120	2.38095e-05
4.455504	2.66106e-05
4.440888	2.94118e-05
4.426272	3.22129e-05
4.411655	3.64146e-05
4.397039	4.06162e-05
4.382423	4.48179e-05
4.367806	4.7619e-05
4.353190	5.46218e-05
4.338574	5.88235e-05
4.323958	6.16246e-05
4.309341	6.30252e-05
4.294725	6.86275e-05
4.280109	7.28291e-05
4.265492	7.84314e-05
4.250876	8.26331e-05
4.236260	8.40336e-05
4.221644	8.96359e-05
4.207027	0.00010084
4.192411	0.000109244
4.177795	0.000116246
4.163178	0.000123249
4.148562	0.000131653
4.133946	0.000137255
4.119330	0.00014986
4.104713	0.000152661
4.090097	0.000165266
4.075481	0.000172269
4.060864	0.000184874
4.046248	0.000186275
4.031632	0.000194678
4.017016	0.000201681
4.002399	0.000215686
3.987783	0.00022549
3.973167	0.000232493
3.958551	0.000245098
3.943934	0.000259104
3.929318	0.00027451
3.914702	0.000278711
3.900085	0.000294118
3.885469	0.000309524
3.870853	0.000317927
3.856237	0.000329132
3.841620	0.000343137
3.827004	0.000358543
3.812388	0.000368347
3.797771	0.000383754
3.783155	0.000401961
3.768539	0.000411765
3.753923	0.000415966
3.739306	0.000432773
3.724690	0.000442577
3.710074	0.000448179
3.695457	0.000463585
3.680841	0.000477591
3.666225	0.000495798
3.651609	0.000509804
3.636992	0.00052381
3.622376	0.000539216
3.607760	0.00055042
3.593143	0.000560224
3.578527	0.000571429
3.563911	0.000586835
3.549295	0.000613445
3.534678	0.000631653
3.520062	0.000658263
3.505446	0.000677871
3.490829	0.000707283
3.476213	0.000732493
3.461597	0.000756303
3.446981	0.000773109
3.432364	0.000806723
3.417748	0.000829132
3.403132	0.000844538
3.388515	0.000864146
3.373899	0.000897759
3.359283	0.000935574
3.344667	0.000957983
3.330050	0.000998599
3.315434	0.00104902
3.300818	0.00108403
3.286201	0.00113445
3.271585	0.00119048
3.256969	0.00122409
3.242353	0.0012549
3.227736	0.00129132
3.213120	0.00131513
3.198504	0.00135014
3.183887	0.00139216
3.169271	0.00142717
3.154655	0.00148179
3.140039	0.00151541
3.125422	0.00156443
3.110806	0.00161485
3.096190	0.00166527
3.081574	0.00170168
3.066957	0.0017563
3.052341	0.00179412
3.037725	0.00182773
3.023108	0.00187815
3.008492	0.00192577
2.993876	0.0019944
2.979260	0.00205462
2.964643	0.00209524
2.950027	0.00216246
2.935411	0.00221989
2.920794	0.00228151
2.906178	0.00234314
2.891562	0.00242857
2.876946	0.0024972
2.862329	0.00255602
2.847713	0.00262745
2.833097	0.00269608
2.818480	0.00277731
2.803864	0.00284174
2.789248	0.00291597
2.774632	0.0029902
2.760015	0.00304762
2.745399	0.00309944
2.730783	0.00314566
2.716166	0.00319468
2.701550	0.0032437
2.686934	0.00330112
2.672318	0.00335294
2.657701	0.00342437
2.643085	0.00348739
2.628469	0.00353361
2.613852	0.00358824
2.599236	0.00363866
2.584620	0.00367647
2.570004	0.00371989
2.555387	0.00377171
2.540771	0.00379692
2.526155	0.00382493
2.511538	0.00388235
2.496922	0.00393838
2.482306	0.0040014
2.467690	0.00403922
2.453073	0.00407003
2.438457	0.00411765
2.423841	0.00416947
2.409224	0.00421429
2.394608	0.0042535
2.379992	0.00428291
2.365376	0.00432493
2.350759	0.00437115
2.336143	0.00443137
2.321527	0.00446499
2.306911	0.0044972
2.292294	0.00453221
2.277678	0.00456863
2.263062	0.00460224
2.248445	0.00463585
2.233829	0.00467927
2.219213	0.00472129
2.204597	0.00477031
2.189980	0.00480532
2.175364	0.00484174
2.160748	0.00488375
2.146131	0.00492157
2.131515	0.00496218
2.116899	0.0050098
2.102283	0.00503782
2.087666	0.00506723
2.073050	0.00510504
2.058434	0.00514706
2.043817	0.00518627
2.029201	0.00523529
2.014585	0.00528852
1.999969	0.00533613
1.985352	0.00539076
1.970736	0.00543277
1.956120	0.00546499
1.941503	0.0054958
1.926887	0.00555042
1.912271	0.00558824
1.897655	0.00562185
1.883038	0.00566667
1.868422	0.00569748
1.853806	0.0057423
1.839189	0.00578431
1.824573	0.00583894
1.809957	0.00587535
1.795341	0.00591176
1.780724	0.00594958
1.766108	0.0059972
1.751492	0.00604062
1.736875	0.00607843
1.722259	0.00611345
1.707643	0.00614566
1.693027	0.00617647
1.678410	0.00623389
1.663794	0.00627171
1.649178	0.00633053
1.634561	0.00641457
1.619945	0.0064958
1.605329	0.00656443
1.590713	0.00666106
1.576096	0.00672549
1.561480	0.00683193
1.546864	0.00696779
1.532247	0.00717647
1.517631	0.00747899
1.503015	0.00783473
1.488399	0.00817507
1.473782	0.00865546
1.459166	0.00905322
1.444550	0.00947899
1.429934	0.00985294
1.415317	0.0102493
1.400701	0.0106008
1.386085	0.010972
1.371468	0.0113221
1.356852	0.0116429
1.342236	0.0119692
1.327620	0.0123319
1.313003	0.0126303
1.298387	0.0129566
1.283771	0.0132185
1.269154	0.0135602
1.254538	0.0138992
1.239922	0.0142731
1.225306	0.0146793
1.210689	0.0149902
1.196073	0.0153207
1.181457	0.0156148
1.166840	0.0158585
1.152224	0.0160854
1.137608	0.0163235
1.122992	0.0165378
1.108375	0.0167759
1.093759	0.0169426
1.079143	0.0170994
1.064526	0.0172927
1.049910	0.0174734
1.035294	0.0176317
1.020678	0.0178165
1.006061	0.0180098
0.991445	0.0182073
0.976829	0.0184132
0.962212	0.0186471
0.947596	0.0187829
0.932980	0.0189594
0.918364	0.0191036
0.903747	0.0192661
0.889131	0.0194636
0.874515	0.0196345
0.859898	0.0198291
0.845282	0.0200406
0.830666	0.0202507
0.816050	0.0204818
0.801433	0.0207213
0.786817	0.021007
0.772201	0.0212549
0.757584	0.0214594
0.742968	0.0217017
0.728352	0.0219552
0.713736	0.0221667
0.699119	0.0224146
0.684503	0.0226401
0.669887	0.0228922
0.655270	0.0230938
0.640654	0.0233347
0.626038	0.0235644
0.611422	0.0238095
0.596805	0.024042
0.582189	0.0242843
0.567573	0.0245
0.552957	0.0246821
0.538340	0.0248824
0.523724	0.025091
0.509108	0.0253936
0.494491	0.0256877
0.479875	0.0260574
0.465259	0.0264902
0.450643	0.0268866
0.436026	0.0273137
0.421410	0.0278179
0.406794	0.0282745
0.392177	0.0288137
0.377561	0.0293557
0.362945	0.0298697
0.348329	0.0303501
0.333712	0.0308221
0.319096	0.0314412
0.304480	0.0320238
0.289863	0.032549
0.275247	0.0331485
0.260631	0.0337227
0.246015	0.0343361
0.231398	0.0348754
0.216782	0.0354216
0.202166	0.036056
0.187549	0.0366387
0.172933	0.0374062
0.158317	0.0381695
0.143701	0.0390028
0.129084	0.0398599
0.114468	0.0408389
0.099852	0.0418641
0.085235	0.0428683
0.070619	0.0439384
0.056003	0.0450588
0.041387	0.046451
0.026770	0.0479888
0.012154	0.0496036
-0.002462	0.859646
-0.017079	0.861601
-0.031695	0.863563
-0.046311	0.866206
-0.060927	0.869888
-0.075544	0.874574
-0.090160	0.879899
-0.104776	0.885594
-0.119393	0.89151
-0.134009	0.897422
-0.148625	0.903296
-0.163241	0.90871
-0.177858	0.913654
-0.192474	0.918324
-0.207090	0.922619
-0.221706	0.926885
-0.236323	0.930812
-0.250939	0.934671
-0.265555	0.938493
-0.280172	0.942055
-0.294788	0.945395
-0.309404	0.948539
-0.324020	0.951725
-0.338637	0.954849
-0.353253	0.957775
-0.367869	0.960385
-0.382486	0.963008
-0.397102	0.965363
-0.411718	0.967742
-0.426334	0.969873
-0.440951	0.97185
-0.455567	0.973675
-0.470183	0.975364
-0.484800	0.976839
-0.499416	0.978286
-0.514032	0.979608
-0.528648	0.980896
-0.543265	0.981986
-0.557881	0.983063
-0.572497	0.984052
-0.587114	0.98498
-0.601730	0.985868
-0.616346	0.986713
-0.630962	0.987493
-0.645579	0.988286
-0.660195	0.988976
-0.674811	0.989682
-0.689428	0.990276
-0.704044	0.990943
-0.718660	0.991486
-0.733276	0.992004
-0.747893	0.992517
-0.762509	0.992973
-0.777125	0.993387
-0.791742	0.993819
-0.806358	0.994239
-0.820974	0.994655
-0.835590	0.995049
-0.850207	0.995373
-0.864823	0.995769
-0.879439	0.996078
-0.894056	0.996367
-0.908672	0.996661
-0.923288	0.996896
-0.937904	0.99716
-0.952521	0.997406
-0.967137	0.997605
-0.981753	0.997825
-0.996370	0.998025
-1.010986	0.998168
-1.025602	0.998326
-1.040218	0.998486
-1.054835	0.998597
-1.069451	0.998744
-1.084067	0.998836
-1.098683	0.998952
-1.113300	0.999052
-1.127916	0.99915
-1.142532	0.99923
-1.157149	0.999318
-1.171765	0.999381
-1.186381	0.999441
-1.200997	0.999501
-1.215614	0.999546
-1.230230	0.999594
-1.244846	0.999626
-1.259463	0.999667
-1.274079	0.999717
-1.288695	0.999738
-1.303311	0.999766
-1.317928	0.999782
-1.332544	0.999804
-1.347160	0.999825
-1.361777	0.999843
-1.376393	0.999868
-1.391009	0.999884
-1.405625	0.999896
-1.420242	0.99991
-1.434858	0.999919
-1.449474	0.999926
-1.464091	0.999934
-1.478707	0.999944
-1.493323	0.999945
-1.507939	0.99995
-1.522556	0.999957
-1.537172	0.999964
-1.551788	0.999965
-1.566405	0.999966
-1.581021	0.999975
-1.595637	0.99998
-1.610253	0.999983
-1.624870	0.999985
-1.639486	0.999986
-1.654102	0.999989
-1.683335	0.999992
-1.697951	0.999996
-1.712567	0.999997
-1.800265	0.999999
-1.975660	1
&
20.591881	5.49475e-37
20.577265	5.87827e-37
20.562648	6.28856e-37
20.548032	6.72748e-37
20.533416	7.19704e-37
20.518799	7.69936e-37
20.504183	8.23674e-37
20.489567	8.81162e-37
20.474951	9.42662e-37
20.460334	1.00845e-36
20.445718	1.07884e-36
20.431102	1.15413e-36
20.416485	1.23468e-36
20.401869	1.32085e-36
20.387253	1.41303e-36
20.372637	1.51165e-36
20.358020	1.61715e-36
20.343404	1.73001e-36
20.328788	1.85074e-36
20.314171	1.97991e-36
20.299555	2.11808e-36
20.284939	2.26589e-36
20.270323	2.42402e-36
20.255706	2.59319e-36
20.241090	2.77415e-36
20.226474	2.96775e-36
20.211857	3.17485e-36
20.197241	3.39641e-36
20.182625	3.63342e-36
20.168009	3.88697e-36
20.153392	4.15821e-36
20.138776	4.44838e-36
20.124160	4.7588e-36
20.109544	5.09087e-36
20.094927	5.44611e-36
20.080311	5.82614e-36
20.065695	6.23268e-36
20.051078	6.66759e-36
20.036462	7.13285e-36
20.021846	7.63056e-36
20.007230	8.163e-36
19.992613	8.73258e-36
19.977997	9.34191e-36
19.963381	9.99374e-36
19.948764	1.06911e-35
19.934148	1.1437e-35
19.919532	1.2235e-35
19.904916	1.30887e-35
19.890299	1.40019e-35
19.875683	1.49789e-35
19.861067	1.6024e-35
19.846450	1.7142e-35
19.831834	1.8338e-35
19.817218	1.96174e-35
19.802602	2.09861e-35
19.787985	2.24503e-35
19.773369	2.40166e-35
19.758753	2.56922e-35
19.744136	2.74846e-35
19.729520	2.94021e-35
19.714904	3.14534e-35
19.700288	3.36477e-35
19.685671	3.59952e-35
19.671055	3.85063e-35
19.656439	4.11927e-35
19.641822	4.40664e-35
19.627206	4.71406e-35
19.612590	5.04292e-35
19.597974	5.39472e-35
19.583357	5.77106e-35
19.568741	6.17365e-35
19.554125	6.60432e-35
19.539508	7.06503e-35
19.524892	7.55787e-35
19.510276	8.08509e-35
19.495660	8.64909e-35
19.481043	9.25242e-35
19.466427	9.89783e-35
19.451811	1.05883e-34
19.437194	1.13268e-34
19.422578	1.21169e-34
19.407962	1.29621e-34
19.393346	1.38663e-34
19.378729	1.48335e-34
19.364113	1.58681e-34
19.349497	1.6975e-34
19.334881	1.8159e-34
19.320264	1.94256e-34
19.305648	2.07805e-34
19.291032	2.22299e-34
19.276415	2.37804e-34
19.261799	2.5439e-34
19.247183	2.72133e-34
19.232567	2.91114e-34
19.217950	3.11418e-34
19.203334	3.33137e-34
19.188718	3.56372e-34
19.174101	3.81227e-34
19.159485	4.07815e-34
19.144869	4.36257e-34
19.130253	4.66682e-34
19.115636	4.9923e-34
19.101020	5.34046e-34
19.086404	5.71291e-34
19.071787	6.11133e-34
19.057171	6.53752e-34
19.042555	6.99344e-34
19.027939	7.48115e-34
19.013322	8.00286e-34
18.998706	8.56095e-34
18.984090	9.15796e-34
18.969473	9.79659e-34
18.954857	1.04798e-33
18.940241	1.12106e-33
18.925625	1.19923e-33
18.911008	1.28286e-33
18.896392	1.37231e-33
18.881776	1.46801e-33
18.867159	1.57037e-33
18.852543	1.67987e-33
18.837927	1.79701e-33
18.823311	1.92231e-33
18.808694	2.05635e-33
18.794078	2.19974e-33
18.779462	2.35312e-33
18.764845	2.51719e-33
18.750229	2.69271e-33
18.735613	2.88046e-33
18.720997	3.0813e-33
18.706380	3.29614e-33
18.691764	3.52595e-33
18.677148	3.77179e-33
18.662531	4.03477e-33
18.647915	4.31608e-33
18.633299	4.617e-33
18.618683	4.93889e-33
18.604066	5.28323e-33
18.589450	5.65157e-33
18.574834	6.04558e-33
18.560217	6.46706e-33
18.545601	6.91793e-33
18.530985	7.40022e-33
18.516369	7.91612e-33
18.501752	8.46799e-33
18.487136	9.05833e-33
18.472520	9.68982e-33
18.457904	1.03653e-32
18.443287	1.10879e-32
18.428671	1.18609e-32
18.414055	1.26877e-32
18.399438	1.35721e-32
18.384822	1.45182e-32
18.370206	1.55303e-32
18.355590	1.66129e-32
18.340973	1.77709e-32
18.326357	1.90097e-32
18.311741	2.03348e-32
18.297124	2.17522e-32
18.282508	2.32684e-32
18.267892	2.48903e-32
18.253276	2.66252e-32
18.238659	2.84811e-32
18.224043	3.04663e-32
18.209427	3.25898e-32
18.194810	3.48613e-32
18.180194	3.72911e-32
18.165578	3.98903e-32
18.150962	4.26706e-32
18.136345	4.56446e-32
18.121729	4.88259e-32
18.107113	5.22289e-32
18.092496	5.5869e-32
18.077880	5.97628e-32
18.063264	6.39279e-32
18.048648	6.83832e-32
18.034031	7.3149e-32
18.019415	7.82469e-32
18.004799	8.37e-32
17.990182	8.95331e-32
17.975566	9.57727e-32
17.960950	1.02447e-31
17.946334	1.09586e-31
17.931717	1.17223e-31
17.917101	1.25392e-31
17.902485	1.3413e-31
17.887868	1.43477e-31
17.873252	1.53475e-31
17.858636	1.6417e-31
17.844020	1.7561e-31
17.829403	1.87847e-31
17.814787	2.00936e-31
17.800171	2.14938e-31
17.785554	2.29915e-31
17.770938	2.45935e-31
17.756322	2.63072e-31
17.741706	2.81402e-31
17.727089	3.01009e-31
17.712473	3.21983e-31
17.697857	3.44417e-31
17.683240	3.68415e-31
17.668624	3.94084e-31
17.654008	4.21541e-31
17.639392	4.50911e-31
17.624775	4.82327e-31
17.610159	5.15931e-31
17.595543	5.51876e-31
17.580927	5.90326e-31
17.566310	6.31453e-31
17.551694	6.75445e-31
17.537078	7.22502e-31
17.522461	7.72837e-31
17.507845	8.26677e-31
17.493229	8.84268e-31
17.478613	9.4587e-31
17.463996	1.01176e-30
17.449380	1.08225e-30
17.434764	1.15764e-30
17.420147	1.23828e-30
17.405531	1.32454e-30
17.390915	1.41681e-30
17.376299	1.5155e-30
17.361682	1.62107e-30
17.347066	1.73399e-30
17.332450	1.85477e-30
17.317833	1.98397e-30
17.303217	2.12216e-30
17.288601	2.26998e-30
17.273985	2.42809e-30
17.259368	2.59722e-30
17.244752	2.77812e-30
17.230136	2.97162e-30
17.215519	3.17859e-30
17.200903	3.39998e-30
17.186287	3.63678e-30
17.171671	3.89008e-30
17.157054	4.16101e-30
17.142438	4.45081e-30
17.127822	4.76079e-30
17.113205	5.09236e-30
17.098589	5.44701e-30
17.083973	5.82636e-30
17.069357	6.23212e-30
17.054740	6.66614e-30
17.040124	7.13037e-30
17.025508	7.62693e-30
17.010891	8.15806e-30
16.996275	8.72618e-30
16.981659	9.33385e-30
16.967043	9.98383e-30
16.952426	1.06791e-29
16.937810	1.14227e-29
16.923194	1.22181e-29
16.908577	1.30689e-29
16.893961	1.39789e-29
16.879345	1.49523e-29
16.864729	1.59934e-29
16.850112	1.71071e-29
16.835496	1.82982e-29
16.820880	1.95723e-29
16.806263	2.09351e-29
16.791647	2.23927e-29
16.777031	2.39518e-29
16.762415	2.56194e-29
16.747798	2.74032e-29
16.733182	2.93111e-29
16.718566	3.13518e-29
16.703950	3.35346e-29
16.689333	3.58693e-29
16.674717	3.83665e-29
16.660101	4.10375e-29
16.645484	4.38945e-29
16.630868	4.69503e-29
16.616252	5.02188e-29
16.601636	5.37148e-29
16.587019	5.74541e-29
16.572403	6.14537e-29
16.557787	6.57317e-29
16.543170	7.03074e-29
16.528554	7.52016e-29
16.513938	8.04364e-29
16.499322	8.60355e-29
16.484705	9.20243e-29
16.470089	9.84299e-29
16.455473	1.05281e-28
16.440856	1.12609e-28
16.426240	1.20448e-28
16.411624	1.28831e-28
16.397008	1.37798e-28
16.382391	1.47389e-28
16.367775	1.57648e-28
16.353159	1.6862e-28
16.338542	1.80356e-28
16.323926	1.92909e-28
16.309310	2.06335e-28
16.294694	2.20695e-28
16.280077	2.36054e-28
16.265461	2.52483e-28
16.250845	2.70054e-28
16.236228	2.88848e-28
16.221612	3.08949e-28
16.206996	3.30449e-28
16.192380	3.53445e-28
16.177763	3.78041e-28
16.163147	4.04349e-28
16.148531	4.32486e-28
16.133914	4.62582e-28
16.119298	4.94771e-28
16.104682	5.29199e-28
16.090066	5.66023e-28
16.075449	6.05408e-28
16.060833	6.47534e-28
16.046217	6.9259e-28
16.031600	7.4078e-28
16.016984	7.92323e-28
16.002368	8.47451e-28
15.987752	9.06414e-28
15.973135	9.69479e-28
15.958519	1.03693e-27
15.943903	1.10907e-27
15.929287	1.18624e-27
15.914670	1.26877e-27
15.900054	1.35704e-27
15.885438	1.45144e-27
15.870821	1.55242e-27
15.856205	1.66042e-27
15.841589	1.77593e-27
15.826973	1.89948e-27
15.812356	2.03161e-27
15.797740	2.17294e-27
15.783124	2.3241e-27
15.768507	2.48577e-27
15.753891	2.65868e-27
15.739275	2.84362e-27
15.724659	3.04142e-27
15.710042	3.25298e-27
15.695426	3.47925e-27
15.680810	3.72125e-27
15.666193	3.98009e-27
15.651577	4.25692e-27
15.636961	4.553e-27
15.622345	4.86967e-27
15.607728	5.20837e-27
15.593112	5.57061e-27
15.578496	5.95804e-27
15.563879	6.37242e-27
15.549263	6.8156e-27
15.534647	7.2896e-27
15.520031	7.79656e-27
15.505414	8.33876e-27
15.490798	8.91866e-27
15.476182	9.53889e-27
15.461565	1.02022e-26
15.446949	1.09117e-26
15.432333	1.16705e-26
15.417717	1.2482e-26
15.403100	1.335e-26
15.388484	1.42783e-26
15.373868	1.52711e-26
15.359251	1.6333e-26
15.344635	1.74687e-26
15.330019	1.86833e-26
15.315403	1.99823e-26
15.300786	2.13717e-26
15.286170	2.28576e-26
15.271554	2.44469e-26
15.256937	2.61466e-26
15.242321	2.79644e-26
15.227705	2.99086e-26
15.213089	3.19879e-26
15.198472	3.42118e-26
15.183856	3.65902e-26
15.169240	3.91339e-26
15.154623	4.18545e-26
15.140007	4.47641e-26
15.125391	4.78759e-26
15.110775	5.1204e-26
15.096158	5.47634e-26
15.081542	5.85702e-26
15.066926	6.26415e-26
15.052310	6.69958e-26
15.037693	7.16526e-26
15.023077	7.66331e-26
15.008461	8.19597e-26
14.993844	8.76564e-26
14.979228	9.3749e-26
14.964612	1.00265e-25
14.949996	1.07234e-25
14.935379	1.14687e-25
14.920763	1.22657e-25
14.906147	1.31182e-25
14.891530	1.40299e-25
14.876914	1.50049e-25
14.862298	1.60477e-25
14.847682	1.71629e-25
14.833065	1.83556e-25
14.818449	1.96312e-25
14.803833	2.09954e-25
14.789216	2.24544e-25
14.774600	2.40147e-25
14.759984	2.56835e-25
14.745368	2.74681e-25
14.730751	2.93767e-25
14.716135	3.1418e-25
14.701519	3.3601e-25
14.686902	3.59356e-25
14.672286	3.84325e-25
14.657670	4.11027e-25
14.643054	4.39585e-25
14.628437	4.70126e-25
14.613821	5.02788e-25
14.599205	5.37719e-25
14.584588	5.75077e-25
14.569972	6.15028e-25
14.555356	6.57755e-25
14.540740	7.03449e-25
14.526123	7.52317e-25
14.511507	8.04578e-25
14.496891	8.60469e-25
14.482274	9.20241e-25
14.467658	9.84165e-25
14.453042	1.05253e-24
14.438426	1.12564e-24
14.423809	1.20382e-24
14.409193	1.28744e-24
14.394577	1.37686e-24
14.379960	1.47249e-24
14.365344	1.57476e-24
14.350728	1.68414e-24
14.336112	1.8011e-24
14.321495	1.92619e-24
14.306879	2.05997e-24
14.292263	2.20303e-24
14.277646	2.35602e-24
14.263030	2.51964e-24
14.248414	2.69461e-24
14.233798	2.88174e-24
14.219181	3.08185e-24
14.204565	3.29586e-24
14.189949	3.52472e-24
14.175333	3.76947e-24
14.160716	4.03121e-24
14.146100	4.31112e-24
14.131484	4.61045e-24
14.116867	4.93057e-24
14.102251	5.27291e-24
14.087635	5.63901e-24
14.073019	6.03052e-24
14.058402	6.4492e-24
14.043786	6.89694e-24
14.029170	7.37576e-24
14.014553	7.88781e-24
13.999937	8.4354e-24
13.985321	9.02099e-24
13.970705	9.64722e-24
13.956088	1.03169e-23
13.941472	1.10331e-23
13.926856	1.17989e-23
13.912239	1.2618e-23
13.897623	1.34938e-23
13.883007	1.44304e-23
13.868391	1.5432e-23
13.853774	1.65031e-23
13.839158	1.76486e-23
13.824542	1.88735e-23
13.809925	2.01834e-23
13.795309	2.15842e-23
13.780693	2.30821e-23
13.766077	2.4684e-23
13.751460	2.63971e-23
13.736844	2.8229e-23
13.722228	3.01879e-23
13.707611	3.22828e-23
13.692995	3.4523e-23
13.678379	3.69186e-23
13.663763	3.94804e-23
13.649146	4.22199e-23
13.634530	4.51494e-23
13.619914	4.82821e-23
13.605297	5.16321e-23
13.590681	5.52145e-23
13.576065	5.90453e-23
13.561449	6.31419e-23
13.546832	6.75225e-23
13.532216	7.2207e-23
13.517600	7.72164e-23
13.502983	8.25732e-23
13.488367	8.83015e-23
13.473751	9.44271e-23
13.459135	1.00977e-22
13.444518	1.07982e-22
13.429902	1.15472e-22
13.415286	1.23482e-22
13.400669	1.32047e-22
13.386053	1.41206e-22
13.371437	1.51e-22
13.356821	1.61473e-22
13.342204	1.72673e-22
13.327588	1.84649e-22
13.312972	1.97455e-22
13.298356	2.11149e-22
13.283739	2.25792e-22
13.269123	2.41451e-22
13.254507	2.58195e-22
13.239890	2.761e-22
13.225274	2.95246e-22
13.210658	3.15719e-22
13.196042	3.37611e-22
13.181425	3.61021e-22
13.166809	3.86054e-22
13.152193	4.12821e-22
13.137576	4.41445e-22
13.122960	4.72051e-22
13.108344	5.0478e-22
13.093728	5.39776e-22
13.079111	5.77198e-22
13.064495	6.17214e-22
13.049879	6.60002e-22
13.035262	7.05756e-22
13.020646	7.54681e-22
13.006030	8.06996e-22
12.991414	8.62936e-22
12.976797	9.22752e-22
12.962181	9.86713e-22
12.947565	1.05511e-21
12.932948	1.12824e-21
12.918332	1.20644e-21
12.903716	1.29005e-21
12.889100	1.37946e-21
12.874483	1.47507e-21
12.859867	1.57729e-21
12.845251	1.6866e-21
12.830634	1.80349e-21
12.816018	1.92847e-21
12.801402	2.0621e-21
12.786786	2.205e-21
12.772169	2.35779e-21
12.757553	2.52116e-21
12.742937	2.69586e-21
12.728320	2.88265e-21
12.713704	3.08238e-21
12.699088	3.29594e-21
12.684472	3.52429e-21
12.669855	3.76846e-21
12.655239	4.02953e-21
12.640623	4.30869e-21
12.626006	4.60718e-21
12.611390	4.92634e-21
12.596774	5.26759e-21
12.582158	5.63248e-21
12.567541	6.02264e-21
12.552925	6.43981e-21
12.538309	6.88586e-21
12.523693	7.3628e-21
12.509076	7.87276e-21
12.494460	8.41802e-21
12.479844	9.00103e-21
12.465227	9.62441e-21
12.450611	1.02909e-20
12.435995	1.10036e-20
12.421379	1.17656e-20
12.406762	1.25804e-20
12.392146	1.34515e-20
12.377530	1.43829e-20
12.362913	1.53789e-20
12.348297	1.64437e-20
12.333681	1.75823e-20
12.319065	1.87996e-20
12.304448	2.01012e-20
12.289832	2.14929e-20
12.275216	2.29808e-20
12.260599	2.45718e-20
12.245983	2.62728e-20
12.231367	2.80916e-20
12.216751	3.00362e-20
12.202134	3.21153e-20
12.187518	3.43383e-20
12.172902	3.67152e-20
12.158285	3.92564e-20
12.143669	4.19735e-20
12.129053	4.48785e-20
12.114437	4.79846e-20
12.099820	5.13055e-20
12.085204	5.48561e-20
12.070588	5.86523e-20
12.055971	6.27112e-20
12.041355	6.70508e-20
12.026739	7.16905e-20
12.012123	7.66512e-20
11.997506	8.19549e-20
11.982890	8.76255e-20
11.968274	9.36882e-20
11.953657	1.0017e-19
11.939041	1.07101e-19
11.924425	1.1451e-19
11.909809	1.22432e-19
11.895192	1.30902e-19
11.880576	1.39957e-19
11.865960	1.49638e-19
11.851343	1.59989e-19
11.836727	1.71056e-19
11.822111	1.82887e-19
11.807495	1.95537e-19
11.792878	2.09061e-19
11.778262	2.2352e-19
11.763646	2.38979e-19
11.749029	2.55506e-19
11.734413	2.73175e-19
11.719797	2.92066e-19
11.705181	3.12263e-19
11.690564	3.33855e-19
11.675948	3.5694e-19
11.661332	3.81621e-19
11.646716	4.08007e-19
11.632099	4.36216e-19
11.617483	4.66375e-19
11.602867	4.98618e-19
11.588250	5.33089e-19
11.573634	5.69941e-19
11.559018	6.0934e-19
11.544402	6.51462e-19
11.529785	6.96493e-19
11.515169	7.44636e-19
11.500553	7.96104e-19
11.485936	8.51128e-19
11.471320	9.09954e-19
11.456704	9.72842e-19
11.442088	1.04008e-18
11.427471	1.11195e-18
11.412855	1.18879e-18
11.398239	1.27094e-18
11.383622	1.35876e-18
11.369006	1.45265e-18
11.354390	1.55302e-18
11.339774	1.66033e-18
11.325157	1.77504e-18
11.310541	1.89768e-18
11.295925	2.02878e-18
11.281308	2.16893e-18
11.266692	2.31876e-18
11.252076	2.47894e-18
11.237460	2.65018e-18
11.222843	2.83323e-18
11.208227	3.02893e-18
11.193611	3.23813e-18
11.178994	3.46177e-18
11.164378	3.70086e-18
11.149762	3.95644e-18
11.135146	4.22966e-18
11.120529	4.52175e-18
11.105913	4.83399e-18
11.091297	5.16778e-18
11.076680	5.5246e-18
11.062064	5.90605e-18
11.047448	6.31382e-18
11.032832	6.74973e-18
11.018215	7.21572e-18
11.003599	7.71386e-18
10.988983	8.24636e-18
10.974366	8.81561e-18
10.959750	9.42412e-18
10.945134	1.00746e-17
10.930518	1.077e-17
10.915901	1.15133e-17
10.901285	1.23079e-17
10.886669	1.31573e-17
10.872052	1.40653e-17
10.857436	1.5036e-17
10.842820	1.60735e-17
10.828204	1.71826e-17
10.813587	1.83682e-17
10.798971	1.96356e-17
10.784355	2.09903e-17
10.769739	2.24385e-17
10.755122	2.39865e-17
10.740506	2.56412e-17
10.725890	2.74101e-17
10.711273	2.93008e-17
10.696657	3.13219e-17
10.682041	3.34823e-17
10.667425	3.57916e-17
10.652808	3.82601e-17
10.638192	4.08988e-17
10.623576	4.37193e-17
10.608959	4.67342e-17
10.594343	4.99568e-17
10.579727	5.34016e-17
10.565111	5.70837e-17
10.550494	6.10195e-17
10.535878	6.52265e-17
10.521262	6.97233e-17
10.506645	7.453e-17
10.492029	7.96678e-17
10.477413	8.51596e-17
10.462797	9.10296e-17
10.448180	9.73041e-17
10.433564	1.04011e-16
10.418948	1.11179e-16
10.404331	1.18841e-16
10.389715	1.27031e-16
10.375099	1.35785e-16
10.360483	1.45142e-16
10.345866	1.55143e-16
10.331250	1.65833e-16
10.316634	1.77258e-16
10.302017	1.89471e-16
10.287401	2.02524e-16
10.272785	2.16476e-16
10.258169	2.31388e-16
10.243552	2.47326e-16
10.228936	2.64362e-16
10.214320	2.8257e-16
10.199703	3.02032e-16
10.185087	3.22833e-16
10.170471	3.45065e-16
10.155855	3.68827e-16
10.141238	3.94225e-16
10.126622	4.2137e-16
10.112006	4.50382e-16
10.097389	4.81391e-16
10.082773	5.14533e-16
10.068157	5.49955e-16
10.053541	5.87813e-16
10.038924	6.28276e-16
10.024308	6.71521e-16
10.009692	7.17742e-16
9.995075	7.6714e-16
9.980459	8.19937e-16
9.965843	8.76363e-16
9.951227	9.3667e-16
9.936610	1.00112e-15
9.921994	1.07001e-15
9.907378	1.14363e-15
9.892762	1.22231e-15
9.878145	1.3064e-15
9.863529	1.39628e-15
9.848913	1.49232e-15
9.834296	1.59498e-15
9.819680	1.70468e-15
9.805064	1.82193e-15
9.790448	1.94723e-15
9.775831	2.08114e-15
9.761215	2.22426e-15
9.746599	2.37721e-15
9.731982	2.54066e-15
9.717366	2.71535e-15
9.702750	2.90203e-15
9.688134	3.10154e-15
9.673517	3.31476e-15
9.658901	3.54262e-15
9.644285	3.78612e-15
9.629668	4.04635e-15
9.615052	4.32445e-15
9.600436	4.62165e-15
9.585820	4.93926e-15
9.571203	5.27867e-15
9.556587	5.64138e-15
9.541971	6.02899e-15
9.527354	6.44321e-15
9.512738	6.88586e-15
9.498122	7.3589e-15
9.483506	7.8644e-15
9.468889	8.40459e-15
9.454273	8.98186e-15
9.439657	9.59873e-15
9.425040	1.02579e-14
9.410424	1.09624e-14
9.395808	1.17151e-14
9.381192	1.25195e-14
9.366575	1.33791e-14
9.351959	1.42976e-14
9.337343	1.52792e-14
9.322726	1.6328e-14
9.308110	1.74488e-14
9.293494	1.86464e-14
9.278878	1.99262e-14
9.264261	2.12937e-14
9.249645	2.2755e-14
9.235029	2.43164e-14
9.220412	2.59849e-14
9.205796	2.77677e-14
9.191180	2.96727e-14
9.176564	3.17083e-14
9.161947	3.38834e-14
9.147331	3.62076e-14
9.132715	3.86909e-14
9.118099	4.13445e-14
9.103482	4.41798e-14
9.088866	4.72094e-14
9.074250	5.04465e-14
9.059633	5.39053e-14
9.045017	5.7601e-14
9.030401	6.15498e-14
9.015785	6.5769e-14
9.001168	7.02772e-14
8.986552	7.5094e-14
8.971936	8.02405e-14
8.957319	8.57394e-14
8.942703	9.16147e-14
8.928087	9.78922e-14
8.913471	1.04599e-13
8.898854	1.11765e-13
8.884238	1.19422e-13
8.869622	1.27602e-13
8.855005	1.36342e-13
8.840389	1.45681e-13
8.825773	1.55657e-13
8.811157	1.66317e-13
8.796540	1.77705e-13
8.781924	1.89872e-13
8.767308	2.02872e-13
8.752691	2.1676e-13
8.738075	2.31598e-13
8.723459	2.4745e-13
8.708843	2.64386e-13
8.694226	2.8248e-13
8.679610	3.01811e-13
8.664994	3.22462e-13
8.650377	3.44525e-13
8.635761	3.68096e-13
8.621145	3.93277e-13
8.606529	4.20179e-13
8.591912	4.48918e-13
8.577296	4.79621e-13
8.562680	5.1242e-13
8.548063	5.4746e-13
8.533447	5.84893e-13
8.518831	6.24881e-13
8.504215	6.676e-13
8.489598	7.13236e-13
8.474982	7.61987e-13
8.460366	8.14065e-13
8.445749	8.69698e-13
8.431133	9.29128e-13
8.416517	9.92613e-13
8.401901	1.06043e-12
8.387284	1.13287e-12
8.372668	1.21026e-12
8.358052	1.29292e-12
8.343435	1.38123e-12
8.328819	1.47555e-12
8.314203	1.57631e-12
8.299587	1.68394e-12
8.284970	1.7989e-12
8.270354	1.9217e-12
8.255738	2.05288e-12
8.241122	2.19299e-12
8.226505	2.34265e-12
8.211889	2.50251e-12
8.197273	2.67327e-12
8.182656	2.85565e-12
8.168040	3.05046e-12
8.153424	3.25854e-12
8.138808	3.48079e-12
8.124191	3.71818e-12
8.109575	3.97173e-12
8.094959	4.24254e-12
8.080342	4.53179e-12
8.065726	4.84073e-12
8.051110	5.17069e-12
8.036494	5.52311e-12
8.021877	5.89951e-12
8.007261	6.30152e-12
7.992645	6.73087e-12
7.978028	7.18944e-12
7.963412	7.67919e-12
7.948796	8.20225e-12
7.934180	8.76087e-12
7.919563	9.35747e-12
7.904947	9.99463e-12
7.890331	1.06751e-11
7.875714	1.14018e-11
7.861098	1.21779e-11
7.846482	1.30068e-11
7.831866	1.38919e-11
7.817249	1.48372e-11
7.802633	1.58467e-11
7.788017	1.69247e-11
7.773400	1.8076e-11
7.758784	1.93054e-11
7.744168	2.06182e-11
7.729552	2.20202e-11
7.714935	2.35174e-11
7.700319	2.51161e-11
7.685703	2.68233e-11
7.671086	2.86463e-11
7.656470	3.0593e-11
7.641854	3.26717e-11
7.627238	3.48914e-11
7.612621	3.72616e-11
7.598005	3.97924e-11
7.583389	4.24948e-11
7.568772	4.53804e-11
7.554156	4.84615e-11
7.539540	5.17514e-11
7.524924	5.52641e-11
7.510307	5.90148e-11
7.495691	6.30195e-11
7.481075	6.72954e-11
7.466458	7.18608e-11
7.451842	7.67352e-11
7.437226	8.19396e-11
7.422610	8.74962e-11
7.407993	9.34287e-11
7.393377	9.97626e-11
7.378761	1.06525e-10
7.364145	1.13745e-10
7.349528	1.21452e-10
7.334912	1.29682e-10
7.320296	1.38467e-10
7.305679	1.47846e-10
7.291063	1.57859e-10
7.276447	1.68548e-10
7.261831	1.7996e-10
7.247214	1.92142e-10
7.232598	2.05147e-10
7.217982	2.1903e-10
7.203365	2.3385e-10
7.188749	2.4967e-10
7.174133	2.66558e-10
7.159517	2.84586e-10
7.144900	3.0383e-10
7.130284	3.24371e-10
7.115668	3.46298e-10
7.101051	3.69703e-10
7.086435	3.94686e-10
7.071819	4.21353e-10
7.057203	4.49817e-10
7.042586	4.80198e-10
7.027970	5.12626e-10
7.013354	5.47237e-10
6.998737	5.84179e-10
6.984121	6.23608e-10
6.969505	6.65691e-10
6.954889	7.10605e-10
6.940272	7.58542e-10
6.925656	8.09702e-10
6.911040	8.64303e-10
6.896423	9.22576e-10
6.881807	9.84765e-10
6.867191	1.05113e-09
6.852575	1.12196e-09
6.837958	1.19755e-09
6.823342	1.27821e-09
6.808726	1.36429e-09
6.794109	1.45615e-09
6.779493	1.55418e-09
6.764877	1.65878e-09
6.750261	1.7704e-09
6.735644	1.88951e-09
6.721028	2.0166e-09
6.706412	2.15221e-09
6.691795	2.29692e-09
6.677179	2.45132e-09
6.662563	2.61606e-09
6.647947	2.79184e-09
6.633330	2.97939e-09
6.618714	3.17949e-09
6.604098	3.39299e-09
6.589481	3.62077e-09
6.574865	3.86378e-09
6.560249	4.12305e-09
6.545633	4.39966e-09
6.531016	4.69475e-09
6.516400	5.00955e-09
6.501784	5.34539e-09
6.487168	5.70366e-09
6.472551	6.08585e-09
6.457935	6.49354e-09
6.443319	6.92845e-09
6.428702	7.39236e-09
6.414086	7.88721e-09
6.399470	8.41506e-09
6.384854	8.97809e-09
6.370237	9.57863e-09
6.355621	1.02192e-08
6.341005	1.09024e-08
6.326388	1.1631e-08
6.311772	1.24082e-08
6.297156	1.32371e-08
6.282540	1.41211e-08
6.267923	1.50639e-08
6.253307	1.60693e-08
6.238691	1.71415e-08
6.224074	1.8285e-08
6.209458	1.95044e-08
6.194842	2.08047e-08
6.180226	2.21913e-08
6.165609	2.36698e-08
6.150993	2.52464e-08
6.136377	2.69275e-08
6.121760	2.872e-08
6.107144	3.06312e-08
6.092528	3.26689e-08
6.077912	3.48415e-08
6.063295	3.71578e-08
6.048679	3.96273e-08
6.034063	4.22601e-08
6.019446	4.50668e-08
6.004830	4.8059e-08
5.990214	5.12487e-08
5.975598	5.46489e-08
5.960981	5.82734e-08
5.946365	6.21369e-08
5.931749	6.62551e-08
5.917132	7.06447e-08
5.902516	7.53233e-08
5.887900	8.031e-08
5.873284	8.56247e-08
5.858667	9.1289e-08
5.844051	9.73257e-08
5.829435	1.03759e-07
5.814818	1.10615e-07
5.800202	1.17921e-07
5.785586	1.25706e-07
5.770970	1.34002e-07
5.756353	1.42842e-07
5.741737	1.5226e-07
5.727121	1.62296e-07
5.712505	1.72988e-07
5.697888	1.8438e-07
5.683272	1.96516e-07
5.668656	2.09446e-07
5.654039	2.2322e-07
5.639423	2.37893e-07
5.624807	2.53523e-07
5.610191	2.70171e-07
5.595574	2.87905e-07
5.580958	3.06793e-07
5.566342	3.26911e-07
5.551725	3.48337e-07
5.537109	3.71155e-07
5.522493	3.95455e-07
5.507877	4.21333e-07
5.493260	4.4889e-07
5.478644	4.78233e-07
5.464028	5.09476e-07
5.449411	5.42742e-07
5.434795	5.7816e-07
5.420179	6.15868e-07
5.405563	6.56011e-07
5.390946	6.98746e-07
5.376330	7.44237e-07
5.361714	7.9266e-07
5.347097	8.44201e-07
5.332481	8.99059e-07
5.317865	9.57444e-07
5.303249	1.01958e-06
5.288632	1.0857e-06
5.274016	1.15607e-06
5.259400	1.23094e-06
5.244783	1.31061e-06
5.230167	1.39537e-06
5.215551	1.48556e-06
5.200935	1.58149e-06
5.186318	1.68355e-06
5.171702	1.79211e-06
5.157086	1.90758e-06
5.142469	2.0304e-06
5.127853	2.16102e-06
5.113237	2.29992e-06
5.098621	2.44763e-06
5.084004	2.6047e-06
5.069388	2.7717e-06
5.054772	2.94925e-06
5.040155	3.138e-06
5.025539	3.33866e-06
5.010923	3.55194e-06
4.996307	3.77863e-06
4.981690	4.01956e-06
4.967074	4.27559e-06
4.952458	4.54766e-06
4.937841	4.83675e-06
4.923225	5.14389e-06
4.908609	5.47018e-06
4.893993	5.81679e-06
4.879376	6.18495e-06
4.864760	6.57596e-06
4.850144	6.99121e-06
4.835528	7.43215e-06
4.820911	7.90034e-06
4.806295	8.39739e-06
4.791679	8.92504e-06
4.777062	9.48512e-06
4.762446	1.00795e-05
4.747830	1.07104e-05
4.733214	1.13797e-05
4.718597	1.20899e-05
4.703981	1.28433e-05
4.689365	1.36424e-05
4.674748	1.44899e-05
4.660132	1.53887e-05
4.645516	1.63417e-05
4.630900	1.73519e-05
4.616283	1.84229e-05
4.601667	1.95579e-05
4.587051	2.07606e-05
4.572434	2.2035e-05
4.557818	2.3385e-05
4.543202	2.48149e-05
4.528586	2.63292e-05
4.513969	2.79325e-05
4.499353	2.96299e-05
4.484737	3.14264e-05
4.470120	3.33275e-05
4.455504	3.5339e-05
4.440888	3.74666e-05
4.426272	3.97168e-05
4.411655	4.20959e-05
4.397039	4.46108e-05
4.382423	4.72687e-05
4.367806	5.00769e-05
4.353190	5.30431e-05
4.338574	5.61755e-05
4.323958	5.94824e-05
4.309341	6.29724e-05
4.294725	6.66546e-05
4.280109	7.05384e-05
4.265492	7.46334e-05
4.250876	7.89495e-05
4.236260	8.3497e-05
4.221644	8.82866e-05
4.207027	9.33289e-05
4.192411	9.86352e-05
4.177795	0.000104217
4.163178	0.000110085
4.148562	0.000116252
4.133946	0.000122728
4.119330	0.000129527
4.104713	0.00013666
4.090097	0.000144137
4.075481	0.000151972
4.060864	0.000160175
4.046248	0.000168757
4.031632	0.000177727
4.017016	0.000187096
4.002399	0.000196872
3.987783	0.000207062
3.973167	0.000217671
3.958551	0.000228705
3.943934	0.000240164
3.929318	0.000252048
3.914702	0.000264353
3.900085	0.000277073
3.885469	0.000290194
3.870853	0.000303702
3.856237	0.000317573
3.841620	0.000331777
3.827004	0.000346276
3.812388	0.000361023
3.797771	0.000375959
3.783155	0.000391008
3.768539	0.000406081
3.753923	0.000421066
3.739306	0.000435827
3.724690	0.000450193
3.710074	0.000463954
3.695457	0.000476844
3.680841	0.000488516
3.666225	0.000498498
3.651609	0.000506082
&
```
