## Supplementary material for "All-at-once RNA folding with 3D motif prediction framed by evolutionary information": RF03374_mir-2001.cacofold.helixcov

```
# RMs = 1 L = 72

# RM_HELIX NESTED 2-33 42-71, nbp = 30 nbp_cov = 0
# pvals: 0.0312715,0.964814,0.0377132,0.822666,0.992099,0.822666,0.822666,0.822666,0.822666,0.822666,0.822666,0.822666,0.822666,0.822666,0.0636326,0.822666,0.822666,0.822666,0.822666,0.822666,0.822666,0.822666,0.822666,0.822666,0.822666,0.822666,0.822666,0.822666,0.904951,0.909008
# aggregated NONE
NESTED  :<<<<<<<<<<<<<<<<<<<<<<<<<<<<--<<________>>>>>>>>>>>>>>>>>>>>>>>>>>>>>>:
        ::::::::::::::::::::::::::::::::::::::::::::::::::::::::::::::::::::::::
```
