## Supplementary material for "All-at-once RNA folding with 3D motif prediction framed by evolutionary information": RF03374_mir-2001.surv

```
1.193112	0.037037
0.983002	0.0740741
0.352673	0.111111
-0.010243	0.925926
-0.755177	0.962963
-1.270901	1
&
3.695326	0.000395413
3.657124	0.00197707
3.561620	0.00237248
3.447015	0.00395413
3.179602	0.00434955
2.835787	0.00474496
2.759383	0.00514037
2.491971	0.00672202
2.434668	0.00711744
2.396467	0.00751285
2.224559	0.00790826
2.167256	0.00988533
2.148155	0.0110716
2.071752	0.013444
2.014449	0.0146303
1.995348	0.0154211
1.976247	0.0158165
1.957147	0.0162119
1.899844	0.0170028
1.766138	0.018189
1.708835	0.0185844
1.689734	0.0201661
1.651533	0.0225386
1.632432	0.022934
1.594230	0.0233294
1.575129	0.0237248
1.556028	0.024911
1.536927	0.0260973
1.498726	0.0264927
1.422322	0.0268881
1.403221	0.0272835
1.384120	0.0280743
1.345919	0.0284698
1.307717	0.0288652
1.288616	0.0292606
1.269515	0.029656
1.250414	0.0300514
1.231313	0.0304468
1.212212	0.0312376
1.193112	0.0324239
1.154910	0.0336101
1.135809	0.0344009
1.116708	0.0347964
1.097607	0.0351918
1.078506	0.036378
1.059405	0.0367734
1.040305	0.0375643
1.021204	0.0379597
1.002103	0.0387505
0.983002	0.0395413
0.944800	0.0407276
0.925699	0.041123
0.906599	0.0415184
0.887498	0.0423092
0.849296	0.0427046
0.791993	0.0434955
0.772892	0.0446817
0.753792	0.0458679
0.734691	0.0462633
0.715590	0.0466588
0.696489	0.0470542
0.677388	0.0474496
0.658287	0.0482404
0.639186	0.0486358
0.620085	0.0498221
0.600985	0.0514037
0.581884	0.0529854
0.562783	0.0533808
0.543682	0.0541716
0.524581	0.0557533
0.505480	0.0565441
0.467278	0.0569395
0.448178	0.0573349
0.429077	0.0577303
0.409976	0.0585212
0.390875	0.061289
0.371774	0.0624753
0.352673	0.0644524
0.295371	0.066034
0.276270	0.0664294
0.257169	0.0676157
0.238068	0.0691973
0.218967	0.0703836
0.199866	0.0715698
0.180765	0.0719652
0.161664	0.0723606
0.142564	0.072756
0.123463	0.0739423
0.104362	0.0743377
0.085261	0.0763147
0.066160	0.0786872
0.047059	0.0790826
0.027958	0.0810597
0.008857	0.0818505
-0.010243	0.835113
-0.029344	0.837485
-0.048445	0.838671
-0.067546	0.841044
-0.086647	0.843812
-0.105748	0.845393
-0.124849	0.847371
-0.143950	0.850929
-0.163050	0.854883
-0.182151	0.858047
-0.201252	0.859628
-0.220353	0.863978
-0.239454	0.867932
-0.258555	0.872677
-0.277656	0.878213
-0.296756	0.881376
-0.315857	0.884539
-0.334958	0.890866
-0.354059	0.894425
-0.373160	0.898379
-0.392261	0.902333
-0.411362	0.907078
-0.430463	0.912218
-0.449563	0.913405
-0.468664	0.916963
-0.487765	0.922894
-0.506866	0.924871
-0.525967	0.92843
-0.545068	0.930803
-0.564169	0.934361
-0.583270	0.93792
-0.602370	0.940688
-0.621471	0.94306
-0.640572	0.945828
-0.659673	0.947805
-0.678774	0.949783
-0.697875	0.952946
-0.716976	0.9569
-0.736077	0.960063
-0.755177	0.962436
-0.774278	0.964017
-0.793379	0.96639
-0.812480	0.967576
-0.831581	0.970344
-0.850682	0.971135
-0.869783	0.973507
-0.888884	0.974694
-0.907984	0.976671
-0.927085	0.977857
-0.965287	0.978252
-0.984388	0.982206
-1.003489	0.984579
-1.022590	0.986161
-1.041691	0.986556
-1.060791	0.987347
-1.079892	0.990115
-1.098993	0.990905
-1.175397	0.991696
-1.213598	0.992092
-1.232699	0.993673
-1.251800	0.994069
-1.270901	0.994464
-1.309103	0.99486
-1.385506	0.997232
-1.404607	0.997628
-1.538313	0.998023
-1.614717	0.998418
-1.672019	0.999209
-1.710221	0.999605
-1.729322	1
&
5.414405	1.95618e-06
5.127891	3.91236e-06
5.032387	9.78091e-06
4.975084	1.17371e-05
4.955984	1.36933e-05
4.936883	1.56495e-05
4.917782	2.34742e-05
4.898681	2.54304e-05
4.841378	2.93427e-05
4.803177	3.32551e-05
4.764975	3.52113e-05
4.707672	4.10798e-05
4.688571	4.69484e-05
4.669470	5.08607e-05
4.612168	5.28169e-05
4.573966	5.47731e-05
4.554865	5.67293e-05
4.497563	5.86854e-05
4.459361	6.4554e-05
4.440260	6.84664e-05
4.382957	7.43349e-05
4.363857	7.62911e-05
4.344756	7.82473e-05
4.325655	8.02034e-05
4.287453	8.21596e-05
4.249251	8.80282e-05
4.230150	8.99844e-05
4.211050	9.58529e-05
4.191949	0.000103678
4.172848	0.000109546
4.153747	0.000113459
4.134646	0.000127152
4.115545	0.000131064
4.096444	0.00013302
4.077343	0.000146714
4.058243	0.000156495
4.020041	0.000172144
4.000940	0.000191706
3.981839	0.000207355
3.962738	0.000219092
3.943637	0.000242567
3.924536	0.000260172
3.905436	0.000285603
3.886335	0.000305164
3.867234	0.000318858
3.848133	0.000334507
3.829032	0.000350156
3.809931	0.000365806
3.790830	0.000399061
3.771729	0.000434272
3.752629	0.00047144
3.733528	0.000514476
3.714427	0.000575117
3.695326	0.000622066
3.676225	0.000682707
3.657124	0.000772692
3.638023	0.00081964
3.618922	0.000880282
3.599822	0.00092723
3.580721	0.00100156
3.561620	0.00105438
3.542519	0.00111894
3.523418	0.00117762
3.504317	0.00124413
3.485216	0.00131651
3.466115	0.00139671
3.447015	0.00145149
3.427914	0.00154147
3.408813	0.00160994
3.389712	0.00168623
3.370611	0.0017723
3.351510	0.00185837
3.332409	0.00195814
3.313309	0.0020403
3.294208	0.00215571
3.275107	0.00226526
3.256006	0.00236111
3.236905	0.00245696
3.217804	0.0025626
3.198703	0.00265649
3.179602	0.00277191
3.160502	0.00285016
3.141401	0.00292254
3.122300	0.00302621
3.103199	0.00309664
3.084098	0.00319444
3.064997	0.00327856
3.045896	0.00337833
3.026795	0.00354851
3.007695	0.0037187
2.988594	0.00388106
2.969493	0.00402582
2.950392	0.0042097
2.931291	0.00435642
2.912190	0.00448944
2.893089	0.00466745
2.873988	0.00483959
2.854888	0.00500782
2.835787	0.0051428
2.816686	0.00530908
2.797585	0.00546166
2.778484	0.00558099
2.759383	0.00571401
2.740282	0.00588811
2.721181	0.00602113
2.702081	0.00618545
2.682980	0.0063439
2.663879	0.00644366
2.644778	0.00660407
2.625677	0.00680556
2.606576	0.0069777
2.587475	0.00714397
2.568374	0.00729851
2.549274	0.00745892
2.530173	0.00769953
2.511072	0.00787754
2.491971	0.00806338
2.472870	0.00824531
2.453769	0.00848592
2.434668	0.00874804
2.415567	0.00896909
2.396467	0.00919014
2.377366	0.00940532
2.358265	0.00959898
2.339164	0.00985133
2.320063	0.0100587
2.300962	0.0102778
2.281861	0.0104754
2.262760	0.0107062
2.243660	0.0109331
2.224559	0.0111933
2.205458	0.0114261
2.186357	0.0116549
2.167256	0.0118995
2.148155	0.0121538
2.129054	0.0123807
2.109954	0.0125978
2.090853	0.0128932
2.071752	0.0130908
2.052651	0.0133549
2.033550	0.0135759
2.014449	0.0138478
1.995348	0.0140552
1.976247	0.0143799
1.957147	0.0146049
1.938046	0.0148572
1.918945	0.0150998
1.899844	0.0153326
1.880743	0.0155829
1.861642	0.0157825
1.842541	0.0160622
1.823440	0.0162696
1.804340	0.016518
1.785239	0.0167547
1.766138	0.017142
1.747037	0.0175274
1.727936	0.0179049
1.708835	0.0183725
1.689734	0.018705
1.670633	0.0191275
1.651533	0.0194836
1.632432	0.0199413
1.613331	0.0203638
1.594230	0.0207707
1.575129	0.02116
1.556028	0.0215767
1.536927	0.0219699
1.517826	0.022545
1.498726	0.0229871
1.479625	0.0234077
1.460524	0.0238282
1.441423	0.0243134
1.422322	0.0247555
1.403221	0.0252132
1.384120	0.0256534
1.365019	0.0261463
1.345919	0.0265962
1.326818	0.0271185
1.307717	0.027635
1.288616	0.0282042
1.269515	0.0287617
1.250414	0.0293779
1.231313	0.0300254
1.212212	0.0305888
1.193112	0.0312715
1.174011	0.031829
1.154910	0.0324707
1.135809	0.0331299
1.116708	0.0337852
1.097607	0.0343584
1.078506	0.0349394
1.059405	0.0354206
1.040305	0.0359624
1.021204	0.0365415
1.002103	0.0371498
0.983002	0.0377132
0.963901	0.0383001
0.944800	0.0389926
0.925699	0.0396557
0.906599	0.0403384
0.887498	0.0409311
0.868397	0.0415454
0.849296	0.0421225
0.830195	0.0428169
0.811094	0.0434957
0.791993	0.0441256
0.772892	0.0449002
0.753792	0.0454714
0.734691	0.0461502
0.715590	0.0467997
0.696489	0.0474257
0.677388	0.0482473
0.658287	0.0490023
0.639186	0.0498572
0.620085	0.0506221
0.600985	0.0514417
0.581884	0.0523709
0.562783	0.0532551
0.543682	0.0541295
0.524581	0.0549883
0.505480	0.0559448
0.486379	0.0568564
0.467278	0.0578893
0.448178	0.0587813
0.429077	0.0598083
0.409976	0.0607629
0.390875	0.0616941
0.371774	0.0626819
0.352673	0.0636326
0.333572	0.0645833
0.314471	0.0655927
0.295371	0.0664495
0.276270	0.0674746
0.257169	0.0685133
0.238068	0.069597
0.218967	0.070757
0.199866	0.0718212
0.180765	0.0731103
0.161664	0.0744425
0.142564	0.0760074
0.123463	0.0775998
0.104362	0.0793545
0.085261	0.0811913
0.066160	0.0827621
0.047059	0.0846185
0.027958	0.0864984
0.008857	0.0881964
-0.010243	0.822666
-0.029344	0.82465
-0.048445	0.827138
-0.067546	0.830245
-0.086647	0.833975
-0.105748	0.838192
-0.124849	0.842547
-0.143950	0.847381
-0.163050	0.852398
-0.182151	0.857488
-0.201252	0.862674
-0.220353	0.86785
-0.239454	0.872721
-0.258555	0.877604
-0.277656	0.882406
-0.296756	0.887285
-0.315857	0.891823
-0.334958	0.896479
-0.354059	0.900874
-0.373160	0.904951
-0.392261	0.909008
-0.411362	0.912962
-0.430463	0.91686
-0.449563	0.920784
-0.468664	0.924619
-0.487765	0.928116
-0.506866	0.931545
-0.525967	0.934853
-0.545068	0.937981
-0.564169	0.94114
-0.583270	0.943877
-0.602370	0.946735
-0.621471	0.949558
-0.640572	0.951909
-0.659673	0.954403
-0.678774	0.956663
-0.697875	0.958854
-0.716976	0.960892
-0.736077	0.962881
-0.755177	0.964814
-0.774278	0.966481
-0.793379	0.96841
-0.812480	0.970061
-0.831581	0.971585
-0.850682	0.973046
-0.869783	0.974378
-0.888884	0.975782
-0.907984	0.977054
-0.927085	0.978241
-0.946186	0.979437
-0.965287	0.980544
-0.984388	0.981489
-1.003489	0.982647
-1.022590	0.983472
-1.041691	0.98439
-1.060791	0.985211
-1.079892	0.986011
-1.098993	0.986684
-1.118094	0.987357
-1.137195	0.98803
-1.156296	0.988826
-1.175397	0.989437
-1.194498	0.990074
-1.213598	0.990595
-1.232699	0.991148
-1.251800	0.991629
-1.270901	0.992099
-1.290002	0.992557
-1.309103	0.993013
-1.328204	0.993486
-1.347305	0.993871
-1.366405	0.994308
-1.385506	0.994646
-1.404607	0.994961
-1.423708	0.995225
-1.442809	0.99555
-1.461910	0.995804
-1.481011	0.996052
-1.500111	0.996285
-1.519212	0.996547
-1.538313	0.996837
-1.557414	0.997052
-1.576515	0.997228
-1.595616	0.997347
-1.614717	0.997496
-1.633818	0.997606
-1.652918	0.997778
-1.672019	0.997883
-1.691120	0.998036
-1.710221	0.998169
-1.729322	0.9983
-1.748423	0.998367
-1.767524	0.998455
-1.786625	0.998535
-1.805725	0.998629
-1.824826	0.998697
-1.843927	0.998795
-1.863028	0.998889
-1.882129	0.999012
-1.901230	0.9991
-1.920331	0.999171
-1.939432	0.999231
-1.958532	0.999261
-1.977633	0.999309
-1.996734	0.999349
-2.015835	0.999394
-2.034936	0.999417
-2.054037	0.999439
-2.073138	0.999486
-2.092239	0.999538
-2.111339	0.999554
-2.130440	0.99957
-2.149541	0.999613
-2.168642	0.999648
-2.187743	0.999664
-2.206844	0.999703
-2.225945	0.999738
-2.245046	0.999748
-2.264146	0.999773
-2.283247	0.999781
-2.302348	0.999808
-2.321449	0.999828
-2.340550	0.999834
-2.359651	0.999842
-2.378752	0.999857
-2.397853	0.999877
-2.416953	0.999888
-2.436054	0.999902
-2.474256	0.999918
-2.493357	0.999939
-2.512458	0.999943
-2.531559	0.999959
-2.550660	0.999961
-2.569760	0.999965
-2.627063	0.999967
-2.646164	0.999969
-2.665265	0.999973
-2.684366	0.999977
-2.703466	0.999978
-2.741668	0.999986
-2.760769	0.999988
-2.779870	0.99999
-2.798971	0.999996
-2.818072	0.999998
-2.837173	1
&
21.000717	3.43822e-29
20.981616	3.66748e-29
20.962515	3.91203e-29
20.943414	4.17289e-29
20.924313	4.45114e-29
20.905213	4.74794e-29
20.886112	5.06454e-29
20.867011	5.40224e-29
20.847910	5.76246e-29
20.828809	6.1467e-29
20.809708	6.55656e-29
20.790607	6.99375e-29
20.771506	7.46008e-29
20.752406	7.95752e-29
20.733305	8.48811e-29
20.714204	9.05409e-29
20.695103	9.6578e-29
20.676002	1.03018e-28
20.656901	1.09887e-28
20.637800	1.17214e-28
20.618699	1.25029e-28
20.599599	1.33366e-28
20.580498	1.42259e-28
20.561397	1.51744e-28
20.542296	1.61862e-28
20.523195	1.72654e-28
20.504094	1.84166e-28
20.484993	1.96446e-28
20.465893	2.09544e-28
20.446792	2.23516e-28
20.427691	2.38419e-28
20.408590	2.54316e-28
20.389489	2.71273e-28
20.370388	2.8936e-28
20.351287	3.08653e-28
20.332186	3.29233e-28
20.313086	3.51185e-28
20.293985	3.746e-28
20.274884	3.99576e-28
20.255783	4.26218e-28
20.236682	4.54636e-28
20.217581	4.84949e-28
20.198480	5.17282e-28
20.179379	5.51771e-28
20.160279	5.8856e-28
20.141178	6.27801e-28
20.122077	6.69659e-28
20.102976	7.14308e-28
20.083875	7.61933e-28
20.064774	8.12733e-28
20.045673	8.6692e-28
20.026572	9.2472e-28
20.007472	9.86373e-28
19.988371	1.05214e-27
19.969270	1.12229e-27
19.950169	1.19711e-27
19.931068	1.27692e-27
19.911967	1.36206e-27
19.892866	1.45287e-27
19.873765	1.54973e-27
19.854665	1.65305e-27
19.835564	1.76327e-27
19.816463	1.88082e-27
19.797362	2.00622e-27
19.778261	2.13997e-27
19.759160	2.28265e-27
19.740059	2.43483e-27
19.720958	2.59716e-27
19.701858	2.77031e-27
19.682757	2.955e-27
19.663656	3.15201e-27
19.644555	3.36215e-27
19.625454	3.5863e-27
19.606353	3.8254e-27
19.587252	4.08043e-27
19.568151	4.35247e-27
19.549051	4.64264e-27
19.529950	4.95215e-27
19.510849	5.2823e-27
19.491748	5.63446e-27
19.472647	6.01009e-27
19.453546	6.41077e-27
19.434445	6.83815e-27
19.415344	7.29403e-27
19.396244	7.7803e-27
19.377143	8.29898e-27
19.358042	8.85224e-27
19.338941	9.44238e-27
19.319840	1.00719e-26
19.300739	1.07433e-26
19.281638	1.14595e-26
19.262538	1.22235e-26
19.243437	1.30383e-26
19.224336	1.39075e-26
19.205235	1.48347e-26
19.186134	1.58236e-26
19.167033	1.68785e-26
19.147932	1.80037e-26
19.128831	1.92039e-26
19.109731	2.04841e-26
19.090630	2.18496e-26
19.071529	2.33062e-26
19.052428	2.48598e-26
19.033327	2.65171e-26
19.014226	2.82848e-26
18.995125	3.01703e-26
18.976024	3.21815e-26
18.956924	3.43268e-26
18.937823	3.66151e-26
18.918722	3.90559e-26
18.899621	4.16594e-26
18.880520	4.44365e-26
18.861419	4.73986e-26
18.842318	5.05583e-26
18.823217	5.39285e-26
18.804117	5.75234e-26
18.785016	6.13579e-26
18.765915	6.5448e-26
18.746814	6.98108e-26
18.727713	7.44643e-26
18.708612	7.94281e-26
18.689511	8.47227e-26
18.670410	9.03702e-26
18.651310	9.63941e-26
18.632209	1.0282e-25
18.613108	1.09673e-25
18.594007	1.16984e-25
18.574906	1.24782e-25
18.555805	1.331e-25
18.536704	1.41972e-25
18.517603	1.51435e-25
18.498503	1.61529e-25
18.479402	1.72296e-25
18.460301	1.83781e-25
18.441200	1.96031e-25
18.422099	2.09098e-25
18.402998	2.23035e-25
18.383897	2.37902e-25
18.364796	2.53759e-25
18.345696	2.70674e-25
18.326595	2.88715e-25
18.307494	3.0796e-25
18.288393	3.28486e-25
18.269292	3.50382e-25
18.250191	3.73736e-25
18.231090	3.98647e-25
18.211989	4.25218e-25
18.192889	4.5356e-25
18.173788	4.83791e-25
18.154687	5.16038e-25
18.135586	5.50433e-25
18.116485	5.87121e-25
18.097384	6.26254e-25
18.078283	6.67995e-25
18.059183	7.12518e-25
18.040082	7.60008e-25
18.020981	8.10664e-25
18.001880	8.64695e-25
17.982779	9.22328e-25
17.963678	9.83802e-25
17.944577	1.04937e-24
17.925476	1.11931e-24
17.906376	1.19392e-24
17.887275	1.27349e-24
17.868174	1.35837e-24
17.849073	1.4489e-24
17.829972	1.54547e-24
17.810871	1.64847e-24
17.791770	1.75834e-24
17.772669	1.87553e-24
17.753569	2.00053e-24
17.734468	2.13386e-24
17.715367	2.27608e-24
17.696266	2.42777e-24
17.677165	2.58958e-24
17.658064	2.76217e-24
17.638963	2.94626e-24
17.619862	3.14261e-24
17.600762	3.35206e-24
17.581661	3.57546e-24
17.562560	3.81375e-24
17.543459	4.06791e-24
17.524358	4.33902e-24
17.505257	4.62819e-24
17.486156	4.93664e-24
17.467055	5.26564e-24
17.447955	5.61656e-24
17.428854	5.99087e-24
17.409753	6.39012e-24
17.390652	6.81598e-24
17.371551	7.27022e-24
17.352450	7.75473e-24
17.333349	8.27153e-24
17.314248	8.82276e-24
17.295148	9.41073e-24
17.276047	1.00379e-23
17.256946	1.07068e-23
17.237845	1.14203e-23
17.218744	1.21814e-23
17.199643	1.29932e-23
17.180542	1.38591e-23
17.161441	1.47826e-23
17.142341	1.57677e-23
17.123240	1.68185e-23
17.104139	1.79393e-23
17.085038	1.91347e-23
17.065937	2.04099e-23
17.046836	2.17699e-23
17.027735	2.32207e-23
17.008634	2.4768e-23
16.989534	2.64185e-23
16.970433	2.8179e-23
16.951332	3.00568e-23
16.932231	3.20597e-23
16.913130	3.4196e-23
16.894029	3.64748e-23
16.874928	3.89053e-23
16.855827	4.14978e-23
16.836727	4.4263e-23
16.817626	4.72125e-23
16.798525	5.03585e-23
16.779424	5.37142e-23
16.760323	5.72934e-23
16.741222	6.11111e-23
16.722121	6.51832e-23
16.703021	6.95266e-23
16.683920	7.41594e-23
16.664819	7.91009e-23
16.645718	8.43717e-23
16.626617	8.99936e-23
16.607516	9.59901e-23
16.588415	1.02386e-22
16.569314	1.09208e-22
16.550214	1.16485e-22
16.531113	1.24247e-22
16.512012	1.32525e-22
16.492911	1.41356e-22
16.473810	1.50774e-22
16.454709	1.6082e-22
16.435608	1.71536e-22
16.416507	1.82965e-22
16.397407	1.95156e-22
16.378306	2.08159e-22
16.359205	2.22028e-22
16.340104	2.36822e-22
16.321003	2.52601e-22
16.301902	2.69431e-22
16.282801	2.87382e-22
16.263700	3.0653e-22
16.244600	3.26953e-22
16.225499	3.48737e-22
16.206398	3.71972e-22
16.187297	3.96755e-22
16.168196	4.23189e-22
16.149095	4.51384e-22
16.129994	4.81458e-22
16.110893	5.13535e-22
16.091793	5.47749e-22
16.072692	5.84242e-22
16.053591	6.23167e-22
16.034490	6.64684e-22
16.015389	7.08968e-22
15.996288	7.56202e-22
15.977187	8.06582e-22
15.958086	8.60318e-22
15.938986	9.17634e-22
15.919885	9.78769e-22
15.900784	1.04398e-21
15.881683	1.11353e-21
15.862582	1.18771e-21
15.843481	1.26684e-21
15.824380	1.35123e-21
15.805279	1.44125e-21
15.786179	1.53727e-21
15.767078	1.63968e-21
15.747977	1.74891e-21
15.728876	1.86542e-21
15.709775	1.98969e-21
15.690674	2.12224e-21
15.671573	2.26362e-21
15.652472	2.41442e-21
15.633372	2.57526e-21
15.614271	2.74682e-21
15.595170	2.9298e-21
15.576069	3.12497e-21
15.556968	3.33314e-21
15.537867	3.55518e-21
15.518766	3.79201e-21
15.499666	4.04461e-21
15.480565	4.31404e-21
15.461464	4.60141e-21
15.442363	4.90793e-21
15.423262	5.23486e-21
15.404161	5.58357e-21
15.385060	5.95551e-21
15.365959	6.35222e-21
15.346859	6.77535e-21
15.327758	7.22667e-21
15.308657	7.70805e-21
15.289556	8.22149e-21
15.270455	8.76913e-21
15.251354	9.35324e-21
15.232253	9.97626e-21
15.213152	1.06408e-20
15.194052	1.13495e-20
15.174951	1.21055e-20
15.155850	1.29118e-20
15.136749	1.37719e-20
15.117648	1.46892e-20
15.098547	1.56676e-20
15.079446	1.67112e-20
15.060345	1.78242e-20
15.041245	1.90115e-20
15.022144	2.02777e-20
15.003043	2.16283e-20
14.983942	2.30689e-20
14.964841	2.46054e-20
14.945740	2.62442e-20
14.926639	2.79922e-20
14.907538	2.98566e-20
14.888438	3.18451e-20
14.869337	3.39661e-20
14.850236	3.62283e-20
14.831135	3.86412e-20
14.812034	4.12148e-20
14.792933	4.39597e-20
14.773832	4.68875e-20
14.754731	5.00102e-20
14.735631	5.33409e-20
14.716530	5.68934e-20
14.697429	6.06825e-20
14.678328	6.47239e-20
14.659227	6.90344e-20
14.640126	7.3632e-20
14.621025	7.85358e-20
14.601924	8.3766e-20
14.582824	8.93446e-20
14.563723	9.52947e-20
14.544622	1.01641e-19
14.525521	1.0841e-19
14.506420	1.15629e-19
14.487319	1.2333e-19
14.468218	1.31543e-19
14.449117	1.40303e-19
14.430017	1.49646e-19
14.410916	1.59612e-19
14.391815	1.70241e-19
14.372714	1.81578e-19
14.353613	1.93669e-19
14.334512	2.06566e-19
14.315411	2.20322e-19
14.296311	2.34993e-19
14.277210	2.50641e-19
14.258109	2.67332e-19
14.239008	2.85133e-19
14.219907	3.0412e-19
14.200806	3.24371e-19
14.181705	3.45971e-19
14.162604	3.69008e-19
14.143504	3.9358e-19
14.124403	4.19787e-19
14.105302	4.47739e-19
14.086201	4.77553e-19
14.067100	5.09351e-19
14.047999	5.43266e-19
14.028898	5.7944e-19
14.009797	6.18022e-19
13.990697	6.59172e-19
13.971596	7.03062e-19
13.952495	7.49875e-19
13.933394	7.99803e-19
13.914293	8.53056e-19
13.895192	9.09855e-19
13.876091	9.70434e-19
13.856990	1.03505e-18
13.837890	1.10396e-18
13.818789	1.17746e-18
13.799688	1.25586e-18
13.780587	1.33947e-18
13.761486	1.42865e-18
13.742385	1.52377e-18
13.723284	1.62522e-18
13.704183	1.73342e-18
13.685083	1.84883e-18
13.665982	1.97192e-18
13.646881	2.1032e-18
13.627780	2.24322e-18
13.608679	2.39256e-18
13.589578	2.55185e-18
13.570477	2.72174e-18
13.551376	2.90293e-18
13.532276	3.09619e-18
13.513175	3.30231e-18
13.494074	3.52215e-18
13.474973	3.75663e-18
13.455872	4.00671e-18
13.436771	4.27344e-18
13.417670	4.55793e-18
13.398569	4.86135e-18
13.379469	5.18496e-18
13.360368	5.53012e-18
13.341267	5.89825e-18
13.322166	6.29089e-18
13.303065	6.70965e-18
13.283964	7.15629e-18
13.264863	7.63266e-18
13.245762	8.14074e-18
13.226662	8.68263e-18
13.207561	9.26059e-18
13.188460	9.87701e-18
13.169359	1.05345e-17
13.150258	1.12357e-17
13.131157	1.19835e-17
13.112056	1.27812e-17
13.092956	1.36319e-17
13.073855	1.45393e-17
13.054754	1.5507e-17
13.035653	1.65392e-17
13.016552	1.764e-17
12.997451	1.88141e-17
12.978350	2.00664e-17
12.959249	2.14019e-17
12.940149	2.28264e-17
12.921048	2.43457e-17
12.901947	2.5966e-17
12.882846	2.76942e-17
12.863745	2.95374e-17
12.844644	3.15033e-17
12.825543	3.35999e-17
12.806442	3.58361e-17
12.787342	3.82211e-17
12.768241	4.07648e-17
12.749140	4.34778e-17
12.730039	4.63713e-17
12.710938	4.94574e-17
12.691837	5.27488e-17
12.672736	5.62592e-17
12.653635	6.00032e-17
12.634535	6.39963e-17
12.615434	6.82551e-17
12.596333	7.27973e-17
12.577232	7.76417e-17
12.558131	8.28085e-17
12.539030	8.8319e-17
12.519929	9.41962e-17
12.500828	1.00464e-16
12.481728	1.0715e-16
12.462627	1.1428e-16
12.443526	1.21884e-16
12.424425	1.29995e-16
12.405324	1.38645e-16
12.386223	1.4787e-16
12.367122	1.57709e-16
12.348021	1.68203e-16
12.328921	1.79395e-16
12.309820	1.91332e-16
12.290719	2.04063e-16
12.271618	2.17641e-16
12.252517	2.32122e-16
12.233416	2.47566e-16
12.214315	2.64038e-16
12.195214	2.81606e-16
12.176114	3.00342e-16
12.157013	3.20325e-16
12.137912	3.41637e-16
12.118811	3.64366e-16
12.099710	3.88608e-16
12.080609	4.14462e-16
12.061508	4.42037e-16
12.042407	4.71445e-16
12.023307	5.0281e-16
12.004206	5.3626e-16
11.985105	5.71936e-16
11.966004	6.09985e-16
11.946903	6.50565e-16
11.927802	6.93844e-16
11.908701	7.40002e-16
11.889601	7.8923e-16
11.870500	8.41732e-16
11.851399	8.97726e-16
11.832298	9.57445e-16
11.813197	1.02113e-15
11.794096	1.08906e-15
11.774995	1.16151e-15
11.755894	1.23877e-15
11.736794	1.32117e-15
11.717693	1.40905e-15
11.698592	1.50277e-15
11.679491	1.60273e-15
11.660390	1.70934e-15
11.641289	1.82304e-15
11.622188	1.94429e-15
11.603087	2.07362e-15
11.583987	2.21154e-15
11.564886	2.35863e-15
11.545785	2.51551e-15
11.526684	2.68281e-15
11.507583	2.86125e-15
11.488482	3.05154e-15
11.469381	3.2545e-15
11.450280	3.47094e-15
11.431180	3.70178e-15
11.412079	3.94797e-15
11.392978	4.21053e-15
11.373877	4.49055e-15
11.354776	4.78919e-15
11.335675	5.10768e-15
11.316574	5.44735e-15
11.297473	5.80961e-15
11.278373	6.19595e-15
11.259272	6.60798e-15
11.240171	7.0474e-15
11.221070	7.51604e-15
11.201969	8.01583e-15
11.182868	8.54886e-15
11.163767	9.11732e-15
11.144666	9.72357e-15
11.125566	1.03701e-14
11.106465	1.10597e-14
11.087364	1.1795e-14
11.068263	1.25793e-14
11.049162	1.34157e-14
11.030061	1.43077e-14
11.010960	1.5259e-14
10.991859	1.62736e-14
10.972759	1.73556e-14
10.953658	1.85095e-14
10.934557	1.97401e-14
10.915456	2.10525e-14
10.896355	2.24521e-14
10.877254	2.39448e-14
10.858153	2.55367e-14
10.839052	2.72344e-14
10.819952	2.90449e-14
10.800851	3.09758e-14
10.781750	3.3035e-14
10.762649	3.52311e-14
10.743548	3.75731e-14
10.724447	4.00708e-14
10.705346	4.27345e-14
10.686246	4.55753e-14
10.667145	4.86048e-14
10.648044	5.18356e-14
10.628943	5.52812e-14
10.609842	5.89557e-14
10.590741	6.28744e-14
10.571640	6.70536e-14
10.552539	7.15104e-14
10.533439	7.62634e-14
10.514338	8.13323e-14
10.495237	8.67379e-14
10.476136	9.25028e-14
10.457035	9.86507e-14
10.437934	1.05207e-13
10.418833	1.12199e-13
10.399732	1.19656e-13
10.380632	1.27608e-13
10.361531	1.36088e-13
10.342430	1.45132e-13
10.323329	1.54777e-13
10.304228	1.65063e-13
10.285127	1.76032e-13
10.266026	1.87729e-13
10.246925	2.00204e-13
10.227825	2.13508e-13
10.208724	2.27695e-13
10.189623	2.42825e-13
10.170522	2.58959e-13
10.151421	2.76166e-13
10.132320	2.94516e-13
10.113219	3.14084e-13
10.094118	3.34953e-13
10.075018	3.57208e-13
10.055917	3.8094e-13
10.036816	4.0625e-13
10.017715	4.3324e-13
9.998614	4.62023e-13
9.979513	4.92718e-13
9.960412	5.25451e-13
9.941311	5.60359e-13
9.922211	5.97584e-13
9.903110	6.37282e-13
9.884009	6.79617e-13
9.864908	7.24763e-13
9.845807	7.72907e-13
9.826706	8.24248e-13
9.807605	8.78999e-13
9.788504	9.37385e-13
9.769404	9.99648e-13
9.750303	1.06605e-12
9.731202	1.13685e-12
9.712101	1.21236e-12
9.693000	1.29288e-12
9.673899	1.37875e-12
9.654798	1.47032e-12
9.635697	1.56797e-12
9.616597	1.6721e-12
9.597496	1.78315e-12
9.578395	1.90157e-12
9.559294	2.02785e-12
9.540193	2.16251e-12
9.521092	2.30612e-12
9.501991	2.45926e-12
9.482891	2.62256e-12
9.463790	2.7967e-12
9.444689	2.9824e-12
9.425588	3.18043e-12
9.406487	3.39161e-12
9.387386	3.6168e-12
9.368285	3.85694e-12
9.349184	4.11301e-12
9.330084	4.38609e-12
9.310983	4.67728e-12
9.291882	4.9878e-12
9.272781	5.31894e-12
9.253680	5.67204e-12
9.234579	6.04858e-12
9.215478	6.45011e-12
9.196377	6.87828e-12
9.177277	7.33487e-12
9.158176	7.82175e-12
9.139075	8.34094e-12
9.119974	8.89458e-12
9.100873	9.48496e-12
9.081772	1.01145e-11
9.062671	1.07858e-11
9.043570	1.15017e-11
9.024470	1.2265e-11
9.005369	1.3079e-11
8.986268	1.3947e-11
8.967167	1.48726e-11
8.948066	1.58596e-11
8.928965	1.6912e-11
8.909864	1.80343e-11
8.890763	1.9231e-11
8.871663	2.05071e-11
8.852562	2.18678e-11
8.833461	2.33188e-11
8.814360	2.4866e-11
8.795259	2.65158e-11
8.776158	2.82751e-11
8.757057	3.0151e-11
8.737956	3.21513e-11
8.718856	3.42843e-11
8.699755	3.65588e-11
8.680654	3.8984e-11
8.661553	4.15701e-11
8.642452	4.43276e-11
8.623351	4.7268e-11
8.604250	5.04034e-11
8.585149	5.37466e-11
8.566049	5.73115e-11
8.546948	6.11127e-11
8.527847	6.5166e-11
8.508746	6.94879e-11
8.489645	7.40963e-11
8.470544	7.90103e-11
8.451443	8.42499e-11
8.432342	8.98369e-11
8.413242	9.57942e-11
8.394141	1.02146e-10
8.375040	1.08919e-10
8.355939	1.16142e-10
8.336838	1.23842e-10
8.317737	1.32053e-10
8.298636	1.40808e-10
8.279536	1.50144e-10
8.260435	1.60098e-10
8.241334	1.70711e-10
8.222233	1.82028e-10
8.203132	1.94094e-10
8.184031	2.0696e-10
8.164930	2.20679e-10
8.145829	2.35306e-10
8.126729	2.50902e-10
8.107628	2.67532e-10
8.088527	2.85263e-10
8.069426	3.04168e-10
8.050325	3.24326e-10
8.031224	3.45819e-10
8.012123	3.68735e-10
7.993022	3.93169e-10
7.973922	4.19222e-10
7.954821	4.46999e-10
7.935720	4.76617e-10
7.916619	5.08195e-10
7.897518	5.41864e-10
7.878417	5.77763e-10
7.859316	6.16038e-10
7.840215	6.56848e-10
7.821115	7.00359e-10
7.802014	7.46751e-10
7.782913	7.96214e-10
7.763812	8.48951e-10
7.744711	9.05179e-10
7.725610	9.65129e-10
7.706509	1.02905e-09
7.687408	1.09719e-09
7.668308	1.16985e-09
7.649207	1.24732e-09
7.630106	1.32991e-09
7.611005	1.41797e-09
7.591904	1.51185e-09
7.572803	1.61195e-09
7.553702	1.71867e-09
7.534601	1.83245e-09
7.515501	1.95375e-09
7.496400	2.08308e-09
7.477299	2.22097e-09
7.458198	2.36798e-09
7.439097	2.5247e-09
7.419996	2.6918e-09
7.400895	2.86994e-09
7.381794	3.05987e-09
7.362694	3.26235e-09
7.343593	3.47823e-09
7.324492	3.70838e-09
7.305391	3.95374e-09
7.286290	4.21532e-09
7.267189	4.4942e-09
7.248088	4.79152e-09
7.228987	5.10848e-09
7.209887	5.4464e-09
7.190786	5.80664e-09
7.171685	6.1907e-09
7.152584	6.60014e-09
7.133483	7.03663e-09
7.114382	7.50197e-09
7.095281	7.99805e-09
7.076181	8.5269e-09
7.057080	9.09069e-09
7.037979	9.69173e-09
7.018878	1.03325e-08
6.999777	1.10155e-08
6.980676	1.17437e-08
6.961575	1.25199e-08
6.942474	1.33475e-08
6.923374	1.42296e-08
6.904273	1.517e-08
6.885172	1.61725e-08
6.866071	1.72412e-08
6.846970	1.83804e-08
6.827869	1.95948e-08
6.808768	2.08894e-08
6.789667	2.22694e-08
6.770567	2.37405e-08
6.751466	2.53086e-08
6.732365	2.69803e-08
6.713264	2.87622e-08
6.694163	3.06616e-08
6.675062	3.26864e-08
6.655961	3.48447e-08
6.636860	3.71453e-08
6.617760	3.95977e-08
6.598659	4.22118e-08
6.579558	4.49982e-08
6.560457	4.79684e-08
6.541356	5.11344e-08
6.522255	5.45091e-08
6.503154	5.81062e-08
6.484053	6.19403e-08
6.464953	6.60272e-08
6.445852	7.03833e-08
6.426751	7.50265e-08
6.407650	7.99755e-08
6.388549	8.52505e-08
6.369448	9.0873e-08
6.350347	9.68658e-08
6.331246	1.03253e-07
6.312146	1.10061e-07
6.293045	1.17318e-07
6.273944	1.25051e-07
6.254843	1.33294e-07
6.235742	1.4208e-07
6.216641	1.51444e-07
6.197540	1.61423e-07
6.178439	1.7206e-07
6.159339	1.83396e-07
6.140238	1.95478e-07
6.121137	2.08354e-07
6.102036	2.22077e-07
6.082935	2.36703e-07
6.063834	2.5229e-07
6.044733	2.68901e-07
6.025632	2.86604e-07
6.006532	3.05471e-07
5.987431	3.25577e-07
5.968330	3.47005e-07
5.949229	3.69839e-07
5.930128	3.94174e-07
5.911027	4.20106e-07
5.891926	4.47741e-07
5.872825	4.77191e-07
5.853725	5.08573e-07
5.834624	5.42015e-07
5.815523	5.77651e-07
5.796422	6.15625e-07
5.777321	6.5609e-07
5.758220	6.99208e-07
5.739119	7.45154e-07
5.720019	7.94112e-07
5.700918	8.46279e-07
5.681817	9.01865e-07
5.662716	9.61093e-07
5.643615	1.0242e-06
5.624514	1.09144e-06
5.605413	1.16309e-06
5.586312	1.23942e-06
5.567212	1.32075e-06
5.548111	1.4074e-06
5.529010	1.49973e-06
5.509909	1.59809e-06
5.490808	1.70288e-06
5.471707	1.81453e-06
5.452606	1.93347e-06
5.433505	2.06019e-06
5.414405	2.19518e-06
5.395304	2.339e-06
5.376203	2.4922e-06
5.357102	2.6554e-06
5.338001	2.82926e-06
5.318900	3.01446e-06
5.299799	3.21174e-06
5.280698	3.42188e-06
5.261598	3.64572e-06
5.242497	3.88415e-06
5.223396	4.13811e-06
5.204295	4.40861e-06
5.185194	4.69672e-06
5.166093	5.00358e-06
5.146992	5.33041e-06
5.127891	5.67849e-06
5.108791	6.0492e-06
5.089690	6.444e-06
5.070589	6.86444e-06
5.051488	7.31219e-06
5.032387	7.78899e-06
5.013286	8.29674e-06
4.994185	8.8374e-06
4.975084	9.41312e-06
4.955984	1.00261e-05
4.936883	1.06788e-05
4.917782	1.13738e-05
4.898681	1.21137e-05
4.879580	1.29015e-05
4.860479	1.37402e-05
4.841378	1.4633e-05
4.822277	1.55835e-05
4.803177	1.65952e-05
4.784076	1.76723e-05
4.764975	1.88187e-05
4.745874	2.00389e-05
4.726773	2.13376e-05
4.707672	2.27198e-05
4.688571	2.41908e-05
4.669470	2.57562e-05
4.650370	2.7422e-05
4.631269	2.91946e-05
4.612168	3.10807e-05
4.593067	3.30874e-05
4.573966	3.52224e-05
4.554865	3.74936e-05
4.535764	3.99097e-05
4.516664	4.24798e-05
4.497563	4.52133e-05
4.478462	4.81205e-05
4.459361	5.12123e-05
4.440260	5.45e-05
4.421159	5.79958e-05
4.402058	6.17125e-05
4.382957	6.56638e-05
4.363857	6.98639e-05
4.344756	7.43281e-05
4.325655	7.90724e-05
4.306554	8.41139e-05
4.287453	8.94704e-05
4.268352	9.51609e-05
4.249251	0.000101205
4.230150	0.000107625
4.211050	0.000114441
4.191949	0.000121678
4.172848	0.000129359
4.153747	0.000137511
4.134646	0.00014616
4.115545	0.000155334
4.096444	0.000165063
4.077343	0.000175376
4.058243	0.000186306
4.039142	0.000197885
4.020041	0.000210146
4.000940	0.000223123
3.981839	0.000236852
3.962738	0.000251367
3.943637	0.000266702
3.924536	0.00028289
3.905436	0.000299963
3.886335	0.000317948
3.867234	0.000336867
3.848133	0.000356734
3.829032	0.000377548
3.809931	0.000399289
3.790830	0.000421901
3.771729	0.000445266
3.752629	0.000469147
3.733528	0.000492996
&
```
