## Supplementary material for "All-at-once RNA folding with 3D motif prediction framed by evolutionary information": RF03375_MIR1094.helixcov

```
# RMs = 2 L = 104

# RM_HELIX NESTED 37-47 55-65, nbp = 10 nbp_cov = 0
# pvals: 0.987598,0.987598,0.987598,0.987598,0.987598,0.987598,0.987598,0.987598,0.987598,0.987598
# aggregated NONE
NESTED  ::::::::::::::::::::::::::::::::::::<<<-<<<<<<<_______>>>>>>>->>>:::::::::::::::::::::::::::::::::::::::
        ::::::::::::::::::::::::::::::::::::::::::::::::::::::::::::::::::::::::::::::::::::::::::::::::::::::::

# RM_HELIX NESTED 4-34 68-97, nbp = 27 nbp_cov = 0
# pvals: 0.987598,0.987598,0.987598,0.987598,0.987598,0.987598,0.987598,0.987598,0.987598,0.987598,0.987598,0.987598,0.987598,0.987598,0.987598,0.987598,0.987598,0.987598,0.987598,0.987598,0.987598,0.987598,0.987598,0.987598,0.987598,0.987598,0.987598
# aggregated NONE
NESTED  :::<<-<<<<<<<<<<<-<<<<<<<<<-<<<<-<_________________________________>->>>>->>>>>>>>>->>>>>>>>>>>>>:::::::
        ::::::::::::::::::::::::::::::::::::::::::::::::::::::::::::::::::::::::::::::::::::::::::::::::::::::::
```
