## Supplementary material for "All-at-once RNA folding with 3D motif prediction framed by evolutionary information": RF03375_MIR1094.surv

```
0.000578	0.027027
-0.000958	1
&
1.932133	0.000188005
1.564333	0.000376011
1.205086	0.000564016
1.179425	0.000940026
1.102444	0.00112803
0.880053	0.00131604
0.657662	0.00150404
0.649108	0.00169205
0.178666	0.00188005
0.170112	0.00244407
0.161559	0.00300808
0.135898	0.00319609
0.101684	0.00394811
0.093131	0.00413612
0.033256	0.00470013
0.024703	0.00488814
0.007596	0.00564016
-0.000958	0.988532
-0.018065	0.989096
-0.026618	0.98966
-0.035172	0.991352
-0.060832	0.992292
-0.069386	0.99248
-0.086493	0.993608
-0.095046	0.993796
-0.103600	0.99436
-0.112153	0.994736
-0.129260	0.995112
-0.146367	0.995676
-0.163474	0.99624
-0.172028	0.996616
-0.189135	0.996804
-0.206242	0.996992
-0.214795	0.997368
-0.257563	0.997556
-0.274670	0.997744
-0.283223	0.997932
-0.334544	0.99812
-0.360205	0.998308
-0.385865	0.998684
-0.394419	0.99906
-0.428633	0.999248
-0.497061	0.999436
-0.505614	0.999624
-0.582596	0.999812
-0.830647	1
&
2.984075	6.22355e-07
2.975661	1.36918e-05
2.967107	1.43142e-05
2.932893	1.61812e-05
2.924340	2.48942e-05
2.907233	2.61389e-05
2.898679	2.67613e-05
2.873019	2.73836e-05
2.864465	0.000106423
2.847358	0.00011638
2.838805	0.000120115
2.830251	0.000120737
2.804591	0.000121359
2.787484	0.000121982
2.778930	0.000122604
2.761823	0.000127583
2.667735	0.000131939
2.633521	0.000132562
2.522325	0.000135673
2.505218	0.000136296
2.445344	0.000136918
2.436790	0.000138163
2.428237	0.000139408
2.419683	0.00014003
2.402576	0.000140652
2.351255	0.000142519
2.308487	0.000143764
2.257166	0.000151232
2.231506	0.000151855
2.188738	0.000153099
2.180185	0.000153722
2.171631	0.000154344
2.094650	0.000155589
2.068989	0.000156833
2.043329	0.000158701
2.017668	0.000159323
2.009115	0.000165546
1.992008	0.000167413
1.932133	0.000173015
1.915026	0.000173637
1.889366	0.000174259
1.863705	0.000174882
1.803831	0.000175504
1.769617	0.000177994
1.761063	0.000179238
1.743956	0.000180483
1.735403	0.000181105
1.726849	0.00018235
1.718296	0.000182972
1.701189	0.000189196
1.684082	0.000191685
1.666975	0.000192308
1.658421	0.00019293
1.649868	0.000195419
1.632761	0.000196664
1.615654	0.000197909
1.607100	0.000198531
1.598547	0.000208489
1.581440	0.000209734
1.572886	0.000210356
1.564333	0.000223425
1.547226	0.00022467
1.538672	0.000225293
1.521565	0.000226537
1.513012	0.000227782
1.487351	0.000229027
1.478798	0.000230271
1.470244	0.000230894
1.461691	0.000232138
1.453137	0.000232761
1.444584	0.000233383
1.436030	0.000234005
1.427477	0.00023525
1.393263	0.000236495
1.350495	0.00023774
1.341942	0.000238362
1.333388	0.000242096
1.324835	0.000243341
1.316281	0.00024832
1.307728	0.000252054
1.299174	0.000331093
1.290621	0.00033296
1.282067	0.000334205
1.273514	0.000337316
1.264960	0.000342918
1.256407	0.000352875
1.247853	0.000356609
1.239300	0.000379014
1.230746	0.000394573
1.222193	0.000400174
1.213639	0.000410132
1.205086	0.000434404
1.196532	0.000438138
1.187979	0.000458676
1.179425	0.000500373
1.170872	0.000505975
1.162318	0.000541449
1.153765	0.000548917
1.145211	0.000552651
1.136658	0.000564476
1.128104	0.000565721
1.119551	0.000566965
1.110997	0.000746204
1.102444	0.000758651
1.093890	0.000760518
1.085337	0.000775454
1.076783	0.000776077
1.068230	0.000855116
1.059676	0.000863206
1.051123	0.000865696
1.042569	0.000871919
1.034016	0.000884989
1.025462	0.000885611
1.016909	0.000888723
1.008355	0.000895569
0.999802	0.000898681
0.991248	0.000899925
0.982695	0.000909261
0.974141	0.000911128
0.965588	0.000915484
0.957034	0.000922952
0.948481	0.000924197
0.939927	0.000926064
0.931374	0.000939134
0.922820	0.000940378
0.914267	0.000948469
0.905713	0.000949714
0.897160	0.000952825
0.880053	0.000960916
0.871499	0.000978342
0.862946	0.000981454
0.854392	0.000983321
0.845839	0.000983943
0.828732	0.000985188
0.820178	0.000987055
0.811625	0.000997635
0.803071	0.00100012
0.794518	0.00100386
0.785964	0.00100635
0.777411	0.00101568
0.768857	0.00102128
0.760304	0.00103435
0.751750	0.00103747
0.743197	0.00103933
0.734643	0.00103996
0.717536	0.00104742
0.708983	0.00105614
0.700429	0.00105925
0.691876	0.00106112
0.683322	0.00115696
0.674769	0.00117438
0.666215	0.00121857
0.657662	0.001236
0.649108	0.00124347
0.640555	0.00125529
0.632001	0.00125778
0.623448	0.00126214
0.614894	0.001264
0.606341	0.00126525
0.597787	0.00127645
0.589234	0.00127769
0.572127	0.00127956
0.563573	0.00128018
0.555020	0.00128081
0.546466	0.00128143
0.537913	0.00128205
0.520806	0.00128267
0.503699	0.00128392
0.486592	0.00128516
0.478038	0.00128579
0.469485	0.00129201
0.460931	0.00129263
0.452378	0.00130072
0.443824	0.00130446
0.435271	0.00130757
0.426717	0.00130943
0.418164	0.00131441
0.409610	0.00132001
0.392503	0.00132188
0.383950	0.00133371
0.375396	0.00133495
0.366843	0.00133557
0.358289	0.0013418
0.349736	0.00134429
0.341182	0.00134927
0.332629	0.0013586
0.324075	0.00136731
0.315522	0.00136856
0.306968	0.00137354
0.289861	0.00137416
0.281308	0.00145507
0.272754	0.00145631
0.264201	0.00145818
0.255647	0.00146067
0.247094	0.00146253
0.238540	0.00146502
0.229987	0.00146938
0.221433	0.00147125
0.212880	0.00147374
0.204326	0.00147872
0.195773	0.00153597
0.187219	0.00157082
0.178666	0.00195855
0.170112	0.00205937
0.161559	0.00235499
0.153005	0.0024583
0.144452	0.00265123
0.135898	0.00282114
0.127345	0.00292818
0.118791	0.00336507
0.110238	0.00351008
0.101684	0.00362335
0.093131	0.00383371
0.084577	0.00392706
0.076024	0.00413368
0.067470	0.00436458
0.058917	0.00445357
0.050363	0.00470998
0.041810	0.00487242
0.033256	0.00494772
0.024703	0.00499502
0.016149	0.00526263
0.007596	0.00535163
-0.000958	0.987598
-0.009511	0.987942
-0.018065	0.988633
-0.026618	0.989427
-0.035172	0.989766
-0.043725	0.990918
-0.052279	0.991291
-0.060832	0.991739
-0.069386	0.992085
-0.077939	0.992766
-0.086493	0.993219
-0.095046	0.993626
-0.103600	0.994192
-0.112153	0.994638
-0.120707	0.995384
-0.129260	0.995676
-0.137814	0.995827
-0.146367	0.996018
-0.154921	0.996355
-0.163474	0.996549
-0.172028	0.996685
-0.180581	0.996833
-0.189135	0.997038
-0.197688	0.997363
-0.206242	0.997608
-0.214795	0.997707
-0.223349	0.997871
-0.231902	0.997911
-0.240456	0.998052
-0.249009	0.998152
-0.257563	0.998232
-0.266116	0.998365
-0.274670	0.998411
-0.283223	0.998447
-0.291777	0.998592
-0.300330	0.998703
-0.308884	0.998826
-0.317437	0.998867
-0.325991	0.998909
-0.334544	0.998958
-0.343098	0.998976
-0.351651	0.999014
-0.360205	0.999061
-0.368758	0.999095
-0.377312	0.999137
-0.385865	0.999188
-0.394419	0.999221
-0.402972	0.999235
-0.411526	0.999258
-0.420079	0.999288
-0.428633	0.999309
-0.437186	0.999396
-0.445740	0.999399
-0.454293	0.999484
-0.462847	0.999501
-0.471400	0.999513
-0.479954	0.999528
-0.488507	0.999616
-0.497061	0.999625
-0.505614	0.99965
-0.514168	0.99966
-0.522721	0.999673
-0.531275	0.999699
-0.539828	0.999705
-0.548382	0.999708
-0.556935	0.999795
-0.565489	0.999815
-0.574042	0.999824
-0.582596	0.999841
-0.591149	0.99986
-0.599703	0.999874
-0.608256	0.999879
-0.616810	0.99989
-0.625363	0.999891
-0.633917	0.999904
-0.642470	0.999907
-0.651024	0.999909
-0.668131	0.99991
-0.676684	0.999932
-0.685238	0.999933
-0.693791	0.999935
-0.702345	0.999937
-0.710898	0.999938
-0.728005	0.999945
-0.736559	0.999946
-0.745112	0.999948
-0.753666	0.999952
-0.762219	0.999954
-0.787880	0.999955
-0.796433	0.999956
-0.822094	0.999958
-0.830647	0.999963
-0.847754	0.999965
-0.856308	0.999966
-0.873415	0.999967
-0.881968	0.999968
-0.907629	0.999968
-0.916182	0.999969
-0.933289	0.999972
-0.950396	0.999973
-0.958950	0.999981
-0.967503	0.999981
-0.993164	0.999983
-1.010271	0.999996
-1.053038	0.999996
-1.087252	0.999998
-1.121466	0.999998
-1.301090	0.999999
-1.711658	1
&
```
