## Supplementary material for "All-at-once RNA folding with 3D motif prediction framed by evolutionary information": RF03376_mir-3075.cacofold.helixcov

```
# RMs = 7 L = 85

# RM_HELIX NESTED 12-14 23-25, nbp = 3 nbp_cov = 0
# pvals: 0.999453,0.999453,0.999453
# aggregated NONE
NESTED  :::::::::::<<<________>>>::::::::::::::::::::::::::::::::::::::::::::::::::::::::::::
        :::::::::::::::::::::::::::::::::::::::::::::::::::::::::::::::::::::::::::::::::::::

# RM_HELIX NESTED 29-36 43-50, nbp = 8 nbp_cov = 0
# pvals: 0.999453,0.999453,0.999453,0.999453,0.999453,0.999453,0.999453,0.999453
# aggregated NONE
NESTED  ::::::::::::::::::::::::::::<<<<<<<<______>>>>>>>>:::::::::::::::::::::::::::::::::::
        :::::::::::::::::::::::::::::::::::::::::::::::::::::::::::::::::::::::::::::::::::::

# RM_HELIX NESTED 2-5 51-54, nbp = 4 nbp_cov = 1
# pvals: 0.999453,9.33707e-07,0.999453,0.999453
# aggregated NONE
NESTED  :<<<<_____________________________________________>>>>:::::::::::::::::::::::::::::::
        ::<_________________________________________________>::::::::::::::::::::::::::::::::

# RM_HELIX NESTED 56-60 74-78, nbp = 5 nbp_cov = 0
# pvals: 0.999453,0.999453,0.999453,0.999453,0.999453
# aggregated NONE
NESTED  :::::::::::::::::::::::::::::::::::::::::::::::::::::::<<<<<_____________>>>>>:::::::
        :::::::::::::::::::::::::::::::::::::::::::::::::::::::::::::::::::::::::::::::::::::

# RM_HELIX TRIPLET 2-4 83-85, nbp = 3 nbp_cov = 1
# pvals: 0.999453,9.33707e-07,0.999453
# aggregated NONE
TRIPLET :<<<______________________________________________________________________________>>>
        ::<________________________________________________________________________________>:

# RM_HELIX TRIPLET 5-22 63-79, nbp = 16 nbp_cov = 0
# pvals: 0.999453,0.999453,0.999453,0.999453,0.999453,0.999453,0.999453,0.999453,0.999453,0.999453,0.999453,0.999453,0.999453,0.999453,0.999453,0.999453
# aggregated NONE
TRIPLET ::::<<<<<-<<-<<<<<<<<<________________________________________>>>>>>>>>>>->>>>>::::::
        :::::::::::::::::::::::::::::::::::::::::::::::::::::::::::::::::::::::::::::::::::::

# RM_BS T-loop 6-10, nbp = 0 nbp_cov = 0 nhl_b_cov 1/2
# aggregated NONE
RM_BS   :::::XXXXX::::::::::::::::::::::::::::::::::::::::::::::::::::::::::::::::::::::::::: T-loop
```
