## Supplementary material for "All-at-once RNA folding with 3D motif prediction framed by evolutionary information": RF03376_mir-3075.helixcov

```
# RMs = 4 L = 85

# RM_HELIX NESTED 33-36 43-46, nbp = 4 nbp_cov = 0
# pvals: 0.999453,0.999453,0.999453,0.999453
# aggregated NONE
NESTED  ::::::::::::::::::::::::::::::::<<<<______>>>>:::::::::::::::::::::::::::::::::::::::
        :::::::::::::::::::::::::::::::::::::::::::::::::::::::::::::::::::::::::::::::::::::

# RM_HELIX NESTED 25-32 54-61, nbp = 8 nbp_cov = 0
# pvals: 0.999453,0.999453,0.999453,0.999453,0.999453,0.999453,0.999453,0.999453
# aggregated NONE
NESTED  ::::::::::::::::::::::::<<<<<<<<_____________________>>>>>>>>::::::::::::::::::::::::
        :::::::::::::::::::::::::::::::::::::::::::::::::::::::::::::::::::::::::::::::::::::

# RM_HELIX NESTED 15-22 63-70, nbp = 8 nbp_cov = 0
# pvals: 0.999453,0.999453,0.999453,0.999453,0.999453,0.999453,0.999453,0.999453
# aggregated NONE
NESTED  ::::::::::::::<<<<<<<<________________________________________>>>>>>>>:::::::::::::::
        :::::::::::::::::::::::::::::::::::::::::::::::::::::::::::::::::::::::::::::::::::::

# RM_HELIX NESTED 1-12 72-84, nbp = 11 nbp_cov = 0
# pvals: 0.999453,0.999453,0.999453,0.999453,0.999453,0.999453,0.999453,0.999453,0.999453,0.999453,0.999453
# aggregated NONE
NESTED  <<<<<<<<<-<<___________________________________________________________>>->>>>>->>>>:
        :::::::::::::::::::::::::::::::::::::::::::::::::::::::::::::::::::::::::::::::::::::
```
