## Supplementary material for "All-at-once RNA folding with 3D motif prediction framed by evolutionary information": RF03376_mir-3075.surv

```
0.000000	0.0322581
-0.001023	1
&
0.568515	0.000282566
0.566901	0.000565131
0.282939	0.00113026
-0.001023	0.999435
-0.390528	0.999717
-0.438274	1
&
0.568515	9.33707e-07
0.566901	0.000547152
0.494026	0.000553688
0.282939	0.00110084
0.137189	0.00111391
-0.001023	0.999453
-0.390528	0.999726
-0.438274	1
&
```
