## Supplementary material for "All-at-once RNA folding with 3D motif prediction framed by evolutionary information": RF03377_mir-960.cacofold.helixcov

```
# RMs = 2 L = 93

# RM_HELIX NESTED 19-40 55-76, nbp = 20 nbp_cov = 0
# pvals: -1,-1,-1,-1,-1,-1,-1,-1,-1,-1,-1,-1,-1,-1,-1,-1,-1,-1,-1,-1
# aggregated NONE
NESTED  ::::::::::::::::::<<<<<-<<<<<<<<<<-<<<<<______________>>>>>->>>>>>>>>>->>>>>:::::::::::::::::
        :::::::::::::::::::::::::::::::::::::::::::::::::::::::::::::::::::::::::::::::::::::::::::::

# RM_HELIX NESTED 2-13 82-93, nbp = 11 nbp_cov = 0
# pvals: -1,-1,-1,-1,-1,-1,-1,-1,-1,-1,-1
# aggregated NONE
NESTED  :<<<<<-<<<<<<____________________________________________________________________>>>>>>->>>>>
        :::::::::::::::::::::::::::::::::::::::::::::::::::::::::::::::::::::::::::::::::::::::::::::
```
