## Supplementary material for "All-at-once RNA folding with 3D motif prediction framed by evolutionary information": RF03377_mir-960.cacofold.power

```
# Power analysis of CaCoFold structure 
#
# Powertype = SINGLE SUBSTITUTIONS
# covary  left_pos      right_pos    substitutions      power
#----------------------------------------------------------------
          2		93		0		0.00
          3		92		0		0.00
          4		91		0		0.00
          5		90		0		0.00
          6		89		0		0.00
          8		87		0		0.00
          9		86		0		0.00
          10		85		0		0.00
          11		84		0		0.00
          12		83		0		0.00
          13		82		0		0.00
          19		76		1		0.00
          20		75		0		0.00
          21		74		0		0.00
          22		73		0		0.00
          23		72		0		0.00
          25		70		0		0.00
          26		69		0		0.00
          27		68		0		0.00
          28		67		0		0.00
          29		66		0		0.00
          30		65		0		0.00
          31		64		1		0.00
          32		63		1		0.00
          33		62		0		0.00
          34		61		0		0.00
          36		59		0		0.00
          37		58		1		0.00
          38		57		0		0.00
          39		56		0		0.00
          40		55		0		0.00
#
# BPAIRS 31
# avg substitutions per BP  0.1
# BPAIRS expected to covary 0.0 +/- 0.0
# BPAIRS observed to covary 0
#
```
