## Supplementary material for "All-at-once RNA folding with 3D motif prediction framed by evolutionary information": RF03378_mir-7398.cacofold.helixcov

```
# RMs = 1 L = 64

# RM_HELIX NESTED 2-28 37-62, nbp = 25 nbp_cov = 0
# pvals: 0.836832,0.00830249,0.0619513,0.429746,0.34019,0.09688,0.429746,0.217874,0.0185087,0.179059,0.0105764,0.246378,0.684426,0.152036,0.0583818,0.0362507,0.271973,0.794818,0.34019,0.63715,0.34019,0.450238,0.551481,0.666631,0.227261
# aggregated NONE
NESTED  <<<<-<<<<<<<<<<<-<<<<<<<<<<________>>>>>>>>>>>>>>>>>>>>>>>>>::
        ::::::::::::::::::::::::::::::::::::::::::::::::::::::::::::::
```
