## Supplementary material for "All-at-once RNA folding with 3D motif prediction framed by evolutionary information": RF03378_mir-7398.cacofold.power

```
# Power analysis of CaCoFold structure 
#
# Powertype = SINGLE SUBSTITUTIONS
# covary  left_pos      right_pos    substitutions      power
#----------------------------------------------------------------
          2		62		7		0.20
          3		61		2		0.00
          4		60		4		0.07
          5		59		3		0.02
          7		58		2		0.00
          8		57		4		0.07
          9		56		0		0.00
          10		55		4		0.07
          11		54		8		0.24
          12		53		10		0.32
          13		52		5		0.11
          14		51		6		0.16
          15		50		4		0.07
          16		49		6		0.16
          17		48		4		0.07
          19		47		3		0.02
          20		46		6		0.16
          21		45		4		0.07
          22		44		1		0.00
          23		43		4		0.07
          24		42		1		0.00
          25		41		5		0.11
          26		39		2		0.00
          27		38		5		0.11
          28		37		10		0.32
#
# BPAIRS 25
# avg substitutions per BP  4.4
# BPAIRS expected to covary 2.4 +/- 1.4
# BPAIRS observed to covary 0
#
```
