## Supplementary material for "All-at-once RNA folding with 3D motif prediction framed by evolutionary information": RF03378_mir-7398.helixcov

```
# RMs = 2 L = 64

# RM_HELIX NESTED 23-25 41-43, nbp = 3 nbp_cov = 0
# pvals: 0.63715,0.34019,0.450238
# aggregated NONE
NESTED  :::::::::::::::::::::<<<______________>>>:::::::::::::::::::::
        ::::::::::::::::::::::::::::::::::::::::::::::::::::::::::::::

# RM_HELIX NESTED 3-19 47-61, nbp = 15 nbp_cov = 0
# pvals: 0.00830249,0.0619513,0.429746,0.34019,0.09688,0.429746,0.217874,0.0185087,0.179059,0.607139,0.586938,0.0792702,0.135431,0.34019,0.0362507
# aggregated NONE
NESTED  :<<<-<<<<<<-<<<<<<__________________________>>>>>>>>>>>>>>>:::
        ::::::::::::::::::::::::::::::::::::::::::::::::::::::::::::::
```
