## Supplementary material for "All-at-once RNA folding with 3D motif prediction framed by evolutionary information": RF03378_mir-7398.power

```
# Power analysis of given structure 
#
# Powertype = SINGLE SUBSTITUTIONS
# covary  left_pos      right_pos    substitutions      power
#----------------------------------------------------------------
          3		61		2		0.00
          4		60		4		0.07
          5		59		3		0.02
          7		58		2		0.00
          8		57		4		0.07
          9		56		0		0.00
          10		55		4		0.07
          11		54		8		0.24
          12		53		10		0.32
          14		52		7		0.20
          15		51		4		0.07
          16		50		5		0.11
          17		49		5		0.11
          18		48		2		0.00
          19		47		3		0.02
          23		43		4		0.07
          24		42		1		0.00
          25		41		5		0.11
#
# BPAIRS 18
# avg substitutions per BP  4.1
# BPAIRS expected to covary 1.5 +/- 1.1
# BPAIRS observed to covary 0
#
```
