## Supplementary material for "All-at-once RNA folding with 3D motif prediction framed by evolutionary information": RF03378_mir-7398.surv

```
11.900000	0.0555556
9.600000	0.111111
7.350000	0.166667
5.450000	0.222222
4.550000	0.277778
3.800000	0.333333
2.600000	0.388889
1.650000	0.444444
1.000000	0.5
0.000000	0.666667
-0.050000	0.777778
-0.100000	0.833333
-0.550000	0.888889
-0.650000	0.944444
-0.800000	1
&
16.500000	0.000533903
15.600000	0.00106781
12.700000	0.00160171
12.600000	0.00213561
12.250000	0.00266951
11.950000	0.00320342
11.900000	0.00427122
11.350000	0.00480513
11.300000	0.00533903
10.650000	0.00640683
10.500000	0.00747464
10.450000	0.00800854
10.400000	0.00854245
10.300000	0.0101442
10.200000	0.0106781
10.100000	0.011212
10.050000	0.0117459
9.750000	0.0122798
9.350000	0.0133476
9.200000	0.0144154
9.150000	0.0154832
9.100000	0.016551
8.950000	0.0186866
8.900000	0.0192205
8.750000	0.0197544
8.600000	0.0208222
8.550000	0.0213561
8.450000	0.0224239
8.300000	0.0229578
8.250000	0.0234917
8.100000	0.0240256
8.000000	0.0245595
7.750000	0.0256273
7.650000	0.0261612
7.450000	0.0266951
7.400000	0.027229
7.300000	0.0288308
7.150000	0.0304325
6.850000	0.0309664
6.800000	0.0315003
6.750000	0.0320342
6.550000	0.0336359
6.500000	0.0341698
6.450000	0.0347037
6.350000	0.0352376
6.300000	0.0357715
6.250000	0.0363054
6.100000	0.0379071
6.050000	0.038441
6.000000	0.0395088
5.900000	0.0405766
5.850000	0.0411105
5.750000	0.0416444
5.700000	0.0427122
5.650000	0.04378
5.500000	0.0448478
5.450000	0.0475174
5.400000	0.0485852
5.350000	0.0501869
5.300000	0.0507208
5.250000	0.0517886
5.200000	0.0523225
5.050000	0.0539242
5.000000	0.0544581
4.900000	0.054992
4.850000	0.0555259
4.800000	0.0571276
4.700000	0.0581954
4.600000	0.0597971
4.550000	0.060331
4.450000	0.0608649
4.400000	0.0624666
4.350000	0.0630005
4.300000	0.0635344
4.250000	0.0646022
4.200000	0.06567
4.150000	0.0667379
4.100000	0.0678057
4.050000	0.0688735
4.000000	0.0704752
3.950000	0.0726108
3.900000	0.0742125
3.800000	0.0752803
3.750000	0.0779498
3.700000	0.0795515
3.650000	0.0800854
3.550000	0.0816871
3.500000	0.082221
3.450000	0.0848905
3.400000	0.0864923
3.350000	0.0907635
3.300000	0.0912974
3.250000	0.0939669
3.200000	0.0945008
3.150000	0.0950347
3.100000	0.0977042
3.050000	0.0993059
3.000000	0.100374
2.950000	0.103043
2.900000	0.105179
2.850000	0.107314
2.800000	0.10945
2.700000	0.109984
2.650000	0.11212
2.600000	0.112653
2.550000	0.113721
2.500000	0.115323
2.450000	0.11906
2.400000	0.120662
2.350000	0.122798
2.300000	0.125467
2.250000	0.128137
2.200000	0.128671
2.150000	0.13134
2.100000	0.135611
2.050000	0.137747
2.000000	0.139883
1.950000	0.142552
1.900000	0.14362
1.850000	0.146289
1.800000	0.147357
1.750000	0.148425
1.700000	0.151095
1.650000	0.15323
1.600000	0.1559
1.550000	0.158035
1.500000	0.161239
1.450000	0.163908
1.400000	0.168179
1.350000	0.170849
1.300000	0.172985
1.250000	0.17512
1.200000	0.17779
1.150000	0.180459
1.100000	0.183129
1.050000	0.185798
1.000000	0.187934
0.950000	0.189536
0.900000	0.196476
0.850000	0.198078
0.800000	0.200214
0.750000	0.201815
0.700000	0.203951
0.650000	0.20662
0.600000	0.213027
0.550000	0.215697
0.500000	0.217832
0.450000	0.222104
0.400000	0.227977
0.350000	0.232782
0.300000	0.239722
0.250000	0.244527
0.200000	0.246129
0.150000	0.25307
0.100000	0.257875
0.050000	0.264282
0.000000	0.358783
-0.050000	0.523225
-0.100000	0.52803
-0.150000	0.532835
-0.200000	0.54031
-0.250000	0.545115
-0.300000	0.556861
-0.350000	0.574479
-0.400000	0.584624
-0.450000	0.596903
-0.500000	0.604378
-0.550000	0.614522
-0.600000	0.628404
-0.650000	0.641217
-0.700000	0.651361
-0.750000	0.663641
-0.800000	0.673251
-0.850000	0.680726
-0.900000	0.686065
-0.950000	0.697811
-1.000000	0.707421
-1.050000	0.719701
-1.100000	0.727176
-1.150000	0.73732
-1.200000	0.751201
-1.250000	0.75654
-1.300000	0.763481
-1.350000	0.772023
-1.400000	0.773625
-1.450000	0.778964
-1.500000	0.786973
-1.550000	0.794447
-1.600000	0.801388
-1.650000	0.809397
-1.700000	0.814736
-1.750000	0.820609
-1.800000	0.823278
-1.850000	0.828083
-1.900000	0.832888
-1.950000	0.839295
-2.000000	0.844634
-2.050000	0.850507
-2.100000	0.858516
-2.150000	0.864389
-2.200000	0.870262
-2.250000	0.876668
-2.300000	0.88094
-2.350000	0.883609
-2.400000	0.88788
-2.450000	0.895355
-2.500000	0.899626
-2.550000	0.90016
-2.600000	0.906033
-2.650000	0.907635
-2.700000	0.90977
-2.750000	0.913508
-2.800000	0.916711
-2.850000	0.920982
-2.900000	0.922584
-2.950000	0.92472
-3.000000	0.927389
-3.050000	0.931127
-3.100000	0.936466
-3.150000	0.938601
-3.200000	0.939669
-3.250000	0.941271
-3.300000	0.942338
-3.350000	0.94394
-3.400000	0.945542
-3.450000	0.947144
-3.500000	0.948211
-3.550000	0.950347
-3.600000	0.951415
-3.650000	0.955152
-3.700000	0.957288
-3.750000	0.958356
-3.800000	0.960491
-3.850000	0.962093
-3.900000	0.963161
-3.950000	0.964762
-4.000000	0.966898
-4.050000	0.967432
-4.100000	0.969568
-4.150000	0.970635
-4.200000	0.972237
-4.250000	0.973305
-4.300000	0.974373
-4.350000	0.977042
-4.400000	0.97811
-4.450000	0.979712
-4.500000	0.980779
-4.550000	0.982381
-4.600000	0.982915
-4.650000	0.983983
-4.850000	0.984517
-4.900000	0.985051
-4.950000	0.986119
-5.000000	0.986652
-5.100000	0.987186
-5.150000	0.98772
-5.300000	0.988254
-5.350000	0.989856
-5.400000	0.99039
-5.450000	0.990924
-5.500000	0.991458
-5.600000	0.991991
-5.650000	0.992525
-5.800000	0.993059
-5.850000	0.993593
-6.050000	0.994661
-6.200000	0.995195
-6.250000	0.995729
-6.300000	0.996263
-6.600000	0.996797
-6.800000	0.99733
-7.250000	0.997864
-7.650000	0.998398
-7.850000	0.998932
-7.900000	0.999466
-8.100000	1
&
23.600000	2.6441e-05
21.750000	5.28821e-05
21.400000	7.93231e-05
21.250000	0.000105764
21.000000	0.000132205
19.850000	0.000158646
19.750000	0.000185087
19.450000	0.000211528
19.250000	0.000237969
19.000000	0.00026441
18.950000	0.000290851
18.850000	0.000317292
18.750000	0.000343733
18.550000	0.000370175
18.500000	0.000396616
18.450000	0.000423057
18.300000	0.000449498
18.150000	0.000475939
18.000000	0.00050238
17.950000	0.000528821
17.900000	0.000555262
17.800000	0.000581703
17.750000	0.000634585
17.700000	0.000661026
17.600000	0.000713908
17.550000	0.000740349
17.500000	0.00076679
17.400000	0.000846113
17.050000	0.000872554
17.000000	0.000951877
16.900000	0.000978318
16.850000	0.00100476
16.700000	0.00108408
16.600000	0.00111052
16.500000	0.00116341
16.400000	0.00121629
16.350000	0.00126917
16.300000	0.00129561
16.150000	0.00132205
16.100000	0.00134849
16.050000	0.00137493
15.900000	0.00140137
15.850000	0.0014807
15.800000	0.00150714
15.750000	0.00156002
15.700000	0.00166579
15.650000	0.00169223
15.550000	0.00177155
15.500000	0.00187731
15.400000	0.00195664
15.350000	0.00203596
15.250000	0.00216816
15.200000	0.00222105
15.150000	0.00224749
15.100000	0.00232681
15.050000	0.00237969
14.900000	0.00240613
14.850000	0.00243258
14.800000	0.00245902
14.750000	0.0025119
14.700000	0.00261766
14.650000	0.00267054
14.600000	0.00274987
14.550000	0.00277631
14.500000	0.00285563
14.450000	0.00298784
14.400000	0.00304072
14.350000	0.00312004
14.300000	0.00314648
14.250000	0.00317292
14.200000	0.00322581
14.100000	0.00325225
14.050000	0.00341089
14.000000	0.00343733
13.950000	0.0035431
13.900000	0.00359598
13.850000	0.00362242
13.800000	0.00380751
13.750000	0.00393971
13.700000	0.00396616
13.650000	0.0039926
13.600000	0.00404548
13.550000	0.00417768
13.500000	0.00425701
13.450000	0.00438921
13.400000	0.00446854
13.350000	0.00452142
13.300000	0.0045743
13.250000	0.00465362
13.200000	0.00473295
13.150000	0.00489159
13.100000	0.00497091
13.050000	0.00507668
13.000000	0.00512956
12.950000	0.00534109
12.900000	0.00547329
12.850000	0.00568482
12.800000	0.00581703
12.750000	0.00589635
12.700000	0.00613432
12.650000	0.00626653
12.600000	0.00637229
12.550000	0.00647805
12.500000	0.00655738
12.450000	0.00668958
12.400000	0.00690111
12.350000	0.00695399
12.300000	0.00705976
12.250000	0.00732417
12.200000	0.00740349
12.150000	0.00748281
12.100000	0.00764146
12.050000	0.00787943
12.000000	0.0081174
11.950000	0.00819672
11.900000	0.00830249
11.850000	0.00843469
11.800000	0.0085669
11.750000	0.00883131
11.700000	0.00904283
11.650000	0.0092808
11.600000	0.00949233
11.550000	0.00965098
11.500000	0.00978318
11.450000	0.00994183
11.400000	0.0100476
11.350000	0.0102327
11.300000	0.0105764
11.250000	0.0107879
11.200000	0.0109995
11.150000	0.0111581
11.100000	0.0113432
11.050000	0.0114754
11.000000	0.0116605
10.950000	0.0118456
10.900000	0.0119778
10.850000	0.0120571
10.800000	0.0122422
10.750000	0.0124537
10.700000	0.0124802
10.650000	0.0126653
10.600000	0.013009
10.550000	0.0134056
10.500000	0.0135907
10.450000	0.013908
10.400000	0.0140931
10.350000	0.0143046
10.300000	0.0144368
10.250000	0.0147012
10.200000	0.0150449
10.150000	0.0153358
10.100000	0.0157324
10.050000	0.0160233
10.000000	0.0162877
9.950000	0.0165256
9.900000	0.0168429
9.850000	0.0172131
9.800000	0.0175304
9.750000	0.0177684
9.700000	0.0180328
9.650000	0.0183236
9.600000	0.0185087
9.550000	0.0187996
9.500000	0.0191698
9.450000	0.0195135
9.400000	0.0198043
9.350000	0.0200423
9.300000	0.0205182
9.250000	0.0208355
9.200000	0.0212586
9.150000	0.021761
9.100000	0.0222634
9.050000	0.0225542
9.000000	0.0229244
8.950000	0.0231623
8.900000	0.0234796
8.850000	0.0236912
8.800000	0.0240878
8.750000	0.0243258
8.700000	0.0246166
8.650000	0.0248281
8.600000	0.0252247
8.550000	0.0255685
8.500000	0.0259651
8.450000	0.0267319
8.400000	0.0270492
8.350000	0.02734
8.300000	0.0277631
8.250000	0.0280275
8.200000	0.0283712
8.150000	0.0286092
8.100000	0.0289529
8.050000	0.029614
8.000000	0.0299577
7.950000	0.0305658
7.900000	0.0310153
7.850000	0.0314648
7.800000	0.0320201
7.750000	0.0326018
7.700000	0.0331835
7.650000	0.033395
7.600000	0.0337652
7.550000	0.0340825
7.500000	0.0347964
7.450000	0.0351401
7.400000	0.0356954
7.350000	0.0362507
7.300000	0.0365944
7.250000	0.0370703
7.200000	0.0377314
7.150000	0.038128
7.100000	0.0388154
7.050000	0.0393971
7.000000	0.0401375
6.950000	0.0404283
6.900000	0.0409572
6.850000	0.0415653
6.800000	0.0419884
6.750000	0.0425965
6.700000	0.0430724
6.650000	0.0436013
6.600000	0.0443945
6.550000	0.0451877
6.500000	0.0458488
6.450000	0.0465362
6.400000	0.0472237
6.350000	0.0477525
6.300000	0.0481227
6.250000	0.0488895
6.200000	0.0497356
6.150000	0.0503966
6.100000	0.0509783
6.050000	0.0517187
6.000000	0.0525383
5.950000	0.0533316
5.900000	0.0539926
5.850000	0.0547594
5.800000	0.0554469
5.750000	0.0563987
5.700000	0.057377
5.650000	0.0583818
5.600000	0.0594659
5.550000	0.0604178
5.500000	0.061211
5.450000	0.0619513
5.400000	0.0625066
5.350000	0.063247
5.300000	0.0641988
5.250000	0.0650714
5.200000	0.0659439
5.150000	0.0668694
5.100000	0.0680592
5.050000	0.0690904
5.000000	0.0699894
4.950000	0.0708355
4.900000	0.0719196
4.850000	0.0725278
4.800000	0.0735325
4.750000	0.0747488
4.700000	0.0758593
4.650000	0.0769699
4.600000	0.0782655
4.550000	0.0792702
4.500000	0.0805394
4.450000	0.0815442
4.400000	0.0823903
4.350000	0.0835801
4.300000	0.0849022
4.250000	0.085854
4.200000	0.0865944
4.150000	0.0878636
4.100000	0.0892649
4.050000	0.0907721
4.000000	0.0918826
3.950000	0.0926758
3.900000	0.0940243
3.850000	0.0956108
3.800000	0.09688
3.750000	0.0982813
3.700000	0.0994447
3.650000	0.10037
3.600000	0.101586
3.550000	0.103649
3.500000	0.105156
3.450000	0.106478
3.400000	0.108197
3.350000	0.109915
3.300000	0.111317
3.250000	0.11293
3.200000	0.114569
3.150000	0.11605
3.100000	0.117478
3.050000	0.119038
3.000000	0.120994
2.950000	0.122766
2.900000	0.124564
2.850000	0.126838
2.800000	0.128583
2.750000	0.13009
2.700000	0.132099
2.650000	0.133659
2.600000	0.135431
2.550000	0.137176
2.500000	0.139238
2.450000	0.141142
2.400000	0.143284
2.350000	0.145399
2.300000	0.147567
2.250000	0.150291
2.200000	0.152036
2.150000	0.154759
2.100000	0.157086
2.050000	0.159625
2.000000	0.161449
1.950000	0.163829
1.900000	0.166711
1.850000	0.168773
1.800000	0.1711
1.750000	0.174114
1.700000	0.176626
1.650000	0.179059
1.600000	0.181518
1.550000	0.184532
1.500000	0.187361
1.450000	0.190534
1.400000	0.193046
1.350000	0.195505
1.300000	0.199286
1.250000	0.202433
1.200000	0.205605
1.150000	0.20899
1.100000	0.21211
1.050000	0.214886
1.000000	0.217874
0.950000	0.220915
0.900000	0.224114
0.850000	0.227261
0.800000	0.230592
0.750000	0.234611
0.700000	0.238049
0.650000	0.242121
0.600000	0.246378
0.550000	0.250079
0.500000	0.254231
0.450000	0.258012
0.400000	0.262348
0.350000	0.267081
0.300000	0.271973
0.250000	0.276838
0.200000	0.282073
0.150000	0.288102
0.100000	0.294236
0.050000	0.300661
0.000000	0.34019
-0.050000	0.429746
-0.100000	0.450238
-0.150000	0.472924
-0.200000	0.491909
-0.250000	0.50817
-0.300000	0.524167
-0.350000	0.538049
-0.400000	0.551481
-0.450000	0.563035
-0.500000	0.575251
-0.550000	0.586938
-0.600000	0.597541
-0.650000	0.607139
-0.700000	0.617795
-0.750000	0.627525
-0.800000	0.63715
-0.850000	0.647197
-0.900000	0.657536
-0.950000	0.666631
-1.000000	0.675621
-1.050000	0.684426
-1.100000	0.692861
-1.150000	0.700635
-1.200000	0.709016
-1.250000	0.717425
-1.300000	0.724802
-1.350000	0.732258
-1.400000	0.739027
-1.450000	0.746325
-1.500000	0.752829
-1.550000	0.759069
-1.600000	0.765627
-1.650000	0.771285
-1.700000	0.777155
-1.750000	0.784003
-1.800000	0.789794
-1.850000	0.794818
-1.900000	0.800661
-1.950000	0.80587
-2.000000	0.811581
-2.050000	0.816711
-2.100000	0.82184
-2.150000	0.826864
-2.200000	0.831676
-2.250000	0.836832
-2.300000	0.841883
-2.350000	0.84651
-2.400000	0.850529
-2.450000	0.854363
-2.500000	0.858673
-2.550000	0.863326
-2.600000	0.867028
-2.650000	0.870598
-2.700000	0.874326
-2.750000	0.877975
-2.800000	0.881333
-2.850000	0.884347
-2.900000	0.888366
-2.950000	0.891407
-3.000000	0.894262
-3.050000	0.897488
-3.100000	0.900635
-3.150000	0.903437
-3.200000	0.906742
-3.250000	0.909598
-3.300000	0.912559
-3.350000	0.915204
-3.400000	0.917874
-3.450000	0.921074
-3.500000	0.923585
-3.550000	0.92615
-3.600000	0.92853
-3.650000	0.931253
-3.700000	0.933527
-3.750000	0.936145
-3.800000	0.93863
-3.850000	0.940137
-3.900000	0.942068
-3.950000	0.944262
-4.000000	0.946457
-4.050000	0.94844
-4.100000	0.950212
-4.150000	0.951851
-4.200000	0.953649
-4.250000	0.955262
-4.300000	0.957139
-4.350000	0.958805
-4.400000	0.960418
-4.450000	0.96211
-4.500000	0.9633
-4.550000	0.964728
-4.600000	0.96597
-4.650000	0.967451
-4.700000	0.96872
-4.750000	0.969989
-4.800000	0.971074
-4.850000	0.971814
-4.900000	0.973109
-4.950000	0.974061
-5.000000	0.97496
-5.050000	0.976177
-5.100000	0.977366
-5.150000	0.978186
-5.200000	0.979217
-5.250000	0.980116
-5.300000	0.981015
-5.350000	0.98165
-5.400000	0.982232
-5.450000	0.983078
-5.500000	0.983633
-5.550000	0.984506
-5.600000	0.985325
-5.650000	0.985828
-5.700000	0.986568
-5.750000	0.987335
-5.800000	0.987784
-5.850000	0.988472
-5.900000	0.988921
-5.950000	0.989476
-6.000000	0.989952
-6.050000	0.990375
-6.100000	0.990931
-6.150000	0.991301
-6.200000	0.991539
-6.250000	0.991883
-6.300000	0.992226
-6.350000	0.992755
-6.400000	0.99302
-6.450000	0.993469
-6.500000	0.993813
-6.550000	0.994209
-6.600000	0.994553
-6.650000	0.994976
-6.700000	0.995373
-6.750000	0.995452
-6.800000	0.995611
-6.850000	0.995796
-6.900000	0.996166
-6.950000	0.996483
-7.000000	0.996854
-7.050000	0.996986
-7.100000	0.99725
-7.150000	0.997435
-7.200000	0.99762
-7.250000	0.997779
-7.300000	0.997911
-7.350000	0.99799
-7.400000	0.998149
-7.450000	0.998308
-7.500000	0.998361
-7.550000	0.998493
-7.600000	0.998572
-7.650000	0.998704
-7.700000	0.998731
-7.850000	0.998916
-7.900000	0.999022
-7.950000	0.99918
-8.000000	0.999207
-8.100000	0.999313
-8.200000	0.999339
-8.250000	0.999418
-8.300000	0.999445
-8.350000	0.999551
-8.450000	0.99963
-8.500000	0.999709
-8.600000	0.999762
-8.650000	0.999788
-9.150000	0.999815
-9.250000	0.999841
-9.300000	0.999868
-9.400000	0.999894
-9.550000	0.999947
-9.750000	0.999974
-9.950000	1
&
57.650000	5.66301e-18
57.600000	5.90698e-18
57.550000	6.16145e-18
57.500000	6.42689e-18
57.450000	6.70375e-18
57.400000	6.99254e-18
57.350000	7.29376e-18
57.300000	7.60795e-18
57.250000	7.93567e-18
57.200000	8.2775e-18
57.150000	8.63405e-18
57.100000	9.00594e-18
57.050000	9.39386e-18
57.000000	9.79847e-18
56.950000	1.02205e-17
56.900000	1.06607e-17
56.850000	1.11199e-17
56.800000	1.15988e-17
56.750000	1.20983e-17
56.700000	1.26194e-17
56.650000	1.31628e-17
56.600000	1.37297e-17
56.550000	1.4321e-17
56.500000	1.49377e-17
56.450000	1.5581e-17
56.400000	1.62519e-17
56.350000	1.69517e-17
56.300000	1.76817e-17
56.250000	1.84431e-17
56.200000	1.92372e-17
56.150000	2.00655e-17
56.100000	2.09295e-17
56.050000	2.18307e-17
56.000000	2.27706e-17
55.950000	2.3751e-17
55.900000	2.47736e-17
55.850000	2.58402e-17
55.800000	2.69527e-17
55.750000	2.8113e-17
55.700000	2.93233e-17
55.650000	3.05857e-17
55.600000	3.19024e-17
55.550000	3.32758e-17
55.500000	3.47082e-17
55.450000	3.62023e-17
55.400000	3.77607e-17
55.350000	3.93861e-17
55.300000	4.10814e-17
55.250000	4.28497e-17
55.200000	4.46941e-17
55.150000	4.66178e-17
55.100000	4.86242e-17
55.050000	5.0717e-17
55.000000	5.28998e-17
54.950000	5.51766e-17
54.900000	5.75512e-17
54.850000	6.0028e-17
54.800000	6.26114e-17
54.750000	6.53058e-17
54.700000	6.81162e-17
54.650000	7.10474e-17
54.600000	7.41048e-17
54.550000	7.72936e-17
54.500000	8.06196e-17
54.450000	8.40886e-17
54.400000	8.77068e-17
54.350000	9.14806e-17
54.300000	9.54167e-17
54.250000	9.95221e-17
54.200000	1.03804e-16
54.150000	1.0827e-16
54.100000	1.12928e-16
54.050000	1.17787e-16
54.000000	1.22854e-16
53.950000	1.28139e-16
53.900000	1.33652e-16
53.850000	1.39401e-16
53.800000	1.45398e-16
53.750000	1.51653e-16
53.700000	1.58176e-16
53.650000	1.6498e-16
53.600000	1.72076e-16
53.550000	1.79478e-16
53.500000	1.87198e-16
53.450000	1.95249e-16
53.400000	2.03647e-16
53.350000	2.12406e-16
53.300000	2.21541e-16
53.250000	2.31069e-16
53.200000	2.41006e-16
53.150000	2.51371e-16
53.100000	2.62181e-16
53.050000	2.73455e-16
53.000000	2.85215e-16
52.950000	2.97479e-16
52.900000	3.10271e-16
52.850000	3.23613e-16
52.800000	3.37528e-16
52.750000	3.52041e-16
52.700000	3.67177e-16
52.650000	3.82964e-16
52.600000	3.9943e-16
52.550000	4.16603e-16
52.500000	4.34514e-16
52.450000	4.53194e-16
52.400000	4.72677e-16
52.350000	4.92998e-16
52.300000	5.14191e-16
52.250000	5.36295e-16
52.200000	5.59349e-16
52.150000	5.83393e-16
52.100000	6.0847e-16
52.050000	6.34624e-16
52.000000	6.61902e-16
51.950000	6.90352e-16
51.900000	7.20023e-16
51.850000	7.5097e-16
51.800000	7.83245e-16
51.750000	8.16907e-16
51.700000	8.52015e-16
51.650000	8.88631e-16
51.600000	9.26819e-16
51.550000	9.66648e-16
51.500000	1.00819e-15
51.450000	1.05151e-15
51.400000	1.09669e-15
51.350000	1.14382e-15
51.300000	1.19297e-15
51.250000	1.24422e-15
51.200000	1.29768e-15
51.150000	1.35344e-15
51.100000	1.41159e-15
51.050000	1.47223e-15
51.000000	1.53548e-15
50.950000	1.60145e-15
50.900000	1.67025e-15
50.850000	1.742e-15
50.800000	1.81683e-15
50.750000	1.89487e-15
50.700000	1.97627e-15
50.650000	2.06116e-15
50.600000	2.14969e-15
50.550000	2.24202e-15
50.500000	2.33832e-15
50.450000	2.43875e-15
50.400000	2.54349e-15
50.350000	2.65273e-15
50.300000	2.76665e-15
50.250000	2.88547e-15
50.200000	3.00938e-15
50.150000	3.13861e-15
50.100000	3.27339e-15
50.050000	3.41395e-15
50.000000	3.56054e-15
49.950000	3.71343e-15
49.900000	3.87287e-15
49.850000	4.03916e-15
49.800000	4.21258e-15
49.750000	4.39344e-15
49.700000	4.58206e-15
49.650000	4.77877e-15
49.600000	4.98393e-15
49.550000	5.19788e-15
49.500000	5.42102e-15
49.450000	5.65372e-15
49.400000	5.89641e-15
49.350000	6.14951e-15
49.300000	6.41346e-15
49.250000	6.68874e-15
49.200000	6.97583e-15
49.150000	7.27523e-15
49.100000	7.58747e-15
49.050000	7.9131e-15
49.000000	8.2527e-15
48.950000	8.60686e-15
48.900000	8.97621e-15
48.850000	9.36139e-15
48.800000	9.7631e-15
48.750000	1.0182e-14
48.700000	1.06189e-14
48.650000	1.10746e-14
48.600000	1.15497e-14
48.550000	1.20453e-14
48.500000	1.2562e-14
48.450000	1.3101e-14
48.400000	1.3663e-14
48.350000	1.42492e-14
48.300000	1.48604e-14
48.250000	1.54979e-14
48.200000	1.61627e-14
48.150000	1.6856e-14
48.100000	1.7579e-14
48.050000	1.8333e-14
48.000000	1.91193e-14
47.950000	1.99393e-14
47.900000	2.07945e-14
47.850000	2.16863e-14
47.800000	2.26163e-14
47.750000	2.35862e-14
47.700000	2.45976e-14
47.650000	2.56524e-14
47.600000	2.67524e-14
47.550000	2.78995e-14
47.500000	2.90958e-14
47.450000	3.03433e-14
47.400000	3.16442e-14
47.350000	3.30009e-14
47.300000	3.44158e-14
47.250000	3.58912e-14
47.200000	3.74298e-14
47.150000	3.90344e-14
47.100000	4.07076e-14
47.050000	4.24526e-14
47.000000	4.42722e-14
46.950000	4.61699e-14
46.900000	4.81488e-14
46.850000	5.02124e-14
46.800000	5.23644e-14
46.750000	5.46086e-14
46.700000	5.69489e-14
46.650000	5.93893e-14
46.600000	6.19343e-14
46.550000	6.45883e-14
46.500000	6.73559e-14
46.450000	7.0242e-14
46.400000	7.32516e-14
46.350000	7.63901e-14
46.300000	7.9663e-14
46.250000	8.30759e-14
46.200000	8.6635e-14
46.150000	9.03464e-14
46.100000	9.42167e-14
46.050000	9.82526e-14
46.000000	1.02461e-13
45.950000	1.0685e-13
45.900000	1.11427e-13
45.850000	1.16199e-13
45.800000	1.21176e-13
45.750000	1.26366e-13
45.700000	1.31777e-13
45.650000	1.37421e-13
45.600000	1.43305e-13
45.550000	1.49442e-13
45.500000	1.55841e-13
45.450000	1.62514e-13
45.400000	1.69472e-13
45.350000	1.76728e-13
45.300000	1.84295e-13
45.250000	1.92185e-13
45.200000	2.00413e-13
45.150000	2.08992e-13
45.100000	2.17938e-13
45.050000	2.27268e-13
45.000000	2.36996e-13
44.950000	2.4714e-13
44.900000	2.57718e-13
44.850000	2.68748e-13
44.800000	2.8025e-13
44.750000	2.92243e-13
44.700000	3.0475e-13
44.650000	3.17791e-13
44.600000	3.3139e-13
44.550000	3.4557e-13
44.500000	3.60356e-13
44.450000	3.75775e-13
44.400000	3.91852e-13
44.350000	4.08617e-13
44.300000	4.26098e-13
44.250000	4.44327e-13
44.200000	4.63334e-13
44.150000	4.83154e-13
44.100000	5.03821e-13
44.050000	5.25371e-13
44.000000	5.47842e-13
43.950000	5.71273e-13
43.900000	5.95706e-13
43.850000	6.21182e-13
43.800000	6.47746e-13
43.750000	6.75446e-13
43.700000	7.04329e-13
43.650000	7.34445e-13
43.600000	7.65848e-13
43.550000	7.98593e-13
43.500000	8.32736e-13
43.450000	8.68338e-13
43.400000	9.05459e-13
43.350000	9.44167e-13
43.300000	9.84527e-13
43.250000	1.02661e-12
43.200000	1.07049e-12
43.150000	1.11625e-12
43.100000	1.16395e-12
43.050000	1.2137e-12
43.000000	1.26557e-12
42.950000	1.31965e-12
42.900000	1.37604e-12
42.850000	1.43484e-12
42.800000	1.49615e-12
42.750000	1.56008e-12
42.700000	1.62673e-12
42.650000	1.69623e-12
42.600000	1.76869e-12
42.550000	1.84425e-12
42.500000	1.92303e-12
42.450000	2.00517e-12
42.400000	2.09082e-12
42.350000	2.18012e-12
42.300000	2.27324e-12
42.250000	2.37032e-12
42.200000	2.47155e-12
42.150000	2.57709e-12
42.100000	2.68714e-12
42.050000	2.80188e-12
42.000000	2.92151e-12
41.950000	3.04625e-12
41.900000	3.1763e-12
41.850000	3.3119e-12
41.800000	3.45329e-12
41.750000	3.6007e-12
41.700000	3.7544e-12
41.650000	3.91465e-12
41.600000	4.08173e-12
41.550000	4.25594e-12
41.500000	4.43757e-12
41.450000	4.62695e-12
41.400000	4.8244e-12
41.350000	5.03026e-12
41.300000	5.24489e-12
41.250000	5.46868e-12
41.200000	5.702e-12
41.150000	5.94526e-12
41.100000	6.19889e-12
41.050000	6.46332e-12
41.000000	6.73903e-12
40.950000	7.02647e-12
40.900000	7.32617e-12
40.850000	7.63862e-12
40.800000	7.96439e-12
40.750000	8.30404e-12
40.700000	8.65815e-12
40.650000	9.02734e-12
40.600000	9.41225e-12
40.550000	9.81356e-12
40.500000	1.0232e-11
40.450000	1.06682e-11
40.400000	1.11229e-11
40.350000	1.15971e-11
40.300000	1.20914e-11
40.250000	1.26068e-11
40.200000	1.31441e-11
40.150000	1.37043e-11
40.100000	1.42883e-11
40.050000	1.48972e-11
40.000000	1.55319e-11
39.950000	1.61937e-11
39.900000	1.68837e-11
39.850000	1.7603e-11
39.800000	1.83529e-11
39.750000	1.91348e-11
39.700000	1.99498e-11
39.650000	2.07996e-11
39.600000	2.16855e-11
39.550000	2.26091e-11
39.500000	2.35719e-11
39.450000	2.45757e-11
39.400000	2.56222e-11
39.350000	2.67132e-11
39.300000	2.78506e-11
39.250000	2.90363e-11
39.200000	3.02725e-11
39.150000	3.15612e-11
39.100000	3.29046e-11
39.050000	3.43052e-11
39.000000	3.57653e-11
38.950000	3.72875e-11
38.900000	3.88743e-11
38.850000	4.05286e-11
38.800000	4.22532e-11
38.750000	4.4051e-11
38.700000	4.59252e-11
38.650000	4.78791e-11
38.600000	4.99159e-11
38.550000	5.20392e-11
38.500000	5.42528e-11
38.450000	5.65603e-11
38.400000	5.89659e-11
38.350000	6.14735e-11
38.300000	6.40877e-11
38.250000	6.68129e-11
38.200000	6.96537e-11
38.150000	7.26152e-11
38.100000	7.57023e-11
38.050000	7.89205e-11
38.000000	8.22753e-11
37.950000	8.57725e-11
37.900000	8.9418e-11
37.850000	9.32183e-11
37.800000	9.71798e-11
37.750000	1.01309e-10
37.700000	1.05614e-10
37.650000	1.10102e-10
37.600000	1.14779e-10
37.550000	1.19655e-10
37.500000	1.24738e-10
37.450000	1.30037e-10
37.400000	1.3556e-10
37.350000	1.41317e-10
37.300000	1.47319e-10
37.250000	1.53574e-10
37.200000	1.60095e-10
37.150000	1.66893e-10
37.100000	1.73978e-10
37.050000	1.81364e-10
37.000000	1.89063e-10
36.950000	1.97088e-10
36.900000	2.05453e-10
36.850000	2.14172e-10
36.800000	2.23261e-10
36.750000	2.32735e-10
36.700000	2.4261e-10
36.650000	2.52903e-10
36.600000	2.63632e-10
36.550000	2.74816e-10
36.500000	2.86473e-10
36.450000	2.98623e-10
36.400000	3.11288e-10
36.350000	3.24489e-10
36.300000	3.38249e-10
36.250000	3.52591e-10
36.200000	3.6754e-10
36.150000	3.83122e-10
36.100000	3.99363e-10
36.050000	4.16291e-10
36.000000	4.33935e-10
35.950000	4.52325e-10
35.900000	4.71494e-10
35.850000	4.91473e-10
35.800000	5.12296e-10
35.750000	5.34001e-10
35.700000	5.56623e-10
35.650000	5.80201e-10
35.600000	6.04776e-10
35.550000	6.3039e-10
35.500000	6.57086e-10
35.450000	6.84911e-10
35.400000	7.13911e-10
35.350000	7.44136e-10
35.300000	7.75639e-10
35.250000	8.08472e-10
35.200000	8.42692e-10
35.150000	8.78357e-10
35.100000	9.15529e-10
35.050000	9.5427e-10
35.000000	9.94646e-10
34.950000	1.03673e-09
34.900000	1.08059e-09
34.850000	1.12629e-09
34.800000	1.17393e-09
34.750000	1.22358e-09
34.700000	1.27532e-09
34.650000	1.32925e-09
34.600000	1.38545e-09
34.550000	1.44402e-09
34.500000	1.50507e-09
34.450000	1.56868e-09
34.400000	1.63498e-09
34.350000	1.70408e-09
34.300000	1.77608e-09
34.250000	1.85113e-09
34.200000	1.92933e-09
34.150000	2.01083e-09
34.100000	2.09577e-09
34.050000	2.18429e-09
34.000000	2.27653e-09
33.950000	2.37266e-09
33.900000	2.47284e-09
33.850000	2.57724e-09
33.800000	2.68603e-09
33.750000	2.79941e-09
33.700000	2.91755e-09
33.650000	3.04068e-09
33.600000	3.16898e-09
33.550000	3.30268e-09
33.500000	3.44201e-09
33.450000	3.5872e-09
33.400000	3.7385e-09
33.350000	3.89617e-09
33.300000	4.06046e-09
33.250000	4.23167e-09
33.200000	4.41007e-09
33.150000	4.59597e-09
33.100000	4.78969e-09
33.050000	4.99155e-09
33.000000	5.2019e-09
32.950000	5.42108e-09
32.900000	5.64947e-09
32.850000	5.88745e-09
32.800000	6.13544e-09
32.750000	6.39383e-09
32.700000	6.66308e-09
32.650000	6.94363e-09
32.600000	7.23596e-09
32.550000	7.54056e-09
32.500000	7.85795e-09
32.450000	8.18865e-09
32.400000	8.53322e-09
32.350000	8.89226e-09
32.300000	9.26635e-09
32.250000	9.65613e-09
32.200000	1.00623e-08
32.150000	1.04854e-08
32.100000	1.09263e-08
32.050000	1.13857e-08
32.000000	1.18643e-08
31.950000	1.2363e-08
31.900000	1.28825e-08
31.850000	1.34239e-08
31.800000	1.39879e-08
31.750000	1.45755e-08
31.700000	1.51877e-08
31.650000	1.58255e-08
31.600000	1.64901e-08
31.550000	1.71824e-08
31.500000	1.79038e-08
31.450000	1.86553e-08
31.400000	1.94382e-08
31.350000	2.02539e-08
31.300000	2.11037e-08
31.250000	2.1989e-08
31.200000	2.29113e-08
31.150000	2.38722e-08
31.100000	2.48732e-08
31.050000	2.5916e-08
31.000000	2.70024e-08
30.950000	2.81342e-08
30.900000	2.93132e-08
30.850000	3.05414e-08
30.800000	3.18209e-08
30.750000	3.31538e-08
30.700000	3.45423e-08
30.650000	3.59888e-08
30.600000	3.74956e-08
30.550000	3.90652e-08
30.500000	4.07002e-08
30.450000	4.24034e-08
30.400000	4.41776e-08
30.350000	4.60258e-08
30.300000	4.79509e-08
30.250000	4.99562e-08
30.200000	5.2045e-08
30.150000	5.42208e-08
30.100000	5.64872e-08
30.050000	5.88479e-08
30.000000	6.13068e-08
29.950000	6.3868e-08
29.900000	6.65358e-08
29.850000	6.93144e-08
29.800000	7.22087e-08
29.750000	7.52232e-08
29.700000	7.8363e-08
29.650000	8.16332e-08
29.600000	8.50393e-08
29.550000	8.85868e-08
29.500000	9.22817e-08
29.450000	9.61299e-08
29.400000	1.00138e-07
29.350000	1.04312e-07
29.300000	1.08659e-07
29.250000	1.13187e-07
29.200000	1.17903e-07
29.150000	1.22813e-07
29.100000	1.27928e-07
29.050000	1.33254e-07
29.000000	1.38801e-07
28.950000	1.44578e-07
28.900000	1.50594e-07
28.850000	1.56858e-07
28.800000	1.63382e-07
28.750000	1.70176e-07
28.700000	1.77251e-07
28.650000	1.84619e-07
28.600000	1.92291e-07
28.550000	2.0028e-07
28.500000	2.08599e-07
28.450000	2.17262e-07
28.400000	2.26282e-07
28.350000	2.35675e-07
28.300000	2.45456e-07
28.250000	2.5564e-07
28.200000	2.66244e-07
28.150000	2.77285e-07
28.100000	2.88782e-07
28.050000	3.00752e-07
28.000000	3.13216e-07
27.950000	3.26192e-07
27.900000	3.39703e-07
27.850000	3.5377e-07
27.800000	3.68416e-07
27.750000	3.83665e-07
27.700000	3.9954e-07
27.650000	4.16068e-07
27.600000	4.33275e-07
27.550000	4.51189e-07
27.500000	4.69839e-07
27.450000	4.89254e-07
27.400000	5.09467e-07
27.350000	5.30508e-07
27.300000	5.52412e-07
27.250000	5.75215e-07
27.200000	5.98951e-07
27.150000	6.23661e-07
27.100000	6.49382e-07
27.050000	6.76156e-07
27.000000	7.04026e-07
26.950000	7.33036e-07
26.900000	7.63232e-07
26.850000	7.94662e-07
26.800000	8.27377e-07
26.750000	8.61428e-07
26.700000	8.96869e-07
26.650000	9.33757e-07
26.600000	9.72149e-07
26.550000	1.01211e-06
26.500000	1.05369e-06
26.450000	1.09697e-06
26.400000	1.14202e-06
26.350000	1.1889e-06
26.300000	1.23768e-06
26.250000	1.28845e-06
26.200000	1.34128e-06
26.150000	1.39626e-06
26.100000	1.45348e-06
26.050000	1.51301e-06
26.000000	1.57497e-06
25.950000	1.63943e-06
25.900000	1.70651e-06
25.850000	1.77631e-06
25.800000	1.84893e-06
25.750000	1.92449e-06
25.700000	2.00311e-06
25.650000	2.08491e-06
25.600000	2.17002e-06
25.550000	2.25856e-06
25.500000	2.35068e-06
25.450000	2.44652e-06
25.400000	2.54622e-06
25.350000	2.64994e-06
25.300000	2.75784e-06
25.250000	2.87008e-06
25.200000	2.98684e-06
25.150000	3.1083e-06
25.100000	3.23463e-06
25.050000	3.36605e-06
25.000000	3.50273e-06
24.950000	3.6449e-06
24.900000	3.79277e-06
24.850000	3.94656e-06
24.800000	4.10651e-06
24.750000	4.27286e-06
24.700000	4.44586e-06
24.650000	4.62578e-06
24.600000	4.81288e-06
24.550000	5.00744e-06
24.500000	5.20976e-06
24.450000	5.42014e-06
24.400000	5.6389e-06
24.350000	5.86636e-06
24.300000	6.10287e-06
24.250000	6.34876e-06
24.200000	6.60442e-06
24.150000	6.87022e-06
24.100000	7.14654e-06
24.050000	7.43381e-06
24.000000	7.73244e-06
23.950000	8.04288e-06
23.900000	8.36557e-06
23.850000	8.701e-06
23.800000	9.04965e-06
23.750000	9.41203e-06
23.700000	9.78867e-06
23.650000	1.01801e-05
23.600000	1.05869e-05
23.550000	1.10097e-05
23.500000	1.1449e-05
23.450000	1.19056e-05
23.400000	1.238e-05
23.350000	1.28729e-05
23.300000	1.33851e-05
23.250000	1.39172e-05
23.200000	1.447e-05
23.150000	1.50444e-05
23.100000	1.5641e-05
23.050000	1.62608e-05
23.000000	1.69046e-05
22.950000	1.75734e-05
22.900000	1.82679e-05
22.850000	1.89893e-05
22.800000	1.97385e-05
22.750000	2.05166e-05
22.700000	2.13245e-05
22.650000	2.21635e-05
22.600000	2.30346e-05
22.550000	2.3939e-05
22.500000	2.4878e-05
22.450000	2.58528e-05
22.400000	2.68648e-05
22.350000	2.79152e-05
22.300000	2.90056e-05
22.250000	3.01372e-05
22.200000	3.13116e-05
22.150000	3.25304e-05
22.100000	3.37952e-05
22.050000	3.51075e-05
22.000000	3.64691e-05
21.950000	3.78817e-05
21.900000	3.93471e-05
21.850000	4.08671e-05
21.800000	4.24438e-05
21.750000	4.40791e-05
21.700000	4.57749e-05
21.650000	4.75334e-05
21.600000	4.93568e-05
21.550000	5.12473e-05
21.500000	5.32071e-05
21.450000	5.52387e-05
21.400000	5.73444e-05
21.350000	5.95267e-05
21.300000	6.17882e-05
21.250000	6.41314e-05
21.200000	6.65592e-05
21.150000	6.90742e-05
21.100000	7.16793e-05
21.050000	7.43774e-05
21.000000	7.71715e-05
20.950000	8.00645e-05
20.900000	8.30597e-05
20.850000	8.61601e-05
20.800000	8.93691e-05
20.750000	9.26899e-05
20.700000	9.61259e-05
20.650000	9.96806e-05
20.600000	0.000103358
20.550000	0.00010716
20.500000	0.000111092
20.450000	0.000115157
20.400000	0.000119358
20.350000	0.0001237
20.300000	0.000128186
20.250000	0.00013282
20.200000	0.000137606
20.150000	0.000142548
20.100000	0.000147648
20.050000	0.000152912
20.000000	0.000158343
19.950000	0.000163945
19.900000	0.00016972
19.850000	0.000175674
19.800000	0.000181809
19.750000	0.000188129
19.700000	0.000194636
19.650000	0.000201335
19.600000	0.000208227
19.550000	0.000215315
19.500000	0.000222601
19.450000	0.000230088
19.400000	0.000237777
19.350000	0.000245669
19.300000	0.000253764
19.250000	0.000262062
19.200000	0.000270562
19.150000	0.000279264
19.100000	0.000288164
19.050000	0.000297259
19.000000	0.000306544
18.950000	0.000316014
18.900000	0.00032566
18.850000	0.000335474
18.800000	0.000345445
18.750000	0.000355558
18.700000	0.000365797
18.650000	0.000376144
18.600000	0.000386575
18.550000	0.000397062
18.500000	0.000407573
18.450000	0.00041807
18.400000	0.000428506
18.350000	0.000438825
18.300000	0.000448959
18.250000	0.000458827
18.200000	0.000468322
18.150000	0.00047731
18.100000	0.000485611
18.050000	0.000492962
18.000000	0.000498929
&
```
