## Supplementary material for "All-at-once RNA folding with 3D motif prediction framed by evolutionary information": RF03379_mir-4667.cacofold.helixcov

```
# RMs = 2 L = 94

# RM_HELIX NESTED 38-42 52-56, nbp = 5 nbp_cov = 0
# pvals: 0.714176,0.714176,0.714176,0.714176,0.714176
# aggregated NONE
NESTED  :::::::::::::::::::::::::::::::::::::<<<<<_________>>>>>:::::::::::::::::::::::::::::::::::::
        :::::::::::::::::::::::::::::::::::::::::::::::::::::::::::::::::::::::::::::::::::::::::::::

# RM_HELIX NESTED 3-34 63-92, nbp = 29 nbp_cov = 0
# pvals: 0.972059,0.962428,0.900421,0.900421,0.714176,0.974797,0.714176,0.714176,0.714176,0.714176,0.937948,0.714176,0.714176,0.714176,0.714176,0.714176,0.714176,0.714176,0.714176,0.714176,0.714176,0.900421,0.714176,0.714176,0.714176,0.714176,0.714176,0.714176,0.900421
# aggregated NONE
NESTED  ::<<<<<<<<<<<<<<--<<<<<-<<<<<<<<<<____________________________>>>>>>>>>>>>>>>>>>>>>>>>>>>>>::
        :::::::::::::::::::::::::::::::::::::::::::::::::::::::::::::::::::::::::::::::::::::::::::::
```
