## Supplementary material for "All-at-once RNA folding with 3D motif prediction framed by evolutionary information": RF03379_mir-4667.cacofold.power

```
# Power analysis of CaCoFold structure 
#
# Powertype = SINGLE SUBSTITUTIONS
# covary  left_pos      right_pos    substitutions      power
#----------------------------------------------------------------
          3		92		0		0.00
          4		91		0		0.00
          5		90		0		0.00
          6		89		0		0.00
          7		88		1		0.00
          8		87		1		0.00
          9		86		0		0.00
          10		85		0		0.00
          11		84		0		0.00
          12		83		0		0.00
          13		82		1		0.00
          14		81		0		0.00
          15		80		0		0.00
          16		79		0		0.00
          19		78		0		0.00
          20		77		0		0.00
          21		76		0		0.00
          22		75		0		0.00
          23		74		0		0.00
          25		73		0		0.00
          26		72		0		0.00
          27		71		1		0.00
          28		70		0		0.00
          29		68		0		0.00
          30		67		0		0.00
          31		66		0		0.00
          32		65		0		0.00
          33		64		0		0.00
          34		63		1		0.00
          38		56		0		0.00
          39		55		0		0.00
          40		54		0		0.00
          41		53		0		0.00
          42		52		0		0.00
#
# BPAIRS 34
# avg substitutions per BP  0.1
# BPAIRS expected to covary 0.0 +/- 0.0
# BPAIRS observed to covary 0
#
```
