## Supplementary material for "All-at-once RNA folding with 3D motif prediction framed by evolutionary information": RF03379_mir-4667.surv

```
-0.000020	0.0285714
-0.002322	0.771429
-0.014914	0.885714
-0.027505	0.914286
-0.065280	0.942857
-0.140829	0.971429
-0.153420	1
&
2.127980	0.000235682
2.125647	0.000707047
1.861225	0.00259251
1.823450	0.00282819
1.722718	0.00329955
1.672352	0.00377092
1.634577	0.00471365
1.584211	0.00565638
1.533845	0.00707047
1.395338	0.00754183
1.282014	0.0080132
1.269423	0.00824888
0.249509	0.0101343
0.224326	0.0129625
0.199143	0.0134339
0.161368	0.0141409
0.136185	0.0143766
0.073227	0.0214471
0.048044	0.0351167
0.035453	0.0527928
0.010270	0.0537356
-0.002322	0.729908
-0.014914	0.913505
-0.027505	0.937073
-0.040097	0.957342
-0.065280	0.963234
-0.077871	0.966769
-0.090463	0.967712
-0.103054	0.973839
-0.115646	0.974782
-0.140829	0.980203
-0.153420	0.983738
-0.166012	0.989394
-0.191195	0.989866
-0.304519	0.990573
-0.392660	0.991044
-0.417843	0.99128
-0.443026	0.991751
-0.480800	0.992694
-0.669673	0.993401
-0.707448	0.994815
-0.833363	0.995051
-0.984462	0.995522
-1.009645	0.995993
-1.034828	0.997172
-1.248884	0.997643
-1.286658	0.997879
-1.362208	0.998586
-1.815503	0.999057
-1.891052	0.999529
-1.941418	0.999764
-2.293981	1
&
2.591534	1.16877e-06
2.578942	2.33754e-06
2.553759	7.01262e-06
2.541168	1.05189e-05
2.528576	4.32445e-05
2.515985	6.89575e-05
2.503393	0.000112202
2.490802	0.000144928
2.478210	0.000192847
2.465619	0.000245442
2.453027	0.000310893
2.440436	0.000349462
2.427844	0.000402057
2.415253	0.000426601
2.402661	0.000480365
2.390069	0.000528284
2.377478	0.00057036
2.364886	0.000631136
2.352295	0.000717625
2.339703	0.000823983
2.327112	0.00090346
2.314520	0.000961898
2.301929	0.00102501
2.289337	0.00106826
2.276746	0.00112903
2.264154	0.00118163
2.251563	0.00126578
2.238971	0.00130785
2.226380	0.00136746
2.213788	0.00145746
2.201196	0.00154511
2.188605	0.00168303
2.176013	0.00175082
2.163422	0.00188873
2.150830	0.00200561
2.138239	0.00212716
2.125647	0.0022569
2.113056	0.00234222
2.100464	0.00245676
2.087873	0.00257831
2.075281	0.00263441
2.062690	0.0027396
2.050098	0.00284128
2.037507	0.00289388
2.024915	0.00300023
2.012323	0.00306919
1.999732	0.00318957
1.987140	0.00326905
1.974549	0.00333333
1.961957	0.00342333
1.949366	0.00354021
1.936774	0.00365124
1.924183	0.0037611
1.911591	0.00385928
1.899000	0.00396447
1.886408	0.00406265
1.873817	0.00419238
1.861225	0.00429523
1.848634	0.00441094
1.836042	0.00450444
1.823450	0.00471014
1.810859	0.00483403
1.798267	0.00494273
1.785676	0.00504208
1.773084	0.00514727
1.760493	0.00524077
1.747901	0.00535647
1.735310	0.00545582
1.722718	0.00554231
1.710127	0.00568724
1.697535	0.00577256
1.684944	0.00585788
1.672352	0.00592567
1.659761	0.00602034
1.647169	0.00608696
1.634577	0.00614423
1.621986	0.00622955
1.609394	0.0063137
1.596803	0.00638266
1.584211	0.00649953
1.571620	0.00655563
1.559028	0.00663511
1.546437	0.00670874
1.533845	0.00678588
1.521254	0.00686536
1.508662	0.00695185
1.496071	0.00700678
1.483479	0.00705704
1.470888	0.0070921
1.458296	0.00712599
1.445704	0.00714353
1.433113	0.00717274
1.420521	0.00721248
1.407930	0.0072417
1.395338	0.0072791
1.382747	0.00730365
1.370155	0.00732936
1.357564	0.00735858
1.344972	0.00738079
1.332381	0.00740767
1.319789	0.00742052
1.307198	0.00743338
1.294606	0.00744507
1.282014	0.00745559
1.269423	0.00746961
1.256831	0.00747312
1.244240	0.00748714
1.231648	0.00749532
1.219057	0.00750468
1.206465	0.00751636
1.193874	0.00752104
1.181282	0.00753156
1.168691	0.00753273
1.156099	0.00753623
1.143508	0.00754324
1.130916	0.00756078
1.118325	0.00756311
1.105733	0.00757948
1.093141	0.00758415
1.080550	0.00758766
1.067958	0.00759
1.055367	0.00759818
1.042775	0.00759935
1.030184	0.00760051
1.017592	0.00760168
1.005001	0.00760285
0.992409	0.00760753
0.979818	0.00760986
0.967226	0.00761688
0.954635	0.00762623
0.942043	0.00763324
0.929452	0.00766129
0.916860	0.00770337
0.904268	0.00772207
0.891677	0.00777817
0.879085	0.00782141
0.866494	0.00782842
0.853902	0.00784829
0.841311	0.00785414
0.828719	0.00785998
0.816128	0.00787634
0.790945	0.00787868
0.778353	0.00788102
0.765762	0.00788336
0.702804	0.00788569
0.690212	0.00788686
0.677621	0.00788803
0.665029	0.0078892
0.652438	0.00789271
0.639846	0.00789504
0.627255	0.00792309
0.614663	0.00795465
0.602072	0.00798621
0.589480	0.00803763
0.576889	0.00807971
0.564297	0.00810075
0.551706	0.0081323
0.539114	0.00814867
0.526522	0.00817555
0.513931	0.00818022
0.488748	0.00818607
0.476156	0.00820009
0.463565	0.00820594
0.450973	0.00821061
0.438382	0.00821529
0.425790	0.00821996
0.413199	0.00822113
0.400607	0.00822347
0.388016	0.00822464
0.375424	0.00822931
0.362833	0.00823633
0.350241	0.00824451
0.337649	0.00827606
0.325058	0.00832983
0.312466	0.00842683
0.299875	0.00848294
0.287283	0.00853553
0.274692	0.00858228
0.262100	0.00864423
0.249509	0.00867345
0.236917	0.00875409
0.224326	0.00943899
0.211734	0.0114949
0.199143	0.0134712
0.186551	0.0147008
0.173959	0.0154196
0.161368	0.0158462
0.148776	0.0160332
0.136185	0.0162868
0.123593	0.0164376
0.111002	0.0166152
0.098410	0.0168315
0.085819	0.0226648
0.073227	0.0263686
0.060636	0.0274427
0.048044	0.0283789
0.035453	0.0405774
0.022861	0.0538546
0.010270	0.0603354
-0.002322	0.714176
-0.014914	0.900421
-0.027505	0.937948
-0.040097	0.953716
-0.052688	0.959212
-0.065280	0.962428
-0.077871	0.964337
-0.090463	0.965889
-0.103054	0.967152
-0.115646	0.96874
-0.128237	0.97029
-0.140829	0.972059
-0.153420	0.974797
-0.166012	0.977341
-0.178603	0.980037
-0.191195	0.982594
-0.203787	0.984855
-0.216378	0.986602
-0.228970	0.98782
-0.241561	0.988468
-0.254153	0.988982
-0.266744	0.989374
-0.279336	0.989598
-0.291927	0.98976
-0.304519	0.98987
-0.317110	0.990013
-0.329702	0.990146
-0.342293	0.990284
-0.354885	0.990429
-0.367476	0.990573
-0.380068	0.990714
-0.392660	0.990901
-0.405251	0.991011
-0.417843	0.991192
-0.430434	0.99135
-0.443026	0.99146
-0.455617	0.991551
-0.468209	0.991657
-0.480800	0.991752
-0.493392	0.991917
-0.505983	0.992057
-0.518575	0.992197
-0.531166	0.992355
-0.543758	0.992467
-0.556349	0.992623
-0.568941	0.992792
-0.581533	0.992941
-0.594124	0.993079
-0.606716	0.993202
-0.619307	0.993315
-0.631899	0.993446
-0.644490	0.993561
-0.657082	0.993696
-0.669673	0.993883
-0.682265	0.99404
-0.694856	0.994194
-0.707448	0.994335
-0.720039	0.994451
-0.732631	0.994542
-0.745222	0.994703
-0.757814	0.994824
-0.770406	0.994924
-0.782997	0.994998
-0.795589	0.995103
-0.808180	0.995153
-0.820772	0.995234
-0.833363	0.995341
-0.845955	0.995427
-0.858546	0.995539
-0.871138	0.99563
-0.883729	0.995709
-0.896321	0.995819
-0.908912	0.995901
-0.921504	0.996013
-0.934095	0.996074
-0.946687	0.99615
-0.959279	0.996274
-0.971870	0.996411
-0.984462	0.996505
-0.997053	0.996595
-1.009645	0.996696
-1.022236	0.996772
-1.034828	0.99684
-1.047419	0.996907
-1.060011	0.996964
-1.072602	0.997038
-1.085194	0.997144
-1.097785	0.997212
-1.110377	0.997301
-1.122969	0.997361
-1.135560	0.997436
-1.148152	0.997525
-1.160743	0.997598
-1.173335	0.997657
-1.185926	0.997734
-1.198518	0.997796
-1.211109	0.997845
-1.223701	0.997873
-1.236292	0.99791
-1.248884	0.997943
-1.261475	0.997964
-1.274067	0.99799
-1.286658	0.998007
-1.299250	0.99802
-1.311842	0.998036
-1.324433	0.998049
-1.337025	0.998058
-1.349616	0.998076
-1.362208	0.99809
-1.374799	0.998107
-1.387391	0.998119
-1.399982	0.998132
-1.412574	0.99814
-1.425165	0.998146
-1.437757	0.998155
-1.450348	0.998157
-1.462940	0.998163
-1.475531	0.998179
-1.488123	0.99819
-1.500715	0.998198
-1.513306	0.998209
-1.525898	0.998235
-1.538489	0.998248
-1.551081	0.998266
-1.563672	0.998275
-1.576264	0.998302
-1.588855	0.998327
-1.601447	0.998356
-1.614038	0.998382
-1.626630	0.998395
-1.639221	0.998409
-1.651813	0.998426
-1.664404	0.99845
-1.676996	0.998474
-1.689588	0.998498
-1.702179	0.998517
-1.714771	0.998544
-1.727362	0.998578
-1.739954	0.998601
-1.752545	0.998614
-1.765137	0.99862
-1.777728	0.998634
-1.790320	0.998658
-1.802911	0.998669
-1.815503	0.998673
-1.828094	0.998693
-1.840686	0.998713
-1.853277	0.998717
-1.865869	0.998734
-1.878461	0.998751
-1.891052	0.998768
-1.903644	0.998784
-1.916235	0.998806
-1.928827	0.998828
-1.941418	0.998855
-1.954010	0.998872
-1.966601	0.998897
-1.979193	0.998917
-1.991784	0.998935
-2.004376	0.998961
-2.016967	0.998991
-2.029559	0.999024
-2.042150	0.999053
-2.054742	0.999074
-2.067334	0.999092
-2.079925	0.999111
-2.092517	0.999143
-2.105108	0.999173
-2.117700	0.999201
-2.130291	0.99923
-2.142883	0.999255
-2.155474	0.999265
-2.168066	0.999288
-2.180657	0.999312
-2.193249	0.999337
-2.205840	0.999354
-2.218432	0.999382
-2.231024	0.99939
-2.243615	0.99941
-2.256207	0.999434
-2.268798	0.999446
-2.281390	0.999464
-2.293981	0.999479
-2.306573	0.999506
-2.319164	0.999515
-2.331756	0.999535
-2.344347	0.999544
-2.356939	0.999552
-2.369530	0.999568
-2.382122	0.999584
-2.394713	0.999612
-2.407305	0.999621
-2.419897	0.999635
-2.432488	0.999658
-2.445080	0.999682
-2.457671	0.999696
-2.470263	0.999721
-2.482854	0.999737
-2.495446	0.999759
-2.508037	0.999766
-2.520629	0.999786
-2.533220	0.999817
-2.545812	0.99984
-2.558403	0.999856
-2.570995	0.999873
-2.583586	0.999887
-2.596178	0.999901
-2.608770	0.99991
-2.621361	0.999918
-2.633953	0.999921
-2.646544	0.999925
-2.659136	0.999937
-2.671727	0.999942
-2.684319	0.999949
-2.696910	0.999964
-2.709502	0.999965
-2.722093	0.999966
-2.734685	0.999972
-2.772459	0.999973
-2.785051	0.999974
-2.797643	0.999978
-2.822826	0.99998
-2.835417	0.999981
-2.848009	0.999982
-2.860600	0.999985
-2.873192	0.999987
-2.898375	0.999988
-2.936149	0.999989
-3.062065	0.999991
-3.112431	0.999993
-3.125022	0.999994
-3.162797	0.999995
-3.490177	0.999996
-3.578318	0.999998
-3.603501	0.999999
-4.333810	1
&
15.296392	1.07893e-230
15.283800	1.81416e-230
15.271209	3.05038e-230
15.258617	5.12899e-230
15.246026	8.62401e-230
15.233434	1.45006e-229
15.220843	2.43815e-229
15.208251	4.09955e-229
15.195660	6.89302e-229
15.183068	1.159e-228
15.170477	1.94874e-228
15.157885	3.2766e-228
15.145293	5.50927e-228
15.132702	9.26323e-228
15.120110	1.55751e-227
15.107519	2.61877e-227
15.094927	4.40314e-227
15.082336	7.40334e-227
15.069744	1.24478e-226
15.057153	2.09293e-226
15.044561	3.51897e-226
15.031970	5.91666e-226
15.019378	9.94802e-226
15.006787	1.67261e-225
14.994195	2.81225e-225
14.981604	4.72836e-225
14.969012	7.94999e-225
14.956420	1.33666e-224
14.943829	2.24737e-224
14.931237	3.77858e-224
14.918646	6.35302e-224
14.906054	1.06815e-223
14.893463	1.7959e-223
14.880871	3.01946e-223
14.868280	5.07666e-223
14.855688	8.53542e-223
14.843097	1.43506e-222
14.830505	2.41277e-222
14.817914	4.05657e-222
14.805322	6.82028e-222
14.792731	1.14668e-221
14.780139	1.9279e-221
14.767547	3.24134e-221
14.754956	5.44958e-221
14.742364	9.16222e-221
14.729773	1.54041e-220
14.717181	2.58984e-220
14.704590	4.35419e-220
14.691998	7.32051e-220
14.679407	1.23076e-219
14.666815	2.06921e-219
14.654224	3.47885e-219
14.641632	5.84877e-219
14.629041	9.83316e-219
14.616449	1.65318e-218
14.603858	2.77937e-218
14.591266	4.67274e-218
14.578674	7.8559e-218
14.566083	1.32074e-217
14.553491	2.22045e-217
14.540900	3.73303e-217
14.528308	6.27598e-217
14.515717	1.05512e-216
14.503125	1.77385e-216
14.490534	2.98218e-216
14.477942	5.0136e-216
14.465351	8.42878e-216
14.452759	1.41703e-215
14.440168	2.38227e-215
14.427576	4.00499e-215
14.414984	6.73304e-215
14.402393	1.13193e-214
14.389801	1.90295e-214
14.377210	3.19916e-214
14.364618	5.37825e-214
14.352027	9.04161e-214
14.339435	1.52002e-213
14.326844	2.55536e-213
14.314252	4.29589e-213
14.301661	7.22193e-213
14.289069	1.21409e-212
14.276478	2.04103e-212
14.263886	3.43121e-212
14.251295	5.76823e-212
14.238703	9.697e-212
14.226111	1.63016e-211
14.213520	2.74046e-211
14.200928	4.60696e-211
14.188337	7.7447e-211
14.175745	1.30195e-210
14.163154	2.18868e-210
14.150562	3.67933e-210
14.137971	6.1852e-210
14.125379	1.03977e-209
14.112788	1.74792e-209
14.100196	2.93835e-209
14.087605	4.93952e-209
14.075013	8.30357e-209
14.062422	1.39587e-208
14.049830	2.3465e-208
14.037238	3.94455e-208
14.024647	6.6309e-208
14.012055	1.11467e-207
13.999464	1.87378e-207
13.986872	3.14986e-207
13.974281	5.29495e-207
13.961689	8.90085e-207
13.949098	1.49623e-206
13.936506	2.51517e-206
13.923915	4.22797e-206
13.911323	7.10718e-206
13.898732	1.1947e-205
13.886140	2.00827e-205
13.873549	3.37586e-205
13.860957	5.67471e-205
13.848365	9.53899e-205
13.835774	1.60347e-204
13.823182	2.69536e-204
13.810591	4.53076e-204
13.797999	7.61597e-204
13.785408	1.2802e-203
13.772816	2.15194e-203
13.760225	3.61726e-203
13.747633	6.08035e-203
13.735042	1.02206e-202
13.722450	1.718e-202
13.709859	2.88781e-202
13.697267	4.85414e-202
13.684676	8.15934e-202
13.672084	1.3715e-201
13.659492	2.30535e-201
13.646901	3.87504e-201
13.634309	6.5135e-201
13.621718	1.09484e-200
13.609126	1.84029e-200
13.596535	3.09329e-200
13.583943	5.1994e-200
13.571352	8.73947e-200
13.558760	1.46898e-199
13.546169	2.46913e-199
13.533577	4.15023e-199
13.520986	6.97588e-199
13.508394	1.17253e-198
13.495803	1.97083e-198
13.483211	3.31262e-198
13.470619	5.56792e-198
13.458028	9.35865e-198
13.445436	1.57301e-197
13.432845	2.64393e-197
13.420253	4.44392e-197
13.407662	7.46932e-197
13.395070	1.25544e-196
13.382479	2.11012e-196
13.369887	3.54665e-196
13.357296	5.96113e-196
13.344704	1.00193e-195
13.332113	1.68401e-195
13.319521	2.83041e-195
13.306929	4.75724e-195
13.294338	7.99573e-195
13.281746	1.34388e-194
13.269155	2.25871e-194
13.256563	3.79629e-194
13.243972	6.38054e-194
13.231380	1.07239e-193
13.218789	1.80239e-193
13.206197	3.02931e-193
13.193606	5.09139e-193
13.181014	8.55711e-193
13.168423	1.43819e-192
13.155831	2.41716e-192
13.143240	4.0625e-192
13.130648	6.82777e-192
13.118056	1.14753e-191
13.105465	1.92862e-191
13.092873	3.24136e-191
13.080282	5.44764e-191
13.067690	9.15561e-191
13.055099	1.53874e-190
13.042507	2.58607e-190
13.029916	4.34626e-190
13.017324	7.30448e-190
13.004733	1.22761e-189
12.992141	2.06315e-189
12.979550	3.46738e-189
12.966958	5.82732e-189
12.954367	9.79344e-189
12.941775	1.64589e-188
12.929183	2.76607e-188
12.916592	4.64864e-188
12.904000	7.81244e-188
12.891409	1.31294e-187
12.878817	2.2065e-187
12.866226	3.70817e-187
12.853634	6.23182e-187
12.841043	1.04729e-186
12.828451	1.76003e-186
12.815860	2.95782e-186
12.803268	4.97074e-186
12.790677	8.3535e-186
12.778085	1.40383e-185
12.765494	2.35917e-185
12.752902	3.96463e-185
12.740310	6.66262e-185
12.727719	1.11966e-184
12.715127	1.88159e-184
12.702536	3.162e-184
12.689944	5.31371e-184
12.677353	8.92961e-184
12.664761	1.5006e-183
12.652170	2.52172e-183
12.639578	4.23767e-183
12.626987	7.12124e-183
12.614395	1.19669e-182
12.601804	2.01098e-182
12.589212	3.37934e-182
12.576621	5.67878e-182
12.564029	9.54281e-182
12.551437	1.6036e-181
12.538846	2.69472e-181
12.526254	4.52825e-181
12.513663	7.6093e-181
12.501071	1.27867e-180
12.488480	2.14867e-180
12.475888	3.61061e-180
12.463297	6.06721e-180
12.450705	1.01952e-179
12.438114	1.71318e-179
12.425522	2.87876e-179
12.412931	4.83736e-179
12.400339	8.12848e-179
12.387748	1.36587e-178
12.375156	2.29513e-178
12.362564	3.85659e-178
12.349973	6.48034e-178
12.337381	1.08891e-177
12.324790	1.82971e-177
12.312198	3.07448e-177
12.299607	5.16607e-177
12.287015	8.68054e-177
12.274424	1.45859e-176
12.261832	2.45084e-176
12.249241	4.1181e-176
12.236649	6.91954e-176
12.224058	1.16267e-175
12.211466	1.95359e-175
12.198875	3.28253e-175
12.186283	5.51546e-175
12.173691	9.26732e-175
12.161100	1.55713e-174
12.148508	2.61633e-174
12.135917	4.39603e-174
12.123325	7.38628e-174
12.110734	1.24105e-173
12.098142	2.08522e-173
12.085551	3.50358e-173
12.072959	5.88669e-173
12.060368	9.89072e-173
12.047776	1.66182e-172
12.035185	2.79214e-172
12.022593	4.69126e-172
12.010001	7.88206e-172
11.997410	1.32431e-171
11.984818	2.22503e-171
11.972227	3.73835e-171
11.959635	6.28093e-171
11.947044	1.05528e-170
11.934452	1.77299e-170
11.921861	2.97882e-170
11.909269	5.00473e-170
11.896678	8.40844e-170
11.884086	1.4127e-169
11.871495	2.37345e-169
11.858903	3.98758e-169
11.846312	6.69943e-169
11.833720	1.12555e-168
11.821128	1.89099e-168
11.808537	3.17695e-168
11.795945	5.33742e-168
11.783354	8.96707e-168
11.770762	1.5065e-167
11.758171	2.53095e-167
11.745579	4.25204e-167
11.732988	7.14346e-167
11.720396	1.2001e-166
11.707805	2.01617e-166
11.695213	3.38714e-166
11.682622	5.69034e-166
11.670030	9.55963e-166
11.657439	1.60599e-165
11.644847	2.69799e-165
11.632255	4.53251e-165
11.619664	7.61437e-165
11.607072	1.27917e-164
11.594481	2.14892e-164
11.581889	3.61002e-164
11.569298	6.06453e-164
11.556706	1.01879e-163
11.544115	1.71146e-163
11.531523	2.87508e-163
11.518932	4.82982e-163
11.506340	8.11352e-163
11.493749	1.36297e-162
11.481157	2.28961e-162
11.468566	3.84622e-162
11.455974	6.46108e-162
11.443382	1.08536e-161
11.430791	1.82323e-161
11.418199	3.06272e-161
11.405608	5.14482e-161
11.393016	8.64234e-161
11.380425	1.45175e-160
11.367833	2.43864e-160
11.355242	4.09642e-160
11.342650	6.8811e-160
11.330059	1.15587e-159
11.317467	1.9416e-159
11.304876	3.26142e-159
11.292284	5.47839e-159
11.279693	9.2023e-159
11.267101	1.54575e-158
11.254509	2.59644e-158
11.241918	4.3613e-158
11.229326	7.32574e-158
11.216735	1.23051e-157
11.204143	2.06689e-157
11.191552	3.47174e-157
11.178960	5.83142e-157
11.166369	9.7949e-157
11.153777	1.64522e-156
11.141186	2.76341e-156
11.128594	4.64157e-156
11.116003	7.79619e-156
11.103411	1.30948e-155
11.090820	2.19943e-155
11.078228	3.69421e-155
11.065636	6.20485e-155
11.053045	1.04217e-154
11.040453	1.75042e-154
11.027862	2.93999e-154
11.015270	4.93795e-154
11.002679	8.29365e-154
10.990087	1.39297e-153
10.977496	2.33957e-153
10.964904	3.92942e-153
10.952313	6.59962e-153
10.939721	1.10843e-152
10.927130	1.86163e-152
10.914538	3.12663e-152
10.901946	5.25119e-152
10.889355	8.81936e-152
10.876763	1.4812e-151
10.864172	2.48765e-151
10.851580	4.17794e-151
10.838989	7.0167e-151
10.826397	1.17842e-150
10.813806	1.9791e-150
10.801214	3.32377e-150
10.788623	5.58204e-150
10.776031	9.37459e-150
10.763440	1.57438e-149
10.750848	2.64402e-149
10.738257	4.44035e-149
10.725665	7.45707e-149
10.713073	1.25232e-148
10.700482	2.10311e-148
10.687890	3.53188e-148
10.675299	5.93127e-148
10.662707	9.96063e-148
10.650116	1.67272e-147
10.637524	2.80904e-147
10.624933	4.71727e-147
10.612341	7.92173e-147
10.599750	1.33029e-146
10.587158	2.23395e-146
10.574567	3.75142e-146
10.561975	6.29965e-146
10.549384	1.05788e-145
10.536792	1.77644e-145
10.524200	2.98308e-145
10.511609	5.00928e-145
10.499017	8.41171e-145
10.486426	1.41251e-144
10.473834	2.37189e-144
10.461243	3.98287e-144
10.448651	6.68798e-144
10.436060	1.12303e-143
10.423468	1.88576e-143
10.410877	3.16649e-143
10.398285	5.31701e-143
10.385694	8.928e-143
10.373102	1.49913e-142
10.360511	2.51722e-142
10.347919	4.22669e-142
10.335327	7.09704e-142
10.322736	1.19166e-141
10.310144	2.00089e-141
10.297553	3.35965e-141
10.284961	5.64106e-141
10.272370	9.47164e-141
10.259778	1.59033e-140
10.247187	2.67022e-140
10.234595	4.48336e-140
10.222004	7.52763e-140
10.209412	1.26389e-139
10.196821	2.12207e-139
10.184229	3.56292e-139
10.171638	5.98205e-139
10.159046	1.00436e-138
10.146454	1.68628e-138
10.133863	2.83117e-138
10.121271	4.75335e-138
10.108680	7.98052e-138
10.096088	1.33986e-137
10.083497	2.2495e-137
10.070905	3.77666e-137
10.058314	6.34058e-137
10.045722	1.0645e-136
10.033131	1.78715e-136
10.020539	3.00037e-136
10.007948	5.03714e-136
9.995356	8.4565e-136
9.982765	1.4197e-135
9.970173	2.3834e-135
9.957581	4.00125e-135
9.944990	6.71725e-135
9.932398	1.12768e-134
9.919807	1.89311e-134
9.907215	3.17807e-134
9.894624	5.33517e-134
9.882032	8.95634e-134
9.869441	1.50352e-133
9.856849	2.52398e-133
9.844258	4.23702e-133
9.831666	7.11265e-133
9.819075	1.19399e-132
9.806483	2.00431e-132
9.793892	3.36455e-132
9.781300	5.64789e-132
9.768708	9.48076e-132
9.756117	1.59146e-131
9.743525	2.67146e-131
9.730934	4.48431e-131
9.718342	7.52733e-131
9.705751	1.26352e-130
9.693159	2.12091e-130
9.680568	3.56007e-130
9.667976	5.97575e-130
9.655385	1.00305e-129
9.642793	1.68364e-129
9.630202	2.82601e-129
9.617610	4.74347e-129
9.605018	7.96185e-129
9.592427	1.33638e-128
9.579835	2.24307e-128
9.567244	3.76488e-128
9.554652	6.31913e-128
9.542061	1.06062e-127
9.529469	1.78017e-127
9.516878	2.98785e-127
9.504286	5.01478e-127
9.491695	8.41672e-127
9.479103	1.41264e-126
9.466512	2.37091e-126
9.453920	3.97921e-126
9.441329	6.67844e-126
9.428737	1.12086e-125
9.416145	1.88115e-125
9.403554	3.15712e-125
9.390962	5.29855e-125
9.378371	8.89241e-125
9.365779	1.49238e-124
9.353188	2.50458e-124
9.340596	4.20327e-124
9.328005	7.05403e-124
9.315413	1.18381e-123
9.302822	1.98667e-123
9.290230	3.33401e-123
9.277639	5.59503e-123
9.265047	9.38936e-123
9.252456	1.57567e-122
9.239864	2.64419e-122
9.227272	4.43726e-122
9.214681	7.44621e-122
9.202089	1.24954e-121
9.189498	2.09684e-121
9.176906	3.51864e-121
9.164315	5.90446e-121
9.151723	9.90794e-121
9.139132	1.66258e-120
9.126540	2.78984e-120
9.113949	4.68135e-120
9.101357	7.85525e-120
9.088766	1.31809e-119
9.076174	2.21171e-119
9.063583	3.71113e-119
9.050991	6.22703e-119
9.038399	1.04485e-118
9.025808	1.75316e-118
9.013216	2.94161e-118
9.000625	4.93567e-118
8.988033	8.28138e-118
8.975442	1.38949e-117
8.962850	2.33134e-117
8.950259	3.91159e-117
8.937667	6.5629e-117
8.925076	1.10112e-116
8.912484	1.84744e-116
8.899893	3.09957e-116
8.887301	5.20031e-116
8.874710	8.72477e-116
8.862118	1.46378e-115
8.849526	2.45579e-115
8.836935	4.12007e-115
8.824343	6.91215e-115
8.811752	1.15963e-114
8.799160	1.94545e-114
8.786569	3.26376e-114
8.773977	5.47536e-114
8.761386	9.1855e-114
8.748794	1.54095e-113
8.736203	2.58506e-113
8.723611	4.33661e-113
8.711020	7.27486e-113
8.698428	1.22038e-112
8.685837	2.04721e-112
8.673245	3.43419e-112
8.660653	5.76081e-112
8.648062	9.66359e-112
8.635470	1.62102e-111
8.622879	2.71917e-111
8.610287	4.5612e-111
8.597696	7.65099e-111
8.585104	1.28337e-110
8.572513	2.1527e-110
8.559921	3.61085e-110
8.547330	6.05664e-110
8.534738	1.0159e-109
8.522147	1.70398e-109
8.509555	2.85808e-109
8.496963	4.7938e-109
8.484372	8.04047e-109
8.471780	1.34859e-108
8.459189	2.26189e-108
8.446597	3.79368e-108
8.434006	6.36276e-108
8.421414	1.06715e-107
8.408823	1.78979e-107
8.396231	3.00174e-107
8.383640	5.03432e-107
8.371048	8.44313e-107
8.358457	1.416e-106
8.345865	2.37474e-106
8.333274	3.98259e-106
8.320682	6.679e-106
8.308090	1.12009e-105
8.295499	1.8784e-105
8.282907	3.15007e-105
8.270316	5.2826e-105
8.257724	8.85871e-105
8.245133	1.48556e-104
8.232541	2.49117e-104
8.219950	4.17746e-104
8.207358	7.00513e-104
8.194767	1.17467e-103
8.182175	1.96975e-103
8.169584	3.30295e-103
8.156992	5.53845e-103
8.144401	9.28687e-103
8.131809	1.5572e-102
8.119217	2.61106e-102
8.106626	4.37809e-102
8.094034	7.34085e-102
8.081443	1.23085e-101
8.068851	2.06375e-101
8.056260	3.46022e-101
8.043668	5.80159e-101
8.031077	9.72713e-101
8.018485	1.63086e-100
8.005894	2.7343e-100
7.993302	4.58425e-100
7.980711	7.68576e-100
7.968119	1.28855e-99
7.955528	2.16027e-99
7.942936	3.62169e-99
7.930344	6.07168e-99
7.917753	1.01789e-98
7.905161	1.70643e-98
7.892570	2.8607e-98
7.879978	4.79567e-98
7.867387	8.03936e-98
7.854795	1.34768e-97
7.842204	2.25918e-97
7.829612	3.7871e-97
7.817021	6.3483e-97
7.804429	1.06415e-96
7.791838	1.78379e-96
7.779246	2.99005e-96
7.766655	5.01198e-96
7.754063	8.40104e-96
7.741471	1.40816e-95
7.728880	2.36029e-95
7.716288	3.95616e-95
7.703697	6.63096e-95
7.691105	1.11141e-94
7.678514	1.86279e-94
7.665922	3.12212e-94
7.653331	5.23275e-94
7.640739	8.7701e-94
7.628148	1.46985e-93
7.615556	2.46341e-93
7.602965	4.12852e-93
7.590373	6.91904e-93
7.577782	1.15956e-92
7.565190	1.94326e-92
7.552598	3.25661e-92
7.540007	5.45751e-92
7.527415	9.14569e-92
7.514824	1.53262e-91
7.502232	2.56829e-91
7.489641	4.30376e-91
7.477049	7.21185e-91
7.464458	1.20848e-90
7.451866	2.025e-90
7.439275	3.39317e-90
7.426683	5.68565e-90
7.414092	9.52683e-90
7.401500	1.59628e-89
7.388908	2.67464e-89
7.376317	4.48142e-89
7.363725	7.50859e-89
7.351134	1.25804e-88
7.338542	2.10778e-88
7.325951	3.53142e-88
7.313359	5.91654e-88
7.300768	9.9124e-88
7.288176	1.66067e-87
7.275585	2.78216e-87
7.262993	4.66094e-87
7.250402	7.80833e-87
7.237810	1.30809e-86
7.225219	2.19133e-86
7.212627	3.67091e-86
7.200035	6.14939e-86
7.187444	1.03011e-85
7.174852	1.72556e-85
7.162261	2.89046e-85
7.149669	4.8417e-85
7.137078	8.11003e-85
7.124486	1.35844e-84
7.111895	2.27536e-84
7.099303	3.81113e-84
7.086712	6.38337e-84
7.074120	1.06915e-83
7.061529	1.79069e-83
7.048937	2.99914e-83
7.036346	5.02301e-83
7.023754	8.4125e-83
7.011162	1.40889e-82
6.998571	2.35952e-82
6.985979	3.95151e-82
6.973388	6.61751e-82
6.960796	1.1082e-81
6.948205	1.85581e-81
6.935613	3.10773e-81
6.923022	5.20409e-81
6.910430	8.71442e-81
6.897839	1.45923e-80
6.885247	2.44345e-80
6.872656	4.09142e-80
6.860064	6.85073e-80
6.847473	1.14708e-79
6.834881	1.92061e-79
6.822289	3.21572e-79
6.809698	5.38406e-79
6.797106	9.01433e-79
6.784515	1.50921e-78
6.771923	2.52671e-78
6.759332	4.23015e-78
6.746740	7.08184e-78
6.734149	1.18558e-77
6.721557	1.98474e-77
6.708966	3.32254e-77
6.696374	5.56196e-77
6.683783	9.31059e-77
6.671191	1.55854e-76
6.658600	2.60886e-76
6.646008	4.36692e-76
6.633416	7.30954e-76
6.620825	1.22348e-75
6.608233	2.04784e-75
6.595642	3.42755e-75
6.583050	5.73673e-75
6.570459	9.60144e-75
6.557867	1.60694e-74
6.545276	2.68938e-74
6.532684	4.50088e-74
6.520093	7.53239e-74
6.507501	1.26055e-73
6.494910	2.10949e-73
6.482318	3.53008e-73
6.469727	5.90722e-73
6.457135	9.88491e-73
6.444543	1.65406e-72
6.431952	2.76772e-72
6.419360	4.6311e-72
6.406769	7.74881e-72
6.394177	1.29651e-71
6.381586	2.16925e-71
6.368994	3.62937e-71
6.356403	6.07216e-71
6.343811	1.01589e-70
6.331220	1.69957e-70
6.318628	2.84329e-70
6.306037	4.75656e-70
6.293445	7.95711e-70
6.280854	1.33109e-69
6.268262	2.22664e-69
6.255670	3.72461e-69
6.243079	6.23019e-69
6.230487	1.04211e-68
6.217896	1.74306e-68
6.205304	2.91542e-68
6.192713	4.87618e-68
6.180121	8.15545e-68
6.167530	1.36397e-67
6.154938	2.28114e-67
6.142347	3.81493e-67
6.129755	6.37985e-67
6.117164	1.0669e-66
6.104572	1.78413e-66
6.091980	2.98343e-66
6.079389	4.98879e-66
6.066797	8.34186e-66
6.054206	1.39482e-65
6.041614	2.33219e-65
6.029023	3.89939e-65
6.016431	6.51956e-65
6.003840	1.09e-64
5.991248	1.82232e-64
5.978657	3.04657e-64
5.966065	5.09313e-64
5.953474	8.51424e-64
5.940882	1.4233e-63
5.928291	2.37921e-63
5.915699	3.97701e-63
5.903107	6.64766e-63
5.890516	1.11114e-62
5.877924	1.85718e-62
5.865333	3.10405e-62
5.852741	5.18788e-62
5.840150	8.67037e-62
5.827558	1.44901e-61
5.814967	2.42156e-61
5.802375	4.04672e-61
5.789784	6.76237e-61
5.777192	1.13001e-60
5.764601	1.8882e-60
5.752009	3.15503e-60
5.739418	5.27163e-60
5.726826	8.8079e-60
5.714234	1.47159e-59
5.701643	2.45858e-59
5.689051	4.10743e-59
5.676460	6.86184e-59
5.663868	1.1463e-58
5.651277	1.91487e-58
5.638685	3.19865e-58
5.626094	5.34293e-58
5.613502	8.92437e-58
5.600911	1.4906e-57
5.588319	2.48959e-57
5.575728	4.15797e-57
5.563136	6.94415e-57
5.550545	1.15969e-56
5.537953	1.93664e-56
5.525361	3.23399e-56
5.512770	5.40025e-56
5.500178	9.01724e-56
5.487587	1.50563e-55
5.474995	2.51388e-55
5.462404	4.19716e-55
5.449812	7.00728e-55
5.437221	1.16984e-54
5.424629	1.95294e-54
5.412038	3.26012e-54
5.399446	5.44203e-54
5.386855	9.08389e-54
5.374263	1.51623e-53
5.361672	2.5307e-53
5.349080	4.22376e-53
5.336488	7.0492e-53
5.323897	1.17642e-52
5.311305	1.96322e-52
5.298714	3.27608e-52
5.286122	5.46668e-52
5.273531	9.12165e-52
5.260939	1.52197e-51
5.248348	2.53932e-51
5.235756	4.23654e-51
5.223165	7.06783e-51
5.210573	1.17908e-50
5.197982	1.96688e-50
5.185390	3.28091e-50
5.172799	5.47256e-50
5.160207	9.12783e-50
5.147615	1.52238e-49
5.135024	2.53899e-49
5.122432	4.23425e-49
5.109841	7.06109e-49
5.097249	1.17746e-48
5.084658	1.96336e-48
5.072066	3.27364e-48
5.059475	5.4581e-48
5.046883	9.09977e-48
5.034292	1.51704e-47
5.021700	2.52896e-47
5.009109	4.21566e-47
4.996517	7.02692e-47
4.983925	1.17123e-46
4.971334	1.95208e-46
4.958742	3.25334e-46
4.946151	5.42172e-46
4.933559	9.03486e-46
4.920968	1.50551e-45
4.908376	2.50853e-45
4.895785	4.17957e-45
4.883193	6.96336e-45
4.870602	1.16006e-44
4.858010	1.9325e-44
4.845419	3.21909e-44
4.832827	5.36192e-44
4.820236	8.93062e-44
4.807644	1.48736e-43
4.795052	2.477e-43
4.782461	4.12485e-43
4.769869	6.86854e-43
4.757278	1.14365e-42
4.744686	1.90412e-42
4.732095	3.17006e-42
4.719503	5.27731e-42
4.706912	8.78475e-42
4.694320	1.46224e-41
4.681729	2.43376e-41
4.669137	4.05049e-41
4.656546	6.74075e-41
4.643954	1.12171e-40
4.631363	1.86646e-40
4.618771	3.10548e-40
4.606179	5.16664e-40
4.593588	8.5952e-40
4.580996	1.42979e-39
4.568405	2.37825e-39
4.555813	3.95557e-39
4.543222	6.57852e-39
4.530630	1.09399e-38
4.518039	1.81914e-38
4.505447	3.02473e-38
4.492856	5.02887e-38
4.480264	8.36028e-38
4.467673	1.38975e-37
4.455081	2.31002e-37
4.442490	3.83936e-37
4.429898	6.38068e-37
4.417306	1.06032e-36
4.404715	1.76186e-36
4.392123	2.9273e-36
4.379532	4.86322e-36
4.366940	8.07873e-36
4.354349	1.34191e-35
4.341757	2.22876e-35
4.329166	3.70138e-35
4.316574	6.14644e-35
4.303983	1.02057e-34
4.291391	1.69441e-34
4.278800	2.81289e-34
4.266208	4.66923e-34
4.253617	7.74986e-34
4.241025	1.28617e-33
4.228433	2.13432e-33
4.215842	3.54139e-33
4.203250	5.87548e-33
4.190659	9.7469e-33
4.178067	1.61675e-32
4.165476	2.68146e-32
4.152884	4.44684e-32
4.140293	7.37365e-32
4.127701	1.22254e-31
4.115110	2.02673e-31
4.102518	3.35951e-31
4.089927	5.56807e-31
4.077335	9.22743e-31
4.064744	1.52898e-30
4.052152	2.53321e-30
4.039560	4.19648e-30
4.026969	6.95093e-30
4.014377	1.15118e-29
4.001786	1.90629e-29
3.989194	3.15627e-29
3.976603	5.22517e-29
3.964011	8.64901e-29
3.951420	1.43143e-28
3.938828	2.36872e-28
3.926237	3.91917e-28
3.913645	6.48351e-28
3.901054	1.07241e-27
3.888462	1.77356e-27
3.875871	2.93267e-27
3.863279	4.84856e-27
3.850687	8.01479e-27
3.838096	1.32465e-26
3.825504	2.18896e-26
3.812913	3.61661e-26
3.800321	5.97436e-26
3.787730	9.86746e-26
3.775138	1.62946e-25
3.762547	2.6903e-25
3.749955	4.44099e-25
3.737364	7.32955e-25
3.724772	1.20946e-24
3.712181	1.99537e-24
3.699589	3.2913e-24
3.686997	5.42781e-24
3.674406	8.94938e-24
3.661814	1.47527e-23
3.649223	2.4314e-23
3.636631	4.00633e-23
3.624040	6.59996e-23
3.611448	1.08702e-22
3.598857	1.78992e-22
3.586265	2.94665e-22
3.573674	4.84974e-22
3.561082	7.97999e-22
3.548491	1.31274e-21
3.535899	2.15895e-21
3.523308	3.54971e-21
3.510716	5.83483e-21
3.498124	9.58838e-21
3.485533	1.57522e-20
3.472941	2.58711e-20
3.460350	4.24777e-20
3.447758	6.97234e-20
3.435167	1.1441e-19
3.422575	1.87678e-19
3.409984	3.07769e-19
3.397392	5.04539e-19
3.384801	8.26836e-19
3.372209	1.35455e-18
3.359618	2.21829e-18
3.347026	3.63149e-18
3.334435	5.94281e-18
3.321843	9.72152e-18
3.309251	1.58967e-17
3.296660	2.59841e-17
3.284068	4.24552e-17
3.271477	6.9338e-17
3.258885	1.13194e-16
3.246294	1.84707e-16
3.233702	3.01262e-16
3.221111	4.91135e-16
3.208519	8.00291e-16
3.195928	1.3034e-15
3.183336	2.12172e-15
3.170745	3.45196e-15
3.158153	5.61317e-15
3.145562	9.12233e-15
3.132970	1.48167e-14
3.120378	2.40513e-14
3.107787	3.90172e-14
3.095195	6.32552e-14
3.082604	1.02482e-13
3.070012	1.65922e-13
3.057421	2.68444e-13
3.044829	4.33994e-13
3.032238	7.01106e-13
3.019646	1.13173e-12
3.007055	1.82534e-12
2.994463	2.94155e-12
2.981872	4.73614e-12
2.969280	7.61859e-12
2.956689	1.22436e-11
2.944097	1.96567e-11
2.931505	3.15253e-11
2.918914	5.05054e-11
2.906322	8.08209e-11
2.893731	1.2918e-10
2.881139	2.06218e-10
2.868548	3.28771e-10
2.855956	5.23441e-10
2.843365	8.32185e-10
2.830773	1.32105e-09
2.818182	2.09376e-09
2.805590	3.31291e-09
2.792999	5.23268e-09
2.780407	8.24952e-09
2.767816	1.298e-08
2.755224	2.03802e-08
2.742632	3.19281e-08
2.730041	4.99008e-08
2.717449	7.77931e-08
2.704858	1.20948e-07
2.692266	1.87498e-07
2.679675	2.89761e-07
2.667083	4.46298e-07
2.654492	6.84913e-07
2.641900	1.04698e-06
2.629309	1.59364e-06
2.616717	2.41446e-06
2.604126	3.63945e-06
2.591534	5.45531e-06
2.578942	8.12676e-06
2.566351	1.20236e-05
2.553759	1.76534e-05
2.541168	2.56976e-05
2.528576	3.7046e-05
2.515985	5.282e-05
2.503393	7.43633e-05
2.490802	0.000103172
2.478210	0.000140714
2.465619	0.000188084
2.453027	0.00024542
2.440436	0.000311074
2.427844	0.000380625
2.415253	0.000446171
2.402661	0.000496979
2.390069	0.00052362
&
```
