## Supplementary material for "All-at-once RNA folding with 3D motif prediction framed by evolutionary information": RF03380_mir-9441.cacofold.helixcov

```
# RMs = 4 L = 68

# RM_HELIX NESTED 21-25 35-39, nbp = 5 nbp_cov = 0
# pvals: 0.999561,0.999561,0.999561,0.999561,0.999561
# aggregated NONE
NESTED  ::::::::::::::::::::<<<<<_________>>>>>:::::::::::::::::::::::::::::
        ::::::::::::::::::::::::::::::::::::::::::::::::::::::::::::::::::::

# RM_HELIX NESTED 40-40 48-48, nbp = 1 nbp_cov = 1
# pvals: 1.46327e-06
# aggregated NONE
NESTED  :::::::::::::::::::::::::::::::::::::::<_______>::::::::::::::::::::
        :::::::::::::::::::::::::::::::::::::::<_______>::::::::::::::::::::

# RM_HELIX NESTED 6-20 50-63, nbp = 14 nbp_cov = 0
# pvals: 0.999561,0.999561,0.999561,0.999561,0.999561,0.999561,0.999561,0.999561,0.999561,0.999561,0.999561,0.999561,0.999561,0.999561
# aggregated NONE
NESTED  :::::<<<<<<<<<-<<<<<_____________________________>>>>>>>>>>>>>>:::::
        ::::::::::::::::::::::::::::::::::::::::::::::::::::::::::::::::::::

# RM_HELIX TRIPLET 35-35 48-48, nbp = 1 nbp_cov = 1
# pvals: 1.46327e-06
# aggregated NONE
TRIPLET ::::::::::::::::::::::::::::::::::<____________>::::::::::::::::::::
        ::::::::::::::::::::::::::::::::::<____________>::::::::::::::::::::
```
