## Supplementary material for "All-at-once RNA folding with 3D motif prediction framed by evolutionary information": RF03380_mir-9441.helixcov

```
# RMs = 1 L = 68

# RM_HELIX NESTED 4-25 45-65, nbp = 20 nbp_cov = 0
# pvals: 0.999561,0.999561,0.999561,0.999561,0.999561,0.999561,0.999561,0.999561,0.999561,0.999561,0.999561,0.999561,0.999561,0.999561,0.999561,0.999561,0.999561,0.999561,0.999561,0.999561
# aggregated NONE
NESTED  :::<-<<<<<<<<<-<<<<<<<<<<___________________>>>>>>>>>>>>>>>>>>>->:::
        ::::::::::::::::::::::::::::::::::::::::::::::::::::::::::::::::::::
```
