## Supplementary material for "All-at-once RNA folding with 3D motif prediction framed by evolutionary information": RF03380_mir-9441.surv

```
0.000000	0.05
-0.001973	1
&
0.566777	0.00044287
0.564803	0.00088574
-0.001973	0.999557
-0.293949	1
&
0.566777	1.46327e-06
0.564803	0.000877963
-0.001973	0.999561
-0.293949	1
&
```
