## Supplementary material for "All-at-once RNA folding with 3D motif prediction framed by evolutionary information": RF03381_mir-2796.cacofold.cov

```
#
# Method Target_E-val [cov_min,cov_max] [FP | TP True Found | Sen PPV F] 
# GTp    0.05           [-2.04,7.68]    [0 | 2 124 2 | 1.61 100.00 3.17] 
#
# in_CaCoFold in_given  left_pos      right_pos  score            E-value       pvalue       substitutions    power
#------------------------------------------------------------------------------------------------------------------------
*	~	         4	        46	7.68242	0.00303561	1.0464e-06	6		0.16
*	*	         7	        73	5.91986	0.00397965	0.000159186	3		0.02
```
