## Supplementary material for "All-at-once RNA folding with 3D motif prediction framed by evolutionary information": RF03381_mir-2796.cacofold.helixcov

```
# RMs = 6 L = 79

# RM_HELIX NESTED 14-15 29-30, nbp = 2 nbp_cov = 0
# pvals: 0.756331,0.756331
# aggregated NONE
NESTED  :::::::::::::<<_____________>>:::::::::::::::::::::::::::::::::::::::::::::::
        :::::::::::::::::::::::::::::::::::::::::::::::::::::::::::::::::::::::::::::

# RM_HELIX NESTED 7-9 35-37, nbp = 3 nbp_cov = 0
# pvals: 0.0289337,0.0961261,0.756331
# aggregated NONE
NESTED  ::::::<<<_________________________>>>::::::::::::::::::::::::::::::::::::::::
        :::::::::::::::::::::::::::::::::::::::::::::::::::::::::::::::::::::::::::::

# RM_HELIX NESTED 1-4 46-49, nbp = 4 nbp_cov = 1
# pvals: 0.756331,0.756331,0.941022,1.0464e-06
# aggregated NONE
NESTED  <<<<_______________________________________>>>>::::::::::::::::::::::::::::::
        :::<_______________________________________>:::::::::::::::::::::::::::::::::

# RM_HELIX NESTED 53-60 71-78, nbp = 8 nbp_cov = 0
# pvals: 0.756331,0.756331,0.756331,0.756331,0.756331,0.756331,0.756331,0.756331
# aggregated NONE
NESTED  ::::::::::::::::::::::::::::::::::::::::::::::::::<<<<<<<<__________>>>>>>>>:
        :::::::::::::::::::::::::::::::::::::::::::::::::::::::::::::::::::::::::::::

# RM_HELIX TRIPLET 1-33 46-79, nbp = 31 nbp_cov = 1
# pvals: 0.000763841,0.0109228,0.00856801,0.090417,0.00921565,0.00793746,0.000159186,0.0630605,0.756331,0.756331,0.756331,0.756331,0.756331,0.756331,0.756331,0.756331,0.756331,0.756331,0.756331,0.756331,0.756331,0.756331,0.756331,0.756331,0.756331,0.756331,0.756331,0.756331,0.756331,0.756331,0.977102
# aggregated NONE
TRIPLET <<<<<<<<<<<<<<<<<<<<-<<<<<<<-<<<<__________>>>>->>>>>>>->>>>>>>->>>>>>>>>>>>>
        ::::::<_______________________________________________________________>::::::

# RM_IL S_domain 10-13 31-34, nbp = 0 nbp_cov = 0 nhl_b_cov 0/2
# aggregated NONE
RM_IL   :::::::::xxxx:::::::::::::::::xxxx::::::::::::::::::::::::::::::::::::::::::: S_domain
```
