## Supplementary material for "All-at-once RNA folding with 3D motif prediction framed by evolutionary information": RF03381_mir-2796.cacofold.power

```
# Power analysis of CaCoFold structure
#
# Powertype = SINGLE SUBSTITUTIONS
# covary left_pos right_pos substitutions power
#----------------------------------------------------------------
1		49		2		0.00
1		79		4		0.07
2		48		3		0.02
2		78		5		0.11
3		47		4		0.07
3		77		5		0.11
* 4		46		6		0.16
4		76		6		0.16
5		75		2		0.00
6		74		2		0.00
7		37		3		0.02
* 7		73		3		0.02
8		36		6		0.16
8		72		4		0.07
9		35		2		0.00
9		71		2		0.00
10		70		1		0.00
11		69		0		0.00
12		68		0		0.00
13		67		0		0.00
14		30		0		0.00
14		65		0		0.00
15		29		1		0.00
15		64		0		0.00
16		63		0		0.00
17		62		0		0.00
18		61		0		0.00
19		60		0		0.00
20		59		0		0.00
22		57		0		0.00
23		56		0		0.00
24		55		0		0.00
25		54		0		0.00
26		53		0		0.00
27		52		0		0.00
28		51		0		0.00
30		49		0		0.00
31		48		0		0.00
32		47		2		0.00
33		46		4		0.07
53		78		2		0.00
54		77		3		0.02
55		76		3		0.02
56		75		1		0.00
57		74		1		0.00
58		73		2		0.00
59		72		1		0.00
60		71		0		0.00
#
# BPAIRS 48
# avg substitutions per BP 1.7
# BPAIRS expected to covary 1.0 +/- 1.0
# BPAIRS observed to covary 2
#
```
