## Supplementary material for "All-at-once RNA folding with 3D motif prediction framed by evolutionary information": RF03381_mir-2796.helixcov

```
# RMs = 1 L = 79

# RM_HELIX NESTED 5-32 47-75, nbp = 25 nbp_cov = 1
# pvals: 0.00921565,0.00793746,0.000159186,0.0630605,0.756331,0.756331,0.756331,0.756331,0.756331,0.756331,0.756331,0.756331,0.756331,0.756331,0.756331,0.756331,0.756331,0.756331,0.756331,0.756331,0.756331,0.756331,0.756331,0.756331,0.756331
# aggregated NONE
NESTED  ::::<<<<-<<<<<<<<<<<-<<<<<<<-<<<____________>>>->>>>>>>->>>>>>>->>>>->>>>::::
        ::::::<_______________________________________________________________>::::::
```
