## Supplementary material for "All-at-once RNA folding with 3D motif prediction framed by evolutionary information": RF03381_mir-2796.sorted.cov

```
#
# Method Target_E-val [cov_min,cov_max] [FP | TP True Found | Sen PPV F] 
# GTp    0.05         [-2.04,7.68]     [1 | 1 25 2 | 4.00 50.00 7.41] 
#
#       left_pos       right_pos        score          E-value           pvalue       substitutions      power
#--------------------------------------------------------------------------------------------------------------
~	       4	      46	7.68242	0.00303561	1.0464e-06	6		0.16
*	       7	      73	5.91986	0.00397965	0.000159186	3		0.02
```
