## Supplementary material for "All-at-once RNA folding with 3D motif prediction framed by evolutionary information": RF03381_mir-2796.surv

```
5.911148	0.04
3.230569	0.08
2.905070	0.12
0.339374	0.16
-0.005272	1
&
7.672671	0.000344709
5.164415	0.000689417
4.417683	0.00103413
4.360242	0.00137883
3.900714	0.00172354
3.230569	0.00206825
3.115687	0.00241296
3.077393	0.00275767
3.058246	0.00310238
3.039099	0.00344709
2.962511	0.0037918
2.828482	0.0041365
2.732748	0.00448121
2.694454	0.00482592
2.617866	0.00551534
2.522131	0.00586005
2.502984	0.00620476
2.445543	0.00654947
2.368955	0.00689417
2.311514	0.00723888
2.215779	0.0079283
2.196632	0.00827301
2.177485	0.00930714
2.100897	0.00965184
2.081750	0.00999655
2.024309	0.0103413
2.005162	0.0110307
1.871133	0.0113754
1.775398	0.0117201
1.717957	0.0120648
1.698810	0.0127542
1.641369	0.0134436
1.583928	0.0141331
1.507340	0.0151672
1.488193	0.0155119
1.449899	0.0158566
1.392458	0.0162013
1.373311	0.016546
1.354164	0.0168907
1.315870	0.0172354
1.296723	0.0182696
1.277576	0.0186143
1.258429	0.018959
1.143547	0.0193037
1.124400	0.0199931
1.086106	0.0206825
1.066959	0.0213719
1.047813	0.0217166
0.990372	0.0220614
0.971225	0.0224061
0.952078	0.0227508
0.932931	0.0230955
0.913784	0.0237849
0.894637	0.0241296
0.798902	0.0251637
0.779755	0.0255084
0.760608	0.0258532
0.684020	0.0265426
0.664873	0.027232
0.626579	0.0286108
0.607432	0.029645
0.588285	0.0303344
0.549991	0.0313685
0.530844	0.0320579
0.492550	0.0324026
0.473403	0.0337815
0.454256	0.0341262
0.435109	0.035505
0.415962	0.0358497
0.396815	0.0368838
0.358521	0.037918
0.339374	0.0386074
0.320227	0.0389521
0.301080	0.0392968
0.281933	0.0403309
0.262786	0.0410203
0.243639	0.0427439
0.224492	0.0430886
0.205345	0.0451568
0.186198	0.0458463
0.167051	0.046191
0.147904	0.0479145
0.109610	0.0482592
0.090463	0.0496381
0.071316	0.0534299
0.052169	0.054464
0.033022	0.0572216
0.013875	0.0592899
-0.005272	0.891072
-0.024419	0.892451
-0.043566	0.895553
-0.062713	0.896587
-0.081860	0.898656
-0.101007	0.901758
-0.120154	0.907273
-0.139301	0.908652
-0.158448	0.911065
-0.177595	0.912444
-0.196742	0.914512
-0.215889	0.91727
-0.235036	0.919338
-0.254183	0.921406
-0.273330	0.924853
-0.292477	0.92899
-0.311624	0.932092
-0.330771	0.933471
-0.349918	0.936229
-0.369065	0.937608
-0.388212	0.940021
-0.407359	0.941744
-0.426506	0.943468
-0.445653	0.945536
-0.464800	0.946915
-0.483947	0.947604
-0.503094	0.948638
-0.522241	0.949673
-0.541388	0.952085
-0.560535	0.955533
-0.579682	0.957601
-0.598829	0.959324
-0.617976	0.961048
-0.637123	0.963461
-0.656269	0.963806
-0.675416	0.965184
-0.694563	0.966563
-0.713710	0.967942
-0.732857	0.969666
-0.752004	0.971044
-0.771151	0.972423
-0.790298	0.974147
-0.809445	0.974492
-0.828592	0.975526
-0.847739	0.977249
-0.866886	0.978628
-0.886033	0.979662
-0.905180	0.981386
-0.924327	0.98242
-0.943474	0.983799
-0.962621	0.984488
-0.981768	0.985522
-1.000915	0.986556
-1.039209	0.986901
-1.077503	0.987935
-1.096650	0.988969
-1.115797	0.989314
-1.134944	0.989659
-1.154091	0.990348
-1.173238	0.991038
-1.211532	0.991382
-1.230679	0.992761
-1.249826	0.993795
-1.268973	0.994485
-1.288120	0.995174
-1.364708	0.995519
-1.403002	0.995863
-1.460443	0.997242
-1.613619	0.997932
-1.671060	0.998276
-1.690207	0.998621
-1.728501	0.998966
-1.824236	0.999311
-1.919971	0.999655
-2.054000	1
&
7.844994	1.70882e-06
7.730112	3.41763e-06
7.672671	5.12645e-06
7.634377	6.83527e-06
7.538642	8.54409e-06
7.385466	1.02529e-05
7.308878	1.19617e-05
7.174849	1.36705e-05
7.059967	1.53794e-05
7.021673	1.70882e-05
6.849350	1.8797e-05
6.734468	2.05058e-05
6.715321	2.22146e-05
6.696174	2.39234e-05
6.677027	2.56323e-05
6.657880	2.90499e-05
6.638733	3.41763e-05
6.600439	3.58852e-05
6.562145	3.7594e-05
6.447263	3.93028e-05
6.428116	4.10116e-05
6.408969	4.78469e-05
6.389822	5.12645e-05
6.351528	5.29733e-05
6.332381	5.46822e-05
6.294087	5.80998e-05
6.274940	6.15174e-05
6.236646	6.32262e-05
6.217499	6.83527e-05
6.198352	7.34792e-05
6.160058	7.86056e-05
6.140912	8.03144e-05
6.121765	8.54409e-05
6.102618	9.05673e-05
6.083471	9.3985e-05
6.045177	9.74026e-05
6.026030	9.91114e-05
6.006883	0.00010082
5.987736	0.000102529
5.968589	0.000105947
5.949442	0.000119617
5.930295	0.000128161
5.911148	0.000141832
5.892001	0.000155502
5.872854	0.000167464
5.853707	0.000176008
5.834560	0.000186261
5.815413	0.000194805
5.796266	0.000203349
5.777119	0.00021702
5.757972	0.000228982
5.738825	0.00024607
5.719678	0.000254614
5.700531	0.000273411
5.681384	0.00028879
5.662237	0.000293917
5.643090	0.000319549
5.623943	0.000329802
5.604796	0.000340055
5.585649	0.000348599
5.566502	0.000367396
5.547355	0.000386193
5.528208	0.000401572
5.509061	0.00041866
5.489914	0.000440875
5.470767	0.000446001
5.451620	0.00046309
5.432473	0.000473342
5.413326	0.000504101
5.394179	0.000521189
5.375032	0.00053486
5.355885	0.000546822
5.336738	0.00056391
5.317591	0.000584416
5.298444	0.000603213
5.279297	0.000625427
5.260150	0.000654477
5.241003	0.000678401
5.221856	0.000690362
5.202709	0.000712577
5.183562	0.0007365
5.164415	0.000763841
5.145268	0.000798018
5.126121	0.000818524
5.106974	0.000837321
5.087827	0.000857826
5.068680	0.000890294
5.049533	0.000929597
5.030386	0.000948394
5.011239	0.0009689
4.992092	0.000992823
4.972945	0.00101675
4.953798	0.0010458
4.934651	0.00107656
4.915504	0.00110219
4.896357	0.00112782
4.877210	0.00114833
4.858063	0.00116541
4.838916	0.00118592
4.819769	0.00119959
4.800622	0.00124231
4.781475	0.00126794
4.762328	0.00129699
4.743181	0.00131408
4.724034	0.00133459
4.704887	0.00135509
4.685740	0.00137902
4.666593	0.00140294
4.647446	0.00143028
4.628299	0.00148325
4.609152	0.00150205
4.590005	0.00156015
4.570858	0.00158237
4.551711	0.00159945
4.532564	0.00163363
4.513417	0.00165755
4.494270	0.00171394
4.475123	0.00174983
4.455977	0.00179938
4.436830	0.00185578
4.417683	0.00190021
4.398536	0.00194634
4.379389	0.00198735
4.360242	0.00204716
4.341095	0.0020728
4.321948	0.00210526
4.302801	0.00214457
4.283654	0.00219754
4.264507	0.00223172
4.245360	0.00227273
4.226213	0.0023069
4.207066	0.0023445
4.187919	0.00238038
4.168772	0.00243165
4.149625	0.00251538
4.130478	0.00258202
4.111331	0.00262133
4.092184	0.00269481
4.073037	0.00278879
4.053890	0.00286227
4.034743	0.00294429
4.015596	0.00301777
3.996449	0.00311005
3.977302	0.00327409
3.958155	0.00337833
3.939008	0.00349282
3.919861	0.00364149
3.900714	0.00376965
3.881567	0.00398838
3.862420	0.00417293
3.843273	0.00433869
3.824126	0.00446514
3.804979	0.00459159
3.785832	0.00477785
3.766685	0.00490602
3.747538	0.00505297
3.728391	0.00521873
3.709244	0.00533151
3.690097	0.00548189
3.670950	0.00556391
3.651803	0.00568182
3.632656	0.00580144
3.613509	0.00589884
3.594362	0.0060082
3.575215	0.00613465
3.556068	0.00626111
3.536921	0.00634826
3.517774	0.00642515
3.498627	0.00655502
3.479480	0.00664901
3.460333	0.00672078
3.441186	0.00681647
3.422039	0.00696685
3.402892	0.00706425
3.383745	0.00716336
3.364598	0.00728811
3.345451	0.00739747
3.326304	0.00748975
3.307157	0.0076162
3.288010	0.00769822
3.268863	0.00780417
3.249716	0.00787423
3.230569	0.00793746
3.211422	0.00799385
3.192275	0.00806904
3.173128	0.00813226
3.153981	0.00821429
3.134834	0.00827239
3.115687	0.00833049
3.096540	0.0084108
3.077393	0.00846548
3.058246	0.00856801
3.039099	0.00863978
3.019952	0.0087218
3.000805	0.00880895
2.981658	0.00890465
2.962511	0.00896787
2.943364	0.00909091
2.924217	0.00916097
2.905070	0.00921565
2.885923	0.00928913
2.866776	0.00938483
2.847629	0.00951128
2.828482	0.00961381
2.809335	0.009689
2.790188	0.0097864
2.771041	0.00984792
2.751895	0.00994703
2.732748	0.0100239
2.713601	0.010094
2.694454	0.0101623
2.675307	0.0102427
2.656160	0.0103264
2.637013	0.0103879
2.617866	0.0104785
2.598719	0.0105571
2.579572	0.0106203
2.560425	0.0107262
2.541278	0.0107912
2.522131	0.0108698
2.502984	0.0109228
2.483837	0.0110031
2.464690	0.0110902
2.445543	0.0111552
2.426396	0.0112543
2.407249	0.0113295
2.388102	0.0114098
2.368955	0.0115003
2.349808	0.0116046
2.330661	0.0116849
2.311514	0.011755
2.292367	0.0118592
2.273220	0.0119703
2.254073	0.0120472
2.234926	0.0121634
2.215779	0.0122403
2.196632	0.0123274
2.177485	0.0124265
2.158338	0.0125496
2.139191	0.012647
2.120044	0.0127649
2.100897	0.0128776
2.081750	0.0129768
2.062603	0.0130998
2.043456	0.0132707
2.024309	0.0134604
2.005162	0.0137218
1.986015	0.0139269
1.966868	0.0142891
1.947721	0.0145916
1.928574	0.0149983
1.909427	0.0153794
1.890280	0.0156852
1.871133	0.015986
1.851986	0.0162833
1.832839	0.0166302
1.813692	0.0169412
1.794545	0.0172112
1.775398	0.0175581
1.756251	0.0178589
1.737104	0.018175
1.717957	0.0184962
1.698810	0.018797
1.679663	0.019014
1.660516	0.0193131
1.641369	0.0195967
1.622222	0.020041
1.603075	0.0204409
1.583928	0.0208459
1.564781	0.0212611
1.545634	0.0216097
1.526487	0.0218609
1.507340	0.0221839
1.488193	0.0224402
1.469046	0.0226999
1.449899	0.0230434
1.430752	0.0233271
1.411605	0.0236415
1.392458	0.0240465
1.373311	0.0243592
1.354164	0.0247283
1.335017	0.0251025
1.315870	0.0255024
1.296723	0.0259433
1.277576	0.0263209
1.258429	0.0266473
1.239282	0.0269959
1.220135	0.0273565
1.200988	0.0277512
1.181841	0.0280998
1.162694	0.0285236
1.143547	0.0289337
1.124400	0.0293489
1.105253	0.0297693
1.086106	0.0302324
1.066959	0.0307553
1.047813	0.0312867
1.028666	0.0317584
1.009519	0.0322146
0.990372	0.0326931
0.971225	0.033175
0.952078	0.0336945
0.932931	0.0342823
0.913784	0.0349334
0.894637	0.0355947
0.875490	0.0362645
0.856343	0.0369617
0.837196	0.0377273
0.818049	0.0384911
0.798902	0.0392447
0.779755	0.0399675
0.760608	0.040675
0.741461	0.0414491
0.722314	0.0421907
0.703167	0.0429323
0.684020	0.043826
0.664873	0.0447488
0.645726	0.0455417
0.626579	0.0464474
0.607432	0.0472625
0.588285	0.0480947
0.569138	0.0490003
0.549991	0.0499932
0.530844	0.0509398
0.511697	0.0519686
0.492550	0.0529443
0.473403	0.0540243
0.454256	0.0551179
0.435109	0.0561791
0.415962	0.0573821
0.396815	0.0585407
0.377668	0.059853
0.358521	0.0614183
0.339374	0.0630605
0.320227	0.0648684
0.301080	0.0665396
0.281933	0.0684279
0.262786	0.0704306
0.243639	0.0722232
0.224492	0.0740482
0.205345	0.075769
0.186198	0.0777358
0.167051	0.079595
0.147904	0.0814627
0.128757	0.0835082
0.109610	0.0856425
0.090463	0.0879768
0.071316	0.090417
0.052169	0.0931494
0.033022	0.0961261
0.013875	0.0997676
-0.005272	0.756331
-0.024419	0.76439
-0.043566	0.775737
-0.062713	0.787481
-0.081860	0.798959
-0.101007	0.809802
-0.120154	0.819872
-0.139301	0.829209
-0.158448	0.838088
-0.177595	0.846473
-0.196742	0.854214
-0.215889	0.861411
-0.235036	0.868054
-0.254183	0.874299
-0.273330	0.880179
-0.292477	0.886041
-0.311624	0.891524
-0.330771	0.896442
-0.349918	0.901162
-0.369065	0.905807
-0.388212	0.910164
-0.407359	0.914313
-0.426506	0.918127
-0.445653	0.921941
-0.464800	0.925463
-0.483947	0.929038
-0.503094	0.932213
-0.522241	0.935121
-0.541388	0.938139
-0.560535	0.941022
-0.579682	0.943747
-0.598829	0.946393
-0.617976	0.948915
-0.637123	0.951359
-0.656269	0.953787
-0.675416	0.955943
-0.694563	0.958113
-0.713710	0.960243
-0.732857	0.962114
-0.752004	0.963942
-0.771151	0.965742
-0.790298	0.967611
-0.809445	0.969185
-0.828592	0.970685
-0.847739	0.972153
-0.866886	0.973491
-0.886033	0.974667
-0.905180	0.975926
-0.924327	0.977102
-0.943474	0.97817
-0.962621	0.979269
-0.981768	0.980207
-1.000915	0.981287
-1.020062	0.982201
-1.039209	0.98306
-1.058356	0.983898
-1.077503	0.984672
-1.096650	0.985437
-1.115797	0.986271
-1.134944	0.98696
-1.154091	0.987644
-1.173238	0.988281
-1.192385	0.988923
-1.211532	0.989571
-1.230679	0.990114
-1.249826	0.990738
-1.268973	0.991276
-1.288120	0.99177
-1.307267	0.99224
-1.326414	0.992719
-1.345561	0.993195
-1.364708	0.993647
-1.383855	0.994024
-1.403002	0.994402
-1.422149	0.994727
-1.441296	0.995084
-1.460443	0.995391
-1.479590	0.99569
-1.498737	0.996008
-1.517884	0.996312
-1.537031	0.996598
-1.556178	0.996808
-1.575325	0.997001
-1.594472	0.997215
-1.613619	0.997384
-1.632766	0.997567
-1.651913	0.997743
-1.671060	0.997902
-1.690207	0.998043
-1.709354	0.998158
-1.728501	0.998289
-1.747648	0.998409
-1.766795	0.99853
-1.785942	0.998633
-1.805089	0.998732
-1.824236	0.998841
-1.843383	0.998951
-1.862530	0.999019
-1.881677	0.999099
-1.900824	0.99917
-1.919971	0.999224
-1.939118	0.999281
-1.958265	0.999339
-1.977412	0.999387
-1.996559	0.999438
-2.015706	0.999503
-2.034853	0.999559
-2.054000	0.999607
-2.073147	0.999646
-2.092294	0.999667
-2.111441	0.999686
-2.130588	0.999715
-2.149735	0.999739
-2.168882	0.999764
-2.188029	0.999773
-2.207176	0.999795
-2.226323	0.999824
-2.245470	0.999838
-2.264617	0.999843
-2.283764	0.999855
-2.302911	0.999862
-2.322058	0.99987
-2.341205	0.999886
-2.360351	0.999892
-2.379498	0.999908
-2.398645	0.999911
-2.417792	0.999916
-2.436939	0.999923
-2.456086	0.999927
-2.494380	0.99993
-2.513527	0.99994
-2.551821	0.999949
-2.570968	0.999954
-2.590115	0.999957
-2.628409	0.999962
-2.647556	0.999964
-2.666703	0.999968
-2.685850	0.999969
-2.724144	0.999971
-2.743291	0.999974
-2.819879	0.999976
-2.934761	0.999979
-2.973055	0.999981
-2.992202	0.999985
-3.011349	0.999986
-3.049643	0.999988
-3.087937	0.999993
-3.183672	0.999995
-3.375142	0.999997
-3.585759	0.999998
-3.968699	1
&
25.862310	5.162e-31
25.843163	5.47854e-31
25.824016	5.81448e-31
25.804869	6.17102e-31
25.785722	6.54942e-31
25.766575	6.95102e-31
25.747428	7.37725e-31
25.728281	7.8296e-31
25.709134	8.30969e-31
25.689987	8.81922e-31
25.670840	9.35998e-31
25.651693	9.9339e-31
25.632546	1.0543e-30
25.613399	1.11895e-30
25.594252	1.18755e-30
25.575105	1.26037e-30
25.555958	1.33765e-30
25.536811	1.41966e-30
25.517664	1.50671e-30
25.498517	1.59909e-30
25.479370	1.69713e-30
25.460223	1.80119e-30
25.441076	1.91162e-30
25.421929	2.02883e-30
25.402782	2.15322e-30
25.383635	2.28523e-30
25.364488	2.42534e-30
25.345341	2.57404e-30
25.326194	2.73185e-30
25.307047	2.89934e-30
25.287900	3.07709e-30
25.268753	3.26574e-30
25.249606	3.46596e-30
25.230459	3.67845e-30
25.211312	3.90396e-30
25.192165	4.1433e-30
25.173018	4.39731e-30
25.153871	4.66689e-30
25.134724	4.953e-30
25.115577	5.25664e-30
25.096430	5.5789e-30
25.077283	5.92091e-30
25.058136	6.28388e-30
25.038989	6.6691e-30
25.019842	7.07794e-30
25.000695	7.51184e-30
24.981548	7.97233e-30
24.962401	8.46104e-30
24.943254	8.97972e-30
24.924107	9.53018e-30
24.904960	1.01144e-29
24.885813	1.07344e-29
24.866667	1.13924e-29
24.847520	1.20908e-29
24.828373	1.28319e-29
24.809226	1.36185e-29
24.790079	1.44533e-29
24.770932	1.53392e-29
24.751785	1.62795e-29
24.732638	1.72773e-29
24.713491	1.83364e-29
24.694344	1.94603e-29
24.675197	2.06531e-29
24.656050	2.19191e-29
24.636903	2.32626e-29
24.617756	2.46885e-29
24.598609	2.62017e-29
24.579462	2.78077e-29
24.560315	2.95121e-29
24.541168	3.1321e-29
24.522021	3.32407e-29
24.502874	3.5278e-29
24.483727	3.74403e-29
24.464580	3.9735e-29
24.445433	4.21704e-29
24.426286	4.4755e-29
24.407139	4.7498e-29
24.387992	5.04091e-29
24.368845	5.34986e-29
24.349698	5.67774e-29
24.330551	6.02571e-29
24.311404	6.39501e-29
24.292257	6.78694e-29
24.273110	7.20289e-29
24.253963	7.64432e-29
24.234816	8.1128e-29
24.215669	8.60999e-29
24.196522	9.13765e-29
24.177375	9.69764e-29
24.158228	1.02919e-28
24.139081	1.09227e-28
24.119934	1.1592e-28
24.100787	1.23024e-28
24.081640	1.30563e-28
24.062493	1.38564e-28
24.043346	1.47056e-28
24.024199	1.56067e-28
24.005052	1.65631e-28
23.985905	1.75781e-28
23.966758	1.86553e-28
23.947611	1.97984e-28
23.928464	2.10116e-28
23.909317	2.22992e-28
23.890170	2.36656e-28
23.871023	2.51157e-28
23.851876	2.66547e-28
23.832729	2.8288e-28
23.813582	3.00214e-28
23.794435	3.18609e-28
23.775288	3.38132e-28
23.756141	3.5885e-28
23.736994	3.80838e-28
23.717847	4.04173e-28
23.698700	4.28938e-28
23.679553	4.5522e-28
23.660406	4.83112e-28
23.641259	5.12712e-28
23.622112	5.44126e-28
23.602965	5.77465e-28
23.583818	6.12846e-28
23.564671	6.50394e-28
23.545524	6.90243e-28
23.526377	7.32533e-28
23.507230	7.77413e-28
23.488083	8.25043e-28
23.468936	8.75591e-28
23.449789	9.29235e-28
23.430642	9.86165e-28
23.411495	1.04658e-27
23.392348	1.1107e-27
23.373201	1.17875e-27
23.354054	1.25096e-27
23.334907	1.3276e-27
23.315760	1.40893e-27
23.296613	1.49524e-27
23.277466	1.58685e-27
23.258319	1.68406e-27
23.239172	1.78722e-27
23.220025	1.89671e-27
23.200878	2.0129e-27
23.181731	2.13621e-27
23.162585	2.26707e-27
23.143438	2.40595e-27
23.124291	2.55333e-27
23.105144	2.70974e-27
23.085997	2.87573e-27
23.066850	3.05189e-27
23.047703	3.23883e-27
23.028556	3.43722e-27
23.009409	3.64777e-27
22.990262	3.87121e-27
22.971115	4.10834e-27
22.951968	4.35998e-27
22.932821	4.62704e-27
22.913674	4.91046e-27
22.894527	5.21123e-27
22.875380	5.53042e-27
22.856233	5.86917e-27
22.837086	6.22865e-27
22.817939	6.61015e-27
22.798792	7.01502e-27
22.779645	7.44467e-27
22.760498	7.90064e-27
22.741351	8.38454e-27
22.722204	8.89806e-27
22.703057	9.44303e-27
22.683910	1.00214e-26
22.664763	1.06351e-26
22.645616	1.12865e-26
22.626469	1.19777e-26
22.607322	1.27113e-26
22.588175	1.34897e-26
22.569028	1.43159e-26
22.549881	1.51926e-26
22.530734	1.6123e-26
22.511587	1.71104e-26
22.492440	1.81583e-26
22.473293	1.92703e-26
22.454146	2.04504e-26
22.434999	2.17027e-26
22.415852	2.30318e-26
22.396705	2.44422e-26
22.377558	2.59389e-26
22.358411	2.75274e-26
22.339264	2.9213e-26
22.320117	3.10019e-26
22.300970	3.29003e-26
22.281823	3.49149e-26
22.262676	3.70529e-26
22.243529	3.93217e-26
22.224382	4.17295e-26
22.205235	4.42847e-26
22.186088	4.69963e-26
22.166941	4.98739e-26
22.147794	5.29277e-26
22.128647	5.61685e-26
22.109500	5.96076e-26
22.090353	6.32573e-26
22.071206	6.71304e-26
22.052059	7.12406e-26
22.032912	7.56025e-26
22.013765	8.02313e-26
21.994618	8.51436e-26
21.975471	9.03565e-26
21.956324	9.58885e-26
21.937177	1.01759e-25
21.918030	1.07989e-25
21.898883	1.14601e-25
21.879736	1.21617e-25
21.860589	1.29062e-25
21.841442	1.36964e-25
21.822295	1.45349e-25
21.803148	1.54247e-25
21.784001	1.6369e-25
21.764854	1.73711e-25
21.745707	1.84345e-25
21.726560	1.9563e-25
21.707413	2.07606e-25
21.688266	2.20315e-25
21.669119	2.33801e-25
21.649972	2.48114e-25
21.630825	2.63302e-25
21.611678	2.7942e-25
21.592531	2.96524e-25
21.573384	3.14675e-25
21.554237	3.33937e-25
21.535090	3.54377e-25
21.515943	3.76069e-25
21.496796	3.99089e-25
21.477649	4.23517e-25
21.458503	4.4944e-25
21.439356	4.76949e-25
21.420209	5.06142e-25
21.401062	5.37122e-25
21.381915	5.69997e-25
21.362768	6.04884e-25
21.343621	6.41907e-25
21.324474	6.81194e-25
21.305327	7.22886e-25
21.286180	7.67129e-25
21.267033	8.1408e-25
21.247886	8.63903e-25
21.228739	9.16776e-25
21.209592	9.72883e-25
21.190445	1.03242e-24
21.171298	1.09561e-24
21.152151	1.16266e-24
21.133004	1.23381e-24
21.113857	1.30932e-24
21.094710	1.38944e-24
21.075563	1.47447e-24
21.056416	1.5647e-24
21.037269	1.66046e-24
21.018122	1.76207e-24
20.998975	1.8699e-24
20.979828	1.98432e-24
20.960681	2.10575e-24
20.941534	2.2346e-24
20.922387	2.37134e-24
20.903240	2.51644e-24
20.884093	2.67042e-24
20.864946	2.83382e-24
20.845799	3.00722e-24
20.826652	3.19123e-24
20.807505	3.38649e-24
20.788358	3.5937e-24
20.769211	3.81358e-24
20.750064	4.04692e-24
20.730917	4.29453e-24
20.711770	4.55728e-24
20.692623	4.83611e-24
20.673476	5.132e-24
20.654329	5.44599e-24
20.635182	5.77918e-24
20.616035	6.13275e-24
20.596888	6.50795e-24
20.577741	6.9061e-24
20.558594	7.32861e-24
20.539447	7.77696e-24
20.520300	8.25273e-24
20.501153	8.7576e-24
20.482006	9.29335e-24
20.462859	9.86187e-24
20.443712	1.04652e-23
20.424565	1.11054e-23
20.405418	1.17847e-23
20.386271	1.25056e-23
20.367124	1.32706e-23
20.347977	1.40824e-23
20.328830	1.49438e-23
20.309683	1.58579e-23
20.290536	1.68279e-23
20.271389	1.78572e-23
20.252242	1.89495e-23
20.233095	2.01086e-23
20.213948	2.13385e-23
20.194801	2.26437e-23
20.175654	2.40287e-23
20.156507	2.54984e-23
20.137360	2.70579e-23
20.118213	2.87129e-23
20.099066	3.0469e-23
20.079919	3.23325e-23
20.060772	3.43099e-23
20.041625	3.64083e-23
20.022478	3.8635e-23
20.003331	4.09978e-23
19.984184	4.35051e-23
19.965037	4.61657e-23
19.945890	4.8989e-23
19.926743	5.1985e-23
19.907596	5.5164e-23
19.888449	5.85375e-23
19.869302	6.21172e-23
19.850155	6.59158e-23
19.831008	6.99466e-23
19.811861	7.42239e-23
19.792714	7.87627e-23
19.773567	8.35789e-23
19.754421	8.86896e-23
19.735274	9.41127e-23
19.716127	9.98674e-23
19.696980	1.05974e-22
19.677833	1.12454e-22
19.658686	1.19329e-22
19.639539	1.26626e-22
19.620392	1.34368e-22
19.601245	1.42583e-22
19.582098	1.51301e-22
19.562951	1.60552e-22
19.543804	1.70368e-22
19.524657	1.80784e-22
19.505510	1.91837e-22
19.486363	2.03565e-22
19.467216	2.1601e-22
19.448069	2.29216e-22
19.428922	2.43229e-22
19.409775	2.58099e-22
19.390628	2.73877e-22
19.371481	2.9062e-22
19.352334	3.08386e-22
19.333187	3.27238e-22
19.314040	3.47242e-22
19.294893	3.68468e-22
19.275746	3.90992e-22
19.256599	4.14892e-22
19.237452	4.40253e-22
19.218305	4.67164e-22
19.199158	4.95719e-22
19.180011	5.2602e-22
19.160864	5.58172e-22
19.141717	5.92289e-22
19.122570	6.2849e-22
19.103423	6.66904e-22
19.084276	7.07665e-22
19.065129	7.50917e-22
19.045982	7.96812e-22
19.026835	8.45511e-22
19.007688	8.97186e-22
18.988541	9.52018e-22
18.969394	1.0102e-21
18.950247	1.07194e-21
18.931100	1.13745e-21
18.911953	1.20696e-21
18.892806	1.28072e-21
18.873659	1.35898e-21
18.854512	1.44203e-21
18.835365	1.53015e-21
18.816218	1.62366e-21
18.797071	1.72287e-21
18.777924	1.82815e-21
18.758777	1.93986e-21
18.739630	2.0584e-21
18.720483	2.18417e-21
18.701336	2.31763e-21
18.682189	2.45924e-21
18.663042	2.6095e-21
18.643895	2.76894e-21
18.624748	2.93812e-21
18.605601	3.11764e-21
18.586454	3.30812e-21
18.567307	3.51023e-21
18.548160	3.72469e-21
18.529013	3.95225e-21
18.509866	4.19371e-21
18.490719	4.44991e-21
18.471572	4.72176e-21
18.452425	5.01022e-21
18.433278	5.3163e-21
18.414131	5.64106e-21
18.394984	5.98567e-21
18.375837	6.35131e-21
18.356690	6.73929e-21
18.337543	7.15096e-21
18.318396	7.58777e-21
18.299249	8.05126e-21
18.280102	8.54305e-21
18.260955	9.06488e-21
18.241808	9.61857e-21
18.222661	1.02061e-20
18.203514	1.08294e-20
18.184367	1.14909e-20
18.165220	1.21927e-20
18.146073	1.29374e-20
18.126926	1.37275e-20
18.107779	1.45659e-20
18.088632	1.54555e-20
18.069485	1.63994e-20
18.050339	1.74009e-20
18.031192	1.84636e-20
18.012045	1.95912e-20
17.992898	2.07876e-20
17.973751	2.2057e-20
17.954604	2.34039e-20
17.935457	2.48331e-20
17.916310	2.63495e-20
17.897163	2.79585e-20
17.878016	2.96657e-20
17.858869	3.14771e-20
17.839722	3.33991e-20
17.820575	3.54384e-20
17.801428	3.76022e-20
17.782281	3.98981e-20
17.763134	4.23341e-20
17.743987	4.49188e-20
17.724840	4.76612e-20
17.705693	5.05711e-20
17.686546	5.36586e-20
17.667399	5.69345e-20
17.648252	6.04103e-20
17.629105	6.40983e-20
17.609958	6.80113e-20
17.590811	7.21632e-20
17.571664	7.65684e-20
17.552517	8.12425e-20
17.533370	8.62018e-20
17.514223	9.14638e-20
17.495076	9.70468e-20
17.475929	1.02971e-19
17.456782	1.09256e-19
17.437635	1.15925e-19
17.418488	1.23e-19
17.399341	1.30508e-19
17.380194	1.38473e-19
17.361047	1.46925e-19
17.341900	1.55892e-19
17.322753	1.65406e-19
17.303606	1.75501e-19
17.284459	1.86212e-19
17.265312	1.97576e-19
17.246165	2.09633e-19
17.227018	2.22427e-19
17.207871	2.36e-19
17.188724	2.50402e-19
17.169577	2.65682e-19
17.150430	2.81894e-19
17.131283	2.99096e-19
17.112136	3.17346e-19
17.092989	3.3671e-19
17.073842	3.57255e-19
17.054695	3.79053e-19
17.035548	4.02181e-19
17.016401	4.26719e-19
16.997254	4.52755e-19
16.978107	4.80378e-19
16.958960	5.09686e-19
16.939813	5.40781e-19
16.920666	5.73773e-19
16.901519	6.08776e-19
16.882372	6.45915e-19
16.863225	6.85319e-19
16.844078	7.27125e-19
16.824931	7.71481e-19
16.805784	8.18542e-19
16.786637	8.68472e-19
16.767490	9.21447e-19
16.748343	9.77653e-19
16.729196	1.03729e-18
16.710049	1.10055e-18
16.690902	1.16768e-18
16.671755	1.2389e-18
16.652608	1.31446e-18
16.633461	1.39463e-18
16.614314	1.47969e-18
16.595167	1.56993e-18
16.576020	1.66567e-18
16.556873	1.76725e-18
16.537726	1.87502e-18
16.518579	1.98937e-18
16.499432	2.11068e-18
16.480285	2.23939e-18
16.461138	2.37594e-18
16.441991	2.52082e-18
16.422844	2.67453e-18
16.403697	2.83761e-18
16.384550	3.01063e-18
16.365403	3.19419e-18
16.346257	3.38894e-18
16.327110	3.59556e-18
16.307963	3.81478e-18
16.288816	4.04735e-18
16.269669	4.2941e-18
16.250522	4.55589e-18
16.231375	4.83362e-18
16.212228	5.12829e-18
16.193081	5.44091e-18
16.173934	5.77258e-18
16.154787	6.12446e-18
16.135640	6.49779e-18
16.116493	6.89386e-18
16.097346	7.31406e-18
16.078199	7.75987e-18
16.059052	8.23284e-18
16.039905	8.73462e-18
16.020758	9.26698e-18
16.001611	9.83177e-18
15.982464	1.0431e-17
15.963317	1.10667e-17
15.944170	1.17411e-17
15.925023	1.24566e-17
15.905876	1.32157e-17
15.886729	1.40211e-17
15.867582	1.48754e-17
15.848435	1.57819e-17
15.829288	1.67435e-17
15.810141	1.77638e-17
15.790994	1.88461e-17
15.771847	1.99944e-17
15.752700	2.12126e-17
15.733553	2.25051e-17
15.714406	2.38762e-17
15.695259	2.53308e-17
15.676112	2.6874e-17
15.656965	2.85112e-17
15.637818	3.02481e-17
15.618671	3.20907e-17
15.599524	3.40456e-17
15.580377	3.61195e-17
15.561230	3.83196e-17
15.542083	4.06537e-17
15.522936	4.313e-17
15.503789	4.5757e-17
15.484642	4.85439e-17
15.465495	5.15005e-17
15.446348	5.46371e-17
15.427201	5.79647e-17
15.408054	6.14948e-17
15.388907	6.52398e-17
15.369760	6.92128e-17
15.350613	7.34276e-17
15.331466	7.7899e-17
15.312319	8.26425e-17
15.293172	8.76748e-17
15.274025	9.30133e-17
15.254878	9.86768e-17
15.235731	1.04685e-16
15.216584	1.11059e-16
15.197437	1.1782e-16
15.178290	1.24994e-16
15.159143	1.32603e-16
15.139996	1.40676e-16
15.120849	1.4924e-16
15.101702	1.58325e-16
15.082555	1.67963e-16
15.063408	1.78187e-16
15.044261	1.89034e-16
15.025114	2.0054e-16
15.005967	2.12746e-16
14.986820	2.25695e-16
14.967673	2.39432e-16
14.948526	2.54005e-16
14.929379	2.69464e-16
14.910232	2.85863e-16
14.891085	3.0326e-16
14.871938	3.21715e-16
14.852791	3.41292e-16
14.833644	3.62061e-16
14.814497	3.84092e-16
14.795350	4.07464e-16
14.776203	4.32257e-16
14.757056	4.58557e-16
14.737909	4.86458e-16
14.718762	5.16054e-16
14.699615	5.47451e-16
14.680468	5.80757e-16
14.661322	6.16088e-16
14.642175	6.53567e-16
14.623028	6.93326e-16
14.603881	7.35501e-16
14.584734	7.80241e-16
14.565587	8.27701e-16
14.546440	8.78046e-16
14.527293	9.31452e-16
14.508146	9.88105e-16
14.488999	1.0482e-15
14.469852	1.11195e-15
14.450705	1.17958e-15
14.431558	1.25131e-15
14.412411	1.32741e-15
14.393264	1.40813e-15
14.374117	1.49375e-15
14.354970	1.58458e-15
14.335823	1.68093e-15
14.316676	1.78314e-15
14.297529	1.89155e-15
14.278382	2.00656e-15
14.259235	2.12855e-15
14.240088	2.25795e-15
14.220941	2.39522e-15
14.201794	2.54083e-15
14.182647	2.69529e-15
14.163500	2.85912e-15
14.144353	3.03292e-15
14.125206	3.21727e-15
14.106059	3.41281e-15
14.086912	3.62024e-15
14.067765	3.84027e-15
14.048618	4.07366e-15
14.029471	4.32123e-15
14.010324	4.58383e-15
13.991177	4.86239e-15
13.972030	5.15786e-15
13.952883	5.47127e-15
13.933736	5.80372e-15
13.914589	6.15636e-15
13.895442	6.53041e-15
13.876295	6.92717e-15
13.857148	7.34803e-15
13.838001	7.79443e-15
13.818854	8.26794e-15
13.799707	8.7702e-15
13.780560	9.30295e-15
13.761413	9.86804e-15
13.742266	1.04674e-14
13.723119	1.11032e-14
13.703972	1.17776e-14
13.684825	1.24929e-14
13.665678	1.32516e-14
13.646531	1.40564e-14
13.627384	1.491e-14
13.608237	1.58154e-14
13.589090	1.67758e-14
13.569943	1.77944e-14
13.550796	1.88749e-14
13.531649	2.00209e-14
13.512502	2.12364e-14
13.493355	2.25257e-14
13.474208	2.38932e-14
13.455061	2.53437e-14
13.435914	2.68822e-14
13.416767	2.8514e-14
13.397620	3.02448e-14
13.378473	3.20806e-14
13.359326	3.40277e-14
13.340179	3.60929e-14
13.321032	3.82834e-14
13.301885	4.06068e-14
13.282738	4.3071e-14
13.263591	4.56847e-14
13.244444	4.84568e-14
13.225297	5.13971e-14
13.206150	5.45156e-14
13.187003	5.78233e-14
13.167856	6.13314e-14
13.148709	6.50523e-14
13.129562	6.89987e-14
13.110415	7.31844e-14
13.091268	7.76238e-14
13.072121	8.23322e-14
13.052974	8.73261e-14
13.033827	9.26227e-14
13.014680	9.82402e-14
12.995533	1.04198e-13
12.976386	1.10517e-13
12.957240	1.17219e-13
12.938093	1.24327e-13
12.918946	1.31866e-13
12.899799	1.39862e-13
12.880652	1.48342e-13
12.861505	1.57336e-13
12.842358	1.66874e-13
12.823211	1.76991e-13
12.804064	1.8772e-13
12.784917	1.99099e-13
12.765770	2.11167e-13
12.746623	2.23966e-13
12.727476	2.37541e-13
12.708329	2.51937e-13
12.689182	2.67206e-13
12.670035	2.83399e-13
12.650888	3.00572e-13
12.631741	3.18785e-13
12.612594	3.38101e-13
12.593447	3.58586e-13
12.574300	3.80311e-13
12.555153	4.03352e-13
12.536006	4.27787e-13
12.516859	4.53701e-13
12.497712	4.81184e-13
12.478565	5.1033e-13
12.459418	5.4124e-13
12.440271	5.7402e-13
12.421124	6.08784e-13
12.401977	6.45652e-13
12.382830	6.8475e-13
12.363683	7.26213e-13
12.344536	7.70186e-13
12.325389	8.16818e-13
12.306242	8.66271e-13
12.287095	9.18715e-13
12.267948	9.74332e-13
12.248801	1.03331e-12
12.229654	1.09586e-12
12.210507	1.16219e-12
12.191360	1.23253e-12
12.172213	1.30712e-12
12.153066	1.38623e-12
12.133919	1.47012e-12
12.114772	1.55907e-12
12.095625	1.65341e-12
12.076478	1.75345e-12
12.057331	1.85953e-12
12.038184	1.97203e-12
12.019037	2.09133e-12
11.999890	2.21784e-12
11.980743	2.35199e-12
11.961596	2.49424e-12
11.942449	2.6451e-12
11.923302	2.80506e-12
11.904155	2.9747e-12
11.885008	3.15458e-12
11.865861	3.34532e-12
11.846714	3.54759e-12
11.827567	3.76207e-12
11.808420	3.98951e-12
11.789273	4.23068e-12
11.770126	4.48642e-12
11.750979	4.7576e-12
11.731832	5.04515e-12
11.712685	5.35007e-12
11.693538	5.67339e-12
11.674391	6.01623e-12
11.655244	6.37977e-12
11.636097	6.76524e-12
11.616950	7.17399e-12
11.597803	7.6074e-12
11.578656	8.06696e-12
11.559509	8.55426e-12
11.540362	9.07096e-12
11.521215	9.61883e-12
11.502068	1.01998e-11
11.482921	1.08157e-11
11.463774	1.14688e-11
11.444627	1.21614e-11
11.425480	1.28956e-11
11.406333	1.36742e-11
11.387186	1.44997e-11
11.368039	1.5375e-11
11.348892	1.63031e-11
11.329745	1.72871e-11
11.310598	1.83304e-11
11.291451	1.94366e-11
11.272304	2.06095e-11
11.253158	2.18531e-11
11.234011	2.31717e-11
11.214864	2.45696e-11
11.195717	2.60519e-11
11.176570	2.76234e-11
11.157423	2.92896e-11
11.138276	3.10562e-11
11.119129	3.29292e-11
11.099982	3.49149e-11
11.080835	3.70203e-11
11.061688	3.92525e-11
11.042541	4.16191e-11
11.023394	4.41282e-11
11.004247	4.67883e-11
10.985100	4.96086e-11
10.965953	5.25986e-11
10.946806	5.57686e-11
10.927659	5.91293e-11
10.908512	6.26924e-11
10.889365	6.64698e-11
10.870218	7.04745e-11
10.851071	7.47201e-11
10.831924	7.92211e-11
10.812777	8.39928e-11
10.793630	8.90516e-11
10.774483	9.44146e-11
10.755336	1.001e-10
10.736189	1.06127e-10
10.717042	1.12517e-10
10.697895	1.19291e-10
10.678748	1.26472e-10
10.659601	1.34085e-10
10.640454	1.42155e-10
10.621307	1.5071e-10
10.602160	1.59779e-10
10.583013	1.69393e-10
10.563866	1.79584e-10
10.544719	1.90388e-10
10.525572	2.01841e-10
10.506425	2.13981e-10
10.487278	2.26851e-10
10.468131	2.40493e-10
10.448984	2.54954e-10
10.429837	2.70283e-10
10.410690	2.86533e-10
10.391543	3.03758e-10
10.372396	3.22016e-10
10.353249	3.4137e-10
10.334102	3.61885e-10
10.314955	3.83631e-10
10.295808	4.06681e-10
10.276661	4.31114e-10
10.257514	4.57012e-10
10.238367	4.84463e-10
10.219220	5.1356e-10
10.200073	5.44401e-10
10.180926	5.77091e-10
10.161779	6.1174e-10
10.142632	6.48465e-10
10.123485	6.87392e-10
10.104338	7.2865e-10
10.085191	7.7238e-10
10.066044	8.18729e-10
10.046897	8.67854e-10
10.027750	9.19921e-10
10.008603	9.75106e-10
9.989456	1.03359e-09
9.970309	1.09558e-09
9.951162	1.16128e-09
9.932015	1.23091e-09
9.912868	1.30471e-09
9.893721	1.38293e-09
9.874574	1.46582e-09
9.855427	1.55367e-09
9.836280	1.64677e-09
9.817133	1.74544e-09
9.797986	1.85001e-09
9.778839	1.96083e-09
9.759692	2.07828e-09
9.740545	2.20274e-09
9.721398	2.33464e-09
9.702251	2.47442e-09
9.683104	2.62255e-09
9.663957	2.77953e-09
9.644810	2.94588e-09
9.625663	3.12217e-09
9.606516	3.30898e-09
9.587369	3.50693e-09
9.568222	3.71671e-09
9.549076	3.939e-09
9.529929	4.17455e-09
9.510782	4.42416e-09
9.491635	4.68865e-09
9.472488	4.96891e-09
9.453341	5.26589e-09
9.434194	5.58056e-09
9.415047	5.914e-09
9.395900	6.2673e-09
9.376753	6.64165e-09
9.357606	7.03831e-09
9.338459	7.45859e-09
9.319312	7.90389e-09
9.300165	8.37572e-09
9.281018	8.87563e-09
9.261871	9.40529e-09
9.242724	9.96647e-09
9.223577	1.0561e-08
9.204430	1.1191e-08
9.185283	1.18584e-08
9.166136	1.25655e-08
9.146989	1.33146e-08
9.127842	1.41083e-08
9.108695	1.49491e-08
9.089548	1.58399e-08
9.070401	1.67835e-08
9.051254	1.77833e-08
9.032107	1.88424e-08
9.012960	1.99644e-08
8.993813	2.1153e-08
8.974666	2.24121e-08
8.955519	2.37459e-08
8.936372	2.51588e-08
8.917225	2.66555e-08
8.898078	2.8241e-08
8.878931	2.99204e-08
8.859784	3.16994e-08
8.840637	3.35838e-08
8.821490	3.55798e-08
8.802343	3.7694e-08
8.783196	3.99334e-08
8.764049	4.23053e-08
8.744902	4.48176e-08
8.725755	4.74785e-08
8.706608	5.02969e-08
8.687461	5.32819e-08
8.668314	5.64434e-08
8.649167	5.97917e-08
8.630020	6.33379e-08
8.610873	6.70936e-08
8.591726	7.1071e-08
8.572579	7.52833e-08
8.553432	7.97443e-08
8.534285	8.44684e-08
8.515138	8.94713e-08
8.495991	9.47692e-08
8.476844	1.00379e-07
8.457697	1.0632e-07
8.438550	1.12611e-07
8.419403	1.19273e-07
8.400256	1.26327e-07
8.381109	1.33796e-07
8.361962	1.41705e-07
8.342815	1.50079e-07
8.323668	1.58945e-07
8.304521	1.68333e-07
8.285374	1.78273e-07
8.266227	1.88796e-07
8.247080	1.99938e-07
8.227933	2.11734e-07
8.208786	2.24222e-07
8.189639	2.37443e-07
8.170492	2.5144e-07
8.151345	2.66257e-07
8.132198	2.81943e-07
8.113051	2.98548e-07
8.093904	3.16125e-07
8.074757	3.34731e-07
8.055610	3.54426e-07
8.036463	3.75274e-07
8.017316	3.9734e-07
7.998169	4.20696e-07
7.979022	4.45417e-07
7.959875	4.71582e-07
7.940728	4.99274e-07
7.921581	5.28582e-07
7.902434	5.596e-07
7.883287	5.92426e-07
7.864140	6.27165e-07
7.844994	6.63928e-07
7.825847	7.02831e-07
7.806700	7.43998e-07
7.787553	7.87559e-07
7.768406	8.33653e-07
7.749259	8.82426e-07
7.730112	9.34031e-07
7.710965	9.88632e-07
7.691818	1.0464e-06
7.672671	1.10752e-06
7.653524	1.17218e-06
7.634377	1.24059e-06
7.615230	1.31295e-06
7.596083	1.38951e-06
7.576936	1.47049e-06
7.557789	1.55615e-06
7.538642	1.64676e-06
7.519495	1.74259e-06
7.500348	1.84396e-06
7.481201	1.95117e-06
7.462054	2.06456e-06
7.442907	2.18447e-06
7.423760	2.31128e-06
7.404613	2.44539e-06
7.385466	2.5872e-06
7.366319	2.73715e-06
7.347172	2.8957e-06
7.328025	3.06335e-06
7.308878	3.2406e-06
7.289731	3.42799e-06
7.270584	3.6261e-06
7.251437	3.83553e-06
7.232290	4.05692e-06
7.213143	4.29095e-06
7.193996	4.53831e-06
7.174849	4.79976e-06
7.155702	5.07609e-06
7.136555	5.36813e-06
7.117408	5.67676e-06
7.098261	6.00289e-06
7.079114	6.34752e-06
7.059967	6.71166e-06
7.040820	7.0964e-06
7.021673	7.50288e-06
7.002526	7.93231e-06
6.983379	8.38595e-06
6.964232	8.86515e-06
6.945085	9.3713e-06
6.925938	9.90589e-06
6.906791	1.04705e-05
6.887644	1.10667e-05
6.868497	1.16963e-05
6.849350	1.23611e-05
6.830203	1.30631e-05
6.811056	1.38041e-05
6.791909	1.45864e-05
6.772762	1.54122e-05
6.753615	1.62838e-05
6.734468	1.72037e-05
6.715321	1.81745e-05
6.696174	1.91989e-05
6.677027	2.02798e-05
6.657880	2.14202e-05
6.638733	2.26232e-05
6.619586	2.38922e-05
6.600439	2.52306e-05
6.581292	2.66421e-05
6.562145	2.81305e-05
6.542998	2.96999e-05
6.523851	3.13544e-05
6.504704	3.30985e-05
6.485557	3.49367e-05
6.466410	3.68739e-05
6.447263	3.89153e-05
6.428116	4.1066e-05
6.408969	4.33315e-05
6.389822	4.57178e-05
6.370675	4.82308e-05
6.351528	5.08769e-05
6.332381	5.36625e-05
6.313234	5.65947e-05
6.294087	5.96804e-05
6.274940	6.29273e-05
6.255793	6.63429e-05
6.236646	6.99353e-05
6.217499	7.3713e-05
6.198352	7.76844e-05
6.179205	8.18587e-05
6.160058	8.6245e-05
6.140912	9.0853e-05
6.121765	9.56925e-05
6.102618	0.000100774
6.083471	0.000106107
6.064324	0.000111703
6.045177	0.000117574
6.026030	0.000123729
6.006883	0.000130181
5.987736	0.000136941
5.968589	0.00014402
5.949442	0.000151432
5.930295	0.000159186
5.911148	0.000167295
5.892001	0.000175771
5.872854	0.000184624
5.853707	0.000193866
5.834560	0.000203506
5.815413	0.000213554
5.796266	0.000224018
5.777119	0.000234907
5.757972	0.000246224
5.738825	0.000257975
5.719678	0.000270161
5.700531	0.00028278
5.681384	0.000295827
5.662237	0.000309293
5.643090	0.000323163
5.623943	0.000337416
5.604796	0.000352023
5.585649	0.000366944
5.566502	0.000382127
5.547355	0.000397503
5.528208	0.000412984
5.509061	0.00042845
5.489914	0.000443746
5.470767	0.000458657
5.451620	0.000472881
5.432473	0.00048596
5.413326	0.000497102
&
```
