## Supplementary material for "All-at-once RNA folding with 3D motif prediction framed by evolutionary information": RF03382_mir-635.cacofold.power

```
# Power analysis of CaCoFold structure 
#
# Powertype = SINGLE SUBSTITUTIONS
# covary  left_pos      right_pos    substitutions      power
#----------------------------------------------------------------
          3		90		0		0.00
          4		89		0		0.00
          5		88		0		0.00
          6		87		0		0.00
          7		86		0		0.00
          8		85		0		0.00
          15		81		0		0.00
          16		80		0		0.00
          17		79		0		0.00
          18		78		0		0.00
          19		77		0		0.00
          20		76		0		0.00
          21		75		0		0.00
          23		74		0		0.00
          24		73		0		0.00
          25		72		0		0.00
          26		71		0		0.00
          27		70		0		0.00
          28		69		0		0.00
          29		68		0		0.00
          30		67		0		0.00
          31		66		0		0.00
          35		65		0		0.00
          36		64		0		0.00
          37		63		0		0.00
          38		62		0		0.00
          39		61		0		0.00
          40		60		0		0.00
          45		55		0		0.00
          46		54		0		0.00
          47		53		0		0.00
#
# BPAIRS 31
# avg substitutions per BP  0.0
# BPAIRS expected to covary 0.0 +/- 0.0
# BPAIRS observed to covary 0
#
```
