## Supplementary material for "All-at-once RNA folding with 3D motif prediction framed by evolutionary information": RF03384_mir-7180.cacofold.helixcov

```
# RMs = 2 L = 58

# RM_HELIX NESTED 14-14 25-25, nbp = 1 nbp_cov = 1
# pvals: 2.01654e-06
# aggregated NONE
NESTED  :::::::::::::<__________>:::::::::::::::::::::::::::::::::
        :::::::::::::<__________>:::::::::::::::::::::::::::::::::

# RM_HELIX NESTED 46-48 55-57, nbp = 3 nbp_cov = 0
# pvals: 0.999405,0.999405,0.999405
# aggregated NONE
NESTED  :::::::::::::::::::::::::::::::::::::::::::::<<<______>>>:
        ::::::::::::::::::::::::::::::::::::::::::::::::::::::::::
```
