## Supplementary material for "All-at-once RNA folding with 3D motif prediction framed by evolutionary information": RF03384_mir-7180.sorted.cov

```
#
# Method Target_E-val [cov_min,cov_max] [FP | TP True Found | Sen PPV F] 
# GTp    0.05         [-0.20,0.57]     [1 | 0 19 1 | 0.00 0.00 0.00] 
#
#       left_pos       right_pos        score          E-value           pvalue       substitutions      power
#--------------------------------------------------------------------------------------------------------------
 	      14	      25	0.56527	0.00329502	2.01654e-06	2		0.00
```
