## Supplementary material for "All-at-once RNA folding with 3D motif prediction framed by evolutionary information": RF03384_mir-7180.surv

```
0.000000	0.0526316
-0.000439	1
&
0.564175	0.000611995
0.280918	0.00122399
-0.000439	0.999388
-0.196248	1
&
0.565270	2.01654e-06
0.564175	0.000594878
0.280918	0.00119984
-0.000439	0.999405
-0.196248	1
&
```
