## Supplementary material for "All-at-once RNA folding with 3D motif prediction framed by evolutionary information": RF03385_mir-614.cacofold.cov

```
#
# Method Target_E-val [cov_min,cov_max] [FP | TP True Found | Sen PPV F] 
# GTp    0.05           [-0.65,1.06]    [0 | 2 21 2 | 9.52 100.00 17.39] 
#
# in_CaCoFold in_given  left_pos      right_pos  score            E-value       pvalue       substitutions    power
#------------------------------------------------------------------------------------------------------------------------
*	 	        17	        25	1.05415	0.00329958	1.05485e-06	2		0.00
*	 	        23	        34	1.05694	0.00329958	1.05485e-06	1		0.00
```
