## Supplementary material for "All-at-once RNA folding with 3D motif prediction framed by evolutionary information": RF03385_mir-614.cacofold.helixcov

```
# RMs = 5 L = 80

# RM_HELIX NESTED 1-4 18-21, nbp = 4 nbp_cov = 0
# pvals: 0.998502,0.998502,0.998502,0.998502
# aggregated NONE
NESTED  <<<<_____________>>>>:::::::::::::::::::::::::::::::::::::::::::::::::::::::::::
        ::::::::::::::::::::::::::::::::::::::::::::::::::::::::::::::::::::::::::::::::

# RM_HELIX NESTED 23-26 31-34, nbp = 4 nbp_cov = 1
# pvals: 1.05485e-06,0.998502,0.998502,0.998502
# aggregated NONE
NESTED  ::::::::::::::::::::::<<<<____>>>>::::::::::::::::::::::::::::::::::::::::::::::
        ::::::::::::::::::::::<__________>::::::::::::::::::::::::::::::::::::::::::::::

# RM_HELIX NESTED 47-52 60-65, nbp = 6 nbp_cov = 0
# pvals: 0.998502,0.998502,0.998502,0.998502,0.998502,0.998502
# aggregated NONE
NESTED  ::::::::::::::::::::::::::::::::::::::::::::::<<<<<<_______>>>>>>:::::::::::::::
        ::::::::::::::::::::::::::::::::::::::::::::::::::::::::::::::::::::::::::::::::

# RM_HELIX NESTED 66-69 77-80, nbp = 4 nbp_cov = 0
# pvals: 0.998502,0.998502,0.998502,0.998502
# aggregated NONE
NESTED  :::::::::::::::::::::::::::::::::::::::::::::::::::::::::::::::::<<<<_______>>>>
        ::::::::::::::::::::::::::::::::::::::::::::::::::::::::::::::::::::::::::::::::

# RM_HELIX TRIPLET 17-19 23-25, nbp = 3 nbp_cov = 1
# pvals: 1.05485e-06,0.998502,0.998502
# aggregated NONE
TRIPLET ::::::::::::::::<<<___>>>:::::::::::::::::::::::::::::::::::::::::::::::::::::::
        ::::::::::::::::<_______>:::::::::::::::::::::::::::::::::::::::::::::::::::::::
```
