## Supplementary material for "All-at-once RNA folding with 3D motif prediction framed by evolutionary information": RF03385_mir-614.cacofold.power

```
# Power analysis of CaCoFold structure 
#
# Powertype = SINGLE SUBSTITUTIONS
# covary  left_pos      right_pos    substitutions      power
#----------------------------------------------------------------
          1		21		0		0.00
          2		20		0		0.00
          3		19		0		0.00
          4		18		0		0.00
     *    17		25		2		0.00
          18		24		0		0.00
          19		23		1		0.00
     *    23		34		1		0.00
          24		33		0		0.00
          25		32		1		0.00
          26		31		0		0.00
          47		65		0		0.00
          48		64		0		0.00
          49		63		0		0.00
          50		62		0		0.00
          51		61		0		0.00
          52		60		0		0.00
          66		80		0		0.00
          67		79		0		0.00
          68		78		0		0.00
          69		77		0		0.00
#
# BPAIRS 21
# avg substitutions per BP  0.2
# BPAIRS expected to covary 0.0 +/- 0.0
# BPAIRS observed to covary 2
#
```
