## Supplementary material for "All-at-once RNA folding with 3D motif prediction framed by evolutionary information": RF03385_mir-614.sorted.cov

```
#
# Method Target_E-val [cov_min,cov_max] [FP | TP True Found | Sen PPV F] 
# GTp    0.05         [-0.65,1.06]     [2 | 0 32 2 | 0.00 0.00 0.00] 
#
#       left_pos       right_pos        score          E-value           pvalue       substitutions      power
#--------------------------------------------------------------------------------------------------------------
 	      23	      34	1.05694	0.00329958	1.05485e-06	1		0.00
 	      17	      25	1.05415	0.00329958	1.05485e-06	2		0.00
```
