## Supplementary material for "All-at-once RNA folding with 3D motif prediction framed by evolutionary information": RF03385_mir-614.surv

```
0.000142	0.03125
-0.000754	1
&
1.056285	0.000319693
1.052023	0.000639386
0.604486	0.000959079
0.165474	0.00127877
-0.000754	0.998402
-0.171244	0.998721
-0.303374	0.999041
-0.345996	0.999361
-0.367307	0.99968
-0.648616	1
&
1.056936	1.05485e-06
1.056285	0.00028692
1.052023	0.00057384
1.030712	0.000582278
0.949729	0.000590717
0.834648	0.000605485
0.689731	0.000611814
0.604486	0.000898734
0.544815	0.000913502
0.382849	0.00092827
0.237932	0.000943038
0.165474	0.00122996
-0.000754	0.998502
-0.017803	0.998511
-0.034852	0.998519
-0.171244	0.998806
-0.303374	0.999093
-0.345996	0.99938
-0.367307	0.999667
-0.375832	0.999675
-0.380094	0.999684
-0.448290	0.999698
-0.490913	0.999713
-0.648616	1
&
```
