## Supplementary material for "All-at-once RNA folding with 3D motif prediction framed by evolutionary information": RF03386_mir-1994.cacofold.helixcov

```
# RMs = 2 L = 79

# RM_HELIX NESTED 29-35 43-49, nbp = 7 nbp_cov = 0
# pvals: 0.128729,0.00736125,0.0574537,0.90261,0.0838315,0.0808082,0.100826
# aggregated NONE
NESTED  ::::::::::::::::::::::::::::<<<<<<<_______>>>>>>>::::::::::::::::::::::::::::::
        :::::::::::::::::::::::::::::::::::::::::::::::::::::::::::::::::::::::::::::::

# RM_HELIX NESTED 2-25 56-78, nbp = 23 nbp_cov = 1
# pvals: 0.762735,0.0196835,0.000788705,0.0226031,0.560268,0.427046,0.427046,0.194757,0.560268,0.427046,0.261788,0.560268,0.153265,0.560268,0.560268,0.688488,0.427046,0.427046,0.427046,0.427046,0.427046,0.427046,0.688488
# aggregated NONE
NESTED  :<<<<<<<<<<<<<<<<<<-<<<<<______________________________>>>>>>>>>>>>>>>>>>>>>>>:
        :::<_______________________________________________________________________>:::
```
