## Supplementary material for "All-at-once RNA folding with 3D motif prediction framed by evolutionary information": RF03386_mir-1994.cacofold.power

```
# Power analysis of CaCoFold structure 
#
# Powertype = SINGLE SUBSTITUTIONS
# covary  left_pos      right_pos    substitutions      power
#----------------------------------------------------------------
          2		78		2		0.00
          3		77		2		0.00
     *    4		76		4		0.07
          5		75		3		0.02
          6		74		2		0.00
          7		73		0		0.00
          8		72		0		0.00
          9		71		2		0.00
          10		70		1		0.00
          11		69		1		0.00
          12		68		1		0.00
          13		67		1		0.00
          14		66		1		0.00
          15		65		1		0.00
          16		64		2		0.00
          17		63		1		0.00
          18		62		0		0.00
          19		61		0		0.00
          21		60		0		0.00
          22		59		0		0.00
          23		58		0		0.00
          24		57		0		0.00
          25		56		2		0.00
          29		49		1		0.00
          30		48		1		0.00
          31		47		1		0.00
          32		46		1		0.00
          33		45		1		0.00
          34		44		3		0.02
          35		43		2		0.00
#
# BPAIRS 30
# avg substitutions per BP  1.2
# BPAIRS expected to covary 0.1 +/- 0.3
# BPAIRS observed to covary 1
#
```
