## Supplementary material for "All-at-once RNA folding with 3D motif prediction framed by evolutionary information": RF03386_mir-1994.helixcov

```
# RMs = 3 L = 79

# RM_HELIX NESTED 30-32 53-55, nbp = 3 nbp_cov = 0
# pvals: 0.560268,0.00423726,0.0431094
# aggregated NONE
NESTED  :::::::::::::::::::::::::::::<<<____________________>>>::::::::::::::::::::::::
        :::::::::::::::::::::::::::::::::::::::::::::::::::::::::::::::::::::::::::::::

# RM_HELIX NESTED 7-24 57-72, nbp = 15 nbp_cov = 0
# pvals: 0.427046,0.427046,0.237188,0.719753,0.427046,0.560268,0.153265,0.560268,0.560268,0.427046,0.427046,0.427046,0.427046,0.427046,0.427046
# aggregated NONE
NESTED  ::::::<<<<<<-<<<-<<-<<<<________________________________>>>>>>->>>>>>>>>:::::::
        :::::::::::::::::::::::::::::::::::::::::::::::::::::::::::::::::::::::::::::::

# RM_HELIX NESTED 3-4 76-77, nbp = 2 nbp_cov = 1
# pvals: 0.0196835,0.000788705
# aggregated NONE
NESTED  ::<<_______________________________________________________________________>>::
        :::<_______________________________________________________________________>:::
```
