## Supplementary material for "All-at-once RNA folding with 3D motif prediction framed by evolutionary information": RF03386_mir-1994.surv

```
3.174648	0.05
2.230051	0.1
1.484316	0.15
1.036875	0.2
0.108849	0.25
0.025990	0.3
-0.007154	0.75
-0.023726	0.95
-0.056869	1
&
3.704948	0.000326691
3.506086	0.000653381
3.390083	0.000980072
3.323795	0.00130676
3.307223	0.00163345
2.926070	0.00196014
2.843210	0.00228683
2.793495	0.00261352
2.743779	0.00294022
2.677492	0.0035936
2.627776	0.00392029
2.528345	0.00424698
2.511773	0.00457367
2.495201	0.00490036
2.462057	0.00522705
2.412341	0.00588043
2.329482	0.00620712
2.312910	0.00653381
2.263194	0.0068605
2.230051	0.00718719
2.147191	0.00751388
2.080904	0.00784057
2.031188	0.00914734
2.014616	0.00980072
1.964900	0.0101274
1.948329	0.0107808
1.898613	0.0133943
1.848897	0.0147011
1.832325	0.0150278
1.782610	0.0156811
1.749466	0.0166612
1.683178	0.0169879
1.650035	0.0173146
1.633463	0.017968
1.616891	0.0186214
1.600319	0.0192747
1.583747	0.0199281
1.567175	0.0202548
1.550603	0.0215616
1.534031	0.0225417
1.517460	0.023195
1.484316	0.0254819
1.451172	0.0261352
1.434600	0.0271153
1.418028	0.0284221
1.401456	0.0290755
1.368313	0.0300555
1.351741	0.0307089
1.335169	0.031689
1.318597	0.0320157
1.268881	0.0326691
1.252309	0.0343025
1.235738	0.0346292
1.219166	0.0349559
1.202594	0.0356093
1.186022	0.035936
1.169450	0.0372427
1.152878	0.0388762
1.136306	0.0392029
1.119734	0.0405096
1.103162	0.0414897
1.086591	0.0431232
1.053447	0.0437765
1.020303	0.0457367
1.003731	0.0467168
0.987159	0.0470434
0.970587	0.0476968
0.954016	0.0486769
0.937444	0.050637
0.920872	0.0509637
0.904300	0.0525972
0.887728	0.0529239
0.854584	0.0542306
0.838012	0.0584776
0.821440	0.059131
0.804869	0.0610911
0.788297	0.0627246
0.771725	0.063378
0.755153	0.0637047
0.722009	0.0640314
0.705437	0.0646847
0.688865	0.0656648
0.672294	0.0659915
0.655722	0.0663182
0.639150	0.0689317
0.622578	0.0692584
0.606006	0.0725253
0.572862	0.0777524
0.556290	0.0780791
0.539718	0.0784057
0.523147	0.0800392
0.506575	0.0803659
0.490003	0.081346
0.473431	0.0826527
0.440287	0.0849396
0.423715	0.0855929
0.407143	0.0901666
0.390571	0.0911467
0.374000	0.095067
0.357428	0.0963737
0.340856	0.101274
0.324284	0.104868
0.307712	0.106828
0.291140	0.108788
0.274568	0.110421
0.257996	0.112055
0.241425	0.114342
0.224853	0.115322
0.208281	0.117609
0.191709	0.118262
0.175137	0.120222
0.158565	0.123489
0.141993	0.133943
0.125421	0.144397
0.108849	0.158772
0.092278	0.18458
0.075706	0.201568
0.059134	0.221496
0.042562	0.23195
0.025990	0.240444
0.009418	0.257106
-0.007154	0.442992
-0.023726	0.560274
-0.040298	0.728193
-0.056869	0.763476
-0.073441	0.780137
-0.090013	0.787324
-0.106585	0.792225
-0.123157	0.796145
-0.139729	0.803006
-0.156301	0.809866
-0.172873	0.814766
-0.189444	0.821627
-0.206016	0.824894
-0.222588	0.834041
-0.239160	0.836981
-0.255732	0.844495
-0.272304	0.850049
-0.288876	0.853316
-0.305448	0.857563
-0.322020	0.863117
-0.338591	0.864097
-0.355163	0.872917
-0.371735	0.874551
-0.388307	0.879451
-0.404879	0.884025
-0.421451	0.892519
-0.438023	0.895786
-0.454595	0.900686
-0.471167	0.903626
-0.487738	0.905913
-0.504310	0.916367
-0.520882	0.918981
-0.537454	0.921921
-0.554026	0.922574
-0.570598	0.924534
-0.587170	0.928455
-0.603742	0.933682
-0.620313	0.935642
-0.636885	0.936622
-0.653457	0.939889
-0.670029	0.940216
-0.686601	0.941849
-0.703173	0.943483
-0.719745	0.944463
-0.736317	0.948056
-0.752889	0.94969
-0.769460	0.952957
-0.786032	0.956223
-0.802604	0.95851
-0.819176	0.96047
-0.835748	0.962431
-0.868892	0.964391
-0.885464	0.965371
-0.902036	0.966024
-0.918607	0.966678
-0.935179	0.968311
-0.951751	0.969291
-0.968323	0.971578
-0.984895	0.974845
-1.001467	0.975172
-1.018039	0.975498
-1.034611	0.976152
-1.051182	0.976478
-1.100898	0.977132
-1.117470	0.977458
-1.134042	0.978438
-1.150614	0.980072
-1.167186	0.982032
-1.183758	0.982685
-1.200329	0.983012
-1.216901	0.983339
-1.233473	0.983992
-1.250045	0.984646
-1.299761	0.985299
-1.332904	0.985952
-1.349476	0.986279
-1.382620	0.986606
-1.399192	0.987586
-1.415764	0.987912
-1.432336	0.988566
-1.448908	0.989546
-1.465480	0.989873
-1.482051	0.990526
-1.498623	0.991506
-1.515195	0.992486
-1.564911	0.993139
-1.581483	0.993466
-1.614627	0.994773
-1.664342	0.9951
-1.680914	0.995426
-1.697486	0.996733
-1.763773	0.99706
-1.796917	0.997386
-1.846633	0.99804
-1.863205	0.998367
-1.879777	0.99902
-1.912920	1
&
6.058156	1.62285e-06
4.980983	3.2457e-06
4.947840	4.86855e-06
4.864980	6.4914e-06
4.765549	8.11425e-06
4.748977	9.7371e-06
4.699261	1.13599e-05
4.666118	1.29828e-05
4.533543	1.46056e-05
4.483827	1.78513e-05
4.467255	1.94742e-05
4.400967	2.27199e-05
4.384396	2.43427e-05
4.367824	2.59656e-05
4.334680	3.2457e-05
4.318108	3.57027e-05
4.301536	4.54398e-05
4.268392	4.70626e-05
4.251821	5.3554e-05
4.235249	5.51769e-05
4.218677	5.84226e-05
4.202105	6.32911e-05
4.185533	6.81597e-05
4.168961	7.14054e-05
4.152389	7.46511e-05
4.135817	9.89938e-05
4.119245	0.000107108
4.102674	0.000115222
4.086102	0.000123337
4.069530	0.000124959
4.052958	0.000139565
4.036386	0.000146056
4.019814	0.000157416
4.003242	0.000163908
3.986670	0.000185005
3.970098	0.000196365
3.953527	0.000217462
3.936955	0.000241805
3.920383	0.000251542
3.903811	0.000269393
3.887239	0.000280753
3.870667	0.00029049
3.854095	0.000314833
3.837523	0.000322947
3.820952	0.00034729
3.804380	0.00037001
3.787808	0.00039273
3.771236	0.000408958
3.754664	0.000413827
3.738092	0.000420318
3.721520	0.000430055
3.704948	0.000438169
3.688376	0.000449529
3.671805	0.000470626
3.655233	0.000480364
3.638661	0.000504706
3.622089	0.000519312
3.605517	0.000533918
3.588945	0.000538786
3.572373	0.000542032
3.555801	0.000548523
3.539229	0.000563129
3.522658	0.000574489
3.506086	0.000584226
3.489514	0.000597209
3.472942	0.0006037
3.456370	0.000608569
3.439798	0.00062642
3.423226	0.000645894
3.406654	0.000655631
3.390083	0.000663746
3.373511	0.000675105
3.356939	0.000689711
3.340367	0.000697825
3.323795	0.000709185
3.307223	0.000714054
3.290651	0.0007173
3.274079	0.000723791
3.257507	0.000730282
3.240936	0.000744888
3.224364	0.000751379
3.207792	0.000761117
3.191220	0.000777345
3.174648	0.000788705
3.158076	0.000801688
3.141504	0.000819539
3.124932	0.000835768
3.108360	0.000861733
3.091789	0.000868225
3.075217	0.00088283
3.058645	0.00090555
3.042073	0.000921779
3.025501	0.00093963
3.008929	0.000955858
2.992357	0.000976956
2.975785	0.00100292
2.959214	0.0010224
2.942642	0.00102889
2.926070	0.0010581
2.909498	0.00108406
2.892926	0.00110029
2.876354	0.00111814
2.859782	0.00115709
2.843210	0.00121227
2.826638	0.00126258
2.810067	0.00129179
2.793495	0.00132587
2.776923	0.0013567
2.760351	0.00140701
2.743779	0.00145245
2.727207	0.00155794
2.710635	0.00160987
2.694063	0.00165206
2.677492	0.00170886
2.660920	0.00175755
2.644348	0.00180299
2.627776	0.0018468
2.611204	0.00193444
2.594632	0.00203019
2.578060	0.00207238
2.561488	0.00211944
2.544916	0.00219247
2.528345	0.00229633
2.511773	0.002358
2.495201	0.00243752
2.478629	0.00250893
2.462057	0.00260305
2.445485	0.00270691
2.428913	0.00283512
2.412341	0.00292275
2.395769	0.00301688
2.379198	0.00311263
2.362626	0.00324732
2.346054	0.00337715
2.329482	0.00349562
2.312910	0.00362545
2.296338	0.00374229
2.279766	0.00387861
2.263194	0.00401331
2.246623	0.004148
2.230051	0.00423726
2.213479	0.0043606
2.196907	0.00451477
2.180335	0.00464946
2.163763	0.00478416
2.147191	0.0049221
2.130619	0.00504219
2.114047	0.00517364
2.097476	0.00533268
2.080904	0.00545278
2.064332	0.005568
2.047760	0.005753
2.031188	0.00590555
2.014616	0.00602726
1.998044	0.00616196
1.981472	0.00630964
1.964900	0.00645407
1.948329	0.00659039
1.931757	0.00683707
1.915185	0.00712106
1.898613	0.00736125
1.882041	0.00778968
1.865469	0.00824895
1.848897	0.00884615
1.832325	0.00938656
1.815754	0.00992048
1.799182	0.0105712
1.782610	0.0111766
1.766038	0.0116667
1.749466	0.0122217
1.732894	0.0127085
1.716322	0.0131986
1.699750	0.0136693
1.683178	0.014088
1.666607	0.0145375
1.650035	0.0149448
1.633463	0.0154284
1.616891	0.0159348
1.600319	0.0164687
1.583747	0.0168874
1.567175	0.0173061
1.550603	0.0177799
1.534031	0.0182181
1.517460	0.0187277
1.500888	0.0191691
1.484316	0.0196835
1.467744	0.020383
1.451172	0.0210889
1.434600	0.0217965
1.418028	0.0226031
1.401456	0.0233431
1.384885	0.0239403
1.368313	0.0245781
1.351741	0.0252272
1.335169	0.0259088
1.318597	0.0264671
1.302025	0.0270578
1.285453	0.0277329
1.268881	0.0285297
1.252309	0.0294661
1.235738	0.0304658
1.219166	0.0312074
1.202594	0.0321146
1.186022	0.0329244
1.169450	0.0337261
1.152878	0.0344839
1.136306	0.0354722
1.119734	0.036592
1.103162	0.0380104
1.086591	0.0392405
1.070019	0.0406134
1.053447	0.0418046
1.036875	0.0431094
1.020303	0.0444499
1.003731	0.0456069
0.987159	0.0466569
0.970587	0.0476728
0.954016	0.0487407
0.937444	0.0499075
0.920872	0.0511587
0.904300	0.0524489
0.887728	0.0536822
0.871156	0.0551412
0.854584	0.0563437
0.838012	0.0574537
0.821440	0.0584891
0.804869	0.0596121
0.788297	0.0607027
0.771725	0.0616293
0.755153	0.0626972
0.738581	0.0637228
0.722009	0.0648783
0.705437	0.0662074
0.688865	0.0676241
0.672294	0.0686855
0.655722	0.0700893
0.639150	0.0714281
0.622578	0.0729033
0.606006	0.0741967
0.589434	0.075568
0.572862	0.0768014
0.556290	0.0781775
0.539718	0.0796138
0.523147	0.0808082
0.506575	0.0822963
0.490003	0.0838315
0.473431	0.0854057
0.456859	0.0869896
0.440287	0.0887407
0.423715	0.0906005
0.407143	0.0924635
0.390571	0.0941237
0.374000	0.0962106
0.357428	0.0981581
0.340856	0.100826
0.324284	0.103497
0.307712	0.106665
0.291140	0.110037
0.274568	0.113418
0.257996	0.116506
0.241425	0.11945
0.224853	0.121894
0.208281	0.124305
0.191709	0.126511
0.175137	0.128729
0.158565	0.131082
0.141993	0.137462
0.125421	0.143695
0.108849	0.153265
0.092278	0.173251
0.075706	0.194757
0.059134	0.210523
0.042562	0.222196
0.025990	0.237188
0.009418	0.261788
-0.007154	0.427046
-0.023726	0.560268
-0.040298	0.688488
-0.056869	0.719753
-0.073441	0.739112
-0.090013	0.752399
-0.106585	0.762735
-0.123157	0.772543
-0.139729	0.782387
-0.156301	0.791147
-0.172873	0.800383
-0.189444	0.80951
-0.206016	0.81838
-0.222588	0.827042
-0.239160	0.835067
-0.255732	0.842524
-0.272304	0.849466
-0.288876	0.855753
-0.305448	0.861899
-0.322020	0.867902
-0.338591	0.874025
-0.355163	0.879955
-0.371735	0.885983
-0.388307	0.891483
-0.404879	0.897115
-0.421451	0.90261
-0.438023	0.908247
-0.454595	0.913713
-0.471167	0.918877
-0.487738	0.92369
-0.504310	0.927723
-0.520882	0.931589
-0.537454	0.934938
-0.554026	0.938048
-0.570598	0.94087
-0.587170	0.943424
-0.603742	0.94588
-0.620313	0.948259
-0.636885	0.950294
-0.653457	0.95227
-0.670029	0.953957
-0.686601	0.955797
-0.703173	0.957439
-0.719745	0.959125
-0.736317	0.960678
-0.752889	0.962272
-0.769460	0.963823
-0.786032	0.965196
-0.802604	0.966582
-0.819176	0.967993
-0.835748	0.969343
-0.852320	0.970777
-0.868892	0.972027
-0.885464	0.973525
-0.902036	0.974765
-0.918607	0.976121
-0.935179	0.977397
-0.951751	0.978564
-0.968323	0.979697
-0.984895	0.980842
-1.001467	0.981861
-1.018039	0.982898
-1.034611	0.983883
-1.051182	0.984951
-1.067754	0.985897
-1.084326	0.986672
-1.100898	0.987379
-1.117470	0.988044
-1.134042	0.988759
-1.150614	0.98932
-1.167186	0.989857
-1.183758	0.990338
-1.200329	0.990795
-1.216901	0.991207
-1.233473	0.991655
-1.250045	0.992056
-1.266617	0.99236
-1.283189	0.992679
-1.299761	0.993048
-1.316333	0.993387
-1.332904	0.993746
-1.349476	0.994044
-1.366048	0.994318
-1.382620	0.994594
-1.399192	0.994856
-1.415764	0.995141
-1.432336	0.995383
-1.448908	0.995635
-1.465480	0.995906
-1.482051	0.996115
-1.498623	0.996297
-1.515195	0.996469
-1.531767	0.996611
-1.548339	0.99678
-1.564911	0.996941
-1.581483	0.997102
-1.598055	0.997264
-1.614627	0.997426
-1.631198	0.99761
-1.647770	0.997765
-1.664342	0.997923
-1.680914	0.998036
-1.697486	0.998179
-1.714058	0.998307
-1.730630	0.998431
-1.747202	0.998533
-1.763773	0.998656
-1.780345	0.998744
-1.796917	0.99884
-1.813489	0.998913
-1.830061	0.998989
-1.846633	0.999051
-1.863205	0.99914
-1.879777	0.999211
-1.896349	0.999278
-1.912920	0.999354
-1.929492	0.999385
-1.946064	0.999443
-1.962636	0.999489
-1.979208	0.999513
-1.995780	0.99955
-2.012352	0.999591
-2.028924	0.999633
-2.045496	0.999666
-2.062067	0.999695
-2.078639	0.999732
-2.095211	0.99975
-2.111783	0.999763
-2.128355	0.999778
-2.144927	0.999791
-2.161499	0.99981
-2.178071	0.999818
-2.194642	0.999831
-2.211214	0.999836
-2.227786	0.999854
-2.244358	0.999886
-2.260930	0.999896
-2.277502	0.999903
-2.294074	0.99992
-2.310646	0.99993
-2.327218	0.999935
-2.343789	0.999946
-2.360361	0.999951
-2.376933	0.999953
-2.393505	0.999955
-2.410077	0.999961
-2.426649	0.999966
-2.443221	0.999976
-2.459793	0.999977
-2.509508	0.999987
-2.575796	0.99999
-2.642083	0.999995
-2.758087	0.999997
-3.205527	0.999998
-3.255243	1
&
22.265459	2.51731e-48
22.248887	2.76477e-48
22.232315	3.03656e-48
22.215743	3.33507e-48
22.199171	3.66291e-48
22.182599	4.02298e-48
22.166027	4.41844e-48
22.149456	4.85278e-48
22.132884	5.3298e-48
22.116312	5.85371e-48
22.099740	6.42912e-48
22.083168	7.06108e-48
22.066596	7.75516e-48
22.050024	8.51745e-48
22.033452	9.35467e-48
22.016881	1.02742e-47
22.000309	1.1284e-47
21.983737	1.23932e-47
21.967165	1.36113e-47
21.950593	1.49492e-47
21.934021	1.64185e-47
21.917449	1.80323e-47
21.900877	1.98046e-47
21.884305	2.17512e-47
21.867734	2.3889e-47
21.851162	2.62369e-47
21.834590	2.88156e-47
21.818018	3.16477e-47
21.801446	3.47581e-47
21.784874	3.81742e-47
21.768302	4.1926e-47
21.751730	4.60465e-47
21.735158	5.0572e-47
21.718587	5.55421e-47
21.702015	6.10007e-47
21.685443	6.69956e-47
21.668871	7.35797e-47
21.652299	8.08107e-47
21.635727	8.87523e-47
21.619155	9.74743e-47
21.602583	1.07053e-46
21.586012	1.17574e-46
21.569440	1.29128e-46
21.552868	1.41817e-46
21.536296	1.55753e-46
21.519724	1.71059e-46
21.503152	1.87869e-46
21.486580	2.0633e-46
21.470008	2.26605e-46
21.453436	2.48872e-46
21.436865	2.73327e-46
21.420293	3.00185e-46
21.403721	3.29682e-46
21.387149	3.62077e-46
21.370577	3.97655e-46
21.354005	4.36728e-46
21.337433	4.79641e-46
21.320861	5.26769e-46
21.304289	5.78528e-46
21.287718	6.35372e-46
21.271146	6.978e-46
21.254574	7.66362e-46
21.238002	8.4166e-46
21.221430	9.24355e-46
21.204858	1.01517e-45
21.188286	1.11492e-45
21.171714	1.22446e-45
21.155143	1.34476e-45
21.138571	1.47688e-45
21.121999	1.62198e-45
21.105427	1.78133e-45
21.088855	1.95634e-45
21.072283	2.14853e-45
21.055711	2.35961e-45
21.039139	2.59143e-45
21.022567	2.84601e-45
21.005996	3.12561e-45
20.989424	3.43267e-45
20.972852	3.76989e-45
20.956280	4.14024e-45
20.939708	4.54696e-45
20.923136	4.99363e-45
20.906564	5.48419e-45
20.889992	6.02292e-45
20.873420	6.61457e-45
20.856849	7.26434e-45
20.840277	7.97792e-45
20.823705	8.7616e-45
20.807133	9.62225e-45
20.790561	1.05674e-44
20.773989	1.16054e-44
20.757417	1.27454e-44
20.740845	1.39973e-44
20.724274	1.53722e-44
20.707702	1.68821e-44
20.691130	1.85403e-44
20.674558	2.03614e-44
20.657986	2.23613e-44
20.641414	2.45577e-44
20.624842	2.69697e-44
20.608270	2.96186e-44
20.591698	3.25277e-44
20.575127	3.57224e-44
20.558555	3.92309e-44
20.541983	4.3084e-44
20.525411	4.73154e-44
20.508839	5.19623e-44
20.492267	5.70656e-44
20.475695	6.26701e-44
20.459123	6.88249e-44
20.442552	7.55841e-44
20.425980	8.3007e-44
20.409408	9.11588e-44
20.392836	1.00111e-43
20.376264	1.09942e-43
20.359692	1.20739e-43
20.343120	1.32596e-43
20.326548	1.45617e-43
20.309976	1.59917e-43
20.293405	1.75621e-43
20.276833	1.92867e-43
20.260261	2.11806e-43
20.243689	2.32604e-43
20.227117	2.55445e-43
20.210545	2.80528e-43
20.193973	3.08074e-43
20.177401	3.38325e-43
20.160829	3.71546e-43
20.144258	4.08028e-43
20.127686	4.48092e-43
20.111114	4.92089e-43
20.094542	5.40406e-43
20.077970	5.93467e-43
20.061398	6.51737e-43
20.044826	7.15727e-43
20.028254	7.86e-43
20.011683	8.63171e-43
19.995111	9.47919e-43
19.978539	1.04099e-42
19.961967	1.14319e-42
19.945395	1.25543e-42
19.928823	1.37868e-42
19.912251	1.51403e-42
19.895679	1.66267e-42
19.879107	1.8259e-42
19.862536	2.00516e-42
19.845964	2.20201e-42
19.829392	2.41818e-42
19.812820	2.65558e-42
19.796248	2.91627e-42
19.779676	3.20256e-42
19.763104	3.51694e-42
19.746532	3.86218e-42
19.729960	4.24131e-42
19.713389	4.65766e-42
19.696817	5.11486e-42
19.680245	5.61694e-42
19.663673	6.16831e-42
19.647101	6.77378e-42
19.630529	7.43868e-42
19.613957	8.16884e-42
19.597385	8.97067e-42
19.580814	9.85118e-42
19.564242	1.08181e-41
19.547670	1.18799e-41
19.531098	1.3046e-41
19.514526	1.43264e-41
19.497954	1.57326e-41
19.481382	1.72767e-41
19.464810	1.89724e-41
19.448238	2.08344e-41
19.431667	2.28792e-41
19.415095	2.51247e-41
19.398523	2.75905e-41
19.381951	3.02983e-41
19.365379	3.32718e-41
19.348807	3.65371e-41
19.332235	4.01227e-41
19.315663	4.40603e-41
19.299091	4.83842e-41
19.282520	5.31324e-41
19.265948	5.83465e-41
19.249376	6.40722e-41
19.232804	7.03597e-41
19.216232	7.72641e-41
19.199660	8.4846e-41
19.183088	9.31718e-41
19.166516	1.02314e-40
19.149945	1.12354e-40
19.133373	1.23379e-40
19.116801	1.35485e-40
19.100229	1.48779e-40
19.083657	1.63378e-40
19.067085	1.79409e-40
19.050513	1.97012e-40
19.033941	2.16342e-40
19.017369	2.37569e-40
19.000798	2.60878e-40
18.984226	2.86474e-40
18.967654	3.14581e-40
18.951082	3.45445e-40
18.934510	3.79337e-40
18.917938	4.16554e-40
18.901366	4.57422e-40
18.884794	5.02298e-40
18.868222	5.51577e-40
18.851651	6.05689e-40
18.835079	6.65109e-40
18.818507	7.30358e-40
18.801935	8.02007e-40
18.785363	8.80685e-40
18.768791	9.67079e-40
18.752219	1.06195e-39
18.735647	1.16612e-39
18.719076	1.28051e-39
18.702504	1.40612e-39
18.685932	1.54405e-39
18.669360	1.69551e-39
18.652788	1.86183e-39
18.636216	2.04445e-39
18.619644	2.24499e-39
18.603072	2.46519e-39
18.586500	2.70699e-39
18.569929	2.9725e-39
18.553357	3.26406e-39
18.536785	3.5842e-39
18.520213	3.93574e-39
18.503641	4.32176e-39
18.487069	4.74563e-39
18.470497	5.21106e-39
18.453925	5.72214e-39
18.437353	6.28334e-39
18.420782	6.89956e-39
18.404210	7.57622e-39
18.387638	8.31922e-39
18.371066	9.13508e-39
18.354494	1.00309e-38
18.337922	1.10146e-38
18.321350	1.20948e-38
18.304778	1.32809e-38
18.288207	1.45832e-38
18.271635	1.60133e-38
18.255063	1.75836e-38
18.238491	1.93078e-38
18.221919	2.12011e-38
18.205347	2.328e-38
18.188775	2.55627e-38
18.172203	2.80692e-38
18.155631	3.08215e-38
18.139060	3.38436e-38
18.122488	3.71619e-38
18.105916	4.08056e-38
18.089344	4.48065e-38
18.072772	4.91996e-38
18.056200	5.40233e-38
18.039628	5.932e-38
18.023056	6.51358e-38
18.006485	7.15218e-38
17.989913	7.85337e-38
17.973341	8.6233e-38
17.956769	9.4687e-38
17.940197	1.0397e-37
17.923625	1.14162e-37
17.907053	1.25354e-37
17.890481	1.37643e-37
17.873909	1.51136e-37
17.857338	1.65951e-37
17.840766	1.82219e-37
17.824194	2.00081e-37
17.807622	2.19694e-37
17.791050	2.41229e-37
17.774478	2.64875e-37
17.757906	2.90838e-37
17.741334	3.19346e-37
17.724762	3.50647e-37
17.708191	3.85016e-37
17.691619	4.22754e-37
17.675047	4.64189e-37
17.658475	5.09686e-37
17.641903	5.5964e-37
17.625331	6.1449e-37
17.608759	6.74715e-37
17.592187	7.40842e-37
17.575616	8.13448e-37
17.559044	8.93169e-37
17.542472	9.80701e-37
17.525900	1.07681e-36
17.509328	1.18234e-36
17.492756	1.2982e-36
17.476184	1.42542e-36
17.459612	1.56511e-36
17.443040	1.71848e-36
17.426469	1.88688e-36
17.409897	2.07177e-36
17.393325	2.27478e-36
17.376753	2.49769e-36
17.360181	2.74243e-36
17.343609	3.01114e-36
17.327037	3.30618e-36
17.310465	3.63013e-36
17.293893	3.98581e-36
17.277322	4.37634e-36
17.260750	4.80512e-36
17.244178	5.27591e-36
17.227606	5.79282e-36
17.211034	6.36036e-36
17.194462	6.98349e-36
17.177890	7.66766e-36
17.161318	8.41885e-36
17.144747	9.24363e-36
17.128175	1.01492e-35
17.111603	1.11434e-35
17.095031	1.22351e-35
17.078459	1.34336e-35
17.061887	1.47496e-35
17.045315	1.61944e-35
17.028743	1.77808e-35
17.012171	1.95225e-35
16.995600	2.14348e-35
16.979028	2.35344e-35
16.962456	2.58396e-35
16.945884	2.83705e-35
16.929312	3.11494e-35
16.912740	3.42003e-35
16.896168	3.755e-35
16.879596	4.12278e-35
16.863024	4.52657e-35
16.846453	4.9699e-35
16.829881	5.45664e-35
16.813309	5.99104e-35
16.796737	6.57777e-35
16.780165	7.22195e-35
16.763593	7.92921e-35
16.747021	8.70572e-35
16.730449	9.55826e-35
16.713878	1.04943e-34
16.697306	1.15219e-34
16.680734	1.26502e-34
16.664162	1.38889e-34
16.647590	1.52489e-34
16.631018	1.67421e-34
16.614446	1.83814e-34
16.597874	2.01812e-34
16.581302	2.21573e-34
16.564731	2.43267e-34
16.548159	2.67086e-34
16.531587	2.93236e-34
16.515015	3.21946e-34
16.498443	3.53466e-34
16.481871	3.88072e-34
16.465299	4.26065e-34
16.448727	4.67777e-34
16.432155	5.13572e-34
16.415584	5.63849e-34
16.399012	6.19047e-34
16.382440	6.79648e-34
16.365868	7.4618e-34
16.349296	8.19224e-34
16.332724	8.99417e-34
16.316152	9.87458e-34
16.299580	1.08412e-33
16.283009	1.19023e-33
16.266437	1.30674e-33
16.249865	1.43464e-33
16.233293	1.57506e-33
16.216721	1.72922e-33
16.200149	1.89847e-33
16.183577	2.08428e-33
16.167005	2.28827e-33
16.150433	2.51222e-33
16.133862	2.75809e-33
16.117290	3.02801e-33
16.100718	3.32435e-33
16.084146	3.64968e-33
16.067574	4.00684e-33
16.051002	4.39895e-33
16.034430	4.82942e-33
16.017858	5.302e-33
16.001287	5.82083e-33
15.984715	6.39041e-33
15.968143	7.01571e-33
15.951571	7.70219e-33
15.934999	8.45582e-33
15.918427	9.28318e-33
15.901855	1.01915e-32
15.885283	1.11886e-32
15.868711	1.22833e-32
15.852140	1.34851e-32
15.835568	1.48044e-32
15.818996	1.62528e-32
15.802424	1.78428e-32
15.785852	1.95884e-32
15.769280	2.15047e-32
15.752708	2.36084e-32
15.736136	2.59179e-32
15.719564	2.84533e-32
15.702993	3.12366e-32
15.686421	3.42921e-32
15.669849	3.76465e-32
15.653277	4.13289e-32
15.636705	4.53714e-32
15.620133	4.98092e-32
15.603561	5.4681e-32
15.586989	6.00292e-32
15.570418	6.59004e-32
15.553846	7.23458e-32
15.537274	7.94213e-32
15.520702	8.71887e-32
15.504130	9.57156e-32
15.487558	1.05076e-31
15.470986	1.15352e-31
15.454414	1.26633e-31
15.437842	1.39016e-31
15.421271	1.5261e-31
15.404699	1.67533e-31
15.388127	1.83915e-31
15.371555	2.01899e-31
15.354983	2.21641e-31
15.338411	2.43312e-31
15.321839	2.67103e-31
15.305267	2.93218e-31
15.288695	3.21887e-31
15.272124	3.53358e-31
15.255552	3.87905e-31
15.238980	4.25829e-31
15.222408	4.6746e-31
15.205836	5.1316e-31
15.189264	5.63327e-31
15.172692	6.18396e-31
15.156120	6.78848e-31
15.139549	7.45208e-31
15.122977	8.18054e-31
15.106405	8.98019e-31
15.089833	9.85798e-31
15.073261	1.08216e-30
15.056689	1.18793e-30
15.040117	1.30404e-30
15.023545	1.43149e-30
15.006973	1.57141e-30
14.990402	1.72499e-30
14.973830	1.89357e-30
14.957258	2.07864e-30
14.940686	2.28178e-30
14.924114	2.50477e-30
14.907542	2.74955e-30
14.890970	3.01824e-30
14.874398	3.31318e-30
14.857826	3.63694e-30
14.841255	3.99232e-30
14.824683	4.38243e-30
14.808111	4.81064e-30
14.791539	5.28069e-30
14.774967	5.79665e-30
14.758395	6.36301e-30
14.741823	6.98469e-30
14.725251	7.6671e-30
14.708680	8.41616e-30
14.692108	9.23839e-30
14.675536	1.01409e-29
14.658964	1.11316e-29
14.642392	1.2219e-29
14.625820	1.34127e-29
14.609248	1.47229e-29
14.592676	1.61611e-29
14.576104	1.77397e-29
14.559533	1.94725e-29
14.542961	2.13744e-29
14.526389	2.34622e-29
14.509817	2.57537e-29
14.493245	2.82691e-29
14.476673	3.103e-29
14.460101	3.40605e-29
14.443529	3.73869e-29
14.426957	4.10381e-29
14.410386	4.50458e-29
14.393814	4.94447e-29
14.377242	5.42731e-29
14.360670	5.95729e-29
14.344098	6.539e-29
14.327526	7.17751e-29
14.310954	7.87834e-29
14.294382	8.64758e-29
14.277811	9.49192e-29
14.261239	1.04187e-28
14.244667	1.14359e-28
14.228095	1.25524e-28
14.211523	1.37778e-28
14.194951	1.51229e-28
14.178379	1.65993e-28
14.161807	1.82197e-28
14.145235	1.99983e-28
14.128664	2.19504e-28
14.112092	2.40931e-28
14.095520	2.64449e-28
14.078948	2.90261e-28
14.062376	3.18592e-28
14.045804	3.49688e-28
14.029232	3.83818e-28
14.012660	4.21278e-28
13.996088	4.62393e-28
13.979517	5.0752e-28
13.962945	5.57049e-28
13.946373	6.11411e-28
13.929801	6.71076e-28
13.913229	7.36562e-28
13.896657	8.08436e-28
13.880085	8.87322e-28
13.863513	9.73903e-28
13.846942	1.06893e-27
13.830370	1.17323e-27
13.813798	1.28769e-27
13.797226	1.41333e-27
13.780654	1.55122e-27
13.764082	1.70255e-27
13.747510	1.86865e-27
13.730938	2.05094e-27
13.714366	2.25102e-27
13.697795	2.4706e-27
13.681223	2.7116e-27
13.664651	2.9761e-27
13.648079	3.26639e-27
13.631507	3.58499e-27
13.614935	3.93466e-27
13.598363	4.31842e-27
13.581791	4.73959e-27
13.565220	5.20183e-27
13.548648	5.70914e-27
13.532076	6.2659e-27
13.515504	6.87695e-27
13.498932	7.54756e-27
13.482360	8.28355e-27
13.465788	9.09129e-27
13.449216	9.97776e-27
13.432644	1.09506e-26
13.416073	1.20184e-26
13.399501	1.31901e-26
13.382929	1.44761e-26
13.366357	1.58875e-26
13.349785	1.74363e-26
13.333213	1.91362e-26
13.316641	2.10017e-26
13.300069	2.3049e-26
13.283497	2.52958e-26
13.266926	2.77615e-26
13.250354	3.04675e-26
13.233782	3.34372e-26
13.217210	3.66962e-26
13.200638	4.02728e-26
13.184066	4.41979e-26
13.167494	4.85053e-26
13.150922	5.32324e-26
13.134351	5.84201e-26
13.117779	6.41131e-26
13.101207	7.03607e-26
13.084635	7.72169e-26
13.068063	8.47409e-26
13.051491	9.29979e-26
13.034919	1.02059e-25
13.018347	1.12003e-25
13.001775	1.22915e-25
12.985204	1.3489e-25
12.968632	1.48031e-25
12.952060	1.62452e-25
12.935488	1.78278e-25
12.918916	1.95644e-25
12.902344	2.14702e-25
12.885772	2.35615e-25
12.869200	2.58565e-25
12.852628	2.83749e-25
12.836057	3.11385e-25
12.819485	3.41712e-25
12.802913	3.74992e-25
12.786341	4.11511e-25
12.769769	4.51586e-25
12.753197	4.95562e-25
12.736625	5.43818e-25
12.720053	5.96772e-25
12.703482	6.5488e-25
12.686910	7.18644e-25
12.670338	7.88614e-25
12.653766	8.65395e-25
12.637194	9.49647e-25
12.620622	1.0421e-24
12.604050	1.14355e-24
12.587478	1.25487e-24
12.570906	1.37702e-24
12.554335	1.51107e-24
12.537763	1.65815e-24
12.521191	1.81954e-24
12.504619	1.99664e-24
12.488047	2.19097e-24
12.471475	2.4042e-24
12.454903	2.63818e-24
12.438331	2.89492e-24
12.421759	3.17663e-24
12.405188	3.48575e-24
12.388616	3.82493e-24
12.372044	4.1971e-24
12.355472	4.60548e-24
12.338900	5.05357e-24
12.322328	5.54524e-24
12.305756	6.08473e-24
12.289184	6.67668e-24
12.272613	7.3262e-24
12.256041	8.03887e-24
12.239469	8.82084e-24
12.222897	9.67885e-24
12.206325	1.06203e-23
12.189753	1.16532e-23
12.173181	1.27866e-23
12.156609	1.40302e-23
12.140037	1.53946e-23
12.123466	1.68917e-23
12.106894	1.85344e-23
12.090322	2.03367e-23
12.073750	2.23141e-23
12.057178	2.44838e-23
12.040606	2.68643e-23
12.024034	2.94762e-23
12.007462	3.23419e-23
11.990890	3.54862e-23
11.974319	3.89359e-23
11.957747	4.27208e-23
11.941175	4.68736e-23
11.924603	5.14298e-23
11.908031	5.64286e-23
11.891459	6.19132e-23
11.874887	6.79305e-23
11.858315	7.45324e-23
11.841744	8.17757e-23
11.825172	8.97225e-23
11.808600	9.84412e-23
11.792028	1.08007e-22
11.775456	1.18501e-22
11.758884	1.30015e-22
11.742312	1.42647e-22
11.725740	1.56506e-22
11.709168	1.7171e-22
11.692597	1.88391e-22
11.676025	2.06692e-22
11.659453	2.26769e-22
11.642881	2.48796e-22
11.626309	2.72961e-22
11.609737	2.99473e-22
11.593165	3.28557e-22
11.576593	3.60466e-22
11.560022	3.95471e-22
11.543450	4.33874e-22
11.526878	4.76005e-22
11.510306	5.22225e-22
11.493734	5.7293e-22
11.477162	6.28556e-22
11.460590	6.8958e-22
11.444018	7.56525e-22
11.427446	8.29966e-22
11.410875	9.10533e-22
11.394303	9.98917e-22
11.377731	1.09588e-21
11.361159	1.20224e-21
11.344587	1.31892e-21
11.328015	1.44692e-21
11.311443	1.58734e-21
11.294871	1.74138e-21
11.278299	1.91036e-21
11.261728	2.09572e-21
11.245156	2.29906e-21
11.228584	2.52213e-21
11.212012	2.76682e-21
11.195440	3.03523e-21
11.178868	3.32968e-21
11.162296	3.65267e-21
11.145724	4.00698e-21
11.129153	4.39563e-21
11.112581	4.82196e-21
11.096009	5.28962e-21
11.079437	5.8026e-21
11.062865	6.36531e-21
11.046293	6.98255e-21
11.029721	7.65962e-21
11.013149	8.4023e-21
10.996577	9.21695e-21
10.980006	1.01105e-20
10.963434	1.10907e-20
10.946862	1.21658e-20
10.930290	1.33451e-20
10.913718	1.46387e-20
10.897146	1.60576e-20
10.880574	1.76139e-20
10.864002	1.93209e-20
10.847430	2.11933e-20
10.830859	2.3247e-20
10.814287	2.54997e-20
10.797715	2.79704e-20
10.781143	3.06805e-20
10.764571	3.36529e-20
10.747999	3.69132e-20
10.731427	4.04891e-20
10.714855	4.44112e-20
10.698284	4.8713e-20
10.681712	5.34312e-20
10.665140	5.86061e-20
10.648568	6.42819e-20
10.631996	7.0507e-20
10.615424	7.73346e-20
10.598852	8.4823e-20
10.582280	9.30359e-20
10.565708	1.02044e-19
10.549137	1.11923e-19
10.532565	1.22758e-19
10.515993	1.34641e-19
10.499421	1.47674e-19
10.482849	1.61967e-19
10.466277	1.77643e-19
10.449705	1.94836e-19
10.433133	2.13691e-19
10.416561	2.34369e-19
10.399990	2.57047e-19
10.383418	2.81918e-19
10.366846	3.09194e-19
10.350274	3.39107e-19
10.333702	3.71911e-19
10.317130	4.07887e-19
10.300558	4.47341e-19
10.283986	4.90608e-19
10.267415	5.38057e-19
10.250843	5.90092e-19
10.234271	6.47155e-19
10.217699	7.09733e-19
10.201127	7.78357e-19
10.184555	8.53612e-19
10.167983	9.36137e-19
10.151411	1.02664e-18
10.134839	1.12588e-18
10.118268	1.2347e-18
10.101696	1.35404e-18
10.085124	1.4849e-18
10.068552	1.6284e-18
10.051980	1.78576e-18
10.035408	1.95831e-18
10.018836	2.14753e-18
10.002264	2.35501e-18
9.985692	2.58252e-18
9.969121	2.83199e-18
9.952549	3.10554e-18
9.935977	3.4055e-18
9.919405	3.73441e-18
9.902833	4.09505e-18
9.886261	4.4905e-18
9.869689	4.92411e-18
9.853117	5.39955e-18
9.836546	5.92086e-18
9.819974	6.49245e-18
9.803402	7.11919e-18
9.786830	7.80637e-18
9.770258	8.55984e-18
9.753686	9.38596e-18
9.737114	1.02918e-17
9.720542	1.12849e-17
9.703970	1.23738e-17
9.687399	1.35676e-17
9.670827	1.48766e-17
9.654255	1.63117e-17
9.637683	1.78851e-17
9.621111	1.96102e-17
9.604539	2.15016e-17
9.587967	2.35752e-17
9.571395	2.58486e-17
9.554824	2.8341e-17
9.538252	3.10735e-17
9.521680	3.40693e-17
9.505108	3.73536e-17
9.488536	4.09542e-17
9.471964	4.49017e-17
9.455392	4.92292e-17
9.438820	5.39734e-17
9.422248	5.91744e-17
9.405677	6.48761e-17
9.389105	7.11267e-17
9.372533	7.7979e-17
9.355961	8.54907e-17
9.339389	9.37254e-17
9.322817	1.02753e-16
9.306245	1.12648e-16
9.289673	1.23496e-16
9.273101	1.35387e-16
9.256530	1.48423e-16
9.239958	1.62712e-16
9.223386	1.78375e-16
9.206814	1.95545e-16
9.190242	2.14365e-16
9.173670	2.34996e-16
9.157098	2.5761e-16
9.140526	2.82397e-16
9.123955	3.09567e-16
9.107383	3.39349e-16
9.090811	3.71993e-16
9.074239	4.07774e-16
9.057667	4.46993e-16
9.041095	4.89979e-16
9.024523	5.37096e-16
9.007951	5.88738e-16
8.991379	6.4534e-16
8.974808	7.07378e-16
8.958236	7.75373e-16
8.941664	8.49897e-16
8.925092	9.31576e-16
8.908520	1.0211e-15
8.891948	1.11921e-15
8.875376	1.22674e-15
8.858804	1.34459e-15
8.842232	1.47374e-15
8.825661	1.61529e-15
8.809089	1.77042e-15
8.792517	1.94043e-15
8.775945	2.12675e-15
8.759373	2.33093e-15
8.742801	2.55469e-15
8.726229	2.79991e-15
8.709657	3.06864e-15
8.693086	3.36313e-15
8.676514	3.68585e-15
8.659942	4.0395e-15
8.643370	4.42703e-15
8.626798	4.8517e-15
8.610226	5.31705e-15
8.593654	5.82698e-15
8.577082	6.38576e-15
8.560510	6.99805e-15
8.543939	7.66897e-15
8.527367	8.40413e-15
8.510795	9.20968e-15
8.494223	1.00923e-14
8.477651	1.10595e-14
8.461079	1.21192e-14
8.444507	1.32803e-14
8.427935	1.45524e-14
8.411363	1.59463e-14
8.394792	1.74736e-14
8.378220	1.91468e-14
8.361648	2.09801e-14
8.345076	2.29887e-14
8.328504	2.51893e-14
8.311932	2.76003e-14
8.295360	3.02417e-14
8.278788	3.31356e-14
8.262217	3.63059e-14
8.245645	3.97791e-14
8.229073	4.35842e-14
8.212501	4.77526e-14
8.195929	5.23191e-14
8.179357	5.73217e-14
8.162785	6.28019e-14
8.146213	6.88052e-14
8.129641	7.53815e-14
8.113070	8.25853e-14
8.096498	9.04765e-14
8.079926	9.91206e-14
8.063354	1.08589e-13
8.046782	1.18961e-13
8.030210	1.30322e-13
8.013638	1.42766e-13
7.997066	1.56396e-13
7.980494	1.71325e-13
7.963923	1.87678e-13
7.947351	2.05588e-13
7.930779	2.25205e-13
7.914207	2.4669e-13
7.897635	2.70222e-13
7.881063	2.95994e-13
7.864491	3.2422e-13
7.847919	3.55134e-13
7.831348	3.88989e-13
7.814776	4.26067e-13
7.798204	4.66672e-13
7.781632	5.1114e-13
7.765060	5.59837e-13
7.748488	6.13166e-13
7.731916	6.71566e-13
7.715344	7.35517e-13
7.698772	8.05546e-13
7.682201	8.82231e-13
7.665629	9.66202e-13
7.649057	1.05815e-12
7.632485	1.15883e-12
7.615913	1.26907e-12
7.599341	1.38978e-12
7.582769	1.52195e-12
7.566197	1.66666e-12
7.549625	1.8251e-12
7.533054	1.99858e-12
7.516482	2.18851e-12
7.499910	2.39645e-12
7.483338	2.62411e-12
7.466766	2.87336e-12
7.450194	3.14622e-12
7.433622	3.44494e-12
7.417050	3.77197e-12
7.400479	4.12997e-12
7.383907	4.52187e-12
7.367335	4.95088e-12
7.350763	5.4205e-12
7.334191	5.93457e-12
7.317619	6.49728e-12
7.301047	7.11322e-12
7.284475	7.78742e-12
7.267903	8.52538e-12
7.251332	9.33309e-12
7.234760	1.02172e-11
7.218188	1.11848e-11
7.201616	1.22438e-11
7.185044	1.34028e-11
7.168472	1.46713e-11
7.151900	1.60596e-11
7.135328	1.75788e-11
7.118757	1.92415e-11
7.102185	2.1061e-11
7.085613	2.30521e-11
7.069041	2.52309e-11
7.052469	2.76152e-11
7.035897	3.02241e-11
7.019325	3.30789e-11
7.002753	3.62026e-11
6.986181	3.96205e-11
6.969610	4.33601e-11
6.953038	4.74518e-11
6.936466	5.19284e-11
6.919894	5.68262e-11
6.903322	6.21846e-11
6.886750	6.80468e-11
6.870178	7.44601e-11
6.853606	8.14759e-11
6.837034	8.91509e-11
6.820463	9.75466e-11
6.803891	1.06731e-10
6.787319	1.16777e-10
6.770747	1.27765e-10
6.754175	1.39785e-10
6.737603	1.52931e-10
6.721031	1.6731e-10
6.704459	1.83036e-10
6.687888	2.00236e-10
6.671316	2.19047e-10
6.654744	2.39619e-10
6.638172	2.62116e-10
6.621600	2.86718e-10
6.605028	3.13622e-10
6.588456	3.43041e-10
6.571884	3.7521e-10
6.555312	4.10385e-10
6.538741	4.48845e-10
6.522169	4.90896e-10
6.505597	5.36873e-10
6.489025	5.87139e-10
6.472453	6.42094e-10
6.455881	7.02173e-10
6.439309	7.67852e-10
6.422737	8.39649e-10
6.406165	9.18134e-10
6.389594	1.00392e-09
6.373022	1.0977e-09
6.356450	1.2002e-09
6.339878	1.31223e-09
6.323306	1.43467e-09
6.306734	1.56848e-09
6.290162	1.71473e-09
6.273590	1.87455e-09
6.257019	2.0492e-09
6.240447	2.24005e-09
6.223875	2.4486e-09
6.207303	2.67647e-09
6.190731	2.92544e-09
6.174159	3.19747e-09
6.157587	3.49468e-09
6.141015	3.81937e-09
6.124443	4.17408e-09
6.107872	4.56157e-09
6.091300	4.98486e-09
6.074728	5.44722e-09
6.058156	5.95224e-09
6.041584	6.50384e-09
6.025012	7.10628e-09
6.008440	7.76423e-09
5.991868	8.48276e-09
5.975296	9.26742e-09
5.958725	1.01243e-08
5.942153	1.10599e-08
5.925581	1.20814e-08
5.909009	1.31968e-08
5.892437	1.44145e-08
5.875865	1.57439e-08
5.859293	1.71952e-08
5.842721	1.87794e-08
5.826150	2.05086e-08
5.809578	2.23961e-08
5.793006	2.44561e-08
5.776434	2.67044e-08
5.759862	2.9158e-08
5.743290	3.18355e-08
5.726718	3.47571e-08
5.710146	3.7945e-08
5.693574	4.14232e-08
5.677003	4.52179e-08
5.660431	4.93577e-08
5.643859	5.38736e-08
5.627287	5.87996e-08
5.610715	6.41726e-08
5.594143	7.00326e-08
5.577571	7.64235e-08
5.560999	8.33929e-08
5.544427	9.09925e-08
5.527856	9.9279e-08
5.511284	1.08314e-07
5.494712	1.18163e-07
5.478140	1.28901e-07
5.461568	1.40605e-07
5.444996	1.53362e-07
5.428424	1.67266e-07
5.411852	1.82419e-07
5.395281	1.98931e-07
5.378709	2.16923e-07
5.362137	2.36526e-07
5.345565	2.57882e-07
5.328993	2.81146e-07
5.312421	3.06487e-07
5.295849	3.34087e-07
5.279277	3.64145e-07
5.262705	3.96877e-07
5.246134	4.32517e-07
5.229562	4.71321e-07
5.212990	5.13564e-07
5.196418	5.59546e-07
5.179846	6.09595e-07
5.163274	6.64063e-07
5.146702	7.23335e-07
5.130130	7.87826e-07
5.113559	8.5799e-07
5.096987	9.34315e-07
5.080415	1.01733e-06
5.063843	1.10762e-06
5.047271	1.20581e-06
5.030699	1.31256e-06
5.014127	1.42862e-06
4.997555	1.55477e-06
4.980983	1.69189e-06
4.964412	1.8409e-06
4.947840	2.0028e-06
4.931268	2.1787e-06
4.914696	2.36976e-06
4.898124	2.57727e-06
4.881552	2.80261e-06
4.864980	3.04727e-06
4.848408	3.31287e-06
4.831836	3.60114e-06
4.815265	3.91396e-06
4.798693	4.25337e-06
4.782121	4.62157e-06
4.765549	5.02091e-06
4.748977	5.45395e-06
4.732405	5.92343e-06
4.715833	6.43232e-06
4.699261	6.98381e-06
4.682690	7.58134e-06
4.666118	8.22859e-06
4.649546	8.92956e-06
4.632974	9.68851e-06
4.616402	1.051e-05
4.599830	1.13991e-05
4.583258	1.23609e-05
4.566686	1.34012e-05
4.550114	1.45261e-05
4.533543	1.5742e-05
4.516971	1.7056e-05
4.500399	1.84755e-05
4.483827	2.00084e-05
4.467255	2.16634e-05
4.450683	2.34494e-05
4.434111	2.53761e-05
4.417539	2.74539e-05
4.400967	2.96936e-05
4.384396	3.21069e-05
4.367824	3.47062e-05
4.351252	3.75044e-05
4.334680	4.05153e-05
4.318108	4.37537e-05
4.301536	4.72347e-05
4.284964	5.09746e-05
4.268392	5.49903e-05
4.251821	5.92996e-05
4.235249	6.3921e-05
4.218677	6.88737e-05
4.202105	7.41779e-05
4.185533	7.98543e-05
4.168961	8.59241e-05
4.152389	9.24092e-05
4.135817	9.93319e-05
4.119245	0.000106715
4.102674	0.00011458
4.086102	0.000122951
4.069530	0.000131849
4.052958	0.000141297
4.036386	0.000151313
4.019814	0.000161919
4.003242	0.000173129
3.986670	0.00018496
3.970098	0.000197422
3.953527	0.000210521
3.936955	0.000224261
3.920383	0.000238637
3.903811	0.000253636
3.887239	0.000269239
3.870667	0.000285413
3.854095	0.000302114
3.837523	0.000319281
3.820952	0.000336838
3.804380	0.000354685
3.787808	0.000372698
3.771236	0.000390724
3.754664	0.000408575
3.738092	0.000426023
3.721520	0.000442792
3.704948	0.00045855
3.688376	0.000472896
3.671805	0.00048535
3.655233	0.000495326
3.638661	0.000502101
&
```
