## Supplementary material for "All-at-once RNA folding with 3D motif prediction framed by evolutionary information": RF03387_mir-1902.helixcov

```
# RMs = 3 L = 79

# RM_HELIX NESTED 30-34 45-49, nbp = 5 nbp_cov = 0
# pvals: 0.997529,0.997529,0.997529,0.997529,0.997529
# aggregated NONE
NESTED  :::::::::::::::::::::::::::::<<<<<__________>>>>>::::::::::::::::::::::::::::::
        :::::::::::::::::::::::::::::::::::::::::::::::::::::::::::::::::::::::::::::::

# RM_HELIX NESTED 14-26 53-65, nbp = 13 nbp_cov = 0
# pvals: 0.997529,0.997529,0.997529,0.997529,0.997529,0.997529,0.997529,0.997529,0.997529,0.997529,0.997529,0.997529,0.997529
# aggregated NONE
NESTED  :::::::::::::<<<<<<<<<<<<<__________________________>>>>>>>>>>>>>::::::::::::::
        :::::::::::::::::::::::::::::::::::::::::::::::::::::::::::::::::::::::::::::::

# RM_HELIX NESTED 1-12 68-79, nbp = 12 nbp_cov = 0
# pvals: 0.997529,0.997529,0.997529,0.997529,0.997529,0.997529,0.997529,0.997529,0.00270583,0.997529,0.997529,0.997529
# aggregated NONE
NESTED  <<<<<<<<<<<<_______________________________________________________>>>>>>>>>>>>
        :::::::::::::::::::::::::::::::::::::::::::::::::::::::::::::::::::::::::::::::
```
