## Supplementary material for "All-at-once RNA folding with 3D motif prediction framed by evolutionary information": RF03387_mir-1902.power

```
# Power analysis of given structure 
#
# Powertype = SINGLE SUBSTITUTIONS
# covary  left_pos      right_pos    substitutions      power
#----------------------------------------------------------------
          1		79		0		0.00
          2		78		0		0.00
          3		77		0		0.00
          4		76		0		0.00
          5		75		1		0.00
          6		74		0		0.00
          7		73		0		0.00
          8		72		0		0.00
          9		71		1		0.00
          10		70		0		0.00
          11		69		0		0.00
          12		68		0		0.00
          14		65		0		0.00
          15		64		0		0.00
          16		63		0		0.00
          17		62		0		0.00
          18		61		0		0.00
          19		60		0		0.00
          20		59		0		0.00
          21		58		0		0.00
          22		57		0		0.00
          23		56		1		0.00
          24		55		0		0.00
          25		54		0		0.00
          26		53		0		0.00
          30		49		0		0.00
          31		48		0		0.00
          32		47		0		0.00
          33		46		0		0.00
          34		45		1		0.00
#
# BPAIRS 30
# avg substitutions per BP  0.1
# BPAIRS expected to covary 0.0 +/- 0.0
# BPAIRS observed to covary 0
#
```
