## Supplementary material for "All-at-once RNA folding with 3D motif prediction framed by evolutionary information": RF03387_mir-1902.surv

```
0.487752	0.0333333
-0.000829	1
&
1.087708	0.000327761
1.083419	0.000655523
0.842475	0.000983284
0.541295	0.00229433
0.487752	0.00262209
0.447594	0.00393314
-0.000829	0.997378
-0.375631	0.998689
-0.449252	0.999017
-0.743739	0.999672
-1.593736	1
&
1.150347	1.0819e-06
1.083419	0.00053554
1.023183	0.000570161
0.889325	0.000572325
0.862553	0.000606946
0.842475	0.000874175
0.768853	0.000877421
0.755467	0.000912042
0.722003	0.000946662
0.681845	0.000953154
0.641688	0.000955318
0.614917	0.00103321
0.541295	0.00210213
0.507830	0.00217137
0.487752	0.00270583
0.474366	0.00271232
0.447594	0.00378124
0.440902	0.00378557
0.373973	0.00378773
0.360587	0.00389159
0.300351	0.00396084
0.280272	0.003963
0.213343	0.00396516
0.039328	0.00397382
-0.000829	0.997529
-0.040986	0.99753
-0.134687	0.997533
-0.154765	0.997603
-0.208308	0.997609
-0.241773	0.997644
-0.255159	0.997661
-0.295316	0.997664
-0.302009	0.997699
-0.348859	0.997707
-0.362245	0.997709
-0.375631	0.998777
-0.429174	0.998812
-0.449252	0.999079
-0.496102	0.999131
-0.502795	0.999134
-0.516181	0.999136
-0.542953	0.99917
-0.589803	0.999171
-0.683503	0.999172
-0.710275	0.999181
-0.743739	0.999715
-0.830747	0.999724
-1.158698	0.999733
-1.593736	1
&
```
