## Supplementary material for "All-at-once RNA folding with 3D motif prediction framed by evolutionary information": RF03388_mir-9418.cacofold.power

```
# Power analysis of CaCoFold structure 
#
# Powertype = SINGLE SUBSTITUTIONS
# covary  left_pos      right_pos    substitutions      power
#----------------------------------------------------------------
          12		61		1		0.00
          13		60		0		0.00
          14		59		1		0.00
          15		58		1		0.00
          16		57		0		0.00
          17		56		0		0.00
          18		55		1		0.00
          19		54		1		0.00
          20		53		1		0.00
          24		48		0		0.00
          25		47		0		0.00
          26		46		1		0.00
          27		45		0		0.00
          28		44		0		0.00
          29		43		0		0.00
          30		42		0		0.00
          31		41		0		0.00
          32		40		0		0.00
          33		39		1		0.00
#
# BPAIRS 19
# avg substitutions per BP  0.4
# BPAIRS expected to covary 0.0 +/- 0.0
# BPAIRS observed to covary 0
#
```
