## Supplementary material for "All-at-once RNA folding with 3D motif prediction framed by evolutionary information": RF03388_mir-9418.helixcov

```
# RMs = 2 L = 61

# RM_HELIX NESTED 26-33 39-46, nbp = 8 nbp_cov = 0
# pvals: 0.991199,0.991199,0.991199,0.991199,0.991199,0.991199,0.991199,0.991199
# aggregated NONE
NESTED  :::::::::::::::::::::::::<<<<<<<<_____>>>>>>>>:::::::::::::::
        :::::::::::::::::::::::::::::::::::::::::::::::::::::::::::::

# RM_HELIX NESTED 14-19 47-52, nbp = 6 nbp_cov = 0
# pvals: 0.991199,0.991199,0.991199,0.991199,0.991199,0.991199
# aggregated NONE
NESTED  :::::::::::::<<<<<<___________________________>>>>>>:::::::::
        :::::::::::::::::::::::::::::::::::::::::::::::::::::::::::::
```
