## Supplementary material for "All-at-once RNA folding with 3D motif prediction framed by evolutionary information": RF03388_mir-9418.surv

```
0.000000	0.0714286
-0.001259	1
&
1.089001	0.000550661
1.085560	0.00110132
1.038982	0.00165198
0.940651	0.00220264
0.806092	0.00385463
0.645657	0.00715859
0.469696	0.00770925
0.464521	0.00825991
0.361014	0.00881057
0.355839	0.00991189
-0.001259	0.990088
-0.037487	0.990639
-0.058188	0.991189
-0.223799	0.99174
-0.265201	0.995044
-0.291078	0.997247
-0.410111	0.997797
-0.860364	0.998899
-0.984572	1
&
2.120627	1.82149e-06
1.742827	3.64299e-06
1.561691	1.0929e-05
1.494412	1.27505e-05
1.447834	2.91439e-05
1.406431	3.09654e-05
1.359853	3.82514e-05
1.354678	4.37158e-05
1.318450	4.91803e-05
1.292574	6.01093e-05
1.277048	7.65027e-05
1.256346	0.00010929
1.251171	0.000163934
1.235645	0.000196721
1.204593	0.000240437
1.173541	0.000242259
1.142489	0.000253188
1.111437	0.000264117
1.085560	0.00106557
1.070034	0.00109836
1.064859	0.00110565
1.059684	0.00111111
1.038982	0.00151184
1.023456	0.00151913
1.018281	0.00152459
0.997580	0.00153188
0.992404	0.00155373
0.987229	0.00156466
0.982054	0.00158652
0.976878	0.00164117
0.971703	0.00164845
0.956177	0.00169217
0.951002	0.0017031
0.945826	0.00170674
0.940651	0.00210929
0.919950	0.00212022
0.899248	0.00213843
0.888898	0.00214936
0.868196	0.00215301
0.863021	0.00218579
0.857846	0.00219126
0.852670	0.00221311
0.806092	0.00343716
0.785391	0.00345902
0.775040	0.00346995
0.769865	0.00350638
0.754339	0.00351184
0.697410	0.00351913
0.692235	0.00353552
0.681884	0.00353916
0.666358	0.00362659
0.645657	0.00604189
0.630131	0.00612386
0.609430	0.00621129
0.599079	0.00622769
0.593904	0.00622951
0.573202	0.00628415
0.536975	0.0062878
0.521449	0.00633515
0.511099	0.00634244
0.505923	0.00634608
0.495573	0.00643716
0.485222	0.00646995
0.469696	0.00687796
0.464521	0.00727869
0.454170	0.00744262
0.433469	0.00748634
0.423118	0.0075082
0.417943	0.00753005
0.392066	0.00754645
0.386891	0.00755738
0.376540	0.00756466
0.371365	0.00758652
0.361014	0.00798725
0.355839	0.00882149
0.350663	0.00882878
0.340313	0.00884517
0.324787	0.00885064
0.314436	0.00886157
0.309261	0.00887432
0.278209	0.00888889
0.267858	0.00891621
0.262683	0.00891985
0.241981	0.0089235
0.231631	0.00893443
0.226455	0.00893625
0.216105	0.00893807
0.210929	0.00893989
0.205754	0.00896175
0.195403	0.00901093
0.174702	0.00902186
0.159176	0.00903279
0.122949	0.00904554
0.102247	0.00906375
0.071195	0.00907104
0.055669	0.0090929
0.050494	0.00910018
0.029793	0.00910747
-0.001259	0.991199
-0.037487	0.991599
-0.042662	0.991603
-0.047837	0.991608
-0.058188	0.992026
-0.068539	0.992027
-0.078889	0.992106
-0.084065	0.992107
-0.089240	0.992118
-0.099591	0.992122
-0.120292	0.992133
-0.130643	0.992166
-0.146169	0.992168
-0.156519	0.992182
-0.161695	0.992186
-0.166870	0.992189
-0.177221	0.9922
-0.182396	0.992246
-0.192747	0.99225
-0.197922	0.992255
-0.208273	0.992288
-0.218623	0.992304
-0.223799	0.992705
-0.239325	0.992721
-0.244500	0.992725
-0.260026	0.992774
-0.265201	0.995206
-0.270377	0.995239
-0.280727	0.995255
-0.285903	0.995319
-0.291078	0.996965
-0.301429	0.996976
-0.306604	0.997002
-0.316955	0.9971
-0.327305	0.997144
-0.332481	0.997149
-0.342831	0.99716
-0.353182	0.997171
-0.363533	0.997228
-0.368708	0.997293
-0.373883	0.997388
-0.379059	0.997392
-0.384234	0.997393
-0.399760	0.997421
-0.404935	0.997426
-0.410111	0.997827
-0.415286	0.99786
-0.430812	0.997865
-0.435987	0.997867
-0.451513	0.997871
-0.472214	0.997887
-0.477390	0.997893
-0.487740	0.997918
-0.492916	0.99792
-0.498091	0.997922
-0.518792	0.997938
-0.529143	0.997954
-0.539494	0.99796
-0.544669	0.997982
-0.622299	0.998047
-0.627474	0.998102
-0.637825	0.998109
-0.648176	0.998131
-0.663702	0.998142
-0.679228	0.998164
-0.684403	0.998171
-0.710280	0.998182
-0.730981	0.998197
-0.746507	0.99824
-0.793085	0.998251
-0.818962	0.998259
-0.834488	0.998313
-0.860364	0.999115
-0.875890	0.999126
-0.958696	0.999128
-0.963871	0.999138
-0.984572	0.99994
-1.015624	0.999964
-1.025975	0.999971
-1.077728	0.999973
-1.082904	0.999987
-1.201936	0.999993
-1.264040	1
&
```
