## Supplementary material for "All-at-once RNA folding with 3D motif prediction framed by evolutionary information": RF03389_mir-4738.cacofold.power

```
# Power analysis of CaCoFold structure 
#
# Powertype = SINGLE SUBSTITUTIONS
# covary  left_pos      right_pos    substitutions      power
#----------------------------------------------------------------
          11		85		0		0.00
          12		84		0		0.00
          13		83		0		0.00
          14		82		0		0.00
          15		81		0		0.00
          16		80		0		0.00
          17		79		0		0.00
          18		78		0		0.00
          19		77		0		0.00
          21		74		0		0.00
          22		73		0		0.00
          23		72		0		0.00
          24		71		0		0.00
          26		70		0		0.00
          27		69		0		0.00
          28		68		0		0.00
          29		67		0		0.00
          30		66		0		0.00
          31		65		0		0.00
          33		64		0		0.00
          34		63		0		0.00
          35		62		0		0.00
          36		61		0		0.00
          37		60		0		0.00
          38		59		0		0.00
          39		58		0		0.00
          40		57		0		0.00
          41		56		0		0.00
          42		55		1		0.00
          43		54		0		0.00
          44		53		0		0.00
#
# BPAIRS 31
# avg substitutions per BP  0.0
# BPAIRS expected to covary 0.0 +/- 0.0
# BPAIRS observed to covary 0
#
```
