## Supplementary material for "All-at-once RNA folding with 3D motif prediction framed by evolutionary information": RF03390_mir-2450.cacofold.helixcov

```
# RMs = 1 L = 73

# RM_HELIX NESTED 2-23 51-72, nbp = 21 nbp_cov = 0
# pvals: 0.989087,0.989087,0.989087,0.989087,0.989087,0.989087,0.989087,0.989087,0.989087,0.989087,0.989087,0.989087,0.989087,0.989087,0.989087,0.989087,0.989087,0.989087,0.989087,0.989087,0.989087
# aggregated NONE
NESTED  :<<<<<<<<<<<<<<<<<-<<<<___________________________>>>>->>>>>>>>>>>>>>>>>:
        :::::::::::::::::::::::::::::::::::::::::::::::::::::::::::::::::::::::::
```
