## Supplementary material for "All-at-once RNA folding with 3D motif prediction framed by evolutionary information": RF03390_mir-2450.helixcov

```
# RMs = 3 L = 73

# RM_HELIX NESTED 29-32 41-45, nbp = 4 nbp_cov = 0
# pvals: 0.989087,0.989087,0.989087,0.989087
# aggregated NONE
NESTED  ::::::::::::::::::::::::::::<<<<________>>->>::::::::::::::::::::::::::::
        :::::::::::::::::::::::::::::::::::::::::::::::::::::::::::::::::::::::::

# RM_HELIX NESTED 25-26 48-49, nbp = 2 nbp_cov = 0
# pvals: 0.989087,0.989087
# aggregated NONE
NESTED  ::::::::::::::::::::::::<<_____________________>>::::::::::::::::::::::::
        :::::::::::::::::::::::::::::::::::::::::::::::::::::::::::::::::::::::::

# RM_HELIX NESTED 2-22 52-72, nbp = 20 nbp_cov = 0
# pvals: 0.989087,0.989087,0.989087,0.989087,0.989087,0.989087,0.989087,0.989087,0.989087,0.989087,0.989087,0.989087,0.989087,0.989087,0.989087,0.989087,0.989087,0.989087,0.989087,0.989087
# aggregated NONE
NESTED  :<<<<<<<<<<<<<<<<<-<<<_____________________________>>>->>>>>>>>>>>>>>>>>:
        :::::::::::::::::::::::::::::::::::::::::::::::::::::::::::::::::::::::::
```
