## Supplementary material for "All-at-once RNA folding with 3D motif prediction framed by evolutionary information": RF03390_mir-2450.surv

```
0.000221	0.0384615
-0.005342	1
&
3.570079	0.00038432
1.918069	0.00076864
1.835469	0.00115296
1.575867	0.00269024
1.375266	0.00307456
0.738062	0.00345888
0.702662	0.00422752
0.502061	0.00499616
0.478461	0.0057648
0.266060	0.00614912
0.254260	0.00653344
0.218859	0.00730208
0.159859	0.00807071
0.112659	0.00845503
-0.005342	0.987317
-0.040742	0.987702
-0.087942	0.989239
-0.123343	0.990008
-0.205943	0.990392
-0.217743	0.990776
-0.312144	0.991545
-0.323944	0.991929
-0.406544	0.992314
-0.418344	0.992698
-0.453745	0.994235
-0.500945	0.99462
-0.618946	0.995388
-0.630746	0.996157
-0.642546	0.996541
-0.654346	0.996925
-0.701546	0.997694
-0.925747	0.998078
-0.961148	0.998847
-1.185349	0.999231
-1.303350	1
&
3.876881	1.90259e-06
3.841480	3.80518e-06
3.735280	5.70776e-06
3.688079	7.61035e-06
3.676279	3.2344e-05
3.605479	6.4688e-05
3.570079	0.000254947
3.546479	0.000256849
3.499278	0.00027207
3.192477	0.000273973
3.180677	0.000275875
3.133476	0.000289193
3.074476	0.000291096
2.838475	0.000292998
2.732274	0.000306317
2.248471	0.00032344
2.165871	0.000332953
2.071470	0.000334855
2.024270	0.000342466
1.965269	0.000344368
1.941669	0.000346271
1.918069	0.00053653
1.906269	0.000538432
1.882669	0.000553653
1.870869	0.000576484
1.859069	0.000578387
1.847269	0.000580289
1.835469	0.000770548
1.811869	0.000820015
1.788268	0.000850457
1.776468	0.000854262
1.764668	0.000869482
1.752868	0.000896119
1.741068	0.000928463
1.717468	0.000930365
1.705668	0.000955099
1.693868	0.000981735
1.682068	0.000987443
1.658468	0.00100266
1.634868	0.00101027
1.623067	0.00102549
1.611267	0.00109018
1.599467	0.00109779
1.587667	0.00111872
1.575867	0.00194064
1.564067	0.00195205
1.552267	0.00195967
1.540467	0.00202055
1.528667	0.00206431
1.505067	0.00206621
1.493267	0.00207382
1.457867	0.00214422
1.446066	0.00215944
1.434266	0.00226598
1.422466	0.00229452
1.410666	0.00231164
1.398866	0.00234779
1.375266	0.00253805
1.363466	0.00256849
1.351666	0.00259893
1.339866	0.00261416
1.292666	0.00261606
1.269065	0.00261986
1.257265	0.00262938
1.245465	0.00263128
1.139265	0.00263699
1.115665	0.00263889
1.103864	0.00265221
1.068464	0.00265411
1.056664	0.00267314
1.033064	0.00270167
1.021264	0.00270928
1.009464	0.00271499
0.985864	0.00273021
0.950464	0.00273402
0.915063	0.00273782
0.891463	0.00274734
0.867863	0.00278158
0.856063	0.00278919
0.844263	0.00280441
0.832463	0.00283866
0.820663	0.00284627
0.808863	0.00288813
0.785263	0.00296994
0.761662	0.00298326
0.749862	0.00303082
0.738062	0.00323059
0.726262	0.00326104
0.702662	0.00364155
0.679062	0.00373478
0.667262	0.00373668
0.655462	0.00373858
0.643662	0.00379186
0.631862	0.00384513
0.620062	0.00384893
0.608262	0.00385084
0.596462	0.00391553
0.584661	0.00401636
0.572861	0.00401826
0.549261	0.00402017
0.537461	0.00402397
0.525661	0.004121
0.513861	0.00415525
0.502061	0.00453577
0.478461	0.00494673
0.454861	0.00494863
0.431261	0.00495053
0.419460	0.00498858
0.407660	0.00504376
0.395860	0.00504756
0.384060	0.00506849
0.372260	0.00513508
0.360460	0.00518265
0.348660	0.00520167
0.336860	0.00520548
0.325060	0.00520738
0.301460	0.00521689
0.289660	0.00524163
0.277860	0.005293
0.266060	0.00550228
0.254260	0.00572298
0.242459	0.00589612
0.230659	0.00598174
0.218859	0.00643075
0.207059	0.00646309
0.195259	0.00649163
0.183459	0.00652017
0.171659	0.00658866
0.159859	0.00704718
0.148059	0.00707953
0.136259	0.00715753
0.124459	0.00717466
0.112659	0.00740297
0.100859	0.00740487
0.089059	0.0074277
0.065458	0.00745814
0.041858	0.00747146
0.030058	0.00747527
0.006458	0.00747907
-0.005342	0.989087
-0.028942	0.989108
-0.040742	0.989336
-0.052542	0.98938
-0.064342	0.989425
-0.076142	0.989515
-0.087942	0.990354
-0.099743	0.99042
-0.111543	0.99047
-0.123343	0.990949
-0.135143	0.991046
-0.146943	0.991092
-0.158743	0.991151
-0.170543	0.991269
-0.182343	0.991305
-0.194143	0.991339
-0.205943	0.991577
-0.217743	0.99183
-0.229543	0.99188
-0.241343	0.991935
-0.253143	0.992036
-0.264943	0.992112
-0.276744	0.992148
-0.288544	0.992245
-0.312144	0.992686
-0.323944	0.992917
-0.335744	0.993
-0.347544	0.993115
-0.359344	0.993151
-0.371144	0.993217
-0.382944	0.993316
-0.394744	0.993402
-0.406544	0.993704
-0.418344	0.993927
-0.430144	0.994037
-0.441945	0.994102
-0.453745	0.994947
-0.465545	0.995061
-0.477345	0.995124
-0.489145	0.995179
-0.500945	0.995428
-0.512745	0.995434
-0.524545	0.995525
-0.536345	0.995535
-0.548145	0.995622
-0.559945	0.995639
-0.571745	0.995645
-0.583545	0.995647
-0.595345	0.995693
-0.607145	0.995729
-0.618946	0.996187
-0.630746	0.996573
-0.642546	0.996802
-0.654346	0.99703
-0.666146	0.997156
-0.677946	0.997207
-0.689746	0.99726
-0.701546	0.997755
-0.713346	0.997795
-0.725146	0.997806
-0.736946	0.9979
-0.748746	0.997968
-0.760546	0.998042
-0.772346	0.99805
-0.784147	0.998096
-0.795947	0.998124
-0.807747	0.998132
-0.819547	0.998149
-0.831347	0.998151
-0.843147	0.998154
-0.854947	0.998162
-0.878547	0.998174
-0.925747	0.998371
-0.937547	0.998423
-0.949347	0.998427
-0.961148	0.998815
-0.972948	0.998841
-0.984748	0.998857
-0.996548	0.99886
-1.008348	0.998902
-1.020148	0.99891
-1.031948	0.998988
-1.043748	0.99899
-1.067348	0.998992
-1.079148	0.999053
-1.090948	0.999108
-1.102748	0.999123
-1.114548	0.999191
-1.138149	0.999207
-1.185349	0.999471
-1.197149	0.999477
-1.208949	0.999515
-1.220749	0.999524
-1.232549	0.999526
-1.244349	0.999572
-1.303350	0.999952
-1.338750	0.999968
-1.539351	0.999981
-1.562951	0.999985
-1.798952	0.999987
-1.893353	1
&
17.859962	1.69668e-17
17.848162	1.74348e-17
17.836362	1.79157e-17
17.824562	1.84098e-17
17.812761	1.89176e-17
17.800961	1.94393e-17
17.789161	1.99754e-17
17.777361	2.05262e-17
17.765561	2.10922e-17
17.753761	2.16737e-17
17.741961	2.22713e-17
17.730161	2.28853e-17
17.718361	2.35162e-17
17.706561	2.41645e-17
17.694761	2.48306e-17
17.682961	2.5515e-17
17.671161	2.62183e-17
17.659361	2.69409e-17
17.647560	2.76834e-17
17.635760	2.84463e-17
17.623960	2.92302e-17
17.612160	3.00357e-17
17.600360	3.08633e-17
17.588560	3.17136e-17
17.576760	3.25874e-17
17.564960	3.34852e-17
17.553160	3.44077e-17
17.541360	3.53555e-17
17.529560	3.63294e-17
17.517760	3.73301e-17
17.505960	3.83582e-17
17.494160	3.94147e-17
17.482360	4.05002e-17
17.470559	4.16155e-17
17.458759	4.27615e-17
17.446959	4.39389e-17
17.435159	4.51488e-17
17.423359	4.63918e-17
17.411559	4.76691e-17
17.399759	4.89814e-17
17.387959	5.03298e-17
17.376159	5.17152e-17
17.364359	5.31387e-17
17.352559	5.46013e-17
17.340759	5.61041e-17
17.328959	5.76482e-17
17.317159	5.92347e-17
17.305358	6.08647e-17
17.293558	6.25395e-17
17.281758	6.42603e-17
17.269958	6.60284e-17
17.258158	6.7845e-17
17.246358	6.97115e-17
17.234558	7.16292e-17
17.222758	7.35996e-17
17.210958	7.56241e-17
17.199158	7.77042e-17
17.187358	7.98413e-17
17.175558	8.20371e-17
17.163758	8.42932e-17
17.151958	8.66112e-17
17.140158	8.89928e-17
17.128357	9.14398e-17
17.116557	9.39539e-17
17.104757	9.6537e-17
17.092957	9.9191e-17
17.081157	1.01918e-16
17.069357	1.04719e-16
17.057557	1.07598e-16
17.045757	1.10555e-16
17.033957	1.13594e-16
17.022157	1.16716e-16
17.010357	1.19923e-16
16.998557	1.23219e-16
16.986757	1.26604e-16
16.974957	1.30083e-16
16.963157	1.33657e-16
16.951356	1.37329e-16
16.939556	1.41102e-16
16.927756	1.44978e-16
16.915956	1.4896e-16
16.904156	1.53052e-16
16.892356	1.57256e-16
16.880556	1.61575e-16
16.868756	1.66012e-16
16.856956	1.70571e-16
16.845156	1.75255e-16
16.833356	1.80067e-16
16.821556	1.85011e-16
16.809756	1.9009e-16
16.797956	1.95309e-16
16.786155	2.00671e-16
16.774355	2.06179e-16
16.762555	2.11838e-16
16.750755	2.17653e-16
16.738955	2.23626e-16
16.727155	2.29764e-16
16.715355	2.36069e-16
16.703555	2.42547e-16
16.691755	2.49202e-16
16.679955	2.5604e-16
16.668155	2.63065e-16
16.656355	2.70282e-16
16.644555	2.77696e-16
16.632755	2.85314e-16
16.620955	2.9314e-16
16.609154	3.0118e-16
16.597354	3.09441e-16
16.585554	3.17927e-16
16.573754	3.26646e-16
16.561954	3.35603e-16
16.550154	3.44805e-16
16.538354	3.54259e-16
16.526554	3.63972e-16
16.514754	3.73951e-16
16.502954	3.84202e-16
16.491154	3.94734e-16
16.479354	4.05554e-16
16.467554	4.16669e-16
16.455754	4.28089e-16
16.443953	4.39821e-16
16.432153	4.51874e-16
16.420353	4.64256e-16
16.408553	4.76977e-16
16.396753	4.90046e-16
16.384953	5.03472e-16
16.373153	5.17265e-16
16.361353	5.31435e-16
16.349553	5.45993e-16
16.337753	5.60948e-16
16.325953	5.76312e-16
16.314153	5.92095e-16
16.302353	6.0831e-16
16.290553	6.24968e-16
16.278753	6.42082e-16
16.266952	6.59662e-16
16.255152	6.77723e-16
16.243352	6.96278e-16
16.231552	7.15339e-16
16.219752	7.34921e-16
16.207952	7.55037e-16
16.196152	7.75703e-16
16.184352	7.96933e-16
16.172552	8.18743e-16
16.160752	8.41149e-16
16.148952	8.64166e-16
16.137152	8.87811e-16
16.125352	9.12102e-16
16.113552	9.37057e-16
16.101752	9.62692e-16
16.089951	9.89027e-16
16.078151	1.01608e-15
16.066351	1.04387e-15
16.054551	1.07242e-15
16.042751	1.10175e-15
16.030951	1.13188e-15
16.019151	1.16283e-15
16.007351	1.19463e-15
15.995551	1.22729e-15
15.983751	1.26084e-15
15.971951	1.29531e-15
15.960151	1.33072e-15
15.948351	1.3671e-15
15.936551	1.40446e-15
15.924750	1.44285e-15
15.912950	1.48228e-15
15.901150	1.52279e-15
15.889350	1.5644e-15
15.877550	1.60715e-15
15.865750	1.65106e-15
15.853950	1.69617e-15
15.842150	1.7425e-15
15.830350	1.7901e-15
15.818550	1.839e-15
15.806750	1.88923e-15
15.794950	1.94083e-15
15.783150	1.99383e-15
15.771350	2.04828e-15
15.759550	2.10421e-15
15.747749	2.16167e-15
15.735949	2.22069e-15
15.724149	2.28131e-15
15.712349	2.34359e-15
15.700549	2.40756e-15
15.688749	2.47328e-15
15.676949	2.54078e-15
15.665149	2.61013e-15
15.653349	2.68136e-15
15.641549	2.75453e-15
15.629749	2.82969e-15
15.617949	2.9069e-15
15.606149	2.9862e-15
15.594349	3.06767e-15
15.582548	3.15135e-15
15.570748	3.23731e-15
15.558948	3.32561e-15
15.547148	3.41631e-15
15.535348	3.50948e-15
15.523548	3.60519e-15
15.511748	3.70349e-15
15.499948	3.80447e-15
15.488148	3.9082e-15
15.476348	4.01475e-15
15.464548	4.12419e-15
15.452748	4.23661e-15
15.440948	4.35209e-15
15.429148	4.4707e-15
15.417348	4.59254e-15
15.405547	4.71769e-15
15.393747	4.84625e-15
15.381947	4.9783e-15
15.370147	5.11393e-15
15.358347	5.25325e-15
15.346547	5.39636e-15
15.334747	5.54336e-15
15.322947	5.69435e-15
15.311147	5.84944e-15
15.299347	6.00874e-15
15.287547	6.17237e-15
15.275747	6.34045e-15
15.263947	6.51309e-15
15.252147	6.69041e-15
15.240347	6.87256e-15
15.228546	7.05964e-15
15.216746	7.25181e-15
15.204946	7.4492e-15
15.193146	7.65194e-15
15.181346	7.86019e-15
15.169546	8.07408e-15
15.157746	8.29379e-15
15.145946	8.51945e-15
15.134146	8.75124e-15
15.122346	8.98932e-15
15.110546	9.23385e-15
15.098746	9.48502e-15
15.086946	9.74301e-15
15.075146	1.0008e-14
15.063345	1.02802e-14
15.051545	1.05597e-14
15.039745	1.08468e-14
15.027945	1.11418e-14
15.016145	1.14447e-14
15.004345	1.17558e-14
14.992545	1.20753e-14
14.980745	1.24036e-14
14.968945	1.27407e-14
14.957145	1.30869e-14
14.945345	1.34426e-14
14.933545	1.38079e-14
14.921745	1.4183e-14
14.909945	1.45684e-14
14.898145	1.49642e-14
14.886344	1.53707e-14
14.874544	1.57882e-14
14.862744	1.6217e-14
14.850944	1.66574e-14
14.839144	1.71098e-14
14.827344	1.75744e-14
14.815544	1.80516e-14
14.803744	1.85417e-14
14.791944	1.90451e-14
14.780144	1.95621e-14
14.768344	2.00931e-14
14.756544	2.06385e-14
14.744744	2.11986e-14
14.732944	2.17739e-14
14.721143	2.23648e-14
14.709343	2.29716e-14
14.697543	2.35949e-14
14.685743	2.4235e-14
14.673943	2.48924e-14
14.662143	2.55677e-14
14.650343	2.62612e-14
14.638543	2.69734e-14
14.626743	2.77049e-14
14.614943	2.84562e-14
14.603143	2.92278e-14
14.591343	3.00202e-14
14.579543	3.08341e-14
14.567743	3.167e-14
14.555943	3.25284e-14
14.544142	3.34101e-14
14.532342	3.43156e-14
14.520542	3.52456e-14
14.508742	3.62006e-14
14.496942	3.71815e-14
14.485142	3.81889e-14
14.473342	3.92235e-14
14.461542	4.02861e-14
14.449742	4.13773e-14
14.437942	4.2498e-14
14.426142	4.3649e-14
14.414342	4.4831e-14
14.402542	4.6045e-14
14.390742	4.72917e-14
14.378942	4.85721e-14
14.367141	4.9887e-14
14.355341	5.12374e-14
14.343541	5.26243e-14
14.331741	5.40486e-14
14.319941	5.55113e-14
14.308141	5.70135e-14
14.296341	5.85562e-14
14.284541	6.01405e-14
14.272741	6.17676e-14
14.260941	6.34385e-14
14.249141	6.51545e-14
14.237341	6.69168e-14
14.225541	6.87266e-14
14.213741	7.05851e-14
14.201940	7.24938e-14
14.190140	7.44539e-14
14.178340	7.64669e-14
14.166540	7.85341e-14
14.154740	8.0657e-14
14.142940	8.28371e-14
14.131140	8.50759e-14
14.119340	8.73751e-14
14.107540	8.97362e-14
14.095740	9.21609e-14
14.083940	9.46509e-14
14.072140	9.72079e-14
14.060340	9.98338e-14
14.048540	1.0253e-13
14.036740	1.053e-13
14.024939	1.08143e-13
14.013139	1.11064e-13
14.001339	1.14063e-13
13.989539	1.17142e-13
13.977739	1.20305e-13
13.965939	1.23552e-13
13.954139	1.26887e-13
13.942339	1.30312e-13
13.930539	1.33829e-13
13.918739	1.3744e-13
13.906939	1.41149e-13
13.895139	1.44957e-13
13.883339	1.48868e-13
13.871539	1.52884e-13
13.859738	1.57007e-13
13.847938	1.61242e-13
13.836138	1.65591e-13
13.824338	1.70056e-13
13.812538	1.74641e-13
13.800738	1.7935e-13
13.788938	1.84185e-13
13.777138	1.8915e-13
13.765338	1.94248e-13
13.753538	1.99484e-13
13.741738	2.0486e-13
13.729938	2.1038e-13
13.718138	2.16049e-13
13.706338	2.21869e-13
13.694538	2.27846e-13
13.682737	2.33984e-13
13.670937	2.40286e-13
13.659137	2.46758e-13
13.647337	2.53403e-13
13.635537	2.60226e-13
13.623737	2.67233e-13
13.611937	2.74427e-13
13.600137	2.81815e-13
13.588337	2.89401e-13
13.576537	2.9719e-13
13.564737	3.05188e-13
13.552937	3.13401e-13
13.541137	3.21833e-13
13.529337	3.30492e-13
13.517537	3.39383e-13
13.505736	3.48513e-13
13.493936	3.57887e-13
13.482136	3.67512e-13
13.470336	3.77395e-13
13.458536	3.87543e-13
13.446736	3.97963e-13
13.434936	4.08662e-13
13.423136	4.19648e-13
13.411336	4.30928e-13
13.399536	4.4251e-13
13.387736	4.54402e-13
13.375936	4.66613e-13
13.364136	4.7915e-13
13.352336	4.92023e-13
13.340535	5.05241e-13
13.328735	5.18813e-13
13.316935	5.32747e-13
13.305135	5.47055e-13
13.293335	5.61745e-13
13.281535	5.76829e-13
13.269735	5.92316e-13
13.257935	6.08217e-13
13.246135	6.24543e-13
13.234335	6.41306e-13
13.222535	6.58518e-13
13.210735	6.76189e-13
13.198935	6.94333e-13
13.187135	7.12962e-13
13.175335	7.32088e-13
13.163534	7.51726e-13
13.151734	7.71889e-13
13.139934	7.9259e-13
13.128134	8.13845e-13
13.116334	8.35667e-13
13.104534	8.58072e-13
13.092734	8.81076e-13
13.080934	9.04694e-13
13.069134	9.28942e-13
13.057334	9.53838e-13
13.045534	9.79398e-13
13.033734	1.00564e-12
13.021934	1.03258e-12
13.010134	1.06025e-12
12.998333	1.08865e-12
12.986533	1.1178e-12
12.974733	1.14774e-12
12.962933	1.17848e-12
12.951133	1.21003e-12
12.939333	1.24243e-12
12.927533	1.27568e-12
12.915733	1.30983e-12
12.903933	1.34489e-12
12.892133	1.38088e-12
12.880333	1.41783e-12
12.868533	1.45577e-12
12.856733	1.49471e-12
12.844933	1.5347e-12
12.833133	1.57574e-12
12.821332	1.61789e-12
12.809532	1.66115e-12
12.797732	1.70557e-12
12.785932	1.75117e-12
12.774132	1.79798e-12
12.762332	1.84605e-12
12.750532	1.89539e-12
12.738732	1.94604e-12
12.726932	1.99804e-12
12.715132	2.05143e-12
12.703332	2.10623e-12
12.691532	2.1625e-12
12.679732	2.22026e-12
12.667932	2.27955e-12
12.656132	2.34043e-12
12.644331	2.40292e-12
12.632531	2.46707e-12
12.620731	2.53293e-12
12.608931	2.60054e-12
12.597131	2.66995e-12
12.585331	2.7412e-12
12.573531	2.81435e-12
12.561731	2.88944e-12
12.549931	2.96652e-12
12.538131	3.04565e-12
12.526331	3.12689e-12
12.514531	3.21028e-12
12.502731	3.29588e-12
12.490931	3.38376e-12
12.479130	3.47397e-12
12.467330	3.56658e-12
12.455530	3.66164e-12
12.443730	3.75922e-12
12.431930	3.8594e-12
12.420130	3.96223e-12
12.408330	4.06779e-12
12.396530	4.17615e-12
12.384730	4.28739e-12
12.372930	4.40157e-12
12.361130	4.51878e-12
12.349330	4.6391e-12
12.337530	4.76261e-12
12.325730	4.88939e-12
12.313930	5.01953e-12
12.302129	5.15312e-12
12.290329	5.29024e-12
12.278529	5.43101e-12
12.266729	5.57549e-12
12.254929	5.72381e-12
12.243129	5.87605e-12
12.231329	6.03233e-12
12.219529	6.19274e-12
12.207729	6.35739e-12
12.195929	6.52641e-12
12.184129	6.6999e-12
12.172329	6.87798e-12
12.160529	7.06076e-12
12.148729	7.24839e-12
12.136928	7.44098e-12
12.125128	7.63866e-12
12.113328	7.84156e-12
12.101528	8.04983e-12
12.089728	8.26361e-12
12.077928	8.48304e-12
12.066128	8.70826e-12
12.054328	8.93944e-12
12.042528	9.17673e-12
12.030728	9.42028e-12
12.018928	9.67027e-12
12.007128	9.92686e-12
11.995328	1.01902e-11
11.983528	1.04605e-11
11.971728	1.0738e-11
11.959927	1.10228e-11
11.948127	1.13151e-11
11.936327	1.16151e-11
11.924527	1.1923e-11
11.912727	1.2239e-11
11.900927	1.25634e-11
11.889127	1.28964e-11
11.877327	1.32381e-11
11.865527	1.35888e-11
11.853727	1.39488e-11
11.841927	1.43183e-11
11.830127	1.46975e-11
11.818327	1.50866e-11
11.806527	1.54861e-11
11.794727	1.58961e-11
11.782926	1.63168e-11
11.771126	1.67487e-11
11.759326	1.71919e-11
11.747526	1.76468e-11
11.735726	1.81137e-11
11.723926	1.85928e-11
11.712126	1.90846e-11
11.700326	1.95893e-11
11.688526	2.01073e-11
11.676726	2.06389e-11
11.664926	2.11845e-11
11.653126	2.17444e-11
11.641326	2.23191e-11
11.629526	2.29089e-11
11.617725	2.35142e-11
11.605925	2.41353e-11
11.594125	2.47729e-11
11.582325	2.54271e-11
11.570525	2.60986e-11
11.558725	2.67877e-11
11.546925	2.74948e-11
11.535125	2.82206e-11
11.523325	2.89654e-11
11.511525	2.97298e-11
11.499725	3.05142e-11
11.487925	3.13192e-11
11.476125	3.21454e-11
11.464325	3.29932e-11
11.452525	3.38632e-11
11.440724	3.47561e-11
11.428924	3.56724e-11
11.417124	3.66127e-11
11.405324	3.75777e-11
11.393524	3.85679e-11
11.381724	3.95841e-11
11.369924	4.0627e-11
11.358124	4.16971e-11
11.346324	4.27953e-11
11.334524	4.39223e-11
11.322724	4.50788e-11
11.310924	4.62655e-11
11.299124	4.74833e-11
11.287324	4.8733e-11
11.275523	5.00154e-11
11.263723	5.13314e-11
11.251923	5.26818e-11
11.240123	5.40675e-11
11.228323	5.54894e-11
11.216523	5.69486e-11
11.204723	5.84459e-11
11.192923	5.99823e-11
11.181123	6.15589e-11
11.169323	6.31767e-11
11.157523	6.48367e-11
11.145723	6.65401e-11
11.133923	6.8288e-11
11.122123	7.00816e-11
11.110323	7.1922e-11
11.098522	7.38105e-11
11.086722	7.57482e-11
11.074922	7.77365e-11
11.063122	7.97767e-11
11.051322	8.18701e-11
11.039522	8.40182e-11
11.027722	8.62222e-11
11.015922	8.84837e-11
11.004122	9.08042e-11
10.992322	9.31852e-11
10.980522	9.56283e-11
10.968722	9.8135e-11
10.956922	1.00707e-10
10.945122	1.03346e-10
10.933322	1.06054e-10
10.921521	1.08832e-10
10.909721	1.11683e-10
10.897921	1.14607e-10
10.886121	1.17608e-10
10.874321	1.20687e-10
10.862521	1.23846e-10
10.850721	1.27088e-10
10.838921	1.30413e-10
10.827121	1.33826e-10
10.815321	1.37326e-10
10.803521	1.40918e-10
10.791721	1.44603e-10
10.779921	1.48384e-10
10.768121	1.52263e-10
10.756320	1.56243e-10
10.744520	1.60327e-10
10.732720	1.64516e-10
10.720920	1.68814e-10
10.709120	1.73224e-10
10.697320	1.77748e-10
10.685520	1.8239e-10
10.673720	1.87152e-10
10.661920	1.92037e-10
10.650120	1.97049e-10
10.638320	2.02191e-10
10.626520	2.07467e-10
10.614720	2.12879e-10
10.602920	2.18432e-10
10.591120	2.24128e-10
10.579319	2.29972e-10
10.567519	2.35967e-10
10.555719	2.42118e-10
10.543919	2.48427e-10
10.532119	2.549e-10
10.520319	2.61541e-10
10.508519	2.68354e-10
10.496719	2.75342e-10
10.484919	2.82512e-10
10.473119	2.89867e-10
10.461319	2.97412e-10
10.449519	3.05152e-10
10.437719	3.13092e-10
10.425919	3.21237e-10
10.414118	3.29593e-10
10.402318	3.38165e-10
10.390518	3.46958e-10
10.378718	3.55978e-10
10.366918	3.65231e-10
10.355118	3.74723e-10
10.343318	3.84459e-10
10.331518	3.94447e-10
10.319718	4.04693e-10
10.307918	4.15203e-10
10.296118	4.25984e-10
10.284318	4.37042e-10
10.272518	4.48386e-10
10.260718	4.60022e-10
10.248918	4.71958e-10
10.237117	4.84202e-10
10.225317	4.9676e-10
10.213517	5.09642e-10
10.201717	5.22856e-10
10.189917	5.3641e-10
10.178117	5.50312e-10
10.166317	5.64573e-10
10.154517	5.792e-10
10.142717	5.94203e-10
10.130917	6.09592e-10
10.119117	6.25377e-10
10.107317	6.41567e-10
10.095517	6.58173e-10
10.083717	6.75206e-10
10.071917	6.92676e-10
10.060116	7.10595e-10
10.048316	7.28974e-10
10.036516	7.47825e-10
10.024716	7.67159e-10
10.012916	7.8699e-10
10.001116	8.07329e-10
9.989316	8.2819e-10
9.977516	8.49586e-10
9.965716	8.7153e-10
9.953916	8.94036e-10
9.942116	9.1712e-10
9.930316	9.40794e-10
9.918516	9.65075e-10
9.906716	9.89978e-10
9.894915	1.01552e-09
9.883115	1.04171e-09
9.871315	1.06858e-09
9.859515	1.09613e-09
9.847715	1.12438e-09
9.835915	1.15336e-09
9.824115	1.18308e-09
9.812315	1.21356e-09
9.800515	1.24482e-09
9.788715	1.27688e-09
9.776915	1.30975e-09
9.765115	1.34347e-09
9.753315	1.37804e-09
9.741515	1.4135e-09
9.729715	1.44986e-09
9.717914	1.48715e-09
9.706114	1.5254e-09
9.694314	1.56461e-09
9.682514	1.60483e-09
9.670714	1.64607e-09
9.658914	1.68837e-09
9.647114	1.73174e-09
9.635314	1.77621e-09
9.623514	1.82182e-09
9.611714	1.86859e-09
9.599914	1.91655e-09
9.588114	1.96573e-09
9.576314	2.01616e-09
9.564514	2.06787e-09
9.552713	2.1209e-09
9.540913	2.17527e-09
9.529113	2.23103e-09
9.517313	2.28821e-09
9.505513	2.34683e-09
9.493713	2.40695e-09
9.481913	2.46859e-09
9.470113	2.5318e-09
9.458313	2.59661e-09
9.446513	2.66307e-09
9.434713	2.73121e-09
9.422913	2.80108e-09
9.411113	2.87272e-09
9.399313	2.94617e-09
9.387513	3.02149e-09
9.375712	3.09871e-09
9.363912	3.17789e-09
9.352112	3.25908e-09
9.340312	3.34232e-09
9.328512	3.42767e-09
9.316712	3.51517e-09
9.304912	3.60489e-09
9.293112	3.69688e-09
9.281312	3.79119e-09
9.269512	3.88789e-09
9.257712	3.98703e-09
9.245912	4.08867e-09
9.234112	4.19288e-09
9.222312	4.29972e-09
9.210512	4.40926e-09
9.198711	4.52156e-09
9.186911	4.63669e-09
9.175111	4.75473e-09
9.163311	4.87574e-09
9.151511	4.99981e-09
9.139711	5.127e-09
9.127911	5.25739e-09
9.116111	5.39107e-09
9.104311	5.52811e-09
9.092511	5.6686e-09
9.080711	5.81262e-09
9.068911	5.96027e-09
9.057111	6.11163e-09
9.045311	6.2668e-09
9.033510	6.42587e-09
9.021710	6.58893e-09
9.009910	6.75609e-09
8.998110	6.92745e-09
8.986310	7.1031e-09
8.974510	7.28317e-09
8.962710	7.46776e-09
8.950910	7.65697e-09
8.939110	7.85093e-09
8.927310	8.04975e-09
8.915510	8.25355e-09
8.903710	8.46246e-09
8.891910	8.6766e-09
8.880110	8.89611e-09
8.868310	9.1211e-09
8.856509	9.35173e-09
8.844709	9.58813e-09
8.832909	9.83044e-09
8.821109	1.00788e-08
8.809309	1.03334e-08
8.797509	1.05943e-08
8.785709	1.08618e-08
8.773909	1.11359e-08
8.762109	1.14169e-08
8.750309	1.17048e-08
8.738509	1.2e-08
8.726709	1.23025e-08
8.714909	1.26126e-08
8.703109	1.29304e-08
8.691308	1.32561e-08
8.679508	1.35899e-08
8.667708	1.39321e-08
8.655908	1.42827e-08
8.644108	1.46421e-08
8.632308	1.50104e-08
8.620508	1.53879e-08
8.608708	1.57748e-08
8.596908	1.61712e-08
8.585108	1.65776e-08
8.573308	1.6994e-08
8.561508	1.74207e-08
8.549708	1.78581e-08
8.537908	1.83063e-08
8.526108	1.87656e-08
8.514307	1.92363e-08
8.502507	1.97186e-08
8.490707	2.0213e-08
8.478907	2.07195e-08
8.467107	2.12386e-08
8.455307	2.17706e-08
8.443507	2.23157e-08
8.431707	2.28743e-08
8.419907	2.34467e-08
8.408107	2.40332e-08
8.396307	2.46342e-08
8.384507	2.52501e-08
8.372707	2.58812e-08
8.360907	2.65279e-08
8.349107	2.71905e-08
8.337306	2.78695e-08
8.325506	2.85652e-08
8.313706	2.9278e-08
8.301906	3.00085e-08
8.290106	3.07569e-08
8.278306	3.15237e-08
8.266506	3.23094e-08
8.254706	3.31144e-08
8.242906	3.39393e-08
8.231106	3.47844e-08
8.219306	3.56502e-08
8.207506	3.65374e-08
8.195706	3.74463e-08
8.183906	3.83776e-08
8.172105	3.93316e-08
8.160305	4.03091e-08
8.148505	4.13106e-08
8.136705	4.23366e-08
8.124905	4.33877e-08
8.113105	4.44646e-08
8.101305	4.55679e-08
8.089505	4.66981e-08
8.077705	4.7856e-08
8.065905	4.90422e-08
8.054105	5.02574e-08
8.042305	5.15023e-08
8.030505	5.27776e-08
8.018705	5.40841e-08
8.006905	5.54224e-08
7.995104	5.67934e-08
7.983304	5.81978e-08
7.971504	5.96364e-08
7.959704	6.11101e-08
7.947904	6.26196e-08
7.936104	6.4166e-08
7.924304	6.57499e-08
7.912504	6.73724e-08
7.900704	6.90343e-08
7.888904	7.07366e-08
7.877104	7.24803e-08
7.865304	7.42663e-08
7.853504	7.60957e-08
7.841704	7.79695e-08
7.829903	7.98887e-08
7.818103	8.18544e-08
7.806303	8.38678e-08
7.794503	8.59299e-08
7.782703	8.8042e-08
7.770903	9.02051e-08
7.759103	9.24207e-08
7.747303	9.46897e-08
7.735503	9.70136e-08
7.723703	9.93937e-08
7.711903	1.01831e-07
7.700103	1.04328e-07
7.688303	1.06884e-07
7.676503	1.09502e-07
7.664703	1.12184e-07
7.652902	1.1493e-07
7.641102	1.17742e-07
7.629302	1.20622e-07
7.617502	1.23571e-07
7.605702	1.26591e-07
7.593902	1.29683e-07
7.582102	1.3285e-07
7.570302	1.36093e-07
7.558502	1.39414e-07
7.546702	1.42814e-07
7.534902	1.46296e-07
7.523102	1.49861e-07
7.511302	1.53512e-07
7.499502	1.57251e-07
7.487702	1.61078e-07
7.475901	1.64998e-07
7.464101	1.69011e-07
7.452301	1.7312e-07
7.440501	1.77327e-07
7.428701	1.81634e-07
7.416901	1.86044e-07
7.405101	1.9056e-07
7.393301	1.95183e-07
7.381501	1.99916e-07
7.369701	2.04762e-07
7.357901	2.09724e-07
7.346101	2.14803e-07
7.334301	2.20003e-07
7.322501	2.25327e-07
7.310700	2.30777e-07
7.298900	2.36357e-07
7.287100	2.42069e-07
7.275300	2.47916e-07
7.263500	2.53902e-07
7.251700	2.6003e-07
7.239900	2.66303e-07
7.228100	2.72725e-07
7.216300	2.79298e-07
7.204500	2.86027e-07
7.192700	2.92914e-07
7.180900	2.99965e-07
7.169100	3.07181e-07
7.157300	3.14568e-07
7.145500	3.22129e-07
7.133699	3.29868e-07
7.121899	3.3779e-07
7.110099	3.45898e-07
7.098299	3.54196e-07
7.086499	3.6269e-07
7.074699	3.71383e-07
7.062899	3.8028e-07
7.051099	3.89386e-07
7.039299	3.98706e-07
7.027499	4.08244e-07
7.015699	4.18005e-07
7.003899	4.27995e-07
6.992099	4.38219e-07
6.980299	4.48681e-07
6.968498	4.59389e-07
6.956698	4.70346e-07
6.944898	4.81559e-07
6.933098	4.93033e-07
6.921298	5.04775e-07
6.909498	5.16791e-07
6.897698	5.29086e-07
6.885898	5.41668e-07
6.874098	5.54541e-07
6.862298	5.67715e-07
6.850498	5.81194e-07
6.838698	5.94985e-07
6.826898	6.09097e-07
6.815098	6.23536e-07
6.803298	6.38309e-07
6.791497	6.53424e-07
6.779697	6.68889e-07
6.767897	6.84711e-07
6.756097	7.00899e-07
6.744297	7.17461e-07
6.732497	7.34404e-07
6.720697	7.51739e-07
6.708897	7.69472e-07
6.697097	7.87614e-07
6.685297	8.06174e-07
6.673497	8.2516e-07
6.661697	8.44582e-07
6.649897	8.6445e-07
6.638097	8.84774e-07
6.626297	9.05564e-07
6.614496	9.2683e-07
6.602696	9.48583e-07
6.590896	9.70834e-07
6.579096	9.93594e-07
6.567296	1.01687e-06
6.555496	1.04068e-06
6.543696	1.06504e-06
6.531896	1.08995e-06
6.520096	1.11542e-06
6.508296	1.14148e-06
6.496496	1.16813e-06
6.484696	1.19538e-06
6.472896	1.22326e-06
6.461096	1.25176e-06
6.449295	1.28092e-06
6.437495	1.31073e-06
6.425695	1.34122e-06
6.413895	1.37239e-06
6.402095	1.40428e-06
6.390295	1.43688e-06
6.378495	1.47021e-06
6.366695	1.5043e-06
6.354895	1.53916e-06
6.343095	1.5748e-06
6.331295	1.61125e-06
6.319495	1.64851e-06
6.307695	1.68661e-06
6.295895	1.72556e-06
6.284095	1.76539e-06
6.272294	1.80611e-06
6.260494	1.84774e-06
6.248694	1.8903e-06
6.236894	1.93382e-06
6.225094	1.9783e-06
6.213294	2.02378e-06
6.201494	2.07027e-06
6.189694	2.11779e-06
6.177894	2.16637e-06
6.166094	2.21603e-06
6.154294	2.2668e-06
6.142494	2.31869e-06
6.130694	2.37173e-06
6.118894	2.42594e-06
6.107093	2.48136e-06
6.095293	2.538e-06
6.083493	2.59588e-06
6.071693	2.65505e-06
6.059893	2.71552e-06
6.048093	2.77732e-06
6.036293	2.84048e-06
6.024493	2.90503e-06
6.012693	2.971e-06
6.000893	3.03841e-06
5.989093	3.1073e-06
5.977293	3.1777e-06
5.965493	3.24964e-06
5.953693	3.32315e-06
5.941893	3.39826e-06
5.930092	3.47501e-06
5.918292	3.55343e-06
5.906492	3.63356e-06
5.894692	3.71543e-06
5.882892	3.79907e-06
5.871092	3.88453e-06
5.859292	3.97185e-06
5.847492	4.06105e-06
5.835692	4.15218e-06
5.823892	4.24528e-06
5.812092	4.34038e-06
5.800292	4.43754e-06
5.788492	4.53678e-06
5.776692	4.63816e-06
5.764892	4.74172e-06
5.753091	4.8475e-06
5.741291	4.95554e-06
5.729491	5.0659e-06
5.717691	5.17861e-06
5.705891	5.29373e-06
5.694091	5.41131e-06
5.682291	5.53139e-06
5.670491	5.65403e-06
5.658691	5.77927e-06
5.646891	5.90717e-06
5.635091	6.03778e-06
5.623291	6.17115e-06
5.611491	6.30735e-06
5.599691	6.44642e-06
5.587890	6.58843e-06
5.576090	6.73342e-06
5.564290	6.88147e-06
5.552490	7.03263e-06
5.540690	7.18696e-06
5.528890	7.34452e-06
5.517090	7.50538e-06
5.505290	7.66961e-06
5.493490	7.83726e-06
5.481690	8.0084e-06
5.469890	8.18311e-06
5.458090	8.36145e-06
5.446290	8.54349e-06
5.434490	8.7293e-06
5.422690	8.91897e-06
5.410889	9.11255e-06
5.399089	9.31013e-06
5.387289	9.51178e-06
5.375489	9.71758e-06
5.363689	9.92761e-06
5.351889	1.01419e-05
5.340089	1.03607e-05
5.328289	1.05839e-05
5.316489	1.08117e-05
5.304689	1.10441e-05
5.292889	1.12812e-05
5.281089	1.15232e-05
5.269289	1.17701e-05
5.257489	1.2022e-05
5.245688	1.22789e-05
5.233888	1.25411e-05
5.222088	1.28086e-05
5.210288	1.30814e-05
5.198488	1.33598e-05
5.186688	1.36437e-05
5.174888	1.39333e-05
5.163088	1.42287e-05
5.151288	1.453e-05
5.139488	1.48373e-05
5.127688	1.51508e-05
5.115888	1.54704e-05
5.104088	1.57964e-05
5.092288	1.61289e-05
5.080488	1.64679e-05
5.068687	1.68136e-05
5.056887	1.71662e-05
5.045087	1.75256e-05
5.033287	1.78921e-05
5.021487	1.82658e-05
5.009687	1.86467e-05
4.997887	1.90351e-05
4.986087	1.94311e-05
4.974287	1.98348e-05
4.962487	2.02463e-05
4.950687	2.06657e-05
4.938887	2.10933e-05
4.927087	2.1529e-05
4.915287	2.19732e-05
4.903487	2.24259e-05
4.891686	2.28873e-05
4.879886	2.33575e-05
4.868086	2.38366e-05
4.856286	2.43249e-05
4.844486	2.48224e-05
4.832686	2.53294e-05
4.820886	2.58459e-05
4.809086	2.63722e-05
4.797286	2.69084e-05
4.785486	2.74547e-05
4.773686	2.80112e-05
4.761886	2.8578e-05
4.750086	2.91555e-05
4.738286	2.97437e-05
4.726485	3.03428e-05
4.714685	3.0953e-05
4.702885	3.15745e-05
4.691085	3.22074e-05
4.679285	3.28519e-05
4.667485	3.35083e-05
4.655685	3.41766e-05
4.643885	3.48571e-05
4.632085	3.555e-05
4.620285	3.62555e-05
4.608485	3.69737e-05
4.596685	3.77048e-05
4.584885	3.84491e-05
4.573085	3.92068e-05
4.561285	3.9978e-05
4.549484	4.07629e-05
4.537684	4.15618e-05
4.525884	4.23749e-05
4.514084	4.32023e-05
4.502284	4.40443e-05
4.490484	4.49011e-05
4.478684	4.57729e-05
4.466884	4.66599e-05
4.455084	4.75624e-05
4.443284	4.84805e-05
4.431484	4.94144e-05
4.419684	5.03645e-05
4.407884	5.13309e-05
4.396084	5.23138e-05
4.384283	5.33135e-05
4.372483	5.43302e-05
4.360683	5.53642e-05
4.348883	5.64155e-05
4.337083	5.74846e-05
4.325283	5.85716e-05
4.313483	5.96767e-05
4.301683	6.08002e-05
4.289883	6.19423e-05
4.278083	6.31033e-05
4.266283	6.42834e-05
4.254483	6.54828e-05
4.242683	6.67018e-05
4.230883	6.79406e-05
4.219083	6.91994e-05
4.207282	7.04786e-05
4.195482	7.17782e-05
4.183682	7.30986e-05
4.171882	7.444e-05
4.160082	7.58027e-05
4.148282	7.71869e-05
4.136482	7.85927e-05
4.124682	8.00206e-05
4.112882	8.14706e-05
4.101082	8.29431e-05
4.089282	8.44383e-05
4.077482	8.59564e-05
4.065682	8.74976e-05
4.053882	8.90622e-05
4.042082	9.06505e-05
4.030281	9.22625e-05
4.018481	9.38987e-05
4.006681	9.55591e-05
3.994881	9.72441e-05
3.983081	9.89539e-05
3.971281	0.000100689
3.959481	0.000102449
3.947681	0.000104234
3.935881	0.000106045
3.924081	0.000107882
3.912281	0.000109744
3.900481	0.000111633
3.888681	0.000113549
3.876881	0.000115491
3.865080	0.00011746
3.853280	0.000119456
3.841480	0.000121479
3.829680	0.00012353
3.817880	0.000125608
3.806080	0.000127713
3.794280	0.000129847
3.782480	0.000132009
3.770680	0.000134198
3.758880	0.000136416
3.747080	0.000138663
3.735280	0.000140938
3.723480	0.000143242
3.711680	0.000145575
3.699880	0.000147936
3.688079	0.000150326
3.676279	0.000152746
3.664479	0.000155195
3.652679	0.000157673
3.640879	0.00016018
3.629079	0.000162717
3.617279	0.000165282
3.605479	0.000167878
3.593679	0.000170502
3.581879	0.000173157
3.570079	0.00017584
3.558279	0.000178553
3.546479	0.000181295
3.534679	0.000184067
3.522878	0.000186868
3.511078	0.000189698
3.499278	0.000192557
3.487478	0.000195445
3.475678	0.000198361
3.463878	0.000201307
3.452078	0.000204281
3.440278	0.000207284
3.428478	0.000210314
3.416678	0.000213373
3.404878	0.00021646
3.393078	0.000219574
3.381278	0.000222715
3.369478	0.000225883
3.357678	0.000229078
3.345877	0.0002323
3.334077	0.000235547
3.322277	0.000238821
3.310477	0.000242119
3.298677	0.000245443
3.286877	0.000248791
3.275077	0.000252163
3.263277	0.000255559
3.251477	0.000258977
3.239677	0.000262419
3.227877	0.000265882
3.216077	0.000269367
3.204277	0.000272873
3.192477	0.000276399
3.180677	0.000279945
3.168876	0.000283509
3.157076	0.000287092
3.145276	0.000290693
3.133476	0.00029431
3.121676	0.000297944
3.109876	0.000301592
3.098076	0.000305255
3.086276	0.000308932
3.074476	0.000312621
3.062676	0.000316322
3.050876	0.000320034
3.039076	0.000323756
3.027276	0.000327486
3.015476	0.000331225
3.003675	0.00033497
2.991875	0.000338721
2.980075	0.000342476
2.968275	0.000346234
2.956475	0.000349995
2.944675	0.000353757
2.932875	0.000357519
2.921075	0.000361279
2.909275	0.000365037
2.897475	0.00036879
2.885675	0.000372538
2.873875	0.00037628
2.862075	0.000380013
2.850275	0.000383737
2.838475	0.000387449
2.826674	0.000391149
2.814874	0.000394835
2.803074	0.000398506
2.791274	0.000402159
2.779474	0.000405794
2.767674	0.000409409
2.755874	0.000413002
2.744074	0.000416572
2.732274	0.000420117
2.720474	0.000423635
2.708674	0.000427124
2.696874	0.000430584
2.685074	0.000434013
2.673274	0.000437407
2.661473	0.000440767
2.649673	0.000444091
2.637873	0.000447376
2.626073	0.000450621
2.614273	0.000453824
2.602473	0.000456984
2.590673	0.000460099
2.578873	0.000463167
2.567073	0.000466186
2.555273	0.000469156
2.543473	0.000472074
2.531673	0.000474939
2.519873	0.00047775
2.508073	0.000480504
2.496273	0.0004832
2.484472	0.000485837
2.472672	0.000488414
2.460872	0.000490929
2.449072	0.000493381
2.437272	0.000495768
2.425472	0.000498089
2.413672	0.000500344
2.401872	0.000502531
2.390072	0.00050465
2.378272	0.000506698
2.366472	0.000508677
2.354672	0.000510584
2.342872	0.000512419
2.331072	0.000514182
2.319272	0.000515872
2.307471	0.00051749
2.295671	0.000519034
2.283871	0.000520505
2.272071	0.000521903
2.260271	0.000523228
2.248471	0.00052448
2.236671	0.000525661
2.224871	0.000526769
2.213071	0.000527808
2.201271	0.000528776
2.189471	0.000529676
2.177671	0.000530509
2.165871	0.000531276
2.154071	0.000531979
2.142270	0.000532619
2.130470	0.000533199
2.118670	0.000533721
2.106870	0.000534187
2.095070	0.000534599
2.083270	0.000534961
2.071470	0.000535275
2.059670	0.000535544
2.047870	0.000535772
2.036070	0.000535961
2.024270	0.000536116
2.012470	0.000536239
2.000670	0.000536334
1.988870	0.000536405
1.977070	0.000536456
1.965269	0.00053649
1.953469	0.000536512
1.941669	0.000536523
1.929869	0.000536528
1.918069	0.00053653
&
```
