## Supplementary material for "All-at-once RNA folding with 3D motif prediction framed by evolutionary information": RF03391_mir-588.surv

```
0.000000	0.0322581
-0.000867	1
&
0.425263	0.000311624
-0.000867	1
&
0.426130	1.02881e-06
0.425263	0.000306584
-0.000867	1
&
```
