## Supplementary material for "All-at-once RNA folding with 3D motif prediction framed by evolutionary information": RF03393_mir-2849.cacofold.helixcov

```
# RMs = 5 L = 97

# RM_HELIX NESTED 44-45 53-54, nbp = 2 nbp_cov = 1
# pvals: 0.999356,7.15922e-07
# aggregated NONE
NESTED  :::::::::::::::::::::::::::::::::::::::::::<<_______>>:::::::::::::::::::::::::::::::::::::::::::
        ::::::::::::::::::::::::::::::::::::::::::::<_______>::::::::::::::::::::::::::::::::::::::::::::

# RM_HELIX NESTED 32-37 59-64, nbp = 6 nbp_cov = 0
# pvals: 0.999356,0.999356,0.999356,0.999356,0.999356,0.999356
# aggregated NONE
NESTED  :::::::::::::::::::::::::::::::<<<<<<_____________________>>>>>>:::::::::::::::::::::::::::::::::
        :::::::::::::::::::::::::::::::::::::::::::::::::::::::::::::::::::::::::::::::::::::::::::::::::

# RM_HELIX NESTED 22-26 69-73, nbp = 5 nbp_cov = 0
# pvals: 0.999356,0.999356,0.999356,0.999356,0.999356
# aggregated NONE
NESTED  :::::::::::::::::::::<<<<<__________________________________________>>>>>::::::::::::::::::::::::
        :::::::::::::::::::::::::::::::::::::::::::::::::::::::::::::::::::::::::::::::::::::::::::::::::

# RM_HELIX NESTED 6-10 93-97, nbp = 5 nbp_cov = 0
# pvals: 0.999356,0.999356,0.999356,0.999356,0.999356
# aggregated NONE
NESTED  :::::<<<<<__________________________________________________________________________________>>>>>
        :::::::::::::::::::::::::::::::::::::::::::::::::::::::::::::::::::::::::::::::::::::::::::::::::

# RM_IL J4a/4b.rot 27-31 65-68, nbp = 0 nbp_cov = 0 nhl_b_cov 0/2
# aggregated NONE
RM_IL   ::::::::::::::::::::::::::xxxxx:::::::::::::::::::::::::::::::::xxxx::::::::::::::::::::::::::::: J4a/4b.rot
```
