## Supplementary material for "All-at-once RNA folding with 3D motif prediction framed by evolutionary information": RF03393_mir-2849.cacofold.power

```
# Power analysis of CaCoFold structure 
#
# Powertype = SINGLE SUBSTITUTIONS
# covary  left_pos      right_pos    substitutions      power
#----------------------------------------------------------------
          6		97		0		0.00
          7		96		0		0.00
          8		95		0		0.00
          9		94		0		0.00
          10		93		0		0.00
          22		73		0		0.00
          23		72		0		0.00
          24		71		1		0.00
          25		70		0		0.00
          26		69		0		0.00
          32		64		0		0.00
          33		63		0		0.00
          34		62		0		0.00
          35		61		0		0.00
          36		60		0		0.00
          37		59		0		0.00
          44		54		0		0.00
     *    45		53		2		0.00
#
# BPAIRS 18
# avg substitutions per BP  0.2
# BPAIRS expected to covary 0.0 +/- 0.0
# BPAIRS observed to covary 1
#
```
