## Supplementary material for "All-at-once RNA folding with 3D motif prediction framed by evolutionary information": RF03393_mir-2849.surv

```
0.000000	0.030303
-0.001295	1
&
0.791782	0.00021631
0.369302	0.000648929
-0.001295	0.999351
-0.092709	0.999567
-0.196476	1
&
0.792843	7.15922e-07
0.791782	0.000214777
0.369302	0.00064433
-0.001295	0.999356
-0.092709	0.99957
-0.196476	1
&
```
