## Supplementary material for "All-at-once RNA folding with 3D motif prediction framed by evolutionary information": RF03394_mir-2574.helixcov

```
# RMs = 1 L = 68

# RM_HELIX NESTED 2-30 40-68, nbp = 29 nbp_cov = 0
# pvals: 0.993873,0.993873,0.993873,0.993873,0.993873,0.993873,0.993873,0.993873,0.993873,0.993873,0.993873,0.993873,0.993873,0.993873,0.993873,0.993873,0.993873,0.993873,0.993873,0.993873,0.993873,0.993873,0.993873,0.993873,0.993873,0.993873,0.993873,0.993873,0.993873
# aggregated NONE
NESTED  :<<<<<<<<<<<<<<<<<<<<<<<<<<<<<_________>>>>>>>>>>>>>>>>>>>>>>>>>>>>>
        ::::::::::::::::::::::::::::::::::::::::::::::::::::::::::::::::::::
```
