## Supplementary material for "All-at-once RNA folding with 3D motif prediction framed by evolutionary information": RF03394_mir-2574.surv

```
0.000000	0.0344828
-0.001458	1
&
0.851553	0.000444642
0.849571	0.00177857
0.489036	0.00355714
0.451306	0.00622499
0.153656	0.00978213
-0.001458	0.993775
-0.018227	0.99422
-0.169148	0.995109
-0.202687	0.998666
-0.429069	0.999111
-0.827333	1
&
1.099473	1.46327e-06
1.096914	5.70676e-05
1.000492	7.17003e-05
0.874724	0.000115598
0.849571	0.00176617
0.489036	0.00341674
0.451306	0.0058926
0.409384	0.00600673
0.388422	0.00602136
0.153656	0.00932251
0.061426	0.00935177
0.044657	0.00946591
-0.001458	0.993873
-0.018227	0.994286
-0.039188	0.994343
-0.060150	0.99435
-0.169148	0.995176
-0.202687	0.998477
-0.248801	0.998648
-0.294916	0.998677
-0.328454	0.998736
-0.429069	0.999148
-0.500337	0.999156
-0.730911	0.999175
-0.827333	1
&
```
