## Supplementary material for "All-at-once RNA folding with 3D motif prediction framed by evolutionary information": RF03395_mir-718.cacofold.helixcov

```
# RMs = 3 L = 66

# RM_HELIX NESTED 21-27 36-42, nbp = 7 nbp_cov = 0
# pvals: 0.970809,0.970809,0.970809,0.970809,0.970809,0.970809,0.970809
# aggregated NONE
NESTED  ::::::::::::::::::::<<<<<<<________>>>>>>>::::::::::::::::::::::::
        ::::::::::::::::::::::::::::::::::::::::::::::::::::::::::::::::::

# RM_HELIX NESTED 8-15 49-57, nbp = 8 nbp_cov = 0
# pvals: 0.970809,0.970809,0.970809,0.970809,0.970809,0.970809,0.970809,0.970809
# aggregated NONE
NESTED  :::::::<<<<<<<<_________________________________>>>>->>>>:::::::::
        ::::::::::::::::::::::::::::::::::::::::::::::::::::::::::::::::::

# RM_HELIX NESTED 1-6 60-65, nbp = 6 nbp_cov = 0
# pvals: 0.0768368,0.0768368,0.970809,0.970809,0.970809,0.988897
# aggregated NONE
NESTED  <<<<<<_____________________________________________________>>>>>>:
        ::::::::::::::::::::::::::::::::::::::::::::::::::::::::::::::::::
```
