## Supplementary material for "All-at-once RNA folding with 3D motif prediction framed by evolutionary information": RF03395_mir-718.helixcov

```
# RMs = 2 L = 66

# RM_HELIX NESTED 18-30 35-47, nbp = 11 nbp_cov = 0
# pvals: 0.970809,0.970809,0.970809,0.970809,0.970809,0.970809,0.970809,0.970809,0.970809,0.970809,0.970809
# aggregated NONE
NESTED  :::::::::::::::::<<-<<-<<<<<<<____>>->>>>>>>->>:::::::::::::::::::
        ::::::::::::::::::::::::::::::::::::::::::::::::::::::::::::::::::

# RM_HELIX NESTED 1-15 49-65, nbp = 14 nbp_cov = 0
# pvals: 0.0768368,0.0768368,0.970809,0.970809,0.970809,0.0768368,0.970809,0.970809,0.970809,0.970809,0.970809,0.970809,0.970809,0.970809
# aggregated NONE
NESTED  <<<<<<-<<<<<<<<_________________________________>>>>->>>>->->>>>>:
        ::::::::::::::::::::::::::::::::::::::::::::::::::::::::::::::::::
```
