## Supplementary material for "All-at-once RNA folding with 3D motif prediction framed by evolutionary information": RF03395_mir-718.surv

```
0.000579	0.04
0.000139	0.12
-0.007631	1
&
2.059220	0.000471698
1.398760	0.00188679
1.352139	0.00330189
1.266668	0.00377358
1.251128	0.00471698
1.134576	0.00518868
1.056875	0.00566038
0.963633	0.00613208
0.948093	0.00660377
0.784921	0.00801887
0.714990	0.00849057
0.707220	0.00896226
0.683909	0.00943396
0.645059	0.0108491
0.474116	0.0113208
0.458576	0.0117925
0.334254	0.0122642
0.326484	0.0127358
0.241013	0.0132075
0.217702	0.0136792
0.077840	0.0141509
0.054530	0.0146226
0.023449	0.015566
0.000139	0.0811321
-0.007631	0.978774
-0.023171	0.979245
-0.062022	0.979717
-0.085332	0.980189
-0.139723	0.98066
-0.163033	0.982075
-0.186344	0.983962
-0.194114	0.984434
-0.217424	0.984906
-0.264045	0.985377
-0.271815	0.985849
-0.287355	0.986321
-0.295125	0.986792
-0.326206	0.987264
-0.333976	0.987736
-0.357286	0.989151
-0.396137	0.989623
-0.473838	0.991038
-0.551539	0.991509
-0.629240	0.991981
-0.637010	0.992453
-0.652551	0.993868
-0.675861	0.995283
-0.862344	0.99717
-0.924505	0.997642
-0.940045	0.998113
-0.947815	0.998585
-0.986666	0.999057
-1.250850	0.999528
-1.584965	1
&
3.978438	2.331e-06
3.970668	4.662e-06
3.955128	6.99301e-06
3.916277	9.32401e-06
3.908507	1.1655e-05
3.900737	1.3986e-05
3.892967	1.6317e-05
3.885197	2.0979e-05
3.861887	3.4965e-05
3.854117	3.7296e-05
3.823036	3.9627e-05
3.815266	4.1958e-05
3.737565	4.4289e-05
3.729795	4.662e-05
3.675404	5.12821e-05
3.582162	5.36131e-05
3.543312	5.59441e-05
3.457841	5.82751e-05
3.450071	6.06061e-05
3.434530	6.29371e-05
3.411220	6.52681e-05
3.356829	8.85781e-05
3.349059	9.55711e-05
3.325749	0.000184149
3.294668	0.000195804
3.255818	0.000198135
3.240277	0.000200466
3.209197	0.000202797
3.201427	0.000205128
3.185887	0.000228438
3.154806	0.000242424
3.139266	0.000244755
3.115956	0.000247086
3.100415	0.000249417
3.014944	0.000251748
2.945013	0.000254079
2.906162	0.00025641
2.898392	0.000265734
2.890622	0.000270396
2.859542	0.00027972
2.851772	0.000282051
2.828461	0.000284382
2.774070	0.000286713
2.766300	0.000289044
2.735220	0.000291375
2.564277	0.000296037
2.548737	0.000298368
2.494346	0.000300699
2.408875	0.00030303
2.393335	0.000305361
2.354484	0.000307692
2.346714	0.000312354
2.300093	0.000324009
2.292323	0.000328671
2.261243	0.000331002
2.199082	0.000337995
2.183542	0.000340326
2.098070	0.000342657
2.082530	0.000344988
2.066990	0.000347319
2.059220	0.00034965
2.020369	0.000351981
1.997059	0.000354312
1.973749	0.000379953
1.965978	0.000382284
1.950438	0.000384615
1.942668	0.000386946
1.911588	0.000389277
1.857197	0.000391608
1.818346	0.000393939
1.802806	0.00039627
1.771725	0.000398601
1.756185	0.000403263
1.701794	0.000405594
1.662944	0.000410256
1.647404	0.000417249
1.639634	0.000424242
1.624093	0.000428904
1.608553	0.000431235
1.561932	0.000440559
1.554162	0.000456876
1.538622	0.000461538
1.530852	0.000463869
1.507542	0.000480186
1.499771	0.000498834
1.492001	0.000501166
1.484231	0.000659674
1.476461	0.000706294
1.468691	0.000708625
1.460921	0.000755245
1.453151	0.000773893
1.445381	0.000792541
1.437611	0.000820513
1.429840	0.000904429
1.422070	0.000918415
1.414300	0.00106993
1.406530	0.00114685
1.398760	0.00124242
1.390990	0.00126807
1.383220	0.001338
1.375450	0.00151515
1.367679	0.00156643
1.359909	0.00175058
1.352139	0.00179254
1.344369	0.00233566
1.336599	0.00309557
1.328829	0.00325175
1.321059	0.00329604
1.313289	0.00351981
1.305519	0.00358042
1.297748	0.00361772
1.289978	0.00368531
1.282208	0.00370396
1.274438	0.00373193
1.266668	0.00377389
1.258898	0.00379254
1.251128	0.00384848
1.243358	0.00395338
1.235588	0.0039697
1.227817	0.00402331
1.220047	0.00405828
1.212277	0.00407459
1.204507	0.00408625
1.196737	0.00413287
1.188967	0.00431002
1.181197	0.00435664
1.173427	0.00436131
1.165656	0.00440326
1.157886	0.00440559
1.150116	0.0044662
1.142346	0.0044965
1.134576	0.00450816
1.126806	0.00455245
1.119036	0.00456177
1.111266	0.00458741
1.103496	0.00462704
1.095725	0.00467832
1.087955	0.00473893
1.080185	0.0047669
1.072415	0.00478788
1.064645	0.0047972
1.056875	0.00479953
1.049105	0.00482051
1.041335	0.00483217
1.025794	0.00485548
1.018024	0.00498601
1.010254	0.00499301
1.002484	0.00500699
0.994714	0.00506061
0.986944	0.00509557
0.979174	0.00516317
0.971404	0.00530303
0.963633	0.00531702
0.955863	0.005338
0.948093	0.00536364
0.940323	0.00538228
0.932553	0.00544289
0.924783	0.00548252
0.917013	0.00550117
0.909243	0.00552448
0.901473	0.00554312
0.893702	0.00557809
0.885932	0.00558974
0.878162	0.00565035
0.870392	0.0057296
0.862622	0.00610023
0.854852	0.00610956
0.847082	0.00611422
0.839312	0.00614685
0.831541	0.00622611
0.823771	0.00623543
0.816001	0.00624476
0.808231	0.00625641
0.800461	0.00629837
0.792691	0.00632634
0.784921	0.00642424
0.777151	0.00648718
0.769381	0.00652681
0.761610	0.00659207
0.753840	0.00669231
0.746070	0.00687879
0.738300	0.00698368
0.730530	0.00722611
0.722760	0.00732634
0.714990	0.00743357
0.707220	0.00756177
0.699450	0.00797436
0.691679	0.00804196
0.683909	0.00815152
0.676139	0.00822611
0.668369	0.00885315
0.660599	0.00914219
0.652829	0.00929371
0.645059	0.00957343
0.637289	0.00967832
0.629518	0.0100396
0.621748	0.0100839
0.613978	0.0102005
0.606208	0.0102797
0.598438	0.0103403
0.590668	0.0104289
0.582898	0.0105594
0.575128	0.0105874
0.567358	0.010662
0.559587	0.0107436
0.551817	0.0108019
0.544047	0.0108834
0.536277	0.0108998
0.528507	0.0109977
0.520737	0.0110373
0.512967	0.0110559
0.505197	0.0110769
0.497426	0.0111096
0.489656	0.0111841
0.481886	0.0113077
0.474116	0.0113217
0.466346	0.011648
0.458576	0.0116946
0.450806	0.0117086
0.443036	0.0117296
0.435266	0.0117739
0.427495	0.0117786
0.419725	0.0118322
0.411955	0.0119021
0.404185	0.0119277
0.396415	0.0120093
0.388645	0.0121329
0.380875	0.0121655
0.373105	0.0122005
0.365335	0.0122238
0.357564	0.0122634
0.349794	0.0123007
0.342024	0.0124988
0.334254	0.0125175
0.326484	0.0125501
0.318714	0.0125548
0.310944	0.0126061
0.303174	0.0126503
0.295403	0.0126923
0.287633	0.0128531
0.279863	0.0129347
0.272093	0.0130023
0.264323	0.013021
0.256553	0.0130513
0.248783	0.0131259
0.241013	0.0134779
0.233243	0.0135944
0.225472	0.0138765
0.217702	0.0139464
0.209932	0.0140233
0.202162	0.0140536
0.194392	0.0141002
0.186622	0.0141399
0.178852	0.0141841
0.171082	0.0142028
0.163312	0.0142214
0.155541	0.0142308
0.147771	0.0142517
0.140001	0.0142657
0.132231	0.0142867
0.124461	0.0143287
0.116691	0.014366
0.108921	0.0143939
0.101151	0.0144429
0.093380	0.0144779
0.085610	0.0146107
0.077840	0.014634
0.070070	0.0146923
0.062300	0.0147506
0.054530	0.0151305
0.046760	0.0152378
0.038990	0.0153613
0.031220	0.0155897
0.023449	0.0162145
0.015679	0.0167436
0.007909	0.0178392
0.000139	0.0768368
-0.007631	0.970809
-0.015401	0.971476
-0.023171	0.972371
-0.030941	0.97317
-0.038711	0.974685
-0.046482	0.975079
-0.054252	0.976378
-0.062022	0.977
-0.069792	0.977681
-0.077562	0.97797
-0.085332	0.978424
-0.093102	0.978788
-0.100872	0.979161
-0.108643	0.979301
-0.116413	0.979604
-0.124183	0.979848
-0.131953	0.979977
-0.139723	0.980224
-0.147493	0.980408
-0.155263	0.980622
-0.163033	0.980925
-0.170803	0.981399
-0.178574	0.981942
-0.186344	0.982182
-0.194114	0.982457
-0.201884	0.982601
-0.209654	0.9829
-0.217424	0.982953
-0.225194	0.98349
-0.232964	0.983625
-0.240735	0.984086
-0.248505	0.984601
-0.256275	0.985037
-0.264045	0.985196
-0.271815	0.985457
-0.279585	0.985559
-0.287355	0.986131
-0.295125	0.986455
-0.302895	0.986942
-0.310666	0.987175
-0.318436	0.98762
-0.326206	0.987993
-0.333976	0.988126
-0.341746	0.988422
-0.349516	0.988622
-0.357286	0.988897
-0.365056	0.989075
-0.372826	0.989361
-0.380597	0.989499
-0.388367	0.989594
-0.396137	0.989804
-0.403907	0.98996
-0.411677	0.990037
-0.419447	0.990126
-0.427217	0.990373
-0.434987	0.990499
-0.442758	0.990632
-0.450528	0.990858
-0.458298	0.991
-0.466068	0.991159
-0.473838	0.991217
-0.481608	0.991643
-0.489378	0.991779
-0.497148	0.991937
-0.504918	0.992145
-0.512689	0.992296
-0.520459	0.992406
-0.528229	0.992648
-0.535999	0.992723
-0.543769	0.992804
-0.551539	0.993016
-0.559309	0.993084
-0.567079	0.993226
-0.574849	0.993338
-0.582620	0.993508
-0.590390	0.993585
-0.598160	0.993613
-0.605930	0.993667
-0.613700	0.993716
-0.621470	0.993846
-0.629240	0.993893
-0.637010	0.993925
-0.644781	0.994345
-0.652551	0.994492
-0.660321	0.99455
-0.668091	0.994571
-0.675861	0.994765
-0.683631	0.994977
-0.691401	0.995002
-0.699171	0.995049
-0.706941	0.995156
-0.714712	0.995193
-0.722482	0.995233
-0.730252	0.995298
-0.738022	0.995326
-0.745792	0.99538
-0.753562	0.995429
-0.761332	0.995485
-0.769102	0.995527
-0.776873	0.995552
-0.784643	0.995711
-0.792413	0.99583
-0.800183	0.995853
-0.807953	0.995862
-0.815723	0.995869
-0.823493	0.995907
-0.831263	0.995925
-0.839033	0.99603
-0.846804	0.996431
-0.854574	0.996476
-0.862344	0.996487
-0.870114	0.996723
-0.877884	0.996748
-0.885654	0.997023
-0.893424	0.997228
-0.901194	0.997284
-0.908964	0.99734
-0.916735	0.99751
-0.924505	0.997562
-0.932275	0.997688
-0.940045	0.99773
-0.947815	0.997774
-0.955585	0.997779
-0.963355	0.997921
-0.971125	0.997937
-0.978896	0.998503
-0.986666	0.998543
-0.994436	0.998723
-1.002206	0.998786
-1.009976	0.998804
-1.017746	0.998834
-1.025516	0.998874
-1.033286	0.998909
-1.041056	0.998914
-1.048827	0.999042
-1.056597	0.999054
-1.064367	0.999152
-1.072137	0.999163
-1.079907	0.999186
-1.087677	0.999217
-1.103217	0.999224
-1.118758	0.999256
-1.126528	0.999275
-1.134298	0.999277
-1.142068	0.999282
-1.149838	0.999287
-1.157608	0.999291
-1.165378	0.999294
-1.173148	0.999296
-1.180919	0.999301
-1.188689	0.99931
-1.196459	0.999322
-1.211999	0.999324
-1.219769	0.999331
-1.227539	0.999343
-1.235309	0.99935
-1.243079	0.999352
-1.250850	0.999375
-1.258620	0.999385
-1.266390	0.999448
-1.274160	0.99945
-1.281930	0.999455
-1.289700	0.999457
-1.297470	0.99948
-1.305240	0.999483
-1.313010	0.999485
-1.328551	0.999492
-1.336321	0.999499
-1.367401	0.999503
-1.382942	0.999508
-1.421792	0.99951
-1.429562	0.999517
-1.437332	0.999531
-1.468413	0.999543
-1.476183	0.999604
-1.483953	0.999622
-1.491723	0.999625
-1.499493	0.999641
-1.507263	0.999646
-1.515034	0.999648
-1.522804	0.99966
-1.538344	0.999662
-1.546114	0.999779
-1.569424	0.999788
-1.577194	0.999802
-1.592735	0.999816
-1.600505	0.999818
-1.608275	0.999855
-1.616045	0.999944
-1.631585	0.999951
-1.639355	0.999953
-1.647125	0.999956
-1.654896	0.999963
-1.693746	0.999986
-1.724827	0.999991
-1.755907	0.999993
-1.771447	0.999995
-1.841378	0.999998
-1.965700	1
&
18.026808	5.45861e-10
18.019038	5.49412e-10
18.011268	5.52986e-10
18.003497	5.56583e-10
17.995727	5.60203e-10
17.987957	5.63847e-10
17.980187	5.67515e-10
17.972417	5.71207e-10
17.964647	5.74922e-10
17.956877	5.78662e-10
17.949107	5.82426e-10
17.941337	5.86215e-10
17.933566	5.90028e-10
17.925796	5.93866e-10
17.918026	5.97729e-10
17.910256	6.01617e-10
17.902486	6.05531e-10
17.894716	6.0947e-10
17.886946	6.13434e-10
17.879176	6.17424e-10
17.871406	6.21441e-10
17.863635	6.25483e-10
17.855865	6.29552e-10
17.848095	6.33647e-10
17.840325	6.37768e-10
17.832555	6.41917e-10
17.824785	6.46092e-10
17.817015	6.50295e-10
17.809245	6.54525e-10
17.801474	6.58783e-10
17.793704	6.63068e-10
17.785934	6.67381e-10
17.778164	6.71722e-10
17.770394	6.76091e-10
17.762624	6.80489e-10
17.754854	6.84915e-10
17.747084	6.89371e-10
17.739314	6.93855e-10
17.731543	6.98368e-10
17.723773	7.02911e-10
17.716003	7.07483e-10
17.708233	7.12085e-10
17.700463	7.16717e-10
17.692693	7.21379e-10
17.684923	7.26071e-10
17.677153	7.30794e-10
17.669382	7.35547e-10
17.661612	7.40332e-10
17.653842	7.45147e-10
17.646072	7.49994e-10
17.638302	7.54873e-10
17.630532	7.59783e-10
17.622762	7.64725e-10
17.614992	7.69699e-10
17.607222	7.74706e-10
17.599451	7.79745e-10
17.591681	7.84817e-10
17.583911	7.89922e-10
17.576141	7.9506e-10
17.568371	8.00231e-10
17.560601	8.05436e-10
17.552831	8.10675e-10
17.545061	8.15948e-10
17.537291	8.21256e-10
17.529520	8.26598e-10
17.521750	8.31974e-10
17.513980	8.37386e-10
17.506210	8.42832e-10
17.498440	8.48315e-10
17.490670	8.53832e-10
17.482900	8.59386e-10
17.475130	8.64976e-10
17.467359	8.70602e-10
17.459589	8.76265e-10
17.451819	8.81965e-10
17.444049	8.87701e-10
17.436279	8.93475e-10
17.428509	8.99287e-10
17.420739	9.05136e-10
17.412969	9.11024e-10
17.405199	9.16949e-10
17.397428	9.22913e-10
17.389658	9.28916e-10
17.381888	9.34958e-10
17.374118	9.4104e-10
17.366348	9.47161e-10
17.358578	9.53321e-10
17.350808	9.59522e-10
17.343038	9.65763e-10
17.335268	9.72045e-10
17.327497	9.78367e-10
17.319727	9.84731e-10
17.311957	9.91136e-10
17.304187	9.97582e-10
17.296417	1.00407e-09
17.288647	1.0106e-09
17.280877	1.01718e-09
17.273107	1.02379e-09
17.265336	1.03045e-09
17.257566	1.03715e-09
17.249796	1.0439e-09
17.242026	1.05069e-09
17.234256	1.05752e-09
17.226486	1.0644e-09
17.218716	1.07132e-09
17.210946	1.07829e-09
17.203176	1.08531e-09
17.195405	1.09236e-09
17.187635	1.09947e-09
17.179865	1.10662e-09
17.172095	1.11382e-09
17.164325	1.12106e-09
17.156555	1.12835e-09
17.148785	1.13569e-09
17.141015	1.14308e-09
17.133245	1.15051e-09
17.125474	1.158e-09
17.117704	1.16553e-09
17.109934	1.17311e-09
17.102164	1.18074e-09
17.094394	1.18842e-09
17.086624	1.19615e-09
17.078854	1.20393e-09
17.071084	1.21176e-09
17.063313	1.21964e-09
17.055543	1.22757e-09
17.047773	1.23556e-09
17.040003	1.24359e-09
17.032233	1.25168e-09
17.024463	1.25982e-09
17.016693	1.26802e-09
17.008923	1.27627e-09
17.001153	1.28457e-09
16.993382	1.29292e-09
16.985612	1.30133e-09
16.977842	1.30979e-09
16.970072	1.31831e-09
16.962302	1.32689e-09
16.954532	1.33552e-09
16.946762	1.3442e-09
16.938992	1.35295e-09
16.931221	1.36175e-09
16.923451	1.3706e-09
16.915681	1.37952e-09
16.907911	1.38849e-09
16.900141	1.39752e-09
16.892371	1.40661e-09
16.884601	1.41576e-09
16.876831	1.42497e-09
16.869061	1.43423e-09
16.861290	1.44356e-09
16.853520	1.45295e-09
16.845750	1.4624e-09
16.837980	1.47191e-09
16.830210	1.48148e-09
16.822440	1.49112e-09
16.814670	1.50082e-09
16.806900	1.51058e-09
16.799130	1.5204e-09
16.791359	1.53029e-09
16.783589	1.54024e-09
16.775819	1.55026e-09
16.768049	1.56035e-09
16.760279	1.57049e-09
16.752509	1.58071e-09
16.744739	1.59099e-09
16.736969	1.60134e-09
16.729198	1.61175e-09
16.721428	1.62223e-09
16.713658	1.63278e-09
16.705888	1.6434e-09
16.698118	1.65409e-09
16.690348	1.66485e-09
16.682578	1.67568e-09
16.674808	1.68657e-09
16.667038	1.69754e-09
16.659267	1.70858e-09
16.651497	1.7197e-09
16.643727	1.73088e-09
16.635957	1.74214e-09
16.628187	1.75347e-09
16.620417	1.76487e-09
16.612647	1.77635e-09
16.604877	1.7879e-09
16.597107	1.79953e-09
16.589336	1.81123e-09
16.581566	1.82301e-09
16.573796	1.83487e-09
16.566026	1.8468e-09
16.558256	1.85881e-09
16.550486	1.8709e-09
16.542716	1.88307e-09
16.534946	1.89532e-09
16.527175	1.90764e-09
16.519405	1.92005e-09
16.511635	1.93254e-09
16.503865	1.94511e-09
16.496095	1.95776e-09
16.488325	1.97049e-09
16.480555	1.9833e-09
16.472785	1.9962e-09
16.465015	2.00918e-09
16.457244	2.02225e-09
16.449474	2.0354e-09
16.441704	2.04864e-09
16.433934	2.06196e-09
16.426164	2.07537e-09
16.418394	2.08887e-09
16.410624	2.10246e-09
16.402854	2.11613e-09
16.395083	2.12989e-09
16.387313	2.14374e-09
16.379543	2.15769e-09
16.371773	2.17172e-09
16.364003	2.18584e-09
16.356233	2.20006e-09
16.348463	2.21436e-09
16.340693	2.22877e-09
16.332923	2.24326e-09
16.325152	2.25785e-09
16.317382	2.27253e-09
16.309612	2.28731e-09
16.301842	2.30219e-09
16.294072	2.31716e-09
16.286302	2.33223e-09
16.278532	2.3474e-09
16.270762	2.36266e-09
16.262992	2.37803e-09
16.255221	2.39349e-09
16.247451	2.40906e-09
16.239681	2.42472e-09
16.231911	2.44049e-09
16.224141	2.45636e-09
16.216371	2.47234e-09
16.208601	2.48842e-09
16.200831	2.5046e-09
16.193060	2.52089e-09
16.185290	2.53728e-09
16.177520	2.55378e-09
16.169750	2.57039e-09
16.161980	2.58711e-09
16.154210	2.60393e-09
16.146440	2.62086e-09
16.138670	2.63791e-09
16.130900	2.65506e-09
16.123129	2.67233e-09
16.115359	2.68971e-09
16.107589	2.7072e-09
16.099819	2.72481e-09
16.092049	2.74253e-09
16.084279	2.76036e-09
16.076509	2.77831e-09
16.068739	2.79638e-09
16.060969	2.81456e-09
16.053198	2.83287e-09
16.045428	2.85129e-09
16.037658	2.86983e-09
16.029888	2.8885e-09
16.022118	2.90728e-09
16.014348	2.92619e-09
16.006578	2.94522e-09
15.998808	2.96437e-09
15.991037	2.98365e-09
15.983267	3.00305e-09
15.975497	3.02258e-09
15.967727	3.04223e-09
15.959957	3.06202e-09
15.952187	3.08193e-09
15.944417	3.10197e-09
15.936647	3.12214e-09
15.928877	3.14245e-09
15.921106	3.16288e-09
15.913336	3.18345e-09
15.905566	3.20415e-09
15.897796	3.22499e-09
15.890026	3.24596e-09
15.882256	3.26707e-09
15.874486	3.28831e-09
15.866716	3.3097e-09
15.858946	3.33122e-09
15.851175	3.35288e-09
15.843405	3.37469e-09
15.835635	3.39663e-09
15.827865	3.41872e-09
15.820095	3.44095e-09
15.812325	3.46333e-09
15.804555	3.48585e-09
15.796785	3.50852e-09
15.789014	3.53133e-09
15.781244	3.5543e-09
15.773474	3.57741e-09
15.765704	3.60067e-09
15.757934	3.62409e-09
15.750164	3.64765e-09
15.742394	3.67137e-09
15.734624	3.69525e-09
15.726854	3.71928e-09
15.719083	3.74346e-09
15.711313	3.76781e-09
15.703543	3.79231e-09
15.695773	3.81697e-09
15.688003	3.84179e-09
15.680233	3.86677e-09
15.672463	3.89191e-09
15.664693	3.91722e-09
15.656922	3.9427e-09
15.649152	3.96833e-09
15.641382	3.99414e-09
15.633612	4.02011e-09
15.625842	4.04625e-09
15.618072	4.07256e-09
15.610302	4.09905e-09
15.602532	4.1257e-09
15.594762	4.15253e-09
15.586991	4.17953e-09
15.579221	4.20671e-09
15.571451	4.23406e-09
15.563681	4.2616e-09
15.555911	4.28931e-09
15.548141	4.3172e-09
15.540371	4.34527e-09
15.532601	4.37353e-09
15.524831	4.40197e-09
15.517060	4.43059e-09
15.509290	4.4594e-09
15.501520	4.4884e-09
15.493750	4.51758e-09
15.485980	4.54696e-09
15.478210	4.57653e-09
15.470440	4.60629e-09
15.462670	4.63624e-09
15.454899	4.66639e-09
15.447129	4.69673e-09
15.439359	4.72727e-09
15.431589	4.75801e-09
15.423819	4.78895e-09
15.416049	4.82009e-09
15.408279	4.85143e-09
15.400509	4.88297e-09
15.392739	4.91473e-09
15.384968	4.94668e-09
15.377198	4.97885e-09
15.369428	5.01122e-09
15.361658	5.04381e-09
15.353888	5.07661e-09
15.346118	5.10962e-09
15.338348	5.14284e-09
15.330578	5.17628e-09
15.322808	5.20994e-09
15.315037	5.24381e-09
15.307267	5.27791e-09
15.299497	5.31223e-09
15.291727	5.34677e-09
15.283957	5.38154e-09
15.276187	5.41653e-09
15.268417	5.45175e-09
15.260647	5.4872e-09
15.252876	5.52288e-09
15.245106	5.55879e-09
15.237336	5.59493e-09
15.229566	5.63131e-09
15.221796	5.66793e-09
15.214026	5.70478e-09
15.206256	5.74188e-09
15.198486	5.77921e-09
15.190716	5.81679e-09
15.182945	5.85461e-09
15.175175	5.89268e-09
15.167405	5.931e-09
15.159635	5.96956e-09
15.151865	6.00837e-09
15.144095	6.04744e-09
15.136325	6.08676e-09
15.128555	6.12634e-09
15.120785	6.16617e-09
15.113014	6.20627e-09
15.105244	6.24662e-09
15.097474	6.28724e-09
15.089704	6.32812e-09
15.081934	6.36926e-09
15.074164	6.41068e-09
15.066394	6.45236e-09
15.058624	6.49431e-09
15.050853	6.53654e-09
15.043083	6.57904e-09
15.035313	6.62182e-09
15.027543	6.66487e-09
15.019773	6.70821e-09
15.012003	6.75182e-09
15.004233	6.79572e-09
14.996463	6.83991e-09
14.988693	6.88438e-09
14.980922	6.92914e-09
14.973152	6.9742e-09
14.965382	7.01954e-09
14.957612	7.06518e-09
14.949842	7.11112e-09
14.942072	7.15736e-09
14.934302	7.20389e-09
14.926532	7.25073e-09
14.918761	7.29787e-09
14.910991	7.34532e-09
14.903221	7.39308e-09
14.895451	7.44115e-09
14.887681	7.48953e-09
14.879911	7.53823e-09
14.872141	7.58724e-09
14.864371	7.63657e-09
14.856601	7.68622e-09
14.848830	7.7362e-09
14.841060	7.78649e-09
14.833290	7.83712e-09
14.825520	7.88808e-09
14.817750	7.93936e-09
14.809980	7.99098e-09
14.802210	8.04294e-09
14.794440	8.09523e-09
14.786670	8.14786e-09
14.778899	8.20084e-09
14.771129	8.25416e-09
14.763359	8.30782e-09
14.755589	8.36184e-09
14.747819	8.4162e-09
14.740049	8.47092e-09
14.732279	8.526e-09
14.724509	8.58143e-09
14.716738	8.63722e-09
14.708968	8.69338e-09
14.701198	8.7499e-09
14.693428	8.80679e-09
14.685658	8.86405e-09
14.677888	8.92168e-09
14.670118	8.97968e-09
14.662348	9.03807e-09
14.654578	9.09683e-09
14.646807	9.15597e-09
14.639037	9.2155e-09
14.631267	9.27541e-09
14.623497	9.33572e-09
14.615727	9.39641e-09
14.607957	9.4575e-09
14.600187	9.51899e-09
14.592417	9.58088e-09
14.584647	9.64317e-09
14.576876	9.70586e-09
14.569106	9.76897e-09
14.561336	9.83248e-09
14.553566	9.8964e-09
14.545796	9.96074e-09
14.538026	1.00255e-08
14.530256	1.00907e-08
14.522486	1.01563e-08
14.514715	1.02223e-08
14.506945	1.02888e-08
14.499175	1.03557e-08
14.491405	1.0423e-08
14.483635	1.04908e-08
14.475865	1.0559e-08
14.468095	1.06276e-08
14.460325	1.06967e-08
14.452555	1.07662e-08
14.444784	1.08362e-08
14.437014	1.09067e-08
14.429244	1.09776e-08
14.421474	1.1049e-08
14.413704	1.11208e-08
14.405934	1.11931e-08
14.398164	1.12659e-08
14.390394	1.13391e-08
14.382623	1.14128e-08
14.374853	1.1487e-08
14.367083	1.15617e-08
14.359313	1.16369e-08
14.351543	1.17125e-08
14.343773	1.17887e-08
14.336003	1.18653e-08
14.328233	1.19424e-08
14.320463	1.20201e-08
14.312692	1.20982e-08
14.304922	1.21769e-08
14.297152	1.2256e-08
14.289382	1.23357e-08
14.281612	1.24159e-08
14.273842	1.24966e-08
14.266072	1.25779e-08
14.258302	1.26596e-08
14.250532	1.27419e-08
14.242761	1.28248e-08
14.234991	1.29081e-08
14.227221	1.29921e-08
14.219451	1.30765e-08
14.211681	1.31615e-08
14.203911	1.32471e-08
14.196141	1.33332e-08
14.188371	1.34199e-08
14.180600	1.35071e-08
14.172830	1.35949e-08
14.165060	1.36833e-08
14.157290	1.37723e-08
14.149520	1.38618e-08
14.141750	1.39519e-08
14.133980	1.40426e-08
14.126210	1.41339e-08
14.118440	1.42258e-08
14.110669	1.43183e-08
14.102899	1.44114e-08
14.095129	1.4505e-08
14.087359	1.45993e-08
14.079589	1.46942e-08
14.071819	1.47898e-08
14.064049	1.48859e-08
14.056279	1.49827e-08
14.048509	1.50801e-08
14.040738	1.51781e-08
14.032968	1.52768e-08
14.025198	1.53761e-08
14.017428	1.54761e-08
14.009658	1.55767e-08
14.001888	1.56779e-08
13.994118	1.57798e-08
13.986348	1.58824e-08
13.978577	1.59857e-08
13.970807	1.60896e-08
13.963037	1.61942e-08
13.955267	1.62994e-08
13.947497	1.64054e-08
13.939727	1.6512e-08
13.931957	1.66194e-08
13.924187	1.67274e-08
13.916417	1.68362e-08
13.908646	1.69456e-08
13.900876	1.70558e-08
13.893106	1.71666e-08
13.885336	1.72782e-08
13.877566	1.73905e-08
13.869796	1.75036e-08
13.862026	1.76174e-08
13.854256	1.77319e-08
13.846486	1.78472e-08
13.838715	1.79632e-08
13.830945	1.80799e-08
13.823175	1.81975e-08
13.815405	1.83158e-08
13.807635	1.84348e-08
13.799865	1.85547e-08
13.792095	1.86753e-08
13.784325	1.87967e-08
13.776554	1.89189e-08
13.768784	1.90418e-08
13.761014	1.91656e-08
13.753244	1.92902e-08
13.745474	1.94156e-08
13.737704	1.95418e-08
13.729934	1.96688e-08
13.722164	1.97967e-08
13.714394	1.99254e-08
13.706623	2.00549e-08
13.698853	2.01853e-08
13.691083	2.03165e-08
13.683313	2.04485e-08
13.675543	2.05814e-08
13.667773	2.07152e-08
13.660003	2.08499e-08
13.652233	2.09854e-08
13.644462	2.11218e-08
13.636692	2.12591e-08
13.628922	2.13973e-08
13.621152	2.15364e-08
13.613382	2.16764e-08
13.605612	2.18173e-08
13.597842	2.19591e-08
13.590072	2.21018e-08
13.582302	2.22455e-08
13.574531	2.23901e-08
13.566761	2.25356e-08
13.558991	2.26821e-08
13.551221	2.28296e-08
13.543451	2.29779e-08
13.535681	2.31273e-08
13.527911	2.32776e-08
13.520141	2.34289e-08
13.512371	2.35812e-08
13.504600	2.37345e-08
13.496830	2.38888e-08
13.489060	2.40441e-08
13.481290	2.42003e-08
13.473520	2.43576e-08
13.465750	2.4516e-08
13.457980	2.46753e-08
13.450210	2.48357e-08
13.442439	2.49971e-08
13.434669	2.51596e-08
13.426899	2.53232e-08
13.419129	2.54878e-08
13.411359	2.56534e-08
13.403589	2.58202e-08
13.395819	2.5988e-08
13.388049	2.61569e-08
13.380279	2.63269e-08
13.372508	2.6498e-08
13.364738	2.66703e-08
13.356968	2.68436e-08
13.349198	2.70181e-08
13.341428	2.71937e-08
13.333658	2.73705e-08
13.325888	2.75484e-08
13.318118	2.77274e-08
13.310348	2.79076e-08
13.302577	2.8089e-08
13.294807	2.82716e-08
13.287037	2.84554e-08
13.279267	2.86403e-08
13.271497	2.88265e-08
13.263727	2.90138e-08
13.255957	2.92024e-08
13.248187	2.93922e-08
13.240416	2.95833e-08
13.232646	2.97755e-08
13.224876	2.99691e-08
13.217106	3.01638e-08
13.209336	3.03599e-08
13.201566	3.05572e-08
13.193796	3.07558e-08
13.186026	3.09557e-08
13.178256	3.11569e-08
13.170485	3.13594e-08
13.162715	3.15633e-08
13.154945	3.17684e-08
13.147175	3.19749e-08
13.139405	3.21827e-08
13.131635	3.23919e-08
13.123865	3.26024e-08
13.116095	3.28143e-08
13.108324	3.30276e-08
13.100554	3.32422e-08
13.092784	3.34583e-08
13.085014	3.36757e-08
13.077244	3.38946e-08
13.069474	3.41149e-08
13.061704	3.43366e-08
13.053934	3.45598e-08
13.046164	3.47844e-08
13.038393	3.50105e-08
13.030623	3.5238e-08
13.022853	3.5467e-08
13.015083	3.56976e-08
13.007313	3.59296e-08
12.999543	3.61631e-08
12.991773	3.63981e-08
12.984003	3.66347e-08
12.976233	3.68728e-08
12.968462	3.71124e-08
12.960692	3.73536e-08
12.952922	3.75964e-08
12.945152	3.78407e-08
12.937382	3.80866e-08
12.929612	3.83342e-08
12.921842	3.85833e-08
12.914072	3.88341e-08
12.906301	3.90865e-08
12.898531	3.93405e-08
12.890761	3.95962e-08
12.882991	3.98535e-08
12.875221	4.01125e-08
12.867451	4.03732e-08
12.859681	4.06356e-08
12.851911	4.08997e-08
12.844141	4.11655e-08
12.836370	4.1433e-08
12.828600	4.17023e-08
12.820830	4.19733e-08
12.813060	4.22461e-08
12.805290	4.25206e-08
12.797520	4.2797e-08
12.789750	4.30751e-08
12.781980	4.33551e-08
12.774210	4.36368e-08
12.766439	4.39204e-08
12.758669	4.42058e-08
12.750899	4.44931e-08
12.743129	4.47823e-08
12.735359	4.50733e-08
12.727589	4.53662e-08
12.719819	4.56611e-08
12.712049	4.59578e-08
12.704278	4.62565e-08
12.696508	4.65571e-08
12.688738	4.68596e-08
12.680968	4.71642e-08
12.673198	4.74707e-08
12.665428	4.77792e-08
12.657658	4.80897e-08
12.649888	4.84022e-08
12.642118	4.87167e-08
12.634347	4.90333e-08
12.626577	4.9352e-08
12.618807	4.96727e-08
12.611037	4.99955e-08
12.603267	5.03204e-08
12.595497	5.06474e-08
12.587727	5.09766e-08
12.579957	5.13078e-08
12.572187	5.16413e-08
12.564416	5.19768e-08
12.556646	5.23146e-08
12.548876	5.26546e-08
12.541106	5.29968e-08
12.533336	5.33412e-08
12.525566	5.36878e-08
12.517796	5.40367e-08
12.510026	5.43878e-08
12.502255	5.47413e-08
12.494485	5.5097e-08
12.486715	5.5455e-08
12.478945	5.58154e-08
12.471175	5.61781e-08
12.463405	5.65432e-08
12.455635	5.69106e-08
12.447865	5.72804e-08
12.440095	5.76527e-08
12.432324	5.80273e-08
12.424554	5.84044e-08
12.416784	5.87839e-08
12.409014	5.91659e-08
12.401244	5.95504e-08
12.393474	5.99374e-08
12.385704	6.03268e-08
12.377934	6.07189e-08
12.370163	6.11134e-08
12.362393	6.15106e-08
12.354623	6.19103e-08
12.346853	6.23126e-08
12.339083	6.27175e-08
12.331313	6.3125e-08
12.323543	6.35352e-08
12.315773	6.39481e-08
12.308003	6.43636e-08
12.300232	6.47819e-08
12.292462	6.52028e-08
12.284692	6.56265e-08
12.276922	6.60529e-08
12.269152	6.64822e-08
12.261382	6.69142e-08
12.253612	6.7349e-08
12.245842	6.77866e-08
12.238072	6.82271e-08
12.230301	6.86704e-08
12.222531	6.91166e-08
12.214761	6.95657e-08
12.206991	7.00178e-08
12.199221	7.04727e-08
12.191451	7.09307e-08
12.183681	7.13916e-08
12.175911	7.18554e-08
12.168140	7.23223e-08
12.160370	7.27923e-08
12.152600	7.32653e-08
12.144830	7.37413e-08
12.137060	7.42205e-08
12.129290	7.47028e-08
12.121520	7.51882e-08
12.113750	7.56767e-08
12.105980	7.61684e-08
12.098209	7.66634e-08
12.090439	7.71615e-08
12.082669	7.76629e-08
12.074899	7.81675e-08
12.067129	7.86754e-08
12.059359	7.91866e-08
12.051589	7.97011e-08
12.043819	8.0219e-08
12.036049	8.07402e-08
12.028278	8.12648e-08
12.020508	8.17929e-08
12.012738	8.23243e-08
12.004968	8.28592e-08
11.997198	8.33976e-08
11.989428	8.39395e-08
11.981658	8.44849e-08
11.973888	8.50338e-08
11.966117	8.55863e-08
11.958347	8.61424e-08
11.950577	8.67021e-08
11.942807	8.72654e-08
11.935037	8.78324e-08
11.927267	8.84031e-08
11.919497	8.89775e-08
11.911727	8.95556e-08
11.903957	9.01375e-08
11.896186	9.07231e-08
11.888416	9.13126e-08
11.880646	9.19059e-08
11.872876	9.2503e-08
11.865106	9.3104e-08
11.857336	9.3709e-08
11.849566	9.43178e-08
11.841796	9.49306e-08
11.834026	9.55474e-08
11.826255	9.61682e-08
11.818485	9.6793e-08
11.810715	9.74219e-08
11.802945	9.80549e-08
11.795175	9.86919e-08
11.787405	9.93331e-08
11.779635	9.99785e-08
11.771865	1.00628e-07
11.764094	1.01282e-07
11.756324	1.0194e-07
11.748554	1.02602e-07
11.740784	1.03269e-07
11.733014	1.0394e-07
11.725244	1.04615e-07
11.717474	1.05295e-07
11.709704	1.05979e-07
11.701934	1.06667e-07
11.694163	1.0736e-07
11.686393	1.08058e-07
11.678623	1.0876e-07
11.670853	1.09467e-07
11.663083	1.10178e-07
11.655313	1.10894e-07
11.647543	1.11614e-07
11.639773	1.12339e-07
11.632002	1.13069e-07
11.624232	1.13804e-07
11.616462	1.14543e-07
11.608692	1.15287e-07
11.600922	1.16036e-07
11.593152	1.1679e-07
11.585382	1.17549e-07
11.577612	1.18312e-07
11.569842	1.19081e-07
11.562071	1.19855e-07
11.554301	1.20633e-07
11.546531	1.21417e-07
11.538761	1.22206e-07
11.530991	1.23e-07
11.523221	1.23799e-07
11.515451	1.24603e-07
11.507681	1.25413e-07
11.499911	1.26227e-07
11.492140	1.27047e-07
11.484370	1.27873e-07
11.476600	1.28703e-07
11.468830	1.2954e-07
11.461060	1.30381e-07
11.453290	1.31228e-07
11.445520	1.32081e-07
11.437750	1.32939e-07
11.429979	1.33802e-07
11.422209	1.34672e-07
11.414439	1.35546e-07
11.406669	1.36427e-07
11.398899	1.37313e-07
11.391129	1.38205e-07
11.383359	1.39103e-07
11.375589	1.40007e-07
11.367819	1.40916e-07
11.360048	1.41832e-07
11.352278	1.42753e-07
11.344508	1.4368e-07
11.336738	1.44614e-07
11.328968	1.45553e-07
11.321198	1.46499e-07
11.313428	1.4745e-07
11.305658	1.48408e-07
11.297888	1.49372e-07
11.290117	1.50343e-07
11.282347	1.51319e-07
11.274577	1.52302e-07
11.266807	1.53292e-07
11.259037	1.54287e-07
11.251267	1.5529e-07
11.243497	1.56298e-07
11.235727	1.57314e-07
11.227956	1.58336e-07
11.220186	1.59364e-07
11.212416	1.60399e-07
11.204646	1.61441e-07
11.196876	1.6249e-07
11.189106	1.63546e-07
11.181336	1.64608e-07
11.173566	1.65677e-07
11.165796	1.66753e-07
11.158025	1.67837e-07
11.150255	1.68927e-07
11.142485	1.70024e-07
11.134715	1.71129e-07
11.126945	1.7224e-07
11.119175	1.73359e-07
11.111405	1.74485e-07
11.103635	1.75619e-07
11.095864	1.76759e-07
11.088094	1.77908e-07
11.080324	1.79063e-07
11.072554	1.80226e-07
11.064784	1.81397e-07
11.057014	1.82575e-07
11.049244	1.83761e-07
11.041474	1.84955e-07
11.033704	1.86156e-07
11.025933	1.87365e-07
11.018163	1.88582e-07
11.010393	1.89807e-07
11.002623	1.9104e-07
10.994853	1.92281e-07
10.987083	1.9353e-07
10.979313	1.94787e-07
10.971543	1.96052e-07
10.963773	1.97326e-07
10.956002	1.98608e-07
10.948232	1.99898e-07
10.940462	2.01196e-07
10.932692	2.02503e-07
10.924922	2.03818e-07
10.917152	2.05142e-07
10.909382	2.06474e-07
10.901612	2.07815e-07
10.893841	2.09165e-07
10.886071	2.10524e-07
10.878301	2.11891e-07
10.870531	2.13268e-07
10.862761	2.14653e-07
10.854991	2.16047e-07
10.847221	2.1745e-07
10.839451	2.18863e-07
10.831681	2.20284e-07
10.823910	2.21715e-07
10.816140	2.23155e-07
10.808370	2.24604e-07
10.800600	2.26063e-07
10.792830	2.27531e-07
10.785060	2.29009e-07
10.777290	2.30497e-07
10.769520	2.31994e-07
10.761750	2.335e-07
10.753979	2.35017e-07
10.746209	2.36543e-07
10.738439	2.3808e-07
10.730669	2.39626e-07
10.722899	2.41182e-07
10.715129	2.42749e-07
10.707359	2.44325e-07
10.699589	2.45912e-07
10.691818	2.47509e-07
10.684048	2.49117e-07
10.676278	2.50735e-07
10.668508	2.52363e-07
10.660738	2.54002e-07
10.652968	2.55652e-07
10.645198	2.57312e-07
10.637428	2.58983e-07
10.629658	2.60665e-07
10.621887	2.62358e-07
10.614117	2.64062e-07
10.606347	2.65777e-07
10.598577	2.67503e-07
10.590807	2.69241e-07
10.583037	2.70989e-07
10.575267	2.72749e-07
10.567497	2.7452e-07
10.559727	2.76303e-07
10.551956	2.78098e-07
10.544186	2.79904e-07
10.536416	2.81722e-07
10.528646	2.83551e-07
10.520876	2.85393e-07
10.513106	2.87246e-07
10.505336	2.89112e-07
10.497566	2.90989e-07
10.489795	2.92879e-07
10.482025	2.94781e-07
10.474255	2.96695e-07
10.466485	2.98622e-07
10.458715	3.00561e-07
10.450945	3.02513e-07
10.443175	3.04478e-07
10.435405	3.06455e-07
10.427635	3.08445e-07
10.419864	3.10448e-07
10.412094	3.12465e-07
10.404324	3.14494e-07
10.396554	3.16536e-07
10.388784	3.18592e-07
10.381014	3.20661e-07
10.373244	3.22743e-07
10.365474	3.24839e-07
10.357703	3.26948e-07
10.349933	3.29071e-07
10.342163	3.31208e-07
10.334393	3.33359e-07
10.326623	3.35524e-07
10.318853	3.37703e-07
10.311083	3.39896e-07
10.303313	3.42103e-07
10.295543	3.44325e-07
10.287772	3.46561e-07
10.280002	3.48811e-07
10.272232	3.51076e-07
10.264462	3.53356e-07
10.256692	3.5565e-07
10.248922	3.5796e-07
10.241152	3.60284e-07
10.233382	3.62624e-07
10.225612	3.64979e-07
10.217841	3.67349e-07
10.210071	3.69734e-07
10.202301	3.72135e-07
10.194531	3.74551e-07
10.186761	3.76984e-07
10.178991	3.79431e-07
10.171221	3.81895e-07
10.163451	3.84375e-07
10.155680	3.86871e-07
10.147910	3.89383e-07
10.140140	3.91911e-07
10.132370	3.94456e-07
10.124600	3.97018e-07
10.116830	3.99596e-07
10.109060	4.0219e-07
10.101290	4.04802e-07
10.093520	4.0743e-07
10.085749	4.10076e-07
10.077979	4.12738e-07
10.070209	4.15418e-07
10.062439	4.18116e-07
10.054669	4.20831e-07
10.046899	4.23563e-07
10.039129	4.26313e-07
10.031359	4.29082e-07
10.023589	4.31868e-07
10.015818	4.34672e-07
10.008048	4.37494e-07
10.000278	4.40335e-07
9.992508	4.43194e-07
9.984738	4.46071e-07
9.976968	4.48968e-07
9.969198	4.51883e-07
9.961428	4.54817e-07
9.953657	4.5777e-07
9.945887	4.60742e-07
9.938117	4.63734e-07
9.930347	4.66745e-07
9.922577	4.69775e-07
9.914807	4.72825e-07
9.907037	4.75895e-07
9.899267	4.78985e-07
9.891497	4.82095e-07
9.883726	4.85225e-07
9.875956	4.88375e-07
9.868186	4.91546e-07
9.860416	4.94737e-07
9.852646	4.9795e-07
9.844876	5.01183e-07
9.837106	5.04437e-07
9.829336	5.07712e-07
9.821566	5.11008e-07
9.813795	5.14326e-07
9.806025	5.17665e-07
9.798255	5.21026e-07
9.790485	5.24408e-07
9.782715	5.27813e-07
9.774945	5.3124e-07
9.767175	5.34689e-07
9.759405	5.3816e-07
9.751634	5.41654e-07
9.743864	5.45171e-07
9.736094	5.4871e-07
9.728324	5.52272e-07
9.720554	5.55858e-07
9.712784	5.59466e-07
9.705014	5.63099e-07
9.697244	5.66754e-07
9.689474	5.70434e-07
9.681703	5.74137e-07
9.673933	5.77864e-07
9.666163	5.81616e-07
9.658393	5.85392e-07
9.650623	5.89192e-07
9.642853	5.93017e-07
9.635083	5.96867e-07
9.627313	6.00742e-07
9.619542	6.04642e-07
9.611772	6.08567e-07
9.604002	6.12518e-07
9.596232	6.16494e-07
9.588462	6.20496e-07
9.580692	6.24524e-07
9.572922	6.28579e-07
9.565152	6.32659e-07
9.557382	6.36766e-07
9.549611	6.409e-07
9.541841	6.4506e-07
9.534071	6.49248e-07
9.526301	6.53463e-07
9.518531	6.57705e-07
9.510761	6.61974e-07
9.502991	6.66271e-07
9.495221	6.70596e-07
9.487451	6.7495e-07
9.479680	6.79331e-07
9.471910	6.83741e-07
9.464140	6.88179e-07
9.456370	6.92646e-07
9.448600	6.97143e-07
9.440830	7.01668e-07
9.433060	7.06223e-07
9.425290	7.10807e-07
9.417519	7.15421e-07
9.409749	7.20065e-07
9.401979	7.24739e-07
9.394209	7.29444e-07
9.386439	7.34179e-07
9.378669	7.38944e-07
9.370899	7.43741e-07
9.363129	7.48569e-07
9.355359	7.53428e-07
9.347588	7.58318e-07
9.339818	7.6324e-07
9.332048	7.68195e-07
9.324278	7.73181e-07
9.316508	7.782e-07
9.308738	7.83251e-07
9.300968	7.88335e-07
9.293198	7.93452e-07
9.285428	7.98602e-07
9.277657	8.03786e-07
9.269887	8.09003e-07
9.262117	8.14254e-07
9.254347	8.19539e-07
9.246577	8.24858e-07
9.238807	8.30212e-07
9.231037	8.35601e-07
9.223267	8.41025e-07
9.215496	8.46483e-07
9.207726	8.51978e-07
9.199956	8.57507e-07
9.192186	8.63073e-07
9.184416	8.68675e-07
9.176646	8.74313e-07
9.168876	8.79988e-07
9.161106	8.85699e-07
9.153336	8.91448e-07
9.145565	8.97234e-07
9.137795	9.03057e-07
9.130025	9.08918e-07
9.122255	9.14817e-07
9.114485	9.20755e-07
9.106715	9.26731e-07
9.098945	9.32745e-07
9.091175	9.38799e-07
9.083404	9.44892e-07
9.075634	9.51025e-07
9.067864	9.57197e-07
9.060094	9.63409e-07
9.052324	9.69662e-07
9.044554	9.75955e-07
9.036784	9.82289e-07
9.029014	9.88664e-07
9.021244	9.9508e-07
9.013473	1.00154e-06
9.005703	1.00804e-06
8.997933	1.01458e-06
8.990163	1.02116e-06
8.982393	1.02779e-06
8.974623	1.03446e-06
8.966853	1.04118e-06
8.959083	1.04793e-06
8.951313	1.05473e-06
8.943542	1.06158e-06
8.935772	1.06847e-06
8.928002	1.0754e-06
8.920232	1.08238e-06
8.912462	1.0894e-06
8.904692	1.09647e-06
8.896922	1.10359e-06
8.889152	1.11075e-06
8.881381	1.11796e-06
8.873611	1.12522e-06
8.865841	1.13252e-06
8.858071	1.13987e-06
8.850301	1.14726e-06
8.842531	1.15471e-06
8.834761	1.1622e-06
8.826991	1.16974e-06
8.819221	1.17733e-06
8.811450	1.18497e-06
8.803680	1.19266e-06
8.795910	1.2004e-06
8.788140	1.20819e-06
8.780370	1.21603e-06
8.772600	1.22392e-06
8.764830	1.23187e-06
8.757060	1.23986e-06
8.749290	1.24791e-06
8.741519	1.256e-06
8.733749	1.26415e-06
8.725979	1.27236e-06
8.718209	1.28061e-06
8.710439	1.28892e-06
8.702669	1.29729e-06
8.694899	1.3057e-06
8.687129	1.31418e-06
8.679358	1.3227e-06
8.671588	1.33129e-06
8.663818	1.33992e-06
8.656048	1.34862e-06
8.648278	1.35737e-06
8.640508	1.36618e-06
8.632738	1.37504e-06
8.624968	1.38396e-06
8.617198	1.39294e-06
8.609427	1.40198e-06
8.601657	1.41108e-06
8.593887	1.42023e-06
8.586117	1.42945e-06
8.578347	1.43872e-06
8.570577	1.44806e-06
8.562807	1.45745e-06
8.555037	1.46691e-06
8.547267	1.47643e-06
8.539496	1.48601e-06
8.531726	1.49565e-06
8.523956	1.50535e-06
8.516186	1.51512e-06
8.508416	1.52495e-06
8.500646	1.53484e-06
8.492876	1.5448e-06
8.485106	1.55483e-06
8.477335	1.56491e-06
8.469565	1.57507e-06
8.461795	1.58528e-06
8.454025	1.59557e-06
8.446255	1.60592e-06
8.438485	1.61634e-06
8.430715	1.62683e-06
8.422945	1.63738e-06
8.415175	1.648e-06
8.407404	1.6587e-06
8.399634	1.66946e-06
8.391864	1.68029e-06
8.384094	1.69119e-06
8.376324	1.70216e-06
8.368554	1.7132e-06
8.360784	1.72432e-06
8.353014	1.73551e-06
8.345243	1.74676e-06
8.337473	1.7581e-06
8.329703	1.7695e-06
8.321933	1.78098e-06
8.314163	1.79253e-06
8.306393	1.80416e-06
8.298623	1.81587e-06
8.290853	1.82765e-06
8.283083	1.8395e-06
8.275312	1.85144e-06
8.267542	1.86345e-06
8.259772	1.87554e-06
8.252002	1.8877e-06
8.244232	1.89995e-06
8.236462	1.91227e-06
8.228692	1.92468e-06
8.220922	1.93716e-06
8.213152	1.94973e-06
8.205381	1.96238e-06
8.197611	1.97511e-06
8.189841	1.98792e-06
8.182071	2.00081e-06
8.174301	2.01379e-06
8.166531	2.02686e-06
8.158761	2.04e-06
8.150991	2.05324e-06
8.143220	2.06655e-06
8.135450	2.07996e-06
8.127680	2.09345e-06
8.119910	2.10703e-06
8.112140	2.1207e-06
8.104370	2.13445e-06
8.096600	2.1483e-06
8.088830	2.16223e-06
8.081060	2.17626e-06
8.073289	2.19037e-06
8.065519	2.20458e-06
8.057749	2.21888e-06
8.049979	2.23327e-06
8.042209	2.24776e-06
8.034439	2.26234e-06
8.026669	2.27701e-06
8.018899	2.29178e-06
8.011129	2.30665e-06
8.003358	2.32161e-06
7.995588	2.33666e-06
7.987818	2.35182e-06
7.980048	2.36707e-06
7.972278	2.38243e-06
7.964508	2.39788e-06
7.956738	2.41343e-06
7.948968	2.42908e-06
7.941197	2.44484e-06
7.933427	2.46069e-06
7.925657	2.47665e-06
7.917887	2.49272e-06
7.910117	2.50888e-06
7.902347	2.52515e-06
7.894577	2.54153e-06
7.886807	2.55801e-06
7.879037	2.5746e-06
7.871266	2.5913e-06
7.863496	2.60811e-06
7.855726	2.62502e-06
7.847956	2.64204e-06
7.840186	2.65918e-06
7.832416	2.67642e-06
7.824646	2.69378e-06
7.816876	2.71125e-06
7.809105	2.72883e-06
7.801335	2.74653e-06
7.793565	2.76434e-06
7.785795	2.78227e-06
7.778025	2.80031e-06
7.770255	2.81847e-06
7.762485	2.83675e-06
7.754715	2.85515e-06
7.746945	2.87366e-06
7.739174	2.8923e-06
7.731404	2.91105e-06
7.723634	2.92993e-06
7.715864	2.94893e-06
7.708094	2.96805e-06
7.700324	2.9873e-06
7.692554	3.00667e-06
7.684784	3.02617e-06
7.677014	3.04579e-06
7.669243	3.06554e-06
7.661473	3.08542e-06
7.653703	3.10542e-06
7.645933	3.12556e-06
7.638163	3.14583e-06
7.630393	3.16623e-06
7.622623	3.18676e-06
7.614853	3.20742e-06
7.607082	3.22822e-06
7.599312	3.24915e-06
7.591542	3.27022e-06
7.583772	3.29142e-06
7.576002	3.31276e-06
7.568232	3.33424e-06
7.560462	3.35586e-06
7.552692	3.37762e-06
7.544922	3.39952e-06
7.537151	3.42156e-06
7.529381	3.44375e-06
7.521611	3.46608e-06
7.513841	3.48855e-06
7.506071	3.51117e-06
7.498301	3.53393e-06
7.490531	3.55685e-06
7.482761	3.57991e-06
7.474991	3.60312e-06
7.467220	3.62648e-06
7.459450	3.64999e-06
7.451680	3.67365e-06
7.443910	3.69747e-06
7.436140	3.72144e-06
7.428370	3.74557e-06
7.420600	3.76985e-06
7.412830	3.79429e-06
7.405059	3.81889e-06
7.397289	3.84365e-06
7.389519	3.86857e-06
7.381749	3.89365e-06
7.373979	3.91889e-06
7.366209	3.9443e-06
7.358439	3.96987e-06
7.350669	3.9956e-06
7.342899	4.02151e-06
7.335128	4.04758e-06
7.327358	4.07382e-06
7.319588	4.10022e-06
7.311818	4.1268e-06
7.304048	4.15356e-06
7.296278	4.18048e-06
7.288508	4.20758e-06
7.280738	4.23486e-06
7.272968	4.26231e-06
7.265197	4.28994e-06
7.257427	4.31775e-06
7.249657	4.34574e-06
7.241887	4.37391e-06
7.234117	4.40226e-06
7.226347	4.4308e-06
7.218577	4.45952e-06
7.210807	4.48842e-06
7.203036	4.51752e-06
7.195266	4.5468e-06
7.187496	4.57627e-06
7.179726	4.60594e-06
7.171956	4.63579e-06
7.164186	4.66584e-06
7.156416	4.69608e-06
7.148646	4.72652e-06
7.140876	4.75716e-06
7.133105	4.78799e-06
7.125335	4.81902e-06
7.117565	4.85026e-06
7.109795	4.8817e-06
7.102025	4.91334e-06
7.094255	4.94518e-06
7.086485	4.97723e-06
7.078715	5.00949e-06
7.070944	5.04196e-06
7.063174	5.07464e-06
7.055404	5.10753e-06
7.047634	5.14063e-06
7.039864	5.17395e-06
7.032094	5.20748e-06
7.024324	5.24123e-06
7.016554	5.2752e-06
7.008784	5.30939e-06
7.001013	5.3438e-06
6.993243	5.37843e-06
6.985473	5.41328e-06
6.977703	5.44837e-06
6.969933	5.48367e-06
6.962163	5.51921e-06
6.954393	5.55498e-06
6.946623	5.59098e-06
6.938853	5.62721e-06
6.931082	5.66368e-06
6.923312	5.70038e-06
6.915542	5.73732e-06
6.907772	5.7745e-06
6.900002	5.81192e-06
6.892232	5.84958e-06
6.884462	5.88749e-06
6.876692	5.92564e-06
6.868921	5.96404e-06
6.861151	6.00269e-06
6.853381	6.04158e-06
6.845611	6.08073e-06
6.837841	6.12014e-06
6.830071	6.15979e-06
6.822301	6.19971e-06
6.814531	6.23988e-06
6.806761	6.28031e-06
6.798990	6.32101e-06
6.791220	6.36196e-06
6.783450	6.40318e-06
6.775680	6.44467e-06
6.767910	6.48643e-06
6.760140	6.52846e-06
6.752370	6.57076e-06
6.744600	6.61333e-06
6.736830	6.65618e-06
6.729059	6.69931e-06
6.721289	6.74271e-06
6.713519	6.7864e-06
6.705749	6.83037e-06
6.697979	6.87462e-06
6.690209	6.91916e-06
6.682439	6.96399e-06
6.674669	7.00911e-06
6.666898	7.05452e-06
6.659128	7.10023e-06
6.651358	7.14623e-06
6.643588	7.19252e-06
6.635818	7.23912e-06
6.628048	7.28602e-06
6.620278	7.33322e-06
6.612508	7.38073e-06
6.604738	7.42854e-06
6.596967	7.47667e-06
6.589197	7.5251e-06
6.581427	7.57385e-06
6.573657	7.62292e-06
6.565887	7.6723e-06
6.558117	7.722e-06
6.550347	7.77202e-06
6.542577	7.82237e-06
6.534807	7.87304e-06
6.527036	7.92404e-06
6.519266	7.97537e-06
6.511496	8.02703e-06
6.503726	8.07903e-06
6.495956	8.13136e-06
6.488186	8.18403e-06
6.480416	8.23705e-06
6.472646	8.2904e-06
6.464875	8.3441e-06
6.457105	8.39815e-06
6.449335	8.45254e-06
6.441565	8.50729e-06
6.433795	8.5624e-06
6.426025	8.61786e-06
6.418255	8.67367e-06
6.410485	8.72985e-06
6.402715	8.7864e-06
6.394944	8.8433e-06
6.387174	8.90058e-06
6.379404	8.95823e-06
6.371634	9.01625e-06
6.363864	9.07464e-06
6.356094	9.13341e-06
6.348324	9.19257e-06
6.340554	9.2521e-06
6.332783	9.31202e-06
6.325013	9.37233e-06
6.317243	9.43303e-06
6.309473	9.49412e-06
6.301703	9.55561e-06
6.293933	9.61749e-06
6.286163	9.67977e-06
6.278393	9.74246e-06
6.270623	9.80555e-06
6.262852	9.86905e-06
6.255082	9.93296e-06
6.247312	9.99728e-06
6.239542	1.0062e-05
6.231772	1.01272e-05
6.224002	1.01928e-05
6.216232	1.02588e-05
6.208462	1.03252e-05
6.200692	1.03921e-05
6.192921	1.04593e-05
6.185151	1.05271e-05
6.177381	1.05952e-05
6.169611	1.06638e-05
6.161841	1.07329e-05
6.154071	1.08024e-05
6.146301	1.08723e-05
6.138531	1.09427e-05
6.130760	1.10136e-05
6.122990	1.10849e-05
6.115220	1.11567e-05
6.107450	1.12289e-05
6.099680	1.13016e-05
6.091910	1.13748e-05
6.084140	1.14484e-05
6.076370	1.15225e-05
6.068600	1.15971e-05
6.060829	1.16722e-05
6.053059	1.17478e-05
6.045289	1.18239e-05
6.037519	1.19004e-05
6.029749	1.19774e-05
6.021979	1.2055e-05
6.014209	1.2133e-05
6.006439	1.22116e-05
5.998669	1.22906e-05
5.990898	1.23702e-05
5.983128	1.24503e-05
5.975358	1.25309e-05
5.967588	1.2612e-05
5.959818	1.26936e-05
5.952048	1.27758e-05
5.944278	1.28585e-05
5.936508	1.29417e-05
5.928737	1.30255e-05
5.920967	1.31098e-05
5.913197	1.31947e-05
5.905427	1.32801e-05
5.897657	1.33661e-05
5.889887	1.34526e-05
5.882117	1.35397e-05
5.874347	1.36273e-05
5.866577	1.37155e-05
5.858806	1.38043e-05
5.851036	1.38936e-05
5.843266	1.39835e-05
5.835496	1.40741e-05
5.827726	1.41651e-05
5.819956	1.42568e-05
5.812186	1.43491e-05
5.804416	1.4442e-05
5.796645	1.45354e-05
5.788875	1.46295e-05
5.781105	1.47242e-05
5.773335	1.48195e-05
5.765565	1.49154e-05
5.757795	1.50119e-05
5.750025	1.51091e-05
5.742255	1.52068e-05
5.734485	1.53053e-05
5.726714	1.54043e-05
5.718944	1.5504e-05
5.711174	1.56043e-05
5.703404	1.57053e-05
5.695634	1.58069e-05
5.687864	1.59092e-05
5.680094	1.60122e-05
5.672324	1.61158e-05
5.664554	1.622e-05
5.656783	1.6325e-05
5.649013	1.64306e-05
5.641243	1.65369e-05
5.633473	1.66439e-05
5.625703	1.67516e-05
5.617933	1.686e-05
5.610163	1.69691e-05
5.602393	1.70789e-05
5.594622	1.71894e-05
5.586852	1.73006e-05
5.579082	1.74126e-05
5.571312	1.75252e-05
5.563542	1.76386e-05
5.555772	1.77527e-05
5.548002	1.78676e-05
5.540232	1.79832e-05
5.532462	1.80995e-05
5.524691	1.82166e-05
5.516921	1.83345e-05
5.509151	1.84531e-05
5.501381	1.85724e-05
5.493611	1.86926e-05
5.485841	1.88135e-05
5.478071	1.89352e-05
5.470301	1.90577e-05
5.462531	1.9181e-05
5.454760	1.9305e-05
5.446990	1.94299e-05
5.439220	1.95556e-05
5.431450	1.96821e-05
5.423680	1.98094e-05
5.415910	1.99375e-05
5.408140	2.00665e-05
5.400370	2.01963e-05
5.392599	2.03269e-05
5.384829	2.04584e-05
5.377059	2.05907e-05
5.369289	2.07239e-05
5.361519	2.08579e-05
5.353749	2.09928e-05
5.345979	2.11286e-05
5.338209	2.12652e-05
5.330439	2.14028e-05
5.322668	2.15412e-05
5.314898	2.16805e-05
5.307128	2.18207e-05
5.299358	2.19618e-05
5.291588	2.21039e-05
5.283818	2.22468e-05
5.276048	2.23907e-05
5.268278	2.25354e-05
5.260508	2.26812e-05
5.252737	2.28278e-05
5.244967	2.29755e-05
5.237197	2.3124e-05
5.229427	2.32735e-05
5.221657	2.3424e-05
5.213887	2.35755e-05
5.206117	2.37279e-05
5.198347	2.38813e-05
5.190576	2.40358e-05
5.182806	2.41912e-05
5.175036	2.43476e-05
5.167266	2.4505e-05
5.159496	2.46634e-05
5.151726	2.48229e-05
5.143956	2.49834e-05
5.136186	2.51449e-05
5.128416	2.53074e-05
5.120645	2.54711e-05
5.112875	2.56357e-05
5.105105	2.58014e-05
5.097335	2.59682e-05
5.089565	2.61361e-05
5.081795	2.63051e-05
5.074025	2.64751e-05
5.066255	2.66463e-05
5.058484	2.68185e-05
5.050714	2.69919e-05
5.042944	2.71663e-05
5.035174	2.73419e-05
5.027404	2.75187e-05
5.019634	2.76965e-05
5.011864	2.78755e-05
5.004094	2.80557e-05
4.996324	2.82371e-05
4.988553	2.84196e-05
4.980783	2.86032e-05
4.973013	2.87881e-05
4.965243	2.89742e-05
4.957473	2.91614e-05
4.949703	2.93499e-05
4.941933	2.95396e-05
4.934163	2.97305e-05
4.926393	2.99226e-05
4.918622	3.01159e-05
4.910852	3.03106e-05
4.903082	3.05064e-05
4.895312	3.07036e-05
4.887542	3.0902e-05
4.879772	3.11017e-05
4.872002	3.13026e-05
4.864232	3.15049e-05
4.856461	3.17085e-05
4.848691	3.19133e-05
4.840921	3.21195e-05
4.833151	3.23271e-05
4.825381	3.25359e-05
4.817611	3.27461e-05
4.809841	3.29577e-05
4.802071	3.31706e-05
4.794301	3.33849e-05
4.786530	3.36006e-05
4.778760	3.38177e-05
4.770990	3.40362e-05
4.763220	3.42561e-05
4.755450	3.44773e-05
4.747680	3.47001e-05
4.739910	3.49242e-05
4.732140	3.51498e-05
4.724370	3.53769e-05
4.716599	3.56054e-05
4.708829	3.58354e-05
4.701059	3.60669e-05
4.693289	3.62998e-05
4.685519	3.65343e-05
4.677749	3.67702e-05
4.669979	3.70077e-05
4.662209	3.72468e-05
4.654438	3.74873e-05
4.646668	3.77294e-05
4.638898	3.79731e-05
4.631128	3.82183e-05
4.623358	3.84651e-05
4.615588	3.87136e-05
4.607818	3.89636e-05
4.600048	3.92152e-05
4.592278	3.94684e-05
4.584507	3.97233e-05
4.576737	3.99798e-05
4.568967	4.02379e-05
4.561197	4.04978e-05
4.553427	4.07593e-05
4.545657	4.10224e-05
4.537887	4.12873e-05
4.530117	4.15539e-05
4.522346	4.18222e-05
4.514576	4.20922e-05
4.506806	4.23639e-05
4.499036	4.26374e-05
4.491266	4.29127e-05
4.483496	4.31897e-05
4.475726	4.34686e-05
4.467956	4.37492e-05
4.460186	4.40316e-05
4.452415	4.43158e-05
4.444645	4.46019e-05
4.436875	4.48898e-05
4.429105	4.51796e-05
4.421335	4.54712e-05
4.413565	4.57647e-05
4.405795	4.60601e-05
4.398025	4.63574e-05
4.390255	4.66566e-05
4.382484	4.69577e-05
4.374714	4.72607e-05
4.366944	4.75658e-05
4.359174	4.78727e-05
4.351404	4.81817e-05
4.343634	4.84926e-05
4.335864	4.88056e-05
4.328094	4.91205e-05
4.320323	4.94375e-05
4.312553	4.97565e-05
4.304783	5.00775e-05
4.297013	5.04007e-05
4.289243	5.07259e-05
4.281473	5.10532e-05
4.273703	5.13826e-05
4.265933	5.17141e-05
4.258163	5.20477e-05
4.250392	5.23835e-05
4.242622	5.27215e-05
4.234852	5.30616e-05
4.227082	5.34039e-05
4.219312	5.37484e-05
4.211542	5.40952e-05
4.203772	5.44441e-05
4.196002	5.47953e-05
4.188232	5.51488e-05
4.180461	5.55045e-05
4.172691	5.58625e-05
4.164921	5.62228e-05
4.157151	5.65854e-05
4.149381	5.69504e-05
4.141611	5.73177e-05
4.133841	5.76874e-05
4.126071	5.80594e-05
4.118300	5.84338e-05
4.110530	5.88107e-05
4.102760	5.91899e-05
4.094990	5.95716e-05
4.087220	5.99557e-05
4.079450	6.03424e-05
4.071680	6.07314e-05
4.063910	6.1123e-05
4.056140	6.15171e-05
4.048369	6.19138e-05
4.040599	6.2313e-05
4.032829	6.27147e-05
4.025059	6.3119e-05
4.017289	6.35259e-05
4.009519	6.39355e-05
4.001749	6.43476e-05
3.993979	6.47625e-05
3.986209	6.51799e-05
3.978438	6.56001e-05
3.970668	6.60229e-05
3.962898	6.64485e-05
3.955128	6.68768e-05
3.947358	6.73078e-05
3.939588	6.77416e-05
3.931818	6.81782e-05
3.924048	6.86176e-05
3.916277	6.90598e-05
3.908507	6.95049e-05
3.900737	6.99528e-05
3.892967	7.04036e-05
3.885197	7.08572e-05
3.877427	7.13138e-05
3.869657	7.17733e-05
3.861887	7.22358e-05
3.854117	7.27012e-05
3.846346	7.31696e-05
3.838576	7.3641e-05
3.830806	7.41155e-05
3.823036	7.45929e-05
3.815266	7.50735e-05
3.807496	7.55571e-05
3.799726	7.60438e-05
3.791956	7.65336e-05
3.784185	7.70266e-05
3.776415	7.75228e-05
3.768645	7.80221e-05
3.760875	7.85246e-05
3.753105	7.90303e-05
3.745335	7.95393e-05
3.737565	8.00516e-05
3.729795	8.05671e-05
3.722025	8.10859e-05
3.714254	8.16081e-05
3.706484	8.21336e-05
3.698714	8.26625e-05
3.690944	8.31947e-05
3.683174	8.37304e-05
3.675404	8.42695e-05
3.667634	8.4812e-05
3.659864	8.5358e-05
3.652094	8.59075e-05
3.644323	8.64606e-05
3.636553	8.70172e-05
3.628783	8.75773e-05
3.621013	8.8141e-05
3.613243	8.87084e-05
3.605473	8.92793e-05
3.597703	8.9854e-05
3.589933	9.04323e-05
3.582162	9.10143e-05
3.574392	9.16e-05
3.566622	9.21895e-05
3.558852	9.27827e-05
3.551082	9.33797e-05
3.543312	9.39806e-05
3.535542	9.45853e-05
3.527772	9.51939e-05
3.520002	9.58064e-05
3.512231	9.64227e-05
3.504461	9.70431e-05
3.496691	9.76674e-05
3.488921	9.82956e-05
3.481151	9.89279e-05
3.473381	9.95643e-05
3.465611	0.000100205
3.457841	0.000100849
3.450071	0.000101498
3.442300	0.000102151
3.434530	0.000102808
3.426760	0.000103469
3.418990	0.000104134
3.411220	0.000104804
3.403450	0.000105478
3.395680	0.000106156
3.387910	0.000106838
3.380139	0.000107525
3.372369	0.000108217
3.364599	0.000108912
3.356829	0.000109612
3.349059	0.000110317
3.341289	0.000111026
3.333519	0.00011174
3.325749	0.000112458
3.317979	0.000113181
3.310208	0.000113908
3.302438	0.00011464
3.294668	0.000115377
3.286898	0.000116118
3.279128	0.000116864
3.271358	0.000117615
3.263588	0.000118371
3.255818	0.000119131
3.248048	0.000119897
3.240277	0.000120667
3.232507	0.000121442
3.224737	0.000122222
3.216967	0.000123007
3.209197	0.000123797
3.201427	0.000124592
3.193657	0.000125393
3.185887	0.000126198
3.178116	0.000127008
3.170346	0.000127824
3.162576	0.000128645
3.154806	0.000129471
3.147036	0.000130302
3.139266	0.000131138
3.131496	0.00013198
3.123726	0.000132827
3.115956	0.00013368
3.108185	0.000134538
3.100415	0.000135402
3.092645	0.000136271
3.084875	0.000137145
3.077105	0.000138025
3.069335	0.000138911
3.061565	0.000139802
3.053795	0.000140699
3.046024	0.000141602
3.038254	0.00014251
3.030484	0.000143425
3.022714	0.000144345
3.014944	0.000145271
3.007174	0.000146202
2.999404	0.00014714
2.991634	0.000148084
2.983864	0.000149033
2.976093	0.000149989
2.968323	0.000150951
2.960553	0.000151919
2.952783	0.000152893
2.945013	0.000153873
2.937243	0.000154859
2.929473	0.000155852
2.921703	0.000156851
2.913933	0.000157856
2.906162	0.000158868
2.898392	0.000159886
2.890622	0.00016091
2.882852	0.000161941
2.875082	0.000162979
2.867312	0.000164023
2.859542	0.000165074
2.851772	0.000166131
2.844001	0.000167195
2.836231	0.000168266
2.828461	0.000169344
2.820691	0.000170428
2.812921	0.00017152
2.805151	0.000172618
2.797381	0.000173723
2.789611	0.000174835
2.781841	0.000175955
2.774070	0.000177081
2.766300	0.000178214
2.758530	0.000179355
2.750760	0.000180503
2.742990	0.000181658
2.735220	0.00018282
2.727450	0.00018399
2.719680	0.000185167
2.711910	0.000186352
2.704139	0.000187544
2.696369	0.000188743
2.688599	0.00018995
2.680829	0.000191165
2.673059	0.000192387
2.665289	0.000193618
2.657519	0.000194855
2.649749	0.000196101
2.641978	0.000197355
2.634208	0.000198616
2.626438	0.000199885
2.618668	0.000201163
2.610898	0.000202448
2.603128	0.000203742
2.595358	0.000205043
2.587588	0.000206353
2.579818	0.000207671
2.572047	0.000208998
2.564277	0.000210332
2.556507	0.000211676
2.548737	0.000213027
2.540967	0.000214387
2.533197	0.000215756
2.525427	0.000217133
2.517657	0.000218519
2.509886	0.000219913
2.502116	0.000221317
2.494346	0.000222729
2.486576	0.00022415
2.478806	0.00022558
2.471036	0.000227018
2.463266	0.000228466
2.455496	0.000229923
2.447726	0.000231389
2.439955	0.000232864
2.432185	0.000234349
2.424415	0.000235842
2.416645	0.000237345
2.408875	0.000238858
2.401105	0.00024038
2.393335	0.000241911
2.385565	0.000243452
2.377795	0.000245003
2.370024	0.000246563
2.362254	0.000248133
2.354484	0.000249713
2.346714	0.000251302
2.338944	0.000252902
2.331174	0.000254511
2.323404	0.000256131
2.315634	0.00025776
2.307863	0.0002594
2.300093	0.00026105
2.292323	0.00026271
2.284553	0.00026438
2.276783	0.000266061
2.269013	0.000267752
2.261243	0.000269454
2.253473	0.000271166
2.245703	0.000272889
2.237932	0.000274623
2.230162	0.000276367
2.222392	0.000278122
2.214622	0.000279888
2.206852	0.000281665
2.199082	0.000283453
2.191312	0.000285251
2.183542	0.000287061
2.175772	0.000288882
2.168001	0.000290714
2.160231	0.000292558
2.152461	0.000294413
2.144691	0.000296279
2.136921	0.000298157
2.129151	0.000300046
2.121381	0.000301947
2.113611	0.000303859
2.105840	0.000305783
2.098070	0.000307719
2.090300	0.000309667
2.082530	0.000311627
2.074760	0.000313598
2.066990	0.000315582
2.059220	0.000317578
2.051450	0.000319585
2.043680	0.000321605
2.035909	0.000323638
2.028139	0.000325682
2.020369	0.000327739
2.012599	0.000329809
2.004829	0.000331891
1.997059	0.000333985
1.989289	0.000336092
1.981519	0.000338212
1.973749	0.000340345
1.965978	0.00034249
1.958208	0.000344649
1.950438	0.00034682
1.942668	0.000349004
1.934898	0.000351201
1.927128	0.000353412
1.919358	0.000355635
1.911588	0.000357872
1.903817	0.000360122
1.896047	0.000362385
1.888277	0.000364662
1.880507	0.000366952
1.872737	0.000369256
1.864967	0.000371573
1.857197	0.000373903
1.849427	0.000376248
1.841657	0.000378606
1.833886	0.000380978
1.826116	0.000383363
1.818346	0.000385762
1.810576	0.000388176
1.802806	0.000390603
1.795036	0.000393043
1.787266	0.000395498
1.779496	0.000397967
1.771725	0.00040045
1.763955	0.000402947
1.756185	0.000405458
1.748415	0.000407983
1.740645	0.000410522
1.732875	0.000413075
1.725105	0.000415642
1.717335	0.000418223
1.709565	0.000420819
1.701794	0.000423428
1.694024	0.000426051
1.686254	0.000428689
1.678484	0.00043134
1.670714	0.000434005
1.662944	0.000436684
1.655174	0.000439377
1.647404	0.000442083
1.639634	0.000444802
1.631863	0.000447535
1.624093	0.000450282
1.616323	0.000453041
1.608553	0.000455813
1.600783	0.000458597
1.593013	0.000461394
1.585243	0.000464202
1.577473	0.000467022
1.569702	0.000469853
1.561932	0.000472693
1.554162	0.000475543
1.546392	0.000478402
1.538622	0.000481267
1.530852	0.000484138
1.523082	0.000487012
1.515312	0.000489887
1.507542	0.000492756
1.499771	0.000495614
1.492001	0.000498442
&
```
