## Supplementary material for "All-at-once RNA folding with 3D motif prediction framed by evolutionary information": RF03396_mir-2814.cacofold.helixcov

```
# RMs = 3 L = 87

# RM_HELIX NESTED 33-41 54-62, nbp = 9 nbp_cov = 0
# pvals: 0.960865,0.960865,0.960865,0.960865,0.960865,0.960865,0.960865,0.960865,0.960865
# aggregated NONE
NESTED  ::::::::::::::::::::::::::::::::<<<<<<<<<____________>>>>>>>>>:::::::::::::::::::::::::
        :::::::::::::::::::::::::::::::::::::::::::::::::::::::::::::::::::::::::::::::::::::::

# RM_HELIX NESTED 20-31 66-77, nbp = 12 nbp_cov = 0
# pvals: 0.960865,0.960865,0.0787009,0.0787009,0.0787009,0.960865,0.960865,0.960865,0.960865,0.960865,0.960865,0.960865
# aggregated NONE
NESTED  :::::::::::::::::::<<<<<<<<<<<<__________________________________>>>>>>>>>>>>::::::::::
        :::::::::::::::::::::::::::::::::::::::::::::::::::::::::::::::::::::::::::::::::::::::

# RM_HELIX NESTED 2-11 78-87, nbp = 10 nbp_cov = 0
# pvals: 0.960865,0.0787009,0.960865,0.960865,0.960865,0.0851448,0.960865,0.960865,0.0242449,0.0787009
# aggregated NONE
NESTED  :<<<<<<<<<<__________________________________________________________________>>>>>>>>>>
        :::::::::::::::::::::::::::::::::::::::::::::::::::::::::::::::::::::::::::::::::::::::
```
