## Supplementary material for "All-at-once RNA folding with 3D motif prediction framed by evolutionary information": RF03396_mir-2814.helixcov

```
# RMs = 4 L = 87

# RM_HELIX NESTED 33-41 54-62, nbp = 9 nbp_cov = 0
# pvals: 0.960865,0.960865,0.960865,0.960865,0.960865,0.960865,0.960865,0.960865,0.960865
# aggregated NONE
NESTED  ::::::::::::::::::::::::::::::::<<<<<<<<<____________>>>>>>>>>:::::::::::::::::::::::::
        :::::::::::::::::::::::::::::::::::::::::::::::::::::::::::::::::::::::::::::::::::::::

# RM_HELIX NESTED 25-31 66-72, nbp = 7 nbp_cov = 0
# pvals: 0.960865,0.960865,0.960865,0.960865,0.960865,0.960865,0.960865
# aggregated NONE
NESTED  ::::::::::::::::::::::::<<<<<<<__________________________________>>>>>>>:::::::::::::::
        :::::::::::::::::::::::::::::::::::::::::::::::::::::::::::::::::::::::::::::::::::::::

# RM_HELIX NESTED 21-21 76-76, nbp = 1 nbp_cov = 0
# pvals: 0.960865
# aggregated NONE
NESTED  ::::::::::::::::::::<______________________________________________________>:::::::::::
        :::::::::::::::::::::::::::::::::::::::::::::::::::::::::::::::::::::::::::::::::::::::

# RM_HELIX NESTED 2-12 77-87, nbp = 11 nbp_cov = 0
# pvals: 0.960865,0.0787009,0.960865,0.960865,0.960865,0.0851448,0.960865,0.960865,0.0242449,0.0787009,0.960865
# aggregated NONE
NESTED  :<<<<<<<<<<<________________________________________________________________>>>>>>>>>>>
        :::::::::::::::::::::::::::::::::::::::::::::::::::::::::::::::::::::::::::::::::::::::
```
