## Supplementary material for "All-at-once RNA folding with 3D motif prediction framed by evolutionary information": RF03396_mir-2814.surv

```
0.012146	0.0357143
0.006492	0.107143
0.000839	0.142857
-0.004815	1
&
1.029755	0.000269324
0.967568	0.000538648
0.865807	0.000807972
0.820580	0.00134662
0.814926	0.00350121
0.803620	0.00457851
0.775353	0.0056558
0.758392	0.00700242
0.701859	0.00727175
0.628365	0.00834904
0.583138	0.00942634
0.526604	0.00969566
0.481377	0.0110423
0.441803	0.0113116
0.424843	0.0123889
0.289162	0.0129276
0.232628	0.0131969
0.085640	0.0137355
0.012146	0.0210073
0.006492	0.0845677
0.000839	0.0896849
-0.004815	0.962564
-0.010468	0.977107
-0.027428	0.977646
-0.038735	0.977915
-0.100922	0.978185
-0.134842	0.979262
-0.140496	0.979531
-0.157456	0.981147
-0.163109	0.982225
-0.168763	0.983302
-0.197030	0.987611
-0.202683	0.988688
-0.247910	0.990304
-0.293137	0.990843
-0.315751	0.992998
-0.321404	0.994075
-0.479699	0.994344
-0.496659	0.994614
-0.519273	0.995152
-0.541886	0.996229
-0.558846	0.997307
-0.570153	0.997576
-0.615380	0.997845
-0.621034	0.998115
-0.632340	0.998653
-1.214639	0.998923
-1.220292	0.999461
-1.225946	0.999731
-1.254213	1
&
1.549866	8.91027e-07
1.363305	1.78205e-06
1.306771	5.34616e-06
1.238930	1.78205e-05
1.216317	2.13847e-05
1.210663	3.3859e-05
1.120209	3.47501e-05
1.091942	3.92052e-05
1.080635	4.00962e-05
1.074982	4.90065e-05
1.052369	5.07886e-05
1.029755	0.000206718
1.024102	0.0002085
1.018448	0.000211173
0.984528	0.000213847
0.978875	0.000217411
0.967568	0.00036443
0.961914	0.000371558
0.956261	0.000380469
0.950608	0.000389379
0.944954	0.000391161
0.939301	0.000400071
0.933647	0.000417001
0.922341	0.000430366
0.916687	0.000449078
0.911034	0.000449969
0.905381	0.000479373
0.899727	0.000495411
0.894074	0.000559565
0.888420	0.000698565
0.882767	0.00071104
0.877114	0.000916867
0.871460	0.000938252
0.865807	0.00110576
0.860153	0.0012011
0.854500	0.00123496
0.848847	0.00125724
0.843193	0.00129466
0.837540	0.00133119
0.831887	0.00141139
0.826233	0.00149425
0.820580	0.00193442
0.814926	0.00313553
0.809273	0.00320057
0.803620	0.00381716
0.797966	0.00387864
0.792313	0.0039321
0.786659	0.00404616
0.781006	0.00407378
0.775353	0.00467611
0.769699	0.00475096
0.764046	0.00488639
0.758392	0.00573554
0.752739	0.00582554
0.747086	0.00591375
0.741432	0.00594672
0.735779	0.00604829
0.730126	0.00612403
0.724472	0.00620601
0.718819	0.00623095
0.713165	0.00624967
0.707512	0.00625947
0.701859	0.00642074
0.696205	0.00657578
0.690552	0.00668627
0.684898	0.0067228
0.679245	0.00674864
0.673592	0.00676379
0.667938	0.00686447
0.662285	0.00686804
0.656632	0.00689121
0.650978	0.00689566
0.645325	0.0069019
0.639671	0.00691437
0.634018	0.0069215
0.628365	0.0075274
0.622711	0.00754255
0.611404	0.00755324
0.605751	0.00759957
0.600098	0.00760135
0.594444	0.00760314
0.588791	0.00761205
0.583138	0.00823042
0.577484	0.00839348
0.571831	0.00842288
0.566177	0.00843001
0.560524	0.00845852
0.554871	0.00851377
0.549217	0.00855208
0.543564	0.00856901
0.537910	0.00857079
0.532257	0.00857703
0.526604	0.00882206
0.520950	0.00887552
0.515297	0.0089076
0.509644	0.00892275
0.498337	0.00894502
0.492683	0.00895661
0.487030	0.00901987
0.481377	0.00977457
0.475723	0.00977903
0.470070	0.00977992
0.464416	0.00978615
0.458763	0.00979239
0.453110	0.00986189
0.447456	0.00988773
0.441803	0.0100428
0.436150	0.0100757
0.430496	0.0101007
0.424843	0.0107057
0.419189	0.0108091
0.413536	0.0108411
0.407883	0.0108759
0.402229	0.0108839
0.396576	0.0109668
0.390922	0.0109828
0.385269	0.0110193
0.379616	0.01103
0.373962	0.0110478
0.368309	0.011079
0.362656	0.0111004
0.357002	0.0111485
0.351349	0.0112038
0.345695	0.0112189
0.340042	0.011243
0.334389	0.0112617
0.328735	0.0113071
0.317428	0.0113285
0.311775	0.011341
0.306122	0.0113624
0.294815	0.0113642
0.289162	0.0116769
0.277855	0.0116832
0.272201	0.0116867
0.266548	0.011693
0.260895	0.0116965
0.249588	0.011701
0.243934	0.0117313
0.232628	0.0118818
0.226974	0.0118872
0.221321	0.0118925
0.215667	0.0118961
0.210014	0.0119175
0.204361	0.0119228
0.193054	0.0119612
0.187401	0.0119647
0.181747	0.0119763
0.176094	0.0120004
0.164787	0.0120093
0.159134	0.0120128
0.153480	0.01202
0.147827	0.0120289
0.136520	0.0120734
0.130867	0.0120814
0.125213	0.0121126
0.108253	0.0121215
0.102600	0.0121269
0.096946	0.0121402
0.091293	0.0121456
0.085640	0.0124396
0.079986	0.0124895
0.074333	0.0125278
0.068679	0.0125296
0.051719	0.0125368
0.046066	0.0125492
0.040413	0.0125564
0.034759	0.0125653
0.029106	0.012567
0.023452	0.0126027
0.017799	0.0126036
0.012146	0.0242449
0.006492	0.0787009
0.000839	0.0851448
-0.004815	0.960865
-0.010468	0.978671
-0.016121	0.978825
-0.021775	0.97883
-0.027428	0.979128
-0.033081	0.979141
-0.038735	0.979307
-0.044388	0.979309
-0.050042	0.979317
-0.055695	0.979356
-0.061348	0.979417
-0.067002	0.979473
-0.072655	0.979489
-0.078309	0.979537
-0.083962	0.979562
-0.089615	0.97965
-0.095269	0.979685
-0.100922	0.97991
-0.106575	0.979955
-0.112229	0.980004
-0.117882	0.980143
-0.123536	0.980422
-0.129189	0.980535
-0.134842	0.981286
-0.140496	0.981578
-0.146149	0.981721
-0.151803	0.981807
-0.157456	0.982768
-0.163109	0.983905
-0.168763	0.984745
-0.174416	0.985076
-0.180069	0.985271
-0.185723	0.98536
-0.191376	0.985575
-0.197030	0.988012
-0.202683	0.988631
-0.208336	0.989049
-0.213990	0.989598
-0.219643	0.989741
-0.225297	0.989848
-0.230950	0.989896
-0.236603	0.990066
-0.242257	0.990091
-0.247910	0.991232
-0.253564	0.991271
-0.259217	0.991605
-0.264870	0.991701
-0.270524	0.991855
-0.276177	0.991935
-0.281830	0.991981
-0.287484	0.992022
-0.293137	0.992343
-0.298791	0.992433
-0.304444	0.992457
-0.310097	0.99248
-0.315751	0.993723
-0.321404	0.994315
-0.327058	0.994342
-0.332711	0.994375
-0.338364	0.994444
-0.344018	0.994456
-0.349671	0.994494
-0.355324	0.994601
-0.360978	0.994638
-0.366631	0.994641
-0.372285	0.994675
-0.377938	0.994683
-0.383591	0.99474
-0.389245	0.99482
-0.394898	0.994826
-0.400552	0.994839
-0.406205	0.994862
-0.411858	0.99492
-0.417512	0.994967
-0.423165	0.995
-0.428818	0.995005
-0.434472	0.99501
-0.440125	0.99506
-0.445779	0.995072
-0.451432	0.995098
-0.457085	0.995106
-0.462739	0.995114
-0.468392	0.995142
-0.474046	0.995226
-0.479699	0.995405
-0.485352	0.995504
-0.491006	0.995507
-0.496659	0.995679
-0.502312	0.995683
-0.507966	0.995736
-0.513619	0.995748
-0.519273	0.996081
-0.524926	0.996093
-0.530579	0.996106
-0.536233	0.996126
-0.541886	0.996723
-0.547540	0.996729
-0.553193	0.99674
-0.558846	0.997336
-0.564500	0.997373
-0.570153	0.99754
-0.575806	0.997549
-0.581460	0.997577
-0.587113	0.997635
-0.592767	0.997683
-0.598420	0.997753
-0.604073	0.997774
-0.609727	0.997777
-0.615380	0.997993
-0.621034	0.998153
-0.626687	0.998157
-0.632340	0.998456
-0.643647	0.998532
-0.649300	0.998535
-0.654954	0.998541
-0.660607	0.998563
-0.666261	0.998573
-0.671914	0.998577
-0.677567	0.998584
-0.683221	0.998612
-0.688874	0.998614
-0.694528	0.998615
-0.711488	0.998639
-0.722794	0.998666
-0.745408	0.998678
-0.751061	0.998694
-0.756715	0.998706
-0.768022	0.998712
-0.773675	0.998716
-0.779328	0.998717
-0.784982	0.99872
-0.790635	0.998737
-0.796289	0.99875
-0.807595	0.998754
-0.813249	0.998761
-0.818902	0.998762
-0.824555	0.998766
-0.830209	0.998777
-0.835862	0.998778
-0.841516	0.998781
-0.852822	0.998783
-0.886743	0.998802
-0.892396	0.998803
-0.909356	0.998806
-0.926316	0.998818
-0.931970	0.99882
-0.965890	0.998824
-0.971543	0.998831
-0.977197	0.99884
-0.994157	0.998845
-0.999810	0.998881
-1.016771	0.998882
-1.022424	0.998889
-1.028077	0.998893
-1.033731	0.998909
-1.039384	0.99894
-1.045037	0.998948
-1.061998	0.998949
-1.073304	0.998958
-1.078958	0.998983
-1.084611	0.998984
-1.095918	0.999035
-1.101571	0.999039
-1.107225	0.999047
-1.135492	0.999052
-1.146798	0.99906
-1.158105	0.99907
-1.163759	0.999081
-1.169412	0.999086
-1.186372	0.99909
-1.192025	0.999094
-1.197679	0.999096
-1.214639	0.999246
-1.220292	0.99954
-1.225946	0.999687
-1.242906	0.999694
-1.254213	0.999841
-1.265519	0.999845
-1.271173	0.999849
-1.276826	0.999851
-1.288133	0.99986
-1.299440	0.999862
-1.310747	0.999865
-1.316400	0.999878
-1.322053	0.999885
-1.339014	0.999886
-1.355974	0.999895
-1.372934	0.999911
-1.378587	0.999936
-1.384241	0.999938
-1.389894	0.999947
-1.412508	0.999963
-1.423814	0.999963
-1.452081	0.999965
-1.497308	0.999966
-1.519922	0.999969
-1.525575	0.999971
-1.565149	0.999973
-1.644296	0.99998
-1.740404	0.999997
-1.813898	0.999998
-1.836511	0.999999
-2.079607	1
&
```
