## Supplementary material for "All-at-once RNA folding with 3D motif prediction framed by evolutionary information": RF03397_mir-1234.cacofold.helixcov

```
# RMs = 4 L = 57

# RM_HELIX NESTED 5-6 10-11, nbp = 2 nbp_cov = 1
# pvals: 0.995965,2.08855e-06
# aggregated NONE
NESTED  ::::<<___>>::::::::::::::::::::::::::::::::::::::::::::::
        :::::<___>:::::::::::::::::::::::::::::::::::::::::::::::

# RM_HELIX NESTED 21-27 37-43, nbp = 7 nbp_cov = 0
# pvals: 0.995965,0.995965,0.995965,0.995965,0.995965,0.995965,0.995965
# aggregated NONE
NESTED  ::::::::::::::::::::<<<<<<<_________>>>>>>>::::::::::::::
        :::::::::::::::::::::::::::::::::::::::::::::::::::::::::

# RM_HELIX NESTED 18-19 47-48, nbp = 2 nbp_cov = 0
# pvals: 0.995965,0.995965
# aggregated NONE
NESTED  :::::::::::::::::<<___________________________>>:::::::::
        :::::::::::::::::::::::::::::::::::::::::::::::::::::::::

# RM_HELIX NESTED 12-15 51-54, nbp = 4 nbp_cov = 0
# pvals: 0.995965,0.995965,0.995965,0.995965
# aggregated NONE
NESTED  :::::::::::<<<<___________________________________>>>>:::
        :::::::::::::::::::::::::::::::::::::::::::::::::::::::::
```
