## Supplementary material for "All-at-once RNA folding with 3D motif prediction framed by evolutionary information": RF03397_mir-1234.helixcov

```
# RMs = 3 L = 57

# RM_HELIX NESTED 17-25 30-37, nbp = 8 nbp_cov = 0
# pvals: 0.995965,0.995965,0.995965,0.995965,0.995965,0.995965,0.995965,0.995965
# aggregated NONE
NESTED  ::::::::::::::::<<<<<-<<<____>>>>>>>>::::::::::::::::::::
        :::::::::::::::::::::::::::::::::::::::::::::::::::::::::

# RM_HELIX NESTED 11-14 39-42, nbp = 4 nbp_cov = 0
# pvals: 0.995965,0.995965,0.995965,0.995965
# aggregated NONE
NESTED  ::::::::::<<<<________________________>>>>:::::::::::::::
        :::::::::::::::::::::::::::::::::::::::::::::::::::::::::

# RM_HELIX NESTED 1-9 47-55, nbp = 9 nbp_cov = 0
# pvals: 0.995965,0.995965,0.995965,0.995965,0.995965,0.995965,0.995965,0.995965,0.995965
# aggregated NONE
NESTED  <<<<<<<<<_____________________________________>>>>>>>>>::
        :::::::::::::::::::::::::::::::::::::::::::::::::::::::::
```
