## Supplementary material for "All-at-once RNA folding with 3D motif prediction framed by evolutionary information": RF03397_mir-1234.surv

```
0.000000	0.047619
-0.002846	1
&
1.837785	0.000634921
0.883384	0.00126984
0.442274	0.00190476
-0.002846	0.995556
-0.067007	0.99619
-0.163249	0.996825
-0.195330	0.99746
-0.199340	0.998095
-0.323653	0.99873
-0.387815	0.999365
-0.640450	1
&
1.841551	2.08855e-06
1.837785	0.00054929
1.773624	0.000561821
1.589160	0.000586884
1.360585	0.000618212
0.975616	0.000630744
0.883384	0.00118003
0.851303	0.0012051
0.562577	0.00122598
0.442274	0.00177527
0.281870	0.00181495
0.133497	0.00184002
-0.002846	0.995965
-0.067007	0.996514
-0.075028	0.996518
-0.119139	0.996535
-0.163249	0.997084
-0.183300	0.997089
-0.195330	0.997638
-0.199340	0.998187
-0.235431	0.998195
-0.243451	0.998223
-0.295582	0.998248
-0.323653	0.998797
-0.347714	0.998822
-0.363754	0.998826
-0.387815	0.999376
-0.407865	0.999401
-0.415885	0.999451
-0.640450	1
&
```
