## Supplementary material for "All-at-once RNA folding with 3D motif prediction framed by evolutionary information": RF03398_mir-3552.cacofold.power

```
# Power analysis of CaCoFold structure 
#
# Powertype = SINGLE SUBSTITUTIONS
# covary  left_pos      right_pos    substitutions      power
#----------------------------------------------------------------
          5		99		0		0.00
          6		98		0		0.00
          7		97		0		0.00
          8		96		0		0.00
          9		95		0		0.00
          10		94		0		0.00
          13		87		0		0.00
          14		86		0		0.00
          15		85		0		0.00
          16		84		0		0.00
          17		83		0		0.00
          21		79		0		0.00
          22		78		0		0.00
          23		77		0		0.00
          24		76		0		0.00
          25		75		0		0.00
          26		74		0		0.00
          30		69		0		0.00
          31		68		0		0.00
          32		67		0		0.00
          33		66		0		0.00
          34		65		0		0.00
          35		64		0		0.00
          36		63		0		0.00
          37		62		0		0.00
          38		61		0		0.00
          42		54		0		0.00
          43		53		0		0.00
#
# BPAIRS 28
# avg substitutions per BP  0.0
# BPAIRS expected to covary 0.0 +/- 0.0
# BPAIRS observed to covary 0
#
```
