## Supplementary material for "All-at-once RNA folding with 3D motif prediction framed by evolutionary information": RF03399_mir-986.helixcov

```
# RMs = 3 L = 94

# RM_HELIX NESTED 33-37 58-62, nbp = 5 nbp_cov = 0
# pvals: 0.973875,0.973875,0.973875,0.973875,0.973875
# aggregated NONE
NESTED  ::::::::::::::::::::::::::::::::<<<<<____________________>>>>>::::::::::::::::::::::::::::::::
        ::::::::::::::::::::::::::::::::::::::::::::::::::::::::::::::::::::::::::::::::::::::::::::::

# RM_HELIX NESTED 16-30 65-79, nbp = 13 nbp_cov = 0
# pvals: 0.973875,0.973875,0.973875,0.973875,0.973875,0.973875,0.973875,0.973875,0.973875,0.973875,0.973875,0.973875,0.973875
# aggregated NONE
NESTED  :::::::::::::::<<-<<<<<<<-<<<<__________________________________>>>>->>>>>>>->>:::::::::::::::
        ::::::::::::::::::::::::::::::::::::::::::::::::::::::::::::::::::::::::::::::::::::::::::::::

# RM_HELIX NESTED 1-12 83-94, nbp = 11 nbp_cov = 0
# pvals: 0.973875,0.973875,0.973875,0.973875,0.973875,0.973875,0.973875,0.0112316,0.973875,0.973875,0.973875
# aggregated NONE
NESTED  <<<<<<<<-<<<______________________________________________________________________>>>->>>>>>>>
        ::::::::::::::::::::::::::::::::::::::::::::::::::::::::::::::::::::::::::::::::::::::::::::::
```
