## Supplementary material for "All-at-once RNA folding with 3D motif prediction framed by evolutionary information": RF03399_mir-986.surv

```
0.726650	0.0344828
-0.006378	1
&
1.826193	0.000230309
1.630719	0.000921234
1.569633	0.00161216
1.471896	0.00253339
1.459679	0.00345463
1.313073	0.00414556
1.251987	0.00552741
1.239770	0.00621833
1.178684	0.00783049
1.166467	0.00875173
1.117599	0.00967296
1.105382	0.0117457
0.714433	0.0124367
0.702216	0.0128973
0.677782	0.0142791
0.665564	0.0145094
0.628913	0.0149701
0.604479	0.0154307
0.592262	0.0163519
0.555610	0.0168125
0.543393	0.0175035
0.531176	0.0188853
0.518959	0.0207278
0.409004	0.0225702
0.262399	0.0239521
0.237964	0.0244127
0.176879	0.0248733
0.164662	0.0253339
0.079142	0.0260249
0.066925	0.0262552
-0.006378	0.968678
-0.043030	0.97006
-0.055247	0.97052
-0.091898	0.970981
-0.140767	0.972363
-0.152984	0.974436
-0.165201	0.975357
-0.189635	0.976048
-0.275155	0.976278
-0.324024	0.976969
-0.336241	0.978812
-0.360675	0.979733
-0.433978	0.979963
-0.446195	0.980424
-0.556150	0.980654
-0.568367	0.981575
-0.580584	0.984339
-0.605018	0.98526
-0.617235	0.986642
-0.629453	0.988024
-0.666104	0.988254
-0.690538	0.991018
-0.727190	0.991709
-0.739407	0.9924
-0.751624	0.993782
-0.837144	0.994012
-0.995967	0.994933
-1.032618	0.995394
-1.240310	0.996776
-1.276961	0.997467
-1.374698	0.997697
-1.435784	0.998388
-1.484652	0.999079
-1.521304	0.999309
-1.619041	0.999539
-1.643475	0.99977
-2.290984	1
&
2.705827	7.62602e-07
2.571439	2.28781e-06
2.534787	3.81301e-06
2.510353	5.33821e-06
2.498136	6.10082e-06
2.400399	9.15122e-06
2.388181	9.91383e-06
2.375964	1.1439e-05
2.363747	1.22016e-05
2.351530	1.29642e-05
2.339313	1.60146e-05
2.327096	1.83024e-05
2.314879	1.9065e-05
2.302661	2.13529e-05
2.266010	2.21155e-05
2.229359	2.28781e-05
2.217141	2.89789e-05
2.204924	3.35545e-05
2.192707	3.66049e-05
2.180490	3.81301e-05
2.168273	4.27057e-05
2.156056	6.02456e-05
2.143839	6.10082e-05
2.131621	6.17708e-05
2.119404	6.3296e-05
2.107187	6.7109e-05
2.094970	7.0922e-05
2.082753	7.4735e-05
2.058319	7.77854e-05
2.046101	8.31236e-05
2.033884	9.30374e-05
2.009450	0.00011134
1.997233	0.000117441
1.985016	0.000120491
1.972799	0.000141081
1.960581	0.000162434
1.948364	0.000165485
1.936147	0.000175398
1.923930	0.000178449
1.911713	0.000182262
1.899496	0.0001876
1.887279	0.000209716
1.875061	0.000215054
1.862844	0.000221155
1.850627	0.000226493
1.838410	0.000236407
1.826193	0.000285976
1.813976	0.000295127
1.801759	0.000301228
1.789541	0.000309616
1.777324	0.000327156
1.765107	0.00034012
1.752890	0.000343171
1.740673	0.000350797
1.728456	0.00035766
1.716239	0.000369862
1.704021	0.000388927
1.691804	0.000399603
1.679587	0.000418668
1.667370	0.000433158
1.655153	0.00044536
1.642936	0.000473576
1.630719	0.000623808
1.618501	0.000649737
1.606284	0.000684054
1.594067	0.000697018
1.581850	0.000738961
1.569633	0.000898345
1.557416	0.00101884
1.545199	0.0011073
1.532981	0.00115382
1.520764	0.00123542
1.508547	0.00136658
1.496330	0.00156791
1.484113	0.00179517
1.471896	0.00221765
1.459679	0.00255395
1.447461	0.00272859
1.435244	0.00292458
1.423027	0.0030832
1.410810	0.0032075
1.398593	0.00335011
1.386376	0.00351254
1.374159	0.00363227
1.361942	0.00379471
1.349724	0.00388241
1.337507	0.0040151
1.325290	0.00408526
1.313073	0.00429802
1.300856	0.00440174
1.288639	0.00453214
1.276422	0.00464653
1.264204	0.00474491
1.251987	0.00510333
1.239770	0.00536033
1.227553	0.00549531
1.215336	0.00564478
1.203119	0.00583543
1.190902	0.00600015
1.178684	0.00648898
1.166467	0.00685122
1.154250	0.00695188
1.142033	0.00716922
1.129816	0.00729658
1.117599	0.00765347
1.105382	0.00814383
1.093164	0.00823839
1.080947	0.00831236
1.068730	0.0084237
1.056513	0.00855029
1.044296	0.00865706
1.032079	0.00876916
1.019862	0.00883779
1.007644	0.00895142
0.995427	0.00905971
0.983210	0.00935179
0.970993	0.00941737
0.958776	0.00946694
0.946559	0.00952719
0.934342	0.00960268
0.922124	0.00966598
0.909907	0.00975902
0.897690	0.00990544
0.885473	0.0100114
0.873256	0.0100785
0.861039	0.0101197
0.848822	0.0101716
0.836604	0.0102212
0.824387	0.0103104
0.812170	0.0103882
0.799953	0.0104522
0.787736	0.0105399
0.775519	0.0106642
0.763302	0.0107657
0.751084	0.0108877
0.738867	0.0110143
0.726650	0.0112316
0.714433	0.0115191
0.702216	0.0117822
0.689999	0.0119439
0.677782	0.0123511
0.665564	0.0125867
0.653347	0.012766
0.641130	0.0129818
0.628913	0.0131511
0.616696	0.0134073
0.604479	0.0137337
0.592262	0.0140517
0.580044	0.0141867
0.567827	0.014401
0.555610	0.0146107
0.543393	0.0152162
0.531176	0.0156997
0.518959	0.016325
0.506742	0.0165271
0.494524	0.0168398
0.482307	0.0170472
0.470090	0.017337
0.457873	0.017562
0.445656	0.0177663
0.433439	0.018127
0.421222	0.0183718
0.409004	0.0189667
0.396787	0.0191566
0.384570	0.0193106
0.372353	0.0193808
0.360136	0.0195035
0.347919	0.0195714
0.335702	0.0196606
0.323484	0.0197033
0.311267	0.0197956
0.299050	0.0198498
0.286833	0.0199207
0.274616	0.0199992
0.262399	0.0203066
0.250182	0.020366
0.237964	0.020546
0.225747	0.0207412
0.213530	0.0208755
0.201313	0.0210143
0.189096	0.0211904
0.176879	0.021349
0.164662	0.0215267
0.152445	0.0216304
0.140227	0.0217601
0.128010	0.021828
0.115793	0.0218859
0.103576	0.0219767
0.091359	0.0220613
0.079142	0.0223778
0.066925	0.0225349
0.054707	0.0225982
0.042490	0.0227149
0.030273	0.0227804
0.018056	0.0228445
0.005839	0.0228864
-0.006378	0.973875
-0.018595	0.973944
-0.030813	0.974094
-0.043030	0.974665
-0.055247	0.975028
-0.067464	0.975123
-0.079681	0.97527
-0.091898	0.975583
-0.104115	0.975864
-0.116333	0.976012
-0.128550	0.976128
-0.140767	0.97677
-0.152984	0.977649
-0.165201	0.978267
-0.177418	0.978598
-0.189635	0.979067
-0.201853	0.979378
-0.214070	0.979587
-0.226287	0.9797
-0.238504	0.979783
-0.250721	0.979957
-0.262938	0.980049
-0.275155	0.980168
-0.287373	0.980292
-0.299590	0.980415
-0.311807	0.980616
-0.324024	0.980861
-0.336241	0.981364
-0.348458	0.981724
-0.360675	0.982211
-0.372893	0.982505
-0.385110	0.982722
-0.397327	0.982896
-0.409544	0.983037
-0.421761	0.983169
-0.433978	0.983358
-0.446195	0.983564
-0.458413	0.983693
-0.470630	0.983791
-0.482847	0.983942
-0.495064	0.98415
-0.507281	0.984416
-0.519498	0.984575
-0.531715	0.984742
-0.543933	0.984953
-0.556150	0.985197
-0.568367	0.985564
-0.580584	0.986312
-0.592801	0.986677
-0.605018	0.987542
-0.617235	0.988297
-0.629453	0.988998
-0.641670	0.989388
-0.653887	0.989846
-0.666104	0.990193
-0.678321	0.990419
-0.690538	0.991197
-0.702755	0.99149
-0.714973	0.991954
-0.727190	0.992359
-0.739407	0.992684
-0.751624	0.993231
-0.763841	0.993368
-0.776058	0.993622
-0.788275	0.993763
-0.800493	0.99393
-0.812710	0.994095
-0.824927	0.994214
-0.837144	0.994397
-0.849361	0.994485
-0.861578	0.994575
-0.873795	0.994678
-0.886013	0.994742
-0.898230	0.994824
-0.910447	0.994868
-0.922664	0.994933
-0.934881	0.99499
-0.947098	0.995055
-0.959315	0.995103
-0.971533	0.995202
-0.983750	0.995291
-0.995967	0.995549
-1.008184	0.995641
-1.020401	0.995728
-1.032618	0.995863
-1.044835	0.995932
-1.057052	0.996002
-1.069270	0.996056
-1.081487	0.996086
-1.093704	0.996163
-1.105921	0.996295
-1.118138	0.9964
-1.130355	0.996494
-1.142572	0.996601
-1.154790	0.996664
-1.167007	0.996728
-1.179224	0.996801
-1.191441	0.996876
-1.203658	0.996918
-1.215875	0.996974
-1.228092	0.99703
-1.240310	0.997331
-1.252527	0.997439
-1.264744	0.997525
-1.276961	0.997772
-1.289178	0.997824
-1.301395	0.997878
-1.313612	0.997954
-1.325830	0.998054
-1.338047	0.998103
-1.350264	0.998201
-1.362481	0.998293
-1.374698	0.998386
-1.386915	0.998524
-1.399132	0.998584
-1.411350	0.998664
-1.423567	0.998689
-1.435784	0.998879
-1.448001	0.998916
-1.460218	0.998976
-1.472435	0.998995
-1.484652	0.999149
-1.496870	0.99919
-1.509087	0.999247
-1.521304	0.999314
-1.533521	0.999335
-1.545738	0.999362
-1.557955	0.999372
-1.570172	0.999397
-1.582390	0.999423
-1.594607	0.999447
-1.606824	0.999478
-1.619041	0.999546
-1.631258	0.999564
-1.643475	0.999626
-1.655692	0.999639
-1.667910	0.999644
-1.680127	0.999658
-1.692344	0.999664
-1.704561	0.99968
-1.716778	0.999699
-1.728995	0.999708
-1.741212	0.999719
-1.753430	0.999736
-1.765647	0.999747
-1.777864	0.99975
-1.790081	0.99976
-1.802298	0.999764
-1.814515	0.999771
-1.826732	0.999774
-1.838950	0.999783
-1.851167	0.999786
-1.875601	0.99979
-1.887818	0.999793
-1.900035	0.999804
-1.912252	0.99981
-1.924470	0.999817
-1.936687	0.999819
-1.948904	0.999824
-1.961121	0.999844
-1.973338	0.999853
-1.985555	0.999856
-1.997772	0.99986
-2.009990	0.999861
-2.022207	0.999862
-2.034424	0.999864
-2.046641	0.99987
-2.058858	0.999873
-2.071075	0.999873
-2.095510	0.999879
-2.107727	0.999893
-2.119944	0.999897
-2.132161	0.999899
-2.144378	0.999903
-2.156595	0.99991
-2.168812	0.999911
-2.193247	0.999914
-2.205464	0.999915
-2.217681	0.999917
-2.242115	0.999919
-2.254332	0.999923
-2.266549	0.999924
-2.290984	0.999968
-2.315418	0.999969
-2.327635	0.999972
-2.339852	0.999973
-2.364287	0.999974
-2.388721	0.999976
-2.413155	0.999976
-2.425372	0.999977
-2.437589	0.999981
-2.449807	0.999982
-2.474241	0.999982
-2.510892	0.999983
-2.535327	0.999984
-2.547544	0.999985
-2.559761	0.999986
-2.584195	0.999987
-2.596412	0.999991
-2.620847	0.999997
-2.694149	0.999998
-2.901841	0.999998
-2.938492	0.999999
-3.011795	1
&
```
