## Supplementary material for "All-at-once RNA folding with 3D motif prediction framed by evolutionary information": RF03400_mir-728.cacofold.helixcov

```
# RMs = 3 L = 63

# RM_HELIX NESTED 25-26 32-33, nbp = 2 nbp_cov = 1
# pvals: 3.17309e-06,0.936193
# aggregated NONE
NESTED  ::::::::::::::::::::::::<<_____>>::::::::::::::::::::::::::::::
        ::::::::::::::::::::::::<_______>::::::::::::::::::::::::::::::

# RM_HELIX NESTED 18-24 40-46, nbp = 7 nbp_cov = 0
# pvals: 0.936193,0.936193,0.936193,0.936193,0.936193,0.936193,0.936193
# aggregated NONE
NESTED  :::::::::::::::::<<<<<<<_______________>>>>>>>:::::::::::::::::
        :::::::::::::::::::::::::::::::::::::::::::::::::::::::::::::::

# RM_HELIX NESTED 1-9 53-61, nbp = 9 nbp_cov = 0
# pvals: 0.936193,0.936193,0.936193,0.936193,0.936193,0.936193,0.936193,0.936193,0.936193
# aggregated NONE
NESTED  <<<<<<<<<___________________________________________>>>>>>>>>::
        :::::::::::::::::::::::::::::::::::::::::::::::::::::::::::::::
```
