## Supplementary material for "All-at-once RNA folding with 3D motif prediction framed by evolutionary information": RF03400_mir-728.cacofold.power

```
# Power analysis of CaCoFold structure 
#
# Powertype = SINGLE SUBSTITUTIONS
# covary  left_pos      right_pos    substitutions      power
#----------------------------------------------------------------
          1		61		0		0.00
          2		60		0		0.00
          3		59		0		0.00
          4		58		0		0.00
          5		57		0		0.00
          6		56		0		0.00
          7		55		0		0.00
          8		54		0		0.00
          9		53		0		0.00
          18		46		0		0.00
          19		45		0		0.00
          20		44		0		0.00
          21		43		0		0.00
          22		42		0		0.00
          23		41		0		0.00
          24		40		0		0.00
     *    25		33		4		0.07
          26		32		1		0.00
#
# BPAIRS 18
# avg substitutions per BP  0.3
# BPAIRS expected to covary 0.1 +/- 0.2
# BPAIRS observed to covary 1
#
```
