## Supplementary material for "All-at-once RNA folding with 3D motif prediction framed by evolutionary information": RF03400_mir-728.surv

```
-0.000001	0.0526316
-0.012543	1
&
4.541954	0.000517063
3.947301	0.00103413
3.487797	0.00155119
3.149927	0.00258532
2.812056	0.00310238
2.474185	0.00361944
2.257948	0.00465357
2.109285	0.00517063
1.987652	0.00620476
1.663296	0.00723888
1.568692	0.00775595
1.447058	0.00879007
1.325425	0.00930714
1.109188	0.0098242
0.865921	0.0103413
0.838891	0.0108583
0.811862	0.0113754
0.784832	0.0118925
0.717258	0.0129266
0.649684	0.0134436
0.568595	0.0139607
0.555080	0.0144778
0.541565	0.0149948
0.473991	0.0155119
0.433446	0.016029
0.406417	0.016546
0.365872	0.0180972
0.325328	0.0186143
0.298298	0.0196484
0.257754	0.0201655
0.244239	0.0206825
0.190180	0.0211996
0.109091	0.0217166
0.028002	0.0222337
0.000972	0.108066
-0.012543	0.95243
-0.026058	0.953981
-0.039573	0.955016
-0.053087	0.955533
-0.066602	0.95605
-0.093632	0.958118
-0.120661	0.958635
-0.134176	0.959669
-0.161206	0.960703
-0.174721	0.962254
-0.188236	0.963289
-0.201750	0.963806
-0.228780	0.964323
-0.242295	0.966908
-0.255810	0.97001
-0.296354	0.970527
-0.309869	0.972596
-0.336899	0.97363
-0.363928	0.974147
-0.404473	0.975181
-0.445017	0.975698
-0.458532	0.978283
-0.485562	0.981903
-0.512591	0.982937
-0.553136	0.983971
-0.593680	0.986039
-0.647740	0.986556
-0.674769	0.988108
-0.742344	0.988625
-0.823432	0.989142
-0.850462	0.989659
-0.891007	0.990693
-0.904521	0.99121
-0.999125	0.992244
-1.026155	0.992761
-1.107244	0.993278
-1.161303	0.994312
-1.174818	0.994829
-1.228877	0.995346
-1.323481	0.995863
-1.350511	0.996381
-1.391055	0.997415
-1.418085	0.997932
-1.445115	0.998449
-1.526203	0.998966
-1.593778	0.999483
-1.634322	1
&
5.379873	2.56016e-06
5.082547	5.12033e-06
4.460865	7.68049e-06
4.339231	1.02407e-05
4.285172	1.28008e-05
4.231113	1.5361e-05
4.217598	1.79211e-05
4.204083	2.56016e-05
4.190568	3.32821e-05
4.163539	3.84025e-05
4.109479	4.09626e-05
4.082450	4.60829e-05
4.041905	5.63236e-05
4.028390	6.91244e-05
4.014876	8.70456e-05
4.001361	0.000102407
3.987846	0.000107527
3.974331	0.000115207
3.960816	0.000125448
3.947301	0.00014849
3.933787	0.00015873
3.920272	0.000168971
3.906757	0.000171531
3.893242	0.000186892
3.879727	0.000204813
3.866212	0.000220174
3.852698	0.000230415
3.839183	0.000245776
3.825668	0.000256016
3.812153	0.000261137
3.798638	0.000276498
3.785124	0.000299539
3.771609	0.000330261
3.758094	0.000366103
3.744579	0.000371224
3.731064	0.000396825
3.717549	0.000432668
3.704035	0.000455709
3.690520	0.000488991
3.677005	0.000517153
3.663490	0.000552995
3.649975	0.000568356
3.636460	0.000601639
3.622946	0.000650282
3.609431	0.000688684
3.595916	0.000716846
3.582401	0.000742448
3.568886	0.000745008
3.555371	0.00078597
3.541857	0.000834613
3.528342	0.000855095
3.514827	0.000875576
3.501312	0.000896057
3.487797	0.000952381
3.474283	0.000990783
3.460768	0.00102663
3.447253	0.00106759
3.433738	0.00110087
3.420223	0.00115463
3.406708	0.00120328
3.393194	0.00124936
3.379679	0.001298
3.366164	0.00136201
3.352649	0.00141321
3.339134	0.00143881
3.325619	0.0014849
3.312105	0.0015489
3.298590	0.00157706
3.285075	0.00162058
3.271560	0.00165131
3.258045	0.00170251
3.244530	0.00175627
3.231016	0.00180492
3.217501	0.001851
3.203986	0.00189964
3.190471	0.00194316
3.176956	0.00200461
3.163441	0.00204301
3.149927	0.00209677
3.136412	0.0021531
3.122897	0.00221198
3.109382	0.00227343
3.095867	0.00235023
3.082353	0.00238863
3.068838	0.00247824
3.055323	0.00252432
3.041808	0.00256528
3.028293	0.00261137
3.014778	0.00264465
3.001264	0.00268305
2.987749	0.00273938
2.974234	0.00281618
2.960719	0.00285714
2.947204	0.00290835
2.933689	0.00296723
2.920175	0.00301587
2.906660	0.00306196
2.893145	0.0031362
2.879630	0.00322325
2.866115	0.00330005
2.852600	0.00335381
2.839086	0.00338966
2.825571	0.00345366
2.812056	0.00352535
2.798541	0.00359959
2.785026	0.00364567
2.771512	0.00370456
2.757997	0.003766
2.744482	0.00380184
2.730967	0.00384537
2.717452	0.00389657
2.703937	0.00393241
2.690423	0.00398361
2.676908	0.00400922
2.663393	0.00403226
2.649878	0.00413466
2.636363	0.00422171
2.622848	0.00425755
2.609334	0.004319
2.595819	0.00439836
2.582304	0.00444444
2.568789	0.00448541
2.555274	0.00452637
2.541759	0.00456221
2.528245	0.00459293
2.514730	0.00463134
2.501215	0.00467742
2.487700	0.00473374
2.474185	0.00479775
2.460670	0.00484639
2.447156	0.00488735
2.433641	0.00491551
2.420126	0.00496928
2.406611	0.0050256
2.393096	0.00507937
2.379582	0.00514849
2.366067	0.00520225
2.352552	0.0052637
2.339037	0.00535842
2.325522	0.00541475
2.312007	0.00552739
2.298493	0.00559652
2.284978	0.0056426
2.271463	0.00575269
2.257948	0.00584485
2.244433	0.00595238
2.230918	0.00599078
2.217404	0.00613671
2.203889	0.00626216
2.190374	0.00636457
2.176859	0.00645929
2.163344	0.00652586
2.149829	0.00666155
2.136315	0.00669995
2.122800	0.00676907
2.109285	0.00681516
2.095770	0.00689708
2.082255	0.00695341
2.068741	0.00704813
2.055226	0.00705837
2.041711	0.00709421
2.028196	0.00713006
2.014681	0.00715054
2.001166	0.0071659
1.987652	0.00720686
1.974137	0.00727087
1.960622	0.00728623
1.947107	0.00730671
1.933592	0.00734255
1.920077	0.00736047
1.906563	0.00739375
1.893048	0.00743728
1.879533	0.00752176
1.866018	0.00760625
1.852503	0.00768561
1.838988	0.00776498
1.825474	0.00785202
1.811959	0.00792627
1.798444	0.00798259
1.784929	0.00805428
1.771414	0.0081362
1.757899	0.00822069
1.744385	0.00827957
1.730870	0.00835637
1.717355	0.00843062
1.703840	0.00849462
1.690325	0.00858935
1.676811	0.00867384
1.663296	0.0087788
1.649781	0.00886329
1.636266	0.00892473
1.622751	0.00904506
1.609236	0.00914747
1.595722	0.00924731
1.582207	0.00936252
1.568692	0.00947517
1.555177	0.00960573
1.541662	0.00968254
1.528147	0.00977983
1.514633	0.00993856
1.501118	0.0100307
1.487603	0.0101971
1.474088	0.0104429
1.460573	0.010658
1.447058	0.0108781
1.433544	0.0110599
1.420029	0.0112391
1.406514	0.0115054
1.392999	0.0116385
1.379484	0.01181
1.365969	0.0119508
1.352455	0.0121787
1.338940	0.0123477
1.325425	0.0125294
1.311910	0.0126882
1.298395	0.0128648
1.284881	0.0130338
1.271366	0.0132002
1.257851	0.0133794
1.244336	0.0134716
1.230821	0.0136226
1.217306	0.0137378
1.203792	0.0138863
1.190277	0.0140502
1.176762	0.0141321
1.163247	0.0142166
1.149732	0.0143318
1.136217	0.0144393
1.122703	0.0145366
1.109188	0.014639
1.095673	0.0146928
1.082158	0.0147824
1.068643	0.0148643
1.055128	0.0149539
1.041614	0.0150102
1.028099	0.0150768
1.014584	0.015151
1.001069	0.0152304
0.987554	0.0152816
0.974040	0.015361
0.960525	0.0154352
0.947010	0.0155223
0.933495	0.0156324
0.919980	0.0157527
0.906465	0.0158449
0.892951	0.015978
0.879436	0.0160573
0.865921	0.0161982
0.852406	0.0163031
0.838891	0.0164695
0.825376	0.0165771
0.811862	0.0166948
0.798347	0.0168254
0.784832	0.0170123
0.771317	0.0171403
0.757802	0.0173861
0.744287	0.0175934
0.730773	0.0178264
0.717258	0.0180927
0.703743	0.0182284
0.690228	0.0185023
0.676713	0.0186969
0.663198	0.0188121
0.649684	0.018935
0.636169	0.0191039
0.622654	0.0192422
0.609139	0.0194086
0.595624	0.0195699
0.582110	0.01968
0.568595	0.0198157
0.555080	0.0199744
0.541565	0.0201178
0.528050	0.0202688
0.514535	0.0204122
0.501021	0.0205248
0.487506	0.0206912
0.473991	0.0209037
0.460476	0.0210548
0.446961	0.0211854
0.433446	0.0213415
0.419932	0.0215156
0.406417	0.0216692
0.392902	0.0217947
0.379387	0.0219227
0.365872	0.0220814
0.352357	0.0222145
0.338843	0.0223477
0.325328	0.0225243
0.311813	0.0226267
0.298298	0.0227778
0.284783	0.0229595
0.271269	0.0231874
0.257754	0.0234434
0.244239	0.0236994
0.230724	0.0239964
0.217209	0.0243036
0.203694	0.0245776
0.190180	0.0249053
0.176665	0.0251818
0.163150	0.0254762
0.149635	0.0257885
0.136120	0.0260215
0.122605	0.0262596
0.109091	0.02649
0.095576	0.0267563
0.082061	0.0269867
0.068546	0.0272094
0.055031	0.0275986
0.041516	0.0279493
0.028002	0.0282975
0.014487	0.0286457
0.000972	0.12615
-0.012543	0.936193
-0.026058	0.936736
-0.039573	0.937384
-0.053087	0.938052
-0.066602	0.938871
-0.080117	0.939716
-0.093632	0.940492
-0.107147	0.941316
-0.120661	0.942271
-0.134176	0.9433
-0.147691	0.944309
-0.161206	0.94544
-0.174721	0.946551
-0.188236	0.947704
-0.201750	0.948886
-0.215265	0.950026
-0.228780	0.951354
-0.242295	0.952465
-0.255810	0.95353
-0.269325	0.954608
-0.282839	0.955773
-0.296354	0.956999
-0.309869	0.958167
-0.323384	0.959173
-0.336899	0.960266
-0.350414	0.961155
-0.363928	0.962094
-0.377443	0.963129
-0.390958	0.96403
-0.404473	0.964928
-0.417988	0.965812
-0.431502	0.966871
-0.445017	0.967762
-0.458532	0.968638
-0.472047	0.969565
-0.485562	0.970466
-0.499077	0.971295
-0.512591	0.972243
-0.526106	0.973116
-0.539621	0.973958
-0.553136	0.9748
-0.566651	0.975561
-0.580166	0.976416
-0.593680	0.97723
-0.607195	0.977998
-0.620710	0.978794
-0.634225	0.979639
-0.647740	0.98053
-0.661255	0.981385
-0.674769	0.982046
-0.688284	0.982801
-0.701799	0.983464
-0.715314	0.984206
-0.728829	0.984872
-0.742344	0.985348
-0.755858	0.985847
-0.769373	0.986508
-0.782888	0.986984
-0.796403	0.987519
-0.809918	0.987911
-0.823432	0.988338
-0.836947	0.988733
-0.850462	0.989132
-0.863977	0.989519
-0.877492	0.989805
-0.891007	0.990138
-0.904521	0.990451
-0.918036	0.990829
-0.931551	0.991167
-0.945066	0.991526
-0.958581	0.991869
-0.972096	0.992099
-0.985610	0.992368
-0.999125	0.992629
-1.012640	0.992916
-1.026155	0.993195
-1.039670	0.993415
-1.053185	0.993641
-1.066699	0.993894
-1.080214	0.99415
-1.093729	0.994393
-1.107244	0.99459
-1.120759	0.994764
-1.134273	0.994949
-1.147788	0.995123
-1.161303	0.995346
-1.174818	0.995545
-1.188333	0.995658
-1.201848	0.995858
-1.215362	0.996032
-1.228877	0.996214
-1.242392	0.99637
-1.255907	0.996564
-1.269422	0.996687
-1.282937	0.996792
-1.296451	0.996953
-1.309966	0.997094
-1.323481	0.997273
-1.336996	0.99743
-1.350511	0.997545
-1.364026	0.997637
-1.377540	0.997791
-1.391055	0.997934
-1.404570	0.998072
-1.418085	0.998169
-1.431600	0.998336
-1.445115	0.998449
-1.458629	0.998561
-1.472144	0.998658
-1.485659	0.99871
-1.499174	0.998779
-1.512689	0.998845
-1.526203	0.998938
-1.539718	0.999017
-1.553233	0.999076
-1.566748	0.999132
-1.580263	0.999188
-1.593778	0.999255
-1.607292	0.999311
-1.620807	0.999342
-1.634322	0.999411
-1.647837	0.999457
-1.661352	0.999514
-1.674867	0.999542
-1.688381	0.999575
-1.701896	0.999608
-1.715411	0.999644
-1.728926	0.999665
-1.742441	0.999685
-1.755956	0.999711
-1.769470	0.999741
-1.782985	0.999759
-1.796500	0.999772
-1.810015	0.999803
-1.823530	0.999831
-1.837044	0.999852
-1.850559	0.999864
-1.864074	0.99988
-1.891104	0.99989
-1.904619	0.999898
-1.918133	0.9999
-1.931648	0.999903
-1.945163	0.999916
-1.958678	0.999923
-1.972193	0.999928
-1.985708	0.999931
-1.999222	0.999939
-2.012737	0.999941
-2.026252	0.999946
-2.039767	0.999949
-2.053282	0.999951
-2.080311	0.999956
-2.093826	0.999962
-2.120856	0.999964
-2.161400	0.999967
-2.174915	0.999972
-2.188430	0.999974
-2.201945	0.999977
-2.256004	0.99998
-2.283034	0.999982
-2.377638	0.999985
-2.431697	0.999987
-2.499271	0.999992
-2.715508	0.999995
-2.769568	0.999997
-2.999320	1
&
20.881380	2.9327e-53
20.867865	3.20974e-53
20.854350	3.51295e-53
20.840835	3.84481e-53
20.827320	4.20801e-53
20.813806	4.60552e-53
20.800291	5.04058e-53
20.786776	5.51674e-53
20.773261	6.03787e-53
20.759746	6.60824e-53
20.746231	7.23248e-53
20.732717	7.91568e-53
20.719202	8.66343e-53
20.705687	9.4818e-53
20.692172	1.03775e-52
20.678657	1.13578e-52
20.665142	1.24306e-52
20.651628	1.36049e-52
20.638113	1.489e-52
20.624598	1.62965e-52
20.611083	1.78359e-52
20.597568	1.95207e-52
20.584053	2.13647e-52
20.570539	2.33828e-52
20.557024	2.55915e-52
20.543509	2.80089e-52
20.529994	3.06546e-52
20.516479	3.35502e-52
20.502965	3.67194e-52
20.489450	4.01878e-52
20.475935	4.39839e-52
20.462420	4.81386e-52
20.448905	5.26856e-52
20.435390	5.76622e-52
20.421876	6.31088e-52
20.408361	6.90699e-52
20.394846	7.55941e-52
20.381331	8.27344e-52
20.367816	9.05492e-52
20.354301	9.91021e-52
20.340787	1.08463e-51
20.327272	1.18708e-51
20.313757	1.2992e-51
20.300242	1.42192e-51
20.286727	1.55623e-51
20.273212	1.70322e-51
20.259698	1.8641e-51
20.246183	2.04017e-51
20.232668	2.23287e-51
20.219153	2.44377e-51
20.205638	2.67459e-51
20.192123	2.92721e-51
20.178609	3.2037e-51
20.165094	3.50629e-51
20.151579	3.83747e-51
20.138064	4.19992e-51
20.124549	4.59661e-51
20.111035	5.03076e-51
20.097520	5.50592e-51
20.084005	6.02596e-51
20.070490	6.59511e-51
20.056975	7.21802e-51
20.043460	7.89976e-51
20.029946	8.64589e-51
20.016431	9.46248e-51
20.002916	1.03562e-50
19.989401	1.13343e-50
19.975886	1.24048e-50
19.962371	1.35764e-50
19.948857	1.48587e-50
19.935342	1.62621e-50
19.921827	1.7798e-50
19.908312	1.94789e-50
19.894797	2.13186e-50
19.881282	2.33321e-50
19.867768	2.55357e-50
19.854253	2.79475e-50
19.840738	3.0587e-50
19.827223	3.34757e-50
19.813708	3.66373e-50
19.800194	4.00975e-50
19.786679	4.38845e-50
19.773164	4.80291e-50
19.759649	5.25652e-50
19.746134	5.75296e-50
19.732619	6.29628e-50
19.719105	6.89092e-50
19.705590	7.54171e-50
19.692075	8.25397e-50
19.678560	9.03348e-50
19.665045	9.88662e-50
19.651530	1.08203e-49
19.638016	1.18422e-49
19.624501	1.29606e-49
19.610986	1.41846e-49
19.597471	1.55242e-49
19.583956	1.69903e-49
19.570441	1.85948e-49
19.556927	2.03509e-49
19.543412	2.22728e-49
19.529897	2.43762e-49
19.516382	2.66782e-49
19.502867	2.91977e-49
19.489352	3.1955e-49
19.475838	3.49727e-49
19.462323	3.82754e-49
19.448808	4.189e-49
19.435293	4.5846e-49
19.421778	5.01755e-49
19.408264	5.49138e-49
19.394749	6.00996e-49
19.381234	6.57751e-49
19.367719	7.19865e-49
19.354204	7.87845e-49
19.340689	8.62245e-49
19.327175	9.43669e-49
19.313660	1.03278e-48
19.300145	1.13031e-48
19.286630	1.23705e-48
19.273115	1.35387e-48
19.259600	1.48172e-48
19.246086	1.62164e-48
19.232571	1.77477e-48
19.219056	1.94236e-48
19.205541	2.12578e-48
19.192026	2.32652e-48
19.178511	2.54621e-48
19.164997	2.78665e-48
19.151482	3.04979e-48
19.137967	3.33778e-48
19.124452	3.65297e-48
19.110937	3.99791e-48
19.097423	4.37543e-48
19.083908	4.78859e-48
19.070393	5.24076e-48
19.056878	5.73563e-48
19.043363	6.27723e-48
19.029848	6.86997e-48
19.016334	7.51867e-48
19.002819	8.22863e-48
18.989304	9.00562e-48
18.975789	9.85598e-48
18.962274	1.07866e-47
18.948759	1.18052e-47
18.935245	1.29198e-47
18.921730	1.41398e-47
18.908215	1.54749e-47
18.894700	1.69361e-47
18.881185	1.85353e-47
18.867670	2.02854e-47
18.854156	2.22008e-47
18.840641	2.4297e-47
18.827126	2.65912e-47
18.813611	2.9102e-47
18.800096	3.18498e-47
18.786581	3.48571e-47
18.773067	3.81483e-47
18.759552	4.17502e-47
18.746037	4.56923e-47
18.732522	5.00065e-47
18.719007	5.47281e-47
18.705493	5.98954e-47
18.691978	6.55506e-47
18.678463	7.17397e-47
18.664948	7.85132e-47
18.651433	8.59262e-47
18.637918	9.40391e-47
18.624404	1.02918e-46
18.610889	1.12635e-46
18.597374	1.2327e-46
18.583859	1.34908e-46
18.570344	1.47645e-46
18.556829	1.61585e-46
18.543315	1.76841e-46
18.529800	1.93538e-46
18.516285	2.1181e-46
18.502770	2.31808e-46
18.489255	2.53694e-46
18.475740	2.77645e-46
18.462226	3.03858e-46
18.448711	3.32546e-46
18.435196	3.63943e-46
18.421681	3.98303e-46
18.408166	4.35907e-46
18.394652	4.77061e-46
18.381137	5.221e-46
18.367622	5.71392e-46
18.354107	6.25336e-46
18.340592	6.84374e-46
18.327077	7.48985e-46
18.313563	8.19695e-46
18.300048	8.97081e-46
18.286533	9.81772e-46
18.273018	1.07446e-45
18.259503	1.17589e-45
18.245988	1.28691e-45
18.232474	1.4084e-45
18.218959	1.54136e-45
18.205444	1.68687e-45
18.191929	1.84612e-45
18.178414	2.0204e-45
18.164899	2.21114e-45
18.151385	2.41988e-45
18.137870	2.64832e-45
18.124355	2.89833e-45
18.110840	3.17194e-45
18.097325	3.47138e-45
18.083810	3.79909e-45
18.070296	4.15773e-45
18.056781	4.55023e-45
18.043266	4.97977e-45
18.029751	5.44986e-45
18.016236	5.96433e-45
18.002722	6.52736e-45
17.989207	7.14354e-45
17.975692	7.81789e-45
17.962177	8.55589e-45
17.948662	9.36355e-45
17.935147	1.02474e-44
17.921633	1.12148e-44
17.908118	1.22734e-44
17.894603	1.3432e-44
17.881088	1.46999e-44
17.867573	1.60875e-44
17.854058	1.76061e-44
17.840544	1.92681e-44
17.827029	2.10869e-44
17.813514	2.30774e-44
17.799999	2.52557e-44
17.786484	2.76397e-44
17.772969	3.02487e-44
17.759455	3.3104e-44
17.745940	3.62288e-44
17.732425	3.96485e-44
17.718910	4.3391e-44
17.705395	4.74867e-44
17.691881	5.1969e-44
17.678366	5.68744e-44
17.664851	6.22428e-44
17.651336	6.81179e-44
17.637821	7.45475e-44
17.624306	8.15839e-44
17.610792	8.92845e-44
17.597277	9.77119e-44
17.583762	1.06935e-43
17.570247	1.17028e-43
17.556732	1.28074e-43
17.543217	1.40162e-43
17.529703	1.53392e-43
17.516188	1.6787e-43
17.502673	1.83714e-43
17.489158	2.01054e-43
17.475643	2.20031e-43
17.462128	2.40798e-43
17.448614	2.63526e-43
17.435099	2.88398e-43
17.421584	3.15618e-43
17.408069	3.45407e-43
17.394554	3.78007e-43
17.381039	4.13684e-43
17.367525	4.52728e-43
17.354010	4.95457e-43
17.340495	5.42218e-43
17.326980	5.93393e-43
17.313465	6.49397e-43
17.299951	7.10687e-43
17.286436	7.7776e-43
17.272921	8.51164e-43
17.259406	9.31496e-43
17.245891	1.01941e-42
17.232376	1.11562e-42
17.218862	1.22091e-42
17.205347	1.33613e-42
17.191832	1.46223e-42
17.178317	1.60023e-42
17.164802	1.75125e-42
17.151287	1.91652e-42
17.137773	2.09739e-42
17.124258	2.29533e-42
17.110743	2.51195e-42
17.097228	2.74901e-42
17.083713	3.00844e-42
17.070198	3.29235e-42
17.056684	3.60306e-42
17.043169	3.94308e-42
17.029654	4.3152e-42
17.016139	4.72242e-42
17.002624	5.16808e-42
16.989109	5.65579e-42
16.975595	6.18952e-42
16.962080	6.77361e-42
16.948565	7.41283e-42
16.935050	8.11236e-42
16.921535	8.8779e-42
16.908021	9.71568e-42
16.894506	1.06325e-41
16.880991	1.16359e-41
16.867476	1.27339e-41
16.853961	1.39355e-41
16.840446	1.52505e-41
16.826932	1.66897e-41
16.813417	1.82645e-41
16.799902	1.99881e-41
16.786387	2.18742e-41
16.772872	2.39383e-41
16.759357	2.61972e-41
16.745843	2.86692e-41
16.732328	3.13744e-41
16.718813	3.43349e-41
16.705298	3.75748e-41
16.691783	4.11203e-41
16.678268	4.50004e-41
16.664754	4.92466e-41
16.651239	5.38934e-41
16.637724	5.89787e-41
16.624209	6.45438e-41
16.610694	7.06339e-41
16.597180	7.72987e-41
16.583665	8.45923e-41
16.570150	9.25741e-41
16.556635	1.01309e-40
16.543120	1.10868e-40
16.529605	1.21329e-40
16.516091	1.32777e-40
16.502576	1.45304e-40
16.489061	1.59014e-40
16.475546	1.74018e-40
16.462031	1.90437e-40
16.448516	2.08405e-40
16.435002	2.28068e-40
16.421487	2.49586e-40
16.407972	2.73134e-40
16.394457	2.98905e-40
16.380942	3.27106e-40
16.367427	3.57968e-40
16.353913	3.91742e-40
16.340398	4.28701e-40
16.326883	4.69148e-40
16.313368	5.13411e-40
16.299853	5.61849e-40
16.286338	6.14857e-40
16.272824	6.72866e-40
16.259309	7.36347e-40
16.245794	8.05817e-40
16.232279	8.81841e-40
16.218764	9.65037e-40
16.205250	1.05608e-39
16.191735	1.15571e-39
16.178220	1.26475e-39
16.164705	1.38406e-39
16.151190	1.51464e-39
16.137675	1.65753e-39
16.124161	1.8139e-39
16.110646	1.98502e-39
16.097131	2.17229e-39
16.083616	2.37722e-39
16.070101	2.60148e-39
16.056586	2.8469e-39
16.043072	3.11546e-39
16.029557	3.40936e-39
16.016042	3.73099e-39
16.002527	4.08295e-39
15.989012	4.46812e-39
15.975497	4.88961e-39
15.961983	5.35087e-39
15.948468	5.85564e-39
15.934953	6.40801e-39
15.921438	7.0125e-39
15.907923	7.674e-39
15.894409	8.39789e-39
15.880894	9.19007e-39
15.867379	1.0057e-38
15.853864	1.10056e-38
15.840349	1.20438e-38
15.826834	1.31799e-38
15.813320	1.44231e-38
15.799805	1.57836e-38
15.786290	1.72724e-38
15.772775	1.89017e-38
15.759260	2.06846e-38
15.745745	2.26357e-38
15.732231	2.47708e-38
15.718716	2.71073e-38
15.705201	2.96641e-38
15.691686	3.24622e-38
15.678171	3.55241e-38
15.664656	3.88748e-38
15.651142	4.25416e-38
15.637627	4.65541e-38
15.624112	5.09451e-38
15.610597	5.57503e-38
15.597082	6.10086e-38
15.583567	6.67629e-38
15.570053	7.30599e-38
15.556538	7.99508e-38
15.543023	8.74915e-38
15.529508	9.57435e-38
15.515993	1.04774e-37
15.502479	1.14655e-37
15.488964	1.25469e-37
15.475449	1.37303e-37
15.461934	1.50252e-37
15.448419	1.64423e-37
15.434904	1.7993e-37
15.421390	1.969e-37
15.407875	2.1547e-37
15.394360	2.35792e-37
15.380845	2.58029e-37
15.367330	2.82364e-37
15.353815	3.08994e-37
15.340301	3.38135e-37
15.326786	3.70024e-37
15.313271	4.0492e-37
15.299756	4.43107e-37
15.286241	4.84895e-37
15.272726	5.30623e-37
15.259212	5.80664e-37
15.245697	6.35424e-37
15.232182	6.95347e-37
15.218667	7.60921e-37
15.205152	8.32679e-37
15.191638	9.11203e-37
15.178123	9.97131e-37
15.164608	1.09116e-36
15.151093	1.19406e-36
15.137578	1.30666e-36
15.124063	1.42988e-36
15.110549	1.56472e-36
15.097034	1.71227e-36
15.083519	1.87373e-36
15.070004	2.05042e-36
15.056489	2.24377e-36
15.042974	2.45535e-36
15.029460	2.68687e-36
15.015945	2.94023e-36
15.002430	3.21748e-36
14.988915	3.52087e-36
14.975400	3.85287e-36
14.961885	4.21616e-36
14.948371	4.61372e-36
14.934856	5.04875e-36
14.921341	5.5248e-36
14.907826	6.04574e-36
14.894311	6.61579e-36
14.880796	7.23959e-36
14.867282	7.9222e-36
14.853767	8.66917e-36
14.840252	9.48656e-36
14.826737	1.0381e-35
14.813222	1.13598e-35
14.799708	1.24309e-35
14.786193	1.36029e-35
14.772678	1.48854e-35
14.759163	1.62889e-35
14.745648	1.78247e-35
14.732133	1.95052e-35
14.718619	2.13442e-35
14.705104	2.33566e-35
14.691589	2.55586e-35
14.678074	2.79683e-35
14.664559	3.06051e-35
14.651044	3.34905e-35
14.637530	3.6648e-35
14.624015	4.0103e-35
14.610500	4.38838e-35
14.596985	4.8021e-35
14.583470	5.25482e-35
14.569955	5.75022e-35
14.556441	6.29231e-35
14.542926	6.88551e-35
14.529411	7.53463e-35
14.515896	8.24494e-35
14.502381	9.0222e-35
14.488867	9.87273e-35
14.475352	1.08034e-34
14.461837	1.18219e-34
14.448322	1.29363e-34
14.434807	1.41558e-34
14.421292	1.54902e-34
14.407778	1.69504e-34
14.394263	1.85483e-34
14.380748	2.02967e-34
14.367233	2.221e-34
14.353718	2.43036e-34
14.340203	2.65946e-34
14.326689	2.91015e-34
14.313174	3.18446e-34
14.299659	3.48464e-34
14.286144	3.8131e-34
14.272629	4.17252e-34
14.259114	4.56582e-34
14.245600	4.99619e-34
14.232085	5.46712e-34
14.218570	5.98244e-34
14.205055	6.54633e-34
14.191540	7.16336e-34
14.178025	7.83854e-34
14.164511	8.57736e-34
14.150996	9.38581e-34
14.137481	1.02705e-33
14.123966	1.12385e-33
14.110451	1.22977e-33
14.096937	1.34568e-33
14.083422	1.47251e-33
14.069907	1.61129e-33
14.056392	1.76316e-33
14.042877	1.92933e-33
14.029362	2.11117e-33
14.015848	2.31014e-33
14.002333	2.52786e-33
13.988818	2.7661e-33
13.975303	3.02679e-33
13.961788	3.31205e-33
13.948273	3.62418e-33
13.934759	3.96574e-33
13.921244	4.33947e-33
13.907729	4.74843e-33
13.894214	5.19593e-33
13.880699	5.68559e-33
13.867184	6.22139e-33
13.853670	6.80769e-33
13.840155	7.44922e-33
13.826640	8.15121e-33
13.813125	8.91935e-33
13.799610	9.75987e-33
13.786096	1.06796e-32
13.772581	1.1686e-32
13.759066	1.27872e-32
13.745551	1.39921e-32
13.732036	1.53106e-32
13.718521	1.67534e-32
13.705007	1.8332e-32
13.691492	2.00594e-32
13.677977	2.19496e-32
13.664462	2.40179e-32
13.650947	2.6281e-32
13.637432	2.87574e-32
13.623918	3.1467e-32
13.610403	3.4432e-32
13.596888	3.76763e-32
13.583373	4.12263e-32
13.569858	4.51107e-32
13.556343	4.93611e-32
13.542829	5.4012e-32
13.529314	5.9101e-32
13.515799	6.46694e-32
13.502284	7.07625e-32
13.488769	7.74295e-32
13.475254	8.47247e-32
13.461740	9.27071e-32
13.448225	1.01442e-31
13.434710	1.10999e-31
13.421195	1.21456e-31
13.407680	1.32899e-31
13.394166	1.4542e-31
13.380651	1.5912e-31
13.367136	1.74111e-31
13.353621	1.90514e-31
13.340106	2.08462e-31
13.326591	2.281e-31
13.313077	2.49589e-31
13.299562	2.73102e-31
13.286047	2.9883e-31
13.272532	3.26981e-31
13.259017	3.57784e-31
13.245502	3.91488e-31
13.231988	4.28367e-31
13.218473	4.68719e-31
13.204958	5.12873e-31
13.191443	5.61185e-31
13.177928	6.14048e-31
13.164413	6.7189e-31
13.150899	7.35181e-31
13.137384	8.04432e-31
13.123869	8.80206e-31
13.110354	9.63116e-31
13.096839	1.05384e-30
13.083324	1.1531e-30
13.069810	1.26171e-30
13.056295	1.38055e-30
13.042780	1.51059e-30
13.029265	1.65287e-30
13.015750	1.80855e-30
13.002236	1.97889e-30
12.988721	2.16528e-30
12.975206	2.36922e-30
12.961691	2.59236e-30
12.948176	2.83652e-30
12.934661	3.10367e-30
12.921147	3.39599e-30
12.907632	3.71582e-30
12.894117	4.06578e-30
12.880602	4.4487e-30
12.867087	4.86767e-30
12.853572	5.32609e-30
12.840058	5.82769e-30
12.826543	6.37652e-30
12.813028	6.97703e-30
12.799513	7.63408e-30
12.785998	8.35301e-30
12.772483	9.13963e-30
12.758969	1.00003e-29
12.745454	1.09421e-29
12.731939	1.19725e-29
12.718424	1.30999e-29
12.704909	1.43335e-29
12.691395	1.56832e-29
12.677880	1.716e-29
12.664365	1.87759e-29
12.650850	2.05439e-29
12.637335	2.24784e-29
12.623820	2.4595e-29
12.610306	2.69109e-29
12.596791	2.94448e-29
12.583276	3.22174e-29
12.569761	3.52509e-29
12.556246	3.857e-29
12.542731	4.22016e-29
12.529217	4.61751e-29
12.515702	5.05227e-29
12.502187	5.52796e-29
12.488672	6.04843e-29
12.475157	6.6179e-29
12.461642	7.24098e-29
12.448128	7.92271e-29
12.434613	8.66862e-29
12.421098	9.48475e-29
12.407583	1.03777e-28
12.394068	1.13547e-28
12.380553	1.24237e-28
12.367039	1.35933e-28
12.353524	1.4873e-28
12.340009	1.62732e-28
12.326494	1.78052e-28
12.312979	1.94813e-28
12.299465	2.13153e-28
12.285950	2.33218e-28
12.272435	2.55172e-28
12.258920	2.79193e-28
12.245405	3.05475e-28
12.231890	3.3423e-28
12.218376	3.65692e-28
12.204861	4.00115e-28
12.191346	4.37778e-28
12.177831	4.78986e-28
12.164316	5.24072e-28
12.150801	5.73401e-28
12.137287	6.27373e-28
12.123772	6.86424e-28
12.110257	7.51033e-28
12.096742	8.21722e-28
12.083227	8.99064e-28
12.069712	9.83684e-28
12.056198	1.07627e-27
12.042683	1.17756e-27
12.029168	1.28839e-27
12.015653	1.40965e-27
12.002138	1.54232e-27
11.988624	1.68748e-27
11.975109	1.84629e-27
11.961594	2.02005e-27
11.948079	2.21016e-27
11.934564	2.41815e-27
11.921049	2.64572e-27
11.907535	2.8947e-27
11.894020	3.16711e-27
11.880505	3.46515e-27
11.866990	3.79124e-27
11.853475	4.14801e-27
11.839960	4.53834e-27
11.826446	4.9654e-27
11.812931	5.43264e-27
11.799416	5.94385e-27
11.785901	6.50314e-27
11.772386	7.11506e-27
11.758871	7.78456e-27
11.745357	8.51703e-27
11.731842	9.31842e-27
11.718327	1.01952e-26
11.704812	1.11545e-26
11.691297	1.2204e-26
11.677782	1.33522e-26
11.664268	1.46085e-26
11.650753	1.59829e-26
11.637238	1.74867e-26
11.623723	1.91319e-26
11.610208	2.09319e-26
11.596694	2.29011e-26
11.583179	2.50557e-26
11.569664	2.74129e-26
11.556149	2.99918e-26
11.542634	3.28133e-26
11.529119	3.59002e-26
11.515605	3.92774e-26
11.502090	4.29723e-26
11.488575	4.70148e-26
11.475060	5.14374e-26
11.461545	5.62761e-26
11.448030	6.15698e-26
11.434516	6.73614e-26
11.421001	7.36977e-26
11.407486	8.063e-26
11.393971	8.82142e-26
11.380456	9.65117e-26
11.366941	1.0559e-25
11.353427	1.15521e-25
11.339912	1.26387e-25
11.326397	1.38274e-25
11.312882	1.51279e-25
11.299367	1.65508e-25
11.285853	1.81074e-25
11.272338	1.98104e-25
11.258823	2.16736e-25
11.245308	2.37119e-25
11.231793	2.59419e-25
11.218278	2.83817e-25
11.204764	3.10508e-25
11.191249	3.39709e-25
11.177734	3.71655e-25
11.164219	4.06606e-25
11.150704	4.44842e-25
11.137189	4.86674e-25
11.123675	5.32439e-25
11.110160	5.82506e-25
11.096645	6.37281e-25
11.083130	6.97206e-25
11.069615	7.62764e-25
11.056100	8.34486e-25
11.042586	9.12951e-25
11.029071	9.98792e-25
11.015556	1.0927e-24
11.002041	1.19544e-24
10.988526	1.30784e-24
10.975011	1.4308e-24
10.961497	1.56533e-24
10.947982	1.7125e-24
10.934467	1.8735e-24
10.920952	2.04964e-24
10.907437	2.24233e-24
10.893923	2.45313e-24
10.880408	2.68375e-24
10.866893	2.93605e-24
10.853378	3.21206e-24
10.839863	3.51402e-24
10.826348	3.84435e-24
10.812834	4.20573e-24
10.799319	4.60108e-24
10.785804	5.03358e-24
10.772289	5.50673e-24
10.758774	6.02435e-24
10.745259	6.59061e-24
10.731745	7.21009e-24
10.718230	7.88778e-24
10.704715	8.62916e-24
10.691200	9.44021e-24
10.677685	1.03275e-23
10.664170	1.12981e-23
10.650656	1.236e-23
10.637141	1.35216e-23
10.623626	1.47924e-23
10.610111	1.61826e-23
10.596596	1.77034e-23
10.583082	1.93671e-23
10.569567	2.11872e-23
10.556052	2.31782e-23
10.542537	2.53563e-23
10.529022	2.77391e-23
10.515507	3.03457e-23
10.501993	3.31972e-23
10.488478	3.63166e-23
10.474963	3.97291e-23
10.461448	4.34621e-23
10.447933	4.75459e-23
10.434418	5.20133e-23
10.420904	5.69003e-23
10.407389	6.22465e-23
10.393874	6.80948e-23
10.380359	7.44925e-23
10.366844	8.14912e-23
10.353329	8.91472e-23
10.339815	9.75224e-23
10.326300	1.06684e-22
10.312785	1.16707e-22
10.299270	1.2767e-22
10.285755	1.39664e-22
10.272240	1.52784e-22
10.258726	1.67136e-22
10.245211	1.82836e-22
10.231696	2.0001e-22
10.218181	2.18798e-22
10.204666	2.3935e-22
10.191152	2.61832e-22
10.177637	2.86425e-22
10.164122	3.13327e-22
10.150607	3.42756e-22
10.137092	3.74948e-22
10.123577	4.10163e-22
10.110063	4.48685e-22
10.096548	4.90823e-22
10.083033	5.36919e-22
10.069518	5.87342e-22
10.056003	6.425e-22
10.042488	7.02836e-22
10.028974	7.68838e-22
10.015459	8.41036e-22
10.001944	9.20012e-22
9.988429	1.0064e-21
9.974914	1.1009e-21
9.961399	1.20427e-21
9.947885	1.31735e-21
9.934370	1.44104e-21
9.920855	1.57634e-21
9.907340	1.72435e-21
9.893825	1.88624e-21
9.880311	2.06333e-21
9.866796	2.25705e-21
9.853281	2.46895e-21
9.839766	2.70073e-21
9.826251	2.95427e-21
9.812736	3.23161e-21
9.799222	3.53497e-21
9.785707	3.86681e-21
9.772192	4.22979e-21
9.758677	4.62683e-21
9.745162	5.06113e-21
9.731647	5.53619e-21
9.718133	6.05583e-21
9.704618	6.62423e-21
9.691103	7.24597e-21
9.677588	7.92605e-21
9.664073	8.66994e-21
9.650558	9.48363e-21
9.637044	1.03737e-20
9.623529	1.13472e-20
9.610014	1.24121e-20
9.596499	1.35769e-20
9.582984	1.4851e-20
9.569469	1.62446e-20
9.555955	1.77689e-20
9.542440	1.94362e-20
9.528925	2.126e-20
9.515410	2.32548e-20
9.501895	2.54368e-20
9.488381	2.78234e-20
9.474866	3.04339e-20
9.461351	3.32893e-20
9.447836	3.64124e-20
9.434321	3.98286e-20
9.420806	4.35651e-20
9.407292	4.7652e-20
9.393777	5.21223e-20
9.380262	5.70118e-20
9.366747	6.23598e-20
9.353232	6.82093e-20
9.339717	7.46075e-20
9.326203	8.16055e-20
9.312688	8.92599e-20
9.299173	9.76319e-20
9.285658	1.06789e-19
9.272143	1.16805e-19
9.258628	1.27759e-19
9.245114	1.39741e-19
9.231599	1.52846e-19
9.218084	1.6718e-19
9.204569	1.82858e-19
9.191054	2.00006e-19
9.177539	2.18761e-19
9.164025	2.39274e-19
9.150510	2.6171e-19
9.136995	2.86249e-19
9.123480	3.13089e-19
9.109965	3.42444e-19
9.096451	3.74551e-19
9.082936	4.09666e-19
9.069421	4.48074e-19
9.055906	4.90081e-19
9.042391	5.36024e-19
9.028876	5.86274e-19
9.015362	6.41232e-19
9.001847	7.01341e-19
8.988332	7.67083e-19
8.974817	8.38984e-19
8.961302	9.17624e-19
8.947787	1.00363e-18
8.934273	1.0977e-18
8.920758	1.20058e-18
8.907243	1.3131e-18
8.893728	1.43616e-18
8.880213	1.57075e-18
8.866698	1.71795e-18
8.853184	1.87894e-18
8.839669	2.05501e-18
8.826154	2.24757e-18
8.812639	2.45817e-18
8.799124	2.6885e-18
8.785610	2.9404e-18
8.772095	3.21589e-18
8.758580	3.51719e-18
8.745065	3.84671e-18
8.731550	4.20709e-18
8.718035	4.60121e-18
8.704521	5.03225e-18
8.691006	5.50365e-18
8.677491	6.01919e-18
8.663976	6.583e-18
8.650461	7.19961e-18
8.636946	7.87396e-18
8.623432	8.61144e-18
8.609917	9.41796e-18
8.596402	1.03e-17
8.582887	1.12646e-17
8.569372	1.23195e-17
8.555857	1.34732e-17
8.542343	1.47349e-17
8.528828	1.61146e-17
8.515313	1.76235e-17
8.501798	1.92737e-17
8.488283	2.10783e-17
8.474768	2.30518e-17
8.461254	2.52099e-17
8.447739	2.75701e-17
8.434224	3.01511e-17
8.420709	3.29737e-17
8.407194	3.60604e-17
8.393680	3.94359e-17
8.380165	4.31272e-17
8.366650	4.71639e-17
8.353135	5.15783e-17
8.339620	5.64057e-17
8.326105	6.16848e-17
8.312591	6.74577e-17
8.299076	7.37706e-17
8.285561	8.0674e-17
8.272046	8.82232e-17
8.258531	9.64786e-17
8.245016	1.05506e-16
8.231502	1.15378e-16
8.217987	1.26173e-16
8.204472	1.37977e-16
8.190957	1.50886e-16
8.177442	1.65002e-16
8.163927	1.80437e-16
8.150413	1.97316e-16
8.136898	2.15773e-16
8.123383	2.35956e-16
8.109868	2.58026e-16
8.096353	2.82159e-16
8.082839	3.08548e-16
8.069324	3.37404e-16
8.055809	3.68957e-16
8.042294	4.0346e-16
8.028779	4.41188e-16
8.015264	4.82442e-16
8.001750	5.27551e-16
7.988235	5.76877e-16
7.974720	6.30812e-16
7.961205	6.89787e-16
7.947690	7.54273e-16
7.934175	8.24784e-16
7.920661	9.01884e-16
7.907146	9.86188e-16
7.893631	1.07837e-15
7.880116	1.17916e-15
7.866601	1.28937e-15
7.853086	1.40987e-15
7.839572	1.54162e-15
7.826057	1.68569e-15
7.812542	1.84321e-15
7.799027	2.01544e-15
7.785512	2.20376e-15
7.771997	2.40966e-15
7.758483	2.63479e-15
7.744968	2.88094e-15
7.731453	3.15008e-15
7.717938	3.44435e-15
7.704423	3.76608e-15
7.690909	4.11786e-15
7.677394	4.50247e-15
7.663879	4.92299e-15
7.650364	5.38276e-15
7.636849	5.88544e-15
7.623334	6.43504e-15
7.609820	7.03594e-15
7.596305	7.69291e-15
7.582790	8.41119e-15
7.569275	9.19649e-15
7.555760	1.00551e-14
7.542245	1.09938e-14
7.528731	1.202e-14
7.515216	1.3142e-14
7.501701	1.43687e-14
7.488186	1.57098e-14
7.474671	1.7176e-14
7.461156	1.87789e-14
7.447642	2.05314e-14
7.434127	2.24473e-14
7.420612	2.45418e-14
7.407097	2.68317e-14
7.393582	2.9335e-14
7.380068	3.20718e-14
7.366553	3.50638e-14
7.353038	3.83346e-14
7.339523	4.19104e-14
7.326008	4.58195e-14
7.312493	5.00929e-14
7.298979	5.47647e-14
7.285464	5.98718e-14
7.271949	6.54549e-14
7.258434	7.15582e-14
7.244919	7.82302e-14
7.231404	8.55239e-14
7.217890	9.34971e-14
7.204375	1.02213e-13
7.190860	1.11741e-13
7.177345	1.22156e-13
7.163830	1.33542e-13
7.150315	1.45988e-13
7.136801	1.59593e-13
7.123286	1.74465e-13
7.109771	1.90721e-13
7.096256	2.08492e-13
7.082741	2.27917e-13
7.069226	2.4915e-13
7.055712	2.7236e-13
7.042197	2.9773e-13
7.028682	3.25461e-13
7.015167	3.55774e-13
7.001652	3.88907e-13
6.988138	4.25123e-13
6.974623	4.6471e-13
6.961108	5.07979e-13
6.947593	5.55274e-13
6.934078	6.06968e-13
6.920563	6.63471e-13
6.907049	7.25229e-13
6.893534	7.92731e-13
6.880019	8.66511e-13
6.866504	9.47151e-13
6.852989	1.03529e-12
6.839474	1.13162e-12
6.825960	1.23691e-12
6.812445	1.35198e-12
6.798930	1.47775e-12
6.785415	1.61521e-12
6.771900	1.76545e-12
6.758385	1.92964e-12
6.744871	2.1091e-12
6.731356	2.30522e-12
6.717841	2.51957e-12
6.704326	2.75382e-12
6.690811	3.00983e-12
6.677297	3.28962e-12
6.663782	3.5954e-12
6.650267	3.92956e-12
6.636752	4.29476e-12
6.623237	4.69386e-12
6.609722	5.13e-12
6.596208	5.60663e-12
6.582693	6.1275e-12
6.569178	6.69671e-12
6.555663	7.31873e-12
6.542148	7.99847e-12
6.528633	8.74127e-12
6.515119	9.55298e-12
6.501604	1.044e-11
6.488089	1.14092e-11
6.474574	1.24684e-11
6.461059	1.36257e-11
6.447544	1.48904e-11
6.434030	1.62723e-11
6.420515	1.77823e-11
6.407000	1.94323e-11
6.393485	2.12352e-11
6.379970	2.32051e-11
6.366455	2.53575e-11
6.352941	2.77094e-11
6.339426	3.02791e-11
6.325911	3.30869e-11
6.312396	3.61546e-11
6.298881	3.95065e-11
6.285367	4.31687e-11
6.271852	4.71699e-11
6.258337	5.15414e-11
6.244822	5.63176e-11
6.231307	6.15358e-11
6.217792	6.72368e-11
6.204278	7.34653e-11
6.190763	8.02699e-11
6.177248	8.77039e-11
6.163733	9.58254e-11
6.150218	1.04698e-10
6.136703	1.14391e-10
6.123189	1.2498e-10
6.109674	1.36547e-10
6.096159	1.49184e-10
6.082644	1.62988e-10
6.069129	1.78068e-10
6.055614	1.9454e-10
6.042100	2.12534e-10
6.028585	2.3219e-10
6.015070	2.53661e-10
6.001555	2.77114e-10
5.988040	3.02732e-10
5.974526	3.30714e-10
5.961011	3.61278e-10
5.947496	3.94663e-10
5.933981	4.31127e-10
5.920466	4.70954e-10
5.906951	5.14453e-10
5.893437	5.61964e-10
5.879922	6.13854e-10
5.866407	6.70527e-10
5.852892	7.32423e-10
5.839377	8.00021e-10
5.825862	8.73847e-10
5.812348	9.54472e-10
5.798833	1.04252e-09
5.785318	1.13868e-09
5.771803	1.24369e-09
5.758288	1.35836e-09
5.744773	1.48358e-09
5.731259	1.62033e-09
5.717744	1.76965e-09
5.704229	1.93271e-09
5.690714	2.11075e-09
5.677199	2.30517e-09
5.663684	2.51745e-09
5.650170	2.74923e-09
5.636655	3.00231e-09
5.623140	3.27864e-09
5.609625	3.58033e-09
5.596110	3.90973e-09
5.582596	4.26936e-09
5.569081	4.66198e-09
5.555566	5.09063e-09
5.542051	5.55859e-09
5.528536	6.06947e-09
5.515021	6.62718e-09
5.501507	7.236e-09
5.487992	7.90061e-09
5.474477	8.6261e-09
5.460962	9.41803e-09
5.447447	1.02825e-08
5.433932	1.1226e-08
5.420418	1.22559e-08
5.406903	1.338e-08
5.393388	1.4607e-08
5.379873	1.59461e-08
5.366358	1.74076e-08
5.352843	1.90026e-08
5.339329	2.07434e-08
5.325814	2.26431e-08
5.312299	2.47163e-08
5.298784	2.69787e-08
5.285269	2.94475e-08
5.271754	3.21414e-08
5.258240	3.5081e-08
5.244725	3.82885e-08
5.231210	4.17882e-08
5.217695	4.56067e-08
5.204180	4.97729e-08
5.190666	5.43183e-08
5.177151	5.92772e-08
5.163636	6.46871e-08
5.150121	7.05889e-08
5.136606	7.70271e-08
5.123091	8.405e-08
5.109577	9.17108e-08
5.096062	1.00067e-07
5.082547	1.09181e-07
5.069032	1.19122e-07
5.055517	1.29964e-07
5.042002	1.41788e-07
5.028488	1.54684e-07
5.014973	1.68747e-07
5.001458	1.84082e-07
4.987943	2.00804e-07
4.974428	2.19038e-07
4.960913	2.3892e-07
4.947399	2.60597e-07
4.933884	2.84231e-07
4.920369	3.09996e-07
4.906854	3.38085e-07
4.893339	3.68705e-07
4.879825	4.02083e-07
4.866310	4.38465e-07
4.852795	4.7812e-07
4.839280	5.21339e-07
4.825765	5.68442e-07
4.812250	6.19774e-07
4.798736	6.75712e-07
4.785221	7.36666e-07
4.771706	8.03081e-07
4.758191	8.75444e-07
4.744676	9.54281e-07
4.731161	1.04017e-06
4.717647	1.13373e-06
4.704132	1.23564e-06
4.690617	1.34664e-06
4.677102	1.46754e-06
4.663587	1.5992e-06
4.650072	1.74258e-06
4.636558	1.8987e-06
4.623043	2.06869e-06
4.609528	2.25376e-06
4.596013	2.45524e-06
4.582498	2.67456e-06
4.568983	2.91328e-06
4.555469	3.17309e-06
4.541954	3.45584e-06
4.528439	3.76353e-06
4.514924	4.0983e-06
4.501409	4.46253e-06
4.487895	4.85875e-06
4.474380	5.28973e-06
4.460865	5.75848e-06
4.447350	6.26824e-06
4.433835	6.82255e-06
4.420320	7.42521e-06
4.406806	8.08037e-06
4.393291	8.7925e-06
4.379776	9.56647e-06
4.366261	1.04075e-05
4.352746	1.13213e-05
4.339231	1.23141e-05
4.325717	1.33924e-05
4.312202	1.45634e-05
4.298687	1.5835e-05
4.285172	1.72154e-05
4.271657	1.87138e-05
4.258142	2.03399e-05
4.244628	2.21043e-05
4.231113	2.40183e-05
4.217598	2.60941e-05
4.204083	2.83449e-05
4.190568	3.07849e-05
4.177054	3.34292e-05
4.163539	3.62944e-05
4.150024	3.93978e-05
4.136509	4.27584e-05
4.122994	4.63963e-05
4.109479	5.03331e-05
4.095965	5.45918e-05
4.082450	5.9197e-05
4.068935	6.4175e-05
4.055420	6.95536e-05
4.041905	7.53624e-05
4.028390	8.16328e-05
4.014876	8.8398e-05
4.001361	9.56929e-05
3.987846	0.000103554
3.974331	0.00011202
3.960816	0.000121131
3.947301	0.000130927
3.933787	0.000141453
3.920272	0.000152751
3.906757	0.000164866
3.893242	0.000177841
3.879727	0.000191719
3.866212	0.000206543
3.852698	0.000222349
3.839183	0.000239173
3.825668	0.000257039
3.812153	0.000275965
3.798638	0.000295954
3.785124	0.000316988
3.771609	0.000339025
3.758094	0.000361986
3.744579	0.00038574
3.731064	0.000410082
3.717549	0.000434693
3.704035	0.00045908
3.690520	0.00048243
3.677005	0.000503246
&
```
