## Supplementary material for "All-at-once RNA folding with 3D motif prediction framed by evolutionary information": RF03401_mir-1323.cacofold.cov

```
#
# Method Target_E-val [cov_min,cov_max] [FP | TP True Found | Sen PPV F] 
# GTp    0.05           [-0.00,0.06]    [0 | 1 25 1 | 4.00 100.00 7.69] 
#
# in_CaCoFold in_given  left_pos      right_pos  score            E-value       pvalue       substitutions    power
#------------------------------------------------------------------------------------------------------------------------
*	~	         1	         6	0.06456	0.00494863	1.90259e-06	1		0.00
```
