## Supplementary material for "All-at-once RNA folding with 3D motif prediction framed by evolutionary information": RF03401_mir-1323.cacofold.helixcov

```
# RMs = 2 L = 73

# RM_HELIX NESTED 1-1 6-6, nbp = 1 nbp_cov = 1
# pvals: 1.90259e-06
# aggregated NONE
NESTED  <____>:::::::::::::::::::::::::::::::::::::::::::::::::::::::::::::::::::
        <____>:::::::::::::::::::::::::::::::::::::::::::::::::::::::::::::::::::

# RM_HELIX NESTED 7-32 44-68, nbp = 24 nbp_cov = 0
# pvals: 0.999239,0.999239,0.999239,0.999239,0.999239,0.999239,0.999239,0.999239,0.999239,0.999239,0.999239,0.999239,0.999239,0.999239,0.999239,0.999239,0.999239,0.999239,0.999239,0.999239,0.999239,0.999239,0.999239,0.999239
# aggregated NONE
NESTED  ::::::<<<<<<<<<<<<<-<<-<<<<<<<<<___________>>>>>>>>>->>>>>>>>>>>>>>>:::::
        :::::::::::::::::::::::::::::::::::::::::::::::::::::::::::::::::::::::::
```
