## Supplementary material for "All-at-once RNA folding with 3D motif prediction framed by evolutionary information": RF03402_mir-957.cacofold.helixcov

```
# RMs = 1 L = 78

# RM_HELIX NESTED 1-28 51-77, nbp = 27 nbp_cov = 0
# pvals: 0.00555278,0.0506893,0.922376,0.877942,0.877942,0.877942,0.877942,0.877942,0.877942,0.877942,0.877942,0.877942,0.877942,0.877942,0.877942,0.877942,0.877942,0.877942,0.877942,0.877942,0.877942,0.877942,0.877942,0.877942,0.877942,0.877942,0.877942
# aggregated NONE
NESTED  <<<<<<<<<<<<<<<<<<<-<<<<<<<<______________________>>>>>>>>>>>>>>>>>>>>>>>>>>>:
        ::::::::::::::::::::::::::::::::::::::::::::::::::::::::::::::::::::::::::::::
```
