## Supplementary material for "All-at-once RNA folding with 3D motif prediction framed by evolutionary information": RF03402_mir-957.cacofold.power

```
# Power analysis of CaCoFold structure 
#
# Powertype = SINGLE SUBSTITUTIONS
# covary  left_pos      right_pos    substitutions      power
#----------------------------------------------------------------
          1		77		2		0.00
          2		76		4		0.07
          3		75		2		0.00
          4		74		2		0.00
          5		73		1		0.00
          6		72		1		0.00
          7		71		0		0.00
          8		70		0		0.00
          9		69		0		0.00
          10		68		1		0.00
          11		67		0		0.00
          12		66		0		0.00
          13		65		0		0.00
          14		64		0		0.00
          15		63		2		0.00
          16		62		0		0.00
          17		61		1		0.00
          18		60		0		0.00
          19		59		0		0.00
          21		58		0		0.00
          22		57		0		0.00
          23		56		0		0.00
          24		55		0		0.00
          25		54		0		0.00
          26		53		1		0.00
          27		52		0		0.00
          28		51		0		0.00
#
# BPAIRS 27
# avg substitutions per BP  0.6
# BPAIRS expected to covary 0.1 +/- 0.2
# BPAIRS observed to covary 0
#
```
