## Supplementary material for "All-at-once RNA folding with 3D motif prediction framed by evolutionary information": RF03402_mir-957.surv

```
0.000488	0.047619
-0.003359	1
&
6.446915	0.000335345
5.753061	0.000670691
5.264793	0.00100604
4.622335	0.00134138
4.442447	0.00201207
4.339654	0.00234742
4.159766	0.00268276
3.979878	0.00301811
3.799990	0.00335345
3.671498	0.0036888
3.491610	0.00402414
3.337420	0.00435949
3.286024	0.00637156
3.260325	0.00704225
3.208929	0.00771294
2.977644	0.00804829
2.900549	0.00838364
2.797756	0.00871898
2.694963	0.00905433
2.617868	0.00972502
2.386583	0.0103957
2.360885	0.0107311
2.309488	0.0117371
2.232393	0.0120724
2.155298	0.0124078
1.949712	0.0127431
1.769824	0.0130785
1.744125	0.0134138
1.718427	0.0137492
1.667030	0.0140845
1.641332	0.0144199
1.615634	0.0154259
1.538539	0.0157612
1.512840	0.0167673
1.487142	0.0171026
1.461444	0.017438
1.435746	0.0177733
1.255857	0.018444
1.230159	0.0187793
1.153064	0.01945
1.127366	0.0204561
1.101668	0.0211268
1.075969	0.0224681
0.844685	0.0241449
0.818986	0.0254863
0.793288	0.0258216
0.741891	0.0264923
0.716193	0.027163
0.690495	0.0274983
0.664796	0.0278337
0.639098	0.0285044
0.613400	0.0298457
0.562003	0.0308518
0.536305	0.0315225
0.510607	0.0325285
0.459210	0.0342052
0.433512	0.0348759
0.407813	0.0352113
0.382115	0.0365526
0.356417	0.037894
0.330718	0.0385647
0.279322	0.0399061
0.253624	0.0409121
0.227925	0.0412475
0.202227	0.0415828
0.150830	0.0432596
0.125132	0.0462777
0.099434	0.0472837
0.073735	0.0496311
0.048037	0.0506372
0.022339	0.0516432
-0.003359	0.894366
-0.029058	0.899396
-0.054756	0.905097
-0.080454	0.908115
-0.106153	0.909792
-0.131851	0.913481
-0.157549	0.916499
-0.183248	0.918511
-0.208946	0.921194
-0.234644	0.92723
-0.286041	0.929242
-0.311739	0.93159
-0.337437	0.93662
-0.363136	0.938967
-0.388834	0.941985
-0.414532	0.945339
-0.440231	0.947351
-0.465929	0.951375
-0.491627	0.952046
-0.517326	0.953052
-0.568722	0.957076
-0.594420	0.959088
-0.620119	0.961771
-0.645817	0.962777
-0.671515	0.966465
-0.697214	0.970154
-0.722912	0.971831
-0.748610	0.972837
-0.774309	0.974178
-0.800007	0.975184
-0.825705	0.97619
-0.851404	0.977532
-0.877102	0.977867
-0.902800	0.98055
-0.928498	0.981221
-0.954197	0.982897
-1.005593	0.984574
-1.031292	0.984909
-1.056990	0.985915
-1.108387	0.986251
-1.134085	0.987257
-1.159783	0.987592
-1.211180	0.988263
-1.236878	0.988598
-1.262576	0.989269
-1.288275	0.98994
-1.365370	0.991281
-1.391068	0.992287
-1.519559	0.993293
-1.545258	0.993628
-1.596654	0.993964
-1.699448	0.994299
-1.879336	0.994634
-2.084922	0.995305
-2.136319	0.995641
-2.264810	0.996311
-2.393302	0.997317
-2.496095	0.997653
-2.547492	0.997988
-2.650285	0.998323
-2.778776	0.998659
-2.932966	0.998994
-2.958665	0.999329
-3.010061	0.999665
-3.189949	1
&
8.605573	1.665e-06
8.322891	3.33e-06
8.220098	4.995e-06
7.757529	6.66001e-06
7.320657	8.32501e-06
7.294959	9.99001e-06
7.243562	1.1655e-05
7.217864	1.665e-05
7.166468	1.998e-05
7.140769	2.4975e-05
7.115071	2.997e-05
7.089373	3.4965e-05
7.063674	3.996e-05
7.037976	4.329e-05
7.012278	4.8285e-05
6.986579	6.16051e-05
6.960881	6.49351e-05
6.935183	7.15951e-05
6.909484	7.65901e-05
6.883786	8.65801e-05
6.858088	8.82451e-05
6.832390	9.49051e-05
6.806691	0.000108225
6.780993	0.00011655
6.755295	0.000131535
6.729596	0.00014319
6.703898	0.00014652
6.678200	0.000154845
6.652501	0.00015984
6.626803	0.0001665
6.601105	0.000171495
6.575407	0.000174825
6.549708	0.00017982
6.524010	0.000188145
6.498312	0.00019647
6.472613	0.000211455
6.446915	0.00022311
6.421217	0.00022644
6.395518	0.00023643
6.369820	0.00024309
6.344122	0.000251415
6.318423	0.000254745
6.292725	0.000258075
6.267027	0.0002664
6.241329	0.000271395
6.215630	0.000278055
6.189932	0.00027972
6.164234	0.00028638
6.138535	0.000291375
6.112837	0.00030303
6.087139	0.000311355
6.061440	0.000324675
6.035742	0.00032967
6.010044	0.00033633
5.984346	0.000347985
5.958647	0.000351315
5.932949	0.00035631
5.907251	0.000361305
5.881552	0.000371295
5.855854	0.000377955
5.830156	0.000384615
5.804457	0.000394605
5.778759	0.00039627
5.753061	0.00041292
5.727362	0.000421245
5.701664	0.000427905
5.675966	0.00043956
5.650268	0.000447885
5.624569	0.00045288
5.598871	0.000467865
5.573173	0.00047286
5.547474	0.000504496
5.521776	0.000519481
5.496078	0.000529471
5.470379	0.000539461
5.444681	0.000552781
5.418983	0.000576091
5.393284	0.000596071
5.367586	0.000629371
5.341888	0.000641026
5.316190	0.000659341
5.290491	0.000695971
5.264793	0.000720946
5.239095	0.000727606
5.213396	0.000739261
5.187698	0.000752581
5.162000	0.000769231
5.136301	0.000797536
5.110603	0.000832501
5.084905	0.000865801
5.059207	0.000904096
5.033508	0.000945721
5.007810	0.000965701
4.982112	0.000980686
4.956413	0.00100067
4.930715	0.00102731
4.905017	0.00105728
4.879318	0.00107393
4.853620	0.00110889
4.827922	0.00114386
4.802223	0.00118382
4.776525	0.0012038
4.750827	0.00123044
4.725129	0.0012654
4.699430	0.00128871
4.673732	0.00132035
4.648034	0.00135531
4.622335	0.00138695
4.596637	0.00142358
4.570939	0.00146021
4.545240	0.00151016
4.519542	0.00156344
4.493844	0.00162005
4.468146	0.00166833
4.442447	0.0017366
4.416749	0.00179987
4.391051	0.00185481
4.365352	0.0019314
4.339654	0.00201798
4.313956	0.00208958
4.288257	0.00210623
4.262559	0.00215451
4.236861	0.00221279
4.211162	0.00224942
4.185464	0.00230603
4.159766	0.00234765
4.134068	0.00240759
4.108369	0.0024692
4.082671	0.00255078
4.056973	0.00258575
4.031274	0.00267066
4.005576	0.00269397
3.979878	0.00273393
3.954179	0.00277722
3.928481	0.0028355
3.902783	0.00289544
3.877085	0.0029354
3.851386	0.00298701
3.825688	0.00304029
3.799990	0.00311355
3.774291	0.00316683
3.748593	0.00320679
3.722895	0.00324342
3.697196	0.00330336
3.671498	0.00333833
3.645800	0.00338328
3.620101	0.00343823
3.594403	0.00350316
3.568705	0.00357975
3.543007	0.003668
3.517308	0.00375624
3.491610	0.00386447
3.465912	0.00400766
3.440213	0.00407426
3.414515	0.00419247
3.388817	0.00437729
3.363118	0.00451548
3.337420	0.00468864
3.311722	0.00485681
3.286024	0.00504995
3.260325	0.00523477
3.234627	0.00541459
3.208929	0.00555278
3.183230	0.00569264
3.157532	0.0058042
3.131834	0.00597902
3.106135	0.00608891
3.080437	0.00617549
3.054739	0.00631868
3.029040	0.00641359
3.003342	0.00650183
2.977644	0.00658841
2.951946	0.00664669
2.926247	0.00672494
2.900549	0.00684149
2.874851	0.00693806
2.849152	0.00702131
2.823454	0.00712288
2.797756	0.00720946
2.772057	0.00728605
2.746359	0.00737596
2.720661	0.00754579
2.694963	0.00773227
2.669264	0.00794872
2.643566	0.00821845
2.617868	0.00853147
2.592169	0.00877789
2.566471	0.00901265
2.540773	0.0092291
2.515074	0.00942391
2.489376	0.00961372
2.463678	0.00976024
2.437979	0.00994006
2.412281	0.0101548
2.386583	0.0103064
2.360885	0.0105611
2.335186	0.0107659
2.309488	0.0109491
2.283790	0.0110756
2.258091	0.0112238
2.232393	0.0114103
2.206695	0.0116117
2.180996	0.0118248
2.155298	0.0120196
2.129600	0.0122428
2.103901	0.0124725
2.078203	0.0126773
2.052505	0.0128538
2.026807	0.0130503
2.001108	0.0132301
1.975410	0.013375
1.949712	0.0135348
1.924013	0.013693
1.898315	0.0138595
1.872617	0.0140609
1.846918	0.0142424
1.821220	0.0145022
1.795522	0.0147652
1.769824	0.015035
1.744125	0.0153497
1.718427	0.0157209
1.692729	0.0159657
1.667030	0.0162471
1.641332	0.0165235
1.615634	0.0168182
1.589935	0.016998
1.564237	0.0172744
1.538539	0.0175924
1.512840	0.0178455
1.487142	0.0181235
1.461444	0.0183949
1.435746	0.0187196
1.410047	0.0190726
1.384349	0.0193823
1.358651	0.0197103
1.332952	0.0200483
1.307254	0.0204496
1.281556	0.0208375
1.255857	0.0211538
1.230159	0.0214552
1.204461	0.0217865
1.178763	0.0221911
1.153064	0.0226124
1.127366	0.0230753
1.101668	0.0235365
1.075969	0.0239028
1.050271	0.0244156
1.024573	0.0248668
0.998874	0.0252597
0.973176	0.025661
0.947478	0.0260539
0.921779	0.0265984
0.896081	0.0270563
0.870383	0.0275641
0.844685	0.0281285
0.818986	0.0286364
0.793288	0.0291592
0.767590	0.029617
0.741891	0.0301182
0.716193	0.0305877
0.690495	0.0310939
0.664796	0.03163
0.639098	0.0321762
0.613400	0.0327406
0.587702	0.0333233
0.562003	0.0340293
0.536305	0.0347203
0.510607	0.0354379
0.484908	0.0361588
0.459210	0.0368432
0.433512	0.0374609
0.407813	0.0380153
0.382115	0.0386131
0.356417	0.0392657
0.330718	0.0399251
0.305020	0.040631
0.279322	0.0413936
0.253624	0.0420147
0.227925	0.042699
0.202227	0.0435265
0.176529	0.044657
0.150830	0.0459357
0.125132	0.0475241
0.099434	0.048996
0.073735	0.0506893
0.048037	0.0523576
0.022339	0.0545904
-0.003359	0.877942
-0.029058	0.883203
-0.054756	0.889024
-0.080454	0.894454
-0.106153	0.899672
-0.131851	0.904729
-0.157549	0.90954
-0.183248	0.914167
-0.208946	0.918328
-0.234644	0.922376
-0.260343	0.926279
-0.286041	0.929877
-0.311739	0.933172
-0.337437	0.936237
-0.363136	0.939204
-0.388834	0.942204
-0.414532	0.945027
-0.440231	0.947865
-0.465929	0.950614
-0.491627	0.953014
-0.517326	0.955445
-0.543024	0.957632
-0.568722	0.959695
-0.594420	0.96176
-0.620119	0.96349
-0.645817	0.965338
-0.671515	0.966973
-0.697214	0.968636
-0.722912	0.970142
-0.748610	0.971588
-0.774309	0.972932
-0.800007	0.974259
-0.825705	0.975488
-0.851404	0.976482
-0.877102	0.977313
-0.902800	0.978192
-0.928498	0.979093
-0.954197	0.979857
-0.979895	0.980628
-1.005593	0.98133
-1.031292	0.982041
-1.056990	0.982867
-1.082688	0.983605
-1.108387	0.984301
-1.134085	0.985158
-1.159783	0.985823
-1.185482	0.986505
-1.211180	0.987121
-1.236878	0.987799
-1.262576	0.98834
-1.288275	0.988924
-1.313973	0.989374
-1.339671	0.989977
-1.365370	0.990411
-1.391068	0.990789
-1.416766	0.99117
-1.442465	0.991518
-1.468163	0.991848
-1.493861	0.992168
-1.519559	0.992468
-1.545258	0.992782
-1.570956	0.993024
-1.596654	0.993233
-1.622353	0.993457
-1.648051	0.993633
-1.673749	0.993861
-1.699448	0.994019
-1.725146	0.994189
-1.750844	0.994331
-1.776543	0.994482
-1.802241	0.994617
-1.827939	0.99479
-1.853637	0.994942
-1.879336	0.995058
-1.905034	0.995196
-1.930732	0.995338
-1.956431	0.995485
-1.982129	0.995618
-2.007827	0.995743
-2.033526	0.995844
-2.059224	0.995981
-2.084922	0.996112
-2.110620	0.996252
-2.136319	0.99636
-2.162017	0.996455
-2.187715	0.996588
-2.213414	0.9967
-2.239112	0.996773
-2.264810	0.996915
-2.290509	0.99699
-2.316207	0.997135
-2.341905	0.997234
-2.367604	0.997341
-2.393302	0.997478
-2.419000	0.997591
-2.444698	0.997691
-2.470397	0.997792
-2.496095	0.997879
-2.521793	0.997977
-2.547492	0.998092
-2.573190	0.99818
-2.598888	0.998272
-2.624587	0.998375
-2.650285	0.99846
-2.675983	0.99854
-2.701681	0.998595
-2.727380	0.998685
-2.753078	0.998765
-2.778776	0.998853
-2.804475	0.998928
-2.830173	0.999016
-2.855871	0.999064
-2.881570	0.999108
-2.907268	0.999191
-2.932966	0.999234
-2.958665	0.999299
-2.984363	0.999326
-3.010061	0.999354
-3.035759	0.999397
-3.061458	0.999431
-3.087156	0.999461
-3.112854	0.999505
-3.138553	0.999544
-3.164251	0.999575
-3.189949	0.99961
-3.215648	0.999637
-3.241346	0.999675
-3.267044	0.999692
-3.292742	0.999712
-3.318441	0.999727
-3.344139	0.99974
-3.369837	0.999759
-3.395536	0.999779
-3.421234	0.999795
-3.446932	0.999804
-3.472631	0.999807
-3.498329	0.99982
-3.524027	0.99983
-3.549726	0.999847
-3.575424	0.999858
-3.601122	0.999877
-3.626820	0.999883
-3.652519	0.999892
-3.678217	0.999897
-3.703915	0.9999
-3.729614	0.999917
-3.781010	0.999922
-3.806709	0.999925
-3.832407	0.99993
-3.858105	0.999935
-3.909502	0.999938
-3.935200	0.99995
-3.960898	0.999953
-4.012295	0.999955
-4.063692	0.999957
-4.089390	0.999962
-4.166485	0.999965
-4.192183	0.999968
-4.243580	0.999972
-4.294976	0.999977
-4.320675	0.99998
-4.423468	0.999982
-4.629054	0.999983
-4.654753	0.999987
-4.706149	0.999988
-4.808942	0.999993
-4.963132	0.999997
-5.502797	1
&
27.442430	9.74585e-24
27.416732	1.03098e-23
27.391033	1.09065e-23
27.365335	1.15376e-23
27.339637	1.22052e-23
27.313938	1.29115e-23
27.288240	1.36586e-23
27.262542	1.4449e-23
27.236843	1.5285e-23
27.211145	1.61694e-23
27.185447	1.71049e-23
27.159749	1.80946e-23
27.134050	1.91415e-23
27.108352	2.02489e-23
27.082654	2.14204e-23
27.056955	2.26597e-23
27.031257	2.39706e-23
27.005559	2.53573e-23
26.979860	2.68242e-23
26.954162	2.83759e-23
26.928464	3.00173e-23
26.902765	3.17537e-23
26.877067	3.35905e-23
26.851369	3.55335e-23
26.825671	3.75888e-23
26.799972	3.97629e-23
26.774274	4.20628e-23
26.748576	4.44956e-23
26.722877	4.70691e-23
26.697179	4.97913e-23
26.671481	5.26709e-23
26.645782	5.5717e-23
26.620084	5.89392e-23
26.594386	6.23477e-23
26.568688	6.59531e-23
26.542989	6.9767e-23
26.517291	7.38014e-23
26.491593	7.80689e-23
26.465894	8.25831e-23
26.440196	8.73583e-23
26.414498	9.24094e-23
26.388799	9.77524e-23
26.363101	1.03404e-22
26.337403	1.09383e-22
26.311704	1.15707e-22
26.286006	1.22396e-22
26.260308	1.29472e-22
26.234610	1.36957e-22
26.208911	1.44875e-22
26.183213	1.5325e-22
26.157515	1.62109e-22
26.131816	1.7148e-22
26.106118	1.81392e-22
26.080420	1.91877e-22
26.054721	2.02968e-22
26.029023	2.14699e-22
26.003325	2.27109e-22
25.977627	2.40235e-22
25.951928	2.5412e-22
25.926230	2.68807e-22
25.900532	2.84342e-22
25.874833	3.00775e-22
25.849135	3.18157e-22
25.823437	3.36543e-22
25.797738	3.55991e-22
25.772040	3.76562e-22
25.746342	3.98322e-22
25.720643	4.21338e-22
25.694945	4.45684e-22
25.669247	4.71436e-22
25.643549	4.98675e-22
25.617850	5.27488e-22
25.592152	5.57964e-22
25.566454	5.902e-22
25.540755	6.24298e-22
25.515057	6.60365e-22
25.489359	6.98515e-22
25.463660	7.38867e-22
25.437962	7.8155e-22
25.412264	8.26697e-22
25.386566	8.74451e-22
25.360867	9.24963e-22
25.335169	9.7839e-22
25.309471	1.0349e-21
25.283772	1.09468e-21
25.258074	1.1579e-21
25.232376	1.22478e-21
25.206677	1.29551e-21
25.180979	1.37033e-21
25.155281	1.44947e-21
25.129582	1.53318e-21
25.103884	1.62172e-21
25.078186	1.71537e-21
25.052488	1.81442e-21
25.026789	1.91919e-21
25.001091	2.03001e-21
24.975393	2.14723e-21
24.949694	2.27121e-21
24.923996	2.40234e-21
24.898298	2.54104e-21
24.872599	2.68775e-21
24.846901	2.84292e-21
24.821203	3.00705e-21
24.795505	3.18064e-21
24.769806	3.36426e-21
24.744108	3.55846e-21
24.718410	3.76388e-21
24.692711	3.98114e-21
24.667013	4.21094e-21
24.641315	4.454e-21
24.615616	4.71108e-21
24.589918	4.98299e-21
24.564220	5.27059e-21
24.538521	5.57478e-21
24.512823	5.89651e-21
24.487125	6.23681e-21
24.461427	6.59673e-21
24.435728	6.97741e-21
24.410030	7.38005e-21
24.384332	7.80591e-21
24.358633	8.25633e-21
24.332935	8.73273e-21
24.307237	9.23661e-21
24.281538	9.76954e-21
24.255840	1.03332e-20
24.230142	1.09294e-20
24.204444	1.15599e-20
24.178745	1.22268e-20
24.153047	1.29322e-20
24.127349	1.36782e-20
24.101650	1.44673e-20
24.075952	1.53018e-20
24.050254	1.61845e-20
24.024555	1.7118e-20
23.998857	1.81054e-20
23.973159	1.91497e-20
23.947460	2.02541e-20
23.921762	2.14223e-20
23.896064	2.26578e-20
23.870366	2.39645e-20
23.844667	2.53465e-20
23.818969	2.68081e-20
23.793271	2.83541e-20
23.767572	2.99891e-20
23.741874	3.17183e-20
23.716176	3.35472e-20
23.690477	3.54815e-20
23.664779	3.75273e-20
23.639081	3.96909e-20
23.613383	4.19793e-20
23.587684	4.43994e-20
23.561986	4.69591e-20
23.536288	4.96662e-20
23.510589	5.25293e-20
23.484891	5.55573e-20
23.459193	5.87598e-20
23.433494	6.21468e-20
23.407796	6.57289e-20
23.382098	6.95173e-20
23.356399	7.3524e-20
23.330701	7.77615e-20
23.305003	8.22431e-20
23.279305	8.69828e-20
23.253606	9.19955e-20
23.227908	9.72969e-20
23.202210	1.02904e-19
23.176511	1.08833e-19
23.150813	1.15104e-19
23.125115	1.21736e-19
23.099416	1.28751e-19
23.073718	1.36169e-19
23.048020	1.44014e-19
23.022321	1.52311e-19
22.996623	1.61085e-19
22.970925	1.70365e-19
22.945227	1.80179e-19
22.919528	1.90558e-19
22.893830	2.01535e-19
22.868132	2.13143e-19
22.842433	2.2542e-19
22.816735	2.38404e-19
22.791037	2.52134e-19
22.765338	2.66655e-19
22.739640	2.82012e-19
22.713942	2.98253e-19
22.688244	3.15428e-19
22.662545	3.33592e-19
22.636847	3.52802e-19
22.611149	3.73116e-19
22.585450	3.946e-19
22.559752	4.1732e-19
22.534054	4.41347e-19
22.508355	4.66757e-19
22.482657	4.93628e-19
22.456959	5.22046e-19
22.431260	5.52099e-19
22.405562	5.8388e-19
22.379864	6.1749e-19
22.354166	6.53033e-19
22.328467	6.90621e-19
22.302769	7.30371e-19
22.277071	7.72408e-19
22.251372	8.16862e-19
22.225674	8.63873e-19
22.199976	9.13587e-19
22.174277	9.66161e-19
22.148579	1.02176e-18
22.122881	1.08055e-18
22.097183	1.14273e-18
22.071484	1.20848e-18
22.045786	1.27801e-18
22.020088	1.35154e-18
21.994389	1.4293e-18
21.968691	1.51152e-18
21.942993	1.59848e-18
21.917294	1.69043e-18
21.891596	1.78767e-18
21.865898	1.8905e-18
21.840199	1.99924e-18
21.814501	2.11423e-18
21.788803	2.23583e-18
21.763105	2.36442e-18
21.737406	2.5004e-18
21.711708	2.64419e-18
21.686010	2.79625e-18
21.660311	2.95704e-18
21.634613	3.12708e-18
21.608915	3.30688e-18
21.583216	3.49702e-18
21.557518	3.69808e-18
21.531820	3.91069e-18
21.506122	4.13552e-18
21.480423	4.37326e-18
21.454725	4.62466e-18
21.429027	4.89051e-18
21.403328	5.17162e-18
21.377630	5.46888e-18
21.351932	5.78321e-18
21.326233	6.1156e-18
21.300535	6.46708e-18
21.274837	6.83874e-18
21.249138	7.23175e-18
21.223440	7.64733e-18
21.197742	8.08676e-18
21.172044	8.55144e-18
21.146345	9.04279e-18
21.120647	9.56235e-18
21.094949	1.01117e-17
21.069250	1.06927e-17
21.043552	1.1307e-17
21.017854	1.19565e-17
20.992155	1.26433e-17
20.966457	1.33696e-17
20.940759	1.41375e-17
20.915061	1.49495e-17
20.889362	1.58082e-17
20.863664	1.67161e-17
20.837966	1.76761e-17
20.812267	1.86911e-17
20.786569	1.97645e-17
20.760871	2.08994e-17
20.735172	2.20994e-17
20.709474	2.33683e-17
20.683776	2.471e-17
20.658077	2.61287e-17
20.632379	2.76287e-17
20.606681	2.92148e-17
20.580983	3.08919e-17
20.555284	3.26652e-17
20.529586	3.45401e-17
20.503888	3.65227e-17
20.478189	3.86189e-17
20.452491	4.08353e-17
20.426793	4.31788e-17
20.401094	4.56567e-17
20.375396	4.82767e-17
20.349698	5.10469e-17
20.324000	5.39759e-17
20.298301	5.70729e-17
20.272603	6.03474e-17
20.246905	6.38096e-17
20.221206	6.74703e-17
20.195508	7.13408e-17
20.169810	7.54332e-17
20.144111	7.97601e-17
20.118413	8.43349e-17
20.092715	8.9172e-17
20.067016	9.42863e-17
20.041318	9.96936e-17
20.015620	1.05411e-16
19.989922	1.11456e-16
19.964223	1.17847e-16
19.938525	1.24604e-16
19.912827	1.31748e-16
19.887128	1.39302e-16
19.861430	1.47288e-16
19.835732	1.55732e-16
19.810033	1.64659e-16
19.784335	1.74098e-16
19.758637	1.84077e-16
19.732938	1.94628e-16
19.707240	2.05783e-16
19.681542	2.17576e-16
19.655844	2.30045e-16
19.630145	2.43228e-16
19.604447	2.57166e-16
19.578749	2.71901e-16
19.553050	2.8748e-16
19.527352	3.03951e-16
19.501654	3.21365e-16
19.475955	3.39776e-16
19.450257	3.5924e-16
19.424559	3.79818e-16
19.398861	4.01574e-16
19.373162	4.24574e-16
19.347464	4.48891e-16
19.321766	4.74599e-16
19.296067	5.01778e-16
19.270369	5.30512e-16
19.244671	5.6089e-16
19.218972	5.93006e-16
19.193274	6.26959e-16
19.167576	6.62854e-16
19.141877	7.00802e-16
19.116179	7.4092e-16
19.090481	7.83333e-16
19.064783	8.28171e-16
19.039084	8.75573e-16
19.013386	9.25685e-16
18.987688	9.78663e-16
18.961989	1.03467e-15
18.936291	1.09388e-15
18.910593	1.15647e-15
18.884894	1.22264e-15
18.859196	1.2926e-15
18.833498	1.36655e-15
18.807800	1.44473e-15
18.782101	1.52737e-15
18.756403	1.61474e-15
18.730705	1.7071e-15
18.705006	1.80474e-15
18.679308	1.90796e-15
18.653610	2.01707e-15
18.627911	2.13242e-15
18.602213	2.25436e-15
18.576515	2.38326e-15
18.550816	2.51952e-15
18.525118	2.66357e-15
18.499420	2.81585e-15
18.473722	2.97682e-15
18.448023	3.14698e-15
18.422325	3.32686e-15
18.396627	3.517e-15
18.370928	3.71801e-15
18.345230	3.93049e-15
18.319532	4.1551e-15
18.293833	4.39253e-15
18.268135	4.64351e-15
18.242437	4.90882e-15
18.216739	5.18926e-15
18.191040	5.48571e-15
18.165342	5.79908e-15
18.139644	6.13033e-15
18.113945	6.48048e-15
18.088247	6.8506e-15
18.062549	7.24184e-15
18.036850	7.6554e-15
18.011152	8.09254e-15
17.985454	8.55462e-15
17.959755	9.04305e-15
17.934057	9.55934e-15
17.908359	1.01051e-14
17.882661	1.06819e-14
17.856962	1.12916e-14
17.831264	1.19361e-14
17.805566	1.26174e-14
17.779867	1.33374e-14
17.754169	1.40986e-14
17.728471	1.4903e-14
17.702772	1.57534e-14
17.677074	1.66522e-14
17.651376	1.76022e-14
17.625678	1.86064e-14
17.599979	1.96677e-14
17.574281	2.07896e-14
17.548583	2.19753e-14
17.522884	2.32286e-14
17.497186	2.45533e-14
17.471488	2.59534e-14
17.445789	2.74332e-14
17.420091	2.89973e-14
17.394393	3.06505e-14
17.368694	3.23978e-14
17.342996	3.42446e-14
17.317298	3.61966e-14
17.291600	3.82596e-14
17.265901	4.04401e-14
17.240203	4.27447e-14
17.214505	4.51804e-14
17.188806	4.77547e-14
17.163108	5.04756e-14
17.137410	5.33512e-14
17.111711	5.63905e-14
17.086013	5.96026e-14
17.060315	6.29975e-14
17.034617	6.65854e-14
17.008918	7.03775e-14
16.983220	7.43852e-14
16.957522	7.86208e-14
16.931823	8.30972e-14
16.906125	8.78282e-14
16.880427	9.28281e-14
16.854728	9.81122e-14
16.829030	1.03697e-13
16.803332	1.09599e-13
16.777633	1.15836e-13
16.751935	1.22428e-13
16.726237	1.29394e-13
16.700539	1.36756e-13
16.674840	1.44537e-13
16.649142	1.52759e-13
16.623444	1.61449e-13
16.597745	1.70632e-13
16.572047	1.80337e-13
16.546349	1.90593e-13
16.520650	2.01431e-13
16.494952	2.12884e-13
16.469254	2.24988e-13
16.443555	2.37779e-13
16.417857	2.51296e-13
16.392159	2.65581e-13
16.366461	2.80675e-13
16.340762	2.96627e-13
16.315064	3.13484e-13
16.289366	3.31297e-13
16.263667	3.50121e-13
16.237969	3.70012e-13
16.212271	3.91032e-13
16.186572	4.13244e-13
16.160874	4.36716e-13
16.135176	4.61519e-13
16.109478	4.87728e-13
16.083779	5.15423e-13
16.058081	5.44689e-13
16.032383	5.75613e-13
16.006684	6.0829e-13
15.980986	6.42819e-13
15.955288	6.79304e-13
15.929589	7.17857e-13
15.903891	7.58594e-13
15.878193	8.0164e-13
15.852494	8.47123e-13
15.826796	8.95183e-13
15.801098	9.45964e-13
15.775400	9.99622e-13
15.749701	1.05632e-12
15.724003	1.11622e-12
15.698305	1.17952e-12
15.672606	1.2464e-12
15.646908	1.31707e-12
15.621210	1.39173e-12
15.595511	1.47062e-12
15.569813	1.55397e-12
15.544115	1.64204e-12
15.518417	1.73509e-12
15.492718	1.83341e-12
15.467020	1.93729e-12
15.441322	2.04704e-12
15.415623	2.16299e-12
15.389925	2.2855e-12
15.364227	2.41494e-12
15.338528	2.5517e-12
15.312830	2.69618e-12
15.287132	2.84883e-12
15.261433	3.01011e-12
15.235735	3.1805e-12
15.210037	3.36051e-12
15.184339	3.55069e-12
15.158640	3.75162e-12
15.132942	3.96389e-12
15.107244	4.18815e-12
15.081545	4.42508e-12
15.055847	4.67538e-12
15.030149	4.9398e-12
15.004450	5.21916e-12
14.978752	5.51428e-12
14.953054	5.82605e-12
14.927356	6.15541e-12
14.901657	6.50336e-12
14.875959	6.87093e-12
14.850261	7.25923e-12
14.824562	7.66944e-12
14.798864	8.10277e-12
14.773166	8.56054e-12
14.747467	9.04411e-12
14.721769	9.55494e-12
14.696071	1.00946e-11
14.670372	1.06646e-11
14.644674	1.12667e-11
14.618976	1.19028e-11
14.593278	1.25747e-11
14.567579	1.32845e-11
14.541881	1.40342e-11
14.516183	1.48261e-11
14.490484	1.56626e-11
14.464786	1.65462e-11
14.439088	1.74796e-11
14.413389	1.84655e-11
14.387691	1.95068e-11
14.361993	2.06067e-11
14.336295	2.17686e-11
14.310596	2.29957e-11
14.284898	2.42919e-11
14.259200	2.5661e-11
14.233501	2.7107e-11
14.207803	2.86344e-11
14.182105	3.02475e-11
14.156406	3.19514e-11
14.130708	3.3751e-11
14.105010	3.56517e-11
14.079311	3.76592e-11
14.053613	3.97794e-11
14.027915	4.20187e-11
14.002217	4.43837e-11
13.976518	4.68815e-11
13.950820	4.95196e-11
13.925122	5.23056e-11
13.899423	5.52481e-11
13.873725	5.83556e-11
13.848027	6.16375e-11
13.822328	6.51034e-11
13.796630	6.87637e-11
13.770932	7.26293e-11
13.745234	7.67116e-11
13.719535	8.10227e-11
13.693837	8.55755e-11
13.668139	9.03833e-11
13.642440	9.54606e-11
13.616742	1.00822e-10
13.591044	1.06484e-10
13.565345	1.12463e-10
13.539647	1.18777e-10
13.513949	1.25444e-10
13.488250	1.32485e-10
13.462552	1.39919e-10
13.436854	1.4777e-10
13.411156	1.5606e-10
13.385457	1.64813e-10
13.359759	1.74056e-10
13.334061	1.83815e-10
13.308362	1.94121e-10
13.282664	2.05002e-10
13.256966	2.16491e-10
13.231267	2.28623e-10
13.205569	2.41432e-10
13.179871	2.54956e-10
13.154173	2.69236e-10
13.128474	2.84313e-10
13.102776	3.00232e-10
13.077078	3.17039e-10
13.051379	3.34784e-10
13.025681	3.53519e-10
12.999983	3.73299e-10
12.974284	3.94182e-10
12.948586	4.1623e-10
12.922888	4.39507e-10
12.897189	4.64081e-10
12.871491	4.90025e-10
12.845793	5.17414e-10
12.820095	5.46328e-10
12.794396	5.76853e-10
12.768698	6.09078e-10
12.743000	6.43096e-10
12.717301	6.79008e-10
12.691603	7.16919e-10
12.665905	7.56938e-10
12.640206	7.99183e-10
12.614508	8.43778e-10
12.588810	8.90852e-10
12.563111	9.40543e-10
12.537413	9.92995e-10
12.511715	1.04836e-09
12.486017	1.1068e-09
12.460318	1.16849e-09
12.434620	1.2336e-09
12.408922	1.30233e-09
12.383223	1.37487e-09
12.357525	1.45144e-09
12.331827	1.53226e-09
12.306128	1.61755e-09
12.280430	1.70758e-09
12.254732	1.80259e-09
12.229034	1.90288e-09
12.203335	2.00872e-09
12.177637	2.12042e-09
12.151939	2.23831e-09
12.126240	2.36272e-09
12.100542	2.49402e-09
12.074844	2.63259e-09
12.049145	2.77882e-09
12.023447	2.93314e-09
11.997749	3.096e-09
11.972050	3.26786e-09
11.946352	3.44921e-09
11.920654	3.64059e-09
11.894956	3.84254e-09
11.869257	4.05564e-09
11.843559	4.2805e-09
11.817861	4.51778e-09
11.792162	4.76815e-09
11.766464	5.03233e-09
11.740766	5.31108e-09
11.715067	5.60519e-09
11.689369	5.91552e-09
11.663671	6.24294e-09
11.637973	6.58841e-09
11.612274	6.95289e-09
11.586576	7.33744e-09
11.560878	7.74316e-09
11.535179	8.17119e-09
11.509481	8.62277e-09
11.483783	9.09918e-09
11.458084	9.60178e-09
11.432386	1.0132e-08
11.406688	1.06913e-08
11.380989	1.12814e-08
11.355291	1.19038e-08
11.329593	1.25605e-08
11.303895	1.32531e-08
11.278196	1.39837e-08
11.252498	1.47544e-08
11.226800	1.55673e-08
11.201101	1.64248e-08
11.175403	1.73292e-08
11.149705	1.82832e-08
11.124006	1.92893e-08
11.098308	2.03505e-08
11.072610	2.14698e-08
11.046912	2.26502e-08
11.021213	2.38952e-08
10.995515	2.52082e-08
10.969817	2.65929e-08
10.944118	2.80532e-08
10.918420	2.95932e-08
10.892722	3.12172e-08
10.867023	3.29297e-08
10.841325	3.47357e-08
10.815627	3.664e-08
10.789928	3.86481e-08
10.764230	4.07654e-08
10.738532	4.29981e-08
10.712834	4.53522e-08
10.687135	4.78343e-08
10.661437	5.04513e-08
10.635739	5.32106e-08
10.610040	5.61197e-08
10.584342	5.91867e-08
10.558644	6.24202e-08
10.532945	6.5829e-08
10.507247	6.94227e-08
10.481549	7.32111e-08
10.455851	7.72048e-08
10.430152	8.14147e-08
10.404454	8.58524e-08
10.378756	9.05302e-08
10.353057	9.5461e-08
10.327359	1.00658e-07
10.301661	1.06136e-07
10.275962	1.1191e-07
10.250264	1.17995e-07
10.224566	1.24409e-07
10.198867	1.31168e-07
10.173169	1.38291e-07
10.147471	1.45798e-07
10.121773	1.5371e-07
10.096074	1.62046e-07
10.070376	1.70831e-07
10.044678	1.80089e-07
10.018979	1.89843e-07
9.993281	2.00121e-07
9.967583	2.1095e-07
9.941884	2.22361e-07
9.916186	2.34382e-07
9.890488	2.47048e-07
9.864790	2.60391e-07
9.839091	2.74448e-07
9.813393	2.89257e-07
9.787695	3.04857e-07
9.761996	3.2129e-07
9.736298	3.386e-07
9.710600	3.56833e-07
9.684901	3.76038e-07
9.659203	3.96266e-07
9.633505	4.17571e-07
9.607806	4.40008e-07
9.582108	4.63639e-07
9.556410	4.88524e-07
9.530712	5.14731e-07
9.505013	5.42327e-07
9.479315	5.71387e-07
9.453617	6.01985e-07
9.427918	6.34204e-07
9.402220	6.68126e-07
9.376522	7.03841e-07
9.350823	7.41442e-07
9.325125	7.81027e-07
9.299427	8.227e-07
9.273728	8.66568e-07
9.248030	9.12745e-07
9.222332	9.61352e-07
9.196634	1.01251e-06
9.170935	1.06636e-06
9.145237	1.12303e-06
9.119539	1.18268e-06
9.093840	1.24544e-06
9.068142	1.31149e-06
9.042444	1.381e-06
9.016745	1.45413e-06
8.991047	1.53109e-06
8.965349	1.61205e-06
8.939651	1.69723e-06
8.913952	1.78684e-06
8.888254	1.88111e-06
8.862556	1.98027e-06
8.836857	2.08458e-06
8.811159	2.19429e-06
8.785461	2.30969e-06
8.759762	2.43104e-06
8.734064	2.55867e-06
8.708366	2.69288e-06
8.682667	2.83401e-06
8.656969	2.9824e-06
8.631271	3.13842e-06
8.605573	3.30245e-06
8.579874	3.47489e-06
8.554176	3.65617e-06
8.528478	3.84672e-06
8.502779	4.047e-06
8.477081	4.25751e-06
8.451383	4.47874e-06
8.425684	4.71123e-06
8.399986	4.95553e-06
8.374288	5.21223e-06
8.348590	5.48193e-06
8.322891	5.76528e-06
8.297193	6.06294e-06
8.271495	6.37562e-06
8.245796	6.70404e-06
8.220098	7.04898e-06
8.194400	7.41124e-06
8.168701	7.79164e-06
8.143003	8.19108e-06
8.117305	8.61047e-06
8.091606	9.05077e-06
8.065908	9.51297e-06
8.040210	9.99814e-06
8.014512	1.05074e-05
7.988813	1.10418e-05
7.963115	1.16026e-05
7.937417	1.2191e-05
7.911718	1.28084e-05
7.886020	1.34561e-05
7.860322	1.41355e-05
7.834623	1.48481e-05
7.808925	1.55954e-05
7.783227	1.63791e-05
7.757529	1.72008e-05
7.731830	1.80623e-05
7.706132	1.89654e-05
7.680434	1.9912e-05
7.654735	2.0904e-05
7.629037	2.19435e-05
7.603339	2.30327e-05
7.577640	2.41738e-05
7.551942	2.53691e-05
7.526244	2.66209e-05
7.500545	2.79318e-05
7.474847	2.93044e-05
7.449149	3.07413e-05
7.423451	3.22454e-05
7.397752	3.38195e-05
7.372054	3.54666e-05
7.346356	3.71899e-05
7.320657	3.89925e-05
7.294959	4.08778e-05
7.269261	4.28492e-05
7.243562	4.49103e-05
7.217864	4.70646e-05
7.192166	4.93161e-05
7.166468	5.16686e-05
7.140769	5.41261e-05
7.115071	5.66927e-05
7.089373	5.93728e-05
7.063674	6.21707e-05
7.037976	6.50908e-05
7.012278	6.81377e-05
6.986579	7.13163e-05
6.960881	7.46311e-05
6.935183	7.80873e-05
6.909484	8.16897e-05
6.883786	8.54436e-05
6.858088	8.93539e-05
6.832390	9.3426e-05
6.806691	9.76653e-05
6.780993	0.000102077
6.755295	0.000106666
6.729596	0.000111439
6.703898	0.000116401
6.678200	0.000121556
6.652501	0.000126911
6.626803	0.00013247
6.601105	0.000138239
6.575407	0.000144223
6.549708	0.000150427
6.524010	0.000156855
6.498312	0.000163512
6.472613	0.000170401
6.446915	0.000177527
6.421217	0.000184894
6.395518	0.000192502
6.369820	0.000200356
6.344122	0.000208457
6.318423	0.000216804
6.292725	0.0002254
6.267027	0.000234241
6.241329	0.000243328
6.215630	0.000252655
6.189932	0.00026222
6.164234	0.000272015
6.138535	0.000282032
6.112837	0.000292263
6.087139	0.000302694
6.061440	0.000313312
6.035742	0.0003241
6.010044	0.000335037
5.984346	0.000346101
5.958647	0.000357264
5.932949	0.000368496
5.907251	0.00037976
5.881552	0.000391016
5.855854	0.000402217
5.830156	0.000413311
5.804457	0.000424237
5.778759	0.000434926
5.753061	0.000445302
5.727362	0.000455277
5.701664	0.00046475
5.675966	0.000473606
5.650268	0.000481716
5.624569	0.000488928
5.598871	0.000495064
5.573173	0.000499909
5.547474	0.000503193
&
```
