## Supplementary material for "All-at-once RNA folding with 3D motif prediction framed by evolutionary information": RF03403_mir-5366.cacofold.helixcov

```
# RMs = 1 L = 71

# RM_HELIX NESTED 3-31 41-69, nbp = 27 nbp_cov = 0
# pvals: 0.985107,0.985107,0.985107,0.985107,0.985107,0.985107,0.985107,0.985107,0.985107,0.985107,0.985107,0.985107,0.985107,0.0112609,0.985107,0.985107,0.985107,0.985107,0.985107,0.985107,0.985107,0.985107,0.985107,0.985107,0.985107,0.985107,0.995352
# aggregated NONE
NESTED  ::<<-<<<<<<<<<-<<<<<<<<<<<<<<<<_________>>>>>>>>>>>>>>>>->>>>>>>>>->>::
        :::::::::::::::::::::::::::::::::::::::::::::::::::::::::::::::::::::::
```
