## Supplementary material for "All-at-once RNA folding with 3D motif prediction framed by evolutionary information": RF03403_mir-5366.power

```
# Power analysis of given structure 
#
# Powertype = SINGLE SUBSTITUTIONS
# covary  left_pos      right_pos    substitutions      power
#----------------------------------------------------------------
          3		69		0		0.00
          4		68		0		0.00
          6		66		0		0.00
          7		65		0		0.00
          8		64		0		0.00
          9		63		0		0.00
          10		62		0		0.00
          11		61		0		0.00
          12		60		0		0.00
          13		59		0		0.00
          14		58		0		0.00
          16		56		0		0.00
          17		55		0		0.00
          18		54		2		0.00
          19		53		0		0.00
          20		52		0		0.00
          21		51		0		0.00
          22		50		0		0.00
          23		49		0		0.00
          24		48		0		0.00
          25		47		0		0.00
          26		46		0		0.00
          27		45		0		0.00
          28		44		0		0.00
          29		43		0		0.00
#
# BPAIRS 25
# avg substitutions per BP  0.1
# BPAIRS expected to covary 0.0 +/- 0.0
# BPAIRS observed to covary 0
#
```
