## Supplementary material for "All-at-once RNA folding with 3D motif prediction framed by evolutionary information": RF03403_mir-5366.surv

```
0.251444	0.04
-0.004223	1
&
1.464651	0.000406504
1.463803	0.000813008
1.274115	0.00121951
1.109168	0.00284553
0.902984	0.00365854
0.894737	0.00528455
0.639069	0.00569106
0.606080	0.00650407
0.540101	0.00731707
0.531854	0.00813008
0.482370	0.00853659
0.449380	0.00934959
0.383402	0.0117886
0.309176	0.0121951
0.251444	0.0126016
-0.004223	0.982927
-0.070202	0.98374
-0.160923	0.984146
-0.185665	0.985772
-0.210407	0.986179
-0.226901	0.986585
-0.235149	0.987398
-0.268138	0.988211
-0.301127	0.989431
-0.325870	0.989837
-0.350612	0.99065
-0.383601	0.991463
-0.416590	0.99187
-0.433085	0.992683
-0.490816	0.995122
-0.556795	0.996748
-0.697000	0.998374
-0.754731	0.999187
-0.837205	0.999593
-1.835133	1
&
2.335545	1.34138e-06
2.329774	2.68276e-06
2.032870	4.02414e-06
1.801944	9.38967e-06
1.777202	1.60966e-05
1.768955	1.7438e-05
1.760708	2.14621e-05
1.744213	2.28035e-05
1.678234	2.41449e-05
1.669987	2.54863e-05
1.661740	3.48759e-05
1.653492	6.17036e-05
1.645245	6.84105e-05
1.620503	7.10932e-05
1.546277	7.51174e-05
1.538029	8.04829e-05
1.529782	8.18243e-05
1.521535	8.31657e-05
1.513287	8.4507e-05
1.505040	8.58484e-05
1.496793	8.85312e-05
1.488545	9.92622e-05
1.480298	0.000112676
1.472051	0.000119383
1.463803	0.00057277
1.447309	0.000574111
1.430814	0.000587525
1.422567	0.00061167
1.414319	0.000614353
1.389577	0.000623742
1.364835	0.000627767
1.340093	0.00064118
1.331846	0.000662643
1.323599	0.000673374
1.315351	0.000677398
1.307104	0.000685446
1.298857	0.000702884
1.290609	0.00073776
1.274115	0.000985915
1.265867	0.000991281
1.257620	0.000992622
1.249373	0.000997988
1.241125	0.0010114
1.232878	0.00101408
1.224631	0.00102482
1.216383	0.00103018
1.208136	0.00105164
1.199888	0.00114956
1.191641	0.00118176
1.183394	0.00118444
1.175146	0.00119517
1.158652	0.00120858
1.150404	0.00122334
1.142157	0.00122871
1.133910	0.00124078
1.125662	0.00125017
1.117415	0.0012609
1.109168	0.00217036
1.100920	0.00217304
1.092673	0.00218109
1.067931	0.00218243
1.059684	0.00218511
1.051436	0.00218913
1.043189	0.00224279
1.034942	0.00224681
1.026694	0.00230449
1.018447	0.00230584
1.010200	0.00230852
1.001952	0.00231522
0.993705	0.0023273
0.985458	0.00235681
0.977210	0.00240241
0.968963	0.00243461
0.960716	0.00243997
0.952468	0.00244266
0.944221	0.00245205
0.935974	0.00255131
0.927726	0.00259155
0.919479	0.00265996
0.911232	0.00270959
0.902984	0.0031831
0.894737	0.00412743
0.886490	0.00419852
0.878242	0.00422669
0.869995	0.00423206
0.861748	0.00424279
0.853500	0.00426023
0.845253	0.00429108
0.837005	0.0043662
0.828758	0.00441315
0.820511	0.00444802
0.812263	0.00451375
0.804016	0.00452716
0.795769	0.00458082
0.787521	0.00461301
0.779274	0.00461569
0.771027	0.00462777
0.762779	0.00465459
0.754532	0.0046613
0.746285	0.00466398
0.738037	0.0047002
0.729790	0.00470557
0.721543	0.00472435
0.713295	0.00474044
0.705048	0.00478605
0.696801	0.00479946
0.688553	0.00481556
0.680306	0.00481824
0.672059	0.0048397
0.663811	0.00486251
0.655564	0.00486385
0.647317	0.00487458
0.639069	0.00513078
0.630822	0.00516834
0.622575	0.00518578
0.614327	0.00519785
0.606080	0.00566734
0.597833	0.00569819
0.589585	0.00576928
0.581338	0.00583501
0.573091	0.00587793
0.564843	0.00594903
0.556596	0.00600268
0.548349	0.00604427
0.540101	0.00651777
0.531854	0.00698457
0.523607	0.00701677
0.515359	0.00705164
0.507112	0.00715493
0.498865	0.00723944
0.490617	0.00724614
0.482370	0.00749162
0.474123	0.00751576
0.465875	0.00757344
0.457628	0.00763649
0.449380	0.00810463
0.441133	0.00814889
0.432886	0.00816365
0.424638	0.00828706
0.416391	0.00834474
0.408144	0.00842656
0.399896	0.00843863
0.391649	0.00845741
0.383402	0.00990342
0.375154	0.00995037
0.366907	0.00997451
0.358660	0.00998793
0.350412	0.0100684
0.342165	0.0100993
0.333918	0.0101677
0.325670	0.0102146
0.317423	0.010271
0.309176	0.0105285
0.300928	0.010562
0.292681	0.0106197
0.284434	0.0106439
0.276186	0.0106948
0.267939	0.0107404
0.259692	0.0107632
0.251444	0.0112609
0.243197	0.0112716
0.234950	0.0112904
0.226702	0.0112958
0.218455	0.0113119
0.210208	0.0113199
0.201960	0.0113226
0.193713	0.0113467
0.185466	0.011395
0.177218	0.0114031
0.168971	0.0114554
0.160724	0.0114634
0.152476	0.0114809
0.144229	0.0114863
0.135982	0.0115037
0.127734	0.0115278
0.119487	0.0115439
0.111240	0.0115587
0.102992	0.0115801
0.094745	0.0116164
0.086498	0.0116258
0.078250	0.0116459
0.070003	0.0116687
0.061755	0.0116915
0.053508	0.0116995
0.045261	0.0117049
0.037013	0.0117103
0.028766	0.0117907
0.020519	0.0118296
0.012271	0.0118484
0.004024	0.0118645
-0.004223	0.985107
-0.012471	0.985135
-0.020718	0.985214
-0.028965	0.985301
-0.037213	0.985357
-0.045460	0.985379
-0.053707	0.985412
-0.061955	0.985438
-0.070202	0.985928
-0.078449	0.98598
-0.086697	0.986035
-0.094944	0.986067
-0.103191	0.986098
-0.111439	0.986135
-0.119686	0.986168
-0.127933	0.986223
-0.136181	0.986247
-0.144428	0.986292
-0.152675	0.986299
-0.160923	0.986579
-0.169170	0.986604
-0.177417	0.986649
-0.185665	0.9876
-0.193912	0.987678
-0.202159	0.987812
-0.210407	0.988089
-0.218654	0.988241
-0.226901	0.988553
-0.235149	0.989062
-0.243396	0.989121
-0.251643	0.989242
-0.259891	0.989304
-0.268138	0.989827
-0.276385	0.989871
-0.284633	0.989917
-0.292880	0.989992
-0.301127	0.99075
-0.309375	0.990781
-0.317622	0.990923
-0.325870	0.991225
-0.334117	0.991289
-0.342364	0.99141
-0.350612	0.991877
-0.358859	0.991965
-0.367106	0.992083
-0.375354	0.992115
-0.383601	0.992629
-0.391848	0.99271
-0.400096	0.992767
-0.408343	0.992834
-0.416590	0.993111
-0.424838	0.993155
-0.433085	0.993635
-0.441332	0.9937
-0.449580	0.99372
-0.457827	0.993808
-0.466074	0.993843
-0.474322	0.993874
-0.482569	0.99391
-0.490816	0.995352
-0.499064	0.995418
-0.507311	0.995477
-0.515558	0.995563
-0.523806	0.995576
-0.532053	0.995649
-0.540300	0.995709
-0.548548	0.995779
-0.556795	0.996726
-0.565042	0.996781
-0.573290	0.996964
-0.581537	0.997065
-0.589784	0.997131
-0.598032	0.997168
-0.606279	0.997191
-0.614526	0.997222
-0.622774	0.997301
-0.631021	0.997313
-0.639268	0.997347
-0.647516	0.99736
-0.655763	0.997367
-0.664010	0.997485
-0.672258	0.997486
-0.688753	0.997501
-0.697000	0.998416
-0.705247	0.998444
-0.713495	0.998471
-0.721742	0.998518
-0.729989	0.998533
-0.738237	0.99855
-0.746484	0.998597
-0.754731	0.999076
-0.762979	0.999135
-0.771226	0.999154
-0.779473	0.999156
-0.787721	0.999159
-0.795968	0.999164
-0.804215	0.999171
-0.812463	0.999187
-0.820710	0.999207
-0.828957	0.999211
-0.837205	0.999459
-0.861947	0.999462
-0.878441	0.999463
-0.886689	0.999469
-0.894936	0.99949
-0.903183	0.999496
-0.911431	0.999528
-0.919678	0.999533
-0.944420	0.999545
-0.952667	0.999548
-0.969162	0.999549
-0.977409	0.999569
-0.993904	0.999572
-1.002151	0.999577
-1.010399	0.99958
-1.018646	0.999588
-1.026893	0.9996
-1.068130	0.999604
-1.076378	0.999607
-1.092872	0.99961
-1.101120	0.999618
-1.109367	0.999619
-1.125862	0.999623
-1.142356	0.999627
-1.150604	0.999632
-1.158851	0.999634
-1.183593	0.999635
-1.208335	0.999636
-1.216582	0.999638
-1.233077	0.999639
-1.249572	0.999641
-1.274314	0.999642
-1.282561	0.999643
-1.299056	0.999654
-1.332045	0.999661
-1.373282	0.999666
-1.398024	0.999667
-1.406271	0.999669
-1.422766	0.999679
-1.521734	0.999696
-1.529981	0.999704
-1.538229	0.999712
-1.562971	0.999718
-1.579465	0.999724
-1.678433	0.999728
-1.686681	0.999755
-1.826886	0.999765
-1.835133	0.999993
-2.099048	0.999995
-2.231005	1
&
```
