## Supplementary material for "All-at-once RNA folding with 3D motif prediction framed by evolutionary information": RF03404_mir-1298.surv

```
0.003033	0.025
-0.016733	1
&
7.816293	0.000188111
6.101218	0.000376223
5.896433	0.000564334
5.819639	0.00112867
4.283752	0.001693
4.206957	0.00188111
4.078967	0.00206922
3.848584	0.00225734
3.285425	0.00282167
3.157434	0.00300978
3.080640	0.00319789
2.389491	0.00357412
2.363893	0.00395034
2.210304	0.00413845
1.903126	0.0048909
1.877528	0.00526712
1.672743	0.00545523
1.595949	0.00564334
1.186379	0.00583145
0.802407	0.00601956
0.597622	0.00620767
0.418435	0.00639579
0.367239	0.0065839
0.316043	0.00677201
0.239249	0.00696012
0.213650	0.00714823
0.136856	0.00752445
0.111258	0.00771257
0.085660	0.00790068
0.060062	0.0082769
-0.016733	0.982882
-0.042331	0.98307
-0.093527	0.983258
-0.170321	0.983446
-0.195919	0.984575
-0.247116	0.984763
-0.272714	0.985139
-0.298312	0.985704
-0.349508	0.985892
-0.375106	0.986456
-0.400704	0.986832
-0.426303	0.98702
-0.451901	0.987208
-0.503097	0.987585
-0.528695	0.987773
-0.554293	0.988525
-0.631088	0.988713
-0.656686	0.98909
-0.682284	0.989278
-0.733480	0.989654
-0.759078	0.990218
-0.784676	0.990594
-0.835873	0.991347
-0.938265	0.992287
-1.040657	0.992664
-1.168648	0.992852
-1.219844	0.993228
-1.271041	0.993792
-1.296639	0.99398
-1.322237	0.994921
-1.373433	0.995109
-1.527022	0.995673
-1.552620	0.996802
-1.578218	0.997366
-1.603816	0.997743
-1.731807	0.998871
-1.834199	0.999059
-2.141377	0.999624
-2.243769	1
&
9.556965	9.33532e-07
9.198591	1.86706e-06
9.045002	2.8006e-06
9.019404	3.73413e-06
8.917012	4.66766e-06
8.840217	7.46826e-06
8.814619	8.40179e-06
8.789021	1.02689e-05
8.763423	1.21359e-05
8.737825	1.30695e-05
8.712227	1.68036e-05
8.686629	1.96042e-05
8.661031	2.05377e-05
8.635432	2.14712e-05
8.609834	2.52054e-05
8.584236	2.70724e-05
8.558638	2.9873e-05
8.533040	3.08066e-05
8.507442	3.36072e-05
8.481844	3.82748e-05
8.456246	4.01419e-05
8.430647	4.2009e-05
8.405049	4.3876e-05
8.379451	5.04108e-05
8.353853	5.13443e-05
8.328255	5.60119e-05
8.302657	6.25467e-05
8.277059	6.53473e-05
8.251461	6.62808e-05
8.225863	6.81479e-05
8.200264	7.00149e-05
8.174666	7.09485e-05
8.149068	7.28155e-05
8.123470	7.74832e-05
8.097872	7.93503e-05
8.072274	8.02838e-05
8.046676	8.40179e-05
8.021078	8.49515e-05
7.995479	8.68185e-05
7.969881	8.86856e-05
7.944283	9.05527e-05
7.918685	9.14862e-05
7.893087	9.42868e-05
7.867489	9.52203e-05
7.841891	9.80209e-05
7.816293	0.000100822
7.790694	0.000104556
7.765096	0.000110157
7.739498	0.000113891
7.713900	0.000114824
7.688302	0.000119492
7.662704	0.00012416
7.637106	0.000126027
7.611508	0.000131628
7.585909	0.000135362
7.560311	0.000138163
7.534713	0.00014003
7.509115	0.000144698
7.483517	0.000151232
7.457919	0.0001559
7.432321	0.000160568
7.406723	0.000166169
7.381124	0.00017177
7.355526	0.000184839
7.329928	0.000189507
7.304330	0.000197909
7.278732	0.000202577
7.253134	0.000212845
7.227536	0.000228715
7.201938	0.000238984
7.176340	0.000250187
7.150741	0.000253921
7.125143	0.000260456
7.099545	0.00026699
7.073947	0.000279126
7.048349	0.000285661
7.022751	0.000294996
6.997153	0.000301531
6.971555	0.000307132
6.945956	0.000322069
6.920358	0.000330471
6.894760	0.000337939
6.869162	0.000354742
6.843564	0.000365945
6.817966	0.000378081
6.792368	0.000393017
6.766770	0.000412621
6.741171	0.000418223
6.715573	0.000429425
6.689975	0.000443428
6.664377	0.000455564
6.638779	0.0004677
6.613181	0.000481703
6.587583	0.000498506
6.561985	0.000508775
6.536386	0.000521845
6.510788	0.000528379
6.485190	0.00053118
6.459592	0.000534914
6.433994	0.000543316
6.408396	0.000550784
6.382798	0.000551718
6.357200	0.000559186
6.331602	0.000566654
6.306003	0.000573189
6.280405	0.000576923
6.254807	0.000587192
6.229209	0.000592793
6.203611	0.00059466
6.178013	0.000599328
6.152415	0.000602128
6.126817	0.00060773
6.101218	0.000617065
6.075620	0.000632935
6.050022	0.000636669
6.024424	0.00063947
5.998826	0.000652539
5.973228	0.00067121
5.947630	0.000684279
5.922032	0.000698282
5.896433	0.000701083
5.870835	0.000719754
5.845237	0.000725355
5.819639	0.000737491
5.794041	0.000744025
5.768443	0.000754294
5.742845	0.000765497
5.717247	0.000785101
5.691648	0.00079817
5.666050	0.000821509
5.640452	0.000838312
5.614854	0.00085885
5.589256	0.000882188
5.563658	0.000923264
5.538060	0.000974608
5.512462	0.00100915
5.486864	0.00103996
5.461265	0.00112024
5.435667	0.00115291
5.410069	0.00120146
5.384471	0.00123973
5.358873	0.00130508
5.333275	0.00132468
5.307677	0.00137416
5.282079	0.0014003
5.256480	0.00144604
5.230882	0.00148245
5.205284	0.00151046
5.179686	0.00158327
5.154088	0.00162155
5.128490	0.00166355
5.102892	0.00168876
5.077294	0.00172237
5.051695	0.00173824
5.026097	0.00175317
5.000499	0.00177465
4.974901	0.00179145
4.949303	0.00180919
4.923705	0.00183159
4.898107	0.00184373
4.872509	0.00186053
4.846910	0.00189414
4.821312	0.00191001
4.795714	0.00192121
4.770116	0.00193428
4.744518	0.00193801
4.718920	0.00194268
4.693322	0.00195668
4.667724	0.00196415
4.642125	0.00197349
4.616527	0.00199216
4.590929	0.00200803
4.565331	0.00202296
4.539733	0.0020239
4.514135	0.00202857
4.488537	0.00203043
4.462939	0.00205284
4.437341	0.00207338
4.411742	0.00209111
4.386144	0.00209578
4.360546	0.00210978
4.334948	0.00212285
4.309350	0.00213779
4.283752	0.00214152
4.258154	0.00215459
4.232556	0.00215553
4.206957	0.00216206
4.155761	0.00216953
4.130163	0.00217046
4.104565	0.00218167
4.078967	0.0021882
4.053369	0.00219567
4.027771	0.0022022
4.002172	0.00220594
3.950976	0.00221154
3.925378	0.00221527
3.874182	0.00221901
3.848584	0.00222181
3.822986	0.00223488
3.797387	0.00223954
3.771789	0.00225075
3.746191	0.00225261
3.694995	0.00225355
3.669397	0.00226102
3.643799	0.00226662
3.618201	0.00227502
3.567004	0.00228435
3.541406	0.00228715
3.515808	0.00228902
3.490210	0.00229742
3.464612	0.00231236
3.439014	0.00231516
3.413416	0.0023217
3.387818	0.0023245
3.362219	0.00233383
3.336621	0.00234317
3.311023	0.00235904
3.285425	0.00237304
3.259827	0.00238611
3.234229	0.00240945
3.208631	0.00243745
3.183033	0.00247293
3.157434	0.00252987
3.131836	0.00258215
3.106238	0.00261482
3.080640	0.00264283
3.055042	0.00266897
3.029444	0.00271004
3.003846	0.00273245
2.978248	0.00275952
2.952649	0.00277819
2.927051	0.00279313
2.901453	0.00281087
2.875855	0.00286314
2.850257	0.00294156
2.824659	0.00305265
2.799061	0.00313574
2.773463	0.00319081
2.747865	0.00322255
2.722266	0.00327483
2.696668	0.0033019
2.671070	0.00336352
2.645472	0.00342793
2.619874	0.00346901
2.594276	0.00351195
2.568678	0.00371079
2.543080	0.00381908
2.517481	0.00386576
2.491883	0.00392737
2.466285	0.00401979
2.440687	0.0040702
2.415089	0.00412155
2.389491	0.00414955
2.363893	0.00421303
2.338295	0.00426158
2.312696	0.00430452
2.287098	0.00437173
2.261500	0.00451923
2.235902	0.0046742
2.210304	0.00478529
2.184706	0.00494399
2.159108	0.00505228
2.133510	0.00514376
2.107911	0.00523992
2.082313	0.00527913
2.056715	0.00536128
2.031117	0.00540329
2.005519	0.00547984
1.979921	0.00557132
1.954323	0.00562173
1.928725	0.00565721
1.903126	0.00588872
1.877528	0.00628174
1.851930	0.00661221
1.826332	0.00680545
1.800734	0.00689414
1.775136	0.00696695
1.749538	0.00699869
1.723940	0.00706311
1.698342	0.00711352
1.672743	0.00717513
1.647145	0.00722367
1.621547	0.00726102
1.595949	0.00730302
1.570351	0.00735717
1.544753	0.00741318
1.519155	0.00746453
1.493557	0.00751494
1.467958	0.00756908
1.442360	0.00762136
1.416762	0.00765683
1.391164	0.00771004
1.365566	0.00777353
1.339968	0.00787248
1.314370	0.0079565
1.288772	0.00804705
1.263173	0.00811053
1.237575	0.00818615
1.211977	0.00826083
1.186379	0.00837379
1.160781	0.00848674
1.135183	0.00857916
1.109585	0.00866225
1.083987	0.0087584
1.058388	0.00885269
1.032790	0.00892457
1.007192	0.00903193
0.981594	0.00914675
0.955996	0.0092289
0.930398	0.00930732
0.904800	0.00938387
0.879202	0.00945575
0.853604	0.00950056
0.828005	0.00955564
0.802407	0.00959765
0.776809	0.00964526
0.751211	0.00969287
0.725613	0.00974421
0.700015	0.00978715
0.674417	0.00981609
0.648819	0.0098553
0.623220	0.00989638
0.597622	0.00994772
0.572024	0.0100009
0.546426	0.0100616
0.520828	0.0101064
0.495230	0.0101522
0.469632	0.0101736
0.444034	0.0102044
0.418435	0.0102399
0.392837	0.0102735
0.367239	0.0103165
0.341641	0.0103566
0.316043	0.0104042
0.290445	0.0104714
0.264847	0.0105536
0.239249	0.0106348
0.213650	0.0107048
0.188052	0.0107786
0.162454	0.0110166
0.136856	0.0112808
0.111258	0.0115123
0.085660	0.0119838
0.060062	0.0122834
0.034464	0.0125373
0.008866	0.0127549
-0.016733	0.962173
-0.042331	0.963503
-0.067929	0.964736
-0.093527	0.965878
-0.119125	0.968251
-0.144723	0.970043
-0.170321	0.9721
-0.195919	0.972951
-0.221518	0.974272
-0.247116	0.975264
-0.272714	0.976007
-0.298312	0.976998
-0.323910	0.977704
-0.349508	0.978294
-0.375106	0.979205
-0.400704	0.981123
-0.426303	0.982171
-0.451901	0.982941
-0.477499	0.98353
-0.503097	0.984024
-0.528695	0.984546
-0.554293	0.985111
-0.579891	0.985518
-0.605489	0.98589
-0.631088	0.986333
-0.656686	0.986759
-0.682284	0.987156
-0.707882	0.987522
-0.733480	0.987922
-0.759078	0.988326
-0.784676	0.988778
-0.810274	0.989261
-0.835873	0.989626
-0.861471	0.990049
-0.887069	0.990471
-0.912667	0.990834
-0.938265	0.991219
-0.963863	0.991603
-0.989461	0.991946
-1.015059	0.992278
-1.040657	0.992622
-1.066256	0.993061
-1.091854	0.993392
-1.117452	0.993638
-1.143050	0.993845
-1.168648	0.994018
-1.194246	0.994124
-1.219844	0.994272
-1.245442	0.994367
-1.271041	0.994492
-1.296639	0.994621
-1.322237	0.994747
-1.347835	0.994881
-1.373433	0.994999
-1.399031	0.995165
-1.424629	0.995285
-1.450227	0.995398
-1.475826	0.995533
-1.501424	0.995698
-1.527022	0.995794
-1.552620	0.995913
-1.578218	0.995968
-1.603816	0.996018
-1.629414	0.996077
-1.655012	0.996123
-1.680611	0.996187
-1.706209	0.996227
-1.731807	0.996262
-1.757405	0.996333
-1.783003	0.99644
-1.808601	0.996584
-1.834199	0.996712
-1.859797	0.996753
-1.885395	0.996859
-1.910994	0.996959
-1.936592	0.997099
-1.962190	0.997224
-1.987788	0.997437
-2.013386	0.997693
-2.038984	0.997872
-2.064582	0.99809
-2.090180	0.998194
-2.115779	0.998351
-2.141377	0.998491
-2.166975	0.998609
-2.192573	0.998691
-2.218171	0.998737
-2.243769	0.9988
-2.269367	0.998877
-2.294965	0.99893
-2.320564	0.999007
-2.346162	0.999059
-2.371760	0.999114
-2.397358	0.999254
-2.422956	0.999281
-2.448554	0.999428
-2.474152	0.99955
-2.499750	0.999695
-2.525349	0.999724
-2.550947	0.999825
-2.576545	0.999844
-2.602143	0.999867
-2.627741	0.999884
-2.653339	0.999913
-2.678937	0.999916
-2.704535	0.999925
-2.730133	0.999938
-2.755732	0.999948
-2.781330	0.999959
-2.832526	0.999965
-2.883722	0.999967
-2.909320	0.99997
-2.934918	0.999974
-2.960517	0.999977
-2.986115	0.999979
-3.062909	0.99998
-3.088507	0.999985
-3.190900	0.999986
-3.242096	0.999994
-3.318890	0.999999
-3.421283	1
&
29.344313	8.29914e-21
29.318715	8.67733e-21
29.293116	9.07274e-21
29.267518	9.48618e-21
29.241920	9.91845e-21
29.216322	1.03704e-20
29.190724	1.0843e-20
29.165126	1.1337e-20
29.139528	1.18536e-20
29.113930	1.23938e-20
29.088332	1.29585e-20
29.062733	1.3549e-20
29.037135	1.41663e-20
29.011537	1.48118e-20
28.985939	1.54867e-20
28.960341	1.61923e-20
28.934743	1.69301e-20
28.909145	1.77015e-20
28.883547	1.8508e-20
28.857948	1.93512e-20
28.832350	2.02329e-20
28.806752	2.11547e-20
28.781154	2.21185e-20
28.755556	2.31263e-20
28.729958	2.41799e-20
28.704360	2.52815e-20
28.678762	2.64333e-20
28.653163	2.76375e-20
28.627565	2.88966e-20
28.601967	3.02131e-20
28.576369	3.15895e-20
28.550771	3.30286e-20
28.525173	3.45333e-20
28.499575	3.61064e-20
28.473977	3.77513e-20
28.448378	3.9471e-20
28.422780	4.12691e-20
28.397182	4.3149e-20
28.371584	4.51146e-20
28.345986	4.71697e-20
28.320388	4.93184e-20
28.294790	5.15649e-20
28.269192	5.39137e-20
28.243594	5.63695e-20
28.217995	5.89372e-20
28.192397	6.16218e-20
28.166799	6.44286e-20
28.141201	6.73633e-20
28.115603	7.04315e-20
28.090005	7.36395e-20
28.064407	7.69936e-20
28.038809	8.05005e-20
28.013210	8.4167e-20
27.987612	8.80004e-20
27.962014	9.20085e-20
27.936416	9.6199e-20
27.910818	1.0058e-19
27.885220	1.05161e-19
27.859622	1.09951e-19
27.834024	1.14958e-19
27.808425	1.20194e-19
27.782827	1.25667e-19
27.757229	1.31391e-19
27.731631	1.37374e-19
27.706033	1.4363e-19
27.680435	1.50171e-19
27.654837	1.5701e-19
27.629239	1.6416e-19
27.603640	1.71636e-19
27.578042	1.79452e-19
27.552444	1.87623e-19
27.526846	1.96167e-19
27.501248	2.051e-19
27.475650	2.1444e-19
27.450052	2.24204e-19
27.424454	2.34413e-19
27.398856	2.45087e-19
27.373257	2.56247e-19
27.347659	2.67915e-19
27.322061	2.80114e-19
27.296463	2.92868e-19
27.270865	3.06203e-19
27.245267	3.20145e-19
27.219669	3.34721e-19
27.194071	3.49961e-19
27.168472	3.65895e-19
27.142874	3.82554e-19
27.117276	3.99971e-19
27.091678	4.18181e-19
27.066080	4.3722e-19
27.040482	4.57126e-19
27.014884	4.77937e-19
26.989286	4.99696e-19
26.963687	5.22445e-19
26.938089	5.46229e-19
26.912491	5.71096e-19
26.886893	5.97095e-19
26.861295	6.24277e-19
26.835697	6.52696e-19
26.810099	6.82408e-19
26.784501	7.13473e-19
26.758902	7.45951e-19
26.733304	7.79907e-19
26.707706	8.15409e-19
26.682108	8.52526e-19
26.656510	8.91333e-19
26.630912	9.31905e-19
26.605314	9.74324e-19
26.579716	1.01867e-18
26.554117	1.06504e-18
26.528519	1.11352e-18
26.502921	1.1642e-18
26.477323	1.21719e-18
26.451725	1.27259e-18
26.426127	1.33051e-18
26.400529	1.39107e-18
26.374931	1.45438e-18
26.349333	1.52057e-18
26.323734	1.58977e-18
26.298136	1.66213e-18
26.272538	1.73777e-18
26.246940	1.81686e-18
26.221342	1.89954e-18
26.195744	1.98599e-18
26.170146	2.07637e-18
26.144548	2.17086e-18
26.118949	2.26965e-18
26.093351	2.37294e-18
26.067753	2.48092e-18
26.042155	2.59382e-18
26.016557	2.71185e-18
25.990959	2.83525e-18
25.965361	2.96426e-18
25.939763	3.09915e-18
25.914164	3.24017e-18
25.888566	3.3876e-18
25.862968	3.54174e-18
25.837370	3.7029e-18
25.811772	3.87138e-18
25.786174	4.04753e-18
25.760576	4.23169e-18
25.734978	4.42422e-18
25.709379	4.62552e-18
25.683781	4.83597e-18
25.658183	5.05599e-18
25.632585	5.28602e-18
25.606987	5.52651e-18
25.581389	5.77793e-18
25.555791	6.0408e-18
25.530193	6.31562e-18
25.504595	6.60293e-18
25.478996	6.90332e-18
25.453398	7.21736e-18
25.427800	7.54569e-18
25.402202	7.88895e-18
25.376604	8.24782e-18
25.351006	8.62301e-18
25.325408	9.01526e-18
25.299810	9.42535e-18
25.274211	9.85408e-18
25.248613	1.03023e-17
25.223015	1.07709e-17
25.197417	1.12609e-17
25.171819	1.17731e-17
25.146221	1.23085e-17
25.120623	1.28684e-17
25.095025	1.34537e-17
25.069426	1.40656e-17
25.043828	1.47053e-17
25.018230	1.53741e-17
24.992632	1.60734e-17
24.967034	1.68044e-17
24.941436	1.75686e-17
24.915838	1.83676e-17
24.890240	1.92029e-17
24.864641	2.00762e-17
24.839043	2.09892e-17
24.813445	2.19437e-17
24.787847	2.29416e-17
24.762249	2.39849e-17
24.736651	2.50756e-17
24.711053	2.62159e-17
24.685455	2.7408e-17
24.659857	2.86543e-17
24.634258	2.99572e-17
24.608660	3.13194e-17
24.583062	3.27435e-17
24.557464	3.42323e-17
24.531866	3.57888e-17
24.506268	3.74161e-17
24.480670	3.91173e-17
24.455072	4.08958e-17
24.429473	4.27552e-17
24.403875	4.4699e-17
24.378277	4.67313e-17
24.352679	4.88558e-17
24.327081	5.1077e-17
24.301483	5.33991e-17
24.275885	5.58267e-17
24.250287	5.83646e-17
24.224688	6.10179e-17
24.199090	6.37917e-17
24.173492	6.66917e-17
24.147894	6.97233e-17
24.122296	7.28928e-17
24.096698	7.62063e-17
24.071100	7.96703e-17
24.045502	8.32917e-17
24.019903	8.70777e-17
23.994305	9.10358e-17
23.968707	9.51736e-17
23.943109	9.94995e-17
23.917511	1.04022e-16
23.891913	1.0875e-16
23.866315	1.13693e-16
23.840717	1.1886e-16
23.815118	1.24262e-16
23.789520	1.29909e-16
23.763922	1.35813e-16
23.738324	1.41986e-16
23.712726	1.48438e-16
23.687128	1.55184e-16
23.661530	1.62236e-16
23.635932	1.69609e-16
23.610334	1.77317e-16
23.584735	1.85374e-16
23.559137	1.93798e-16
23.533539	2.02604e-16
23.507941	2.1181e-16
23.482343	2.21435e-16
23.456745	2.31497e-16
23.431147	2.42015e-16
23.405549	2.53012e-16
23.379950	2.64507e-16
23.354352	2.76525e-16
23.328754	2.89089e-16
23.303156	3.02224e-16
23.277558	3.15954e-16
23.251960	3.30309e-16
23.226362	3.45315e-16
23.200764	3.61003e-16
23.175165	3.77404e-16
23.149567	3.94549e-16
23.123969	4.12472e-16
23.098371	4.3121e-16
23.072773	4.50798e-16
23.047175	4.71276e-16
23.021577	4.92684e-16
22.995979	5.15064e-16
22.970380	5.38459e-16
22.944782	5.62918e-16
22.919184	5.88486e-16
22.893586	6.15216e-16
22.867988	6.43159e-16
22.842390	6.72371e-16
22.816792	7.02909e-16
22.791194	7.34834e-16
22.765596	7.68207e-16
22.739997	8.03096e-16
22.714399	8.39569e-16
22.688801	8.77697e-16
22.663203	9.17557e-16
22.637605	9.59225e-16
22.612007	1.00279e-15
22.586409	1.04832e-15
22.560811	1.09593e-15
22.535212	1.14569e-15
22.509614	1.19772e-15
22.484016	1.2521e-15
22.458418	1.30896e-15
22.432820	1.36839e-15
22.407222	1.43052e-15
22.381624	1.49547e-15
22.356026	1.56337e-15
22.330427	1.63435e-15
22.304829	1.70856e-15
22.279231	1.78612e-15
22.253633	1.86721e-15
22.228035	1.95198e-15
22.202437	2.0406e-15
22.176839	2.13324e-15
22.151241	2.23008e-15
22.125642	2.33131e-15
22.100044	2.43714e-15
22.074446	2.54777e-15
22.048848	2.66342e-15
22.023250	2.78432e-15
21.997652	2.9107e-15
21.972054	3.04282e-15
21.946456	3.18093e-15
21.920858	3.3253e-15
21.895259	3.47623e-15
21.869661	3.634e-15
21.844063	3.79893e-15
21.818465	3.97134e-15
21.792867	4.15157e-15
21.767269	4.33998e-15
21.741671	4.53694e-15
21.716073	4.74283e-15
21.690474	4.95805e-15
21.664876	5.18304e-15
21.639278	5.41824e-15
21.613680	5.6641e-15
21.588082	5.92111e-15
21.562484	6.18978e-15
21.536886	6.47064e-15
21.511288	6.76423e-15
21.485689	7.07113e-15
21.460091	7.39196e-15
21.434493	7.72733e-15
21.408895	8.07791e-15
21.383297	8.44439e-15
21.357699	8.82748e-15
21.332101	9.22795e-15
21.306503	9.64658e-15
21.280904	1.00842e-14
21.255306	1.05416e-14
21.229708	1.10198e-14
21.204110	1.15197e-14
21.178512	1.20422e-14
21.152914	1.25884e-14
21.127316	1.31594e-14
21.101718	1.37563e-14
21.076119	1.43802e-14
21.050521	1.50324e-14
21.024923	1.57142e-14
20.999325	1.64269e-14
20.973727	1.71719e-14
20.948129	1.79507e-14
20.922531	1.87647e-14
20.896933	1.96157e-14
20.871335	2.05052e-14
20.845736	2.1435e-14
20.820138	2.2407e-14
20.794540	2.3423e-14
20.768942	2.44851e-14
20.743344	2.55953e-14
20.717746	2.67559e-14
20.692148	2.7969e-14
20.666550	2.92371e-14
20.640951	3.05626e-14
20.615353	3.19482e-14
20.589755	3.33966e-14
20.564157	3.49106e-14
20.538559	3.64933e-14
20.512961	3.81476e-14
20.487363	3.98769e-14
20.461765	4.16845e-14
20.436166	4.3574e-14
20.410568	4.55491e-14
20.384970	4.76137e-14
20.359372	4.97719e-14
20.333774	5.20278e-14
20.308176	5.43858e-14
20.282578	5.68507e-14
20.256980	5.94273e-14
20.231381	6.21205e-14
20.205783	6.49357e-14
20.180185	6.78785e-14
20.154587	7.09545e-14
20.128989	7.41698e-14
20.103391	7.75308e-14
20.077793	8.10439e-14
20.052195	8.47162e-14
20.026597	8.85547e-14
20.000998	9.25671e-14
19.975400	9.67612e-14
19.949802	1.01145e-13
19.924204	1.05728e-13
19.898606	1.10518e-13
19.873008	1.15524e-13
19.847410	1.20758e-13
19.821812	1.26228e-13
19.796213	1.31946e-13
19.770615	1.37923e-13
19.745017	1.44171e-13
19.719419	1.50701e-13
19.693821	1.57527e-13
19.668223	1.64662e-13
19.642625	1.7212e-13
19.617027	1.79916e-13
19.591428	1.88064e-13
19.565830	1.96581e-13
19.540232	2.05484e-13
19.514634	2.1479e-13
19.489036	2.24516e-13
19.463438	2.34683e-13
19.437840	2.4531e-13
19.412242	2.56418e-13
19.386643	2.68029e-13
19.361045	2.80164e-13
19.335447	2.92849e-13
19.309849	3.06108e-13
19.284251	3.19967e-13
19.258653	3.34453e-13
19.233055	3.49594e-13
19.207457	3.65421e-13
19.181859	3.81963e-13
19.156260	3.99253e-13
19.130662	4.17326e-13
19.105064	4.36217e-13
19.079466	4.55961e-13
19.053868	4.76599e-13
19.028270	4.9817e-13
19.002672	5.20717e-13
18.977074	5.44284e-13
18.951475	5.68917e-13
18.925877	5.94663e-13
18.900279	6.21574e-13
18.874681	6.49702e-13
18.849083	6.79101e-13
18.823485	7.09831e-13
18.797887	7.41949e-13
18.772289	7.7552e-13
18.746690	8.10609e-13
18.721092	8.47284e-13
18.695494	8.85617e-13
18.669896	9.25684e-13
18.644298	9.67561e-13
18.618700	1.01133e-12
18.593102	1.05708e-12
18.567504	1.1049e-12
18.541905	1.15488e-12
18.516307	1.20712e-12
18.490709	1.26171e-12
18.465111	1.31878e-12
18.439513	1.37843e-12
18.413915	1.44077e-12
18.388317	1.50593e-12
18.362719	1.57403e-12
18.337120	1.64521e-12
18.311522	1.7196e-12
18.285924	1.79736e-12
18.260326	1.87863e-12
18.234728	1.96358e-12
18.209130	2.05236e-12
18.183532	2.14515e-12
18.157934	2.24214e-12
18.132336	2.3435e-12
18.106737	2.44944e-12
18.081139	2.56017e-12
18.055541	2.67591e-12
18.029943	2.79686e-12
18.004345	2.92329e-12
17.978747	3.05542e-12
17.953149	3.19352e-12
17.927551	3.33785e-12
17.901952	3.4887e-12
17.876354	3.64637e-12
17.850756	3.81115e-12
17.825158	3.98338e-12
17.799560	4.16338e-12
17.773962	4.35151e-12
17.748364	4.54813e-12
17.722766	4.75363e-12
17.697167	4.9684e-12
17.671569	5.19287e-12
17.645971	5.42748e-12
17.620373	5.67267e-12
17.594775	5.92893e-12
17.569177	6.19675e-12
17.543579	6.47667e-12
17.517981	6.76921e-12
17.492382	7.07496e-12
17.466784	7.39451e-12
17.441186	7.72847e-12
17.415588	8.0775e-12
17.389990	8.44229e-12
17.364392	8.82353e-12
17.338794	9.22197e-12
17.313196	9.63839e-12
17.287598	1.00736e-11
17.261999	1.05284e-11
17.236401	1.10038e-11
17.210803	1.15006e-11
17.185205	1.20198e-11
17.159607	1.25624e-11
17.134009	1.31295e-11
17.108411	1.37221e-11
17.082813	1.43415e-11
17.057214	1.49889e-11
17.031616	1.56654e-11
17.006018	1.63724e-11
16.980420	1.71113e-11
16.954822	1.78835e-11
16.929224	1.86905e-11
16.903626	1.95339e-11
16.878028	2.04153e-11
16.852429	2.13365e-11
16.826831	2.22991e-11
16.801233	2.33052e-11
16.775635	2.43566e-11
16.750037	2.54554e-11
16.724439	2.66037e-11
16.698841	2.78038e-11
16.673243	2.90579e-11
16.647644	3.03686e-11
16.622046	3.17383e-11
16.596448	3.31697e-11
16.570850	3.46656e-11
16.545252	3.62288e-11
16.519654	3.78625e-11
16.494056	3.95698e-11
16.468458	4.1354e-11
16.442860	4.32186e-11
16.417261	4.51671e-11
16.391663	4.72034e-11
16.366065	4.93314e-11
16.340467	5.15552e-11
16.314869	5.38792e-11
16.289271	5.63078e-11
16.263673	5.88457e-11
16.238075	6.14979e-11
16.212476	6.42695e-11
16.186878	6.71659e-11
16.161280	7.01926e-11
16.135682	7.33556e-11
16.110084	7.66609e-11
16.084486	8.0115e-11
16.058888	8.37245e-11
16.033290	8.74965e-11
16.007691	9.14382e-11
15.982093	9.55572e-11
15.956495	9.98616e-11
15.930897	1.0436e-10
15.905299	1.0906e-10
15.879701	1.13972e-10
15.854103	1.19105e-10
15.828505	1.24468e-10
15.802906	1.30073e-10
15.777308	1.3593e-10
15.751710	1.42051e-10
15.726112	1.48446e-10
15.700514	1.55129e-10
15.674916	1.62113e-10
15.649318	1.69411e-10
15.623720	1.77037e-10
15.598121	1.85005e-10
15.572523	1.93332e-10
15.546925	2.02033e-10
15.521327	2.11125e-10
15.495729	2.20626e-10
15.470131	2.30554e-10
15.444533	2.40928e-10
15.418935	2.51768e-10
15.393337	2.63095e-10
15.367738	2.74931e-10
15.342140	2.87299e-10
15.316542	3.00222e-10
15.290944	3.13726e-10
15.265346	3.27836e-10
15.239748	3.4258e-10
15.214150	3.57987e-10
15.188552	3.74085e-10
15.162953	3.90906e-10
15.137355	4.08482e-10
15.111757	4.26848e-10
15.086159	4.46038e-10
15.060561	4.66089e-10
15.034963	4.87041e-10
15.009365	5.08932e-10
14.983767	5.31807e-10
14.958168	5.55708e-10
14.932570	5.80682e-10
14.906972	6.06776e-10
14.881374	6.34041e-10
14.855776	6.62529e-10
14.830178	6.92296e-10
14.804580	7.23397e-10
14.778982	7.55894e-10
14.753383	7.89848e-10
14.727785	8.25325e-10
14.702187	8.62393e-10
14.676589	9.01124e-10
14.650991	9.4159e-10
14.625393	9.83871e-10
14.599795	1.02805e-09
14.574197	1.0742e-09
14.548599	1.12243e-09
14.523000	1.17282e-09
14.497402	1.22546e-09
14.471804	1.28047e-09
14.446206	1.33794e-09
14.420608	1.39798e-09
14.395010	1.46072e-09
14.369412	1.52626e-09
14.343814	1.59474e-09
14.318215	1.66629e-09
14.292617	1.74104e-09
14.267019	1.81914e-09
14.241421	1.90074e-09
14.215823	1.98599e-09
14.190225	2.07505e-09
14.164627	2.16811e-09
14.139029	2.26533e-09
14.113430	2.3669e-09
14.087832	2.47302e-09
14.062234	2.58388e-09
14.036636	2.69971e-09
14.011038	2.82072e-09
13.985440	2.94714e-09
13.959842	3.07922e-09
13.934244	3.2172e-09
13.908645	3.36136e-09
13.883047	3.51196e-09
13.857449	3.6693e-09
13.831851	3.83367e-09
13.806253	4.00539e-09
13.780655	4.18479e-09
13.755057	4.37221e-09
13.729459	4.568e-09
13.703861	4.77255e-09
13.678262	4.98623e-09
13.652664	5.20946e-09
13.627066	5.44267e-09
13.601468	5.68629e-09
13.575870	5.94079e-09
13.550272	6.20666e-09
13.524674	6.48441e-09
13.499076	6.77455e-09
13.473477	7.07765e-09
13.447879	7.39428e-09
13.422281	7.72505e-09
13.396683	8.07058e-09
13.371085	8.43153e-09
13.345487	8.80858e-09
13.319889	9.20246e-09
13.294291	9.61391e-09
13.268692	1.00437e-08
13.243094	1.04927e-08
13.217496	1.09617e-08
13.191898	1.14516e-08
13.166300	1.19634e-08
13.140702	1.24979e-08
13.115104	1.30563e-08
13.089506	1.36396e-08
13.063907	1.42489e-08
13.038309	1.48853e-08
13.012711	1.55501e-08
12.987113	1.62445e-08
12.961515	1.69699e-08
12.935917	1.77275e-08
12.910319	1.85189e-08
12.884721	1.93455e-08
12.859122	2.0209e-08
12.833524	2.11108e-08
12.807926	2.20528e-08
12.782328	2.30367e-08
12.756730	2.40644e-08
12.731132	2.51379e-08
12.705534	2.62591e-08
12.679936	2.74301e-08
12.654338	2.86532e-08
12.628739	2.99307e-08
12.603141	3.12651e-08
12.577543	3.26587e-08
12.551945	3.41143e-08
12.526347	3.56345e-08
12.500749	3.72223e-08
12.475151	3.88807e-08
12.449553	4.06127e-08
12.423954	4.24217e-08
12.398356	4.4311e-08
12.372758	4.62841e-08
12.347160	4.83449e-08
12.321562	5.04972e-08
12.295964	5.27449e-08
12.270366	5.50924e-08
12.244768	5.75441e-08
12.219169	6.01045e-08
12.193571	6.27784e-08
12.167973	6.5571e-08
12.142375	6.84874e-08
12.116777	7.1533e-08
12.091179	7.47136e-08
12.065581	7.80352e-08
12.039983	8.1504e-08
12.014384	8.51264e-08
11.988786	8.89093e-08
11.963188	9.28597e-08
11.937590	9.6985e-08
11.911992	1.01293e-07
11.886394	1.05791e-07
11.860796	1.10489e-07
11.835198	1.15395e-07
11.809600	1.20517e-07
11.784001	1.25866e-07
11.758403	1.31452e-07
11.732805	1.37284e-07
11.707207	1.43375e-07
11.681609	1.49734e-07
11.656011	1.56375e-07
11.630413	1.63308e-07
11.604815	1.70549e-07
11.579216	1.78108e-07
11.553618	1.86002e-07
11.528020	1.94244e-07
11.502422	2.02849e-07
11.476824	2.11835e-07
11.451226	2.21216e-07
11.425628	2.31012e-07
11.400030	2.41239e-07
11.374431	2.51917e-07
11.348833	2.63066e-07
11.323235	2.74706e-07
11.297637	2.86859e-07
11.272039	2.99547e-07
11.246441	3.12793e-07
11.220843	3.26623e-07
11.195245	3.41062e-07
11.169646	3.56135e-07
11.144048	3.71872e-07
11.118450	3.88301e-07
11.092852	4.05452e-07
11.067254	4.23357e-07
11.041656	4.42049e-07
11.016058	4.61561e-07
10.990460	4.81931e-07
10.964862	5.03196e-07
10.939263	5.25394e-07
10.913665	5.48566e-07
10.888067	5.72754e-07
10.862469	5.98004e-07
10.836871	6.2436e-07
10.811273	6.51872e-07
10.785675	6.8059e-07
10.760077	7.10566e-07
10.734478	7.41855e-07
10.708880	7.74513e-07
10.683282	8.08601e-07
10.657684	8.44181e-07
10.632086	8.81317e-07
10.606488	9.20077e-07
10.580890	9.60531e-07
10.555292	1.00275e-06
10.529693	1.04682e-06
10.504095	1.09281e-06
10.478497	1.14081e-06
10.452899	1.1909e-06
10.427301	1.24318e-06
10.401703	1.29774e-06
10.376105	1.35468e-06
10.350507	1.4141e-06
10.324908	1.47611e-06
10.299310	1.54082e-06
10.273712	1.60834e-06
10.248114	1.67881e-06
10.222516	1.75234e-06
10.196918	1.82906e-06
10.171320	1.90912e-06
10.145722	1.99266e-06
10.120123	2.07983e-06
10.094525	2.17078e-06
10.068927	2.26568e-06
10.043329	2.36469e-06
10.017731	2.468e-06
9.992133	2.57578e-06
9.966535	2.68824e-06
9.940937	2.80556e-06
9.915339	2.92796e-06
9.889740	3.05565e-06
9.864142	3.18886e-06
9.838544	3.32783e-06
9.812946	3.47281e-06
9.787348	3.62404e-06
9.761750	3.7818e-06
9.736152	3.94636e-06
9.710554	4.11801e-06
9.684955	4.29707e-06
9.659357	4.48383e-06
9.633759	4.67862e-06
9.608161	4.8818e-06
9.582563	5.09371e-06
9.556965	5.31472e-06
9.531367	5.54523e-06
9.505769	5.78562e-06
9.480170	6.03632e-06
9.454572	6.29777e-06
9.428974	6.57042e-06
9.403376	6.85473e-06
9.377778	7.15121e-06
9.352180	7.46036e-06
9.326582	7.78272e-06
9.300984	8.11883e-06
9.275385	8.46929e-06
9.249787	8.83468e-06
9.224189	9.21563e-06
9.198591	9.6128e-06
9.172993	1.00269e-05
9.147395	1.04585e-05
9.121797	1.09085e-05
9.096199	1.13776e-05
9.070601	1.18665e-05
9.045002	1.23762e-05
9.019404	1.29075e-05
8.993806	1.34612e-05
8.968208	1.40383e-05
8.942610	1.46397e-05
8.917012	1.52665e-05
8.891414	1.59198e-05
8.865816	1.66005e-05
8.840217	1.73098e-05
8.814619	1.80489e-05
8.789021	1.8819e-05
8.763423	1.96214e-05
8.737825	2.04574e-05
8.712227	2.13283e-05
8.686629	2.22356e-05
8.661031	2.31808e-05
8.635432	2.41653e-05
8.609834	2.51908e-05
8.584236	2.62589e-05
8.558638	2.73714e-05
8.533040	2.85299e-05
8.507442	2.97364e-05
8.481844	3.09928e-05
8.456246	3.2301e-05
8.430647	3.36631e-05
8.405049	3.50813e-05
8.379451	3.65577e-05
8.353853	3.80947e-05
8.328255	3.96945e-05
8.302657	4.13598e-05
8.277059	4.3093e-05
8.251461	4.48967e-05
8.225863	4.67738e-05
8.200264	4.8727e-05
8.174666	5.07592e-05
8.149068	5.28735e-05
8.123470	5.50731e-05
8.097872	5.7361e-05
8.072274	5.97408e-05
8.046676	6.22158e-05
8.021078	6.47896e-05
7.995479	6.74659e-05
7.969881	7.02485e-05
7.944283	7.31412e-05
7.918685	7.61481e-05
7.893087	7.92734e-05
7.867489	8.25213e-05
7.841891	8.58963e-05
7.816293	8.94028e-05
7.790694	9.30454e-05
7.765096	9.6829e-05
7.739498	0.000100758
7.713900	0.000104839
7.688302	0.000109075
7.662704	0.000113472
7.637106	0.000118036
7.611508	0.000122772
7.585909	0.000127685
7.560311	0.000132782
7.534713	0.000138067
7.509115	0.000143547
7.483517	0.000149227
7.457919	0.000155114
7.432321	0.000161214
7.406723	0.000167532
7.381124	0.000174073
7.355526	0.000180846
7.329928	0.000187854
7.304330	0.000195104
7.278732	0.000202601
7.253134	0.00021035
7.227536	0.000218358
7.201938	0.000226628
7.176340	0.000235166
7.150741	0.000243974
7.125143	0.000253057
7.099545	0.000262417
7.073947	0.000272057
7.048349	0.000281976
7.022751	0.000292176
6.997153	0.000302654
6.971555	0.000313408
6.945956	0.000324431
6.920358	0.000335718
6.894760	0.000347257
6.869162	0.000359035
6.843564	0.000371034
6.817966	0.000383232
6.792368	0.0003956
6.766770	0.000408101
6.741171	0.000420688
6.715573	0.000433301
6.689975	0.000445864
6.664377	0.000458273
6.638779	0.000470389
6.613181	0.000482015
6.587583	0.000492845
6.561985	0.000502328
&
```
