## Supplementary material for "All-at-once RNA folding with 3D motif prediction framed by evolutionary information": RF03405_mir-3200.cacofold.helixcov

```
# RMs = 5 L = 92

# RM_HELIX NESTED 41-44 50-53, nbp = 4 nbp_cov = 0
# pvals: 0.0209102,0.996624,0.996624,0.996624
# aggregated NONE
NESTED  ::::::::::::::::::::::::::::::::::::::::<<<<_____>>>>:::::::::::::::::::::::::::::::::::::::
        ::::::::::::::::::::::::::::::::::::::::::::::::::::::::::::::::::::::::::::::::::::::::::::

# RM_HELIX NESTED 27-37 60-68, nbp = 9 nbp_cov = 0
# pvals: 0.996624,0.996624,0.996624,0.996624,0.996624,0.996624,0.996624,0.996624,0.996624
# aggregated NONE
NESTED  ::::::::::::::::::::::::::<<<<--<<<<<______________________>>>>>>>>>::::::::::::::::::::::::
        ::::::::::::::::::::::::::::::::::::::::::::::::::::::::::::::::::::::::::::::::::::::::::::

# RM_HELIX NESTED 18-24 70-76, nbp = 7 nbp_cov = 0
# pvals: 0.996624,0.996624,0.996624,0.996624,0.996624,0.996624,0.996624
# aggregated NONE
NESTED  :::::::::::::::::<<<<<<<_____________________________________________>>>>>>>::::::::::::::::
        ::::::::::::::::::::::::::::::::::::::::::::::::::::::::::::::::::::::::::::::::::::::::::::

# RM_HELIX NESTED 11-14 80-83, nbp = 4 nbp_cov = 0
# pvals: 0.996624,0.996624,0.996624,0.996624
# aggregated NONE
NESTED  ::::::::::<<<<_________________________________________________________________>>>>:::::::::
        ::::::::::::::::::::::::::::::::::::::::::::::::::::::::::::::::::::::::::::::::::::::::::::

# RM_HELIX NESTED 2-6 87-91, nbp = 5 nbp_cov = 0
# pvals: 0.996624,0.996624,0.996624,0.996624,0.996624
# aggregated NONE
NESTED  :<<<<<________________________________________________________________________________>>>>>:
        ::::::::::::::::::::::::::::::::::::::::::::::::::::::::::::::::::::::::::::::::::::::::::::
```
