## Supplementary material for "All-at-once RNA folding with 3D motif prediction framed by evolutionary information": RF03405_mir-3200.power

```
# Power analysis of given structure 
#
# Powertype = SINGLE SUBSTITUTIONS
# covary  left_pos      right_pos    substitutions      power
#----------------------------------------------------------------
          2		91		0		0.00
          3		90		0		0.00
          4		89		0		0.00
          5		88		0		0.00
          6		87		0		0.00
          8		86		0		0.00
          11		83		0		0.00
          12		82		0		0.00
          13		81		0		0.00
          14		80		0		0.00
          16		78		0		0.00
          18		76		0		0.00
          19		75		0		0.00
          20		74		0		0.00
          21		73		0		0.00
          22		72		0		0.00
          23		71		0		0.00
          24		70		0		0.00
          27		68		0		0.00
          28		67		0		0.00
          29		66		0		0.00
          30		65		0		0.00
          31		64		0		0.00
          32		63		0		0.00
          35		62		0		0.00
          36		61		0		0.00
          37		60		0		0.00
          38		59		0		0.00
          39		53		1		0.00
          40		52		1		0.00
          41		51		0		0.00
          42		50		0		0.00
          43		49		0		0.00
          44		48		0		0.00
#
# BPAIRS 34
# avg substitutions per BP  0.1
# BPAIRS expected to covary 0.0 +/- 0.0
# BPAIRS observed to covary 0
#
```
