## Supplementary material for "All-at-once RNA folding with 3D motif prediction framed by evolutionary information": RF03405_mir-3200.surv

```
0.000394	0.0294118
-0.003941	1
&
1.257487	0.000240848
0.368852	0.000481696
0.091425	0.000963391
0.078420	0.00144509
0.069751	0.00216763
0.017733	0.00289017
0.000394	0.0223988
-0.003941	0.996387
-0.008276	0.99711
-0.025615	0.997592
-0.034284	0.998073
-0.047289	0.999037
-0.064628	0.999759
-0.476435	1
&
1.259236	1.19446e-06
1.257487	0.00018753
1.088430	0.000211419
0.863020	0.000232919
0.724306	0.000236503
0.646280	0.000260392
0.589927	0.000262781
0.494562	0.000284281
0.407866	0.000287864
0.368852	0.000475394
0.091425	0.000850454
0.087090	0.000871954
0.082755	0.000979455
0.078420	0.00140229
0.074086	0.00140588
0.069751	0.00196847
0.065416	0.00197324
0.061081	0.00197802
0.056746	0.00204969
0.017733	0.00261228
0.000394	0.0209102
-0.003941	0.996624
-0.008276	0.997187
-0.021280	0.99731
-0.025615	0.997685
-0.029950	0.997793
-0.034284	0.998189
-0.038619	0.998261
-0.047289	0.99914
-0.051624	0.99915
-0.055958	0.999201
-0.064628	0.999763
-0.272699	0.999767
-0.385404	0.999791
-0.446091	0.999812
-0.476435	1
&
12.553988	2.10548e-21
12.549653	2.13862e-21
12.545318	2.17229e-21
12.540983	2.20649e-21
12.536649	2.24122e-21
12.532314	2.2765e-21
12.527979	2.31233e-21
12.523644	2.34873e-21
12.519309	2.3857e-21
12.514975	2.42326e-21
12.510640	2.4614e-21
12.506305	2.50014e-21
12.501970	2.53949e-21
12.497635	2.57946e-21
12.493301	2.62006e-21
12.488966	2.6613e-21
12.484631	2.70319e-21
12.480296	2.74573e-21
12.475961	2.78895e-21
12.471627	2.83284e-21
12.467292	2.87743e-21
12.462957	2.92271e-21
12.458622	2.96871e-21
12.454287	3.01543e-21
12.449953	3.06289e-21
12.445618	3.11109e-21
12.441283	3.16005e-21
12.436948	3.20978e-21
12.432613	3.26029e-21
12.428278	3.3116e-21
12.423944	3.36371e-21
12.419609	3.41664e-21
12.415274	3.47041e-21
12.410939	3.52502e-21
12.406604	3.58048e-21
12.402270	3.63682e-21
12.397935	3.69405e-21
12.393600	3.75218e-21
12.389265	3.81122e-21
12.384930	3.87119e-21
12.380596	3.9321e-21
12.376261	3.99396e-21
12.371926	4.05681e-21
12.367591	4.12063e-21
12.363256	4.18547e-21
12.358922	4.25132e-21
12.354587	4.31821e-21
12.350252	4.38614e-21
12.345917	4.45515e-21
12.341582	4.52524e-21
12.337248	4.59643e-21
12.332913	4.66875e-21
12.328578	4.7422e-21
12.324243	4.8168e-21
12.319908	4.89257e-21
12.315574	4.96954e-21
12.311239	5.04772e-21
12.306904	5.12712e-21
12.302569	5.20778e-21
12.298234	5.2897e-21
12.293900	5.37291e-21
12.289565	5.45743e-21
12.285230	5.54327e-21
12.280895	5.63046e-21
12.276560	5.71903e-21
12.272226	5.80899e-21
12.267891	5.90036e-21
12.263556	5.99316e-21
12.259221	6.08743e-21
12.254886	6.18317e-21
12.250552	6.28043e-21
12.246217	6.3792e-21
12.241882	6.47954e-21
12.237547	6.58145e-21
12.233212	6.68495e-21
12.228877	6.79009e-21
12.224543	6.89688e-21
12.220208	7.00535e-21
12.215873	7.11552e-21
12.211538	7.22742e-21
12.207203	7.34108e-21
12.202869	7.45653e-21
12.198534	7.57379e-21
12.194199	7.69289e-21
12.189864	7.81386e-21
12.185529	7.93674e-21
12.181195	8.06154e-21
12.176860	8.18831e-21
12.172525	8.31707e-21
12.168190	8.44785e-21
12.163855	8.58069e-21
12.159521	8.71561e-21
12.155186	8.85265e-21
12.150851	8.99185e-21
12.146516	9.13323e-21
12.142181	9.27683e-21
12.137847	9.42269e-21
12.133512	9.57084e-21
12.129177	9.72132e-21
12.124842	9.87416e-21
12.120507	1.00294e-20
12.116173	1.01871e-20
12.111838	1.03472e-20
12.107503	1.05099e-20
12.103168	1.06752e-20
12.098833	1.0843e-20
12.094499	1.10134e-20
12.090164	1.11866e-20
12.085829	1.13624e-20
12.081494	1.15411e-20
12.077159	1.17225e-20
12.072825	1.19068e-20
12.068490	1.20939e-20
12.064155	1.2284e-20
12.059820	1.24771e-20
12.055485	1.26733e-20
12.051151	1.28725e-20
12.046816	1.30748e-20
12.042481	1.32803e-20
12.038146	1.34891e-20
12.033811	1.37011e-20
12.029476	1.39164e-20
12.025142	1.41352e-20
12.020807	1.43573e-20
12.016472	1.4583e-20
12.012137	1.48122e-20
12.007802	1.5045e-20
12.003468	1.52814e-20
11.999133	1.55216e-20
11.994798	1.57655e-20
11.990463	1.60133e-20
11.986128	1.6265e-20
11.981794	1.65206e-20
11.977459	1.67802e-20
11.973124	1.70439e-20
11.968789	1.73117e-20
11.964454	1.75838e-20
11.960120	1.78601e-20
11.955785	1.81408e-20
11.951450	1.84258e-20
11.947115	1.87153e-20
11.942780	1.90094e-20
11.938446	1.93081e-20
11.934111	1.96115e-20
11.929776	1.99197e-20
11.925441	2.02327e-20
11.921106	2.05506e-20
11.916772	2.08735e-20
11.912437	2.12014e-20
11.908102	2.15345e-20
11.903767	2.18729e-20
11.899432	2.22165e-20
11.895098	2.25656e-20
11.890763	2.29201e-20
11.886428	2.32802e-20
11.882093	2.36459e-20
11.877758	2.40174e-20
11.873424	2.43947e-20
11.869089	2.4778e-20
11.864754	2.51672e-20
11.860419	2.55626e-20
11.856084	2.59641e-20
11.851749	2.6372e-20
11.847415	2.67863e-20
11.843080	2.7207e-20
11.838745	2.76344e-20
11.834410	2.80685e-20
11.830075	2.85094e-20
11.825741	2.89572e-20
11.821406	2.9412e-20
11.817071	2.9874e-20
11.812736	3.03432e-20
11.808401	3.08198e-20
11.804067	3.13039e-20
11.799732	3.17956e-20
11.795397	3.2295e-20
11.791062	3.28022e-20
11.786727	3.33174e-20
11.782393	3.38406e-20
11.778058	3.43721e-20
11.773723	3.49119e-20
11.769388	3.54602e-20
11.765053	3.60171e-20
11.760719	3.65827e-20
11.756384	3.71572e-20
11.752049	3.77407e-20
11.747714	3.83334e-20
11.743379	3.89353e-20
11.739045	3.95467e-20
11.734710	4.01677e-20
11.730375	4.07985e-20
11.726040	4.14391e-20
11.721705	4.20898e-20
11.717371	4.27507e-20
11.713036	4.34219e-20
11.708701	4.41037e-20
11.704366	4.47962e-20
11.700031	4.54996e-20
11.695697	4.6214e-20
11.691362	4.69396e-20
11.687027	4.76765e-20
11.682692	4.84251e-20
11.678357	4.91853e-20
11.674023	4.99575e-20
11.669688	5.07419e-20
11.665353	5.15385e-20
11.661018	5.23476e-20
11.656683	5.31694e-20
11.652348	5.40041e-20
11.648014	5.48518e-20
11.643679	5.57129e-20
11.639344	5.65875e-20
11.635009	5.74758e-20
11.630674	5.8378e-20
11.626340	5.92944e-20
11.622005	6.02251e-20
11.617670	6.11705e-20
11.613335	6.21307e-20
11.609000	6.31059e-20
11.604666	6.40964e-20
11.600331	6.51025e-20
11.595996	6.61243e-20
11.591661	6.71622e-20
11.587326	6.82163e-20
11.582992	6.92869e-20
11.578657	7.03744e-20
11.574322	7.14789e-20
11.569987	7.26007e-20
11.565652	7.37401e-20
11.561318	7.48974e-20
11.556983	7.60728e-20
11.552648	7.72666e-20
11.548313	7.84792e-20
11.543978	7.97107e-20
11.539644	8.09616e-20
11.535309	8.22321e-20
11.530974	8.35225e-20
11.526639	8.48332e-20
11.522304	8.61644e-20
11.517970	8.75164e-20
11.513635	8.88897e-20
11.509300	9.02844e-20
11.504965	9.17011e-20
11.500630	9.31399e-20
11.496296	9.46013e-20
11.491961	9.60857e-20
11.487626	9.75932e-20
11.483291	9.91244e-20
11.478956	1.0068e-19
11.474622	1.02259e-19
11.470287	1.03864e-19
11.465952	1.05493e-19
11.461617	1.07148e-19
11.457282	1.08829e-19
11.452947	1.10536e-19
11.448613	1.12271e-19
11.444278	1.14032e-19
11.439943	1.15821e-19
11.435608	1.17638e-19
11.431273	1.19483e-19
11.426939	1.21357e-19
11.422604	1.23261e-19
11.418269	1.25194e-19
11.413934	1.27158e-19
11.409599	1.29153e-19
11.405265	1.31179e-19
11.400930	1.33236e-19
11.396595	1.35326e-19
11.392260	1.37448e-19
11.387925	1.39604e-19
11.383591	1.41794e-19
11.379256	1.44018e-19
11.374921	1.46277e-19
11.370586	1.48571e-19
11.366251	1.50901e-19
11.361917	1.53267e-19
11.357582	1.55671e-19
11.353247	1.58112e-19
11.348912	1.60592e-19
11.344577	1.6311e-19
11.340243	1.65668e-19
11.335908	1.68266e-19
11.331573	1.70905e-19
11.327238	1.73585e-19
11.322903	1.76307e-19
11.318569	1.79072e-19
11.314234	1.8188e-19
11.309899	1.84731e-19
11.305564	1.87628e-19
11.301229	1.9057e-19
11.296895	1.93558e-19
11.292560	1.96593e-19
11.288225	1.99675e-19
11.283890	2.02806e-19
11.279555	2.05986e-19
11.275221	2.09215e-19
11.270886	2.12495e-19
11.266551	2.15827e-19
11.262216	2.1921e-19
11.257881	2.22647e-19
11.253546	2.26138e-19
11.249212	2.29683e-19
11.244877	2.33283e-19
11.240542	2.3694e-19
11.236207	2.40655e-19
11.231872	2.44427e-19
11.227538	2.48259e-19
11.223203	2.5215e-19
11.218868	2.56103e-19
11.214533	2.60117e-19
11.210198	2.64195e-19
11.205864	2.68336e-19
11.201529	2.72542e-19
11.197194	2.76814e-19
11.192859	2.81152e-19
11.188524	2.85559e-19
11.184190	2.90035e-19
11.179855	2.9458e-19
11.175520	2.99197e-19
11.171185	3.03886e-19
11.166850	3.08649e-19
11.162516	3.13486e-19
11.158181	3.18399e-19
11.153846	3.23389e-19
11.149511	3.28457e-19
11.145176	3.33604e-19
11.140842	3.38832e-19
11.136507	3.44141e-19
11.132172	3.49534e-19
11.127837	3.55011e-19
11.123502	3.60574e-19
11.119168	3.66224e-19
11.114833	3.71963e-19
11.110498	3.77791e-19
11.106163	3.83711e-19
11.101828	3.89723e-19
11.097494	3.95829e-19
11.093159	4.02031e-19
11.088824	4.0833e-19
11.084489	4.14728e-19
11.080154	4.21225e-19
11.075819	4.27825e-19
11.071485	4.34527e-19
11.067150	4.41335e-19
11.062815	4.48249e-19
11.058480	4.55271e-19
11.054145	4.62404e-19
11.049811	4.69647e-19
11.045476	4.77005e-19
11.041141	4.84477e-19
11.036806	4.92066e-19
11.032471	4.99774e-19
11.028137	5.07603e-19
11.023802	5.15554e-19
11.019467	5.2363e-19
11.015132	5.31831e-19
11.010797	5.40162e-19
11.006463	5.48622e-19
11.002128	5.57215e-19
10.997793	5.65943e-19
10.993458	5.74807e-19
10.989123	5.83809e-19
10.984789	5.92953e-19
10.980454	6.02239e-19
10.976119	6.11671e-19
10.971784	6.21251e-19
10.967449	6.3098e-19
10.963115	6.40861e-19
10.958780	6.50897e-19
10.954445	6.6109e-19
10.950110	6.71443e-19
10.945775	6.81957e-19
10.941441	6.92636e-19
10.937106	7.03482e-19
10.932771	7.14498e-19
10.928436	7.25686e-19
10.924101	7.37049e-19
10.919767	7.4859e-19
10.915432	7.60311e-19
10.911097	7.72215e-19
10.906762	7.84306e-19
10.902427	7.96586e-19
10.898093	8.09058e-19
10.893758	8.21725e-19
10.889423	8.3459e-19
10.885088	8.47656e-19
10.880753	8.60927e-19
10.876418	8.74405e-19
10.872084	8.88094e-19
10.867749	9.01997e-19
10.863414	9.16117e-19
10.859079	9.30458e-19
10.854744	9.45024e-19
10.850410	9.59817e-19
10.846075	9.74842e-19
10.841740	9.90101e-19
10.837405	1.0056e-18
10.833070	1.02134e-18
10.828736	1.03733e-18
10.824401	1.05356e-18
10.820066	1.07005e-18
10.815731	1.0868e-18
10.811396	1.10381e-18
10.807062	1.12109e-18
10.802727	1.13863e-18
10.798392	1.15645e-18
10.794057	1.17455e-18
10.789722	1.19294e-18
10.785388	1.2116e-18
10.781053	1.23057e-18
10.776718	1.24982e-18
10.772383	1.26938e-18
10.768048	1.28925e-18
10.763714	1.30942e-18
10.759379	1.32991e-18
10.755044	1.35072e-18
10.750709	1.37186e-18
10.746374	1.39332e-18
10.742040	1.41513e-18
10.737705	1.43727e-18
10.733370	1.45976e-18
10.729035	1.4826e-18
10.724700	1.50579e-18
10.720366	1.52935e-18
10.716031	1.55328e-18
10.711696	1.57758e-18
10.707361	1.60226e-18
10.703026	1.62733e-18
10.698692	1.65279e-18
10.694357	1.67865e-18
10.690022	1.70491e-18
10.685687	1.73158e-18
10.681352	1.75867e-18
10.677017	1.78618e-18
10.672683	1.81412e-18
10.668348	1.8425e-18
10.664013	1.87132e-18
10.659678	1.90059e-18
10.655343	1.93032e-18
10.651009	1.96051e-18
10.646674	1.99118e-18
10.642339	2.02232e-18
10.638004	2.05395e-18
10.633669	2.08608e-18
10.629335	2.11871e-18
10.625000	2.15184e-18
10.620665	2.1855e-18
10.616330	2.21968e-18
10.611995	2.25439e-18
10.607661	2.28965e-18
10.603326	2.32545e-18
10.598991	2.36182e-18
10.594656	2.39876e-18
10.590321	2.43627e-18
10.585987	2.47436e-18
10.581652	2.51306e-18
10.577317	2.55235e-18
10.572982	2.59226e-18
10.568647	2.6328e-18
10.564313	2.67396e-18
10.559978	2.71577e-18
10.555643	2.75824e-18
10.551308	2.80136e-18
10.546973	2.84516e-18
10.542639	2.88965e-18
10.538304	2.93483e-18
10.533969	2.98071e-18
10.529634	3.02731e-18
10.525299	3.07464e-18
10.520965	3.12271e-18
10.516630	3.17152e-18
10.512295	3.2211e-18
10.507960	3.27146e-18
10.503625	3.3226e-18
10.499290	3.37454e-18
10.494956	3.42729e-18
10.490621	3.48086e-18
10.486286	3.53527e-18
10.481951	3.59053e-18
10.477616	3.64665e-18
10.473282	3.70365e-18
10.468947	3.76154e-18
10.464612	3.82033e-18
10.460277	3.88005e-18
10.455942	3.94069e-18
10.451608	4.00228e-18
10.447273	4.06483e-18
10.442938	4.12835e-18
10.438603	4.19287e-18
10.434268	4.2584e-18
10.429934	4.32495e-18
10.425599	4.39254e-18
10.421264	4.46118e-18
10.416929	4.53089e-18
10.412594	4.60169e-18
10.408260	4.6736e-18
10.403925	4.74663e-18
10.399590	4.8208e-18
10.395255	4.89613e-18
10.390920	4.97263e-18
10.386586	5.05032e-18
10.382251	5.12923e-18
10.377916	5.20937e-18
10.373581	5.29077e-18
10.369246	5.37343e-18
10.364912	5.45738e-18
10.360577	5.54264e-18
10.356242	5.62923e-18
10.351907	5.71717e-18
10.347572	5.80649e-18
10.343238	5.8972e-18
10.338903	5.98932e-18
10.334568	6.08288e-18
10.330233	6.1779e-18
10.325898	6.27441e-18
10.321564	6.37242e-18
10.317229	6.47196e-18
10.312894	6.57305e-18
10.308559	6.67572e-18
10.304224	6.77999e-18
10.299889	6.88589e-18
10.295555	6.99344e-18
10.291220	7.10266e-18
10.286885	7.21359e-18
10.282550	7.32625e-18
10.278215	7.44067e-18
10.273881	7.55688e-18
10.269546	7.67489e-18
10.265211	7.79475e-18
10.260876	7.91648e-18
10.256541	8.0401e-18
10.252207	8.16566e-18
10.247872	8.29317e-18
10.243537	8.42267e-18
10.239202	8.55419e-18
10.234867	8.68776e-18
10.230533	8.82342e-18
10.226198	8.96119e-18
10.221863	9.10111e-18
10.217528	9.24321e-18
10.213193	9.38752e-18
10.208859	9.53409e-18
10.204524	9.68294e-18
10.200189	9.83412e-18
10.195854	9.98765e-18
10.191519	1.01436e-17
10.187185	1.03019e-17
10.182850	1.04628e-17
10.178515	1.06261e-17
10.174180	1.0792e-17
10.169845	1.09604e-17
10.165511	1.11315e-17
10.161176	1.13053e-17
10.156841	1.14818e-17
10.152506	1.1661e-17
10.148171	1.1843e-17
10.143837	1.20279e-17
10.139502	1.22156e-17
10.135167	1.24062e-17
10.130832	1.25999e-17
10.126497	1.27965e-17
10.122163	1.29962e-17
10.117828	1.31991e-17
10.113493	1.34051e-17
10.109158	1.36143e-17
10.104823	1.38267e-17
10.100488	1.40425e-17
10.096154	1.42616e-17
10.091819	1.44842e-17
10.087484	1.47102e-17
10.083149	1.49398e-17
10.078814	1.51729e-17
10.074480	1.54096e-17
10.070145	1.56501e-17
10.065810	1.58943e-17
10.061475	1.61423e-17
10.057140	1.63941e-17
10.052806	1.66499e-17
10.048471	1.69097e-17
10.044136	1.71735e-17
10.039801	1.74414e-17
10.035466	1.77135e-17
10.031132	1.79899e-17
10.026797	1.82705e-17
10.022462	1.85556e-17
10.018127	1.8845e-17
10.013792	1.9139e-17
10.009458	1.94376e-17
10.005123	1.97408e-17
10.000788	2.00487e-17
9.996453	2.03614e-17
9.992118	2.0679e-17
9.987784	2.10016e-17
9.983449	2.13291e-17
9.979114	2.16618e-17
9.974779	2.19997e-17
9.970444	2.23428e-17
9.966110	2.26913e-17
9.961775	2.30451e-17
9.957440	2.34045e-17
9.953105	2.37695e-17
9.948770	2.41402e-17
9.944436	2.45167e-17
9.940101	2.4899e-17
9.935766	2.52873e-17
9.931431	2.56816e-17
9.927096	2.60821e-17
9.922761	2.64888e-17
9.918427	2.69018e-17
9.914092	2.73213e-17
9.909757	2.77473e-17
9.905422	2.81799e-17
9.901087	2.86193e-17
9.896753	2.90655e-17
9.892418	2.95186e-17
9.888083	2.99789e-17
9.883748	3.04462e-17
9.879413	3.09209e-17
9.875079	3.14029e-17
9.870744	3.18925e-17
9.866409	3.23897e-17
9.862074	3.28946e-17
9.857739	3.34074e-17
9.853405	3.39281e-17
9.849070	3.4457e-17
9.844735	3.49941e-17
9.840400	3.55396e-17
9.836065	3.60935e-17
9.831731	3.66561e-17
9.827396	3.72274e-17
9.823061	3.78076e-17
9.818726	3.83969e-17
9.814391	3.89953e-17
9.810057	3.96031e-17
9.805722	4.02203e-17
9.801387	4.08471e-17
9.797052	4.14836e-17
9.792717	4.21301e-17
9.788383	4.27866e-17
9.784048	4.34534e-17
9.779713	4.41305e-17
9.775378	4.48182e-17
9.771043	4.55165e-17
9.766709	4.62257e-17
9.762374	4.6946e-17
9.758039	4.76775e-17
9.753704	4.84203e-17
9.749369	4.91748e-17
9.745035	4.99409e-17
9.740700	5.0719e-17
9.736365	5.15092e-17
9.732030	5.23116e-17
9.727695	5.31266e-17
9.723360	5.39542e-17
9.719026	5.47947e-17
9.714691	5.56483e-17
9.710356	5.65152e-17
9.706021	5.73956e-17
9.701686	5.82896e-17
9.697352	5.91976e-17
9.693017	6.01196e-17
9.688682	6.10561e-17
9.684347	6.20071e-17
9.680012	6.29728e-17
9.675678	6.39536e-17
9.671343	6.49497e-17
9.667008	6.59613e-17
9.662673	6.69885e-17
9.658338	6.80318e-17
9.654004	6.90913e-17
9.649669	7.01672e-17
9.645334	7.12599e-17
9.640999	7.23696e-17
9.636664	7.34966e-17
9.632330	7.46411e-17
9.627995	7.58033e-17
9.623660	7.69837e-17
9.619325	7.81824e-17
9.614990	7.93997e-17
9.610656	8.0636e-17
9.606321	8.18914e-17
9.601986	8.31664e-17
9.597651	8.44613e-17
9.593316	8.57762e-17
9.588982	8.71116e-17
9.584647	8.84678e-17
9.580312	8.98451e-17
9.575977	9.12437e-17
9.571642	9.26641e-17
9.567308	9.41066e-17
9.562973	9.55715e-17
9.558638	9.70592e-17
9.554303	9.857e-17
9.549968	1.00104e-16
9.545634	1.01662e-16
9.541299	1.03245e-16
9.536964	1.04852e-16
9.532629	1.06484e-16
9.528294	1.08141e-16
9.523959	1.09824e-16
9.519625	1.11533e-16
9.515290	1.13269e-16
9.510955	1.15032e-16
9.506620	1.16822e-16
9.502285	1.1864e-16
9.497951	1.20486e-16
9.493616	1.22361e-16
9.489281	1.24265e-16
9.484946	1.26199e-16
9.480611	1.28162e-16
9.476277	1.30156e-16
9.471942	1.32182e-16
9.467607	1.34238e-16
9.463272	1.36327e-16
9.458937	1.38448e-16
9.454603	1.40602e-16
9.450268	1.42789e-16
9.445933	1.45011e-16
9.441598	1.47267e-16
9.437263	1.49558e-16
9.432929	1.51884e-16
9.428594	1.54247e-16
9.424259	1.56646e-16
9.419924	1.59083e-16
9.415589	1.61557e-16
9.411255	1.6407e-16
9.406920	1.66622e-16
9.402585	1.69214e-16
9.398250	1.71846e-16
9.393915	1.74519e-16
9.389581	1.77233e-16
9.385246	1.79989e-16
9.380911	1.82789e-16
9.376576	1.85631e-16
9.372241	1.88518e-16
9.367907	1.9145e-16
9.363572	1.94427e-16
9.359237	1.97451e-16
9.354902	2.00521e-16
9.350567	2.03639e-16
9.346232	2.06805e-16
9.341898	2.10021e-16
9.337563	2.13287e-16
9.333228	2.16603e-16
9.328893	2.19971e-16
9.324558	2.23391e-16
9.320224	2.26864e-16
9.315889	2.30391e-16
9.311554	2.33973e-16
9.307219	2.3761e-16
9.302884	2.41304e-16
9.298550	2.45055e-16
9.294215	2.48865e-16
9.289880	2.52733e-16
9.285545	2.56662e-16
9.281210	2.60651e-16
9.276876	2.64703e-16
9.272541	2.68817e-16
9.268206	2.72996e-16
9.263871	2.77239e-16
9.259536	2.81548e-16
9.255202	2.85924e-16
9.250867	2.90367e-16
9.246532	2.9488e-16
9.242197	2.99463e-16
9.237862	3.04117e-16
9.233528	3.08843e-16
9.229193	3.13642e-16
9.224858	3.18516e-16
9.220523	3.23465e-16
9.216188	3.28492e-16
9.211854	3.33596e-16
9.207519	3.38779e-16
9.203184	3.44043e-16
9.198849	3.49389e-16
9.194514	3.54817e-16
9.190180	3.6033e-16
9.185845	3.65928e-16
9.181510	3.71613e-16
9.177175	3.77386e-16
9.172840	3.83249e-16
9.168506	3.89203e-16
9.164171	3.95249e-16
9.159836	4.01389e-16
9.155501	4.07624e-16
9.151166	4.13956e-16
9.146831	4.20386e-16
9.142497	4.26916e-16
9.138162	4.33547e-16
9.133827	4.4028e-16
9.129492	4.47119e-16
9.125157	4.54063e-16
9.120823	4.61115e-16
9.116488	4.68276e-16
9.112153	4.75549e-16
9.107818	4.82934e-16
9.103483	4.90434e-16
9.099149	4.9805e-16
9.094814	5.05784e-16
9.090479	5.13638e-16
9.086144	5.21614e-16
9.081809	5.29713e-16
9.077475	5.37938e-16
9.073140	5.4629e-16
9.068805	5.54772e-16
9.064470	5.63386e-16
9.060135	5.72133e-16
9.055801	5.81015e-16
9.051466	5.90036e-16
9.047131	5.99196e-16
9.042796	6.08498e-16
9.038461	6.17944e-16
9.034127	6.27537e-16
9.029792	6.37278e-16
9.025457	6.47171e-16
9.021122	6.57216e-16
9.016787	6.67417e-16
9.012453	6.77777e-16
9.008118	6.88297e-16
9.003783	6.9898e-16
8.999448	7.09828e-16
8.995113	7.20845e-16
8.990779	7.32032e-16
8.986444	7.43393e-16
8.982109	7.5493e-16
8.977774	7.66645e-16
8.973439	7.78542e-16
8.969105	7.90624e-16
8.964770	8.02892e-16
8.960435	8.15351e-16
8.956100	8.28003e-16
8.951765	8.4085e-16
8.947430	8.53897e-16
8.943096	8.67146e-16
8.938761	8.806e-16
8.934426	8.94262e-16
8.930091	9.08136e-16
8.925756	9.22225e-16
8.921422	9.36532e-16
8.917087	9.51061e-16
8.912752	9.65815e-16
8.908417	9.80797e-16
8.904082	9.96011e-16
8.899748	1.01146e-15
8.895413	1.02715e-15
8.891078	1.04308e-15
8.886743	1.05926e-15
8.882408	1.07569e-15
8.878074	1.09237e-15
8.873739	1.10932e-15
8.869404	1.12652e-15
8.865069	1.14399e-15
8.860734	1.16173e-15
8.856400	1.17975e-15
8.852065	1.19805e-15
8.847730	1.21662e-15
8.843395	1.23549e-15
8.839060	1.25465e-15
8.834726	1.2741e-15
8.830391	1.29386e-15
8.826056	1.31392e-15
8.821721	1.33429e-15
8.817386	1.35498e-15
8.813052	1.37599e-15
8.808717	1.39732e-15
8.804382	1.41898e-15
8.800047	1.44098e-15
8.795712	1.46332e-15
8.791378	1.486e-15
8.787043	1.50904e-15
8.782708	1.53243e-15
8.778373	1.55619e-15
8.774038	1.58031e-15
8.769703	1.6048e-15
8.765369	1.62968e-15
8.761034	1.65494e-15
8.756699	1.68059e-15
8.752364	1.70663e-15
8.748029	1.73308e-15
8.743695	1.75994e-15
8.739360	1.78722e-15
8.735025	1.81491e-15
8.730690	1.84304e-15
8.726355	1.8716e-15
8.722021	1.9006e-15
8.717686	1.93005e-15
8.713351	1.95996e-15
8.709016	1.99032e-15
8.704681	2.02116e-15
8.700347	2.05248e-15
8.696012	2.08428e-15
8.691677	2.11657e-15
8.687342	2.14936e-15
8.683007	2.18266e-15
8.678673	2.21647e-15
8.674338	2.25081e-15
8.670003	2.28568e-15
8.665668	2.32108e-15
8.661333	2.35704e-15
8.656999	2.39355e-15
8.652664	2.43062e-15
8.648329	2.46827e-15
8.643994	2.5065e-15
8.639659	2.54532e-15
8.635325	2.58474e-15
8.630990	2.62477e-15
8.626655	2.66542e-15
8.622320	2.7067e-15
8.617985	2.74862e-15
8.613651	2.79118e-15
8.609316	2.8344e-15
8.604981	2.87829e-15
8.600646	2.92286e-15
8.596311	2.96812e-15
8.591977	3.01408e-15
8.587642	3.06074e-15
8.583307	3.10813e-15
8.578972	3.15626e-15
8.574637	3.20512e-15
8.570302	3.25474e-15
8.565968	3.30513e-15
8.561633	3.35629e-15
8.557298	3.40825e-15
8.552963	3.46101e-15
8.548628	3.51458e-15
8.544294	3.56899e-15
8.539959	3.62423e-15
8.535624	3.68033e-15
8.531289	3.73729e-15
8.526954	3.79514e-15
8.522620	3.85387e-15
8.518285	3.91352e-15
8.513950	3.97408e-15
8.509615	4.03559e-15
8.505280	4.09804e-15
8.500946	4.16145e-15
8.496611	4.22585e-15
8.492276	4.29124e-15
8.487941	4.35764e-15
8.483606	4.42507e-15
8.479272	4.49354e-15
8.474937	4.56307e-15
8.470602	4.63367e-15
8.466267	4.70536e-15
8.461932	4.77815e-15
8.457598	4.85207e-15
8.453263	4.92714e-15
8.448928	5.00336e-15
8.444593	5.08076e-15
8.440258	5.15935e-15
8.435924	5.23916e-15
8.431589	5.3202e-15
8.427254	5.40249e-15
8.422919	5.48606e-15
8.418584	5.57091e-15
8.414250	5.65707e-15
8.409915	5.74456e-15
8.405580	5.83341e-15
8.401245	5.92362e-15
8.396910	6.01523e-15
8.392576	6.10825e-15
8.388241	6.20271e-15
8.383906	6.29862e-15
8.379571	6.39602e-15
8.375236	6.49492e-15
8.370901	6.59534e-15
8.366567	6.69732e-15
8.362232	6.80087e-15
8.357897	6.90602e-15
8.353562	7.01279e-15
8.349227	7.1212e-15
8.344893	7.23129e-15
8.340558	7.34308e-15
8.336223	7.4566e-15
8.331888	7.57186e-15
8.327553	7.68891e-15
8.323219	7.80776e-15
8.318884	7.92844e-15
8.314549	8.05099e-15
8.310214	8.17543e-15
8.305879	8.30178e-15
8.301545	8.43009e-15
8.297210	8.56037e-15
8.292875	8.69267e-15
8.288540	8.82701e-15
8.284205	8.96341e-15
8.279871	9.10192e-15
8.275536	9.24257e-15
8.271201	9.38539e-15
8.266866	9.53041e-15
8.262531	9.67767e-15
8.258197	9.82719e-15
8.253862	9.97903e-15
8.249527	1.01332e-14
8.245192	1.02898e-14
8.240857	1.04487e-14
8.236523	1.06101e-14
8.232188	1.0774e-14
8.227853	1.09405e-14
8.223518	1.11095e-14
8.219183	1.12811e-14
8.214849	1.14553e-14
8.210514	1.16323e-14
8.206179	1.18119e-14
8.201844	1.19944e-14
8.197509	1.21796e-14
8.193174	1.23677e-14
8.188840	1.25587e-14
8.184505	1.27527e-14
8.180170	1.29496e-14
8.175835	1.31496e-14
8.171500	1.33526e-14
8.167166	1.35588e-14
8.162831	1.37682e-14
8.158496	1.39808e-14
8.154161	1.41966e-14
8.149826	1.44158e-14
8.145492	1.46384e-14
8.141157	1.48644e-14
8.136822	1.50939e-14
8.132487	1.53269e-14
8.128152	1.55635e-14
8.123818	1.58037e-14
8.119483	1.60477e-14
8.115148	1.62954e-14
8.110813	1.65469e-14
8.106478	1.68023e-14
8.102144	1.70617e-14
8.097809	1.7325e-14
8.093474	1.75924e-14
8.089139	1.78639e-14
8.084804	1.81396e-14
8.080470	1.84195e-14
8.076135	1.87038e-14
8.071800	1.89924e-14
8.067465	1.92855e-14
8.063130	1.9583e-14
8.058796	1.98852e-14
8.054461	2.0192e-14
8.050126	2.05036e-14
8.045791	2.08199e-14
8.041456	2.11411e-14
8.037122	2.14673e-14
8.032787	2.17984e-14
8.028452	2.21347e-14
8.024117	2.24762e-14
8.019782	2.28229e-14
8.015448	2.31749e-14
8.011113	2.35324e-14
8.006778	2.38954e-14
8.002443	2.42639e-14
7.998108	2.46382e-14
7.993773	2.50181e-14
7.989439	2.5404e-14
7.985104	2.57958e-14
7.980769	2.61936e-14
7.976434	2.65975e-14
7.972099	2.70077e-14
7.967765	2.74241e-14
7.963430	2.7847e-14
7.959095	2.82764e-14
7.954760	2.87123e-14
7.950425	2.9155e-14
7.946091	2.96045e-14
7.941756	3.00609e-14
7.937421	3.05244e-14
7.933086	3.0995e-14
7.928751	3.14728e-14
7.924417	3.19579e-14
7.920082	3.24505e-14
7.915747	3.29508e-14
7.911412	3.34586e-14
7.907077	3.39744e-14
7.902743	3.4498e-14
7.898408	3.50297e-14
7.894073	3.55696e-14
7.889738	3.61177e-14
7.885403	3.66743e-14
7.881069	3.72395e-14
7.876734	3.78134e-14
7.872399	3.83961e-14
7.868064	3.89877e-14
7.863729	3.95884e-14
7.859395	4.01984e-14
7.855060	4.08178e-14
7.850725	4.14467e-14
7.846390	4.20852e-14
7.842055	4.27336e-14
7.837721	4.33919e-14
7.833386	4.40604e-14
7.829051	4.47391e-14
7.824716	4.54282e-14
7.820381	4.6128e-14
7.816047	4.68385e-14
7.811712	4.75599e-14
7.807377	4.82925e-14
7.803042	4.90362e-14
7.798707	4.97915e-14
7.794372	5.05583e-14
7.790038	5.13369e-14
7.785703	5.21274e-14
7.781368	5.29302e-14
7.777033	5.37452e-14
7.772698	5.45728e-14
7.768364	5.54131e-14
7.764029	5.62663e-14
7.759694	5.71326e-14
7.755359	5.80122e-14
7.751024	5.89053e-14
7.746690	5.98122e-14
7.742355	6.0733e-14
7.738020	6.16679e-14
7.733685	6.26172e-14
7.729350	6.35811e-14
7.725016	6.45597e-14
7.720681	6.55534e-14
7.716346	6.65624e-14
7.712011	6.75869e-14
7.707676	6.86271e-14
7.703342	6.96833e-14
7.699007	7.07556e-14
7.694672	7.18445e-14
7.690337	7.29501e-14
7.686002	7.40726e-14
7.681668	7.52124e-14
7.677333	7.63697e-14
7.672998	7.75448e-14
7.668663	7.87379e-14
7.664328	7.99493e-14
7.659994	8.11793e-14
7.655659	8.24282e-14
7.651324	8.36963e-14
7.646989	8.49838e-14
7.642654	8.62911e-14
7.638320	8.76185e-14
7.633985	8.89662e-14
7.629650	9.03346e-14
7.625315	9.1724e-14
7.620980	9.31348e-14
7.616646	9.45672e-14
7.612311	9.60216e-14
7.607976	9.74982e-14
7.603641	9.89976e-14
7.599306	1.0052e-13
7.594971	1.02066e-13
7.590637	1.03635e-13
7.586302	1.05229e-13
7.581967	1.06847e-13
7.577632	1.08489e-13
7.573297	1.10157e-13
7.568963	1.11851e-13
7.564628	1.1357e-13
7.560293	1.15316e-13
7.555958	1.17089e-13
7.551623	1.18889e-13
7.547289	1.20716e-13
7.542954	1.22572e-13
7.538619	1.24456e-13
7.534284	1.26369e-13
7.529949	1.28311e-13
7.525615	1.30283e-13
7.521280	1.32285e-13
7.516945	1.34318e-13
7.512610	1.36382e-13
7.508275	1.38478e-13
7.503941	1.40606e-13
7.499606	1.42766e-13
7.495271	1.4496e-13
7.490936	1.47187e-13
7.486601	1.49448e-13
7.482267	1.51744e-13
7.477932	1.54076e-13
7.473597	1.56443e-13
7.469262	1.58846e-13
7.464927	1.61286e-13
7.460593	1.63763e-13
7.456258	1.66279e-13
7.451923	1.68833e-13
7.447588	1.71426e-13
7.443253	1.74059e-13
7.438919	1.76732e-13
7.434584	1.79446e-13
7.430249	1.82202e-13
7.425914	1.85e-13
7.421579	1.87841e-13
7.417244	1.90725e-13
7.412910	1.93653e-13
7.408575	1.96627e-13
7.404240	1.99646e-13
7.399905	2.02711e-13
7.395570	2.05823e-13
7.391236	2.08983e-13
7.386901	2.12191e-13
7.382566	2.15448e-13
7.378231	2.18755e-13
7.373896	2.22113e-13
7.369562	2.25523e-13
7.365227	2.28984e-13
7.360892	2.32499e-13
7.356557	2.36067e-13
7.352222	2.3969e-13
7.347888	2.43368e-13
7.343553	2.47103e-13
7.339218	2.50895e-13
7.334883	2.54745e-13
7.330548	2.58653e-13
7.326214	2.62622e-13
7.321879	2.66652e-13
7.317544	2.70743e-13
7.313209	2.74896e-13
7.308874	2.79114e-13
7.304540	2.83395e-13
7.300205	2.87743e-13
7.295870	2.92157e-13
7.291535	2.96638e-13
7.287200	3.01188e-13
7.282866	3.05808e-13
7.278531	3.10498e-13
7.274196	3.1526e-13
7.269861	3.20095e-13
7.265526	3.25004e-13
7.261192	3.29988e-13
7.256857	3.35048e-13
7.252522	3.40186e-13
7.248187	3.45402e-13
7.243852	3.50698e-13
7.239518	3.56075e-13
7.235183	3.61534e-13
7.230848	3.67077e-13
7.226513	3.72705e-13
7.222178	3.78418e-13
7.217843	3.84219e-13
7.213509	3.90109e-13
7.209174	3.96088e-13
7.204839	4.02159e-13
7.200504	4.08323e-13
7.196169	4.14582e-13
7.191835	4.20935e-13
7.187500	4.27386e-13
7.183165	4.33936e-13
7.178830	4.40586e-13
7.174495	4.47337e-13
7.170161	4.54192e-13
7.165826	4.61151e-13
7.161491	4.68217e-13
7.157156	4.7539e-13
7.152821	4.82674e-13
7.148487	4.90068e-13
7.144152	4.97576e-13
7.139817	5.05198e-13
7.135482	5.12937e-13
7.131147	5.20794e-13
7.126813	5.28771e-13
7.122478	5.3687e-13
7.118143	5.45093e-13
7.113808	5.53441e-13
7.109473	5.61917e-13
7.105139	5.70522e-13
7.100804	5.79259e-13
7.096469	5.88129e-13
7.092134	5.97135e-13
7.087799	6.06278e-13
7.083465	6.15561e-13
7.079130	6.24986e-13
7.074795	6.34554e-13
7.070460	6.44269e-13
7.066125	6.54132e-13
7.061791	6.64145e-13
7.057456	6.74312e-13
7.053121	6.84634e-13
7.048786	6.95113e-13
7.044451	7.05752e-13
7.040117	7.16554e-13
7.035782	7.2752e-13
7.031447	7.38654e-13
7.027112	7.49958e-13
7.022777	7.61435e-13
7.018442	7.73086e-13
7.014108	7.84916e-13
7.009773	7.96926e-13
7.005438	8.09119e-13
7.001103	8.21498e-13
6.996768	8.34066e-13
6.992434	8.46826e-13
6.988099	8.59781e-13
6.983764	8.72933e-13
6.979429	8.86286e-13
6.975094	8.99843e-13
6.970760	9.13606e-13
6.966425	9.2758e-13
6.962090	9.41766e-13
6.957755	9.56169e-13
6.953420	9.70792e-13
6.949086	9.85638e-13
6.944751	1.00071e-12
6.940416	1.01601e-12
6.936081	1.03155e-12
6.931746	1.04732e-12
6.927412	1.06333e-12
6.923077	1.07959e-12
6.918742	1.09609e-12
6.914407	1.11285e-12
6.910072	1.12986e-12
6.905738	1.14713e-12
6.901403	1.16467e-12
6.897068	1.18247e-12
6.892733	1.20054e-12
6.888398	1.21889e-12
6.884064	1.23752e-12
6.879729	1.25643e-12
6.875394	1.27563e-12
6.871059	1.29512e-12
6.866724	1.31491e-12
6.862390	1.33501e-12
6.858055	1.3554e-12
6.853720	1.37611e-12
6.849385	1.39714e-12
6.845050	1.41848e-12
6.840715	1.44015e-12
6.836381	1.46215e-12
6.832046	1.48448e-12
6.827711	1.50716e-12
6.823376	1.53018e-12
6.819041	1.55355e-12
6.814707	1.57728e-12
6.810372	1.60137e-12
6.806037	1.62582e-12
6.801702	1.65065e-12
6.797367	1.67585e-12
6.793033	1.70144e-12
6.788698	1.72742e-12
6.784363	1.7538e-12
6.780028	1.78057e-12
6.775693	1.80776e-12
6.771359	1.83535e-12
6.767024	1.86337e-12
6.762689	1.89182e-12
6.758354	1.92069e-12
6.754019	1.95001e-12
6.749685	1.97977e-12
6.745350	2.00999e-12
6.741015	2.04067e-12
6.736680	2.07181e-12
6.732345	2.10342e-12
6.728011	2.13552e-12
6.723676	2.16811e-12
6.719341	2.20119e-12
6.715006	2.23477e-12
6.710671	2.26887e-12
6.706337	2.30349e-12
6.702002	2.33863e-12
6.697667	2.3743e-12
6.693332	2.41052e-12
6.688997	2.44729e-12
6.684663	2.48462e-12
6.680328	2.52251e-12
6.675993	2.56099e-12
6.671658	2.60004e-12
6.667323	2.6397e-12
6.662989	2.67995e-12
6.658654	2.72082e-12
6.654319	2.76231e-12
6.649984	2.80442e-12
6.645649	2.84718e-12
6.641314	2.89059e-12
6.636980	2.93466e-12
6.632645	2.9794e-12
6.628310	3.02482e-12
6.623975	3.07093e-12
6.619640	3.11774e-12
6.615306	3.16526e-12
6.610971	3.2135e-12
6.606636	3.26248e-12
6.602301	3.3122e-12
6.597966	3.36267e-12
6.593632	3.41392e-12
6.589297	3.46594e-12
6.584962	3.51875e-12
6.580627	3.57236e-12
6.576292	3.62679e-12
6.571958	3.68205e-12
6.567623	3.73814e-12
6.563288	3.79509e-12
6.558953	3.8529e-12
6.554618	3.91159e-12
6.550284	3.97117e-12
6.545949	4.03166e-12
6.541614	4.09306e-12
6.537279	4.1554e-12
6.532944	4.21868e-12
6.528610	4.28292e-12
6.524275	4.34814e-12
6.519940	4.41435e-12
6.515605	4.48156e-12
6.511270	4.5498e-12
6.506936	4.61907e-12
6.502601	4.68939e-12
6.498266	4.76078e-12
6.493931	4.83325e-12
6.489596	4.90682e-12
6.485262	4.98151e-12
6.480927	5.05733e-12
6.476592	5.1343e-12
6.472257	5.21244e-12
6.467922	5.29177e-12
6.463588	5.3723e-12
6.459253	5.45405e-12
6.454918	5.53704e-12
6.450583	5.62129e-12
6.446248	5.70682e-12
6.441913	5.79364e-12
6.437579	5.88178e-12
6.433244	5.97126e-12
6.428909	6.06209e-12
6.424574	6.15431e-12
6.420239	6.24792e-12
6.415905	6.34295e-12
6.411570	6.43942e-12
6.407235	6.53735e-12
6.402900	6.63677e-12
6.398565	6.73769e-12
6.394231	6.84015e-12
6.389896	6.94415e-12
6.385561	7.04974e-12
6.381226	7.15692e-12
6.376891	7.26573e-12
6.372557	7.37619e-12
6.368222	7.48832e-12
6.363887	7.60215e-12
6.359552	7.71771e-12
6.355217	7.83501e-12
6.350883	7.9541e-12
6.346548	8.07498e-12
6.342213	8.1977e-12
6.337878	8.32228e-12
6.333543	8.44874e-12
6.329209	8.57712e-12
6.324874	8.70745e-12
6.320539	8.83974e-12
6.316204	8.97405e-12
6.311869	9.11038e-12
6.307535	9.24878e-12
6.303200	9.38928e-12
6.298865	9.5319e-12
6.294530	9.67668e-12
6.290195	9.82365e-12
6.285861	9.97285e-12
6.281526	1.01243e-11
6.277191	1.02781e-11
6.272856	1.04341e-11
6.268521	1.05926e-11
6.264186	1.07534e-11
6.259852	1.09167e-11
6.255517	1.10824e-11
6.251182	1.12507e-11
6.246847	1.14215e-11
6.242512	1.15948e-11
6.238178	1.17708e-11
6.233843	1.19495e-11
6.229508	1.21309e-11
6.225173	1.2315e-11
6.220838	1.25019e-11
6.216504	1.26916e-11
6.212169	1.28842e-11
6.207834	1.30797e-11
6.203499	1.32782e-11
6.199164	1.34796e-11
6.194830	1.36841e-11
6.190495	1.38917e-11
6.186160	1.41025e-11
6.181825	1.43164e-11
6.177490	1.45335e-11
6.173156	1.4754e-11
6.168821	1.49778e-11
6.164486	1.52049e-11
6.160151	1.54355e-11
6.155816	1.56696e-11
6.151482	1.59072e-11
6.147147	1.61484e-11
6.142812	1.63932e-11
6.138477	1.66418e-11
6.134142	1.68941e-11
6.129808	1.71502e-11
6.125473	1.74102e-11
6.121138	1.76741e-11
6.116803	1.7942e-11
6.112468	1.82139e-11
6.108134	1.84899e-11
6.103799	1.87702e-11
6.099464	1.90546e-11
6.095129	1.93434e-11
6.090794	1.96365e-11
6.086460	1.9934e-11
6.082125	2.0236e-11
6.077790	2.05426e-11
6.073455	2.08538e-11
6.069120	2.11697e-11
6.064785	2.14904e-11
6.060451	2.18159e-11
6.056116	2.21463e-11
6.051781	2.24817e-11
6.047446	2.28222e-11
6.043111	2.31678e-11
6.038777	2.35187e-11
6.034442	2.38748e-11
6.030107	2.42363e-11
6.025772	2.46032e-11
6.021437	2.49757e-11
6.017103	2.53538e-11
6.012768	2.57376e-11
6.008433	2.61272e-11
6.004098	2.65227e-11
5.999763	2.69241e-11
5.995429	2.73316e-11
5.991094	2.77453e-11
5.986759	2.81651e-11
5.982424	2.85913e-11
5.978089	2.9024e-11
5.973755	2.94631e-11
5.969420	2.99089e-11
5.965085	3.03614e-11
5.960750	3.08207e-11
5.956415	3.12869e-11
5.952081	3.17602e-11
5.947746	3.22406e-11
5.943411	3.27282e-11
5.939076	3.32232e-11
5.934741	3.37256e-11
5.930407	3.42356e-11
5.926072	3.47533e-11
5.921737	3.52788e-11
5.917402	3.58122e-11
5.913067	3.63536e-11
5.908733	3.69032e-11
5.904398	3.74611e-11
5.900063	3.80274e-11
5.895728	3.86022e-11
5.891393	3.91856e-11
5.887059	3.97779e-11
5.882724	4.0379e-11
5.878389	4.09892e-11
5.874054	4.16086e-11
5.869719	4.22374e-11
5.865384	4.28755e-11
5.861050	4.35233e-11
5.856715	4.41809e-11
5.852380	4.48483e-11
5.848045	4.55258e-11
5.843710	4.62134e-11
5.839376	4.69115e-11
5.835041	4.762e-11
5.830706	4.83392e-11
5.826371	4.90692e-11
5.822036	4.98101e-11
5.817702	5.05623e-11
5.813367	5.13257e-11
5.809032	5.21006e-11
5.804697	5.28872e-11
5.800362	5.36856e-11
5.796028	5.4496e-11
5.791693	5.53186e-11
5.787358	5.61536e-11
5.783023	5.70011e-11
5.778688	5.78614e-11
5.774354	5.87346e-11
5.770019	5.96209e-11
5.765684	6.05205e-11
5.761349	6.14337e-11
5.757014	6.23605e-11
5.752680	6.33013e-11
5.748345	6.42563e-11
5.744010	6.52256e-11
5.739675	6.62094e-11
5.735340	6.72081e-11
5.731006	6.82217e-11
5.726671	6.92506e-11
5.722336	7.02949e-11
5.718001	7.13549e-11
5.713666	7.24308e-11
5.709332	7.35229e-11
5.704997	7.46314e-11
5.700662	7.57565e-11
5.696327	7.68985e-11
5.691992	7.80577e-11
5.687657	7.92343e-11
5.683323	8.04285e-11
5.678988	8.16407e-11
5.674653	8.2871e-11
5.670318	8.41198e-11
5.665983	8.53874e-11
5.661649	8.6674e-11
5.657314	8.79798e-11
5.652979	8.93053e-11
5.648644	9.06507e-11
5.644309	9.20162e-11
5.639975	9.34022e-11
5.635640	9.48091e-11
5.631305	9.6237e-11
5.626970	9.76863e-11
5.622635	9.91574e-11
5.618301	1.00651e-10
5.613966	1.02166e-10
5.609631	1.03704e-10
5.605296	1.05266e-10
5.600961	1.0685e-10
5.596627	1.08459e-10
5.592292	1.10091e-10
5.587957	1.11748e-10
5.583622	1.1343e-10
5.579287	1.15137e-10
5.574953	1.1687e-10
5.570618	1.18629e-10
5.566283	1.20414e-10
5.561948	1.22225e-10
5.557613	1.24064e-10
5.553279	1.25931e-10
5.548944	1.27825e-10
5.544609	1.29748e-10
5.540274	1.31699e-10
5.535939	1.3368e-10
5.531605	1.35691e-10
5.527270	1.37731e-10
5.522935	1.39802e-10
5.518600	1.41904e-10
5.514265	1.44038e-10
5.509931	1.46204e-10
5.505596	1.48401e-10
5.501261	1.50632e-10
5.496926	1.52897e-10
5.492591	1.55195e-10
5.488256	1.57527e-10
5.483922	1.59895e-10
5.479587	1.62297e-10
5.475252	1.64736e-10
5.470917	1.67211e-10
5.466582	1.69724e-10
5.462248	1.72273e-10
5.457913	1.74861e-10
5.453578	1.77488e-10
5.449243	1.80154e-10
5.444908	1.8286e-10
5.440574	1.85606e-10
5.436239	1.88394e-10
5.431904	1.91223e-10
5.427569	1.94094e-10
5.423234	1.97008e-10
5.418900	1.99966e-10
5.414565	2.02968e-10
5.410230	2.06015e-10
5.405895	2.09107e-10
5.401560	2.12246e-10
5.397226	2.15431e-10
5.392891	2.18665e-10
5.388556	2.21946e-10
5.384221	2.25276e-10
5.379886	2.28657e-10
5.375552	2.32087e-10
5.371217	2.35569e-10
5.366882	2.39103e-10
5.362547	2.4269e-10
5.358212	2.4633e-10
5.353878	2.50024e-10
5.349543	2.53774e-10
5.345208	2.5758e-10
5.340873	2.61442e-10
5.336538	2.65362e-10
5.332204	2.69341e-10
5.327869	2.73379e-10
5.323534	2.77477e-10
5.319199	2.81637e-10
5.314864	2.85858e-10
5.310530	2.90143e-10
5.306195	2.94491e-10
5.301860	2.98904e-10
5.297525	3.03383e-10
5.293190	3.07929e-10
5.288855	3.12543e-10
5.284521	3.17225e-10
5.280186	3.21977e-10
5.275851	3.268e-10
5.271516	3.31695e-10
5.267181	3.36663e-10
5.262847	3.41705e-10
5.258512	3.46822e-10
5.254177	3.52016e-10
5.249842	3.57287e-10
5.245507	3.62636e-10
5.241173	3.68065e-10
5.236838	3.73575e-10
5.232503	3.79167e-10
5.228168	3.84842e-10
5.223833	3.90602e-10
5.219499	3.96448e-10
5.215164	4.02381e-10
5.210829	4.08402e-10
5.206494	4.14512e-10
5.202159	4.20714e-10
5.197825	4.27008e-10
5.193490	4.33396e-10
5.189155	4.39878e-10
5.184820	4.46458e-10
5.180485	4.53135e-10
5.176151	4.59912e-10
5.171816	4.66789e-10
5.167481	4.73769e-10
5.163146	4.80852e-10
5.158811	4.88041e-10
5.154477	4.95337e-10
5.150142	5.02741e-10
5.145807	5.10256e-10
5.141472	5.17882e-10
5.137137	5.25622e-10
5.132803	5.33477e-10
5.128468	5.41448e-10
5.124133	5.49538e-10
5.119798	5.57749e-10
5.115463	5.66081e-10
5.111128	5.74537e-10
5.106794	5.83119e-10
5.102459	5.91829e-10
5.098124	6.00667e-10
5.093789	6.09638e-10
5.089454	6.18741e-10
5.085120	6.2798e-10
5.080785	6.37356e-10
5.076450	6.46871e-10
5.072115	6.56527e-10
5.067780	6.66327e-10
5.063446	6.76273e-10
5.059111	6.86366e-10
5.054776	6.96609e-10
5.050441	7.07004e-10
5.046106	7.17553e-10
5.041772	7.28259e-10
5.037437	7.39123e-10
5.033102	7.50149e-10
5.028767	7.61339e-10
5.024432	7.72695e-10
5.020098	7.84219e-10
5.015763	7.95914e-10
5.011428	8.07782e-10
5.007093	8.19827e-10
5.002758	8.3205e-10
4.998424	8.44455e-10
4.994089	8.57043e-10
4.989754	8.69818e-10
4.985419	8.82783e-10
4.981084	8.95939e-10
4.976750	9.09291e-10
4.972415	9.2284e-10
4.968080	9.36591e-10
4.963745	9.50545e-10
4.959410	9.64706e-10
4.955076	9.79077e-10
4.950741	9.9366e-10
4.946406	1.00846e-09
4.942071	1.02348e-09
4.937736	1.03872e-09
4.933402	1.05419e-09
4.929067	1.06988e-09
4.924732	1.08581e-09
4.920397	1.10198e-09
4.916062	1.11838e-09
4.911727	1.13503e-09
4.907393	1.15192e-09
4.903058	1.16906e-09
4.898723	1.18646e-09
4.894388	1.20411e-09
4.890053	1.22203e-09
4.885719	1.24021e-09
4.881384	1.25866e-09
4.877049	1.27738e-09
4.872714	1.29638e-09
4.868379	1.31566e-09
4.864045	1.33522e-09
4.859710	1.35508e-09
4.855375	1.37523e-09
4.851040	1.39567e-09
4.846705	1.41642e-09
4.842371	1.43748e-09
4.838036	1.45884e-09
4.833701	1.48052e-09
4.829366	1.50253e-09
4.825031	1.52485e-09
4.820697	1.54751e-09
4.816362	1.5705e-09
4.812027	1.59383e-09
4.807692	1.61751e-09
4.803357	1.64153e-09
4.799023	1.66592e-09
4.794688	1.69066e-09
4.790353	1.71576e-09
4.786018	1.74124e-09
4.781683	1.76709e-09
4.777349	1.79332e-09
4.773014	1.81995e-09
4.768679	1.84696e-09
4.764344	1.87437e-09
4.760009	1.90219e-09
4.755675	1.93042e-09
4.751340	1.95906e-09
4.747005	1.98813e-09
4.742670	2.01762e-09
4.738335	2.04755e-09
4.734001	2.07792e-09
4.729666	2.10874e-09
4.725331	2.14002e-09
4.720996	2.17175e-09
4.716661	2.20395e-09
4.712326	2.23663e-09
4.707992	2.26979e-09
4.703657	2.30343e-09
4.699322	2.33758e-09
4.694987	2.37222e-09
4.690652	2.40738e-09
4.686318	2.44305e-09
4.681983	2.47925e-09
4.677648	2.51598e-09
4.673313	2.55326e-09
4.668978	2.59108e-09
4.664644	2.62946e-09
4.660309	2.6684e-09
4.655974	2.70792e-09
4.651639	2.74801e-09
4.647304	2.7887e-09
4.642970	2.82999e-09
4.638635	2.87188e-09
4.634300	2.9144e-09
4.629965	2.95753e-09
4.625630	3.0013e-09
4.621296	3.04572e-09
4.616961	3.09078e-09
4.612626	3.13651e-09
4.608291	3.18292e-09
4.603956	3.23e-09
4.599622	3.27778e-09
4.595287	3.32626e-09
4.590952	3.37545e-09
4.586617	3.42536e-09
4.582282	3.47601e-09
4.577948	3.5274e-09
4.573613	3.57955e-09
4.569278	3.63246e-09
4.564943	3.68615e-09
4.560608	3.74062e-09
4.556274	3.7959e-09
4.551939	3.85199e-09
4.547604	3.9089e-09
4.543269	3.96665e-09
4.538934	4.02525e-09
4.534599	4.0847e-09
4.530265	4.14503e-09
4.525930	4.20624e-09
4.521595	4.26835e-09
4.517260	4.33137e-09
4.512925	4.39532e-09
4.508591	4.4602e-09
4.504256	4.52604e-09
4.499921	4.59284e-09
4.495586	4.66062e-09
4.491251	4.72939e-09
4.486917	4.79918e-09
4.482582	4.86998e-09
4.478247	4.94182e-09
4.473912	5.01472e-09
4.469577	5.08868e-09
4.465243	5.16372e-09
4.460908	5.23987e-09
4.456573	5.31713e-09
4.452238	5.39552e-09
4.447903	5.47506e-09
4.443569	5.55577e-09
4.439234	5.63765e-09
4.434899	5.72074e-09
4.430564	5.80504e-09
4.426229	5.89057e-09
4.421895	5.97736e-09
4.417560	6.06541e-09
4.413225	6.15475e-09
4.408890	6.2454e-09
4.404555	6.33738e-09
4.400221	6.4307e-09
4.395886	6.52539e-09
4.391551	6.62146e-09
4.387216	6.71893e-09
4.382881	6.81783e-09
4.378547	6.91817e-09
4.374212	7.01999e-09
4.369877	7.12328e-09
4.365542	7.22809e-09
4.361207	7.33443e-09
4.356873	7.44232e-09
4.352538	7.55179e-09
4.348203	7.66286e-09
4.343868	7.77555e-09
4.339533	7.88988e-09
4.335198	8.00588e-09
4.330864	8.12358e-09
4.326529	8.24299e-09
4.322194	8.36415e-09
4.317859	8.48707e-09
4.313524	8.61179e-09
4.309190	8.73833e-09
4.304855	8.86671e-09
4.300520	8.99696e-09
4.296185	9.12912e-09
4.291850	9.2632e-09
4.287516	9.39924e-09
4.283181	9.53725e-09
4.278846	9.67728e-09
4.274511	9.81936e-09
4.270176	9.9635e-09
4.265842	1.01097e-08
4.261507	1.02581e-08
4.257172	1.04086e-08
4.252837	1.05614e-08
4.248502	1.07163e-08
4.244168	1.08735e-08
4.239833	1.1033e-08
4.235498	1.11948e-08
4.231163	1.1359e-08
4.226828	1.15256e-08
4.222494	1.16945e-08
4.218159	1.1866e-08
4.213824	1.20399e-08
4.209489	1.22164e-08
4.205154	1.23954e-08
4.200820	1.25771e-08
4.196485	1.27613e-08
4.192150	1.29483e-08
4.187815	1.3138e-08
4.183480	1.33304e-08
4.179146	1.35256e-08
4.174811	1.37237e-08
4.170476	1.39246e-08
4.166141	1.41285e-08
4.161806	1.43353e-08
4.157472	1.45452e-08
4.153137	1.4758e-08
4.148802	1.4974e-08
4.144467	1.51931e-08
4.140132	1.54154e-08
4.135797	1.56409e-08
4.131463	1.58697e-08
4.127128	1.61018e-08
4.122793	1.63372e-08
4.118458	1.65761e-08
4.114123	1.68184e-08
4.109789	1.70643e-08
4.105454	1.73137e-08
4.101119	1.75668e-08
4.096784	1.78235e-08
4.092449	1.80839e-08
4.088115	1.83481e-08
4.083780	1.86162e-08
4.079445	1.88881e-08
4.075110	1.91639e-08
4.070775	1.94438e-08
4.066441	1.97277e-08
4.062106	2.00157e-08
4.057771	2.03079e-08
4.053436	2.06043e-08
4.049101	2.0905e-08
4.044767	2.12101e-08
4.040432	2.15195e-08
4.036097	2.18335e-08
4.031762	2.2152e-08
4.027427	2.24751e-08
4.023093	2.28028e-08
4.018758	2.31353e-08
4.014423	2.34727e-08
4.010088	2.38148e-08
4.005753	2.4162e-08
4.001419	2.45141e-08
3.997084	2.48714e-08
3.992749	2.52338e-08
3.988414	2.56014e-08
3.984079	2.59744e-08
3.979745	2.63527e-08
3.975410	2.67365e-08
3.971075	2.71259e-08
3.966740	2.75208e-08
3.962405	2.79215e-08
3.958070	2.83279e-08
3.953736	2.87402e-08
3.949401	2.91585e-08
3.945066	2.95828e-08
3.940731	3.00132e-08
3.936396	3.04498e-08
3.932062	3.08927e-08
3.927727	3.1342e-08
3.923392	3.17978e-08
3.919057	3.22601e-08
3.914722	3.27291e-08
3.910388	3.32049e-08
3.906053	3.36875e-08
3.901718	3.41771e-08
3.897383	3.46737e-08
3.893048	3.51775e-08
3.888714	3.56885e-08
3.884379	3.62069e-08
3.880044	3.67327e-08
3.875709	3.72661e-08
3.871374	3.78072e-08
3.867040	3.8356e-08
3.862705	3.89128e-08
3.858370	3.94776e-08
3.854035	4.00504e-08
3.849700	4.06316e-08
3.845366	4.1221e-08
3.841031	4.1819e-08
3.836696	4.24255e-08
3.832361	4.30408e-08
3.828026	4.36649e-08
3.823692	4.42979e-08
3.819357	4.49401e-08
3.815022	4.55914e-08
3.810687	4.62521e-08
3.806352	4.69223e-08
3.802018	4.76022e-08
3.797683	4.82917e-08
3.793348	4.89912e-08
3.789013	4.97007e-08
3.784678	5.04204e-08
3.780344	5.11504e-08
3.776009	5.18909e-08
3.771674	5.2642e-08
3.767339	5.34038e-08
3.763004	5.41766e-08
3.758669	5.49604e-08
3.754335	5.57555e-08
3.750000	5.65619e-08
3.745665	5.738e-08
3.741330	5.82097e-08
3.736995	5.90513e-08
3.732661	5.99049e-08
3.728326	6.07708e-08
3.723991	6.16491e-08
3.719656	6.25399e-08
3.715321	6.34434e-08
3.710987	6.43599e-08
3.706652	6.52895e-08
3.702317	6.62324e-08
3.697982	6.71888e-08
3.693647	6.81588e-08
3.689313	6.91427e-08
3.684978	7.01407e-08
3.680643	7.11529e-08
3.676308	7.21796e-08
3.671973	7.32209e-08
3.667639	7.42771e-08
3.663304	7.53484e-08
3.658969	7.6435e-08
3.654634	7.7537e-08
3.650299	7.86548e-08
3.645965	7.97886e-08
3.641630	8.09385e-08
3.637295	8.21048e-08
3.632960	8.32878e-08
3.628625	8.44876e-08
3.624291	8.57045e-08
3.619956	8.69388e-08
3.615621	8.81906e-08
3.611286	8.94603e-08
3.606951	9.07481e-08
3.602617	9.20542e-08
3.598282	9.33789e-08
3.593947	9.47224e-08
3.589612	9.60851e-08
3.585277	9.74672e-08
3.580943	9.88689e-08
3.576608	1.00291e-07
3.572273	1.01733e-07
3.567938	1.03195e-07
3.563603	1.04678e-07
3.559268	1.06182e-07
3.554934	1.07708e-07
3.550599	1.09255e-07
3.546264	1.10825e-07
3.541929	1.12416e-07
3.537594	1.14031e-07
3.533260	1.15668e-07
3.528925	1.17328e-07
3.524590	1.19012e-07
3.520255	1.2072e-07
3.515920	1.22452e-07
3.511586	1.24209e-07
3.507251	1.2599e-07
3.502916	1.27797e-07
3.498581	1.29629e-07
3.494246	1.31488e-07
3.489912	1.33373e-07
3.485577	1.35284e-07
3.481242	1.37223e-07
3.476907	1.39189e-07
3.472572	1.41182e-07
3.468238	1.43204e-07
3.463903	1.45255e-07
3.459568	1.47335e-07
3.455233	1.49444e-07
3.450898	1.51583e-07
3.446564	1.53752e-07
3.442229	1.55952e-07
3.437894	1.58183e-07
3.433559	1.60446e-07
3.429224	1.6274e-07
3.424890	1.65067e-07
3.420555	1.67427e-07
3.416220	1.6982e-07
3.411885	1.72247e-07
3.407550	1.74709e-07
3.403216	1.77204e-07
3.398881	1.79736e-07
3.394546	1.82303e-07
3.390211	1.84906e-07
3.385876	1.87546e-07
3.381542	1.90223e-07
3.377207	1.92938e-07
3.372872	1.95691e-07
3.368537	1.98483e-07
3.364202	2.01314e-07
3.359867	2.04185e-07
3.355533	2.07096e-07
3.351198	2.10049e-07
3.346863	2.13043e-07
3.342528	2.16079e-07
3.338193	2.19158e-07
3.333859	2.22281e-07
3.329524	2.25447e-07
3.325189	2.28658e-07
3.320854	2.31914e-07
3.316519	2.35215e-07
3.312185	2.38563e-07
3.307850	2.41958e-07
3.303515	2.45401e-07
3.299180	2.48892e-07
3.294845	2.52433e-07
3.290511	2.56023e-07
3.286176	2.59663e-07
3.281841	2.63354e-07
3.277506	2.67097e-07
3.273171	2.70893e-07
3.268837	2.74742e-07
3.264502	2.78645e-07
3.260167	2.82602e-07
3.255832	2.86615e-07
3.251497	2.90685e-07
3.247163	2.94811e-07
3.242828	2.98995e-07
3.238493	3.03238e-07
3.234158	3.0754e-07
3.229823	3.11902e-07
3.225489	3.16325e-07
3.221154	3.2081e-07
3.216819	3.25358e-07
3.212484	3.2997e-07
3.208149	3.34646e-07
3.203815	3.39387e-07
3.199480	3.44195e-07
3.195145	3.49069e-07
3.190810	3.54012e-07
3.186475	3.59024e-07
3.182140	3.64106e-07
3.177806	3.69258e-07
3.173471	3.74483e-07
3.169136	3.7978e-07
3.164801	3.85152e-07
3.160466	3.90598e-07
3.156132	3.9612e-07
3.151797	4.01719e-07
3.147462	4.07396e-07
3.143127	4.13153e-07
3.138792	4.18989e-07
3.134458	4.24907e-07
3.130123	4.30907e-07
3.125788	4.3699e-07
3.121453	4.43158e-07
3.117118	4.49412e-07
3.112784	4.55753e-07
3.108449	4.62182e-07
3.104114	4.687e-07
3.099779	4.75309e-07
3.095444	4.8201e-07
3.091110	4.88804e-07
3.086775	4.95692e-07
3.082440	5.02676e-07
3.078105	5.09757e-07
3.073770	5.16936e-07
3.069436	5.24214e-07
3.065101	5.31594e-07
3.060766	5.39076e-07
3.056431	5.46661e-07
3.052096	5.54352e-07
3.047762	5.62149e-07
3.043427	5.70054e-07
3.039092	5.78069e-07
3.034757	5.86194e-07
3.030422	5.94432e-07
3.026088	6.02784e-07
3.021753	6.11252e-07
3.017418	6.19836e-07
3.013083	6.28539e-07
3.008748	6.37363e-07
3.004414	6.46308e-07
3.000079	6.55377e-07
2.995744	6.64571e-07
2.991409	6.73893e-07
2.987074	6.83342e-07
2.982739	6.92922e-07
2.978405	7.02635e-07
2.974070	7.12481e-07
2.969735	7.22463e-07
2.965400	7.32583e-07
2.961065	7.42842e-07
2.956731	7.53242e-07
2.952396	7.63786e-07
2.948061	7.74474e-07
2.943726	7.8531e-07
2.939391	7.96295e-07
2.935057	8.07431e-07
2.930722	8.1872e-07
2.926387	8.30165e-07
2.922052	8.41766e-07
2.917717	8.53527e-07
2.913383	8.6545e-07
2.909048	8.77537e-07
2.904713	8.89789e-07
2.900378	9.02209e-07
2.896043	9.148e-07
2.891709	9.27564e-07
2.887374	9.40502e-07
2.883039	9.53618e-07
2.878704	9.66914e-07
2.874369	9.80392e-07
2.870035	9.94054e-07
2.865700	1.0079e-06
2.861365	1.02194e-06
2.857030	1.03617e-06
2.852695	1.0506e-06
2.848361	1.06522e-06
2.844026	1.08005e-06
2.839691	1.09507e-06
2.835356	1.1103e-06
2.831021	1.12574e-06
2.826687	1.14139e-06
2.822352	1.15726e-06
2.818017	1.17334e-06
2.813682	1.18963e-06
2.809347	1.20616e-06
2.805013	1.2229e-06
2.800678	1.23988e-06
2.796343	1.25708e-06
2.792008	1.27453e-06
2.787673	1.2922e-06
2.783338	1.31012e-06
2.779004	1.32829e-06
2.774669	1.3467e-06
2.770334	1.36536e-06
2.765999	1.38427e-06
2.761664	1.40344e-06
2.757330	1.42287e-06
2.752995	1.44257e-06
2.748660	1.46253e-06
2.744325	1.48276e-06
2.739990	1.50327e-06
2.735656	1.52406e-06
2.731321	1.54513e-06
2.726986	1.56648e-06
2.722651	1.58812e-06
2.718316	1.61006e-06
2.713982	1.63229e-06
2.709647	1.65483e-06
2.705312	1.67767e-06
2.700977	1.70081e-06
2.696642	1.72427e-06
2.692308	1.74805e-06
2.687973	1.77215e-06
2.683638	1.79658e-06
2.679303	1.82133e-06
2.674968	1.84642e-06
2.670634	1.87185e-06
2.666299	1.89762e-06
2.661964	1.92374e-06
2.657629	1.95021e-06
2.653294	1.97704e-06
2.648960	2.00422e-06
2.644625	2.03178e-06
2.640290	2.0597e-06
2.635955	2.08801e-06
2.631620	2.11669e-06
2.627286	2.14576e-06
2.622951	2.17521e-06
2.618616	2.20507e-06
2.614281	2.23532e-06
2.609946	2.26598e-06
2.605611	2.29706e-06
2.601277	2.32855e-06
2.596942	2.36046e-06
2.592607	2.3928e-06
2.588272	2.42557e-06
2.583937	2.45879e-06
2.579603	2.49244e-06
2.575268	2.52655e-06
2.570933	2.56112e-06
2.566598	2.59614e-06
2.562263	2.63164e-06
2.557929	2.66761e-06
2.553594	2.70406e-06
2.549259	2.74099e-06
2.544924	2.77842e-06
2.540589	2.81635e-06
2.536255	2.85479e-06
2.531920	2.89374e-06
2.527585	2.9332e-06
2.523250	2.9732e-06
2.518915	3.01372e-06
2.514581	3.05479e-06
2.510246	3.0964e-06
2.505911	3.13857e-06
2.501576	3.18129e-06
2.497241	3.22459e-06
2.492907	3.26846e-06
2.488572	3.31291e-06
2.484237	3.35795e-06
2.479902	3.40359e-06
2.475567	3.44984e-06
2.471233	3.49669e-06
2.466898	3.54417e-06
2.462563	3.59228e-06
2.458228	3.64103e-06
2.453893	3.69042e-06
2.449559	3.74046e-06
2.445224	3.79117e-06
2.440889	3.84255e-06
2.436554	3.8946e-06
2.432219	3.94735e-06
2.427885	4.00078e-06
2.423550	4.05493e-06
2.419215	4.10979e-06
2.414880	4.16537e-06
2.410545	4.22169e-06
2.406210	4.27874e-06
2.401876	4.33655e-06
2.397541	4.39512e-06
2.393206	4.45446e-06
2.388871	4.51458e-06
2.384536	4.57549e-06
2.380202	4.6372e-06
2.375867	4.69972e-06
2.371532	4.76306e-06
2.367197	4.82724e-06
2.362862	4.89225e-06
2.358528	4.95812e-06
2.354193	5.02485e-06
2.349858	5.09245e-06
2.345523	5.16094e-06
2.341188	5.23032e-06
2.336854	5.30061e-06
2.332519	5.37182e-06
2.328184	5.44397e-06
2.323849	5.51705e-06
2.319514	5.59109e-06
2.315180	5.66609e-06
2.310845	5.74207e-06
2.306510	5.81904e-06
2.302175	5.89701e-06
2.297840	5.976e-06
2.293506	6.05602e-06
2.289171	6.13708e-06
2.284836	6.21919e-06
2.280501	6.30237e-06
2.276166	6.38663e-06
2.271832	6.47198e-06
2.267497	6.55844e-06
2.263162	6.64602e-06
2.258827	6.73474e-06
2.254492	6.8246e-06
2.250158	6.91563e-06
2.245823	7.00784e-06
2.241488	7.10124e-06
2.237153	7.19585e-06
2.232818	7.29168e-06
2.228484	7.38875e-06
2.224149	7.48707e-06
2.219814	7.58666e-06
2.215479	7.68753e-06
2.211144	7.7897e-06
2.206809	7.89319e-06
2.202475	7.99802e-06
2.198140	8.10418e-06
2.193805	8.21172e-06
2.189470	8.32064e-06
2.185135	8.43095e-06
2.180801	8.54268e-06
2.176466	8.65585e-06
2.172131	8.77047e-06
2.167796	8.88655e-06
2.163461	9.00412e-06
2.159127	9.1232e-06
2.154792	9.2438e-06
2.150457	9.36595e-06
2.146122	9.48965e-06
2.141787	9.61493e-06
2.137453	9.74182e-06
2.133118	9.87032e-06
2.128783	1.00005e-05
2.124448	1.01323e-05
2.120113	1.02657e-05
2.115779	1.04009e-05
2.111444	1.05378e-05
2.107109	1.06764e-05
2.102774	1.08168e-05
2.098439	1.0959e-05
2.094105	1.1103e-05
2.089770	1.12488e-05
2.085435	1.13964e-05
2.081100	1.1546e-05
2.076765	1.16974e-05
2.072431	1.18507e-05
2.068096	1.2006e-05
2.063761	1.21632e-05
2.059426	1.23224e-05
2.055091	1.24837e-05
2.050757	1.26469e-05
2.046422	1.28122e-05
2.042087	1.29796e-05
2.037752	1.31491e-05
2.033417	1.33208e-05
2.029082	1.34945e-05
2.024748	1.36705e-05
2.020413	1.38487e-05
2.016078	1.40291e-05
2.011743	1.42118e-05
2.007408	1.43968e-05
2.003074	1.4584e-05
1.998739	1.47737e-05
1.994404	1.49656e-05
1.990069	1.516e-05
1.985734	1.53568e-05
1.981400	1.55561e-05
1.977065	1.57579e-05
1.972730	1.59621e-05
1.968395	1.61689e-05
1.964060	1.63783e-05
1.959726	1.65903e-05
1.955391	1.68049e-05
1.951056	1.70222e-05
1.946721	1.72422e-05
1.942386	1.74649e-05
1.938052	1.76903e-05
1.933717	1.79186e-05
1.929382	1.81497e-05
1.925047	1.83836e-05
1.920712	1.86204e-05
1.916378	1.88601e-05
1.912043	1.91028e-05
1.907708	1.93485e-05
1.903373	1.95972e-05
1.899038	1.9849e-05
1.894704	2.01038e-05
1.890369	2.03618e-05
1.886034	2.06229e-05
1.881699	2.08873e-05
1.877364	2.11549e-05
1.873030	2.14257e-05
1.868695	2.16999e-05
1.864360	2.19774e-05
1.860025	2.22584e-05
1.855690	2.25427e-05
1.851356	2.28305e-05
1.847021	2.31218e-05
1.842686	2.34167e-05
1.838351	2.37151e-05
1.834016	2.40172e-05
1.829681	2.43229e-05
1.825347	2.46324e-05
1.821012	2.49456e-05
1.816677	2.52626e-05
1.812342	2.55834e-05
1.808007	2.59081e-05
1.803673	2.62367e-05
1.799338	2.65693e-05
1.795003	2.69059e-05
1.790668	2.72466e-05
1.786333	2.75913e-05
1.781999	2.79402e-05
1.777664	2.82933e-05
1.773329	2.86506e-05
1.768994	2.90122e-05
1.764659	2.93782e-05
1.760325	2.97485e-05
1.755990	3.01232e-05
1.751655	3.05024e-05
1.747320	3.08862e-05
1.742985	3.12745e-05
1.738651	3.16675e-05
1.734316	3.20651e-05
1.729981	3.24674e-05
1.725646	3.28746e-05
1.721311	3.32865e-05
1.716977	3.37033e-05
1.712642	3.41251e-05
1.708307	3.45519e-05
1.703972	3.49837e-05
1.699637	3.54206e-05
1.695303	3.58626e-05
1.690968	3.63099e-05
1.686633	3.67624e-05
1.682298	3.72203e-05
1.677963	3.76835e-05
1.673629	3.81521e-05
1.669294	3.86263e-05
1.664959	3.9106e-05
1.660624	3.95913e-05
1.656289	4.00823e-05
1.651955	4.0579e-05
1.647620	4.10815e-05
1.643285	4.15898e-05
1.638950	4.2104e-05
1.634615	4.26243e-05
1.630280	4.31505e-05
1.625946	4.36829e-05
1.621611	4.42214e-05
1.617276	4.47662e-05
1.612941	4.53172e-05
1.608606	4.58746e-05
1.604272	4.64384e-05
1.599937	4.70087e-05
1.595602	4.75856e-05
1.591267	4.81691e-05
1.586932	4.87592e-05
1.582598	4.93562e-05
1.578263	4.99599e-05
1.573928	5.05706e-05
1.569593	5.11882e-05
1.565258	5.18129e-05
1.560924	5.24447e-05
1.556589	5.30836e-05
1.552254	5.37298e-05
1.547919	5.43834e-05
1.543584	5.50443e-05
1.539250	5.57127e-05
1.534915	5.63887e-05
1.530580	5.70723e-05
1.526245	5.77636e-05
1.521910	5.84626e-05
1.517576	5.91695e-05
1.513241	5.98844e-05
1.508906	6.06072e-05
1.504571	6.13382e-05
1.500236	6.20773e-05
1.495902	6.28246e-05
1.491567	6.35803e-05
1.487232	6.43444e-05
1.482897	6.51169e-05
1.478562	6.58981e-05
1.474228	6.66878e-05
1.469893	6.74864e-05
1.465558	6.82937e-05
1.461223	6.91099e-05
1.456888	6.99352e-05
1.452553	7.07695e-05
1.448219	7.16129e-05
1.443884	7.24656e-05
1.439549	7.33276e-05
1.435214	7.41991e-05
1.430879	7.508e-05
1.426545	7.59705e-05
1.422210	7.68708e-05
1.417875	7.77808e-05
1.413540	7.87006e-05
1.409205	7.96304e-05
1.404871	8.05703e-05
1.400536	8.15202e-05
1.396201	8.24805e-05
1.391866	8.3451e-05
1.387531	8.44319e-05
1.383197	8.54234e-05
1.378862	8.64254e-05
1.374527	8.74381e-05
1.370192	8.84617e-05
1.365857	8.94961e-05
1.361523	9.05415e-05
1.357188	9.15979e-05
1.352853	9.26655e-05
1.348518	9.37445e-05
1.344183	9.48347e-05
1.339849	9.59365e-05
1.335514	9.70498e-05
1.331179	9.81747e-05
1.326844	9.93115e-05
1.322509	0.00010046
1.318175	0.000101621
1.313840	0.000102793
1.309505	0.000103978
1.305170	0.000105175
1.300835	0.000106384
1.296501	0.000107606
1.292166	0.000108841
1.287831	0.000110088
1.283496	0.000111348
1.279161	0.000112621
1.274827	0.000113906
1.270492	0.000115205
1.266157	0.000116517
1.261822	0.000117843
1.257487	0.000119181
1.253152	0.000120534
1.248818	0.000121899
1.244483	0.000123279
1.240148	0.000124672
1.235813	0.00012608
1.231478	0.000127501
1.227144	0.000128937
1.222809	0.000130386
1.218474	0.00013185
1.214139	0.000133329
1.209804	0.000134822
1.205470	0.00013633
1.201135	0.000137852
1.196800	0.00013939
1.192465	0.000140942
1.188130	0.00014251
1.183796	0.000144092
1.179461	0.00014569
1.175126	0.000147304
1.170791	0.000148933
1.166456	0.000150577
1.162122	0.000152238
1.157787	0.000153914
1.153452	0.000155606
1.149117	0.000157314
1.144782	0.000159038
1.140448	0.000160779
1.136113	0.000162536
1.131778	0.000164309
1.127443	0.000166099
1.123108	0.000167906
1.118774	0.000169729
1.114439	0.000171569
1.110104	0.000173426
1.105769	0.000175301
1.101434	0.000177192
1.097100	0.000179101
1.092765	0.000181027
1.088430	0.00018297
1.084095	0.000184932
1.079760	0.00018691
1.075426	0.000188907
1.071091	0.000190921
1.066756	0.000192954
1.062421	0.000195004
1.058086	0.000197073
1.053751	0.00019916
1.049417	0.000201265
1.045082	0.000203388
1.040747	0.00020553
1.036412	0.000207691
1.032077	0.00020987
1.027743	0.000212068
1.023408	0.000214285
1.019073	0.000216521
1.014738	0.000218776
1.010403	0.00022105
1.006069	0.000223343
1.001734	0.000225655
0.997399	0.000227987
0.993064	0.000230338
0.988729	0.000232708
0.984395	0.000235098
0.980060	0.000237508
0.975725	0.000239937
0.971390	0.000242386
0.967055	0.000244855
0.962721	0.000247344
0.958386	0.000249852
0.954051	0.000252381
0.949716	0.000254929
0.945381	0.000257498
0.941047	0.000260087
0.936712	0.000262696
0.932377	0.000265325
0.928042	0.000267974
0.923707	0.000270644
0.919373	0.000273334
0.915038	0.000276044
0.910703	0.000278775
0.906368	0.000281526
0.902033	0.000284298
0.897699	0.00028709
0.893364	0.000289902
0.889029	0.000292735
0.884694	0.000295589
0.880359	0.000298463
0.876024	0.000301357
0.871690	0.000304273
0.867355	0.000307208
0.863020	0.000310164
0.858685	0.000313141
0.854350	0.000316138
0.850016	0.000319156
0.845681	0.000322194
0.841346	0.000325252
0.837011	0.000328331
0.832676	0.000331431
0.828342	0.00033455
0.824007	0.00033769
0.819672	0.00034085
0.815337	0.00034403
0.811002	0.000347231
0.806668	0.000350451
0.802333	0.000353691
0.797998	0.000356952
0.793663	0.000360232
0.789328	0.000363532
0.784994	0.000366851
0.780659	0.000370191
0.776324	0.000373549
0.771989	0.000376927
0.767654	0.000380324
0.763320	0.000383741
0.758985	0.000387176
0.754650	0.00039063
0.750315	0.000394103
0.745980	0.000397594
0.741646	0.000401104
0.737311	0.000404632
0.732976	0.000408179
0.728641	0.000411743
0.724306	0.000415325
0.719972	0.000418925
0.715637	0.000422542
0.711302	0.000426176
0.706967	0.000429827
0.702632	0.000433495
0.698298	0.000437179
0.693963	0.00044088
0.689628	0.000444596
0.685293	0.000448329
0.680958	0.000452077
0.676623	0.00045584
0.672289	0.000459619
0.667954	0.000463412
0.663619	0.00046722
0.659284	0.000471041
0.654949	0.000474877
0.650615	0.000478726
0.646280	0.000482588
0.641945	0.000486463
0.637610	0.000490351
0.633275	0.00049425
0.628941	0.000498162
0.624606	0.000502084
0.620271	0.000506018
0.615936	0.000509963
0.611601	0.000513917
0.607267	0.000517882
0.602932	0.000521855
0.598597	0.000525838
0.594262	0.000529829
0.589927	0.000533828
0.585593	0.000537835
0.581258	0.000541848
0.576923	0.000545869
0.572588	0.000549895
0.568253	0.000553926
0.563919	0.000557963
0.559584	0.000562004
0.555249	0.000566049
0.550914	0.000570097
0.546579	0.000574148
0.542245	0.000578201
0.537910	0.000582256
0.533575	0.000586312
0.529240	0.000590367
0.524905	0.000594423
0.520571	0.000598477
0.516236	0.00060253
0.511901	0.000606581
0.507566	0.000610628
0.503231	0.000614672
0.498897	0.000618711
0.494562	0.000622745
0.490227	0.000626773
0.485892	0.000630795
0.481557	0.000634808
0.477222	0.000638814
0.472888	0.000642811
0.468553	0.000646798
0.464218	0.000650774
0.459883	0.000654739
0.455548	0.000658691
0.451214	0.00066263
0.446879	0.000666555
0.442544	0.000670466
0.438209	0.00067436
0.433874	0.000678238
0.429540	0.000682098
0.425205	0.000685939
0.420870	0.000689761
0.416535	0.000693562
0.412200	0.000697342
0.407866	0.0007011
0.403531	0.000704834
0.399196	0.000708544
0.394861	0.000712229
0.390526	0.000715887
0.386192	0.000719517
0.381857	0.000723119
0.377522	0.000726692
0.373187	0.000730234
0.368852	0.000733745
0.364518	0.000737223
0.360183	0.000740667
0.355848	0.000744076
0.351513	0.000747449
0.347178	0.000750786
0.342844	0.000754084
0.338509	0.000757343
0.334174	0.000760562
0.329839	0.00076374
0.325504	0.000766875
0.321170	0.000769966
0.316835	0.000773013
0.312500	0.000776014
0.308165	0.000778969
0.303830	0.000781875
0.299495	0.000784732
0.295161	0.00078754
0.290826	0.000790296
0.286491	0.000792999
0.282156	0.00079565
0.277821	0.000798246
0.273487	0.000800787
0.269152	0.000803272
0.264817	0.000805699
0.260482	0.000808068
0.256147	0.000810378
0.251813	0.000812628
0.247478	0.000814817
0.243143	0.000816944
0.238808	0.000819008
0.234473	0.000821008
0.230139	0.000822945
0.225804	0.000824816
0.221469	0.000826622
0.217134	0.000828362
0.212799	0.000830035
0.208465	0.000831641
0.204130	0.000833178
0.199795	0.000834648
0.195460	0.00083605
0.191125	0.000837382
0.186791	0.000838646
0.182456	0.000839842
0.178121	0.000840968
0.173786	0.000842026
0.169451	0.000843015
0.165117	0.000843937
0.160782	0.000844791
0.156447	0.000845578
0.152112	0.000846299
0.147777	0.000846955
0.143443	0.000847548
0.139108	0.000848078
0.134773	0.000848546
0.130438	0.000848956
0.126103	0.000849309
0.121769	0.000849607
0.117434	0.000849853
0.113099	0.000850051
0.108764	0.000850203
0.104429	0.000850313
0.100094	0.000850388
0.095760	0.000850431
0.091425	0.00085045
&
```
