## Supplementary material for "All-at-once RNA folding with 3D motif prediction framed by evolutionary information": RF03406_mir-3099.cacofold.helixcov

```
# RMs = 6 L = 84

# RM_HELIX NESTED 24-25 34-35, nbp = 2 nbp_cov = 0
# pvals: 0.999722,0.999722
# aggregated NONE
NESTED  :::::::::::::::::::::::<<________>>:::::::::::::::::::::::::::::::::::::::::::::::::
        ::::::::::::::::::::::::::::::::::::::::::::::::::::::::::::::::::::::::::::::::::::

# RM_HELIX NESTED 47-48 55-56, nbp = 2 nbp_cov = 0
# pvals: 0.999722,0.999722
# aggregated NONE
NESTED  ::::::::::::::::::::::::::::::::::::::::::::::<<______>>::::::::::::::::::::::::::::
        ::::::::::::::::::::::::::::::::::::::::::::::::::::::::::::::::::::::::::::::::::::

# RM_HELIX NESTED 46-46 61-61, nbp = 1 nbp_cov = 1
# pvals: 9.56206e-07
# aggregated NONE
NESTED  :::::::::::::::::::::::::::::::::::::::::::::<______________>:::::::::::::::::::::::
        :::::::::::::::::::::::::::::::::::::::::::::<______________>:::::::::::::::::::::::

# RM_HELIX NESTED 6-21 63-79, nbp = 16 nbp_cov = 0
# pvals: 0.999722,0.999722,0.999722,0.999722,0.999722,0.999722,0.999722,0.999722,0.999722,0.999722,0.999722,0.999722,0.999722,0.999722,0.999722,0.999722
# aggregated NONE
NESTED  :::::<<<<<<<<<<<<<<<<_________________________________________>>>>>>>->>>>>>>>>:::::
        ::::::::::::::::::::::::::::::::::::::::::::::::::::::::::::::::::::::::::::::::::::

# RM_HELIX NESTED 1-3 82-84, nbp = 3 nbp_cov = 0
# pvals: 0.999722,0.999722,0.999722
# aggregated NONE
NESTED  <<<______________________________________________________________________________>>>
        ::::::::::::::::::::::::::::::::::::::::::::::::::::::::::::::::::::::::::::::::::::

# RM_BS T-loop.rev 36-40, nbp = 0 nbp_cov = 0 nhl_b_cov 1/2
# aggregated NONE
RM_BS   :::::::::::::::::::::::::::::::::::XXXXX:::::::::::::::::::::::::::::::::::::::::::: T-loop.rev
```
