## Supplementary material for "All-at-once RNA folding with 3D motif prediction framed by evolutionary information": RF03406_mir-3099.helixcov

```
# RMs = 3 L = 84

# RM_HELIX NESTED 33-38 47-51, nbp = 5 nbp_cov = 0
# pvals: 0.999722,0.999722,0.999722,0.999722,0.999722
# aggregated NONE
NESTED  ::::::::::::::::::::::::::::::::<<-<<<________>>>>>:::::::::::::::::::::::::::::::::
        ::::::::::::::::::::::::::::::::::::::::::::::::::::::::::::::::::::::::::::::::::::

# RM_HELIX NESTED 6-30 54-79, nbp = 23 nbp_cov = 0
# pvals: 0.999722,0.999722,0.999722,0.999722,0.999722,0.999722,0.999722,0.999722,0.999722,0.999722,0.999722,0.999722,0.999722,0.999722,0.999722,0.999722,0.999722,0.999722,0.999722,0.999722,0.999722,0.999722,0.999722
# aggregated NONE
NESTED  :::::<<<<<<<<<<<<<<<<-<<<-<<<<_______________________>>>>->>>->>>>>>->>>>>>>>>>:::::
        ::::::::::::::::::::::::::::::::::::::::::::::::::::::::::::::::::::::::::::::::::::

# RM_HELIX NESTED 1-3 82-84, nbp = 3 nbp_cov = 0
# pvals: 0.999722,0.999722,0.999722
# aggregated NONE
NESTED  <<<______________________________________________________________________________>>>
        ::::::::::::::::::::::::::::::::::::::::::::::::::::::::::::::::::::::::::::::::::::
```
