## Supplementary material for "All-at-once RNA folding with 3D motif prediction framed by evolutionary information": RF03406_mir-3099.surv

```
0.000000	0.0322581
-0.001311	1
&
0.566774	0.000289436
0.282732	0.000578871
-0.001311	0.999711
-0.195757	1
&
0.568432	9.56206e-07
0.566774	0.000278256
0.282732	0.000556512
-0.001311	0.999722
-0.195757	1
&
```
