## Supplementary material for "All-at-once RNA folding with 3D motif prediction framed by evolutionary information": RF03408_mir-5890.helixcov

```
# RMs = 2 L = 78

# RM_HELIX NESTED 27-36 43-53, nbp = 9 nbp_cov = 0
# pvals: 0.953368,0.953368,0.953368,0.953368,0.953368,0.953368,0.00487512,0.953368,0.953368
# aggregated NONE
NESTED  ::::::::::::::::::::::::::<-<<<<<<<<______>->>>>->>>>:::::::::::::::::::::::::
        ::::::::::::::::::::::::::::::::::::::::::::::::::::::::::::::::::::::::::::::

# RM_HELIX NESTED 8-24 56-72, nbp = 16 nbp_cov = 0
# pvals: 0.953368,0.953368,0.953368,0.953368,0.953368,0.953368,0.953368,0.953368,0.953368,0.953368,0.00379287,0.953368,0.953368,0.953368,0.953368,0.953368
# aggregated NONE
NESTED  :::::::<<<<<<<<<<<<-<<<<_______________________________>>>>->>>>>>>>>>>>::::::
        ::::::::::::::::::::::::::::::::::::::::::::::::::::::::::::::::::::::::::::::
```
