## Supplementary material for "All-at-once RNA folding with 3D motif prediction framed by evolutionary information": RF03408_mir-5890.surv

```
0.712340	0.04
0.545208	0.08
-0.003939	1
&
1.786757	0.000335796
1.611667	0.00100739
1.173941	0.00134318
0.974975	0.00167898
0.927223	0.00201478
0.919264	0.00235057
0.776009	0.00268637
0.600919	0.00302216
0.592960	0.00402955
0.569084	0.00436535
0.545208	0.00470114
0.537249	0.00503694
0.489497	0.00570853
0.457663	0.00604433
0.378076	0.00671592
0.354200	0.00705171
0.314407	0.00738751
0.306449	0.0077233
0.266655	0.0080591
0.242779	0.00873069
0.234821	0.00940228
0.226862	0.0100739
0.202986	0.0104097
0.195028	0.0110813
0.155234	0.0117529
0.091565	0.0124244
0.083606	0.0127602
0.075648	0.0134318
0.027896	0.0137676
0.019937	0.0141034
0.004020	0.014775
-0.003939	0.958697
-0.011897	0.959033
-0.019856	0.960376
-0.035773	0.960712
-0.043732	0.961719
-0.051691	0.963062
-0.059649	0.965077
-0.067608	0.965749
-0.075567	0.967092
-0.083525	0.971122
-0.091484	0.973808
-0.099442	0.974815
-0.107401	0.975487
-0.115360	0.976158
-0.123318	0.976494
-0.131277	0.979852
-0.139236	0.982539
-0.147194	0.983882
-0.155153	0.98724
-0.171070	0.987576
-0.194946	0.987911
-0.202905	0.988247
-0.210864	0.988919
-0.218822	0.98959
-0.226781	0.990262
-0.234739	0.991269
-0.242698	0.991941
-0.250657	0.994291
-0.258615	0.994627
-0.274533	0.994963
-0.282491	0.995299
-0.290450	0.996978
-0.409830	0.997314
-0.417788	0.997649
-0.425747	0.997985
-0.473499	0.998321
-0.481458	0.998993
-0.497375	0.999328
-0.561044	0.999664
-0.823679	1
&
2.805464	1.665e-06
2.709960	3.33e-06
2.343862	4.995e-06
2.272235	6.66001e-06
2.192648	8.32501e-06
2.184689	9.99001e-06
2.160813	1.665e-05
2.152855	2.4975e-05
2.144896	2.664e-05
2.128979	2.997e-05
2.121020	6.99301e-05
2.113062	0.000141525
2.105103	0.000184815
2.097144	0.000258075
2.089186	0.000291375
2.081227	0.00032634
2.073268	0.000351315
2.065310	0.00036297
2.057351	0.00037962
2.049392	0.00038628
2.041434	0.00039627
2.033475	0.00040959
2.025516	0.00041958
2.017558	0.000427905
2.009599	0.000431235
2.001640	0.000437895
1.993682	0.000447885
1.985723	0.00045954
1.977765	0.00046287
1.969806	0.0004662
1.953889	0.000471195
1.945930	0.00047619
1.930013	0.000484515
1.922054	0.000491175
1.914095	0.0004995
1.906137	0.000507826
1.898178	0.000527806
1.890219	0.000534466
1.882261	0.000549451
1.874302	0.000559441
1.866343	0.000564436
1.858385	0.000581086
1.850426	0.000602731
1.842468	0.000632701
1.834509	0.000675991
1.826550	0.000707626
1.818592	0.000735931
1.810633	0.000767566
1.802674	0.000837496
1.794716	0.000879121
1.786757	0.000907426
1.778798	0.000937396
1.770840	0.000954046
1.762881	0.000967366
1.754922	0.000994006
1.746964	0.00101898
1.739005	0.00103896
1.731046	0.00105894
1.723088	0.00107892
1.715129	0.00109058
1.707171	0.00109724
1.699212	0.00110223
1.691253	0.00111222
1.683295	0.00111888
1.675336	0.0011322
1.667377	0.00114219
1.659419	0.00114885
1.651460	0.00116384
1.643501	0.00119547
1.635543	0.00122711
1.627584	0.0012704
1.619625	0.00128871
1.611667	0.00132035
1.603708	0.0013986
1.595749	0.00145521
1.587791	0.00150849
1.579832	0.00155511
1.571874	0.00162338
1.563915	0.00169497
1.555956	0.0017649
1.547998	0.00179987
1.540039	0.00184482
1.532080	0.00189477
1.524122	0.00192141
1.516163	0.00195471
1.508204	0.00198635
1.500246	0.00200799
1.492287	0.00202631
1.484328	0.00205295
1.476370	0.00208125
1.468411	0.00209291
1.460452	0.00210789
1.452494	0.00213287
1.444535	0.00213786
1.436577	0.00214119
1.428618	0.00214952
1.420659	0.00215784
1.412701	0.00217283
1.404742	0.0021978
1.396783	0.00220779
1.388825	0.00221445
1.380866	0.00222444
1.372907	0.00224109
1.364949	0.00225441
1.356990	0.00225941
1.349031	0.00227606
1.341073	0.00227939
1.333114	0.00228438
1.325155	0.00229604
1.317197	0.00230103
1.309238	0.00231768
1.301280	0.002331
1.293321	0.00234765
1.285362	0.00236264
1.277404	0.00237429
1.269445	0.00238428
1.261486	0.00239427
1.253528	0.00240759
1.245569	0.00240926
1.237610	0.00241925
1.229652	0.00242591
1.221693	0.0024309
1.213734	0.00243756
1.205776	0.00244422
1.197817	0.00245421
1.189858	0.0024692
1.181900	0.00248252
1.173941	0.00249084
1.165983	0.00249417
1.158024	0.0024975
1.150065	0.0025025
1.142107	0.00251249
1.134148	0.00252081
1.126189	0.00252914
1.118231	0.00253413
1.110272	0.00254579
1.102313	0.00257576
1.094355	0.00261072
1.086396	0.00264735
1.078437	0.00267399
1.070479	0.00269564
1.062520	0.00271728
1.054561	0.00274059
1.046603	0.00277223
1.038644	0.00279221
1.030685	0.00281718
1.022727	0.00284715
1.014768	0.00288711
1.006810	0.00294039
0.998851	0.00296204
0.990892	0.00299034
0.982934	0.00302031
0.974975	0.00305861
0.967016	0.00308691
0.959058	0.00311522
0.951099	0.00314685
0.943140	0.00317349
0.935182	0.00319014
0.927223	0.00321678
0.919264	0.00323843
0.911306	0.00324675
0.903347	0.00328005
0.895388	0.00329337
0.887430	0.00329837
0.879471	0.00330836
0.871513	0.00332334
0.863554	0.00334332
0.855595	0.00335664
0.847637	0.00336663
0.839678	0.00337662
0.831719	0.00338994
0.823761	0.00340992
0.815802	0.00341991
0.807843	0.00343323
0.799885	0.00344489
0.791926	0.00346154
0.783967	0.00347985
0.776009	0.00349317
0.768050	0.00353313
0.760091	0.00357309
0.752133	0.00359307
0.744174	0.00362637
0.736216	0.00366467
0.728257	0.00371462
0.720298	0.00374126
0.712340	0.00379287
0.704381	0.00383949
0.696422	0.00387279
0.688464	0.00389777
0.680505	0.00393939
0.672546	0.00396603
0.664588	0.00399933
0.656629	0.0040293
0.648670	0.00406427
0.640712	0.00411255
0.632753	0.00418415
0.624794	0.00423077
0.616836	0.00426573
0.608877	0.00432567
0.600919	0.00438228
0.592960	0.00443556
0.585001	0.0045005
0.577043	0.00457376
0.569084	0.0046287
0.561125	0.0046953
0.553167	0.00479687
0.545208	0.00487512
0.537249	0.00494505
0.529291	0.00500666
0.521332	0.00508325
0.513373	0.00515984
0.505415	0.00521146
0.497456	0.0052714
0.489497	0.00532801
0.481539	0.00537962
0.473580	0.00543457
0.465622	0.00546454
0.457663	0.00553613
0.449704	0.0055994
0.441746	0.00569764
0.433787	0.00578089
0.425828	0.00585248
0.417870	0.00595405
0.409911	0.00603563
0.401952	0.00611888
0.393994	0.00621046
0.386035	0.00629371
0.378076	0.00634699
0.370118	0.00641692
0.362159	0.00646187
0.354200	0.00653513
0.346242	0.006665
0.338283	0.00676324
0.330325	0.00692807
0.322366	0.00708625
0.314407	0.00723277
0.306449	0.00737096
0.298490	0.00748585
0.290531	0.00758908
0.282573	0.00779054
0.274614	0.00796537
0.266655	0.00815851
0.258697	0.00837829
0.250738	0.00854312
0.242779	0.00888112
0.234821	0.00926906
0.226862	0.00953213
0.218903	0.010045
0.210945	0.0104079
0.202986	0.0106976
0.195028	0.0108641
0.187069	0.0110256
0.179110	0.0111638
0.171152	0.0113203
0.163193	0.0114486
0.155234	0.0115734
0.147276	0.0116866
0.139317	0.0118548
0.131358	0.0121312
0.123400	0.0123343
0.115441	0.0124542
0.107482	0.0125791
0.099524	0.0127539
0.091565	0.0129287
0.083606	0.0131402
0.075648	0.0132734
0.067689	0.013365
0.059730	0.0134998
0.051772	0.013961
0.043813	0.0141342
0.035855	0.0143207
0.027896	0.0146187
0.019937	0.0154579
0.011979	0.0161655
0.004020	0.0167799
-0.003939	0.953368
-0.011897	0.95787
-0.019856	0.959244
-0.027815	0.960283
-0.035773	0.96141
-0.043732	0.962644
-0.051691	0.964093
-0.059649	0.965729
-0.067608	0.967559
-0.075567	0.969189
-0.083525	0.97035
-0.091484	0.971347
-0.099442	0.972759
-0.107401	0.973938
-0.115360	0.975346
-0.123318	0.976375
-0.131277	0.977343
-0.139236	0.978232
-0.147194	0.979332
-0.155153	0.980753
-0.163112	0.981945
-0.171070	0.983102
-0.179029	0.984171
-0.186988	0.98507
-0.194946	0.986019
-0.202905	0.98677
-0.210864	0.987507
-0.218822	0.988177
-0.226781	0.988878
-0.234739	0.989554
-0.242698	0.990158
-0.250657	0.990704
-0.258615	0.991245
-0.266574	0.99185
-0.274533	0.992448
-0.282491	0.992927
-0.290450	0.9933
-0.298409	0.993633
-0.306367	0.994003
-0.314326	0.994369
-0.322285	0.994724
-0.330243	0.995012
-0.338202	0.99525
-0.346161	0.995483
-0.354119	0.995699
-0.362078	0.995921
-0.370036	0.996072
-0.377995	0.996245
-0.385954	0.996412
-0.393912	0.99658
-0.401871	0.996718
-0.409830	0.996875
-0.417788	0.99701
-0.425747	0.997123
-0.433706	0.997241
-0.441664	0.997334
-0.449623	0.997419
-0.457582	0.997516
-0.465540	0.997584
-0.473499	0.997656
-0.481458	0.997712
-0.489416	0.997791
-0.497375	0.997884
-0.505333	0.997977
-0.513292	0.998045
-0.521251	0.998132
-0.529209	0.998193
-0.537168	0.998258
-0.545127	0.998307
-0.553085	0.998365
-0.561044	0.998423
-0.569003	0.998536
-0.576961	0.998615
-0.584920	0.998668
-0.592879	0.998738
-0.600837	0.998815
-0.608796	0.998859
-0.616755	0.998924
-0.624713	0.998974
-0.632672	0.999033
-0.640630	0.999094
-0.648589	0.999144
-0.656548	0.999182
-0.664506	0.999252
-0.672465	0.999301
-0.680424	0.999319
-0.688382	0.999352
-0.696341	0.999407
-0.704300	0.999462
-0.712258	0.999477
-0.720217	0.999505
-0.728176	0.999517
-0.736134	0.999545
-0.744093	0.999554
-0.752052	0.999575
-0.760010	0.999595
-0.767969	0.99961
-0.775927	0.999622
-0.783886	0.999625
-0.791845	0.99964
-0.799803	0.999665
-0.807762	0.999674
-0.815721	0.999685
-0.823679	0.9997
-0.831638	0.999715
-0.839597	0.999724
-0.847555	0.99973
-0.855514	0.999737
-0.871431	0.999744
-0.879390	0.999752
-0.887349	0.999754
-0.895307	0.999757
-0.903266	0.999767
-0.911225	0.999777
-0.919183	0.99978
-0.927142	0.999785
-0.935100	0.999794
-0.951018	0.999802
-0.958976	0.999809
-0.966935	0.999814
-0.974894	0.999815
-0.982852	0.999825
-0.990811	0.999832
-0.998770	0.999835
-1.014687	0.999837
-1.030604	0.999838
-1.038563	0.999842
-1.046522	0.999848
-1.054480	0.99985
-1.062439	0.999853
-1.070397	0.999858
-1.078356	0.999865
-1.086315	0.999882
-1.094273	0.99989
-1.102232	0.999902
-1.110191	0.999905
-1.118149	0.999908
-1.126108	0.999913
-1.134067	0.999918
-1.142025	0.999927
-1.157943	0.999928
-1.173860	0.99994
-1.181819	0.999943
-1.197736	0.999945
-1.205694	0.999957
-1.221612	0.999968
-1.229570	0.999973
-1.245488	0.999977
-1.253446	0.99998
-1.261405	0.999982
-1.269364	0.999983
-1.285281	0.999985
-1.293240	0.999988
-1.340991	0.99999
-1.356909	0.999992
-1.388743	0.999993
-1.396702	0.999997
-1.404661	0.999998
-1.468330	1
&
15.682556	5.98112e-139
15.674597	7.21182e-139
15.666638	8.69575e-139
15.658680	1.0485e-138
15.650721	1.26424e-138
15.642762	1.52437e-138
15.634804	1.83802e-138
15.626845	2.21621e-138
15.618886	2.67221e-138
15.610928	3.22202e-138
15.602969	3.88496e-138
15.595010	4.6843e-138
15.587052	5.6481e-138
15.579093	6.81019e-138
15.571135	8.21137e-138
15.563176	9.90083e-138
15.555217	1.19379e-137
15.547259	1.4394e-137
15.539300	1.73555e-137
15.531341	2.09262e-137
15.523383	2.52316e-137
15.515424	3.04227e-137
15.507465	3.66818e-137
15.499507	4.42285e-137
15.491548	5.33279e-137
15.483589	6.42992e-137
15.475631	7.75276e-137
15.467672	9.34774e-137
15.459713	1.12708e-136
15.451755	1.35896e-136
15.443796	1.63853e-136
15.435838	1.97562e-136
15.427879	2.38205e-136
15.419920	2.87209e-136
15.411962	3.46294e-136
15.404003	4.17534e-136
15.396044	5.03428e-136
15.388086	6.06992e-136
15.380127	7.3186e-136
15.372168	8.82414e-136
15.364210	1.06394e-135
15.356251	1.2828e-135
15.348292	1.54669e-135
15.340334	1.86486e-135
15.332375	2.24847e-135
15.324416	2.711e-135
15.316458	3.26867e-135
15.308499	3.94104e-135
15.300541	4.75172e-135
15.292582	5.72916e-135
15.284623	6.90764e-135
15.276665	8.32854e-135
15.268706	1.00417e-134
15.260747	1.21072e-134
15.252789	1.45976e-134
15.244830	1.76002e-134
15.236871	2.12204e-134
15.228913	2.55853e-134
15.220954	3.08479e-134
15.212995	3.71929e-134
15.205037	4.48429e-134
15.197078	5.40664e-134
15.189119	6.5187e-134
15.181161	7.85948e-134
15.173202	9.47602e-134
15.165244	1.1425e-133
15.157285	1.37749e-133
15.149326	1.66081e-133
15.141368	2.00239e-133
15.133409	2.41423e-133
15.125450	2.91077e-133
15.117492	3.50943e-133
15.109533	4.23122e-133
15.101574	5.10144e-133
15.093616	6.15064e-133
15.085657	7.41561e-133
15.077698	8.94073e-133
15.069740	1.07795e-132
15.061781	1.29964e-132
15.053822	1.56692e-132
15.045864	1.88918e-132
15.037905	2.2777e-132
15.029947	2.74612e-132
15.021988	3.31087e-132
15.014029	3.99175e-132
15.006071	4.81266e-132
14.998112	5.80238e-132
14.990153	6.99563e-132
14.982195	8.43425e-132
14.974236	1.01687e-131
14.966277	1.22598e-131
14.958319	1.4781e-131
14.950360	1.78206e-131
14.942401	2.14852e-131
14.934443	2.59033e-131
14.926484	3.123e-131
14.918525	3.7652e-131
14.910567	4.53945e-131
14.902608	5.47291e-131
14.894650	6.59831e-131
14.886691	7.95511e-131
14.878732	9.5909e-131
14.870774	1.1563e-130
14.862815	1.39407e-130
14.854856	1.68072e-130
14.846898	2.02632e-130
14.838939	2.44297e-130
14.830980	2.94529e-130
14.823022	3.55089e-130
14.815063	4.28101e-130
14.807104	5.16125e-130
14.799146	6.22248e-130
14.791187	7.50189e-130
14.783228	9.04435e-130
14.775270	1.0904e-129
14.767311	1.31459e-129
14.759353	1.58488e-129
14.751394	1.91073e-129
14.743435	2.30358e-129
14.735477	2.77721e-129
14.727518	3.3482e-129
14.719559	4.03658e-129
14.711601	4.86649e-129
14.703642	5.86702e-129
14.695683	7.07324e-129
14.687725	8.52745e-129
14.679766	1.02806e-128
14.671807	1.23942e-128
14.663849	1.49423e-128
14.655890	1.80142e-128
14.647931	2.17177e-128
14.639973	2.61825e-128
14.632014	3.15651e-128
14.624055	3.80543e-128
14.616097	4.58775e-128
14.608138	5.53088e-128
14.600180	6.6679e-128
14.592221	8.03865e-128
14.584262	9.69118e-128
14.576304	1.16834e-127
14.568345	1.40852e-127
14.560386	1.69806e-127
14.552428	2.04713e-127
14.544469	2.46795e-127
14.536510	2.97526e-127
14.528552	3.58687e-127
14.520593	4.32419e-127
14.512634	5.21306e-127
14.504676	6.28464e-127
14.496717	7.57649e-127
14.488758	9.13387e-127
14.480800	1.10114e-126
14.472841	1.32748e-126
14.464883	1.60034e-126
14.456924	1.92929e-126
14.448965	2.32584e-126
14.441007	2.80391e-126
14.433048	3.38024e-126
14.425089	4.07502e-126
14.417131	4.9126e-126
14.409172	5.92233e-126
14.401213	7.13959e-126
14.393255	8.60703e-126
14.385296	1.03761e-125
14.377337	1.25087e-125
14.369379	1.50796e-125
14.361420	1.81789e-125
14.353461	2.19152e-125
14.345503	2.64193e-125
14.337544	3.18492e-125
14.329586	3.83949e-125
14.321627	4.62859e-125
14.313668	5.57986e-125
14.305710	6.72662e-125
14.297751	8.10906e-125
14.289792	9.77559e-125
14.281834	1.17846e-124
14.273875	1.42065e-124
14.265916	1.71261e-124
14.257958	2.06456e-124
14.249999	2.48885e-124
14.242040	3.00032e-124
14.234082	3.6169e-124
14.226123	4.36018e-124
14.218164	5.2562e-124
14.210206	6.33634e-124
14.202247	7.63844e-124
14.194289	9.20811e-124
14.186330	1.11003e-123
14.178371	1.33814e-123
14.170413	1.61311e-123
14.162454	1.94459e-123
14.154495	2.34418e-123
14.146537	2.82587e-123
14.138578	3.40655e-123
14.130619	4.10654e-123
14.122661	4.95035e-123
14.114702	5.96755e-123
14.106743	7.19375e-123
14.098785	8.6719e-123
14.090826	1.04538e-122
14.082867	1.26017e-122
14.074909	1.5191e-122
14.066950	1.83123e-122
14.058992	2.20749e-122
14.051033	2.66106e-122
14.043074	3.20781e-122
14.035116	3.8669e-122
14.027157	4.66139e-122
14.019198	5.61912e-122
14.011240	6.77362e-122
14.003281	8.1653e-122
13.995322	9.84291e-122
13.987364	1.18652e-121
13.979405	1.43029e-121
13.971446	1.72414e-121
13.963488	2.07836e-121
13.955529	2.50535e-121
13.947570	3.02007e-121
13.939612	3.64052e-121
13.931653	4.38843e-121
13.923695	5.28999e-121
13.915736	6.37675e-121
13.907777	7.68677e-121
13.899819	9.2659e-121
13.891860	1.11694e-120
13.883901	1.3464e-120
13.875943	1.62299e-120
13.867984	1.95639e-120
13.860025	2.35829e-120
13.852067	2.84274e-120
13.844108	3.4267e-120
13.836149	4.13062e-120
13.828191	4.97913e-120
13.820232	6.00193e-120
13.812273	7.23482e-120
13.804315	8.72095e-120
13.796356	1.05123e-119
13.788398	1.26717e-119
13.780439	1.52746e-119
13.772480	1.84121e-119
13.764522	2.2194e-119
13.756563	2.67528e-119
13.748604	3.22478e-119
13.740646	3.88715e-119
13.732687	4.68557e-119
13.724728	5.64797e-119
13.716770	6.80804e-119
13.708811	8.20636e-119
13.700852	9.89188e-119
13.692894	1.19236e-118
13.684935	1.43725e-118
13.676976	1.73244e-118
13.669018	2.08826e-118
13.661059	2.51715e-118
13.653100	3.03413e-118
13.645142	3.65728e-118
13.637183	4.4084e-118
13.629225	5.31378e-118
13.621266	6.40509e-118
13.613307	7.72051e-118
13.605349	9.30608e-118
13.597390	1.12173e-117
13.589431	1.35209e-117
13.581473	1.62976e-117
13.573514	1.96446e-117
13.565555	2.36788e-117
13.557597	2.85415e-117
13.549638	3.44027e-117
13.541679	4.14675e-117
13.533721	4.9983e-117
13.525762	6.02471e-117
13.517803	7.26189e-117
13.509845	8.75311e-117
13.501886	1.05505e-116
13.493928	1.2717e-116
13.485969	1.53284e-116
13.478010	1.84759e-116
13.470052	2.22698e-116
13.462093	2.68426e-116
13.454134	3.23544e-116
13.446176	3.89978e-116
13.438217	4.70053e-116
13.430258	5.6657e-116
13.422300	6.82902e-116
13.414341	8.23121e-116
13.406382	9.92128e-116
13.398424	1.19583e-115
13.390465	1.44136e-115
13.382506	1.7373e-115
13.374548	2.094e-115
13.366589	2.52394e-115
13.358631	3.04214e-115
13.350672	3.66672e-115
13.342713	4.41954e-115
13.334755	5.3269e-115
13.326796	6.42055e-115
13.318837	7.73872e-115
13.310879	9.3275e-115
13.302920	1.12424e-114
13.294961	1.35505e-114
13.287003	1.63324e-114
13.279044	1.96853e-114
13.271085	2.37266e-114
13.263127	2.85975e-114
13.255168	3.44682e-114
13.247209	4.15441e-114
13.239251	5.00725e-114
13.231292	6.03516e-114
13.223334	7.27407e-114
13.215375	8.76729e-114
13.207416	1.0567e-113
13.199458	1.27362e-113
13.191499	1.53506e-113
13.183540	1.85016e-113
13.175582	2.22995e-113
13.167623	2.68768e-113
13.159664	3.23938e-113
13.151706	3.90431e-113
13.143747	4.70571e-113
13.135788	5.67161e-113
13.127830	6.83576e-113
13.119871	8.23885e-113
13.111912	9.92991e-113
13.103954	1.19681e-112
13.095995	1.44245e-112
13.088037	1.73851e-112
13.080078	2.09534e-112
13.072119	2.52539e-112
13.064161	3.04371e-112
13.056202	3.66841e-112
13.048243	4.42131e-112
13.040285	5.32873e-112
13.032326	6.42237e-112
13.024367	7.74046e-112
13.016409	9.32904e-112
13.008450	1.12436e-111
13.000491	1.35511e-111
12.992533	1.63322e-111
12.984574	1.96839e-111
12.976615	2.37235e-111
12.968657	2.8592e-111
12.960698	3.44596e-111
12.952740	4.15312e-111
12.944781	5.0054e-111
12.936822	6.03257e-111
12.928864	7.2705e-111
12.920905	8.76247e-111
12.912946	1.05606e-110
12.904988	1.27276e-110
12.897029	1.53394e-110
12.889070	1.8487e-110
12.881112	2.22805e-110
12.873153	2.68523e-110
12.865194	3.23622e-110
12.857236	3.90027e-110
12.849277	4.70056e-110
12.841318	5.66506e-110
12.833360	6.82744e-110
12.825401	8.22832e-110
12.817443	9.91662e-110
12.809484	1.19513e-109
12.801525	1.44034e-109
12.793567	1.73586e-109
12.785608	2.09202e-109
12.777649	2.52124e-109
12.769691	3.03852e-109
12.761732	3.66192e-109
12.753773	4.41322e-109
12.745815	5.31864e-109
12.737856	6.40982e-109
12.729897	7.72484e-109
12.721939	9.30964e-109
12.713980	1.12196e-108
12.706021	1.35213e-108
12.698063	1.62952e-108
12.690104	1.96381e-108
12.682145	2.36667e-108
12.674187	2.85218e-108
12.666228	3.43728e-108
12.658270	4.14241e-108
12.650311	4.99217e-108
12.642352	6.01624e-108
12.634394	7.25037e-108
12.626435	8.73765e-108
12.618476	1.053e-107
12.610518	1.269e-107
12.602559	1.5293e-107
12.594600	1.84299e-107
12.586642	2.22103e-107
12.578683	2.6766e-107
12.570724	3.22562e-107
12.562766	3.88724e-107
12.554807	4.68455e-107
12.546848	5.6454e-107
12.538890	6.80332e-107
12.530931	8.19871e-107
12.522973	9.88029e-107
12.515014	1.19068e-106
12.507055	1.43488e-106
12.499097	1.72917e-106
12.491138	2.08381e-106
12.483179	2.51119e-106
12.475221	3.02621e-106
12.467262	3.64685e-106
12.459303	4.39476e-106
12.451345	5.29606e-106
12.443386	6.38218e-106
12.435427	7.69103e-106
12.427469	9.26829e-106
12.419510	1.1169e-105
12.411551	1.34594e-105
12.403593	1.62196e-105
12.395634	1.95457e-105
12.387676	2.35538e-105
12.379717	2.83839e-105
12.371758	3.42043e-105
12.363800	4.12182e-105
12.355841	4.96703e-105
12.347882	5.98554e-105
12.339924	7.21289e-105
12.331965	8.6919e-105
12.324006	1.04742e-104
12.316048	1.26218e-104
12.308089	1.52099e-104
12.300130	1.83285e-104
12.292172	2.20866e-104
12.284213	2.66151e-104
12.276254	3.20721e-104
12.268296	3.8648e-104
12.260337	4.6572e-104
12.252379	5.61205e-104
12.244420	6.76266e-104
12.236461	8.14917e-104
12.228503	9.81992e-104
12.220544	1.18332e-103
12.212585	1.42592e-103
12.204627	1.71825e-103
12.196668	2.07051e-103
12.188709	2.49499e-103
12.180751	3.00648e-103
12.172792	3.62282e-103
12.164833	4.36551e-103
12.156875	5.26043e-103
12.148916	6.33881e-103
12.140957	7.63824e-103
12.132999	9.20403e-103
12.125040	1.10908e-102
12.117082	1.33642e-102
12.109123	1.61037e-102
12.101164	1.94047e-102
12.093206	2.33823e-102
12.085247	2.81752e-102
12.077288	3.39505e-102
12.069330	4.09095e-102
12.061371	4.92948e-102
12.053412	5.93987e-102
12.045454	7.15735e-102
12.037495	8.62436e-102
12.029536	1.0392e-101
12.021578	1.2522e-101
12.013619	1.50885e-101
12.005660	1.81809e-101
11.997702	2.19072e-101
11.989743	2.6397e-101
11.981785	3.18071e-101
11.973826	3.83258e-101
11.965867	4.61804e-101
11.957909	5.56447e-101
11.949950	6.70484e-101
11.941991	8.07891e-101
11.934033	9.73455e-101
11.926074	1.17295e-100
11.918115	1.41332e-100
11.910157	1.70294e-100
11.902198	2.05192e-100
11.894239	2.4724e-100
11.886281	2.97904e-100
11.878322	3.5895e-100
11.870363	4.32503e-100
11.862405	5.21128e-100
11.854446	6.27913e-100
11.846488	7.56576e-100
11.838529	9.11602e-100
11.830570	1.09839e-99
11.822612	1.32345e-99
11.814653	1.59462e-99
11.806694	1.92135e-99
11.798736	2.31502e-99
11.790777	2.78934e-99
11.782818	3.36084e-99
11.774860	4.04943e-99
11.766901	4.87908e-99
11.758942	5.87871e-99
11.750984	7.08312e-99
11.743025	8.53427e-99
11.735066	1.02827e-98
11.727108	1.23893e-98
11.719149	1.49275e-98
11.711190	1.79856e-98
11.703232	2.16701e-98
11.695273	2.61095e-98
11.687315	3.14582e-98
11.679356	3.79025e-98
11.671397	4.56669e-98
11.663439	5.50217e-98
11.655480	6.62927e-98
11.647521	7.98724e-98
11.639563	9.62336e-98
11.631604	1.15946e-97
11.623645	1.39696e-97
11.615687	1.6831e-97
11.607728	2.02786e-97
11.599769	2.44322e-97
11.591811	2.94365e-97
11.583852	3.54658e-97
11.575893	4.27299e-97
11.567935	5.14818e-97
11.559976	6.20261e-97
11.552018	7.47298e-97
11.544059	9.00352e-97
11.536100	1.08475e-96
11.528142	1.30691e-96
11.520183	1.57457e-96
11.512224	1.89705e-96
11.504266	2.28555e-96
11.496307	2.75362e-96
11.488348	3.31754e-96
11.480390	3.99694e-96
11.472431	4.81546e-96
11.464472	5.80159e-96
11.456514	6.98964e-96
11.448555	8.42097e-96
11.440596	1.01454e-95
11.432638	1.22229e-95
11.424679	1.47258e-95
11.416721	1.77411e-95
11.408762	2.13739e-95
11.400803	2.57505e-95
11.392845	3.10231e-95
11.384886	3.73753e-95
11.376927	4.50281e-95
11.368969	5.42476e-95
11.361010	6.53548e-95
11.353051	7.87359e-95
11.345093	9.48566e-95
11.337134	1.14278e-94
11.329175	1.37675e-94
11.321217	1.65861e-94
11.313258	1.99819e-94
11.305299	2.40727e-94
11.297341	2.90011e-94
11.289382	3.49383e-94
11.281424	4.20909e-94
11.273465	5.07077e-94
11.265506	6.10883e-94
11.257548	7.35939e-94
11.249589	8.86594e-94
11.241630	1.06809e-93
11.233672	1.28673e-93
11.225713	1.55012e-93
11.217754	1.86743e-93
11.209796	2.24969e-93
11.201837	2.71019e-93
11.193878	3.26493e-93
11.185920	3.93323e-93
11.177961	4.7383e-93
11.170002	5.70814e-93
11.162044	6.87648e-93
11.154085	8.28394e-93
11.146127	9.97944e-93
11.138168	1.20219e-92
11.130209	1.44824e-92
11.122251	1.74465e-92
11.114292	2.10171e-92
11.106333	2.53185e-92
11.098375	3.05001e-92
11.090416	3.6742e-92
11.082457	4.42613e-92
11.074499	5.33193e-92
11.066540	6.42308e-92
11.058581	7.73751e-92
11.050623	9.3209e-92
11.042664	1.12283e-91
11.034705	1.3526e-91
11.026747	1.62938e-91
11.018788	1.9628e-91
11.010830	2.36443e-91
11.002871	2.84825e-91
10.994912	3.43105e-91
10.986954	4.1331e-91
10.978995	4.97878e-91
10.971036	5.99749e-91
10.963078	7.22461e-91
10.955119	8.70279e-91
10.947160	1.04834e-90
10.939202	1.26283e-90
10.931243	1.52119e-90
10.923284	1.83242e-90
10.915326	2.20731e-90
10.907367	2.6589e-90
10.899408	3.20286e-90
10.891450	3.8581e-90
10.883491	4.64738e-90
10.875533	5.59811e-90
10.867574	6.74332e-90
10.859615	8.12279e-90
10.851657	9.78442e-90
10.843698	1.17859e-89
10.835739	1.41969e-89
10.827781	1.71009e-89
10.819822	2.05989e-89
10.811863	2.48124e-89
10.803905	2.98877e-89
10.795946	3.6001e-89
10.787987	4.33647e-89
10.780029	5.22344e-89
10.772070	6.29181e-89
10.764111	7.57868e-89
10.756153	9.12873e-89
10.748194	1.09958e-88
10.740235	1.32447e-88
10.732277	1.59534e-88
10.724318	1.92162e-88
10.716360	2.31461e-88
10.708401	2.78797e-88
10.700442	3.35812e-88
10.692484	4.04487e-88
10.684525	4.87204e-88
10.676566	5.86836e-88
10.668608	7.0684e-88
10.660649	8.51382e-88
10.652690	1.02548e-87
10.644732	1.23517e-87
10.636773	1.48774e-87
10.628814	1.79195e-87
10.620856	2.15836e-87
10.612897	2.59968e-87
10.604938	3.13123e-87
10.596980	3.77145e-87
10.589021	4.54257e-87
10.581063	5.47134e-87
10.573104	6.58998e-87
10.565145	7.93731e-87
10.557187	9.56008e-87
10.549228	1.15146e-86
10.541269	1.38687e-86
10.533311	1.67039e-86
10.525352	2.01188e-86
10.517393	2.42318e-86
10.509435	2.91854e-86
10.501476	3.51517e-86
10.493517	4.23375e-86
10.485559	5.0992e-86
10.477600	6.14156e-86
10.469641	7.39697e-86
10.461683	8.90898e-86
10.453724	1.073e-85
10.445766	1.29233e-85
10.437807	1.55648e-85
10.429848	1.87461e-85
10.421890	2.25777e-85
10.413931	2.71923e-85
10.405972	3.27501e-85
10.398014	3.94436e-85
10.390055	4.7505e-85
10.382096	5.72139e-85
10.374138	6.89068e-85
10.366179	8.29892e-85
10.358220	9.99493e-85
10.350262	1.20375e-84
10.342303	1.44975e-84
10.334344	1.74601e-84
10.326386	2.10281e-84
10.318427	2.53252e-84
10.310469	3.05002e-84
10.302510	3.67327e-84
10.294551	4.42386e-84
10.286593	5.3278e-84
10.278634	6.41644e-84
10.270675	7.72749e-84
10.262717	9.30641e-84
10.254758	1.12079e-83
10.246799	1.34979e-83
10.238841	1.62557e-83
10.230882	1.95769e-83
10.222923	2.35765e-83
10.214965	2.83933e-83
10.207006	3.4194e-83
10.199047	4.11797e-83
10.191089	4.95924e-83
10.183130	5.97236e-83
10.175172	7.19243e-83
10.167213	8.66171e-83
10.159254	1.04311e-82
10.151296	1.25619e-82
10.143337	1.51279e-82
10.135378	1.82181e-82
10.127420	2.19394e-82
10.119461	2.64207e-82
10.111502	3.18174e-82
10.103544	3.83162e-82
10.095585	4.61422e-82
10.087626	5.55666e-82
10.079668	6.69156e-82
10.071709	8.05823e-82
10.063750	9.70401e-82
10.055792	1.16859e-81
10.047833	1.40724e-81
10.039875	1.69464e-81
10.031916	2.04072e-81
10.023957	2.45746e-81
10.015999	2.95931e-81
10.008040	3.56363e-81
10.000081	4.29134e-81
9.992123	5.16764e-81
9.984164	6.22286e-81
9.976205	7.49354e-81
9.968247	9.02365e-81
9.960288	1.08662e-80
9.952329	1.30848e-80
9.944371	1.57565e-80
9.936412	1.89736e-80
9.928453	2.28475e-80
9.920495	2.75122e-80
9.912536	3.31292e-80
9.904578	3.98929e-80
9.896619	4.80372e-80
9.888660	5.78442e-80
9.880702	6.9653e-80
9.872743	8.38723e-80
9.864784	1.00994e-79
9.856826	1.21611e-79
9.848867	1.46436e-79
9.840908	1.76328e-79
9.832950	2.12321e-79
9.824991	2.5566e-79
9.817032	3.07845e-79
9.809074	3.70681e-79
9.801115	4.4634e-79
9.793156	5.37441e-79
9.785198	6.47135e-79
9.777239	7.79214e-79
9.769280	9.38247e-79
9.761322	1.12974e-78
9.753363	1.3603e-78
9.745405	1.63791e-78
9.737446	1.97218e-78
9.729487	2.37465e-78
9.721529	2.85925e-78
9.713570	3.44273e-78
9.705611	4.14526e-78
9.697653	4.99114e-78
9.689694	6.0096e-78
9.681735	7.23587e-78
9.673777	8.71233e-78
9.665818	1.049e-77
9.657859	1.26304e-77
9.649901	1.52074e-77
9.641942	1.83102e-77
9.633983	2.2046e-77
9.626025	2.65439e-77
9.618066	3.19594e-77
9.610108	3.84795e-77
9.602149	4.63298e-77
9.594190	5.57813e-77
9.586232	6.71609e-77
9.578273	8.08616e-77
9.570314	9.73568e-77
9.562356	1.17217e-76
9.554397	1.41127e-76
9.546438	1.69915e-76
9.538480	2.04573e-76
9.530521	2.46301e-76
9.522562	2.96539e-76
9.514604	3.57022e-76
9.506645	4.29841e-76
9.498686	5.1751e-76
9.490728	6.23057e-76
9.482769	7.50128e-76
9.474811	9.03112e-76
9.466852	1.08729e-75
9.458893	1.30903e-75
9.450935	1.57598e-75
9.442976	1.89737e-75
9.435017	2.28428e-75
9.427059	2.75009e-75
9.419100	3.31087e-75
9.411141	3.98599e-75
9.403183	4.79876e-75
9.395224	5.77723e-75
9.387265	6.95519e-75
9.379307	8.37331e-75
9.371348	1.00805e-74
9.363389	1.21358e-74
9.355431	1.461e-74
9.347472	1.75886e-74
9.339514	2.11744e-74
9.331555	2.54912e-74
9.323596	3.06879e-74
9.315638	3.69438e-74
9.307679	4.44749e-74
9.299720	5.35411e-74
9.291762	6.44551e-74
9.283803	7.75937e-74
9.275844	9.341e-74
9.267886	1.1245e-73
9.259927	1.3537e-73
9.251968	1.62961e-73
9.244010	1.96176e-73
9.236051	2.36159e-73
9.228092	2.8429e-73
9.220134	3.42229e-73
9.212175	4.11976e-73
9.204217	4.95934e-73
9.196258	5.97001e-73
9.188299	7.18661e-73
9.180341	8.6511e-73
9.172382	1.0414e-72
9.164423	1.25361e-72
9.156465	1.50905e-72
9.148506	1.81654e-72
9.140547	2.18667e-72
9.132589	2.63222e-72
9.124630	3.16853e-72
9.116671	3.81409e-72
9.108713	4.59118e-72
9.100754	5.52656e-72
9.092795	6.65248e-72
9.084837	8.00776e-72
9.076878	9.63911e-72
9.068920	1.16027e-71
9.060961	1.39664e-71
9.053002	1.68114e-71
9.045044	2.02359e-71
9.037085	2.43579e-71
9.029126	2.93194e-71
9.021168	3.52914e-71
9.013209	4.24796e-71
9.005250	5.11318e-71
8.997292	6.1546e-71
8.989333	7.40809e-71
8.981374	8.91685e-71
8.973416	1.07328e-70
8.965457	1.29186e-70
8.957498	1.55495e-70
8.949540	1.8716e-70
8.941581	2.25273e-70
8.933623	2.71147e-70
8.925664	3.2636e-70
8.917705	3.92815e-70
8.909747	4.728e-70
8.901788	5.69069e-70
8.893829	6.84936e-70
8.885871	8.24392e-70
8.877912	9.92238e-70
8.869953	1.19425e-69
8.861995	1.43739e-69
8.854036	1.73002e-69
8.846077	2.08222e-69
8.838119	2.5061e-69
8.830160	3.01627e-69
8.822201	3.63027e-69
8.814243	4.36925e-69
8.806284	5.25863e-69
8.798325	6.32901e-69
8.790367	7.61725e-69
8.782408	9.16765e-69
8.774450	1.10336e-68
8.766491	1.32792e-68
8.758532	1.59819e-68
8.750574	1.92345e-68
8.742615	2.31489e-68
8.734656	2.78599e-68
8.726698	3.35295e-68
8.718739	4.03526e-68
8.710780	4.85641e-68
8.702822	5.84463e-68
8.694863	7.0339e-68
8.686904	8.46513e-68
8.678946	1.01875e-67
8.670987	1.22604e-67
8.663028	1.47549e-67
8.655070	1.77568e-67
8.647111	2.13695e-67
8.639153	2.5717e-67
8.631194	3.09488e-67
8.623235	3.72448e-67
8.615277	4.48215e-67
8.607318	5.39392e-67
8.599359	6.49114e-67
8.591401	7.81152e-67
8.583442	9.40044e-67
8.575483	1.13125e-66
8.567525	1.36134e-66
8.559566	1.63823e-66
8.551607	1.97142e-66
8.543649	2.37236e-66
8.535690	2.85484e-66
8.527731	3.43543e-66
8.519773	4.13407e-66
8.511814	4.97476e-66
8.503856	5.98639e-66
8.495897	7.2037e-66
8.487938	8.66851e-66
8.479980	1.04311e-65
8.472021	1.25521e-65
8.464062	1.51042e-65
8.456104	1.81752e-65
8.448145	2.18704e-65
8.440186	2.63169e-65
8.432228	3.16671e-65
8.424269	3.81049e-65
8.416310	4.58513e-65
8.408352	5.51721e-65
8.400393	6.63874e-65
8.392434	7.98822e-65
8.384476	9.61196e-65
8.376517	1.15657e-64
8.368559	1.39165e-64
8.360600	1.6745e-64
8.352641	2.01484e-64
8.344683	2.42433e-64
8.336724	2.91703e-64
8.328765	3.50985e-64
8.320807	4.22312e-64
8.312848	5.08132e-64
8.304889	6.11389e-64
8.296931	7.35625e-64
8.288972	8.85102e-64
8.281013	1.06495e-63
8.273055	1.28133e-63
8.265096	1.54167e-63
8.257137	1.85489e-63
8.249179	2.23175e-63
8.241220	2.68515e-63
8.233262	3.23065e-63
8.225303	3.88696e-63
8.217344	4.67656e-63
8.209386	5.62655e-63
8.201427	6.76947e-63
8.193468	8.14452e-63
8.185510	9.79882e-63
8.177551	1.17891e-62
8.169592	1.41835e-62
8.161634	1.70642e-62
8.153675	2.05298e-62
8.145716	2.46992e-62
8.137758	2.97151e-62
8.129799	3.57496e-62
8.121840	4.30092e-62
8.113882	5.17428e-62
8.105923	6.22495e-62
8.097965	7.48892e-62
8.090006	9.0095e-62
8.082047	1.08388e-61
8.074089	1.30394e-61
8.066130	1.56867e-61
8.058171	1.88714e-61
8.050213	2.27025e-61
8.042254	2.73113e-61
8.034295	3.28554e-61
8.026337	3.95248e-61
8.018378	4.75479e-61
8.010419	5.71991e-61
8.002461	6.8809e-61
7.994502	8.2775e-61
7.986543	9.9575e-61
7.978585	1.19784e-60
7.970626	1.44094e-60
7.962668	1.73337e-60
7.954709	2.08512e-60
7.946750	2.50825e-60
7.938792	3.01723e-60
7.930833	3.62947e-60
7.922874	4.36592e-60
7.914916	5.25177e-60
7.906957	6.31732e-60
7.898998	7.59903e-60
7.891040	9.14072e-60
7.883081	1.09951e-59
7.875122	1.32257e-59
7.867164	1.59087e-59
7.859205	1.91358e-59
7.851246	2.30174e-59
7.843288	2.76863e-59
7.835329	3.3302e-59
7.827370	4.00565e-59
7.819412	4.81807e-59
7.811453	5.79524e-59
7.803495	6.97055e-59
7.795536	8.38416e-59
7.787577	1.00844e-58
7.779619	1.21294e-58
7.771660	1.45889e-58
7.763701	1.75471e-58
7.755743	2.11051e-58
7.747784	2.53842e-58
7.739825	3.05309e-58
7.731867	3.67208e-58
7.723908	4.41654e-58
7.715949	5.3119e-58
7.707991	6.38873e-58
7.700032	7.68381e-58
7.692073	9.24137e-58
7.684115	1.11146e-57
7.676156	1.33674e-57
7.668198	1.60768e-57
7.660239	1.93352e-57
7.652280	2.32539e-57
7.644322	2.79666e-57
7.636363	3.36342e-57
7.628404	4.04501e-57
7.620446	4.86469e-57
7.612487	5.85044e-57
7.604528	7.0359e-57
7.596570	8.4615e-57
7.588611	1.01759e-56
7.580652	1.22376e-56
7.572694	1.47169e-56
7.564735	1.76983e-56
7.556776	2.12837e-56
7.548818	2.55952e-56
7.540859	3.07799e-56
7.532901	3.70146e-56
7.524942	4.4512e-56
7.516983	5.35276e-56
7.509025	6.43688e-56
7.501066	7.74053e-56
7.493107	9.30814e-56
7.485149	1.11932e-55
7.477190	1.34598e-55
7.469231	1.61854e-55
7.461273	1.94627e-55
7.453314	2.34036e-55
7.445355	2.81422e-55
7.437397	3.384e-55
7.429438	4.06912e-55
7.421479	4.89291e-55
7.413521	5.88344e-55
7.405562	7.07445e-55
7.397604	8.5065e-55
7.389645	1.02284e-54
7.381686	1.22987e-54
7.373728	1.4788e-54
7.365769	1.7781e-54
7.357810	2.13796e-54
7.349852	2.57063e-54
7.341893	3.09085e-54
7.333934	3.71631e-54
7.325976	4.46832e-54
7.318017	5.37246e-54
7.310058	6.45951e-54
7.302100	7.76645e-54
7.294141	9.33776e-54
7.286182	1.12269e-53
7.278224	1.34981e-53
7.270265	1.62287e-53
7.262307	1.95116e-53
7.254348	2.34584e-53
7.246389	2.82033e-53
7.238431	3.39077e-53
7.230472	4.07657e-53
7.222513	4.90103e-53
7.214555	5.89219e-53
7.206596	7.08375e-53
7.198637	8.51622e-53
7.190679	1.02383e-52
7.182720	1.23085e-52
7.174761	1.47972e-52
7.166803	1.77889e-52
7.158844	2.13854e-52
7.150885	2.57088e-52
7.142927	3.09061e-52
7.134968	3.71537e-52
7.127010	4.46639e-52
7.119051	5.36919e-52
7.111092	6.45443e-52
7.103134	7.75896e-52
7.095175	9.32708e-52
7.087216	1.1212e-51
7.079258	1.34778e-51
7.071299	1.62014e-51
7.063340	1.94752e-51
7.055382	2.34104e-51
7.047423	2.81405e-51
7.039464	3.3826e-51
7.031506	4.066e-51
7.023547	4.88742e-51
7.015588	5.87475e-51
7.007630	7.06148e-51
6.999671	8.48787e-51
6.991713	1.02023e-50
6.983754	1.22629e-50
6.975795	1.47396e-50
6.967837	1.77164e-50
6.959878	2.12942e-50
6.951919	2.55944e-50
6.943961	3.07627e-50
6.936002	3.69743e-50
6.928043	4.44398e-50
6.920085	5.34123e-50
6.912126	6.41958e-50
6.904167	7.71557e-50
6.896209	9.27314e-50
6.888250	1.1145e-49
6.880291	1.33947e-49
6.872333	1.60983e-49
6.864374	1.93475e-49
6.856415	2.32523e-49
6.848457	2.7945e-49
6.840498	3.35844e-49
6.832540	4.03615e-49
6.824581	4.85058e-49
6.816622	5.82931e-49
6.808664	7.00546e-49
6.800705	8.41884e-49
6.792746	1.01173e-48
6.784788	1.21583e-48
6.776829	1.46109e-48
6.768870	1.75582e-48
6.760912	2.10997e-48
6.752953	2.53554e-48
6.744994	3.04692e-48
6.737036	3.6614e-48
6.729077	4.39977e-48
6.721118	5.28699e-48
6.713160	6.35307e-48
6.705201	7.63405e-48
6.697243	9.17324e-48
6.689284	1.10227e-47
6.681325	1.32448e-47
6.673367	1.59149e-47
6.665408	1.9123e-47
6.657449	2.29776e-47
6.649491	2.76089e-47
6.641532	3.31734e-47
6.633573	3.9859e-47
6.625615	4.78917e-47
6.617656	5.75426e-47
6.609697	6.91376e-47
6.601739	8.30684e-47
6.593780	9.98052e-47
6.585821	1.19913e-46
6.577863	1.44071e-46
6.569904	1.73094e-46
6.561946	2.07962e-46
6.553987	2.49851e-46
6.546028	3.00175e-46
6.538070	3.60632e-46
6.530111	4.33261e-46
6.522152	5.20512e-46
6.514194	6.25329e-46
6.506235	7.51245e-46
6.498276	9.02507e-46
6.490318	1.08422e-45
6.482359	1.3025e-45
6.474400	1.56471e-45
6.466442	1.87969e-45
6.458483	2.25805e-45
6.450524	2.71255e-45
6.442566	3.25851e-45
6.434607	3.9143e-45
6.426649	4.70203e-45
6.418690	5.64824e-45
6.410731	6.78479e-45
6.402773	8.14995e-45
6.394814	9.7897e-45
6.386855	1.17593e-44
6.378897	1.41249e-44
6.370938	1.69663e-44
6.362979	2.03791e-44
6.355021	2.44781e-44
6.347062	2.94012e-44
6.339103	3.53142e-44
6.331145	4.24159e-44
6.323186	5.09453e-44
6.315227	6.11892e-44
6.307269	7.34922e-44
6.299310	8.82679e-44
6.291352	1.06013e-43
6.283393	1.27325e-43
6.275434	1.52919e-43
6.267476	1.83656e-43
6.259517	2.20569e-43
6.251558	2.64898e-43
6.243600	3.18133e-43
6.235641	3.82062e-43
6.227682	4.58833e-43
6.219724	5.51024e-43
6.211765	6.61732e-43
6.203806	7.94674e-43
6.195848	9.54314e-43
6.187889	1.14601e-42
6.179930	1.3762e-42
6.171972	1.6526e-42
6.164013	1.9845e-42
6.156055	2.38304e-42
6.148096	2.86157e-42
6.140137	3.43615e-42
6.132179	4.12607e-42
6.124220	4.95445e-42
6.116261	5.94908e-42
6.108303	7.1433e-42
6.100344	8.57716e-42
6.092385	1.02987e-41
6.084427	1.23657e-41
6.076468	1.48473e-41
6.068509	1.78267e-41
6.060551	2.14038e-41
6.052592	2.56984e-41
6.044633	3.08543e-41
6.036675	3.70442e-41
6.028716	4.44753e-41
6.020758	5.33966e-41
6.012799	6.41066e-41
6.004840	7.69638e-41
5.996882	9.23986e-41
5.988923	1.10927e-40
5.980964	1.3317e-40
5.973006	1.59871e-40
5.965047	1.91924e-40
5.957088	2.304e-40
5.949130	2.76585e-40
5.941171	3.32026e-40
5.933212	3.98574e-40
5.925254	4.78454e-40
5.917295	5.74336e-40
5.909336	6.89425e-40
5.901378	8.27566e-40
5.893419	9.93374e-40
5.885460	1.19239e-39
5.877502	1.43125e-39
5.869543	1.71795e-39
5.861585	2.06205e-39
5.853626	2.47503e-39
5.845667	2.97069e-39
5.837709	3.56557e-39
5.829750	4.27952e-39
5.821791	5.13636e-39
5.813833	6.16467e-39
5.805874	7.39876e-39
5.797915	8.87978e-39
5.789957	1.06571e-38
5.781998	1.279e-38
5.774039	1.53496e-38
5.766081	1.84212e-38
5.758122	2.21071e-38
5.750163	2.65302e-38
5.742205	3.18379e-38
5.734246	3.82068e-38
5.726288	4.58492e-38
5.718329	5.50196e-38
5.710370	6.60232e-38
5.702412	7.92263e-38
5.694453	9.50685e-38
5.686494	1.14077e-37
5.678536	1.36884e-37
5.670577	1.64249e-37
5.662618	1.97081e-37
5.654660	2.36473e-37
5.646701	2.83735e-37
5.638742	3.40437e-37
5.630784	4.08466e-37
5.622825	4.90081e-37
5.614866	5.87995e-37
5.606908	7.05461e-37
5.598949	8.46382e-37
5.590991	1.01544e-36
5.583032	1.21824e-36
5.575073	1.46153e-36
5.567115	1.75338e-36
5.559156	2.10347e-36
5.551197	2.52344e-36
5.543239	3.0272e-36
5.535280	3.63147e-36
5.527321	4.3563e-36
5.519363	5.22572e-36
5.511404	6.26857e-36
5.503445	7.51942e-36
5.495487	9.01972e-36
5.487528	1.08192e-35
5.479569	1.29775e-35
5.471611	1.55661e-35
5.463652	1.86707e-35
5.455694	2.23942e-35
5.447735	2.68599e-35
5.439776	3.22155e-35
5.431818	3.86385e-35
5.423859	4.63412e-35
5.415900	5.55786e-35
5.407942	6.66563e-35
5.399983	7.99407e-35
5.392024	9.5871e-35
5.384066	1.14974e-34
5.376107	1.37881e-34
5.368148	1.65349e-34
5.360190	1.98287e-34
5.352231	2.37781e-34
5.344272	2.85137e-34
5.336314	3.41919e-34
5.328355	4.1e-34
5.320397	4.9163e-34
5.312438	5.89503e-34
5.304479	7.06847e-34
5.296521	8.47535e-34
5.288562	1.01621e-33
5.280603	1.21843e-33
5.272645	1.46086e-33
5.264686	1.7515e-33
5.256727	2.09993e-33
5.248769	2.51763e-33
5.240810	3.01836e-33
5.232851	3.61861e-33
5.224893	4.33816e-33
5.216934	5.20069e-33
5.208975	6.2346e-33
5.201017	7.47392e-33
5.193058	8.95943e-33
5.185100	1.074e-32
5.177141	1.28742e-32
5.169182	1.54322e-32
5.161224	1.84981e-32
5.153265	2.21728e-32
5.145306	2.65768e-32
5.137348	3.18551e-32
5.129389	3.81809e-32
5.121430	4.5762e-32
5.113472	5.48473e-32
5.105513	6.57351e-32
5.097554	7.87828e-32
5.089596	9.44184e-32
5.081637	1.13155e-31
5.073678	1.35607e-31
5.065720	1.62511e-31
5.057761	1.94748e-31
5.049803	2.33376e-31
5.041844	2.79659e-31
5.033885	3.35115e-31
5.025927	4.0156e-31
5.017968	4.8117e-31
5.010009	5.7655e-31
5.002051	6.90823e-31
4.994092	8.27728e-31
4.986133	9.91743e-31
4.978175	1.18823e-30
4.970216	1.42362e-30
4.962257	1.70561e-30
4.954299	2.04341e-30
4.946340	2.44806e-30
4.938381	2.93277e-30
4.930423	3.51338e-30
4.922464	4.20885e-30
4.914505	5.04187e-30
4.906547	6.03964e-30
4.898588	7.2347e-30
4.890630	8.66604e-30
4.882671	1.03803e-29
4.874712	1.24335e-29
4.866754	1.48923e-29
4.858795	1.78371e-29
4.850836	2.13637e-29
4.842878	2.55869e-29
4.834919	3.06442e-29
4.826960	3.67003e-29
4.819002	4.39523e-29
4.811043	5.2636e-29
4.803084	6.30339e-29
4.795126	7.54841e-29
4.787167	9.03912e-29
4.779208	1.0824e-28
4.771250	1.29609e-28
4.763291	1.55195e-28
4.755333	1.85826e-28
4.747374	2.22497e-28
4.739415	2.66399e-28
4.731457	3.18955e-28
4.723498	3.81871e-28
4.715539	4.57185e-28
4.707581	5.4734e-28
4.699622	6.55256e-28
4.691663	7.8443e-28
4.683705	9.39045e-28
4.675746	1.12411e-27
4.667787	1.3456e-27
4.659829	1.61071e-27
4.651870	1.92798e-27
4.643911	2.3077e-27
4.635953	2.76213e-27
4.627994	3.30596e-27
4.620036	3.95675e-27
4.612077	4.73554e-27
4.604118	5.66745e-27
4.596160	6.78257e-27
4.588201	8.11688e-27
4.580242	9.71342e-27
4.572284	1.16237e-26
4.564325	1.39092e-26
4.556366	1.66437e-26
4.548408	1.99152e-26
4.540449	2.3829e-26
4.532490	2.85113e-26
4.524532	3.41126e-26
4.516573	4.08131e-26
4.508614	4.88284e-26
4.500656	5.84162e-26
4.492697	6.98845e-26
4.484739	8.36018e-26
4.476780	1.00009e-25
4.468821	1.19632e-25
4.460863	1.43101e-25
4.452904	1.71169e-25
4.444945	2.04737e-25
4.436987	2.4488e-25
4.429028	2.92884e-25
4.421069	3.50289e-25
4.413111	4.18931e-25
4.405152	5.0101e-25
4.397193	5.9915e-25
4.389235	7.16492e-25
4.381276	8.56787e-25
4.373317	1.02452e-24
4.365359	1.22505e-24
4.357400	1.46479e-24
4.349442	1.75138e-24
4.341483	2.09398e-24
4.333524	2.50351e-24
4.325566	2.99304e-24
4.317607	3.57816e-24
4.309648	4.27754e-24
4.301690	5.11344e-24
4.293731	6.11247e-24
4.285772	7.30644e-24
4.277814	8.73333e-24
4.269855	1.04385e-23
4.261896	1.24762e-23
4.253938	1.49112e-23
4.245979	1.78207e-23
4.238020	2.12972e-23
4.230062	2.5451e-23
4.222103	3.04138e-23
4.214145	3.6343e-23
4.206186	4.34266e-23
4.198227	5.18888e-23
4.190269	6.19978e-23
4.182310	7.40734e-23
4.174351	8.84977e-23
4.166393	1.05727e-22
4.158434	1.26305e-22
4.150475	1.50883e-22
4.142517	1.80237e-22
4.134558	2.15294e-22
4.126599	2.57158e-22
4.118641	3.07151e-22
4.110682	3.66848e-22
4.102723	4.38131e-22
4.094765	5.23243e-22
4.086806	6.24864e-22
4.078848	7.4619e-22
4.070889	8.91037e-22
4.062930	1.06396e-21
4.054972	1.27038e-21
4.047013	1.51679e-21
4.039054	1.81092e-21
4.031096	2.16199e-21
4.023137	2.58101e-21
4.015178	3.08111e-21
4.007220	3.67794e-21
3.999261	4.39019e-21
3.991302	5.24015e-21
3.983344	6.25437e-21
3.975385	7.46456e-21
3.967426	8.90852e-21
3.959468	1.06313e-20
3.951509	1.26867e-20
3.943550	1.51387e-20
3.935592	1.80638e-20
3.927633	2.15531e-20
3.919675	2.57151e-20
3.911716	3.06795e-20
3.903757	3.66004e-20
3.895799	4.36619e-20
3.887840	5.20832e-20
3.879881	6.21258e-20
3.871923	7.4101e-20
3.863964	8.83801e-20
3.856005	1.05406e-19
3.848047	1.25704e-19
3.840088	1.49904e-19
3.832129	1.78754e-19
3.824171	2.13145e-19
3.816212	2.54139e-19
3.808253	3.03001e-19
3.800295	3.61239e-19
3.792336	4.30646e-19
3.784378	5.13362e-19
3.776419	6.11932e-19
3.768460	7.29387e-19
3.760502	8.69339e-19
3.752543	1.03609e-18
3.744584	1.23475e-18
3.736626	1.47141e-18
3.728667	1.75334e-18
3.720708	2.08917e-18
3.712750	2.48917e-18
3.704791	2.96559e-18
3.696832	3.53298e-18
3.688874	4.20867e-18
3.680915	5.01328e-18
3.672956	5.97136e-18
3.664998	7.11209e-18
3.657039	8.47021e-18
3.649081	1.00871e-17
3.641122	1.20118e-17
3.633163	1.43028e-17
3.625205	1.70297e-17
3.617246	2.02752e-17
3.609287	2.41377e-17
3.601329	2.87341e-17
3.593370	3.42034e-17
3.585411	4.0711e-17
3.577453	4.84535e-17
3.569494	5.76644e-17
3.561535	6.86217e-17
3.553577	8.16552e-17
3.545618	9.71575e-17
3.537659	1.15595e-16
3.529701	1.3752e-16
3.521742	1.63593e-16
3.513784	1.94595e-16
3.505825	2.31455e-16
3.497866	2.75276e-16
3.489908	3.27369e-16
3.481949	3.8929e-16
3.473990	4.62888e-16
3.466032	5.50357e-16
3.458073	6.54304e-16
3.450114	7.77821e-16
3.442156	9.24582e-16
3.434197	1.09894e-15
3.426238	1.30608e-15
3.418280	1.55214e-15
3.410321	1.84439e-15
3.402362	2.19149e-15
3.394404	2.60368e-15
3.386445	3.09315e-15
3.378487	3.6743e-15
3.370528	4.36426e-15
3.362569	5.18333e-15
3.354611	6.15556e-15
3.346652	7.30949e-15
3.338693	8.67895e-15
3.330735	1.0304e-14
3.322776	1.22322e-14
3.314817	1.45199e-14
3.306859	1.72338e-14
3.298900	2.04529e-14
3.290941	2.4271e-14
3.282983	2.8799e-14
3.275024	3.41682e-14
3.267065	4.05345e-14
3.259107	4.8082e-14
3.251148	5.7029e-14
3.243190	6.76338e-14
3.235231	8.02021e-14
3.227272	9.50958e-14
3.219314	1.12743e-13
3.211355	1.33651e-13
3.203396	1.58418e-13
3.195438	1.87754e-13
3.187479	2.22497e-13
3.179520	2.63639e-13
3.171562	3.12353e-13
3.163603	3.70024e-13
3.155644	4.38291e-13
3.147686	5.19091e-13
3.139727	6.14712e-13
3.131768	7.27857e-13
3.123810	8.6172e-13
3.115851	1.02007e-12
3.107893	1.20737e-12
3.099934	1.42888e-12
3.091975	1.6908e-12
3.084017	2.00047e-12
3.076058	2.36653e-12
3.068099	2.7992e-12
3.060141	3.31052e-12
3.052182	3.91469e-12
3.044223	4.62846e-12
3.036265	5.47159e-12
3.028306	6.46737e-12
3.020347	7.64324e-12
3.012389	9.03156e-12
3.004430	1.06704e-11
2.996471	1.26048e-11
2.988513	1.48874e-11
2.980554	1.75807e-11
2.972595	2.07579e-11
2.964637	2.45053e-11
2.956678	2.89244e-11
2.948720	3.41348e-11
2.940761	4.02769e-11
2.932802	4.7516e-11
2.924844	5.60465e-11
2.916885	6.60968e-11
2.908926	7.79353e-11
2.900968	9.18773e-11
2.893009	1.08293e-10
2.885050	1.27619e-10
2.877092	1.50364e-10
2.869133	1.77129e-10
2.861174	2.08617e-10
2.853216	2.45653e-10
2.845257	2.89206e-10
2.837298	3.40411e-10
2.829340	4.00597e-10
2.821381	4.71324e-10
2.813423	5.54418e-10
2.805464	6.52019e-10
2.797505	7.66629e-10
2.789547	9.01181e-10
2.781588	1.0591e-09
2.773629	1.24441e-09
2.765671	1.46178e-09
2.757712	1.71671e-09
2.749753	2.0156e-09
2.741795	2.36593e-09
2.733836	2.77644e-09
2.725877	3.25732e-09
2.717919	3.82048e-09
2.709960	4.47979e-09
2.702001	5.25144e-09
2.694043	6.15427e-09
2.686084	7.21026e-09
2.678126	8.44499e-09
2.670167	9.88821e-09
2.662208	1.15746e-08
2.654250	1.35444e-08
2.646291	1.58444e-08
2.638332	1.85291e-08
2.630374	2.16615e-08
2.622415	2.53151e-08
2.614456	2.95749e-08
2.606498	3.45394e-08
2.598539	4.03229e-08
2.590580	4.70579e-08
2.582622	5.48975e-08
2.574663	6.40189e-08
2.566704	7.4627e-08
2.558746	8.69586e-08
2.550787	1.01287e-07
2.542829	1.17928e-07
2.534870	1.37245e-07
2.526911	1.59657e-07
2.518953	1.85647e-07
2.510994	2.1577e-07
2.503035	2.50665e-07
2.495077	2.91066e-07
2.487118	3.37815e-07
2.479159	3.91877e-07
2.471201	4.5436e-07
2.463242	5.2653e-07
2.455283	6.09838e-07
2.447325	7.05938e-07
2.439366	8.16723e-07
2.431407	9.44347e-07
2.423449	1.09127e-06
2.415490	1.26027e-06
2.407532	1.45454e-06
2.399573	1.67768e-06
2.391614	1.93377e-06
2.383656	2.22743e-06
2.375697	2.56389e-06
2.367738	2.94905e-06
2.359780	3.38955e-06
2.351821	3.89287e-06
2.343862	4.46741e-06
2.335904	5.12258e-06
2.327945	5.86891e-06
2.319986	6.71817e-06
2.312028	7.68346e-06
2.304069	8.77935e-06
2.296110	1.0022e-05
2.288152	1.14293e-05
2.280193	1.30209e-05
2.272235	1.48185e-05
2.264276	1.68458e-05
2.256317	1.91289e-05
2.248359	2.1696e-05
2.240400	2.45777e-05
2.232441	2.7807e-05
2.224483	3.14194e-05
2.216524	3.54528e-05
2.208565	3.99473e-05
2.200607	4.49454e-05
2.192648	5.04914e-05
2.184689	5.66312e-05
2.176731	6.34119e-05
2.168772	7.08813e-05
2.160813	7.9087e-05
2.152855	8.80756e-05
2.144896	9.7892e-05
2.136938	0.000108577
2.128979	0.000120168
2.121020	0.000132695
2.113062	0.000146179
2.105103	0.000160632
2.097144	0.000176053
2.089186	0.000192424
2.081227	0.000209711
2.073268	0.000227858
2.065310	0.000246788
2.057351	0.000266396
2.049392	0.000286552
2.041434	0.000307094
2.033475	0.000327835
2.025516	0.000348554
2.017558	0.00036901
2.009599	0.000388934
2.001640	0.000408044
1.993682	0.000426052
1.985723	0.000442674
1.977765	0.000457644
1.969806	0.000470738
1.961847	0.000481787
1.953889	0.000490703
1.945930	0.000497494
1.937971	0.000502286
1.930013	0.000505323
1.922054	0.000506964
1.914095	0.000507645
1.906137	0.000507814
&
```
