## Supplementary material for "All-at-once RNA folding with 3D motif prediction framed by evolutionary information": RF03409_mir-646.cacofold.power

```
# Power analysis of CaCoFold structure 
#
# Powertype = SINGLE SUBSTITUTIONS
# covary  left_pos      right_pos    substitutions      power
#----------------------------------------------------------------
          3		84		0		0.00
          4		83		0		0.00
          5		82		0		0.00
          6		81		0		0.00
          7		80		0		0.00
          8		79		0		0.00
          9		78		0		0.00
          14		71		0		0.00
          15		70		0		0.00
          16		69		0		0.00
          17		68		0		0.00
          18		67		0		0.00
          20		65		0		0.00
          21		64		1		0.00
          22		63		0		0.00
          28		62		0		0.00
          29		61		1		0.00
          30		60		0		0.00
          31		59		0		0.00
          32		58		0		0.00
          33		57		0		0.00
          34		56		0		0.00
          35		54		0		0.00
          36		53		0		0.00
          38		51		2		0.00
          39		50		0		0.00
          40		49		0		0.00
          41		48		0		0.00
#
# BPAIRS 28
# avg substitutions per BP  0.1
# BPAIRS expected to covary 0.0 +/- 0.0
# BPAIRS observed to covary 0
#
```
