## Supplementary material for "All-at-once RNA folding with 3D motif prediction framed by evolutionary information": RF03409_mir-646.surv

```
0.000000	0.0333333
-0.001578	0.966667
-0.060230	1
&
1.143859	0.000275862
0.961003	0.000551724
0.802298	0.00137931
0.095025	0.0022069
-0.001578	0.998345
-0.236185	1
&
1.732134	9.11993e-07
1.730378	1.64159e-05
1.143859	0.000257182
1.067957	0.000263566
0.961003	0.000504332
0.936853	0.0005171
0.850600	0.000518924
0.809198	0.000524396
0.802298	0.00124669
0.657394	0.00127953
0.426236	0.00128135
0.336533	0.00128682
0.205429	0.00129959
0.095025	0.00202189
0.074325	0.00202827
0.036374	0.0020611
-0.001578	0.998264
-0.060230	0.998504
-0.236185	0.999949
-0.360389	0.999951
-0.363839	0.999967
-0.394890	0.999992
-0.450092	0.999998
-0.584646	0.999999
-0.657099	1
&
```
