## Supplementary material for "All-at-once RNA folding with 3D motif prediction framed by evolutionary information": RF03410_mir-1891.cacofold.cov

```
#
# Method Target_E-val [cov_min,cov_max] [FP | TP True Found | Sen PPV F] 
# GTp    0.05           [-0.42,0.56]    [0 | 2 120 2 | 1.67 100.00 3.28] 
#
# in_CaCoFold in_given  left_pos      right_pos  score            E-value       pvalue       substitutions    power
#------------------------------------------------------------------------------------------------------------------------
*	~	        40	        41	0.55806	0.023658	6.37511e-06	2		0.00
*	~	        40	        45	0.55806	0.023658	6.37511e-06	2		0.00
```
