## Supplementary material for "All-at-once RNA folding with 3D motif prediction framed by evolutionary information": RF03410_mir-1891.cacofold.helixcov

```
# RMs = 6 L = 87

# RM_HELIX NESTED 40-40 45-45, nbp = 1 nbp_cov = 1
# pvals: 6.37511e-06
# aggregated NONE
NESTED  :::::::::::::::::::::::::::::::::::::::<____>::::::::::::::::::::::::::::::::::::::::::
        :::::::::::::::::::::::::::::::::::::::<____>::::::::::::::::::::::::::::::::::::::::::

# RM_HELIX NESTED 30-37 50-57, nbp = 8 nbp_cov = 0
# pvals: 0.998283,0.998283,0.998283,0.998283,0.998283,0.998283,0.998283,0.998283
# aggregated NONE
NESTED  :::::::::::::::::::::::::::::<<<<<<<<____________>>>>>>>>::::::::::::::::::::::::::::::
        :::::::::::::::::::::::::::::::::::::::::::::::::::::::::::::::::::::::::::::::::::::::

# RM_HELIX NESTED 19-27 60-68, nbp = 9 nbp_cov = 0
# pvals: 0.998283,0.998283,0.998283,0.998283,0.998283,0.998283,0.998283,0.998283,0.998283
# aggregated NONE
NESTED  ::::::::::::::::::<<<<<<<<<________________________________>>>>>>>>>:::::::::::::::::::
        :::::::::::::::::::::::::::::::::::::::::::::::::::::::::::::::::::::::::::::::::::::::

# RM_HELIX NESTED 1-15 72-86, nbp = 14 nbp_cov = 0
# pvals: 0.998283,0.998283,0.998283,0.998283,0.998283,0.998283,0.998283,0.998283,0.998283,0.998283,0.998283,0.998283,0.998283,0.998283
# aggregated NONE
NESTED  <<<<<-<<<<<<<<<________________________________________________________>>>>>>>>>->>>>>:
        :::::::::::::::::::::::::::::::::::::::::::::::::::::::::::::::::::::::::::::::::::::::

# RM_HELIX TRIPLET 39-40 41-42, nbp = 2 nbp_cov = 1
# pvals: 0.998283,6.37511e-06
# aggregated NONE
TRIPLET ::::::::::::::::::::::::::::::::::::::<<>>:::::::::::::::::::::::::::::::::::::::::::::
        :::::::::::::::::::::::::::::::::::::::<>::::::::::::::::::::::::::::::::::::::::::::::

# RM_IL pK-turn 38-39 46-49, nbp = 0 nbp_cov = 0 nhl_b_cov 1/2
# aggregated NONE
RM_IL   :::::::::::::::::::::::::::::::::::::xx::::::XXXX:::::::::::::::::::::::::::::::::::::: pK-turn
```
