## Supplementary material for "All-at-once RNA folding with 3D motif prediction framed by evolutionary information": RF03410_mir-1891.helixcov

```
# RMs = 4 L = 87

# RM_HELIX NESTED 30-37 50-57, nbp = 8 nbp_cov = 0
# pvals: 0.998283,0.998283,0.998283,0.998283,0.998283,0.998283,0.998283,0.998283
# aggregated NONE
NESTED  :::::::::::::::::::::::::::::<<<<<<<<____________>>>>>>>>::::::::::::::::::::::::::::::
        :::::::::::::::::::::::::::::::::::::::::::::::::::::::::::::::::::::::::::::::::::::::

# RM_HELIX NESTED 19-27 60-68, nbp = 9 nbp_cov = 0
# pvals: 0.998283,0.998283,0.998283,0.998283,0.998283,0.998283,0.998283,0.998283,0.998283
# aggregated NONE
NESTED  ::::::::::::::::::<<<<<<<<<________________________________>>>>>>>>>:::::::::::::::::::
        :::::::::::::::::::::::::::::::::::::::::::::::::::::::::::::::::::::::::::::::::::::::

# RM_HELIX NESTED 8-15 72-79, nbp = 8 nbp_cov = 0
# pvals: 0.998283,0.998283,0.998283,0.998283,0.998283,0.998283,0.998283,0.998283
# aggregated NONE
NESTED  :::::::<<<<<<<<________________________________________________________>>>>>>>>::::::::
        :::::::::::::::::::::::::::::::::::::::::::::::::::::::::::::::::::::::::::::::::::::::

# RM_HELIX NESTED 1-5 82-86, nbp = 5 nbp_cov = 0
# pvals: 0.998283,0.998283,0.998283,0.998283,0.998283
# aggregated NONE
NESTED  <<<<<____________________________________________________________________________>>>>>:
        :::::::::::::::::::::::::::::::::::::::::::::::::::::::::::::::::::::::::::::::::::::::
```
