## Supplementary material for "All-at-once RNA folding with 3D motif prediction framed by evolutionary information": RF03410_mir-1891.sorted.cacofold.cov

```
# The predicted CaCoFold structure
# BPAIRS observed to covary 2
#
#
# Method Target_E-val [cov_min,cov_max] [FP | TP True Found | Sen PPV F] 
# GTp    0.05         [-0.42,0.56]     [0 | 2 120 2 | 1.67 100.00 3.28] 
#
# in_fold in_given   left_pos       right_pos      score           E-value    pvalue       substitutions      power
#-----------------------------------------------------------------------------------------------------------------------
*	~	        40	        45	0.55806	0.023658	6.37511e-06	2		0.00
*	~	        40	        41	0.55806	0.023658	6.37511e-06	2		0.00
```
