## Supplementary material for "All-at-once RNA folding with 3D motif prediction framed by evolutionary information": RF03410_mir-1891.surv

```
0.000000	0.0333333
-0.002232	1
&
0.558060	0.000269469
0.557977	0.000538938
0.272959	0.000808407
0.159934	0.00107788
0.120621	0.00134735
0.115707	0.00161681
0.081308	0.00215575
0.000225	0.00781461
-0.002232	0.998114
-0.058744	0.998383
-0.095600	0.998922
-0.132456	0.999461
-0.218453	0.999731
-0.424846	1
&
0.569333	1.33654e-06
0.567806	1.4702e-05
0.557977	0.000487837
0.543235	0.000503876
0.272959	0.000740444
0.265588	0.000755146
0.164848	0.000771184
0.159934	0.00100775
0.127992	0.00102245
0.120621	0.00125902
0.115707	0.00149559
0.108336	0.00151163
0.096051	0.00152767
0.081308	0.0020008
0.069023	0.0020155
0.000225	0.00762898
-0.002232	0.998283
-0.058744	0.998519
-0.095600	0.998992
-0.132456	0.999465
-0.193882	0.999481
-0.201253	0.999497
-0.218453	0.999734
-0.233195	0.999749
-0.250395	0.999763
-0.424846	1
&
0.685744	9.88131e-324
0.683287	3.33356e-316
0.680830	8.68905e-309
0.678373	2.17844e-301
0.675916	5.24589e-294
0.673459	1.21158e-286
0.671002	2.67961e-279
0.668545	5.66572e-272
0.666088	1.14327e-264
0.663631	2.19761e-257
0.661174	4.01613e-250
0.658717	6.96334e-243
0.656260	1.14293e-235
0.653803	1.77171e-228
0.651346	2.58728e-221
0.648889	3.54988e-214
0.646432	4.56307e-207
0.643974	5.47829e-200
0.641517	6.1228e-193
0.639060	6.34806e-186
0.636603	6.08231e-179
0.634146	5.36362e-172
0.631689	4.33402e-165
0.629232	3.19369e-158
0.626775	2.13508e-151
0.624318	1.28768e-144
0.621861	6.96327e-138
0.619404	3.35368e-131
0.616947	1.42807e-124
0.614490	5.33334e-118
0.612033	1.7315e-111
0.609576	4.8391e-105
0.607119	1.15162e-98
0.604662	2.30576e-92
0.602204	3.83191e-86
0.599747	5.20643e-80
0.597290	5.68568e-74
0.594833	4.89502e-68
0.592376	3.25019e-62
0.589919	1.62298e-56
0.587462	5.92069e-51
0.585005	1.52572e-45
0.582548	2.67016e-40
0.580091	3.02988e-35
0.577634	2.10957e-30
0.575177	8.43472e-26
0.572720	1.78693e-21
0.570263	1.81702e-17
0.567806	7.84166e-14
0.565349	1.23058e-10
0.562892	5.7771e-08
0.560434	6.37511e-06
0.557977	0.000127514
0.555520	0.000431501
0.553063	0.000503195
0.550606	0.000503876
0.548149	0.000503876
0.545692	0.000503876
0.543235	0.000503876
&
```
