## Supplementary material for "All-at-once RNA folding with 3D motif prediction framed by evolutionary information": RF03411_mir-2856.helixcov

```
# RMs = 5 L = 87

# RM_HELIX NESTED 33-38 50-55, nbp = 5 nbp_cov = 0
# pvals: 0.999742,0.999742,0.999742,0.999742,0.999742
# aggregated NONE
NESTED  ::::::::::::::::::::::::::::::::<<<-<<___________>>->>>::::::::::::::::::::::::::::::::
        :::::::::::::::::::::::::::::::::::::::::::::::::::::::::::::::::::::::::::::::::::::::

# RM_HELIX NESTED 26-30 57-61, nbp = 5 nbp_cov = 0
# pvals: 0.999742,0.999742,0.999742,0.999742,0.999742
# aggregated NONE
NESTED  :::::::::::::::::::::::::<<<<<__________________________>>>>>::::::::::::::::::::::::::
        :::::::::::::::::::::::::::::::::::::::::::::::::::::::::::::::::::::::::::::::::::::::

# RM_HELIX NESTED 18-23 64-69, nbp = 6 nbp_cov = 0
# pvals: 0.999742,0.999742,0.999742,0.999742,0.999742,0.999742
# aggregated NONE
NESTED  :::::::::::::::::<<<<<<________________________________________>>>>>>::::::::::::::::::
        :::::::::::::::::::::::::::::::::::::::::::::::::::::::::::::::::::::::::::::::::::::::

# RM_HELIX NESTED 11-16 72-77, nbp = 6 nbp_cov = 0
# pvals: 0.999742,0.999742,0.999742,0.999742,0.999742,0.999742
# aggregated NONE
NESTED  ::::::::::<<<<<<_______________________________________________________>>>>>>::::::::::
        :::::::::::::::::::::::::::::::::::::::::::::::::::::::::::::::::::::::::::::::::::::::

# RM_HELIX NESTED 2-8 79-85, nbp = 6 nbp_cov = 0
# pvals: 0.999742,0.999742,0.999742,0.999742,0.999742,0.999742
# aggregated NONE
NESTED  :<<<<-<<______________________________________________________________________>>->>>>::
        :::::::::::::::::::::::::::::::::::::::::::::::::::::::::::::::::::::::::::::::::::::::
```
