## Supplementary material for "All-at-once RNA folding with 3D motif prediction framed by evolutionary information": RF03411_mir-2856.sorted.cacofold.cov

```
# The predicted CaCoFold structure
# BPAIRS observed to covary 1
#
#
# Method Target_E-val [cov_min,cov_max] [FP | TP True Found | Sen PPV F] 
# GTp    0.05         [-0.24,1.37]     [0 | 1 108 1 | 0.93 100.00 1.83] 
#
# in_fold in_given   left_pos       right_pos      score           E-value    pvalue       substitutions      power
#-----------------------------------------------------------------------------------------------------------------------
*	~	        45	        52	1.37018	0.00330838	8.91027e-07	2		0.00
```
