## Supplementary material for "All-at-once RNA folding with 3D motif prediction framed by evolutionary information": RF03412_mir-1915.surv

```
0.000000	0.0344828
-0.000096	1
&
1.366945	0.000384763
-0.000096	1
&
1.367041	1.26839e-06
1.366945	0.000380518
-0.000096	1
&
```
