## Supplementary material for "All-at-once RNA folding with 3D motif prediction framed by evolutionary information": RF03413_MIR904.cacofold.helixcov

```
# RMs = 3 L = 141

# RM_HELIX NESTED 41-72 77-102, nbp = 26 nbp_cov = 0
# pvals: 0.982257,0.982257,0.982257,0.990177,0.982257,0.982257,0.991963,0.982257,0.982257,0.982257,0.982257,0.982257,0.982257,0.0100949,0.982257,0.982257,0.982257,0.982257,0.982257,0.982257,0.982257,0.982257,0.00467511,0.982257,0.982257,0.982257
# aggregated NONE
NESTED  ::::::::::::::::::::::::::::::::::::::::<<<<<--<<<<-<<<<<--<<<<-<<<<<<<<____>>>>>>>>>>>>>>>>>>>>>>>>>>:::::::::::::::::::::::::::::::::::::::
        :::::::::::::::::::::::::::::::::::::::::::::::::::::::::::::::::::::::::::::::::::::::::::::::::::::::::::::::::::::::::::::::::::::::::::::

# RM_HELIX NESTED 17-37 106-126, nbp = 21 nbp_cov = 0
# pvals: 0.982257,0.982257,0.982257,0.982257,0.982257,0.982257,0.982257,0.982257,0.982257,0.982257,0.982257,0.982257,0.982257,0.982257,0.982257,0.982257,0.982257,0.982257,0.982257,0.982257,0.982257
# aggregated NONE
NESTED  ::::::::::::::::<<<<<<<<<<<<<<<<<<<<<____________________________________________________________________>>>>>>>>>>>>>>>>>>>>>:::::::::::::::
        :::::::::::::::::::::::::::::::::::::::::::::::::::::::::::::::::::::::::::::::::::::::::::::::::::::::::::::::::::::::::::::::::::::::::::::

# RM_HELIX NESTED 2-14 129-140, nbp = 12 nbp_cov = 0
# pvals: 0.982257,0.982257,0.982257,0.982257,0.982257,0.982257,0.982257,0.982257,0.982257,0.982257,0.982257,0.982257
# aggregated NONE
NESTED  :<<<<<-<<<<<<<__________________________________________________________________________________________________________________>>>>>>>>>>>>:
        :::::::::::::::::::::::::::::::::::::::::::::::::::::::::::::::::::::::::::::::::::::::::::::::::::::::::::::::::::::::::::::::::::::::::::::
```
