## Supplementary material for "All-at-once RNA folding with 3D motif prediction framed by evolutionary information": RF03413_MIR904.cacofold.power

```
# Power analysis of CaCoFold structure
#
# Powertype = SINGLE SUBSTITUTIONS
# covary left_pos right_pos substitutions power
#----------------------------------------------------------------
2		140		0		0.00
3		139		0		0.00
4		138		0		0.00
5		137		0		0.00
6		136		0		0.00
8		135		1		0.00
9		134		0		0.00
10		133		0		0.00
11		132		1		0.00
12		131		0		0.00
13		130		0		0.00
14		129		0		0.00
17		126		0		0.00
18		125		0		0.00
19		124		0		0.00
20		123		0		0.00
21		122		0		0.00
22		121		0		0.00
23		120		0		0.00
24		119		0		0.00
25		118		0		0.00
26		117		0		0.00
27		116		0		0.00
28		115		1		0.00
29		114		0		0.00
30		113		0		0.00
31		112		0		0.00
32		111		0		0.00
33		110		0		0.00
34		109		0		0.00
35		108		0		0.00
36		107		0		0.00
37		106		0		0.00
41		102		0		0.00
42		101		0		0.00
43		100		0		0.00
44		99		2		0.00
45		98		1		0.00
48		97		0		0.00
49		96		2		0.00
50		95		0		0.00
51		94		0		0.00
53		93		0		0.00
54		92		0		0.00
55		91		0		0.00
56		90		1		0.00
57		89		1		0.00
60		88		1		0.00
61		87		1		0.00
62		86		1		0.00
63		85		0		0.00
65		84		1		0.00
66		83		1		0.00
67		82		1		0.00
68		81		1		0.00
69		80		2		0.00
70		79		0		0.00
71		78		1		0.00
72		77		0		0.00
#
# BPAIRS 59
# avg substitutions per BP 0.3
# BPAIRS expected to covary 0.0 +/- 0.0
# BPAIRS observed to covary 0
#
```
