## Supplementary material for "All-at-once RNA folding with 3D motif prediction framed by evolutionary information": RF03413_MIR904.surv

```
1.050352	0.0185185
0.865409	0.037037
-0.006466	0.981481
-0.402772	1
&
1.658946	0.000101874
1.658023	0.000203749
1.109798	0.000305623
1.103193	0.000713121
1.089983	0.000814996
1.076773	0.00101874
1.063563	0.00183374
1.050352	0.00254686
1.010722	0.00315811
0.964486	0.00356561
0.905040	0.00376936
0.865409	0.00611247
0.799358	0.00631622
0.739912	0.00713121
0.574784	0.00743684
0.350210	0.00906683
0.330395	0.00967808
0.323790	0.0104931
0.297370	0.0109006
0.244529	0.0111043
0.237924	0.0113081
0.211503	0.0117156
0.178478	0.0119193
0.026560	0.0121231
-0.006466	0.979319
-0.046096	0.979625
-0.059306	0.980848
-0.085727	0.980949
-0.092332	0.982579
-0.098937	0.985432
-0.250855	0.985636
-0.270670	0.986654
-0.277275	0.987469
-0.369747	0.988284
-0.376352	0.989099
-0.402772	0.992258
-0.409377	0.995518
-0.429193	0.995619
-0.567900	0.995823
-0.581110	0.995925
-0.594321	0.99674
-0.600926	0.997351
-0.627346	0.997963
-0.759448	0.998064
-0.792474	0.99837
-0.832105	0.998676
-0.845315	0.999083
-1.109519	0.999287
-1.149150	0.999389
-1.175570	1
&
2.074145	3.37724e-07
1.975068	6.75447e-07
1.869386	3.03951e-06
1.856176	4.39041e-06
1.849571	4.72813e-06
1.842966	5.40358e-06
1.836361	5.7413e-06
1.823150	6.41675e-06
1.796730	7.42992e-06
1.783520	9.79399e-06
1.763704	1.01317e-05
1.757099	1.51976e-05
1.750494	1.5873e-05
1.743889	1.85748e-05
1.724074	2.87065e-05
1.717469	2.9382e-05
1.704258	4.22155e-05
1.691048	4.28909e-05
1.684443	4.32286e-05
1.677838	4.42418e-05
1.658023	0.000100642
1.644812	0.000103343
1.631602	0.000105032
1.624997	0.000106045
1.618392	0.000107396
1.611787	0.000110773
1.605182	0.0001128
1.585366	0.000116515
1.578761	0.00011719
1.572156	0.00012901
1.565551	0.000131375
1.558946	0.000133401
1.552341	0.000140493
1.545736	0.000146572
1.539131	0.000148598
1.532525	0.000149274
1.525920	0.000150625
1.519315	0.000150963
1.512710	0.000182709
1.499500	0.000193178
1.486290	0.000197231
1.479685	0.000198582
1.473079	0.000202297
1.466474	0.000202634
1.459869	0.000204661
1.453264	0.000216143
1.440054	0.000221884
1.433449	0.000222898
1.426844	0.000228301
1.420239	0.000235056
1.413633	0.000248565
1.407028	0.000266802
1.400423	0.00026849
1.393818	0.000279635
1.387213	0.000285714
1.380608	0.000289429
1.374003	0.000293144
1.367398	0.000294157
1.360793	0.000309355
1.354187	0.000341101
1.347582	0.000345829
1.340977	0.000362378
1.334372	0.000366768
1.327767	0.000369807
1.321162	0.00037386
1.314557	0.000374873
1.307952	0.000382979
1.301347	0.00040797
1.294741	0.000413036
1.288136	0.000450186
1.281531	0.000454238
1.274926	0.000459304
1.268321	0.000472476
1.261716	0.000473151
1.255111	0.000474164
1.248506	0.000483958
1.241901	0.000503208
1.235295	0.000504559
1.228690	0.000514353
1.222085	0.000523134
1.215480	0.000527862
1.208875	0.00054002
1.202270	0.000571766
1.195665	0.000573455
1.189060	0.000582573
1.182455	0.000592705
1.175849	0.000609929
1.169244	0.000614995
1.162639	0.000620061
1.156034	0.000648092
1.149429	0.000663627
1.142824	0.000668018
1.136219	0.000672408
1.129614	0.000682877
1.123009	0.000700777
1.116403	0.00070618
1.109798	0.000746032
1.103193	0.000865586
1.096588	0.000872678
1.089983	0.000928403
1.083378	0.000973995
1.076773	0.00104424
1.070168	0.00107058
1.063563	0.00130496
1.056957	0.00133604
1.050352	0.00157413
1.043747	0.00163965
1.037142	0.00165687
1.030537	0.00169537
1.023932	0.00170922
1.017327	0.00172948
1.010722	0.00191928
1.004117	0.00201655
0.997511	0.00209017
0.990906	0.00221412
0.984301	0.00226342
0.977696	0.00231949
0.971091	0.00238703
0.964486	0.0025309
0.957881	0.00260115
0.951276	0.00268423
0.944671	0.00277035
0.938065	0.00279838
0.931460	0.00291523
0.924855	0.00297096
0.918250	0.00302263
0.911645	0.00309186
0.905040	0.00332354
0.898435	0.00335022
0.891830	0.0036562
0.885225	0.00372644
0.878619	0.00390172
0.872014	0.00397264
0.865409	0.00467511
0.858804	0.00481695
0.852199	0.00488585
0.845594	0.00496353
0.838989	0.00500068
0.832384	0.00503614
0.825779	0.00509726
0.819173	0.00529314
0.812568	0.00546133
0.805963	0.00549645
0.799358	0.00557953
0.792753	0.00559203
0.786148	0.00561162
0.779543	0.00571462
0.772938	0.00573354
0.766333	0.00574772
0.759727	0.00577204
0.753122	0.00582101
0.746517	0.00589666
0.739912	0.00613306
0.733307	0.00614556
0.726702	0.00616616
0.720097	0.00625599
0.713492	0.00627018
0.706887	0.00629382
0.700281	0.00638332
0.693676	0.0063921
0.687071	0.00640122
0.680466	0.00645323
0.673861	0.00646369
0.667256	0.00650557
0.660651	0.00651098
0.654046	0.00652043
0.647440	0.00660453
0.640835	0.00663762
0.634230	0.00665417
0.627625	0.0066616
0.621020	0.00666261
0.614415	0.00667241
0.607810	0.00670348
0.601205	0.00671057
0.594600	0.00671462
0.587994	0.00672307
0.581389	0.00672746
0.574784	0.00681662
0.568179	0.0068183
0.561574	0.00684195
0.554969	0.00685208
0.548364	0.00686559
0.541759	0.00686694
0.535154	0.00687065
0.528548	0.00688247
0.521943	0.00689024
0.515338	0.00689564
0.508733	0.00689902
0.502128	0.00690172
0.495523	0.00691152
0.488918	0.00691861
0.482313	0.00692063
0.475708	0.00693077
0.469102	0.0069436
0.462497	0.00695441
0.455892	0.00696319
0.449287	0.00697535
0.442682	0.00698007
0.436077	0.00699899
0.429472	0.00700912
0.422867	0.00701925
0.416262	0.00703951
0.409656	0.00706349
0.403051	0.00710773
0.396446	0.00713779
0.389841	0.00718575
0.383236	0.00725802
0.376631	0.00736609
0.370026	0.00741743
0.363421	0.00775954
0.356816	0.00787943
0.350210	0.00839649
0.343605	0.00855285
0.337000	0.00869571
0.330395	0.0089105
0.323790	0.00923404
0.317185	0.00934482
0.310580	0.00942013
0.303975	0.00943296
0.297370	0.00958021
0.290764	0.00969233
0.284159	0.00976663
0.277554	0.00982405
0.270949	0.00992199
0.264344	0.00996893
0.257739	0.0100142
0.251134	0.0100311
0.244529	0.0100949
0.237924	0.0101641
0.231318	0.0101746
0.224713	0.0101942
0.218108	0.0102516
0.211503	0.0103867
0.204898	0.0104292
0.198293	0.0104688
0.191688	0.0104833
0.185083	0.0105029
0.178478	0.0105789
0.171872	0.0106312
0.165267	0.0106646
0.158662	0.0106863
0.152057	0.0106991
0.145452	0.0107045
0.138847	0.0107332
0.132242	0.0107528
0.125637	0.0107774
0.119032	0.0107822
0.112426	0.0107964
0.105821	0.0108281
0.099216	0.0108463
0.092611	0.0108818
0.086006	0.0108889
0.079401	0.010896
0.072796	0.0109422
0.066191	0.0109537
0.059586	0.0109679
0.052980	0.0110635
0.046375	0.0111152
0.039770	0.0111543
0.033165	0.0111803
0.026560	0.0112415
0.019955	0.011253
0.013350	0.0112661
0.006745	0.0112671
0.000140	0.0112725
-0.006466	0.982257
-0.013071	0.98234
-0.019676	0.982351
-0.026281	0.982352
-0.032886	0.982361
-0.039491	0.98238
-0.046096	0.982604
-0.052701	0.982724
-0.059306	0.983148
-0.065912	0.983368
-0.072517	0.983395
-0.079122	0.98342
-0.085727	0.9835
-0.092332	0.984199
-0.098937	0.985493
-0.105542	0.985889
-0.112147	0.986082
-0.118752	0.986263
-0.125358	0.986584
-0.131963	0.986823
-0.138568	0.986926
-0.145173	0.986959
-0.151778	0.986996
-0.158383	0.987048
-0.164988	0.987108
-0.171593	0.987148
-0.178199	0.987168
-0.184804	0.987215
-0.191409	0.987258
-0.198014	0.987335
-0.204619	0.987386
-0.211224	0.987459
-0.217829	0.98748
-0.224434	0.987513
-0.231039	0.987625
-0.237645	0.987694
-0.244250	0.987726
-0.250855	0.987796
-0.257460	0.987836
-0.264065	0.98789
-0.270670	0.988237
-0.277275	0.988525
-0.283880	0.988634
-0.290485	0.988788
-0.297091	0.988868
-0.303696	0.988963
-0.310301	0.989038
-0.316906	0.989092
-0.323511	0.989166
-0.330116	0.989345
-0.336721	0.989481
-0.343326	0.989599
-0.349931	0.989684
-0.356537	0.989765
-0.363142	0.989845
-0.369747	0.990177
-0.376352	0.990469
-0.382957	0.9907
-0.389562	0.990828
-0.396167	0.990956
-0.402772	0.991963
-0.409377	0.992988
-0.415983	0.993703
-0.422588	0.994039
-0.429193	0.994706
-0.435798	0.995068
-0.442403	0.995359
-0.449008	0.995495
-0.455613	0.995663
-0.462218	0.995781
-0.468823	0.995953
-0.475429	0.996003
-0.482034	0.99606
-0.488639	0.996128
-0.495244	0.996238
-0.501849	0.996305
-0.508454	0.996349
-0.515059	0.996435
-0.521664	0.996468
-0.528269	0.996507
-0.534875	0.996534
-0.541480	0.996578
-0.548085	0.996589
-0.554690	0.996638
-0.561295	0.996688
-0.567900	0.996757
-0.574505	0.996774
-0.581110	0.996901
-0.587715	0.996957
-0.594321	0.997197
-0.600926	0.997368
-0.607531	0.997384
-0.614136	0.997408
-0.620741	0.997425
-0.627346	0.997632
-0.633951	0.997645
-0.640556	0.997651
-0.647161	0.997687
-0.653767	0.997695
-0.660372	0.99774
-0.666977	0.997764
-0.673582	0.997791
-0.680187	0.997816
-0.686792	0.997884
-0.693397	0.997896
-0.700002	0.997922
-0.706607	0.997947
-0.713213	0.997989
-0.719818	0.998016
-0.726423	0.998051
-0.733028	0.99808
-0.739633	0.998121
-0.746238	0.998152
-0.752843	0.998186
-0.759448	0.998228
-0.766053	0.998271
-0.772659	0.998277
-0.779264	0.998284
-0.785869	0.99835
-0.792474	0.998451
-0.799079	0.998514
-0.805684	0.998544
-0.812289	0.998555
-0.818894	0.998565
-0.825499	0.998574
-0.832105	0.99867
-0.838710	0.998698
-0.845315	0.998813
-0.851920	0.998845
-0.858525	0.998881
-0.865130	0.998897
-0.871735	0.998902
-0.878340	0.998911
-0.884945	0.998914
-0.891551	0.998925
-0.898156	0.998946
-0.904761	0.998993
-0.911366	0.999015
-0.917971	0.999021
-0.924576	0.999022
-0.931181	0.999043
-0.937786	0.999048
-0.944391	0.999057
-0.950997	0.999072
-0.957602	0.999086
-0.964207	0.999093
-0.970812	0.999096
-0.977417	0.999122
-0.984022	0.99913
-0.990627	0.999133
-0.997232	0.999146
-1.003837	0.999154
-1.010443	0.999182
-1.017048	0.999186
-1.023653	0.999206
-1.030258	0.99921
-1.036863	0.99922
-1.043468	0.999226
-1.050073	0.999236
-1.056678	0.999242
-1.063284	0.999251
-1.069889	0.999353
-1.076494	0.999382
-1.083099	0.999389
-1.089704	0.999391
-1.096309	0.999408
-1.102914	0.999417
-1.109519	0.999506
-1.116124	0.99952
-1.122730	0.999525
-1.129335	0.999566
-1.135940	0.999567
-1.142545	0.999584
-1.149150	0.999613
-1.155755	0.999623
-1.162360	0.99963
-1.168965	0.999634
-1.175570	0.999802
-1.182176	0.999806
-1.188781	0.999809
-1.195386	0.999819
-1.201991	0.999851
-1.208596	0.999875
-1.215201	0.999879
-1.221806	0.999881
-1.228411	0.999884
-1.235016	0.99989
-1.241622	0.999903
-1.248227	0.999907
-1.254832	0.999911
-1.261437	0.999943
-1.274647	0.999948
-1.281252	0.999953
-1.287857	0.999955
-1.294462	0.999955
-1.301068	0.999957
-1.314278	0.999957
-1.320883	0.999959
-1.327488	0.999965
-1.347303	0.999966
-1.360514	0.999967
-1.367119	0.999968
-1.380329	0.999968
-1.386934	0.999981
-1.393539	0.999983
-1.400144	0.999984
-1.426565	0.999987
-1.433170	0.999988
-1.479406	0.999988
-1.505826	0.999989
-1.532246	0.999989
-1.545457	0.99999
-1.571877	0.99999
-1.585087	0.999991
-1.624718	0.999996
-1.730400	0.999996
-1.737005	0.999998
-1.743610	0.999998
-1.829476	0.999999
-1.849292	0.999999
-1.862502	0.999999
-1.908738	1
-2.120101	1
&
```
