## Supplementary material for "All-at-once RNA folding with 3D motif prediction framed by evolutionary information": RF03414_mir-670.helixcov

```
# RMs = 1 L = 90

# RM_HELIX NESTED 1-42 50-90, nbp = 37 nbp_cov = 1
# pvals: 0.964707,0.964707,0.000450085,0.964707,0.964707,0.964707,0.964707,0.964707,0.964707,0.964707,0.964707,0.964707,0.964707,0.964707,0.964707,0.964707,0.964707,0.964707,0.964707,0.964707,0.964707,0.964707,0.964707,0.964707,0.964707,0.964707,0.964707,0.964707,0.964707,0.964707,0.964707,0.964707,0.964707,0.964707,0.964707,0.964707,0.964707
# aggregated NONE
NESTED  <<<<<<<<--<<<<<<-<<<<<<<<<-<<<<<<-<<<<<<<<_______>>>>>>>>->->>>>>->>>>>>>>->>>>>>>>>>>>>>>
        ::<____________________________________________________________________________________>::
```
