## Supplementary material for "All-at-once RNA folding with 3D motif prediction framed by evolutionary information": RF03414_mir-670.sorted.cov

```
#
# Method Target_E-val [cov_min,cov_max] [FP | TP True Found | Sen PPV F] 
# GTp    0.05         [-1.46,5.29]     [0 | 1 37 1 | 2.70 100.00 5.26] 
#
#       left_pos       right_pos        score          E-value           pvalue       substitutions      power
#--------------------------------------------------------------------------------------------------------------
*	       3	      88	2.29902	0.0166531	0.000450085	2		0.00
```
