## Supplementary material for "All-at-once RNA folding with 3D motif prediction framed by evolutionary information": RF03414_mir-670.surv

```
2.287528	0.027027
-0.000494	1
&
5.270431	0.000252016
2.321425	0.000504032
2.287528	0.000756048
1.914665	0.00176411
1.592647	0.00226815
1.474009	0.00252016
1.440112	0.00277218
1.219784	0.00378024
1.168939	0.00579637
1.050301	0.00604839
0.914714	0.0063004
0.762180	0.00655242
0.541852	0.00680444
0.389317	0.0078125
0.372368	0.00806452
0.219834	0.00907258
0.202885	0.0093246
0.185937	0.00957661
0.152040	0.00982863
0.135092	0.0100806
0.101195	0.0103327
0.050350	0.0108367
0.033402	0.0110887
0.016454	0.0115927
-0.000494	0.973538
-0.017443	0.97505
-0.034391	0.977571
-0.051339	0.978075
-0.068288	0.978327
-0.085236	0.979083
-0.102184	0.980091
-0.119133	0.980343
-0.136081	0.981603
-0.153029	0.981855
-0.186926	0.983115
-0.203874	0.983367
-0.220823	0.983871
-0.254719	0.985383
-0.288616	0.985635
-0.305564	0.986139
-0.322512	0.986895
-0.356409	0.987399
-0.424202	0.988659
-0.441151	0.989163
-0.491996	0.989667
-0.559789	0.991683
-0.593685	0.992944
-0.644530	0.993448
-0.661479	0.993952
-0.678427	0.994456
-0.763169	0.996976
-0.780117	0.997228
-0.814014	0.997732
-0.847910	0.997984
-0.881807	0.998236
-0.966548	0.998488
-1.136032	0.99874
-1.186876	0.998992
-1.288566	0.999244
-1.305515	0.999496
-1.424153	0.999748
-1.474998	1
&
5.384759	1.24844e-06
5.372121	6.2422e-06
5.355173	6.36704e-05
5.338225	7.24095e-05
5.321276	9.3633e-05
5.304328	9.48814e-05
5.287380	0.000111111
5.270431	0.000128589
5.253483	0.00013608
5.236535	0.000142322
5.219586	0.000147316
5.202638	0.000149813
5.185690	0.000153558
5.168741	0.000163546
5.151793	0.000169788
5.134845	0.000173533
5.117896	0.000183521
5.100948	0.00019975
5.084000	0.000207241
5.067052	0.000217228
5.050103	0.000222222
5.016207	0.000224719
4.982310	0.000228464
4.965362	0.000233458
4.931465	0.000234707
4.897568	0.000237203
4.880620	0.000238452
4.846723	0.000240949
4.829775	0.000242197
4.795878	0.000245943
4.558602	0.000247191
4.490809	0.000249688
3.016305	0.000250936
2.982409	0.000252185
2.457011	0.000253433
2.423114	0.000258427
2.406166	0.000259675
2.389218	0.000263421
2.372270	0.000274657
2.355321	0.000293383
2.338373	0.000305868
2.321425	0.000325843
2.304476	0.000445693
2.287528	0.000513109
2.270580	0.000529338
2.253631	0.000550562
2.236683	0.00070412
2.219735	0.000757803
2.202786	0.000774032
2.185838	0.000781523
2.168890	0.000785268
2.151941	0.000789014
2.134993	0.000791511
2.118045	0.000799001
2.101097	0.000801498
2.033303	0.000811486
2.016355	0.000815231
1.999407	0.000820225
1.982458	0.000835206
1.965510	0.000845194
1.948562	0.000876404
1.931613	0.000881398
1.914665	0.000897628
1.897717	0.000953808
1.880768	0.00110362
1.863820	0.00133084
1.846872	0.00165918
1.829923	0.00226342
1.812975	0.00238826
1.796027	0.00247316
1.779079	0.00251685
1.762130	0.00257678
1.745182	0.00269413
1.728234	0.00273908
1.711285	0.00276404
1.694337	0.00277903
1.677389	0.00279401
1.660440	0.00287141
1.643492	0.00291136
1.626544	0.00297753
1.609595	0.00305743
1.592647	0.00310237
1.575699	0.00313983
1.558750	0.00322347
1.541802	0.00326966
1.524854	0.00331336
1.507905	0.00332959
1.490957	0.00333833
1.474009	0.00335081
1.457061	0.0033608
1.440112	0.00342072
1.423164	0.0034407
1.406216	0.00349563
1.389267	0.00353059
1.372319	0.00356305
1.355371	0.00359426
1.338422	0.00362172
1.321474	0.00366542
1.304526	0.00380025
1.287577	0.0038427
1.270629	0.00387266
1.253681	0.00390262
1.236732	0.0039638
1.219784	0.00398876
1.202836	0.00400624
1.185888	0.00402871
1.168939	0.00414107
1.151991	0.00418352
1.135043	0.0043221
1.118094	0.00443945
1.101146	0.0045206
1.084198	0.00461548
1.067249	0.004799
1.050301	0.0054794
1.033353	0.00566792
1.016404	0.00573283
0.999456	0.00578652
0.982508	0.00585144
0.965559	0.00588764
0.948611	0.0059226
0.931663	0.00595006
0.914714	0.00598502
0.897766	0.00601248
0.880818	0.00606742
0.863870	0.00615356
0.846921	0.00620225
0.829973	0.00622347
0.813025	0.00624969
0.796076	0.00627591
0.779128	0.00630587
0.762180	0.00631835
0.745231	0.00634332
0.728283	0.00636829
0.711335	0.00638702
0.694386	0.00639825
0.677438	0.00640449
0.660490	0.00641448
0.643541	0.00642447
0.626593	0.0064407
0.609645	0.00645443
0.592697	0.00647566
0.575748	0.00650437
0.558800	0.00653433
0.541852	0.00662797
0.524903	0.00667166
0.507955	0.00678027
0.491007	0.00696754
0.474058	0.00705243
0.457110	0.00709863
0.440162	0.00717353
0.423213	0.00727216
0.406265	0.00729338
0.389317	0.00739451
0.372368	0.00757553
0.355420	0.00805993
0.338472	0.00820849
0.321523	0.00836579
0.304575	0.00844694
0.287627	0.00863421
0.270679	0.00887391
0.253730	0.00943196
0.236782	0.00960799
0.219834	0.00970537
0.202885	0.00982647
0.185937	0.00989263
0.168989	0.00992759
0.152040	0.00999625
0.135092	0.0101773
0.118144	0.0102484
0.101195	0.0102959
0.084247	0.0104057
0.067299	0.0106754
0.050350	0.0113895
0.033402	0.0116929
0.016454	0.0130712
-0.000494	0.964707
-0.017443	0.977074
-0.034391	0.97805
-0.051339	0.978774
-0.068288	0.979271
-0.085236	0.979695
-0.102184	0.980175
-0.119133	0.980619
-0.136081	0.981079
-0.153029	0.981689
-0.169978	0.982235
-0.186926	0.982939
-0.203874	0.983777
-0.220823	0.984443
-0.237771	0.984828
-0.254719	0.985282
-0.271668	0.985803
-0.288616	0.986353
-0.305564	0.986993
-0.322512	0.987392
-0.339461	0.987813
-0.356409	0.98817
-0.373357	0.988517
-0.390306	0.988744
-0.407254	0.989246
-0.424202	0.989561
-0.441151	0.989885
-0.458099	0.990095
-0.475047	0.990665
-0.491996	0.991363
-0.508944	0.991703
-0.525892	0.992009
-0.542841	0.992433
-0.559789	0.992612
-0.576737	0.992864
-0.593685	0.993177
-0.610634	0.993607
-0.627582	0.993908
-0.644530	0.994149
-0.661479	0.994458
-0.678427	0.994613
-0.695375	0.995054
-0.712324	0.995797
-0.729272	0.995965
-0.746220	0.996129
-0.763169	0.996391
-0.780117	0.996647
-0.797065	0.99698
-0.814014	0.997237
-0.830962	0.99735
-0.847910	0.997517
-0.864859	0.99762
-0.881807	0.997712
-0.898755	0.997801
-0.915703	0.997876
-0.932652	0.997963
-0.949600	0.998017
-0.966548	0.998052
-0.983497	0.998187
-1.000445	0.998258
-1.017393	0.998321
-1.034342	0.998396
-1.051290	0.998429
-1.068238	0.998482
-1.085187	0.998511
-1.102135	0.998537
-1.119083	0.998557
-1.136032	0.998604
-1.152980	0.998728
-1.169928	0.998767
-1.186876	0.998782
-1.203825	0.998798
-1.220773	0.998829
-1.237721	0.998848
-1.254670	0.998881
-1.271618	0.998926
-1.288566	0.998948
-1.305515	0.99897
-1.322463	0.998979
-1.339411	0.998986
-1.356360	0.999012
-1.373308	0.99903
-1.390256	0.999044
-1.407205	0.999061
-1.424153	0.999087
-1.441101	0.999139
-1.458050	0.999165
-1.474998	0.999186
-1.491946	0.999208
-1.508894	0.999231
-1.525843	0.999253
-1.542791	0.999312
-1.559739	0.999346
-1.576688	0.999385
-1.593636	0.999407
-1.610584	0.999441
-1.627533	0.999452
-1.644481	0.999469
-1.661429	0.999517
-1.678378	0.999657
-1.695326	0.999684
-1.712274	0.999729
-1.729223	0.999747
-1.746171	0.999768
-1.763119	0.999797
-1.780068	0.999809
-1.797016	0.999816
-1.813964	0.999833
-1.830912	0.999844
-1.847861	0.99985
-1.864809	0.999856
-1.881757	0.999868
-1.898706	0.999876
-1.915654	0.999879
-1.932602	0.999895
-1.949551	0.999928
-1.966499	0.999933
-1.983447	0.999934
-2.000396	0.999938
-2.034292	0.999941
-2.051241	0.999949
-2.068189	0.99995
-2.085137	0.999953
-2.119034	0.999959
-2.169879	0.99996
-2.186827	0.999961
-2.203775	0.999964
-2.220724	0.999971
-2.237672	0.999973
-2.271569	0.999974
-2.288517	0.999975
-2.339362	0.999978
-2.373259	0.999979
-2.458000	0.99998
-2.559690	0.999981
-2.576638	0.999985
-2.593587	0.999988
-2.610535	0.999989
-2.627483	0.99999
-2.644432	0.999995
-2.661380	0.999996
-2.695276	0.999998
-2.729173	1
&
20.896777	5.02267e-07
20.879829	5.04929e-07
20.862881	5.07605e-07
20.845932	5.10296e-07
20.828984	5.13001e-07
20.812036	5.1572e-07
20.795087	5.18454e-07
20.778139	5.21203e-07
20.761191	5.23967e-07
20.744242	5.26745e-07
20.727294	5.29538e-07
20.710346	5.32347e-07
20.693397	5.3517e-07
20.676449	5.38009e-07
20.659501	5.40862e-07
20.642552	5.43732e-07
20.625604	5.46616e-07
20.608656	5.49516e-07
20.591708	5.52432e-07
20.574759	5.55363e-07
20.557811	5.5831e-07
20.540863	5.61273e-07
20.523914	5.64251e-07
20.506966	5.67246e-07
20.490018	5.70257e-07
20.473069	5.73284e-07
20.456121	5.76327e-07
20.439173	5.79387e-07
20.422224	5.82463e-07
20.405276	5.85555e-07
20.388328	5.88664e-07
20.371379	5.9179e-07
20.354431	5.94933e-07
20.337483	5.98093e-07
20.320535	6.01269e-07
20.303586	6.04463e-07
20.286638	6.07674e-07
20.269690	6.10902e-07
20.252741	6.14148e-07
20.235793	6.17411e-07
20.218845	6.20691e-07
20.201896	6.23989e-07
20.184948	6.27305e-07
20.168000	6.30639e-07
20.151051	6.33991e-07
20.134103	6.37361e-07
20.117155	6.40748e-07
20.100206	6.44155e-07
20.083258	6.47579e-07
20.066310	6.51022e-07
20.049361	6.54484e-07
20.032413	6.57964e-07
20.015465	6.61462e-07
19.998517	6.6498e-07
19.981568	6.68517e-07
19.964620	6.72073e-07
19.947672	6.75647e-07
19.930723	6.79242e-07
19.913775	6.82855e-07
19.896827	6.86488e-07
19.879878	6.90141e-07
19.862930	6.93813e-07
19.845982	6.97505e-07
19.829033	7.01217e-07
19.812085	7.04949e-07
19.795137	7.08701e-07
19.778188	7.12473e-07
19.761240	7.16266e-07
19.744292	7.20079e-07
19.727344	7.23913e-07
19.710395	7.27767e-07
19.693447	7.31642e-07
19.676499	7.35538e-07
19.659550	7.39456e-07
19.642602	7.43394e-07
19.625654	7.47353e-07
19.608705	7.51334e-07
19.591757	7.55337e-07
19.574809	7.59361e-07
19.557860	7.63406e-07
19.540912	7.67474e-07
19.523964	7.71563e-07
19.507015	7.75675e-07
19.490067	7.79809e-07
19.473119	7.83965e-07
19.456170	7.88144e-07
19.439222	7.92345e-07
19.422274	7.96569e-07
19.405326	8.00815e-07
19.388377	8.05085e-07
19.371429	8.09378e-07
19.354481	8.13694e-07
19.337532	8.18033e-07
19.320584	8.22396e-07
19.303636	8.26782e-07
19.286687	8.31192e-07
19.269739	8.35626e-07
19.252791	8.40084e-07
19.235842	8.44566e-07
19.218894	8.49072e-07
19.201946	8.53603e-07
19.184997	8.58158e-07
19.168049	8.62738e-07
19.151101	8.67342e-07
19.134153	8.71972e-07
19.117204	8.76626e-07
19.100256	8.81306e-07
19.083308	8.86011e-07
19.066359	8.90742e-07
19.049411	8.95498e-07
19.032463	9.0028e-07
19.015514	9.05088e-07
18.998566	9.09921e-07
18.981618	9.14782e-07
18.964669	9.19668e-07
18.947721	9.24581e-07
18.930773	9.2952e-07
18.913824	9.34486e-07
18.896876	9.3948e-07
18.879928	9.445e-07
18.862979	9.49547e-07
18.846031	9.54622e-07
18.829083	9.59724e-07
18.812135	9.64854e-07
18.795186	9.70012e-07
18.778238	9.75198e-07
18.761290	9.80412e-07
18.744341	9.85654e-07
18.727393	9.90925e-07
18.710445	9.96224e-07
18.693496	1.00155e-06
18.676548	1.00691e-06
18.659600	1.01229e-06
18.642651	1.01771e-06
18.625703	1.02315e-06
18.608755	1.02863e-06
18.591806	1.03413e-06
18.574858	1.03967e-06
18.557910	1.04523e-06
18.540961	1.05082e-06
18.524013	1.05645e-06
18.507065	1.0621e-06
18.490117	1.06779e-06
18.473168	1.07351e-06
18.456220	1.07925e-06
18.439272	1.08503e-06
18.422323	1.09084e-06
18.405375	1.09669e-06
18.388427	1.10256e-06
18.371478	1.10846e-06
18.354530	1.1144e-06
18.337582	1.12037e-06
18.320633	1.12637e-06
18.303685	1.13241e-06
18.286737	1.13848e-06
18.269788	1.14458e-06
18.252840	1.15071e-06
18.235892	1.15688e-06
18.218944	1.16308e-06
18.201995	1.16932e-06
18.185047	1.17559e-06
18.168099	1.18189e-06
18.151150	1.18823e-06
18.134202	1.1946e-06
18.117254	1.201e-06
18.100305	1.20745e-06
18.083357	1.21392e-06
18.066409	1.22043e-06
18.049460	1.22698e-06
18.032512	1.23356e-06
18.015564	1.24018e-06
17.998615	1.24684e-06
17.981667	1.25353e-06
17.964719	1.26026e-06
17.947770	1.26702e-06
17.930822	1.27382e-06
17.913874	1.28066e-06
17.896926	1.28754e-06
17.879977	1.29445e-06
17.863029	1.3014e-06
17.846081	1.30839e-06
17.829132	1.31542e-06
17.812184	1.32248e-06
17.795236	1.32958e-06
17.778287	1.33673e-06
17.761339	1.34391e-06
17.744391	1.35113e-06
17.727442	1.35839e-06
17.710494	1.36569e-06
17.693546	1.37303e-06
17.676597	1.38041e-06
17.659649	1.38783e-06
17.642701	1.39529e-06
17.625753	1.40279e-06
17.608804	1.41033e-06
17.591856	1.41792e-06
17.574908	1.42554e-06
17.557959	1.43321e-06
17.541011	1.44092e-06
17.524063	1.44867e-06
17.507114	1.45646e-06
17.490166	1.4643e-06
17.473218	1.47217e-06
17.456269	1.4801e-06
17.439321	1.48806e-06
17.422373	1.49607e-06
17.405424	1.50412e-06
17.388476	1.51222e-06
17.371528	1.52036e-06
17.354579	1.52855e-06
17.337631	1.53678e-06
17.320683	1.54505e-06
17.303735	1.55337e-06
17.286786	1.56174e-06
17.269838	1.57015e-06
17.252890	1.57861e-06
17.235941	1.58711e-06
17.218993	1.59566e-06
17.202045	1.60426e-06
17.185096	1.61291e-06
17.168148	1.6216e-06
17.151200	1.63034e-06
17.134251	1.63913e-06
17.117303	1.64796e-06
17.100355	1.65685e-06
17.083406	1.66578e-06
17.066458	1.67476e-06
17.049510	1.6838e-06
17.032562	1.69288e-06
17.015613	1.70201e-06
16.998665	1.71119e-06
16.981717	1.72042e-06
16.964768	1.7297e-06
16.947820	1.73904e-06
16.930872	1.74842e-06
16.913923	1.75786e-06
16.896975	1.76735e-06
16.880027	1.77689e-06
16.863078	1.78648e-06
16.846130	1.79612e-06
16.829182	1.80582e-06
16.812233	1.81557e-06
16.795285	1.82538e-06
16.778337	1.83524e-06
16.761388	1.84515e-06
16.744440	1.85512e-06
16.727492	1.86514e-06
16.710544	1.87522e-06
16.693595	1.88535e-06
16.676647	1.89554e-06
16.659699	1.90578e-06
16.642750	1.91609e-06
16.625802	1.92644e-06
16.608854	1.93686e-06
16.591905	1.94733e-06
16.574957	1.95786e-06
16.558009	1.96845e-06
16.541060	1.9791e-06
16.524112	1.9898e-06
16.507164	2.00056e-06
16.490215	2.01139e-06
16.473267	2.02227e-06
16.456319	2.03321e-06
16.439371	2.04422e-06
16.422422	2.05528e-06
16.405474	2.06641e-06
16.388526	2.07759e-06
16.371577	2.08884e-06
16.354629	2.10015e-06
16.337681	2.11152e-06
16.320732	2.12296e-06
16.303784	2.13446e-06
16.286836	2.14602e-06
16.269887	2.15764e-06
16.252939	2.16933e-06
16.235991	2.18109e-06
16.219042	2.19291e-06
16.202094	2.20479e-06
16.185146	2.21674e-06
16.168197	2.22876e-06
16.151249	2.24084e-06
16.134301	2.25299e-06
16.117353	2.2652e-06
16.100404	2.27749e-06
16.083456	2.28984e-06
16.066508	2.30226e-06
16.049559	2.31475e-06
16.032611	2.32731e-06
16.015663	2.33993e-06
15.998714	2.35263e-06
15.981766	2.3654e-06
15.964818	2.37824e-06
15.947869	2.39115e-06
15.930921	2.40413e-06
15.913973	2.41718e-06
15.897024	2.4303e-06
15.880076	2.4435e-06
15.863128	2.45677e-06
15.846180	2.47012e-06
15.829231	2.48353e-06
15.812283	2.49703e-06
15.795335	2.51059e-06
15.778386	2.52424e-06
15.761438	2.53795e-06
15.744490	2.55175e-06
15.727541	2.56562e-06
15.710593	2.57957e-06
15.693645	2.59359e-06
15.676696	2.60769e-06
15.659748	2.62187e-06
15.642800	2.63613e-06
15.625851	2.65047e-06
15.608903	2.66489e-06
15.591955	2.67939e-06
15.575006	2.69397e-06
15.558058	2.70863e-06
15.541110	2.72337e-06
15.524162	2.73819e-06
15.507213	2.7531e-06
15.490265	2.76809e-06
15.473317	2.78316e-06
15.456368	2.79831e-06
15.439420	2.81355e-06
15.422472	2.82888e-06
15.405523	2.84429e-06
15.388575	2.85978e-06
15.371627	2.87536e-06
15.354678	2.89103e-06
15.337730	2.90679e-06
15.320782	2.92263e-06
15.303833	2.93856e-06
15.286885	2.95458e-06
15.269937	2.97069e-06
15.252988	2.98689e-06
15.236040	3.00318e-06
15.219092	3.01956e-06
15.202144	3.03603e-06
15.185195	3.05259e-06
15.168247	3.06925e-06
15.151299	3.086e-06
15.134350	3.10284e-06
15.117402	3.11978e-06
15.100454	3.13681e-06
15.083505	3.15393e-06
15.066557	3.17115e-06
15.049609	3.18847e-06
15.032660	3.20588e-06
15.015712	3.22339e-06
14.998764	3.241e-06
14.981815	3.25871e-06
14.964867	3.27651e-06
14.947919	3.29442e-06
14.930971	3.31242e-06
14.914022	3.33053e-06
14.897074	3.34874e-06
14.880126	3.36704e-06
14.863177	3.38545e-06
14.846229	3.40397e-06
14.829281	3.42259e-06
14.812332	3.44131e-06
14.795384	3.46013e-06
14.778436	3.47907e-06
14.761487	3.4981e-06
14.744539	3.51725e-06
14.727591	3.5365e-06
14.710642	3.55586e-06
14.693694	3.57533e-06
14.676746	3.5949e-06
14.659797	3.61459e-06
14.642849	3.63439e-06
14.625901	3.65429e-06
14.608953	3.67431e-06
14.592004	3.69444e-06
14.575056	3.71469e-06
14.558108	3.73505e-06
14.541159	3.75552e-06
14.524211	3.7761e-06
14.507263	3.79681e-06
14.490314	3.81762e-06
14.473366	3.83856e-06
14.456418	3.85961e-06
14.439469	3.88078e-06
14.422521	3.90207e-06
14.405573	3.92348e-06
14.388624	3.94501e-06
14.371676	3.96666e-06
14.354728	3.98844e-06
14.337780	4.01033e-06
14.320831	4.03235e-06
14.303883	4.05449e-06
14.286935	4.07676e-06
14.269986	4.09915e-06
14.253038	4.12167e-06
14.236090	4.14431e-06
14.219141	4.16708e-06
14.202193	4.18998e-06
14.185245	4.21301e-06
14.168296	4.23617e-06
14.151348	4.25946e-06
14.134400	4.28288e-06
14.117451	4.30643e-06
14.100503	4.33012e-06
14.083555	4.35394e-06
14.066606	4.37789e-06
14.049658	4.40198e-06
14.032710	4.4262e-06
14.015762	4.45056e-06
13.998813	4.47506e-06
13.981865	4.4997e-06
13.964917	4.52447e-06
13.947968	4.54939e-06
13.931020	4.57444e-06
13.914072	4.59964e-06
13.897123	4.62498e-06
13.880175	4.65046e-06
13.863227	4.67609e-06
13.846278	4.70186e-06
13.829330	4.72778e-06
13.812382	4.75384e-06
13.795433	4.78005e-06
13.778485	4.80641e-06
13.761537	4.83292e-06
13.744589	4.85958e-06
13.727640	4.88639e-06
13.710692	4.91335e-06
13.693744	4.94047e-06
13.676795	4.96773e-06
13.659847	4.99516e-06
13.642899	5.02273e-06
13.625950	5.05047e-06
13.609002	5.07836e-06
13.592054	5.10641e-06
13.575105	5.13462e-06
13.558157	5.16299e-06
13.541209	5.19151e-06
13.524260	5.22021e-06
13.507312	5.24906e-06
13.490364	5.27808e-06
13.473415	5.30726e-06
13.456467	5.33661e-06
13.439519	5.36612e-06
13.422571	5.39581e-06
13.405622	5.42566e-06
13.388674	5.45568e-06
13.371726	5.48587e-06
13.354777	5.51623e-06
13.337829	5.54677e-06
13.320881	5.57748e-06
13.303932	5.60837e-06
13.286984	5.63943e-06
13.270036	5.67066e-06
13.253087	5.70208e-06
13.236139	5.73367e-06
13.219191	5.76545e-06
13.202242	5.7974e-06
13.185294	5.82954e-06
13.168346	5.86186e-06
13.151398	5.89436e-06
13.134449	5.92705e-06
13.117501	5.95993e-06
13.100553	5.99299e-06
13.083604	6.02625e-06
13.066656	6.05969e-06
13.049708	6.09332e-06
13.032759	6.12715e-06
13.015811	6.16117e-06
12.998863	6.19538e-06
12.981914	6.22979e-06
12.964966	6.26439e-06
12.948018	6.29919e-06
12.931069	6.3342e-06
12.914121	6.3694e-06
12.897173	6.4048e-06
12.880224	6.44041e-06
12.863276	6.47622e-06
12.846328	6.51223e-06
12.829380	6.54846e-06
12.812431	6.58488e-06
12.795483	6.62152e-06
12.778535	6.65837e-06
12.761586	6.69543e-06
12.744638	6.7327e-06
12.727690	6.77018e-06
12.710741	6.80788e-06
12.693793	6.8458e-06
12.676845	6.88393e-06
12.659896	6.92228e-06
12.642948	6.96086e-06
12.626000	6.99965e-06
12.609051	7.03867e-06
12.592103	7.07791e-06
12.575155	7.11738e-06
12.558207	7.15707e-06
12.541258	7.19699e-06
12.524310	7.23714e-06
12.507362	7.27753e-06
12.490413	7.31814e-06
12.473465	7.35899e-06
12.456517	7.40007e-06
12.439568	7.44139e-06
12.422620	7.48295e-06
12.405672	7.52475e-06
12.388723	7.56679e-06
12.371775	7.60907e-06
12.354827	7.65159e-06
12.337878	7.69436e-06
12.320930	7.73738e-06
12.303982	7.78064e-06
12.287033	7.82416e-06
12.270085	7.86792e-06
12.253137	7.91194e-06
12.236189	7.95622e-06
12.219240	8.00074e-06
12.202292	8.04553e-06
12.185344	8.09057e-06
12.168395	8.13588e-06
12.151447	8.18145e-06
12.134499	8.22728e-06
12.117550	8.27337e-06
12.100602	8.31974e-06
12.083654	8.36637e-06
12.066705	8.41327e-06
12.049757	8.46044e-06
12.032809	8.50789e-06
12.015860	8.55561e-06
11.998912	8.60361e-06
11.981964	8.65189e-06
11.965015	8.70044e-06
11.948067	8.74928e-06
11.931119	8.7984e-06
11.914171	8.84781e-06
11.897222	8.89751e-06
11.880274	8.94749e-06
11.863326	8.99776e-06
11.846377	9.04833e-06
11.829429	9.09919e-06
11.812481	9.15034e-06
11.795532	9.20179e-06
11.778584	9.25355e-06
11.761636	9.3056e-06
11.744687	9.35796e-06
11.727739	9.41062e-06
11.710791	9.46359e-06
11.693842	9.51686e-06
11.676894	9.57045e-06
11.659946	9.62435e-06
11.642998	9.67857e-06
11.626049	9.7331e-06
11.609101	9.78794e-06
11.592153	9.84311e-06
11.575204	9.8986e-06
11.558256	9.95442e-06
11.541308	1.00106e-05
11.524359	1.0067e-05
11.507411	1.01238e-05
11.490463	1.0181e-05
11.473514	1.02384e-05
11.456566	1.02962e-05
11.439618	1.03544e-05
11.422669	1.04129e-05
11.405721	1.04717e-05
11.388773	1.05308e-05
11.371824	1.05904e-05
11.354876	1.06502e-05
11.337928	1.07104e-05
11.320980	1.0771e-05
11.304031	1.08319e-05
11.287083	1.08932e-05
11.270135	1.09549e-05
11.253186	1.10169e-05
11.236238	1.10792e-05
11.219290	1.1142e-05
11.202341	1.12051e-05
11.185393	1.12685e-05
11.168445	1.13324e-05
11.151496	1.13966e-05
11.134548	1.14612e-05
11.117600	1.15262e-05
11.100651	1.15916e-05
11.083703	1.16573e-05
11.066755	1.17234e-05
11.049807	1.179e-05
11.032858	1.18569e-05
11.015910	1.19242e-05
10.998962	1.19919e-05
10.982013	1.206e-05
10.965065	1.21285e-05
10.948117	1.21975e-05
10.931168	1.22668e-05
10.914220	1.23365e-05
10.897272	1.24067e-05
10.880323	1.24772e-05
10.863375	1.25482e-05
10.846427	1.26196e-05
10.829478	1.26914e-05
10.812530	1.27637e-05
10.795582	1.28364e-05
10.778633	1.29095e-05
10.761685	1.2983e-05
10.744737	1.3057e-05
10.727789	1.31314e-05
10.710840	1.32063e-05
10.693892	1.32816e-05
10.676944	1.33573e-05
10.659995	1.34335e-05
10.643047	1.35102e-05
10.626099	1.35873e-05
10.609150	1.36649e-05
10.592202	1.37429e-05
10.575254	1.38214e-05
10.558305	1.39003e-05
10.541357	1.39798e-05
10.524409	1.40597e-05
10.507460	1.41401e-05
10.490512	1.42209e-05
10.473564	1.43023e-05
10.456616	1.43841e-05
10.439667	1.44664e-05
10.422719	1.45492e-05
10.405771	1.46325e-05
10.388822	1.47163e-05
10.371874	1.48007e-05
10.354926	1.48855e-05
10.337977	1.49708e-05
10.321029	1.50566e-05
10.304081	1.5143e-05
10.287132	1.52298e-05
10.270184	1.53172e-05
10.253236	1.54051e-05
10.236287	1.54935e-05
10.219339	1.55825e-05
10.202391	1.5672e-05
10.185442	1.5762e-05
10.168494	1.58526e-05
10.151546	1.59437e-05
10.134598	1.60354e-05
10.117649	1.61276e-05
10.100701	1.62204e-05
10.083753	1.63137e-05
10.066804	1.64076e-05
10.049856	1.65021e-05
10.032908	1.65971e-05
10.015959	1.66927e-05
9.999011	1.67889e-05
9.982063	1.68856e-05
9.965114	1.6983e-05
9.948166	1.70809e-05
9.931218	1.71794e-05
9.914269	1.72786e-05
9.897321	1.73783e-05
9.880373	1.74786e-05
9.863425	1.75795e-05
9.846476	1.76811e-05
9.829528	1.77832e-05
9.812580	1.7886e-05
9.795631	1.79894e-05
9.778683	1.80935e-05
9.761735	1.81981e-05
9.744786	1.83034e-05
9.727838	1.84093e-05
9.710890	1.85159e-05
9.693941	1.86231e-05
9.676993	1.8731e-05
9.660045	1.88396e-05
9.643096	1.89488e-05
9.626148	1.90586e-05
9.609200	1.91692e-05
9.592251	1.92804e-05
9.575303	1.93922e-05
9.558355	1.95048e-05
9.541407	1.96181e-05
9.524458	1.9732e-05
9.507510	1.98466e-05
9.490562	1.9962e-05
9.473613	2.0078e-05
9.456665	2.01948e-05
9.439717	2.03123e-05
9.422768	2.04305e-05
9.405820	2.05494e-05
9.388872	2.0669e-05
9.371923	2.07894e-05
9.354975	2.09105e-05
9.338027	2.10324e-05
9.321078	2.1155e-05
9.304130	2.12784e-05
9.287182	2.14025e-05
9.270234	2.15274e-05
9.253285	2.1653e-05
9.236337	2.17795e-05
9.219389	2.19067e-05
9.202440	2.20347e-05
9.185492	2.21634e-05
9.168544	2.2293e-05
9.151595	2.24234e-05
9.134647	2.25546e-05
9.117699	2.26866e-05
9.100750	2.28194e-05
9.083802	2.2953e-05
9.066854	2.30875e-05
9.049905	2.32228e-05
9.032957	2.33589e-05
9.016009	2.34959e-05
8.999060	2.36337e-05
8.982112	2.37724e-05
8.965164	2.39119e-05
8.948216	2.40523e-05
8.931267	2.41936e-05
8.914319	2.43358e-05
8.897371	2.44788e-05
8.880422	2.46228e-05
8.863474	2.47676e-05
8.846526	2.49133e-05
8.829577	2.506e-05
8.812629	2.52075e-05
8.795681	2.5356e-05
8.778732	2.55054e-05
8.761784	2.56558e-05
8.744836	2.58071e-05
8.727887	2.59593e-05
8.710939	2.61125e-05
8.693991	2.62666e-05
8.677042	2.64217e-05
8.660094	2.65778e-05
8.643146	2.67349e-05
8.626198	2.68929e-05
8.609249	2.7052e-05
8.592301	2.7212e-05
8.575353	2.73731e-05
8.558404	2.75351e-05
8.541456	2.76982e-05
8.524508	2.78623e-05
8.507559	2.80275e-05
8.490611	2.81937e-05
8.473663	2.83609e-05
8.456714	2.85292e-05
8.439766	2.86986e-05
8.422818	2.8869e-05
8.405869	2.90405e-05
8.388921	2.92131e-05
8.371973	2.93868e-05
8.355025	2.95616e-05
8.338076	2.97375e-05
8.321128	2.99145e-05
8.304180	3.00927e-05
8.287231	3.02719e-05
8.270283	3.04524e-05
8.253335	3.06339e-05
8.236386	3.08167e-05
8.219438	3.10005e-05
8.202490	3.11856e-05
8.185541	3.13719e-05
8.168593	3.15593e-05
8.151645	3.17479e-05
8.134696	3.19378e-05
8.117748	3.21288e-05
8.100800	3.23211e-05
8.083851	3.25146e-05
8.066903	3.27094e-05
8.049955	3.29054e-05
8.033007	3.31026e-05
8.016058	3.33012e-05
7.999110	3.3501e-05
7.982162	3.37021e-05
7.965213	3.39045e-05
7.948265	3.41082e-05
7.931317	3.43132e-05
7.914368	3.45195e-05
7.897420	3.47272e-05
7.880472	3.49362e-05
7.863523	3.51465e-05
7.846575	3.53583e-05
7.829627	3.55714e-05
7.812678	3.57858e-05
7.795730	3.60017e-05
7.778782	3.6219e-05
7.761834	3.64377e-05
7.744885	3.66578e-05
7.727937	3.68793e-05
7.710989	3.71023e-05
7.694040	3.73267e-05
7.677092	3.75526e-05
7.660144	3.778e-05
7.643195	3.80089e-05
7.626247	3.82392e-05
7.609299	3.84711e-05
7.592350	3.87045e-05
7.575402	3.89394e-05
7.558454	3.91759e-05
7.541505	3.94139e-05
7.524557	3.96535e-05
7.507609	3.98946e-05
7.490660	4.01373e-05
7.473712	4.03817e-05
7.456764	4.06276e-05
7.439816	4.08752e-05
7.422867	4.11244e-05
7.405919	4.13753e-05
7.388971	4.16278e-05
7.372022	4.1882e-05
7.355074	4.21379e-05
7.338126	4.23954e-05
7.321177	4.26547e-05
7.304229	4.29157e-05
7.287281	4.31785e-05
7.270332	4.3443e-05
7.253384	4.37092e-05
7.236436	4.39772e-05
7.219487	4.42471e-05
7.202539	4.45187e-05
7.185591	4.47921e-05
7.168643	4.50674e-05
7.151694	4.53445e-05
7.134746	4.56235e-05
7.117798	4.59043e-05
7.100849	4.61871e-05
7.083901	4.64717e-05
7.066953	4.67583e-05
7.050004	4.70467e-05
7.033056	4.73372e-05
7.016108	4.76296e-05
6.999159	4.79239e-05
6.982211	4.82203e-05
6.965263	4.85187e-05
6.948314	4.8819e-05
6.931366	4.91215e-05
6.914418	4.9426e-05
6.897469	4.97325e-05
6.880521	5.00412e-05
6.863573	5.03519e-05
6.846625	5.06648e-05
6.829676	5.09798e-05
6.812728	5.12969e-05
6.795780	5.16162e-05
6.778831	5.19378e-05
6.761883	5.22615e-05
6.744935	5.25874e-05
6.727986	5.29156e-05
6.711038	5.3246e-05
6.694090	5.35788e-05
6.677141	5.39138e-05
6.660193	5.42511e-05
6.643245	5.45907e-05
6.626296	5.49327e-05
6.609348	5.52771e-05
6.592400	5.56239e-05
6.575452	5.5973e-05
6.558503	5.63246e-05
6.541555	5.66787e-05
6.524607	5.70352e-05
6.507658	5.73942e-05
6.490710	5.77557e-05
6.473762	5.81197e-05
6.456813	5.84863e-05
6.439865	5.88555e-05
6.422917	5.92272e-05
6.405968	5.96016e-05
6.389020	5.99786e-05
6.372072	6.03582e-05
6.355123	6.07405e-05
6.338175	6.11256e-05
6.321227	6.15133e-05
6.304278	6.19038e-05
6.287330	6.22971e-05
6.270382	6.26931e-05
6.253434	6.3092e-05
6.236485	6.34937e-05
6.219537	6.38983e-05
6.202589	6.43057e-05
6.185640	6.47161e-05
6.168692	6.51294e-05
6.151744	6.55457e-05
6.134795	6.5965e-05
6.117847	6.63873e-05
6.100899	6.68126e-05
6.083950	6.72409e-05
6.067002	6.76724e-05
6.050054	6.8107e-05
6.033105	6.85447e-05
6.016157	6.89857e-05
5.999209	6.94298e-05
5.982261	6.98771e-05
5.965312	7.03277e-05
5.948364	7.07816e-05
5.931416	7.12388e-05
5.914467	7.16994e-05
5.897519	7.21633e-05
5.880571	7.26306e-05
5.863622	7.31014e-05
5.846674	7.35756e-05
5.829726	7.40533e-05
5.812777	7.45346e-05
5.795829	7.50194e-05
5.778881	7.55078e-05
5.761932	7.59998e-05
5.744984	7.64955e-05
5.728036	7.69949e-05
5.711087	7.7498e-05
5.694139	7.80048e-05
5.677191	7.85155e-05
5.660243	7.90299e-05
5.643294	7.95483e-05
5.626346	8.00705e-05
5.609398	8.05967e-05
5.592449	8.11269e-05
5.575501	8.1661e-05
5.558553	8.21992e-05
5.541604	8.27415e-05
5.524656	8.3288e-05
5.507708	8.38385e-05
5.490759	8.43933e-05
5.473811	8.49524e-05
5.456863	8.55157e-05
5.439914	8.60833e-05
5.422966	8.66553e-05
5.406018	8.72317e-05
5.389070	8.78126e-05
5.372121	8.8398e-05
5.355173	8.89879e-05
5.338225	8.95824e-05
5.321276	9.01815e-05
5.304328	9.07853e-05
5.287380	9.13938e-05
5.270431	9.2007e-05
5.253483	9.26251e-05
5.236535	9.32481e-05
5.219586	9.3876e-05
5.202638	9.45088e-05
5.185690	9.51466e-05
5.168741	9.57896e-05
5.151793	9.64376e-05
5.134845	9.70908e-05
5.117896	9.77492e-05
5.100948	9.84129e-05
5.084000	9.90819e-05
5.067052	9.97563e-05
5.050103	0.000100436
5.033155	0.000101121
5.016207	0.000101812
4.999258	0.000102509
4.982310	0.000103211
4.965362	0.000103919
4.948413	0.000104633
4.931465	0.000105352
4.914517	0.000106078
4.897568	0.000106809
4.880620	0.000107547
4.863672	0.00010829
4.846723	0.00010904
4.829775	0.000109796
4.812827	0.000110559
4.795878	0.000111328
4.778930	0.000112103
4.761982	0.000112885
4.745034	0.000113673
4.728085	0.000114468
4.711137	0.00011527
4.694189	0.000116079
4.677240	0.000116894
4.660292	0.000117717
4.643344	0.000118547
4.626395	0.000119384
4.609447	0.000120228
4.592499	0.000121079
4.575550	0.000121938
4.558602	0.000122805
4.541654	0.000123679
4.524705	0.00012456
4.507757	0.00012545
4.490809	0.000126347
4.473861	0.000127253
4.456912	0.000128166
4.439964	0.000129088
4.423016	0.000130018
4.406067	0.000130956
4.389119	0.000131903
4.372171	0.000132858
4.355222	0.000133822
4.338274	0.000134795
4.321326	0.000135777
4.304377	0.000136768
4.287429	0.000137768
4.270481	0.000138778
4.253532	0.000139797
4.236584	0.000140825
4.219636	0.000141863
4.202687	0.000142911
4.185739	0.000143969
4.168791	0.000145037
4.151843	0.000146115
4.134894	0.000147204
4.117946	0.000148303
4.100998	0.000149412
4.084049	0.000150533
4.067101	0.000151665
4.050153	0.000152807
4.033204	0.000153961
4.016256	0.000155127
3.999308	0.000156304
3.982359	0.000157493
3.965411	0.000158694
3.948463	0.000159907
3.931514	0.000161132
3.914566	0.00016237
3.897618	0.000163621
3.880670	0.000164885
3.863721	0.000166161
3.846773	0.000167452
3.829825	0.000168756
3.812876	0.000170073
3.795928	0.000171405
3.778980	0.000172751
3.762031	0.000174112
3.745083	0.000175487
3.728135	0.000176877
3.711186	0.000178283
3.694238	0.000179704
3.677290	0.000181141
3.660341	0.000182594
3.643393	0.000184064
3.626445	0.00018555
3.609496	0.000187054
3.592548	0.000188574
3.575600	0.000190113
3.558652	0.000191669
3.541703	0.000193244
3.524755	0.000194838
3.507807	0.00019645
3.490858	0.000198082
3.473910	0.000199734
3.456962	0.000201407
3.440013	0.0002031
3.423065	0.000204814
3.406117	0.00020655
3.389168	0.000208308
3.372220	0.000210089
3.355272	0.000211893
3.338323	0.00021372
3.321375	0.000215572
3.304427	0.000217448
3.287479	0.00021935
3.270530	0.000221278
3.253582	0.000223232
3.236634	0.000225214
3.219685	0.000227223
3.202737	0.000229262
3.185789	0.000231329
3.168840	0.000233428
3.151892	0.000235557
3.134944	0.000237718
3.117995	0.000239912
3.101047	0.00024214
3.084099	0.000244403
3.067150	0.000246701
3.050202	0.000249037
3.033254	0.000251411
3.016305	0.000253824
2.999357	0.000256278
2.982409	0.000258774
2.965461	0.000261314
2.948512	0.000263899
2.931564	0.00026653
2.914616	0.00026921
2.897667	0.00027194
2.880719	0.000274723
2.863771	0.00027756
2.846822	0.000280454
2.829874	0.000283406
2.812926	0.000286421
2.795977	0.0002895
2.779029	0.000292646
2.762081	0.000295864
2.745132	0.000299155
2.728184	0.000302525
2.711236	0.000305978
2.694288	0.000309518
2.677339	0.00031315
2.660391	0.00031688
2.643443	0.000320715
2.626494	0.00032466
2.609546	0.000328725
2.592598	0.000332917
2.575649	0.000337248
2.558701	0.000341727
2.541753	0.000346369
2.524804	0.000351188
2.507856	0.000356203
2.490908	0.000361433
2.473959	0.000366904
2.457011	0.000372647
2.440063	0.000378698
2.423114	0.000385106
2.406166	0.00039193
2.389218	0.00039925
2.372270	0.000407179
2.355321	0.000415874
2.338373	0.000425582
2.321425	0.000436715
2.304476	0.000450085
2.287528	0.0004678
&
```
