## Supplementary material for "All-at-once RNA folding with 3D motif prediction framed by evolutionary information": RF03416_mir-7383.cacofold.cov

```
#
# Method Target_E-val [cov_min,cov_max] [FP | TP True Found | Sen PPV F] 
# GTp    0.05           [-0.13,2.12]    [0 | 1 19 1 | 5.26 100.00 10.00] 
#
# in_CaCoFold in_given  left_pos      right_pos  score            E-value       pvalue       substitutions    power
#------------------------------------------------------------------------------------------------------------------------
*	~	        29	        31	2.11963	0.00330021	1.94818e-06	2		0.00
```
