## Supplementary material for "All-at-once RNA folding with 3D motif prediction framed by evolutionary information": RF03416_mir-7383.cacofold.helixcov

```
# RMs = 3 L = 59

# RM_HELIX NESTED 28-29 31-32, nbp = 2 nbp_cov = 1
# pvals: 0.997863,1.94818e-06
# aggregated NONE
NESTED  :::::::::::::::::::::::::::<<_>>:::::::::::::::::::::::::::
        ::::::::::::::::::::::::::::<_>::::::::::::::::::::::::::::

# RM_HELIX NESTED 9-23 36-49, nbp = 13 nbp_cov = 0
# pvals: 0.997863,0.997863,0.997863,0.997863,0.997863,0.997863,0.997863,0.997863,0.997863,0.997863,0.997863,0.997863,0.997863
# aggregated NONE
NESTED  ::::::::<<<-<<-<<<<<<<<____________>>>>>>>>>>->>>::::::::::
        :::::::::::::::::::::::::::::::::::::::::::::::::::::::::::

# RM_HELIX NESTED 2-5 53-56, nbp = 4 nbp_cov = 0
# pvals: 0.997863,0.997863,0.997863,0.997863
# aggregated NONE
NESTED  :<<<<_______________________________________________>>>>:::
        :::::::::::::::::::::::::::::::::::::::::::::::::::::::::::
```
