## Supplementary material for "All-at-once RNA folding with 3D motif prediction framed by evolutionary information": RF03416_mir-7383.helixcov

```
# RMs = 2 L = 59

# RM_HELIX NESTED 9-23 36-49, nbp = 13 nbp_cov = 0
# pvals: 0.997863,0.997863,0.997863,0.997863,0.997863,0.997863,0.997863,0.997863,0.997863,0.997863,0.997863,0.997863,0.997863
# aggregated NONE
NESTED  ::::::::<<<-<<-<<<<<<<<____________>>>>>>>>>>->>>::::::::::
        :::::::::::::::::::::::::::::::::::::::::::::::::::::::::::

# RM_HELIX NESTED 2-5 53-56, nbp = 4 nbp_cov = 0
# pvals: 0.997863,0.997863,0.997863,0.997863
# aggregated NONE
NESTED  :<<<<_______________________________________________>>>>:::
        :::::::::::::::::::::::::::::::::::::::::::::::::::::::::::
```
