## Supplementary material for "All-at-once RNA folding with 3D motif prediction framed by evolutionary information": RF03416_mir-7383.surv

```
0.000000	0.0588235
-0.002146	1
&
2.114517	0.000590319
0.268067	0.00118064
-0.002146	0.997639
-0.114734	0.998229
-0.120363	0.998819
-0.137252	1
&
2.119634	1.94818e-06
2.114517	0.00052406
1.996299	0.000539645
0.831009	0.00056692
0.268067	0.00109098
0.138590	0.00110851
0.093555	0.00114943
-0.002146	0.997863
-0.092216	0.997888
-0.097846	0.997904
-0.114734	0.998428
-0.120363	0.998952
-0.137252	1
&
```
