## Supplementary material for "All-at-once RNA folding with 3D motif prediction framed by evolutionary information": RF03417_mir-343.cacofold.cov

```
#
# Method Target_E-val [cov_min,cov_max] [FP | TP True Found | Sen PPV F] 
# GTp    0.05           [-0.17,0.57]    [0 | 3 94 3 | 3.19 100.00 6.19] 
#
# in_CaCoFold in_given  left_pos      right_pos  score            E-value       pvalue       substitutions    power
#------------------------------------------------------------------------------------------------------------------------
*	~	         5	        53	0.56703	0.00329883	1.38026e-06	2		0.00
*	 	        32	        53	0.56703	0.00329883	1.38026e-06	2		0.00
*	 	        53	        55	0.56703	0.00329883	1.38026e-06	2		0.00
```
