## Supplementary material for "All-at-once RNA folding with 3D motif prediction framed by evolutionary information": RF03417_mir-343.cacofold.helixcov

```
# RMs = 8 L = 70

# RM_HELIX NESTED 33-34 40-41, nbp = 2 nbp_cov = 0
# pvals: 0.997647,0.997647
# aggregated NONE
NESTED  ::::::::::::::::::::::::::::::::<<_____>>:::::::::::::::::::::::::::::
        ::::::::::::::::::::::::::::::::::::::::::::::::::::::::::::::::::::::

# RM_HELIX NESTED 23-28 45-50, nbp = 6 nbp_cov = 0
# pvals: 0.997647,0.997647,0.997647,0.997647,0.997647,0.997647
# aggregated NONE
NESTED  ::::::::::::::::::::::<<<<<<________________>>>>>>::::::::::::::::::::
        ::::::::::::::::::::::::::::::::::::::::::::::::::::::::::::::::::::::

# RM_HELIX NESTED 53-53 55-55, nbp = 1 nbp_cov = 1
# pvals: 1.38026e-06
# aggregated NONE
NESTED  ::::::::::::::::::::::::::::::::::::::::::::::::::::<_>:::::::::::::::
        ::::::::::::::::::::::::::::::::::::::::::::::::::::<_>:::::::::::::::

# RM_HELIX NESTED 11-16 58-63, nbp = 6 nbp_cov = 0
# pvals: 0.997647,0.997647,0.997647,0.997647,0.997647,0.997647
# aggregated NONE
NESTED  ::::::::::<<<<<<_________________________________________>>>>>>:::::::
        ::::::::::::::::::::::::::::::::::::::::::::::::::::::::::::::::::::::

# RM_HELIX NESTED 1-6 65-70, nbp = 6 nbp_cov = 0
# pvals: 0.997647,0.997647,0.997647,0.997647,0.997647,0.997647
# aggregated NONE
NESTED  <<<<<<__________________________________________________________>>>>>>
        ::::::::::::::::::::::::::::::::::::::::::::::::::::::::::::::::::::::

# RM_HELIX TRIPLET 4-5 53-54, nbp = 2 nbp_cov = 1
# pvals: 0.997647,1.38026e-06
# aggregated NONE
TRIPLET :::<<_______________________________________________>>::::::::::::::::
        ::::<_______________________________________________>:::::::::::::::::

# RM_HELIX TRIPLET 31-32 53-54, nbp = 2 nbp_cov = 1
# pvals: 0.997647,1.38026e-06
# aggregated NONE
TRIPLET ::::::::::::::::::::::::::::::<<____________________>>::::::::::::::::
        :::::::::::::::::::::::::::::::<____________________>:::::::::::::::::

# RM_J3 J3_typeA.rot-2S 17-22 51-52 56-57, nbp = 0 nbp_cov = 0 nhl_b_cov 1/3
# aggregated NONE
RM_J3   ::::::::::::::::xxxxxx::::::::::::::::::::::::::::xx:::XX::::::::::::: J3_typeA.rot-2S
```
