## Supplementary material for "All-at-once RNA folding with 3D motif prediction framed by evolutionary information": RF03417_mir-343.helixcov

```
# RMs = 3 L = 70

# RM_HELIX NESTED 19-35 39-56, nbp = 16 nbp_cov = 0
# pvals: 0.997647,0.997647,0.997647,0.997647,0.997647,0.997647,0.997647,0.997647,0.997647,0.997647,0.997647,0.997647,0.997647,0.997647,0.997647,0.997647
# aggregated NONE
NESTED  ::::::::::::::::::<<<<<<<<<<-<<<<<<___>>>-->>>>>>>>>>>>>::::::::::::::
        ::::::::::::::::::::::::::::::::::::::::::::::::::::::::::::::::::::::

# RM_HELIX NESTED 11-16 58-63, nbp = 6 nbp_cov = 0
# pvals: 0.997647,0.997647,0.997647,0.997647,0.997647,0.997647
# aggregated NONE
NESTED  ::::::::::<<<<<<_________________________________________>>>>>>:::::::
        ::::::::::::::::::::::::::::::::::::::::::::::::::::::::::::::::::::::

# RM_HELIX NESTED 2-4 66-68, nbp = 3 nbp_cov = 0
# pvals: 0.997647,0.997647,0.997647
# aggregated NONE
NESTED  :<<<_____________________________________________________________>>>::
        ::::::::::::::::::::::::::::::::::::::::::::::::::::::::::::::::::::::
```
