## Supplementary material for "All-at-once RNA folding with 3D motif prediction framed by evolutionary information": RF03417_mir-343.power

```
# Power analysis of given structure 
#
# Powertype = SINGLE SUBSTITUTIONS
# covary  left_pos      right_pos    substitutions      power
#----------------------------------------------------------------
          2		68		0		0.00
          3		67		0		0.00
          4		66		1		0.00
          11		63		0		0.00
          12		62		0		0.00
          13		61		0		0.00
          14		60		0		0.00
          15		59		0		0.00
          16		58		0		0.00
          19		56		0		0.00
          20		55		1		0.00
          21		54		0		0.00
          22		53		1		0.00
          23		52		0		0.00
          24		51		0		0.00
          25		50		0		0.00
          26		49		1		0.00
          27		48		0		0.00
          28		47		0		0.00
          30		46		0		0.00
          31		45		0		0.00
          32		44		1		0.00
          33		41		0		0.00
          34		40		0		0.00
          35		39		0		0.00
#
# BPAIRS 25
# avg substitutions per BP  0.2
# BPAIRS expected to covary 0.0 +/- 0.0
# BPAIRS observed to covary 0
#
```
