## Supplementary material for "All-at-once RNA folding with 3D motif prediction framed by evolutionary information": RF03417_mir-343.sorted.cacofold.cov

```
# The predicted CaCoFold structure
# BPAIRS observed to covary 3
#
#
# Method Target_E-val [cov_min,cov_max] [FP | TP True Found | Sen PPV F] 
# GTp    0.05         [-0.17,0.57]     [0 | 3 94 3 | 3.19 100.00 6.19] 
#
# in_fold in_given   left_pos       right_pos      score           E-value    pvalue       substitutions      power
#-----------------------------------------------------------------------------------------------------------------------
*	 	        53	        55	0.56703	0.00329883	1.38026e-06	2		0.00
*	~	         5	        53	0.56703	0.00329883	1.38026e-06	2		0.00
*	 	        32	        53	0.56703	0.00329883	1.38026e-06	2		0.00
```
