## Supplementary material for "All-at-once RNA folding with 3D motif prediction framed by evolutionary information": RF03417_mir-343.sorted.cov

```
#
# Method Target_E-val [cov_min,cov_max] [FP | TP True Found | Sen PPV F] 
# GTp    0.05         [-0.17,0.57]     [3 | 0 25 3 | 0.00 0.00 0.00] 
#
#       left_pos       right_pos        score          E-value           pvalue       substitutions      power
#--------------------------------------------------------------------------------------------------------------
 	      53	      55	0.56703	0.00329883	1.38026e-06	2		0.00
~	       5	      53	0.56703	0.00329883	1.38026e-06	2		0.00
 	      32	      53	0.56703	0.00329883	1.38026e-06	2		0.00
```
