## Supplementary material for "All-at-once RNA folding with 3D motif prediction framed by evolutionary information": RF03417_mir-343.surv

```
0.000000	0.04
-0.000170	1
&
0.567026	0.00041841
0.566689	0.00125523
0.282342	0.00167364
-0.000170	0.99749
-0.084557	0.998745
-0.167109	1
&
0.567026	1.38026e-06
0.566689	0.00121877
0.282342	0.00160386
-0.000170	0.997647
-0.084557	0.998802
-0.146930	0.998818
-0.167109	0.999974
-0.291855	1
&
```
