## Supplementary material for "All-at-once RNA folding with 3D motif prediction framed by evolutionary information": RF03418_mir-3198.cacofold.helixcov

```
# RMs = 2 L = 80

# RM_HELIX NESTED 31-38 43-50, nbp = 7 nbp_cov = 0
# pvals: -1,-1,-1,-1,-1,-1,-1
# aggregated NONE
NESTED  ::::::::::::::::::::::::::::::<<<<-<<<____>>>->>>>::::::::::::::::::::::::::::::
        ::::::::::::::::::::::::::::::::::::::::::::::::::::::::::::::::::::::::::::::::

# RM_HELIX NESTED 1-29 53-80, nbp = 26 nbp_cov = 0
# pvals: -1,-1,-1,-1,-1,-1,-1,-1,-1,-1,-1,-1,-1,-1,-1,-1,-1,-1,-1,-1,-1,-1,-1,-1,-1,-1
# aggregated NONE
NESTED  <<<<<<<<<<<<-<<<<<<-<<<<<-<<<_______________________>>>->>>>>>>>>>>->>>>>>>>>>>>
        ::::::::::::::::::::::::::::::::::::::::::::::::::::::::::::::::::::::::::::::::
```
