## Supplementary material for "All-at-once RNA folding with 3D motif prediction framed by evolutionary information": RF03419_mir-998.cacofold.helixcov

```
# RMs = 2 L = 128

# RM_HELIX NESTED 50-52 70-72, nbp = 3 nbp_cov = 0
# pvals: 0.137818,0.72832,0.0468423
# aggregated NONE
NESTED  :::::::::::::::::::::::::::::::::::::::::::::::::<<<________________>>>::::::::::::::::::::::::::::::::::::::::::::::::::::::::
        :::::::::::::::::::::::::::::::::::::::::::::::::::::::::::::::::::::::::::::::::::::::::::::::::::::::::::::::::::::::::::::::

# RM_HELIX NESTED 2-38 92-127, nbp = 34 nbp_cov = 1
# pvals: 0.954914,0.000207161,0.0425041,0.155614,0.032131,0.0120254,0.973594,0.954914,0.806056,0.576017,0.61678,0.925536,0.433238,0.433238,0.132579,0.433238,0.433238,0.247117,0.155614,0.302867,0.433238,0.433238,0.0113717,0.433238,0.433238,0.433238,0.433238,0.18909,0.168968,0.433238,0.433238,0.273434,0.433238,0.433238
# aggregated NONE
NESTED  :<<<<<<<<<<<<-<<<<<<-<<<<<<<<<<-<<<<<<____________________________________________________>>>>>>->>>>>>>>>>>>>>>>->>>>>>>>>>>>:
        ::<_________________________________________________________________________________________________________________________>::
```
