## Supplementary material for "All-at-once RNA folding with 3D motif prediction framed by evolutionary information": RF03419_mir-998.cacofold.power

```
# Power analysis of CaCoFold structure 
#
# Powertype = SINGLE SUBSTITUTIONS
# covary  left_pos      right_pos    substitutions      power
#----------------------------------------------------------------
          2		127		6		0.16
     *    3		126		6		0.16
          4		125		2		0.00
          5		124		4		0.07
          6		123		6		0.16
          7		122		5		0.11
          8		121		4		0.07
          9		120		2		0.00
          10		119		3		0.02
          11		118		2		0.00
          12		117		1		0.00
          13		116		5		0.11
          15		114		0		0.00
          16		113		1		0.00
          17		112		1		0.00
          18		111		0		0.00
          19		110		0		0.00
          20		109		1		0.00
          22		108		1		0.00
          23		107		2		0.00
          24		106		0		0.00
          25		105		0		0.00
          26		104		2		0.00
          27		103		0		0.00
          28		102		0		0.00
          29		101		0		0.00
          30		100		0		0.00
          31		99		2		0.00
          33		97		1		0.00
          34		96		0		0.00
          35		95		0		0.00
          36		94		1		0.00
          37		93		0		0.00
          38		92		0		0.00
          50		72		1		0.00
          51		71		1		0.00
          52		70		2		0.00
#
# BPAIRS 37
# avg substitutions per BP  1.7
# BPAIRS expected to covary 0.9 +/- 0.9
# BPAIRS observed to covary 1
#
```
