## Supplementary material for "All-at-once RNA folding with 3D motif prediction framed by evolutionary information": RF03419_mir-998.helixcov

```
# RMs = 4 L = 128

# RM_HELIX NESTED 34-38 92-96, nbp = 5 nbp_cov = 0
# pvals: 0.433238,0.433238,0.273434,0.433238,0.433238
# aggregated NONE
NESTED  :::::::::::::::::::::::::::::::::<<<<<____________________________________________________>>>>>::::::::::::::::::::::::::::::::
        :::::::::::::::::::::::::::::::::::::::::::::::::::::::::::::::::::::::::::::::::::::::::::::::::::::::::::::::::::::::::::::::

# RM_HELIX NESTED 24-31 99-106, nbp = 8 nbp_cov = 0
# pvals: 0.433238,0.433238,0.0113717,0.433238,0.433238,0.433238,0.433238,0.18909
# aggregated NONE
NESTED  :::::::::::::::::::::::<<<<<<<<__________________________________________________________________>>>>>>>>::::::::::::::::::::::
        :::::::::::::::::::::::::::::::::::::::::::::::::::::::::::::::::::::::::::::::::::::::::::::::::::::::::::::::::::::::::::::::

# RM_HELIX NESTED 12-20 109-118, nbp = 8 nbp_cov = 0
# pvals: 0.61678,0.235314,0.992718,0.433238,0.433238,0.433238,0.433238,0.247117
# aggregated NONE
NESTED  :::::::::::<<<<<-<<<_______________________________________________________________________________________>>>->>->>>::::::::::
        :::::::::::::::::::::::::::::::::::::::::::::::::::::::::::::::::::::::::::::::::::::::::::::::::::::::::::::::::::::::::::::::

# RM_HELIX NESTED 3-9 120-126, nbp = 6 nbp_cov = 1
# pvals: 0.000207161,0.0425041,0.155614,0.032131,0.0120254,0.954914
# aggregated NONE
NESTED  ::<<<<<-<_____________________________________________________________________________________________________________>->>>>>::
        ::<_________________________________________________________________________________________________________________________>::
```
