## Supplementary material for "All-at-once RNA folding with 3D motif prediction framed by evolutionary information": RF03419_mir-998.surv

```
5.599409	0.037037
2.436642	0.0740741
2.383036	0.111111
1.686155	0.148148
1.444927	0.185185
0.372803	0.222222
0.238787	0.259259
0.104772	0.296296
0.077969	0.333333
0.024362	0.37037
-0.056047	0.888889
-0.163259	0.925926
-0.833337	0.962963
-1.717840	1
&
6.698336	0.000125408
5.465393	0.00050163
5.331378	0.000752445
5.036544	0.00100326
4.848922	0.00112867
4.714906	0.00137948
4.500482	0.00150489
4.420072	0.0016303
4.393269	0.00175571
4.178844	0.00200652
4.152041	0.00213193
4.071632	0.00238274
4.018026	0.00250815
3.910813	0.00263356
3.857207	0.00275897
3.481963	0.00313519
3.455160	0.0032606
3.321145	0.003386
3.187129	0.00363682
3.106720	0.00376223
3.079917	0.00401304
2.945901	0.00413845
2.919098	0.00451467
2.892295	0.0050163
2.838689	0.00514171
2.811886	0.00564334
2.785083	0.00576875
2.758279	0.00589416
2.731476	0.00601956
2.704673	0.00614497
2.677870	0.0066466
2.651067	0.00727364
2.624264	0.00752445
2.597461	0.00790068
2.570658	0.00802608
2.543855	0.00815149
2.517052	0.0082769
2.490248	0.00840231
2.463445	0.00865312
2.436642	0.00890394
2.409839	0.00915475
2.383036	0.00928016
2.302627	0.00940557
2.275824	0.0100326
2.249020	0.0125408
2.222217	0.0126662
2.195414	0.012917
2.141808	0.0130424
2.115005	0.0131678
2.088202	0.0132932
2.061399	0.0137948
2.034596	0.0144219
2.007792	0.0160522
1.980989	0.0161776
1.954186	0.0164284
1.927383	0.0178079
1.900580	0.0183095
1.873777	0.0195636
1.846974	0.0210685
1.820171	0.0214447
1.793368	0.0220717
1.766564	0.0225734
1.739761	0.023075
1.712958	0.0234512
1.686155	0.023702
1.659352	0.0242037
1.632549	0.0247053
1.605746	0.0250815
1.578943	0.0282167
1.552140	0.0285929
1.525337	0.0288437
1.498533	0.02922
1.471730	0.0302232
1.444927	0.0311011
1.418124	0.0327314
1.391321	0.0347379
1.364518	0.0386255
1.337715	0.0391272
1.310912	0.0396288
1.284109	0.0401304
1.257305	0.0425132
1.230502	0.0430148
1.203699	0.0431402
1.176896	0.0435164
1.150093	0.0438927
1.123290	0.0471532
1.096487	0.0474041
1.069684	0.0494106
1.042881	0.0507901
1.016077	0.0524204
0.989274	0.0564334
0.962471	0.0576875
0.935668	0.0601956
0.908865	0.0617005
0.882062	0.063707
0.855259	0.0668422
0.828456	0.0708553
0.801653	0.0711061
0.774849	0.0722348
0.748046	0.0748683
0.721243	0.0758716
0.694440	0.0812641
0.667637	0.0849009
0.640834	0.088914
0.614031	0.0904189
0.587228	0.0915475
0.560425	0.0954352
0.533622	0.103587
0.506818	0.105342
0.480015	0.112741
0.453212	0.122272
0.426409	0.125031
0.399606	0.132807
0.372803	0.143968
0.346000	0.151743
0.319197	0.158891
0.292394	0.16604
0.265590	0.169802
0.238787	0.17996
0.211984	0.188864
0.185181	0.208051
0.158378	0.222473
0.131575	0.237773
0.104772	0.245297
0.077969	0.259343
0.051166	0.280537
0.024362	0.297843
-0.002441	0.312766
-0.029244	0.336218
-0.056047	0.458741
-0.082850	0.518811
-0.109653	0.615877
-0.136456	0.693253
-0.163259	0.720843
-0.190062	0.751944
-0.216866	0.77088
-0.243669	0.800351
-0.270472	0.829446
-0.297275	0.839353
-0.324078	0.857662
-0.350881	0.864309
-0.377684	0.87685
-0.404487	0.883371
-0.431290	0.891272
-0.458093	0.895912
-0.484897	0.901931
-0.511700	0.911337
-0.538503	0.914723
-0.565306	0.918109
-0.592109	0.921871
-0.618912	0.925633
-0.645715	0.929145
-0.672518	0.9309
-0.699321	0.934036
-0.726125	0.937422
-0.752928	0.941685
-0.779731	0.94457
-0.806534	0.94921
-0.833337	0.951969
-0.860140	0.953474
-0.886943	0.957738
-0.913746	0.960622
-0.940549	0.962629
-0.967353	0.964008
-0.994156	0.965262
-1.020959	0.966391
-1.047762	0.968774
-1.074565	0.970278
-1.101368	0.971658
-1.128171	0.973288
-1.154974	0.974918
-1.181777	0.975796
-1.208581	0.9768
-1.235384	0.978681
-1.262187	0.979684
-1.288990	0.980436
-1.315793	0.981565
-1.342596	0.982568
-1.369399	0.983697
-1.396202	0.984324
-1.423005	0.985327
-1.449808	0.986331
-1.476612	0.986707
-1.503415	0.987083
-1.530218	0.987459
-1.557021	0.987585
-1.583824	0.988086
-1.610627	0.988588
-1.637430	0.988964
-1.664233	0.989591
-1.691036	0.990093
-1.717840	0.990845
-1.744643	0.991347
-1.771446	0.991598
-1.798249	0.992225
-1.825052	0.992852
-1.851855	0.992977
-1.878658	0.993228
-1.905461	0.993604
-1.959068	0.994482
-1.985871	0.994858
-2.039477	0.994984
-2.066280	0.995109
-2.093083	0.99536
-2.119886	0.995485
-2.146689	0.995736
-2.173492	0.996112
-2.253902	0.996363
-2.307508	0.996739
-2.361114	0.997116
-2.387917	0.997366
-2.468327	0.997492
-2.495130	0.997617
-2.521933	0.997743
-2.548736	0.997868
-2.575539	0.998119
-2.736358	0.99837
-2.789964	0.998495
-2.816767	0.998746
-2.950783	0.998997
-3.084798	0.999248
-3.165207	0.999373
-3.245617	0.999498
-3.433238	0.999624
-3.540451	0.999875
-3.594057	1
&
10.316756	6.24922e-07
10.129134	1.24984e-06
10.021922	1.87477e-06
9.244632	2.49969e-06
9.164222	3.12461e-06
9.110616	3.74953e-06
8.949797	4.37445e-06
8.922994	4.99938e-06
8.869388	5.6243e-06
8.440538	6.24922e-06
8.386932	6.87414e-06
8.306523	7.49906e-06
8.145704	8.12398e-06
8.118901	8.74891e-06
8.092098	9.37383e-06
8.065295	9.99875e-06
7.984886	1.06237e-05
7.877673	1.12486e-05
7.850870	1.18735e-05
7.797264	1.24984e-05
7.690051	1.37483e-05
7.636445	1.43732e-05
7.609642	1.49981e-05
7.582839	1.5623e-05
7.529233	1.81227e-05
7.502430	1.87477e-05
7.475627	1.93726e-05
7.448823	1.99975e-05
7.395217	2.06224e-05
7.341611	2.12473e-05
7.314808	2.24972e-05
7.288005	2.3747e-05
7.261202	2.49969e-05
7.234399	2.62467e-05
7.207595	2.68716e-05
7.180792	2.87464e-05
7.153989	2.99963e-05
7.127186	3.12461e-05
7.100383	3.1871e-05
7.046777	3.43707e-05
7.019974	3.74953e-05
6.993171	3.93701e-05
6.966367	3.9995e-05
6.939564	4.12448e-05
6.912761	4.18698e-05
6.885958	4.31196e-05
6.859155	4.43695e-05
6.832352	4.68691e-05
6.778746	4.8119e-05
6.751943	4.99938e-05
6.725140	5.12436e-05
6.698336	5.5618e-05
6.671533	5.68679e-05
6.644730	5.87427e-05
6.617927	5.93676e-05
6.591124	6.12423e-05
6.564321	6.18673e-05
6.537518	6.31171e-05
6.510715	6.4367e-05
6.483912	6.56168e-05
6.457108	6.62417e-05
6.430305	6.81165e-05
6.403502	7.06162e-05
6.376699	7.1866e-05
6.349896	7.68654e-05
6.323093	7.81152e-05
6.296290	7.93651e-05
6.269487	8.24897e-05
6.242684	8.62392e-05
6.215880	9.06137e-05
6.189077	9.6238e-05
6.162274	0.000101862
6.135471	0.000110611
6.108668	0.000113736
6.081865	0.000117485
6.055062	0.00012186
6.028259	0.000126859
6.001456	0.000132483
5.974652	0.000136858
5.947849	0.000141232
5.921046	0.000144982
5.894243	0.000149356
5.867440	0.000153106
5.840637	0.00015623
5.813834	0.000161855
5.787031	0.000165604
5.760228	0.000174978
5.733424	0.000181852
5.706621	0.000184352
5.679818	0.000189351
5.653015	0.000195601
5.626212	0.0002006
5.599409	0.000208724
5.572606	0.000214348
5.545803	0.000219348
5.519000	0.000224972
5.492197	0.000232471
5.465393	0.00023997
5.438590	0.000247469
5.411787	0.000254968
5.384984	0.000263717
5.358181	0.000273716
5.331378	0.000278715
5.304575	0.000289339
5.277772	0.000295588
5.250969	0.000311211
5.224165	0.000323085
5.197362	0.000337458
5.170559	0.000349331
5.143756	0.00036183
5.116953	0.000369329
5.090150	0.000381827
5.063347	0.000399325
5.036544	0.000411199
5.009741	0.000424947
4.982937	0.00044057
4.956134	0.000456193
4.929331	0.000471816
4.902528	0.000488689
4.875725	0.000513061
4.848922	0.000533683
4.822119	0.000549931
4.795316	0.000569304
4.768513	0.000588676
4.741709	0.000610549
4.714906	0.000634921
4.688103	0.000659293
4.661300	0.000683665
4.634497	0.000694913
4.607694	0.000721785
4.580891	0.000744907
4.554088	0.00076053
4.527285	0.000786152
4.500482	0.000807399
4.473678	0.000829896
4.446875	0.000852393
4.420072	0.000878015
4.393269	0.000902387
4.366466	0.000933008
4.339663	0.00095988
4.312860	0.000991126
4.286057	0.00101987
4.259254	0.00105299
4.232450	0.00108674
4.205647	0.00112423
4.178844	0.00115548
4.152041	0.0011986
4.125238	0.0012236
4.098435	0.00125797
4.071632	0.00129796
4.044829	0.00132546
4.018026	0.00137108
3.991222	0.0014042
3.964419	0.00145169
3.937616	0.00149981
3.910813	0.00153981
3.884010	0.00157605
3.857207	0.00162105
3.830404	0.00167667
3.803601	0.00171541
3.776798	0.0017679
3.749994	0.00183665
3.723191	0.00189039
3.696388	0.00194663
3.669585	0.00201475
3.642782	0.00208036
3.615979	0.00213911
3.589176	0.00221285
3.562373	0.00228221
3.535570	0.0023622
3.508767	0.00244219
3.481963	0.00253656
3.455160	0.00264467
3.428357	0.00274591
3.401554	0.00286464
3.374751	0.00297525
3.347948	0.00309711
3.321145	0.00322397
3.294342	0.0033827
3.267539	0.00353706
3.240735	0.00366829
3.213932	0.0038264
3.187129	0.00400137
3.160326	0.00417635
3.133523	0.00434508
3.106720	0.00455756
3.079917	0.00476128
3.053114	0.005005
3.026311	0.00525309
2.999507	0.00548494
2.972704	0.00569866
2.945901	0.00592613
2.919098	0.00619235
2.892295	0.00646544
2.865492	0.00675103
2.838689	0.007006
2.811886	0.00727097
2.785083	0.00755656
2.758279	0.0078384
2.731476	0.00811836
2.704673	0.00846332
2.677870	0.00879953
2.651067	0.00910511
2.624264	0.00939695
2.597461	0.00974191
2.570658	0.00999688
2.543855	0.0102493
2.517052	0.0105024
2.490248	0.010763
2.463445	0.0110499
2.436642	0.0113717
2.409839	0.011676
2.383036	0.0120254
2.356233	0.0123666
2.329430	0.0127165
2.302627	0.0131159
2.275824	0.0135064
2.249020	0.0139683
2.222217	0.0144576
2.195414	0.0149688
2.168611	0.0155674
2.141808	0.0160967
2.115005	0.0167317
2.088202	0.0173966
2.061399	0.0181477
2.034596	0.0189476
2.007792	0.0198194
1.980989	0.0206074
1.954186	0.0214111
1.927383	0.022196
1.900580	0.0230365
1.873777	0.0239314
1.846974	0.0249263
1.820171	0.0259811
1.793368	0.0271054
1.766564	0.0283021
1.739761	0.0295388
1.712958	0.0308574
1.686155	0.032131
1.659352	0.0333758
1.632549	0.0344257
1.605746	0.0354456
1.578943	0.0365004
1.552140	0.0376109
1.525337	0.0388008
1.498533	0.0399463
1.471730	0.0411417
1.444927	0.0425041
1.418124	0.0439614
1.391321	0.0453562
1.364518	0.0468423
1.337715	0.0484164
1.310912	0.0500406
1.284109	0.051696
1.257305	0.0534383
1.230502	0.0551056
1.203699	0.056886
1.176896	0.0585733
1.150093	0.0604399
1.123290	0.0623035
1.096487	0.0641814
1.069684	0.066128
1.042881	0.0681065
1.016077	0.0702981
0.989274	0.0725372
0.962471	0.0749306
0.935668	0.077196
0.908865	0.0796363
0.882062	0.0820916
0.855259	0.0844263
0.828456	0.0868916
0.801653	0.0894194
0.774849	0.0921004
0.748046	0.0951337
0.721243	0.0984971
0.694440	0.102024
0.667637	0.105486
0.640834	0.108975
0.614031	0.112609
0.587228	0.116192
0.560425	0.119776
0.533622	0.123627
0.506818	0.127834
0.480015	0.132579
0.453212	0.137818
0.426409	0.143225
0.399606	0.149222
0.372803	0.155614
0.346000	0.162197
0.319197	0.168968
0.292394	0.175504
0.265590	0.182041
0.238787	0.18909
0.211984	0.196907
0.185181	0.205129
0.158378	0.21395
0.131575	0.223962
0.104772	0.235314
0.077969	0.247117
0.051166	0.259514
0.024362	0.273434
-0.002441	0.302867
-0.029244	0.34836
-0.056047	0.433238
-0.082850	0.489019
-0.109653	0.533581
-0.136456	0.576017
-0.163259	0.61678
-0.190062	0.655994
-0.216866	0.693939
-0.243669	0.72832
-0.270472	0.758253
-0.297275	0.783975
-0.324078	0.806056
-0.350881	0.825604
-0.377684	0.842637
-0.404487	0.857808
-0.431290	0.870843
-0.458093	0.88195
-0.484897	0.891741
-0.511700	0.900256
-0.538503	0.907811
-0.565306	0.914319
-0.592109	0.920212
-0.618912	0.925536
-0.645715	0.930606
-0.672518	0.934912
-0.699321	0.939064
-0.726125	0.942752
-0.752928	0.946182
-0.779731	0.949298
-0.806534	0.952251
-0.833337	0.954914
-0.860140	0.95736
-0.886943	0.959656
-0.913746	0.961865
-0.940549	0.963902
-0.967353	0.965764
-0.994156	0.967556
-1.020959	0.969181
-1.047762	0.970703
-1.074565	0.972147
-1.101368	0.973594
-1.128171	0.974976
-1.154974	0.976221
-1.181777	0.977434
-1.208581	0.978613
-1.235384	0.979769
-1.262187	0.980809
-1.288990	0.981853
-1.315793	0.982787
-1.342596	0.983611
-1.369399	0.984506
-1.396202	0.985371
-1.423005	0.986136
-1.449808	0.986887
-1.476612	0.987573
-1.503415	0.988223
-1.530218	0.98889
-1.557021	0.98947
-1.583824	0.990071
-1.610627	0.990634
-1.637430	0.991197
-1.664233	0.991727
-1.691036	0.992242
-1.717840	0.992718
-1.744643	0.99317
-1.771446	0.993542
-1.798249	0.993921
-1.825052	0.994288
-1.851855	0.994653
-1.878658	0.994989
-1.905461	0.995314
-1.932264	0.995626
-1.959068	0.995899
-1.985871	0.996186
-2.012674	0.996445
-2.039477	0.996682
-2.066280	0.996935
-2.093083	0.997145
-2.119886	0.997345
-2.146689	0.997523
-2.173492	0.997708
-2.200296	0.99788
-2.227099	0.998036
-2.253902	0.998178
-2.280705	0.998325
-2.307508	0.998446
-2.334311	0.998559
-2.361114	0.998667
-2.387917	0.998786
-2.414720	0.998897
-2.441523	0.998976
-2.468327	0.999058
-2.495130	0.999149
-2.521933	0.999211
-2.548736	0.999278
-2.575539	0.999328
-2.602342	0.999392
-2.629145	0.999446
-2.655948	0.999506
-2.682751	0.99955
-2.709555	0.999594
-2.736358	0.999623
-2.763161	0.99965
-2.789964	0.999685
-2.816767	0.999719
-2.843570	0.999743
-2.870373	0.999761
-2.897176	0.999786
-2.923979	0.999808
-2.950783	0.999824
-2.977586	0.999842
-3.004389	0.999853
-3.031192	0.999868
-3.057995	0.999875
-3.084798	0.999884
-3.111601	0.999891
-3.138404	0.999898
-3.165207	0.999904
-3.192011	0.999914
-3.218814	0.999921
-3.245617	0.999927
-3.272420	0.999931
-3.299223	0.999934
-3.326026	0.999939
-3.352829	0.999944
-3.379632	0.999948
-3.406435	0.999953
-3.433238	0.999958
-3.460042	0.999961
-3.486845	0.999965
-3.513648	0.999967
-3.540451	0.999971
-3.567254	0.999973
-3.594057	0.999978
-3.620860	0.99998
-3.674466	0.999983
-3.701270	0.999983
-3.728073	0.999986
-3.754876	0.999986
-3.781679	0.999988
-3.808482	0.99999
-3.862088	0.999993
-3.888891	0.999994
-3.942498	0.999994
-3.969301	0.999995
-3.996104	0.999996
-4.022907	0.999997
-4.076513	0.999998
-4.130119	0.999998
-4.156922	0.999999
-4.398150	0.999999
-4.478560	1
&
30.874740	1.5268e-19
30.847937	1.58489e-19
30.821134	1.64518e-19
30.794331	1.70777e-19
30.767528	1.77273e-19
30.740724	1.84017e-19
30.713921	1.91017e-19
30.687118	1.98284e-19
30.660315	2.05826e-19
30.633512	2.13656e-19
30.606709	2.21784e-19
30.579906	2.30221e-19
30.553103	2.38978e-19
30.526300	2.48069e-19
30.499496	2.57505e-19
30.472693	2.67301e-19
30.445890	2.77469e-19
30.419087	2.88024e-19
30.392284	2.9898e-19
30.365481	3.10353e-19
30.338678	3.22158e-19
30.311875	3.34412e-19
30.285072	3.47133e-19
30.258268	3.60337e-19
30.231465	3.74044e-19
30.204662	3.88272e-19
30.177859	4.03041e-19
30.151056	4.18371e-19
30.124253	4.34285e-19
30.097450	4.50804e-19
30.070647	4.67951e-19
30.043844	4.85751e-19
30.017041	5.04227e-19
29.990237	5.23406e-19
29.963434	5.43314e-19
29.936631	5.6398e-19
29.909828	5.85432e-19
29.883025	6.07699e-19
29.856222	6.30813e-19
29.829419	6.54806e-19
29.802616	6.79712e-19
29.775813	7.05565e-19
29.749009	7.32401e-19
29.722206	7.60257e-19
29.695403	7.89173e-19
29.668600	8.19189e-19
29.641797	8.50346e-19
29.614994	8.82688e-19
29.588191	9.1626e-19
29.561388	9.51108e-19
29.534585	9.87282e-19
29.507781	1.02483e-18
29.480978	1.06381e-18
29.454175	1.10427e-18
29.427372	1.14627e-18
29.400569	1.18986e-18
29.373766	1.23512e-18
29.346963	1.28209e-18
29.320160	1.33085e-18
29.293357	1.38146e-18
29.266553	1.434e-18
29.239750	1.48854e-18
29.212947	1.54515e-18
29.186144	1.60391e-18
29.159341	1.66491e-18
29.132538	1.72823e-18
29.105735	1.79395e-18
29.078932	1.86218e-18
29.052129	1.933e-18
29.025326	2.00651e-18
28.998522	2.08281e-18
28.971719	2.16202e-18
28.944916	2.24424e-18
28.918113	2.32959e-18
28.891310	2.41818e-18
28.864507	2.51014e-18
28.837704	2.6056e-18
28.810901	2.70468e-18
28.784098	2.80753e-18
28.757294	2.9143e-18
28.730491	3.02512e-18
28.703688	3.14016e-18
28.676885	3.25957e-18
28.650082	3.38352e-18
28.623279	3.51219e-18
28.596476	3.64574e-18
28.569673	3.78438e-18
28.542870	3.92828e-18
28.516066	4.07766e-18
28.489263	4.23271e-18
28.462460	4.39367e-18
28.435657	4.56074e-18
28.408854	4.73416e-18
28.382051	4.91417e-18
28.355248	5.10103e-18
28.328445	5.295e-18
28.301642	5.49634e-18
28.274838	5.70533e-18
28.248035	5.92227e-18
28.221232	6.14745e-18
28.194429	6.3812e-18
28.167626	6.62384e-18
28.140823	6.87569e-18
28.114020	7.13713e-18
28.087217	7.4085e-18
28.060414	7.69019e-18
28.033611	7.98259e-18
28.006807	8.2861e-18
27.980004	8.60115e-18
27.953201	8.92818e-18
27.926398	9.26764e-18
27.899595	9.62001e-18
27.872792	9.98577e-18
27.845989	1.03654e-17
27.819186	1.07595e-17
27.792383	1.11686e-17
27.765579	1.15932e-17
27.738776	1.2034e-17
27.711973	1.24915e-17
27.685170	1.29665e-17
27.658367	1.34594e-17
27.631564	1.39712e-17
27.604761	1.45023e-17
27.577958	1.50537e-17
27.551155	1.5626e-17
27.524351	1.62201e-17
27.497548	1.68367e-17
27.470745	1.74768e-17
27.443942	1.81412e-17
27.417139	1.88309e-17
27.390336	1.95468e-17
27.363533	2.02899e-17
27.336730	2.10612e-17
27.309927	2.18619e-17
27.283123	2.2693e-17
27.256320	2.35557e-17
27.229517	2.44512e-17
27.202714	2.53807e-17
27.175911	2.63456e-17
27.149108	2.73471e-17
27.122305	2.83867e-17
27.095502	2.94658e-17
27.068699	3.05859e-17
27.041895	3.17486e-17
27.015092	3.29555e-17
26.988289	3.42082e-17
26.961486	3.55086e-17
26.934683	3.68584e-17
26.907880	3.82595e-17
26.881077	3.97138e-17
26.854274	4.12235e-17
26.827471	4.27904e-17
26.800668	4.4417e-17
26.773864	4.61054e-17
26.747061	4.78579e-17
26.720258	4.9677e-17
26.693455	5.15653e-17
26.666652	5.35253e-17
26.639849	5.55598e-17
26.613046	5.76717e-17
26.586243	5.98638e-17
26.559440	6.21392e-17
26.532636	6.45011e-17
26.505833	6.69527e-17
26.479030	6.94975e-17
26.452227	7.2139e-17
26.425424	7.48809e-17
26.398621	7.7727e-17
26.371818	8.06813e-17
26.345015	8.37478e-17
26.318212	8.69308e-17
26.291408	9.02349e-17
26.264605	9.36644e-17
26.237802	9.72243e-17
26.210999	1.00919e-16
26.184196	1.04755e-16
26.157393	1.08736e-16
26.130590	1.12869e-16
26.103787	1.17159e-16
26.076984	1.21611e-16
26.050180	1.26233e-16
26.023377	1.31031e-16
25.996574	1.3601e-16
25.969771	1.41179e-16
25.942968	1.46545e-16
25.916165	1.52114e-16
25.889362	1.57895e-16
25.862559	1.63895e-16
25.835756	1.70124e-16
25.808953	1.76589e-16
25.782149	1.833e-16
25.755346	1.90266e-16
25.728543	1.97496e-16
25.701740	2.05001e-16
25.674937	2.12792e-16
25.648134	2.20878e-16
25.621331	2.29272e-16
25.594528	2.37984e-16
25.567725	2.47028e-16
25.540921	2.56415e-16
25.514118	2.66158e-16
25.487315	2.76272e-16
25.460512	2.86771e-16
25.433709	2.97668e-16
25.406906	3.08979e-16
25.380103	3.20719e-16
25.353300	3.32906e-16
25.326497	3.45556e-16
25.299693	3.58686e-16
25.272890	3.72315e-16
25.246087	3.86462e-16
25.219284	4.01147e-16
25.192481	4.16389e-16
25.165678	4.3221e-16
25.138875	4.48633e-16
25.112072	4.65679e-16
25.085269	4.83373e-16
25.058465	5.01738e-16
25.031662	5.20802e-16
25.004859	5.4059e-16
24.978056	5.61129e-16
24.951253	5.82449e-16
24.924450	6.04578e-16
24.897647	6.27548e-16
24.870844	6.51391e-16
24.844041	6.76139e-16
24.817238	7.01828e-16
24.790434	7.28492e-16
24.763631	7.56169e-16
24.736828	7.84897e-16
24.710025	8.14717e-16
24.683222	8.45669e-16
24.656419	8.77797e-16
24.629616	9.11145e-16
24.602813	9.4576e-16
24.576010	9.8169e-16
24.549206	1.01898e-15
24.522403	1.05769e-15
24.495600	1.09788e-15
24.468797	1.13958e-15
24.441994	1.18287e-15
24.415191	1.22781e-15
24.388388	1.27445e-15
24.361585	1.32287e-15
24.334782	1.37312e-15
24.307978	1.42528e-15
24.281175	1.47942e-15
24.254372	1.53562e-15
24.227569	1.59395e-15
24.200766	1.6545e-15
24.173963	1.71735e-15
24.147160	1.78258e-15
24.120357	1.85029e-15
24.093554	1.92058e-15
24.066750	1.99353e-15
24.039947	2.06925e-15
24.013144	2.14785e-15
23.986341	2.22943e-15
23.959538	2.31411e-15
23.932735	2.40201e-15
23.905932	2.49325e-15
23.879129	2.58795e-15
23.852326	2.68624e-15
23.825523	2.78827e-15
23.798719	2.89417e-15
23.771916	3.0041e-15
23.745113	3.11819e-15
23.718310	3.23662e-15
23.691507	3.35955e-15
23.664704	3.48715e-15
23.637901	3.61959e-15
23.611098	3.75706e-15
23.584295	3.89975e-15
23.557491	4.04785e-15
23.530688	4.20158e-15
23.503885	4.36115e-15
23.477082	4.52678e-15
23.450279	4.69869e-15
23.423476	4.87714e-15
23.396673	5.06235e-15
23.369870	5.2546e-15
23.343067	5.45415e-15
23.316263	5.66128e-15
23.289460	5.87627e-15
23.262657	6.09942e-15
23.235854	6.33104e-15
23.209051	6.57146e-15
23.182248	6.821e-15
23.155445	7.08002e-15
23.128642	7.34887e-15
23.101839	7.62793e-15
23.075035	7.91758e-15
23.048232	8.21823e-15
23.021429	8.5303e-15
22.994626	8.85421e-15
22.967823	9.19041e-15
22.941020	9.53938e-15
22.914217	9.9016e-15
22.887414	1.02776e-14
22.860611	1.06678e-14
22.833808	1.10729e-14
22.807004	1.14933e-14
22.780201	1.19297e-14
22.753398	1.23826e-14
22.726595	1.28528e-14
22.699792	1.33408e-14
22.672989	1.38473e-14
22.646186	1.4373e-14
22.619383	1.49187e-14
22.592580	1.54851e-14
22.565776	1.6073e-14
22.538973	1.66833e-14
22.512170	1.73166e-14
22.485367	1.79741e-14
22.458564	1.86565e-14
22.431761	1.93647e-14
22.404958	2.00999e-14
22.378155	2.0863e-14
22.351352	2.1655e-14
22.324548	2.24771e-14
22.297745	2.33304e-14
22.270942	2.4216e-14
22.244139	2.51353e-14
22.217336	2.60895e-14
22.190533	2.70799e-14
22.163730	2.81078e-14
22.136927	2.91748e-14
22.110124	3.02823e-14
22.083320	3.14318e-14
22.056517	3.26249e-14
22.029714	3.38633e-14
22.002911	3.51487e-14
21.976108	3.64829e-14
21.949305	3.78677e-14
21.922502	3.9305e-14
21.895699	4.07969e-14
21.868896	4.23454e-14
21.842093	4.39527e-14
21.815289	4.56209e-14
21.788486	4.73525e-14
21.761683	4.91498e-14
21.734880	5.10152e-14
21.708077	5.29515e-14
21.681274	5.49612e-14
21.654471	5.70471e-14
21.627668	5.92122e-14
21.600865	6.14595e-14
21.574061	6.3792e-14
21.547258	6.6213e-14
21.520455	6.87259e-14
21.493652	7.13341e-14
21.466849	7.40413e-14
21.440046	7.68511e-14
21.413243	7.97676e-14
21.386440	8.27948e-14
21.359637	8.59367e-14
21.332833	8.91979e-14
21.306030	9.25828e-14
21.279227	9.60961e-14
21.252424	9.97427e-14
21.225621	1.03528e-13
21.198818	1.07456e-13
21.172015	1.11534e-13
21.145212	1.15766e-13
21.118409	1.20159e-13
21.091605	1.24718e-13
21.064802	1.2945e-13
21.037999	1.34362e-13
21.011196	1.3946e-13
20.984393	1.44752e-13
20.957590	1.50244e-13
20.930787	1.55945e-13
20.903984	1.61862e-13
20.877181	1.68003e-13
20.850378	1.74377e-13
20.823574	1.80993e-13
20.796771	1.8786e-13
20.769968	1.94987e-13
20.743165	2.02385e-13
20.716362	2.10063e-13
20.689559	2.18033e-13
20.662756	2.26304e-13
20.635953	2.3489e-13
20.609150	2.43801e-13
20.582346	2.5305e-13
20.555543	2.62649e-13
20.528740	2.72613e-13
20.501937	2.82955e-13
20.475134	2.93688e-13
20.448331	3.04829e-13
20.421528	3.16393e-13
20.394725	3.28394e-13
20.367922	3.40851e-13
20.341118	3.53781e-13
20.314315	3.672e-13
20.287512	3.81129e-13
20.260709	3.95585e-13
20.233906	4.1059e-13
20.207103	4.26164e-13
20.180300	4.42328e-13
20.153497	4.59105e-13
20.126694	4.76518e-13
20.099890	4.94592e-13
20.073087	5.13351e-13
20.046284	5.32821e-13
20.019481	5.53029e-13
19.992678	5.74003e-13
19.965875	5.95773e-13
19.939072	6.18368e-13
19.912269	6.41819e-13
19.885466	6.6616e-13
19.858663	6.91423e-13
19.831859	7.17644e-13
19.805056	7.44859e-13
19.778253	7.73106e-13
19.751450	8.02424e-13
19.724647	8.32853e-13
19.697844	8.64435e-13
19.671041	8.97215e-13
19.644238	9.31237e-13
19.617435	9.66549e-13
19.590631	1.0032e-12
19.563828	1.04124e-12
19.537025	1.08072e-12
19.510222	1.1217e-12
19.483419	1.16423e-12
19.456616	1.20837e-12
19.429813	1.25419e-12
19.403010	1.30174e-12
19.376207	1.3511e-12
19.349403	1.40232e-12
19.322600	1.45549e-12
19.295797	1.51067e-12
19.268994	1.56795e-12
19.242191	1.62739e-12
19.215388	1.68909e-12
19.188585	1.75312e-12
19.161782	1.81959e-12
19.134979	1.88857e-12
19.108175	1.96016e-12
19.081372	2.03447e-12
19.054569	2.11159e-12
19.027766	2.19164e-12
19.000963	2.27472e-12
18.974160	2.36094e-12
18.947357	2.45044e-12
18.920554	2.54332e-12
18.893751	2.63973e-12
18.866948	2.73978e-12
18.840144	2.84363e-12
18.813341	2.95142e-12
18.786538	3.06328e-12
18.759735	3.17939e-12
18.732932	3.29989e-12
18.706129	3.42496e-12
18.679326	3.55477e-12
18.652523	3.6895e-12
18.625720	3.82932e-12
18.598916	3.97445e-12
18.572113	4.12508e-12
18.545310	4.28141e-12
18.518507	4.44366e-12
18.491704	4.61206e-12
18.464901	4.78684e-12
18.438098	4.96823e-12
18.411295	5.1565e-12
18.384492	5.35191e-12
18.357688	5.55471e-12
18.330885	5.76519e-12
18.304082	5.98365e-12
18.277279	6.21038e-12
18.250476	6.4457e-12
18.223673	6.68993e-12
18.196870	6.94341e-12
18.170067	7.20649e-12
18.143264	7.47953e-12
18.116460	7.76292e-12
18.089657	8.05703e-12
18.062854	8.36229e-12
18.036051	8.6791e-12
18.009248	9.00791e-12
17.982445	9.34918e-12
17.955642	9.70336e-12
17.928839	1.0071e-11
17.902036	1.04525e-11
17.875233	1.08484e-11
17.848429	1.12594e-11
17.821626	1.16859e-11
17.794823	1.21286e-11
17.768020	1.2588e-11
17.741217	1.30648e-11
17.714414	1.35597e-11
17.687611	1.40733e-11
17.660808	1.46064e-11
17.634005	1.51596e-11
17.607201	1.57338e-11
17.580398	1.63297e-11
17.553595	1.69482e-11
17.526792	1.75901e-11
17.499989	1.82563e-11
17.473186	1.89477e-11
17.446383	1.96653e-11
17.419580	2.041e-11
17.392777	2.11829e-11
17.365973	2.19851e-11
17.339170	2.28177e-11
17.312367	2.36817e-11
17.285564	2.45785e-11
17.258761	2.55092e-11
17.231958	2.64752e-11
17.205155	2.74777e-11
17.178352	2.85181e-11
17.151549	2.95979e-11
17.124745	3.07186e-11
17.097942	3.18816e-11
17.071139	3.30887e-11
17.044336	3.43415e-11
17.017533	3.56417e-11
16.990730	3.69911e-11
16.963927	3.83915e-11
16.937124	3.9845e-11
16.910321	4.13534e-11
16.883518	4.29189e-11
16.856714	4.45436e-11
16.829911	4.62298e-11
16.803108	4.79798e-11
16.776305	4.9796e-11
16.749502	5.1681e-11
16.722699	5.36372e-11
16.695896	5.56674e-11
16.669093	5.77745e-11
16.642290	5.99612e-11
16.615486	6.22307e-11
16.588683	6.4586e-11
16.561880	6.70304e-11
16.535077	6.95673e-11
16.508274	7.22002e-11
16.481471	7.49326e-11
16.454668	7.77684e-11
16.427865	8.07114e-11
16.401062	8.37657e-11
16.374258	8.69356e-11
16.347455	9.02253e-11
16.320652	9.36394e-11
16.293849	9.71827e-11
16.267046	1.0086e-10
16.240243	1.04676e-10
16.213440	1.08637e-10
16.186637	1.12747e-10
16.159834	1.17013e-10
16.133030	1.2144e-10
16.106227	1.26035e-10
16.079424	1.30803e-10
16.052621	1.35752e-10
16.025818	1.40887e-10
15.999015	1.46217e-10
15.972212	1.51748e-10
15.945409	1.57489e-10
15.918606	1.63446e-10
15.891802	1.69629e-10
15.864999	1.76045e-10
15.838196	1.82704e-10
15.811393	1.89614e-10
15.784590	1.96786e-10
15.757787	2.04229e-10
15.730984	2.11953e-10
15.704181	2.19969e-10
15.677378	2.28289e-10
15.650575	2.36922e-10
15.623771	2.45882e-10
15.596968	2.5518e-10
15.570165	2.6483e-10
15.543362	2.74845e-10
15.516559	2.85238e-10
15.489756	2.96024e-10
15.462953	3.07217e-10
15.436150	3.18833e-10
15.409347	3.30888e-10
15.382543	3.43399e-10
15.355740	3.56382e-10
15.328937	3.69856e-10
15.302134	3.83839e-10
15.275331	3.9835e-10
15.248528	4.13409e-10
15.221725	4.29037e-10
15.194922	4.45256e-10
15.168119	4.62087e-10
15.141315	4.79554e-10
15.114512	4.97681e-10
15.087709	5.16493e-10
15.060906	5.36015e-10
15.034103	5.56274e-10
15.007300	5.77299e-10
14.980497	5.99117e-10
14.953694	6.2176e-10
14.926891	6.45257e-10
14.900087	6.69642e-10
14.873284	6.94948e-10
14.846481	7.21209e-10
14.819678	7.48462e-10
14.792875	7.76745e-10
14.766072	8.06094e-10
14.739269	8.36552e-10
14.712466	8.6816e-10
14.685663	9.00962e-10
14.658860	9.35001e-10
14.632056	9.70326e-10
14.605253	1.00698e-09
14.578450	1.04503e-09
14.551647	1.0845e-09
14.524844	1.12547e-09
14.498041	1.16799e-09
14.471238	1.21211e-09
14.444435	1.25789e-09
14.417632	1.3054e-09
14.390828	1.35471e-09
14.364025	1.40587e-09
14.337222	1.45897e-09
14.310419	1.51407e-09
14.283616	1.57125e-09
14.256813	1.63059e-09
14.230010	1.69216e-09
14.203207	1.75606e-09
14.176404	1.82237e-09
14.149600	1.89118e-09
14.122797	1.96259e-09
14.095994	2.03669e-09
14.069191	2.11359e-09
14.042388	2.19339e-09
14.015585	2.2762e-09
13.988782	2.36213e-09
13.961979	2.4513e-09
13.935176	2.54383e-09
13.908372	2.63986e-09
13.881569	2.73951e-09
13.854766	2.84291e-09
13.827963	2.95021e-09
13.801160	3.06156e-09
13.774357	3.17711e-09
13.747554	3.29702e-09
13.720751	3.42145e-09
13.693948	3.55056e-09
13.667145	3.68455e-09
13.640341	3.82359e-09
13.613538	3.96786e-09
13.586735	4.11758e-09
13.559932	4.27294e-09
13.533129	4.43416e-09
13.506326	4.60145e-09
13.479523	4.77505e-09
13.452720	4.95519e-09
13.425917	5.14212e-09
13.399113	5.33609e-09
13.372310	5.53738e-09
13.345507	5.74625e-09
13.318704	5.96299e-09
13.291901	6.18789e-09
13.265098	6.42127e-09
13.238295	6.66344e-09
13.211492	6.91474e-09
13.184689	7.1755e-09
13.157885	7.44608e-09
13.131082	7.72686e-09
13.104279	8.01821e-09
13.077476	8.32054e-09
13.050673	8.63425e-09
13.023870	8.95978e-09
12.997067	9.29757e-09
12.970264	9.64807e-09
12.943461	1.00118e-08
12.916657	1.03892e-08
12.889854	1.07808e-08
12.863051	1.11871e-08
12.836248	1.16088e-08
12.809445	1.20463e-08
12.782642	1.25003e-08
12.755839	1.29714e-08
12.729036	1.34602e-08
12.702233	1.39674e-08
12.675430	1.44937e-08
12.648626	1.50399e-08
12.621823	1.56065e-08
12.595020	1.61945e-08
12.568217	1.68046e-08
12.541414	1.74377e-08
12.514611	1.80946e-08
12.487808	1.87762e-08
12.461005	1.94834e-08
12.434202	2.02173e-08
12.407398	2.09788e-08
12.380595	2.17689e-08
12.353792	2.25887e-08
12.326989	2.34393e-08
12.300186	2.4322e-08
12.273383	2.52378e-08
12.246580	2.61881e-08
12.219777	2.71741e-08
12.192974	2.81971e-08
12.166170	2.92587e-08
12.139367	3.03601e-08
12.112564	3.1503e-08
12.085761	3.26888e-08
12.058958	3.39192e-08
12.032155	3.51958e-08
12.005352	3.65204e-08
11.978549	3.78948e-08
11.951746	3.93208e-08
11.924942	4.08005e-08
11.898139	4.23357e-08
11.871336	4.39286e-08
11.844533	4.55813e-08
11.817730	4.72961e-08
11.790927	4.90754e-08
11.764124	5.09214e-08
11.737321	5.28369e-08
11.710518	5.48242e-08
11.683715	5.68862e-08
11.656911	5.90256e-08
11.630108	6.12453e-08
11.603305	6.35484e-08
11.576502	6.59379e-08
11.549699	6.84172e-08
11.522896	7.09895e-08
11.496093	7.36583e-08
11.469290	7.64274e-08
11.442487	7.93003e-08
11.415683	8.22811e-08
11.388880	8.53737e-08
11.362077	8.85824e-08
11.335274	9.19114e-08
11.308471	9.53653e-08
11.281668	9.89488e-08
11.254865	1.02667e-07
11.228062	1.06524e-07
11.201259	1.10526e-07
11.174455	1.14678e-07
11.147652	1.18986e-07
11.120849	1.23455e-07
11.094046	1.28092e-07
11.067243	1.32903e-07
11.040440	1.37894e-07
11.013637	1.43072e-07
10.986834	1.48444e-07
10.960031	1.54018e-07
10.933227	1.598e-07
10.906424	1.65799e-07
10.879621	1.72023e-07
10.852818	1.7848e-07
10.826015	1.85179e-07
10.799212	1.92129e-07
10.772409	1.99339e-07
10.745606	2.06819e-07
10.718803	2.14579e-07
10.692000	2.2263e-07
10.665196	2.30982e-07
10.638393	2.39647e-07
10.611590	2.48636e-07
10.584787	2.57961e-07
10.557984	2.67636e-07
10.531181	2.77673e-07
10.504378	2.88085e-07
10.477575	2.98887e-07
10.450772	3.10092e-07
10.423968	3.21717e-07
10.397165	3.33777e-07
10.370362	3.46288e-07
10.343559	3.59267e-07
10.316756	3.72731e-07
10.289953	3.86698e-07
10.263150	4.01187e-07
10.236347	4.16218e-07
10.209544	4.31811e-07
10.182740	4.47986e-07
10.155937	4.64766e-07
10.129134	4.82173e-07
10.102331	5.0023e-07
10.075528	5.18962e-07
10.048725	5.38393e-07
10.021922	5.58549e-07
9.995119	5.79459e-07
9.968316	6.01149e-07
9.941512	6.23648e-07
9.914709	6.46988e-07
9.887906	6.71198e-07
9.861103	6.96312e-07
9.834300	7.22363e-07
9.807497	7.49386e-07
9.780694	7.77417e-07
9.753891	8.06493e-07
9.727088	8.36654e-07
9.700285	8.67939e-07
9.673481	9.00391e-07
9.646678	9.34052e-07
9.619875	9.68968e-07
9.593072	1.00518e-06
9.566269	1.04275e-06
9.539466	1.08172e-06
9.512663	1.12213e-06
9.485860	1.16406e-06
9.459057	1.20754e-06
9.432253	1.25264e-06
9.405450	1.29943e-06
9.378647	1.34795e-06
9.351844	1.39828e-06
9.325041	1.45048e-06
9.298238	1.50462e-06
9.271435	1.56078e-06
9.244632	1.61903e-06
9.217829	1.67944e-06
9.191025	1.7421e-06
9.164222	1.80709e-06
9.137419	1.87449e-06
9.110616	1.9444e-06
9.083813	2.0169e-06
9.057010	2.0921e-06
9.030207	2.17009e-06
9.003404	2.25098e-06
8.976601	2.33487e-06
8.949797	2.42187e-06
8.922994	2.5121e-06
8.896191	2.60568e-06
8.869388	2.70273e-06
8.842585	2.80339e-06
8.815782	2.90777e-06
8.788979	3.01602e-06
8.762176	3.12829e-06
8.735373	3.24472e-06
8.708570	3.36546e-06
8.681766	3.49067e-06
8.654963	3.62052e-06
8.628160	3.75518e-06
8.601357	3.89482e-06
8.574554	4.03963e-06
8.547751	4.1898e-06
8.520948	4.34553e-06
8.494145	4.50701e-06
8.467342	4.67446e-06
8.440538	4.84811e-06
8.413735	5.02817e-06
8.386932	5.21488e-06
8.360129	5.40849e-06
8.333326	5.60925e-06
8.306523	5.81742e-06
8.279720	6.03328e-06
8.252917	6.25709e-06
8.226114	6.48917e-06
8.199310	6.7298e-06
8.172507	6.9793e-06
8.145704	7.238e-06
8.118901	7.50623e-06
8.092098	7.78434e-06
8.065295	8.07269e-06
8.038492	8.37165e-06
8.011689	8.68161e-06
7.984886	9.00298e-06
7.958082	9.33616e-06
7.931279	9.68159e-06
7.904476	1.00397e-05
7.877673	1.0411e-05
7.850870	1.07959e-05
7.824067	1.1195e-05
7.797264	1.16087e-05
7.770461	1.20375e-05
7.743658	1.24821e-05
7.716855	1.2943e-05
7.690051	1.34208e-05
7.663248	1.3916e-05
7.636445	1.44294e-05
7.609642	1.49616e-05
7.582839	1.55133e-05
7.556036	1.60851e-05
7.529233	1.66778e-05
7.502430	1.72922e-05
7.475627	1.7929e-05
7.448823	1.8589e-05
7.422020	1.92732e-05
7.395217	1.99822e-05
7.368414	2.07171e-05
7.341611	2.14788e-05
7.314808	2.22682e-05
7.288005	2.30863e-05
7.261202	2.39342e-05
7.234399	2.48128e-05
7.207595	2.57234e-05
7.180792	2.66671e-05
7.153989	2.7645e-05
7.127186	2.86583e-05
7.100383	2.97083e-05
7.073580	3.07964e-05
7.046777	3.19239e-05
7.019974	3.30921e-05
6.993171	3.43025e-05
6.966367	3.55566e-05
6.939564	3.6856e-05
6.912761	3.82022e-05
6.885958	3.9597e-05
6.859155	4.10419e-05
6.832352	4.25388e-05
6.805549	4.40895e-05
6.778746	4.56959e-05
6.751943	4.73599e-05
6.725140	4.90836e-05
6.698336	5.0869e-05
6.671533	5.27182e-05
6.644730	5.46336e-05
6.617927	5.66173e-05
6.591124	5.86718e-05
6.564321	6.07995e-05
6.537518	6.30028e-05
6.510715	6.52845e-05
6.483912	6.76472e-05
6.457108	7.00937e-05
6.430305	7.26267e-05
6.403502	7.52494e-05
6.376699	7.79647e-05
6.349896	8.07757e-05
6.323093	8.36857e-05
6.296290	8.66979e-05
6.269487	8.98159e-05
6.242684	9.30432e-05
6.215880	9.63834e-05
6.189077	9.98401e-05
6.162274	0.000103417
6.135471	0.000107119
6.108668	0.000110949
6.081865	0.000114912
6.055062	0.000119012
6.028259	0.000123253
6.001456	0.00012764
5.974652	0.000132177
5.947849	0.00013687
5.921046	0.000141723
5.894243	0.00014674
5.867440	0.000151928
5.840637	0.000157291
5.813834	0.000162835
5.787031	0.000168565
5.760228	0.000174486
5.733424	0.000180604
5.706621	0.000186925
5.679818	0.000193454
5.653015	0.000200198
5.626212	0.000207161
5.599409	0.00021435
5.572606	0.00022177
5.545803	0.000229428
5.519000	0.000237329
5.492197	0.00024548
5.465393	0.000253884
5.438590	0.000262548
5.411787	0.000271477
5.384984	0.000280677
5.358181	0.00029015
5.331378	0.000299902
5.304575	0.000309936
5.277772	0.000320254
5.250969	0.000330858
5.224165	0.000341749
5.197362	0.000352926
5.170559	0.000364386
5.143756	0.000376123
5.116953	0.000388131
5.090150	0.000400397
5.063347	0.000412904
5.036544	0.000425627
5.009741	0.000438533
4.982937	0.000451573
4.956134	0.000464677
4.929331	0.000477735
4.902528	0.000490566
4.875725	0.000502806
&
```
