## Supplementary material for "All-at-once RNA folding with 3D motif prediction framed by evolutionary information": RF03420_mir-1200.cacofold.power

```
# Power analysis of CaCoFold structure 
#
# Powertype = SINGLE SUBSTITUTIONS
# covary  left_pos      right_pos    substitutions      power
#----------------------------------------------------------------
          2		75		0		0.00
          3		74		0		0.00
          4		73		0		0.00
          5		72		0		0.00
          8		71		0		0.00
          9		70		0		0.00
          11		69		0		0.00
          12		68		0		0.00
          13		67		0		0.00
          14		66		0		0.00
          20		59		0		0.00
          21		58		0		0.00
          22		57		0		0.00
          23		56		0		0.00
          24		55		0		0.00
          25		54		0		0.00
          26		53		0		0.00
          27		52		0		0.00
          28		51		0		0.00
          31		50		0		0.00
          32		49		0		0.00
          33		48		0		0.00
          34		47		0		0.00
          36		45		0		0.00
          37		44		0		0.00
#
# BPAIRS 25
# avg substitutions per BP  0.0
# BPAIRS expected to covary 0.0 +/- 0.0
# BPAIRS observed to covary 0
#
```
