## Supplementary material for "All-at-once RNA folding with 3D motif prediction framed by evolutionary information": RF03421_mir-2558.cacofold.power

```
# Power analysis of CaCoFold structure 
#
# Powertype = SINGLE SUBSTITUTIONS
# covary  left_pos      right_pos    substitutions      power
#----------------------------------------------------------------
          10		75		0		0.00
          11		74		0		0.00
          12		73		0		0.00
          13		72		0		0.00
          14		71		0		0.00
          15		70		0		0.00
          16		69		0		0.00
          17		68		0		0.00
          20		65		0		0.00
          21		64		0		0.00
          22		63		0		0.00
          23		62		0		0.00
          24		61		0		0.00
          25		60		0		0.00
          26		59		0		0.00
          39		50		0		0.00
          40		49		0		0.00
          41		48		0		0.00
          42		47		0		0.00
#
# BPAIRS 19
# avg substitutions per BP  0.0
# BPAIRS expected to covary 0.0 +/- 0.0
# BPAIRS observed to covary 0
#
```
