## Supplementary material for "All-at-once RNA folding with 3D motif prediction framed by evolutionary information": RF03421_mir-2558.helixcov

```
# RMs = 3 L = 84

# RM_HELIX NESTED 39-42 47-50, nbp = 4 nbp_cov = 0
# pvals: 0.999426,0.999426,0.999426,0.999426
# aggregated NONE
NESTED  ::::::::::::::::::::::::::::::::::::::<<<<____>>>>::::::::::::::::::::::::::::::::::
        ::::::::::::::::::::::::::::::::::::::::::::::::::::::::::::::::::::::::::::::::::::

# RM_HELIX NESTED 20-27 58-65, nbp = 8 nbp_cov = 0
# pvals: 0.999426,0.999426,0.999426,0.999426,0.999426,0.999426,0.999426,0.999426
# aggregated NONE
NESTED  :::::::::::::::::::<<<<<<<<______________________________>>>>>>>>:::::::::::::::::::
        ::::::::::::::::::::::::::::::::::::::::::::::::::::::::::::::::::::::::::::::::::::

# RM_HELIX NESTED 10-17 68-75, nbp = 8 nbp_cov = 0
# pvals: 0.999426,0.999426,0.999426,0.999426,0.999426,0.999426,0.999426,0.999426
# aggregated NONE
NESTED  :::::::::<<<<<<<<__________________________________________________>>>>>>>>:::::::::
        ::::::::::::::::::::::::::::::::::::::::::::::::::::::::::::::::::::::::::::::::::::
```
