## Supplementary material for "All-at-once RNA folding with 3D motif prediction framed by evolutionary information": RF03421_mir-2558.surv

```
0.000000	0.05
-0.000462	1
&
0.451973	0.000288517
0.451559	0.000577034
0.224401	0.0017311
0.050018	0.00230814
-0.000462	0.999423
-0.262038	0.999711
-0.466250	1
&
1.369592	9.56206e-07
1.369369	3.82482e-06
0.524984	1.52993e-05
0.451559	0.000573723
0.284059	0.000577548
0.224401	0.0016944
0.199162	0.00170587
0.050018	0.0022643
-0.000462	0.999426
-0.048647	0.999432
-0.262038	0.999711
-0.374469	0.999717
-0.466250	0.999996
-0.482312	0.999998
-0.847141	1
&
```
