## Supplementary material for "All-at-once RNA folding with 3D motif prediction framed by evolutionary information": RF03422_mir-637.cacofold.helixcov

```
# RMs = 4 L = 93

# RM_HELIX NESTED 42-43 51-52, nbp = 2 nbp_cov = 0
# pvals: 0.997962,0.997962
# aggregated NONE
NESTED  :::::::::::::::::::::::::::::::::::::::::<<_______>>:::::::::::::::::::::::::::::::::::::::::
        :::::::::::::::::::::::::::::::::::::::::::::::::::::::::::::::::::::::::::::::::::::::::::::

# RM_HELIX NESTED 35-38 57-60, nbp = 4 nbp_cov = 0
# pvals: 0.997962,0.997962,0.997962,0.997962
# aggregated NONE
NESTED  ::::::::::::::::::::::::::::::::::<<<<__________________>>>>:::::::::::::::::::::::::::::::::
        :::::::::::::::::::::::::::::::::::::::::::::::::::::::::::::::::::::::::::::::::::::::::::::

# RM_HELIX NESTED 17-29 67-81, nbp = 13 nbp_cov = 0
# pvals: 0.997962,0.997962,0.997962,0.997962,0.997962,0.0574521,0.997962,0.997962,0.997962,0.997962,0.997962,0.997962,0.997962
# aggregated NONE
NESTED  ::::::::::::::::<<<<<<<<<<<<<_____________________________________>>>>>>>-->>>>>>::::::::::::
        :::::::::::::::::::::::::::::::::::::::::::::::::::::::::::::::::::::::::::::::::::::::::::::

# RM_HELIX NESTED 3-12 84-91, nbp = 8 nbp_cov = 0
# pvals: 0.997962,0.997962,0.997962,0.997962,0.997962,0.997962,0.997962,0.997962
# aggregated NONE
NESTED  ::<<--<<<<<<_______________________________________________________________________>>>>>>>>::
        :::::::::::::::::::::::::::::::::::::::::::::::::::::::::::::::::::::::::::::::::::::::::::::
```
