## Supplementary material for "All-at-once RNA folding with 3D motif prediction framed by evolutionary information": RF03422_mir-637.cacofold.power

```
# Power analysis of CaCoFold structure 
#
# Powertype = SINGLE SUBSTITUTIONS
# covary  left_pos      right_pos    substitutions      power
#----------------------------------------------------------------
          3		91		0		0.00
          4		90		0		0.00
          7		89		0		0.00
          8		88		0		0.00
          9		87		0		0.00
          10		86		1		0.00
          11		85		0		0.00
          12		84		0		0.00
          17		81		0		0.00
          18		80		0		0.00
          19		79		0		0.00
          20		78		0		0.00
          21		77		0		0.00
          22		76		1		0.00
          23		73		0		0.00
          24		72		0		0.00
          25		71		0		0.00
          26		70		0		0.00
          27		69		0		0.00
          28		68		0		0.00
          29		67		0		0.00
          35		60		0		0.00
          36		59		0		0.00
          37		58		0		0.00
          38		57		0		0.00
          42		52		0		0.00
          43		51		0		0.00
#
# BPAIRS 27
# avg substitutions per BP  0.1
# BPAIRS expected to covary 0.0 +/- 0.0
# BPAIRS observed to covary 0
#
```
