## Supplementary material for "All-at-once RNA folding with 3D motif prediction framed by evolutionary information": RF03422_mir-637.helixcov

```
# RMs = 2 L = 93

# RM_HELIX NESTED 18-43 51-80, nbp = 23 nbp_cov = 0
# pvals: 0.997962,0.997962,0.997962,0.997962,0.0574521,0.997962,0.997962,0.997962,0.997962,0.997962,0.997962,0.997962,0.997962,0.997962,0.997962,0.997962,0.997962,0.997962,0.997962,0.997962,0.0574521,0.997962,0.997962
# aggregated NONE
NESTED  :::::::::::::::::<<<<<<<<-<<<<<-<<<<<<-<<<<_______>>->>->>>-->>>->>>>>>>>-->>>>>:::::::::::::
        :::::::::::::::::::::::::::::::::::::::::::::::::::::::::::::::::::::::::::::::::::::::::::::

# RM_HELIX NESTED 3-14 82-91, nbp = 9 nbp_cov = 0
# pvals: 0.997962,0.997962,0.997962,0.997962,0.997962,0.997962,0.997962,0.997962,0.997962
# aggregated NONE
NESTED  ::<<--<<<<<<-<___________________________________________________________________>->>>>>>>>::
        :::::::::::::::::::::::::::::::::::::::::::::::::::::::::::::::::::::::::::::::::::::::::::::
```
