## Supplementary material for "All-at-once RNA folding with 3D motif prediction framed by evolutionary information": RF03422_mir-637.surv

```
0.001608	0.03125
0.000009	0.0625
-0.004803	1
&
1.073157	0.000235516
0.760356	0.000942063
0.736294	0.00164861
0.543802	0.00188413
0.394619	0.00259067
0.226188	0.00282619
0.000009	0.0588789
-0.004803	0.99788
-0.163610	0.998587
-0.298355	0.998822
-0.360915	0.999058
-0.567845	0.999764
-0.851772	1
&
1.390370	7.7918e-07
1.385958	8.57098e-06
1.304149	1.7142e-05
1.102031	2.49338e-05
1.073157	0.000230637
1.020222	0.000247
0.957661	0.0002657
0.837353	0.000282842
0.760356	0.000899953
0.745919	0.000923329
0.736294	0.00154044
0.683359	0.00156381
0.543802	0.00176952
0.457180	0.00178666
0.452367	0.00179289
0.442743	0.00181004
0.418681	0.00181549
0.399432	0.00183185
0.394619	0.00244896
0.389807	0.00247234
0.283936	0.00249104
0.226188	0.00269674
0.139566	0.0027022
0.000009	0.0574521
-0.004803	0.997962
-0.057739	0.997968
-0.062551	0.997974
-0.149173	0.997993
-0.158798	0.99801
-0.163610	0.998627
-0.192484	0.998643
-0.293543	0.998661
-0.298355	0.998866
-0.312792	0.998874
-0.360915	0.999098
-0.404226	0.999115
-0.481223	0.999123
-0.510097	0.999132
-0.567845	0.999749
-0.601532	0.999772
-0.620781	0.99978
-0.707403	0.999789
-0.851772	0.999995
-0.948019	1
&
```
