## Supplementary material for "All-at-once RNA folding with 3D motif prediction framed by evolutionary information": RF03423_mir-962.cacofold.helixcov

```
# RMs = 2 L = 92

# RM_HELIX NESTED 6-8 15-17, nbp = 3 nbp_cov = 0
# pvals: 0.999763,0.999763,0.999763
# aggregated NONE
NESTED  :::::<<<______>>>:::::::::::::::::::::::::::::::::::::::::::::::::::::::::::::::::::::::::::
        ::::::::::::::::::::::::::::::::::::::::::::::::::::::::::::::::::::::::::::::::::::::::::::

# RM_HELIX NESTED 37-38 91-92, nbp = 2 nbp_cov = 1
# pvals: 0.999763,7.96305e-07
# aggregated NONE
NESTED  ::::::::::::::::::::::::::::::::::::<<____________________________________________________>>
        :::::::::::::::::::::::::::::::::::::<____________________________________________________>:
```
