## Supplementary material for "All-at-once RNA folding with 3D motif prediction framed by evolutionary information": RF03423_mir-962.surv

```
0.000000	0.0344828
-0.000514	1
&
0.375053	0.000240558
0.187270	0.00120279
-0.000514	0.999759
-0.193988	1
&
0.375146	7.96305e-07
0.375053	0.000236503
0.187270	0.00118251
-0.000514	0.999763
-0.193988	1
&
```
