## Supplementary material for "All-at-once RNA folding with 3D motif prediction framed by evolutionary information": RF03424_mir-4856.cacofold.helixcov

```
# RMs = 3 L = 84

# RM_HELIX NESTED 36-36 40-40, nbp = 1 nbp_cov = 1
# pvals: 9.56206e-07
# aggregated NONE
NESTED  :::::::::::::::::::::::::::::::::::<___>::::::::::::::::::::::::::::::::::::::::::::
        :::::::::::::::::::::::::::::::::::<___>::::::::::::::::::::::::::::::::::::::::::::

# RM_HELIX NESTED 17-35 49-67, nbp = 18 nbp_cov = 0
# pvals: 0.996372,0.996372,0.996372,0.996372,0.996372,0.996372,0.996372,0.996372,0.996372,0.996372,0.996372,0.996372,0.996372,0.996372,0.996372,0.996372,0.996372,0.996372
# aggregated NONE
NESTED  ::::::::::::::::<<<<<<<<<<<-<<<<<<<_____________>>>>>>>->>>>>>>>>>>:::::::::::::::::
        ::::::::::::::::::::::::::::::::::::::::::::::::::::::::::::::::::::::::::::::::::::

# RM_HELIX NESTED 2-12 73-83, nbp = 11 nbp_cov = 1
# pvals: 0.996372,0.996372,0.996372,0.996372,0.00110442,0.996372,0.996372,0.996372,0.996372,0.996372,0.996372
# aggregated NONE
NESTED  :<<<<<<<<<<<____________________________________________________________>>>>>>>>>>>:
        :::::<________________________________________________________________________>:::::
```
