## Supplementary material for "All-at-once RNA folding with 3D motif prediction framed by evolutionary information": RF03424_mir-4856.sorted.cacofold.cov

```
# The predicted CaCoFold structure
# BPAIRS observed to covary 2
#
#
# Method Target_E-val [cov_min,cov_max] [FP | TP True Found | Sen PPV F] 
# GTp    0.05         [-0.61,2.12]     [0 | 2 30 2 | 6.67 100.00 12.50] 
#
# in_fold in_given   left_pos       right_pos      score           E-value    pvalue       substitutions      power
#-----------------------------------------------------------------------------------------------------------------------
*	 	        36	        40	2.12036	0.00330273	9.56206e-07	2		0.00
*	*	         6	        79	0.78720	0.0353414	0.00110442	2		0.00
```
