## Supplementary material for "All-at-once RNA folding with 3D motif prediction framed by evolutionary information": RF03424_mir-4856.sorted.cov

```
#
# Method Target_E-val [cov_min,cov_max] [FP | TP True Found | Sen PPV F] 
# GTp    0.05         [-0.61,2.12]     [1 | 1 32 2 | 3.12 50.00 5.88] 
#
#       left_pos       right_pos        score          E-value           pvalue       substitutions      power
#--------------------------------------------------------------------------------------------------------------
 	      36	      40	2.12036	0.00330273	9.56206e-07	2		0.00
*	       6	      79	0.78720	0.0353414	0.00110442	2		0.00
```
