## Supplementary material for "All-at-once RNA folding with 3D motif prediction framed by evolutionary information": RF03424_mir-4856.surv

```
0.782257	0.03125
-0.001535	1
&
2.118112	0.000289519
0.782257	0.000868558
0.468740	0.00115808
0.311982	0.00202664
-0.001535	0.996236
-0.158294	0.997105
-0.253712	0.997973
-0.376392	0.998263
-0.410470	0.999131
-0.417286	0.999421
-0.587676	0.99971
-0.608122	1
&
2.120355	9.56206e-07
2.118112	0.000274431
1.695546	0.0002773
1.368398	0.000281124
0.782257	0.00110442
0.564158	0.0011331
0.468740	0.00140753
0.346060	0.00141614
0.311982	0.00223943
0.277904	0.00225665
0.127961	0.00226525
0.032543	0.00226812
-0.001535	0.996372
-0.096953	0.996381
-0.158294	0.997204
-0.171925	0.997213
-0.219634	0.997238
-0.253712	0.998062
-0.335499	0.99807
-0.376392	0.998345
-0.410470	0.999168
-0.417286	0.999443
-0.553598	0.999445
-0.587676	0.99972
-0.608122	0.999994
-0.778512	0.999997
-1.023873	1
&
```
