## Supplementary material for "All-at-once RNA folding with 3D motif prediction framed by evolutionary information": RF03425_mir-1292.surv

```
0.000000	0.04
-0.000066	1
&
0.121680	0.000471698
-0.000066	1
&
0.121706	1.554e-06
0.121680	0.0004662
-0.000066	1
&
```
