## Supplementary material for "All-at-once RNA folding with 3D motif prediction framed by evolutionary information": RF03426_mir-1294.cacofold.cov

```
#
# Method Target_E-val [cov_min,cov_max] [FP | TP True Found | Sen PPV F] 
# GTp    0.05           [-0.00,0.29]    [0 | 1 33 1 | 3.03 100.00 5.88] 
#
# in_CaCoFold in_given  left_pos      right_pos  score            E-value       pvalue       substitutions    power
#------------------------------------------------------------------------------------------------------------------------
*	 	        28	        89	0.28522	0.00331112	4.82882e-07	2		0.00
```
