## Supplementary material for "All-at-once RNA folding with 3D motif prediction framed by evolutionary information": RF03426_mir-1294.surv

```
0.000000	0.0217391
-0.000022	1
&
0.285203	0.000145836
-0.000022	1
&
0.285225	4.82882e-07
0.285203	0.000144865
-0.000022	1
&
```
