## Supplementary material for "All-at-once RNA folding with 3D motif prediction framed by evolutionary information": RF03427_mir-1005.cacofold.helixcov

```
# RMs = 2 L = 61

# RM_HELIX NESTED 15-21 29-35, nbp = 6 nbp_cov = 1
# pvals: 0.967217,0.967217,0.967217,0.967217,0.967217,1.82149e-06
# aggregated NONE
NESTED  ::::::::::::::<<<<-<<_______>>->>>>::::::::::::::::::::::::::
        ::::::::::::::::::::<_______>::::::::::::::::::::::::::::::::

# RM_HELIX NESTED 42-48 54-61, nbp = 7 nbp_cov = 0
# pvals: 0.967217,0.967217,0.967217,0.967217,0.967217,0.967217,0.967217
# aggregated NONE
NESTED  :::::::::::::::::::::::::::::::::::::::::<<<<<<<_____>>>>->>>
        :::::::::::::::::::::::::::::::::::::::::::::::::::::::::::::
```
