## Supplementary material for "All-at-once RNA folding with 3D motif prediction framed by evolutionary information": RF03428_mir-6134.cacofold.cov

```
#
# Method Target_E-val [cov_min,cov_max] [FP | TP True Found | Sen PPV F] 
# GTp    0.05           [-0.91,1.02]    [0 | 1 32 1 | 3.12 100.00 6.06] 
#
# in_CaCoFold in_given  left_pos      right_pos  score            E-value       pvalue       substitutions    power
#------------------------------------------------------------------------------------------------------------------------
*	*	        27	        55	0.91300	0.0327185	0.0012118	2		0.00
```
