## Supplementary material for "All-at-once RNA folding with 3D motif prediction framed by evolutionary information": RF03428_mir-6134.cacofold.helixcov

```
# RMs = 2 L = 87

# RM_HELIX NESTED 10-36 47-74, nbp = 25 nbp_cov = 1
# pvals: 0.997913,0.997913,0.997913,0.997913,0.997913,0.997913,0.997913,0.997913,0.997913,0.997913,0.997913,0.997913,0.997913,0.997913,0.997913,0.997913,0.0012118,0.997913,0.997913,0.997913,0.997913,0.997913,0.997913,0.997913,0.997913
# aggregated NONE
NESTED  :::::::::<<<<<<<-<<<<<<<<<<<<<<-<<<<__________>>>>>>>>>>-->>>>>>>>->>>>>>>:::::::::::::
        ::::::::::::::::::::::::::<___________________________>::::::::::::::::::::::::::::::::

# RM_HELIX NESTED 3-9 79-85, nbp = 7 nbp_cov = 0
# pvals: 0.997913,0.997913,0.997913,0.997913,0.997913,0.997913,0.997913
# aggregated NONE
NESTED  ::<<<<<<<_____________________________________________________________________>>>>>>>::
        :::::::::::::::::::::::::::::::::::::::::::::::::::::::::::::::::::::::::::::::::::::::
```
