## Supplementary material for "All-at-once RNA folding with 3D motif prediction framed by evolutionary information": RF03428_mir-6134.helixcov

```
# RMs = 4 L = 87

# RM_HELIX NESTED 26-35 48-56, nbp = 9 nbp_cov = 1
# pvals: 0.997913,0.0012118,0.997913,0.997913,0.997913,0.997913,0.997913,0.997913,0.997913
# aggregated NONE
NESTED  :::::::::::::::::::::::::<<<<<<-<<<____________>>>>>>>>>:::::::::::::::::::::::::::::::
        ::::::::::::::::::::::::::<___________________________>::::::::::::::::::::::::::::::::

# RM_HELIX NESTED 18-23 63-68, nbp = 6 nbp_cov = 0
# pvals: 0.997913,0.997913,0.997913,0.997913,0.997913,0.997913
# aggregated NONE
NESTED  :::::::::::::::::<<<<<<_______________________________________>>>>>>:::::::::::::::::::
        :::::::::::::::::::::::::::::::::::::::::::::::::::::::::::::::::::::::::::::::::::::::

# RM_HELIX NESTED 10-14 70-74, nbp = 5 nbp_cov = 0
# pvals: 0.997913,0.997913,0.997913,0.997913,0.997913
# aggregated NONE
NESTED  :::::::::<<<<<_______________________________________________________>>>>>:::::::::::::
        :::::::::::::::::::::::::::::::::::::::::::::::::::::::::::::::::::::::::::::::::::::::

# RM_HELIX NESTED 3-9 79-85, nbp = 7 nbp_cov = 0
# pvals: 0.997913,0.997913,0.997913,0.997913,0.997913,0.997913,0.997913
# aggregated NONE
NESTED  ::<<<<<<<_____________________________________________________________________>>>>>>>::
        :::::::::::::::::::::::::::::::::::::::::::::::::::::::::::::::::::::::::::::::::::::::
```
