## Supplementary material for "All-at-once RNA folding with 3D motif prediction framed by evolutionary information": RF03428_mir-6134.surv

```
0.912956	0.037037
-0.004505	1
&
1.019188	0.000269251
0.912956	0.00107701
0.265905	0.00134626
0.164501	0.00161551
0.135529	0.00188476
0.082412	0.00215401
0.058269	0.00269251
0.038954	0.00323102
-0.004505	0.997846
-0.076936	0.998115
-0.163853	0.998654
-0.173511	0.998923
-0.569468	0.999461
-0.709501	0.999731
-0.912308	1
&
2.407457	8.91027e-07
2.405037	5.34616e-06
2.187744	1.15834e-05
1.115763	2.22757e-05
1.077133	3.56411e-05
1.043332	6.23719e-05
1.019188	0.000289584
0.927442	0.000302949
0.912956	0.0012118
0.855011	0.00121982
0.830867	0.0012314
0.816381	0.00123764
0.797066	0.00124922
0.637718	0.00125278
0.434911	0.00125368
0.415596	0.00125635
0.396281	0.00126704
0.386623	0.00127952
0.376966	0.0012813
0.314192	0.00129288
0.304535	0.00129377
0.265905	0.00152098
0.241761	0.00153435
0.236932	0.00154593
0.193473	0.00155752
0.164501	0.00178473
0.140357	0.0017972
0.135529	0.00202531
0.130700	0.00203867
0.121042	0.0020654
0.111385	0.00206629
0.092070	0.00207253
0.087241	0.00208055
0.082412	0.00230776
0.058269	0.00276218
0.038954	0.00321661
0.019639	0.00322819
-0.004505	0.997913
-0.057621	0.997919
-0.072107	0.99792
-0.076936	0.998154
-0.096251	0.998159
-0.101080	0.998197
-0.105908	0.998209
-0.115566	0.998222
-0.120395	0.998246
-0.125223	0.998256
-0.130052	0.998269
-0.159025	0.998277
-0.163853	0.998731
-0.173511	0.998958
-0.226627	0.998965
-0.274914	0.998985
-0.361832	0.998986
-0.366661	0.999015
-0.371489	0.999029
-0.468064	0.999035
-0.511523	0.999047
-0.554981	0.99906
-0.569468	0.999514
-0.627413	0.999528
-0.699844	0.999529
-0.709501	0.999756
-0.781932	0.999761
-0.791590	0.999767
-0.825391	0.999767
-0.912308	0.999995
-0.994397	1
&
```
