## Supplementary material for "All-at-once RNA folding with 3D motif prediction framed by evolutionary information": RF03430_MIR5294.cacofold.helixcov

```
# RMs = 4 L = 111

# RM_HELIX NESTED 31-40 50-59, nbp = 9 nbp_cov = 0
# pvals: 0.975521,0.975521,0.975521,0.975521,0.975521,0.983282,0.975521,0.975521,0.975521
# aggregated NONE
NESTED  ::::::::::::::::::::::::::::::<<<<<-<<<<_________>>>>->>>>>::::::::::::::::::::::::::::::::::::::::::::::::::::
        :::::::::::::::::::::::::::::::::::::::::::::::::::::::::::::::::::::::::::::::::::::::::::::::::::::::::::::::

# RM_HELIX NESTED 20-28 79-87, nbp = 9 nbp_cov = 0
# pvals: 0.975521,0.975521,0.975521,0.975521,0.975521,0.975521,0.975521,0.975521,0.975521
# aggregated NONE
NESTED  :::::::::::::::::::<<<<<<<<<__________________________________________________>>>>>>>>>::::::::::::::::::::::::
        :::::::::::::::::::::::::::::::::::::::::::::::::::::::::::::::::::::::::::::::::::::::::::::::::::::::::::::::

# RM_HELIX NESTED 12-18 90-96, nbp = 7 nbp_cov = 0
# pvals: 0.975521,0.975521,0.975521,0.975521,0.975521,0.975521,0.975521
# aggregated NONE
NESTED  :::::::::::<<<<<<<_______________________________________________________________________>>>>>>>:::::::::::::::
        :::::::::::::::::::::::::::::::::::::::::::::::::::::::::::::::::::::::::::::::::::::::::::::::::::::::::::::::

# RM_HELIX NESTED 1-6 104-109, nbp = 6 nbp_cov = 0
# pvals: 0.975521,0.975521,0.975521,0.975521,0.975521,0.975521
# aggregated NONE
NESTED  <<<<<<_________________________________________________________________________________________________>>>>>>::
        :::::::::::::::::::::::::::::::::::::::::::::::::::::::::::::::::::::::::::::::::::::::::::::::::::::::::::::::
```
