## Supplementary material for "All-at-once RNA folding with 3D motif prediction framed by evolutionary information": RF03430_MIR5294.surv

```
0.001743	0.0322581
-0.001034	1
&
1.398621	0.000164636
1.394460	0.000329272
1.375771	0.000658545
1.344621	0.000823181
1.288552	0.000987817
1.114116	0.00131709
1.095426	0.00148173
1.039357	0.00164636
1.020667	0.001811
0.970828	0.00197563
0.958368	0.00214027
0.952139	0.00230491
0.827541	0.00246954
0.821311	0.00263418
0.808851	0.00296345
0.671794	0.00329272
0.478667	0.00345736
0.391449	0.00378663
0.366529	0.0041159
0.335380	0.00444518
0.260621	0.00460981
0.241932	0.00493908
0.192093	0.00526836
0.173403	0.00559763
0.136024	0.00625617
0.092414	0.00658545
0.067495	0.00675008
-0.001034	0.978927
-0.007264	0.979091
-0.013494	0.97942
-0.019724	0.980079
-0.025953	0.980738
-0.032183	0.981067
-0.038413	0.98189
-0.044643	0.982713
-0.050873	0.983701
-0.057103	0.985183
-0.063333	0.985841
-0.069563	0.986171
-0.082022	0.9865
-0.088252	0.986829
-0.094482	0.987323
-0.100712	0.987488
-0.113172	0.987817
-0.119402	0.988475
-0.131861	0.98864
-0.138091	0.989299
-0.144321	0.990286
-0.156781	0.991274
-0.169241	0.991604
-0.175471	0.992097
-0.187930	0.992262
-0.194160	0.992921
-0.212850	0.993085
-0.219080	0.99325
-0.225310	0.993415
-0.231540	0.993579
-0.243999	0.993744
-0.256459	0.994073
-0.262689	0.994567
-0.268919	0.994896
-0.281379	0.995226
-0.293838	0.99539
-0.300068	0.996049
-0.306298	0.996213
-0.318758	0.996378
-0.331218	0.996707
-0.337448	0.996872
-0.362367	0.997037
-0.368597	0.997201
-0.387287	0.99753
-0.399747	0.997695
-0.424666	0.99786
-0.443356	0.998024
-0.474505	0.998354
-0.480735	0.998518
-0.511884	0.999177
-0.530574	0.999341
-0.543034	0.999506
-0.661402	0.999671
-0.686321	0.999835
-0.929287	1
&
2.995541	5.46001e-07
2.945702	1.092e-06
2.914553	1.638e-06
2.858484	2.184e-06
2.821104	2.73e-06
2.715196	3.276e-06
2.110897	3.822e-06
1.992529	4.368e-06
1.961380	5.46001e-06
1.955150	6.55201e-06
1.836782	7.09801e-06
1.768254	7.64401e-06
1.643656	8.19001e-06
1.624966	9.28201e-06
1.618736	9.82801e-06
1.581357	1.2012e-05
1.556437	1.2558e-05
1.543978	1.3104e-05
1.531518	1.365e-05
1.519058	1.4196e-05
1.506598	1.638e-05
1.494139	2.0202e-05
1.481679	2.0748e-05
1.475449	2.5116e-05
1.469219	4.0404e-05
1.462989	4.641e-05
1.456759	4.8594e-05
1.450529	4.914e-05
1.444300	5.35081e-05
1.438070	6.55201e-05
1.431840	0.00010374
1.425610	0.000197652
1.419380	0.000222768
1.413150	0.000236964
1.406920	0.000282282
1.400690	0.000305214
1.394460	0.000329784
1.388231	0.000351078
1.382001	0.000407316
1.375771	0.000422604
1.369541	0.000448812
1.363311	0.000476112
1.357081	0.00049686
1.350851	0.000649195
1.344621	0.000685231
1.338391	0.000762763
1.332162	0.000838657
1.325932	0.000856129
1.319702	0.000882337
1.313472	0.000897079
1.307242	0.000915097
1.301012	0.000923833
1.294782	0.000928747
1.288552	0.000932569
1.282323	0.000940213
1.276093	0.000951679
1.269863	0.000960415
1.263633	0.000968059
1.257403	0.000972427
1.251173	0.000980617
1.244943	0.000986623
1.238713	0.000993721
1.232483	0.00100191
1.226254	0.00101283
1.220024	0.00101775
1.213794	0.00102375
1.207564	0.00103795
1.201334	0.00104559
1.195104	0.00104996
1.188874	0.00105324
1.182644	0.00106689
1.176414	0.00107508
1.170185	0.00108163
1.163955	0.00110401
1.157725	0.00111712
1.151495	0.0011537
1.145265	0.00118209
1.139035	0.00119465
1.132805	0.00121594
1.126575	0.00125307
1.120346	0.00127164
1.114116	0.00128474
1.107886	0.00129238
1.101656	0.00130112
1.095426	0.00133388
1.089196	0.00135681
1.082966	0.00138739
1.076736	0.00140486
1.070506	0.00143325
1.064277	0.0015703
1.058047	0.00161289
1.051817	0.0016593
1.045587	0.0016653
1.039357	0.00167677
1.033127	0.00169206
1.026897	0.00171117
1.020667	0.00172099
1.014437	0.00174393
1.008208	0.0017543
1.001978	0.00176085
0.995748	0.00179525
0.989518	0.00180508
0.983288	0.00181163
0.977058	0.00184767
0.970828	0.00185531
0.964598	0.00187879
0.958368	0.00189735
0.952139	0.00197598
0.945909	0.00199072
0.939679	0.00199945
0.933449	0.00200764
0.927219	0.00201583
0.920989	0.0020404
0.914759	0.00205897
0.908529	0.00206989
0.902300	0.0020748
0.896070	0.00208681
0.889840	0.00209227
0.883610	0.00214141
0.877380	0.0021496
0.871150	0.00218291
0.864920	0.00218892
0.858690	0.00219984
0.852460	0.00220366
0.846231	0.00221403
0.840001	0.0022255
0.833771	0.0022659
0.827541	0.00229429
0.821311	0.00230085
0.815081	0.00231613
0.808851	0.00232269
0.802621	0.00233033
0.796391	0.00233634
0.790162	0.00235381
0.783932	0.00236473
0.777702	0.00237401
0.771472	0.00238657
0.765242	0.00239257
0.759012	0.0024024
0.752782	0.00240895
0.746552	0.00241714
0.740322	0.00242588
0.734093	0.00243571
0.727863	0.00243735
0.721633	0.00245536
0.715403	0.00248812
0.709173	0.00249959
0.702943	0.00251597
0.696713	0.00251979
0.690483	0.00259296
0.684254	0.00259569
0.678024	0.00259896
0.671794	0.00260606
0.665564	0.00261152
0.659334	0.0026208
0.653104	0.00265138
0.646874	0.0026694
0.640644	0.00268086
0.634414	0.00268632
0.628185	0.00271908
0.621955	0.00273437
0.615725	0.00276385
0.609495	0.00283374
0.603265	0.00285777
0.597035	0.00287415
0.590805	0.00288343
0.584575	0.00289435
0.578345	0.00289762
0.572116	0.0029009
0.565886	0.00292984
0.559656	0.0029353
0.553426	0.00293694
0.547196	0.00295605
0.540966	0.00295987
0.534736	0.00296424
0.528506	0.00296806
0.522277	0.00297297
0.516047	0.00299317
0.509817	0.00300683
0.503587	0.00302157
0.497357	0.00303576
0.491127	0.00304723
0.484897	0.00306525
0.478667	0.00308763
0.472437	0.00310893
0.466208	0.0031537
0.459978	0.00320448
0.453748	0.00322577
0.447518	0.0032498
0.441288	0.0032558
0.435058	0.0032771
0.428828	0.00329948
0.422598	0.00331859
0.416368	0.00334862
0.410139	0.0034136
0.403909	0.00344526
0.397679	0.00347038
0.391449	0.00349331
0.385219	0.00351133
0.378989	0.00353863
0.372759	0.00356429
0.366529	0.00359541
0.360299	0.00362927
0.354070	0.00370734
0.347840	0.00375976
0.341610	0.00378269
0.335380	0.0037947
0.329150	0.0038018
0.322920	0.00383675
0.316690	0.00386022
0.310460	0.00388097
0.304231	0.00389681
0.298001	0.00400382
0.291771	0.0040415
0.285541	0.00408245
0.279311	0.0040961
0.273081	0.00413868
0.266851	0.00416489
0.260621	0.00418728
0.254391	0.00421676
0.248162	0.00423969
0.241932	0.00425061
0.235702	0.00426153
0.229472	0.00428337
0.223242	0.00430358
0.217012	0.00432869
0.210782	0.00436145
0.204552	0.00444062
0.198322	0.00454163
0.192093	0.00461698
0.185863	0.0046694
0.179633	0.00480644
0.173403	0.00501829
0.167173	0.00514442
0.160943	0.00537046
0.154713	0.00544035
0.148483	0.00551188
0.142253	0.00558395
0.136024	0.00567131
0.129794	0.00595031
0.123564	0.00603221
0.117334	0.0061234
0.111104	0.00616653
0.104874	0.00623696
0.098644	0.00627245
0.092414	0.00647065
0.086185	0.00655364
0.079955	0.00658968
0.073725	0.00664319
0.067495	0.00672946
0.061265	0.00679115
0.055035	0.00681845
0.048805	0.00684903
0.042575	0.00688834
0.036345	0.00693093
0.030116	0.00706252
0.023886	0.00714879
0.017656	0.00728037
0.011426	0.00736664
0.005196	0.00745946
-0.001034	0.975521
-0.007264	0.978073
-0.013494	0.978323
-0.019724	0.979588
-0.025953	0.980466
-0.032183	0.981284
-0.038413	0.981873
-0.044643	0.983282
-0.050873	0.983845
-0.057103	0.984431
-0.063333	0.98548
-0.069563	0.985896
-0.075792	0.986221
-0.082022	0.986679
-0.088252	0.987123
-0.094482	0.987664
-0.100712	0.988058
-0.106942	0.988265
-0.113172	0.988578
-0.119402	0.989603
-0.125632	0.990355
-0.131861	0.990653
-0.138091	0.991092
-0.144321	0.991463
-0.150551	0.991787
-0.156781	0.992056
-0.163011	0.9923
-0.169241	0.993008
-0.175471	0.993331
-0.181701	0.993589
-0.187930	0.993818
-0.194160	0.99398
-0.200390	0.994161
-0.206620	0.994282
-0.212850	0.994427
-0.219080	0.994551
-0.225310	0.994677
-0.231540	0.994909
-0.237770	0.995061
-0.243999	0.995224
-0.250229	0.995437
-0.256459	0.995638
-0.262689	0.995853
-0.268919	0.99601
-0.275149	0.996133
-0.281379	0.996288
-0.287609	0.996377
-0.293838	0.996444
-0.300068	0.996585
-0.306298	0.996719
-0.312528	0.996933
-0.318758	0.997114
-0.324988	0.997236
-0.331218	0.997351
-0.337448	0.997491
-0.343678	0.997563
-0.349907	0.997654
-0.356137	0.997769
-0.362367	0.99784
-0.368597	0.99788
-0.374827	0.997925
-0.381057	0.997967
-0.387287	0.998017
-0.393517	0.998059
-0.399747	0.99809
-0.405976	0.99813
-0.412206	0.998187
-0.418436	0.998211
-0.424666	0.998254
-0.430896	0.998291
-0.437126	0.998323
-0.443356	0.998357
-0.449586	0.99837
-0.455816	0.998389
-0.462045	0.998537
-0.468275	0.998572
-0.474505	0.998618
-0.480735	0.998632
-0.486965	0.998729
-0.493195	0.99883
-0.499425	0.998865
-0.505655	0.99892
-0.511884	0.998962
-0.518114	0.999006
-0.524344	0.999034
-0.530574	0.999061
-0.536804	0.999076
-0.543034	0.999094
-0.549264	0.999125
-0.555494	0.999163
-0.561724	0.999197
-0.567953	0.999208
-0.574183	0.999239
-0.580413	0.999254
-0.586643	0.999274
-0.592873	0.999296
-0.599103	0.999313
-0.605333	0.999356
-0.611563	0.999369
-0.617793	0.999382
-0.624022	0.999395
-0.630252	0.999429
-0.636482	0.999441
-0.642712	0.999489
-0.648942	0.999503
-0.655172	0.999524
-0.661402	0.999543
-0.667632	0.999613
-0.673861	0.999653
-0.680091	0.999665
-0.686321	0.999678
-0.692551	0.9997
-0.698781	0.999713
-0.705011	0.999725
-0.711241	0.99973
-0.717471	0.999736
-0.723701	0.999746
-0.729930	0.999759
-0.736160	0.999766
-0.742390	0.99977
-0.748620	0.999781
-0.754850	0.999788
-0.761080	0.999789
-0.767310	0.999796
-0.773540	0.9998
-0.779770	0.999803
-0.785999	0.999804
-0.792229	0.999805
-0.798459	0.999809
-0.804689	0.999811
-0.810919	0.999813
-0.817149	0.999813
-0.823379	0.999815
-0.829609	0.999815
-0.835839	0.999819
-0.842068	0.99982
-0.848298	0.999822
-0.854528	0.999823
-0.860758	0.999824
-0.866988	0.999828
-0.873218	0.999832
-0.879448	0.999833
-0.885678	0.999835
-0.891907	0.999838
-0.898137	0.999839
-0.904367	0.999839
-0.910597	0.999847
-0.916827	0.99985
-0.923057	0.999854
-0.929287	0.999854
-0.935517	0.999855
-0.941747	0.999856
-0.947976	0.999857
-0.954206	0.99986
-0.960436	0.999862
-0.966666	0.999863
-0.979126	0.999864
-0.985356	0.999867
-0.991586	0.999867
-0.997816	0.999868
-1.004045	0.99987
-1.010275	0.999882
-1.022735	0.999884
-1.028965	0.999888
-1.035195	0.999891
-1.041425	0.999896
-1.047655	0.9999
-1.053885	0.999901
-1.060114	0.999909
-1.072574	0.999917
-1.078804	0.999933
-1.085034	0.999935
-1.097494	0.999936
-1.103724	0.999967
-1.109953	0.999968
-1.116183	0.99997
-1.122413	0.999971
-1.128643	0.999976
-1.141103	0.999977
-1.166022	0.999978
-1.178482	0.999979
-1.184712	0.999981
-1.197172	0.999981
-1.209632	0.999985
-1.228321	0.999986
-1.253241	0.999987
-1.259471	0.999988
-1.303080	0.999989
-1.340459	0.999989
-1.359149	0.99999
-1.371609	0.99999
-1.384068	0.999991
-1.415218	0.999991
-1.452597	0.999992
-1.483747	0.999993
-1.496206	0.999994
-1.527356	0.999995
-1.564735	0.999997
-1.645724	0.999998
-1.726712	0.999998
-1.732942	0.999999
-1.832620	1
&
```
