## Supplementary material for "All-at-once RNA folding with 3D motif prediction framed by evolutionary information": RF03432_mir-7331.helixcov

```
# RMs = 2 L = 68

# RM_HELIX NESTED 13-29 41-55, nbp = 13 nbp_cov = 0
# pvals: 0.998308,0.998308,0.998308,0.998308,0.998308,0.998308,0.998308,0.998308,0.998308,0.998308,0.998308,0.998308,0.998308
# aggregated NONE
NESTED  ::::::::::::<<-<<--<<<<<-<<<<___________>>->>->>>>>>>>>:::::::::::::
        ::::::::::::::::::::::::::::::::::::::::::::::::::::::::::::::::::::

# RM_HELIX NESTED 1-9 59-66, nbp = 8 nbp_cov = 0
# pvals: 0.998308,0.998308,0.998308,0.998308,0.998308,0.998308,0.998308,0.998308
# aggregated NONE
NESTED  <<-<<<<<<_________________________________________________>>>>>>>>::
        ::::::::::::::::::::::::::::::::::::::::::::::::::::::::::::::::::::
```
