## Supplementary material for "All-at-once RNA folding with 3D motif prediction framed by evolutionary information": RF03432_mir-7331.surv

```
0.000000	0.047619
-0.001536	1
&
0.537579	0.000443066
0.536704	0.0013292
0.224565	0.0026584
-0.001536	0.998228
-0.243644	0.998671
-0.263653	1
&
1.525147	1.46327e-06
1.525145	1.17062e-05
1.365074	1.31694e-05
0.566718	7.46269e-05
0.536704	0.00129939
0.376633	0.00131109
0.372631	0.0013228
0.282591	0.00133158
0.224565	0.00255634
0.056490	0.00256804
-0.001536	0.998308
-0.243644	0.998717
-0.263653	0.999941
-0.319678	0.999953
-0.389709	0.999958
-0.439732	0.999962
-0.479750	0.999974
-0.585797	1
&
```
