## Supplementary material for "All-at-once RNA folding with 3D motif prediction framed by evolutionary information": RF03433_mir-2576.surv

```
0.000000	0.0204082
-0.000713	1
&
0.284553	0.000141024
-0.000713	1
&
0.285266	4.66853e-07
0.284553	0.000140056
-0.000713	1
&
```
