## Supplementary material for "All-at-once RNA folding with 3D motif prediction framed by evolutionary information": RF03434_mir-1246.surv

```
0.000032	0.0454545
-0.000725	1
&
0.849562	0.00038373
0.121774	0.00076746
-0.000725	0.999616
-0.111214	1
&
0.850985	1.26839e-06
0.849562	0.000379249
0.121774	0.000759767
-0.000725	0.999621
-0.111214	1
&
```
