## Supplementary material for "All-at-once RNA folding with 3D motif prediction framed by evolutionary information": RF03435_mir-726.cacofold.helixcov

```
# RMs = 3 L = 87

# RM_HELIX NESTED 31-42 48-58, nbp = 11 nbp_cov = 0
# pvals: 0.957446,0.957446,0.957446,0.957446,0.957446,0.957446,0.957446,0.957446,0.957446,0.965184,0.957446
# aggregated NONE
NESTED  ::::::::::::::::::::::::::::::<<<<<<-<<<<<_____>>>>>>>>>>>:::::::::::::::::::::::::::::
        :::::::::::::::::::::::::::::::::::::::::::::::::::::::::::::::::::::::::::::::::::::::

# RM_HELIX NESTED 1-28 61-87, nbp = 24 nbp_cov = 1
# pvals: 0.961521,0.989846,0.0109828,0.957446,0.000923104,0.957446,0.957446,0.0109828,0.961521,0.0109828,0.957446,0.957446,0.957446,0.957446,0.957446,0.957446,0.957446,0.957446,0.957446,0.957446,0.957446,0.957446,0.957446,0.957446
# aggregated NONE
NESTED  <<<<<<<<<<<<<-<<--<<<-<<<<<<________________________________>>>>>>->>>>>->>->>>>>>>>>>>
        ::::<_____________________________________________________________________________>::::

# RM_BL AA-bulge 17-70, nbp = 0 nbp_cov = 0 nhl_b_cov 0/2
# aggregated NONE
RM_BL   ::::::::::::::::xx:::::::::::::::::::::::::::::::::::::::::::::::::::zz:::::::::::::::: AA-bulge
```
