## Supplementary material for "All-at-once RNA folding with 3D motif prediction framed by evolutionary information": RF03435_mir-726.cacofold.power

```
# Power analysis of CaCoFold structure 
#
# Powertype = SINGLE SUBSTITUTIONS
# covary  left_pos      right_pos    substitutions      power
#----------------------------------------------------------------
          1		87		2		0.00
          2		86		2		0.00
          3		85		2		0.00
          4		84		1		0.00
     *    5		83		2		0.00
          6		82		1		0.00
          7		81		0		0.00
          8		80		2		0.00
          9		79		2		0.00
          10		78		2		0.00
          11		77		1		0.00
          12		75		1		0.00
          13		74		0		0.00
          15		72		0		0.00
          16		71		0		0.00
          19		70		0		0.00
          20		69		0		0.00
          21		68		0		0.00
          23		66		0		0.00
          24		65		0		0.00
          25		64		0		0.00
          26		63		0		0.00
          27		62		0		0.00
          28		61		0		0.00
          31		58		0		0.00
          32		57		0		0.00
          33		56		0		0.00
          34		55		0		0.00
          35		54		0		0.00
          36		53		0		0.00
          38		52		0		0.00
          39		51		0		0.00
          40		50		1		0.00
          41		49		2		0.00
          42		48		1		0.00
#
# BPAIRS 35
# avg substitutions per BP  0.6
# BPAIRS expected to covary 0.0 +/- 0.0
# BPAIRS observed to covary 1
#
```
