## Supplementary material for "All-at-once RNA folding with 3D motif prediction framed by evolutionary information": RF03435_mir-726.helixcov

```
# RMs = 3 L = 87

# RM_HELIX NESTED 31-39 51-58, nbp = 8 nbp_cov = 0
# pvals: 0.957446,0.957446,0.957446,0.957446,0.957446,0.957446,0.957446,0.957446
# aggregated NONE
NESTED  ::::::::::::::::::::::::::::::<<<<<<-<<___________>>>>>>>>:::::::::::::::::::::::::::::
        :::::::::::::::::::::::::::::::::::::::::::::::::::::::::::::::::::::::::::::::::::::::

# RM_HELIX NESTED 19-28 61-70, nbp = 9 nbp_cov = 0
# pvals: 0.957446,0.957446,0.957446,0.957446,0.957446,0.957446,0.957446,0.957446,0.957446
# aggregated NONE
NESTED  ::::::::::::::::::<<<-<<<<<<________________________________>>>>>>->>>:::::::::::::::::
        :::::::::::::::::::::::::::::::::::::::::::::::::::::::::::::::::::::::::::::::::::::::

# RM_HELIX NESTED 3-16 72-85, nbp = 13 nbp_cov = 1
# pvals: 0.0109828,0.957446,0.000923104,0.957446,0.957446,0.0109828,0.961521,0.0109828,0.957446,0.957446,0.957446,0.957446,0.957446
# aggregated NONE
NESTED  ::<<<<<<<<<-<<<<_______________________________________________________>>>>->>>>>>>>>::
        ::::<_____________________________________________________________________________>::::
```
