## Supplementary material for "All-at-once RNA folding with 3D motif prediction framed by evolutionary information": RF03435_mir-726.surv

```
1.648739	0.0333333
0.769298	0.133333
-0.002142	0.966667
-0.102429	1
&
1.841599	0.000269469
1.687311	0.00134735
1.648739	0.00215575
1.633310	0.00269469
1.540738	0.00323363
1.509880	0.0035031
1.448165	0.00404204
0.807870	0.00727567
0.769298	0.0158987
0.483865	0.0175155
0.476151	0.0196712
0.453008	0.021827
0.437579	0.0237133
0.383578	0.0255996
0.345006	0.0269469
0.229290	0.0326058
0.198433	0.0379951
-0.002142	0.944759
-0.102429	0.948262
-0.125572	0.952034
-0.133287	0.953112
-0.156430	0.957693
-0.195002	0.958771
-0.326146	0.95958
-0.357004	0.959849
-0.364718	0.978712
-0.395576	0.981407
-0.549864	0.983023
-0.580722	0.988952
-0.611579	0.991646
-0.642437	0.993263
-0.673294	0.994072
-0.711866	0.996766
-0.742724	0.998114
-0.796725	0.998653
-0.858440	0.999192
-1.352161	0.999461
-1.483306	1
&
2.404750	8.91027e-07
2.196461	1.78205e-06
2.188747	3.56411e-06
2.181033	4.45514e-06
2.165604	6.23719e-06
2.150175	8.91027e-06
2.142461	9.8013e-06
2.127032	1.06923e-05
2.111603	1.15834e-05
2.103889	1.60385e-05
2.096174	1.87116e-05
2.088460	1.96026e-05
2.080745	2.58398e-05
2.073031	3.02949e-05
2.065317	3.2968e-05
2.057602	3.47501e-05
2.049888	4.00962e-05
2.042173	4.09873e-05
2.034459	4.45514e-05
2.026745	4.81155e-05
2.019030	5.34616e-05
2.011316	6.5936e-05
2.003601	6.68271e-05
1.995887	7.21732e-05
1.988173	7.84104e-05
1.980458	8.28655e-05
1.972744	8.82117e-05
1.965029	0.000102468
1.957315	0.000103359
1.949601	0.000108705
1.941886	0.000115834
1.934172	0.00012118
1.926457	0.000126526
1.918743	0.000134545
1.911029	0.000138109
1.903314	0.000150584
1.895600	0.000156821
1.887885	0.000166622
1.880171	0.000175532
1.872457	0.000180879
1.864742	0.000183552
1.857028	0.000185334
1.849313	0.000198699
1.841599	0.000237013
1.833885	0.000261071
1.826170	0.000268199
1.818456	0.000271763
1.810741	0.000284238
1.803027	0.000288693
1.795313	0.000307404
1.787598	0.000313642
1.779884	0.000363539
1.772170	0.000367103
1.764455	0.000370667
1.756741	0.000386706
1.749026	0.000400962
1.741312	0.000412546
1.733598	0.000428584
1.725883	0.000439276
1.718169	0.000501648
1.710454	0.000523924
1.702740	0.000547091
1.695026	0.000561347
1.687311	0.000692328
1.679597	0.000716386
1.671882	0.000734207
1.664168	0.000772521
1.656454	0.000808162
1.648739	0.000923104
1.641025	0.00104161
1.633310	0.00111557
1.625596	0.00114141
1.617882	0.00115655
1.610167	0.0012118
1.602453	0.0012412
1.594738	0.00144257
1.587024	0.00147732
1.579310	0.0015985
1.571595	0.00165196
1.563881	0.00167513
1.556166	0.00174641
1.548452	0.00186403
1.540738	0.00200927
1.533023	0.00201996
1.525309	0.00207698
1.517594	0.00210461
1.509880	0.00218836
1.502166	0.00221688
1.494451	0.00229707
1.486737	0.00238795
1.479022	0.00244676
1.471308	0.00254299
1.463594	0.00264546
1.455879	0.00265972
1.448165	0.00273545
1.440450	0.00275684
1.432736	0.00278179
1.425022	0.00283703
1.417307	0.00286733
1.409593	0.0029297
1.401878	0.00295197
1.394164	0.00299296
1.386450	0.00301613
1.378735	0.00305622
1.371021	0.0030883
1.363306	0.00313107
1.355592	0.003148
1.347878	0.00317919
1.340163	0.00320592
1.332449	0.00325136
1.324734	0.00329591
1.317020	0.00331819
1.309306	0.00334937
1.301591	0.00335828
1.293877	0.00337165
1.286163	0.00339214
1.278448	0.00341353
1.270734	0.00345006
1.263019	0.00346699
1.255305	0.00350797
1.247591	0.00351867
1.239876	0.00354451
1.232162	0.00358995
1.224447	0.00360599
1.216733	0.00361401
1.209019	0.00361846
1.201304	0.00362915
1.193590	0.00363094
1.178161	0.00363717
1.170447	0.00364341
1.162732	0.00365054
1.155018	0.00365232
1.147303	0.00366212
1.139589	0.00366836
1.131875	0.00367549
1.124160	0.00367905
1.108731	0.00368618
1.101017	0.00368974
1.077874	0.00370044
1.070159	0.00370311
1.062445	0.00371202
1.054731	0.00371826
1.047016	0.00372004
1.039302	0.00372182
1.016159	0.0037236
1.008444	0.00373162
0.993015	0.00374944
0.985301	0.00375746
0.977587	0.00375835
0.954443	0.00375924
0.923586	0.00376726
0.908157	0.00377083
0.900443	0.00377261
0.892728	0.00378865
0.885014	0.00380201
0.877299	0.0038332
0.869585	0.00386884
0.861871	0.00393299
0.854156	0.0040016
0.846442	0.00412011
0.838727	0.00424307
0.831013	0.00470017
0.823299	0.0049256
0.815584	0.0058193
0.807870	0.00649024
0.800156	0.00681458
0.792441	0.00755057
0.784727	0.00828299
0.777012	0.00940479
0.769298	0.0109828
0.761584	0.0113864
0.753869	0.0117999
0.746155	0.0118783
0.738440	0.0123505
0.730726	0.0124993
0.723012	0.0126624
0.715297	0.0128228
0.707583	0.0128638
0.699868	0.0128949
0.692154	0.013099
0.684440	0.0132487
0.676725	0.0132638
0.669011	0.0133057
0.661296	0.0133556
0.653582	0.0133654
0.645868	0.0133708
0.638153	0.0133886
0.630439	0.0134723
0.622724	0.0135026
0.615010	0.0135552
0.607296	0.0135855
0.599581	0.0136479
0.591867	0.013745
0.584152	0.0138252
0.576438	0.0138858
0.568724	0.0139303
0.561009	0.0140346
0.553295	0.0142653
0.545580	0.0143509
0.537866	0.0144525
0.530152	0.0146708
0.522437	0.0148508
0.514723	0.0149773
0.507008	0.0150789
0.499294	0.0153177
0.491580	0.0156393
0.483865	0.0160162
0.476151	0.0163379
0.468436	0.0165259
0.460722	0.0169527
0.453008	0.0174543
0.445293	0.0178277
0.437579	0.0180816
0.429864	0.0182545
0.422150	0.0185957
0.414436	0.0190012
0.406721	0.0193157
0.399007	0.0194351
0.391292	0.0195946
0.383578	0.0200178
0.375864	0.0201595
0.368149	0.0203012
0.360435	0.0204259
0.352720	0.0205204
0.345006	0.0207494
0.337292	0.0209837
0.329577	0.0210862
0.321863	0.0211735
0.314149	0.021251
0.306434	0.0213713
0.298720	0.0215388
0.291005	0.0216858
0.283291	0.022036
0.275577	0.02224
0.267862	0.0225278
0.260148	0.0230072
0.252433	0.0233119
0.244719	0.0242422
0.237005	0.0247233
0.229290	0.0256259
0.221576	0.0258291
0.213861	0.0261766
0.206147	0.0270694
0.198433	0.0281378
0.190718	0.0284238
0.183004	0.0287134
0.175289	0.0289067
0.167575	0.0291286
0.159861	0.0294208
0.152146	0.0295144
0.144432	0.0296213
0.136717	0.0296685
0.129003	0.0296846
0.121289	0.0296899
0.113574	0.0298093
0.105860	0.0298369
0.098145	0.029902
0.090431	0.029943
0.082717	0.0299938
0.075002	0.0300196
0.067288	0.0300517
0.059573	0.0301087
0.051859	0.0301622
0.044145	0.0302557
0.036430	0.030294
0.028716	0.0303921
0.021001	0.0304767
0.013287	0.0306344
0.005573	0.0307413
-0.002142	0.957446
-0.009856	0.957559
-0.017571	0.957682
-0.025285	0.957989
-0.032999	0.958087
-0.040714	0.958338
-0.048428	0.958615
-0.056143	0.95896
-0.063857	0.959178
-0.071571	0.959479
-0.079286	0.960141
-0.087000	0.960773
-0.094715	0.961006
-0.102429	0.961521
-0.110143	0.961908
-0.117858	0.96256
-0.125572	0.96312
-0.133287	0.963708
-0.141001	0.963784
-0.148715	0.9642
-0.156430	0.965184
-0.164144	0.965434
-0.171858	0.965818
-0.179573	0.965964
-0.187287	0.966116
-0.195002	0.966618
-0.202716	0.966837
-0.210430	0.967105
-0.218145	0.967287
-0.225859	0.967784
-0.233574	0.968071
-0.241288	0.968434
-0.249002	0.96872
-0.256717	0.968932
-0.264431	0.969339
-0.272146	0.969634
-0.279860	0.97002
-0.287574	0.970489
-0.295289	0.971062
-0.303003	0.972405
-0.310718	0.972845
-0.318432	0.973256
-0.326146	0.974149
-0.333861	0.974858
-0.341575	0.975338
-0.349290	0.975753
-0.357004	0.976134
-0.364718	0.978042
-0.372433	0.978435
-0.380147	0.978647
-0.387862	0.979571
-0.395576	0.980466
-0.403290	0.980639
-0.411005	0.982137
-0.418719	0.982513
-0.426434	0.982679
-0.434148	0.983033
-0.441862	0.983605
-0.449577	0.984038
-0.457291	0.984408
-0.465006	0.984629
-0.472720	0.985022
-0.480434	0.985208
-0.488149	0.985466
-0.495863	0.985612
-0.503578	0.985999
-0.511292	0.986365
-0.519006	0.98657
-0.526721	0.986897
-0.534435	0.987165
-0.542150	0.987364
-0.549864	0.987731
-0.557578	0.988
-0.565293	0.988448
-0.573007	0.98894
-0.580722	0.989846
-0.588436	0.990171
-0.596150	0.990627
-0.603865	0.991038
-0.611579	0.99161
-0.619294	0.991964
-0.627008	0.992214
-0.634722	0.992754
-0.642437	0.993324
-0.650151	0.99355
-0.657865	0.994397
-0.665580	0.994805
-0.673294	0.995251
-0.681009	0.995373
-0.688723	0.995684
-0.696437	0.995801
-0.704152	0.996155
-0.711866	0.996523
-0.719581	0.996671
-0.727295	0.99689
-0.735009	0.996986
-0.742724	0.997264
-0.750438	0.997352
-0.758153	0.997601
-0.765867	0.99778
-0.773581	0.997949
-0.781296	0.998014
-0.789010	0.998075
-0.796725	0.998208
-0.804439	0.998367
-0.812153	0.998432
-0.819868	0.998561
-0.827582	0.998603
-0.835297	0.998628
-0.843011	0.998696
-0.850725	0.998716
-0.858440	0.998822
-0.866154	0.998878
-0.873869	0.998915
-0.881583	0.998955
-0.889297	0.999002
-0.897012	0.999028
-0.904726	0.999049
-0.912441	0.999099
-0.920155	0.999118
-0.927869	0.999133
-0.935584	0.999164
-0.943298	0.999166
-0.951013	0.999181
-0.958727	0.999195
-0.966441	0.999203
-0.974156	0.999227
-0.981870	0.999229
-0.989585	0.999236
-0.997299	0.999252
-1.005013	0.999266
-1.012728	0.999276
-1.020442	0.999284
-1.028157	0.999292
-1.035871	0.999306
-1.043585	0.999313
-1.051300	0.999317
-1.059014	0.999329
-1.066729	0.999332
-1.074443	0.99934
-1.082157	0.999345
-1.089872	0.999348
-1.097586	0.999354
-1.105300	0.999356
-1.113015	0.999377
-1.120729	0.999387
-1.128444	0.999393
-1.136158	0.999398
-1.151587	0.999407
-1.159301	0.999409
-1.167016	0.999415
-1.174730	0.999418
-1.182444	0.999431
-1.190159	0.999444
-1.197873	0.999446
-1.205588	0.999458
-1.213302	0.999461
-1.221016	0.999473
-1.228731	0.999484
-1.236445	0.9995
-1.244160	0.999507
-1.251874	0.999515
-1.259588	0.999518
-1.267303	0.999522
-1.275017	0.999534
-1.282732	0.999543
-1.290446	0.999546
-1.298160	0.999555
-1.305875	0.999559
-1.313589	0.999603
-1.321304	0.999612
-1.329018	0.999628
-1.336732	0.999635
-1.344447	0.999636
-1.352161	0.999679
-1.359876	0.999687
-1.367590	0.999691
-1.390733	0.999693
-1.398448	0.999711
-1.406162	0.999716
-1.413876	0.999722
-1.421591	0.999726
-1.429305	0.999749
-1.437020	0.999754
-1.452448	0.999838
-1.460163	0.999843
-1.467877	0.999847
-1.475592	0.999848
-1.483306	0.999896
-1.491020	0.999899
-1.498735	0.999903
-1.514164	0.999912
-1.545021	0.999914
-1.568164	0.999919
-1.583593	0.999922
-1.591307	0.99993
-1.599022	0.999931
-1.606736	0.999932
-1.622165	0.999936
-1.629879	0.999943
-1.637594	0.999947
-1.645308	0.999948
-1.653023	0.999953
-1.683880	0.999963
-1.691595	0.999963
-1.714738	0.999971
-1.722452	0.999975
-1.730167	0.999977
-1.737881	0.999978
-1.745595	0.999979
-1.753310	0.999981
-1.761024	0.99999
-1.768739	0.999992
-1.776453	0.999993
-1.799596	0.999994
-1.830454	0.999995
-1.876740	0.999997
-1.884455	0.999998
-1.899883	1
&
```
