## Supplementary material for "All-at-once RNA folding with 3D motif prediction framed by evolutionary information": RF03436_mir-759.surv

```
0.000000	0.0277778
-0.001978	0.972222
-0.234014	1
&
1.867959	0.000257732
1.342466	0.000515464
1.199149	0.000773196
1.062658	0.00103093
0.339251	0.00128866
0.134514	0.00154639
0.114040	0.00180412
0.079917	0.00206186
-0.001978	0.998454
-0.056575	0.998711
-0.097522	0.999227
-0.281786	0.999485
-0.295435	0.999742
-0.861876	1
&
2.240134	1.27681e-06
2.236487	2.17058e-05
1.867959	0.000242594
1.724643	0.000248979
1.519905	0.000255363
1.431185	0.000261747
1.342466	0.000482635
1.233272	0.000489019
1.199149	0.000709908
1.062658	0.000930797
0.700954	0.000952503
0.448445	0.000974208
0.434796	0.000980592
0.339251	0.00120148
0.305128	0.00122319
0.236882	0.00122957
0.223233	0.00123596
0.189110	0.00125766
0.154987	0.00127937
0.148163	0.00128575
0.134514	0.00150664
0.114040	0.00172753
0.093566	0.00174923
0.079917	0.00197012
0.059443	0.00197651
0.052619	0.00198289
0.038969	0.00199566
-0.001978	0.998338
-0.042926	0.998344
-0.056575	0.998565
-0.097522	0.999007
-0.117996	0.999013
-0.234014	0.999234
-0.281786	0.999455
-0.295435	0.999676
-0.315909	0.999697
-0.336383	0.999704
-0.343208	0.99971
-0.384155	0.999717
-0.459226	0.999723
-0.486524	0.999745
-0.575244	0.999773
-0.732209	0.999779
-0.861876	1
&
14.534395	1.04947e-27
14.527570	1.08089e-27
14.520746	1.11325e-27
14.513921	1.14659e-27
14.507097	1.18092e-27
14.500272	1.21627e-27
14.493447	1.25269e-27
14.486623	1.2902e-27
14.479798	1.32883e-27
14.472974	1.36861e-27
14.466149	1.40959e-27
14.459324	1.45179e-27
14.452500	1.49526e-27
14.445675	1.54002e-27
14.438851	1.58613e-27
14.432026	1.63362e-27
14.425202	1.68252e-27
14.418377	1.7329e-27
14.411552	1.78478e-27
14.404728	1.83821e-27
14.397903	1.89324e-27
14.391079	1.94992e-27
14.384254	2.00829e-27
14.377429	2.06842e-27
14.370605	2.13034e-27
14.363780	2.19411e-27
14.356956	2.2598e-27
14.350131	2.32745e-27
14.343306	2.39712e-27
14.336482	2.46888e-27
14.329657	2.54278e-27
14.322833	2.6189e-27
14.316008	2.6973e-27
14.309184	2.77804e-27
14.302359	2.8612e-27
14.295534	2.94685e-27
14.288710	3.03506e-27
14.281885	3.12591e-27
14.275061	3.21948e-27
14.268236	3.31585e-27
14.261411	3.4151e-27
14.254587	3.51732e-27
14.247762	3.6226e-27
14.240938	3.73104e-27
14.234113	3.84271e-27
14.227288	3.95773e-27
14.220464	4.07619e-27
14.213639	4.1982e-27
14.206815	4.32385e-27
14.199990	4.45327e-27
14.193166	4.58656e-27
14.186341	4.72383e-27
14.179516	4.86522e-27
14.172692	5.01083e-27
14.165867	5.1608e-27
14.159043	5.31526e-27
14.152218	5.47434e-27
14.145393	5.63818e-27
14.138569	5.80692e-27
14.131744	5.98072e-27
14.124920	6.15971e-27
14.118095	6.34405e-27
14.111270	6.53391e-27
14.104446	6.72946e-27
14.097621	6.93085e-27
14.090797	7.13827e-27
14.083972	7.35189e-27
14.077148	7.5719e-27
14.070323	7.7985e-27
14.063498	8.03188e-27
14.056674	8.27223e-27
14.049849	8.51978e-27
14.043025	8.77474e-27
14.036200	9.03732e-27
14.029375	9.30776e-27
14.022551	9.58628e-27
14.015726	9.87314e-27
14.008902	1.01686e-26
14.002077	1.04729e-26
13.995252	1.07862e-26
13.988428	1.1109e-26
13.981603	1.14414e-26
13.974779	1.17838e-26
13.967954	1.21364e-26
13.961130	1.24995e-26
13.954305	1.28735e-26
13.947480	1.32587e-26
13.940656	1.36554e-26
13.933831	1.4064e-26
13.927007	1.44848e-26
13.920182	1.49182e-26
13.913357	1.53646e-26
13.906533	1.58243e-26
13.899708	1.62977e-26
13.892884	1.67853e-26
13.886059	1.72876e-26
13.879234	1.78048e-26
13.872410	1.83375e-26
13.865585	1.88861e-26
13.858761	1.94511e-26
13.851936	2.00331e-26
13.845112	2.06324e-26
13.838287	2.12497e-26
13.831462	2.18854e-26
13.824638	2.25402e-26
13.817813	2.32145e-26
13.810989	2.3909e-26
13.804164	2.46242e-26
13.797339	2.53609e-26
13.790515	2.61196e-26
13.783690	2.6901e-26
13.776866	2.77057e-26
13.770041	2.85345e-26
13.763216	2.93881e-26
13.756392	3.02672e-26
13.749567	3.11726e-26
13.742743	3.21051e-26
13.735918	3.30655e-26
13.729094	3.40546e-26
13.722269	3.50733e-26
13.715444	3.61224e-26
13.708620	3.72029e-26
13.701795	3.83158e-26
13.694971	3.94618e-26
13.688146	4.06422e-26
13.681321	4.18579e-26
13.674497	4.31099e-26
13.667672	4.43994e-26
13.660848	4.57274e-26
13.654023	4.70951e-26
13.647198	4.85037e-26
13.640374	4.99544e-26
13.633549	5.14486e-26
13.626725	5.29873e-26
13.619900	5.45721e-26
13.613076	5.62043e-26
13.606251	5.78853e-26
13.599426	5.96166e-26
13.592602	6.13996e-26
13.585777	6.32359e-26
13.578953	6.51271e-26
13.572128	6.70749e-26
13.565303	6.90809e-26
13.558479	7.11468e-26
13.551654	7.32746e-26
13.544830	7.54659e-26
13.538005	7.77228e-26
13.531180	8.00471e-26
13.524356	8.2441e-26
13.517531	8.49064e-26
13.510707	8.74455e-26
13.503882	9.00605e-26
13.497058	9.27536e-26
13.490233	9.55273e-26
13.483408	9.83839e-26
13.476584	1.01326e-25
13.469759	1.04356e-25
13.462935	1.07476e-25
13.456110	1.1069e-25
13.449285	1.14e-25
13.442461	1.17409e-25
13.435636	1.2092e-25
13.428812	1.24535e-25
13.421987	1.28259e-25
13.415162	1.32094e-25
13.408338	1.36044e-25
13.401513	1.40112e-25
13.394689	1.44301e-25
13.387864	1.48616e-25
13.381040	1.53059e-25
13.374215	1.57635e-25
13.367390	1.62349e-25
13.360566	1.67203e-25
13.353741	1.72202e-25
13.346917	1.7735e-25
13.340092	1.82653e-25
13.333267	1.88113e-25
13.326443	1.93737e-25
13.319618	1.9953e-25
13.312794	2.05495e-25
13.305969	2.11638e-25
13.299144	2.17966e-25
13.292320	2.24482e-25
13.285495	2.31193e-25
13.278671	2.38104e-25
13.271846	2.45223e-25
13.265022	2.52553e-25
13.258197	2.60103e-25
13.251372	2.67879e-25
13.244548	2.75887e-25
13.237723	2.84134e-25
13.230899	2.92628e-25
13.224074	3.01375e-25
13.217249	3.10384e-25
13.210425	3.19663e-25
13.203600	3.29218e-25
13.196776	3.39059e-25
13.189951	3.49194e-25
13.183126	3.59632e-25
13.176302	3.70382e-25
13.169477	3.81453e-25
13.162653	3.92854e-25
13.155828	4.04597e-25
13.149004	4.1669e-25
13.142179	4.29145e-25
13.135354	4.41972e-25
13.128530	4.55182e-25
13.121705	4.68787e-25
13.114881	4.82798e-25
13.108056	4.97228e-25
13.101231	5.12089e-25
13.094407	5.27394e-25
13.087582	5.43156e-25
13.080758	5.5939e-25
13.073933	5.76108e-25
13.067108	5.93326e-25
13.060284	6.11058e-25
13.053459	6.2932e-25
13.046635	6.48128e-25
13.039810	6.67497e-25
13.032986	6.87445e-25
13.026161	7.07989e-25
13.019336	7.29147e-25
13.012512	7.50937e-25
13.005687	7.73378e-25
12.998863	7.96489e-25
12.992038	8.20291e-25
12.985213	8.44803e-25
12.978389	8.70048e-25
12.971564	8.96047e-25
12.964740	9.22823e-25
12.957915	9.50399e-25
12.951090	9.78798e-25
12.944266	1.00805e-24
12.937441	1.03817e-24
12.930617	1.06919e-24
12.923792	1.10114e-24
12.916968	1.13404e-24
12.910143	1.16792e-24
12.903318	1.20282e-24
12.896494	1.23876e-24
12.889669	1.27577e-24
12.882845	1.31389e-24
12.876020	1.35314e-24
12.869195	1.39357e-24
12.862371	1.43521e-24
12.855546	1.47809e-24
12.848722	1.52225e-24
12.841897	1.56773e-24
12.835072	1.61457e-24
12.828248	1.6628e-24
12.821423	1.71248e-24
12.814599	1.76364e-24
12.807774	1.81633e-24
12.800950	1.8706e-24
12.794125	1.92648e-24
12.787300	1.98403e-24
12.780476	2.0433e-24
12.773651	2.10434e-24
12.766827	2.16721e-24
12.760002	2.23195e-24
12.753177	2.29862e-24
12.746353	2.36729e-24
12.739528	2.438e-24
12.732704	2.51083e-24
12.725879	2.58583e-24
12.719054	2.66307e-24
12.712230	2.74262e-24
12.705405	2.82454e-24
12.698581	2.90891e-24
12.691756	2.9958e-24
12.684932	3.08528e-24
12.678107	3.17744e-24
12.671282	3.27235e-24
12.664458	3.37009e-24
12.657633	3.47075e-24
12.650809	3.57441e-24
12.643984	3.68117e-24
12.637159	3.79112e-24
12.630335	3.90435e-24
12.623510	4.02096e-24
12.616686	4.14105e-24
12.609861	4.26472e-24
12.603036	4.39209e-24
12.596212	4.52327e-24
12.589387	4.65835e-24
12.582563	4.79747e-24
12.575738	4.94075e-24
12.568914	5.0883e-24
12.562089	5.24026e-24
12.555264	5.39675e-24
12.548440	5.55791e-24
12.541615	5.72389e-24
12.534791	5.89482e-24
12.527966	6.07085e-24
12.521141	6.25214e-24
12.514317	6.43884e-24
12.507492	6.63111e-24
12.500668	6.82913e-24
12.493843	7.03305e-24
12.487018	7.24306e-24
12.480194	7.45934e-24
12.473369	7.68207e-24
12.466545	7.91145e-24
12.459720	8.14768e-24
12.452896	8.39096e-24
12.446071	8.6415e-24
12.439246	8.89952e-24
12.432422	9.16524e-24
12.425597	9.43889e-24
12.418773	9.72071e-24
12.411948	1.00109e-23
12.405123	1.03098e-23
12.398299	1.06176e-23
12.391474	1.09346e-23
12.384650	1.12611e-23
12.377825	1.15973e-23
12.371000	1.19435e-23
12.364176	1.23001e-23
12.357351	1.26673e-23
12.350527	1.30455e-23
12.343702	1.34349e-23
12.336878	1.3836e-23
12.330053	1.42491e-23
12.323228	1.46744e-23
12.316404	1.51125e-23
12.309579	1.55636e-23
12.302755	1.60282e-23
12.295930	1.65067e-23
12.289105	1.69994e-23
12.282281	1.75069e-23
12.275456	1.80295e-23
12.268632	1.85676e-23
12.261807	1.91219e-23
12.254982	1.96926e-23
12.248158	2.02805e-23
12.241333	2.08858e-23
12.234509	2.15092e-23
12.227684	2.21512e-23
12.220860	2.28124e-23
12.214035	2.34932e-23
12.207210	2.41944e-23
12.200386	2.49166e-23
12.193561	2.56602e-23
12.186737	2.64261e-23
12.179912	2.72148e-23
12.173087	2.8027e-23
12.166263	2.88635e-23
12.159438	2.97249e-23
12.152614	3.0612e-23
12.145789	3.15256e-23
12.138964	3.24664e-23
12.132140	3.34353e-23
12.125315	3.44331e-23
12.118491	3.54607e-23
12.111666	3.65189e-23
12.104842	3.76087e-23
12.098017	3.8731e-23
12.091192	3.98868e-23
12.084368	4.1077e-23
12.077543	4.23028e-23
12.070719	4.35651e-23
12.063894	4.48651e-23
12.057069	4.62038e-23
12.050245	4.75825e-23
12.043420	4.90023e-23
12.036596	5.04644e-23
12.029771	5.19702e-23
12.022946	5.35208e-23
12.016122	5.51177e-23
12.009297	5.67623e-23
12.002473	5.84559e-23
11.995648	6.02e-23
11.988824	6.19961e-23
11.981999	6.38458e-23
11.975174	6.57506e-23
11.968350	6.77123e-23
11.961525	6.97324e-23
11.954701	7.18129e-23
11.947876	7.39553e-23
11.941051	7.61616e-23
11.934227	7.84338e-23
11.927402	8.07737e-23
11.920578	8.31833e-23
11.913753	8.56648e-23
11.906928	8.82204e-23
11.900104	9.08521e-23
11.893279	9.35623e-23
11.886455	9.63533e-23
11.879630	9.92275e-23
11.872806	1.02187e-22
11.865981	1.05236e-22
11.859156	1.08375e-22
11.852332	1.11607e-22
11.845507	1.14936e-22
11.838683	1.18365e-22
11.831858	1.21895e-22
11.825033	1.25531e-22
11.818209	1.29275e-22
11.811384	1.33131e-22
11.804560	1.37102e-22
11.797735	1.41191e-22
11.790910	1.45402e-22
11.784086	1.49739e-22
11.777261	1.54205e-22
11.770437	1.58804e-22
11.763612	1.6354e-22
11.756788	1.68417e-22
11.749963	1.7344e-22
11.743138	1.78613e-22
11.736314	1.83939e-22
11.729489	1.89425e-22
11.722665	1.95074e-22
11.715840	2.00891e-22
11.709015	2.06882e-22
11.702191	2.13051e-22
11.695366	2.19405e-22
11.688542	2.25947e-22
11.681717	2.32685e-22
11.674892	2.39623e-22
11.668068	2.46769e-22
11.661243	2.54127e-22
11.654419	2.61705e-22
11.647594	2.69508e-22
11.640770	2.77544e-22
11.633945	2.8582e-22
11.627120	2.94342e-22
11.620296	3.03118e-22
11.613471	3.12156e-22
11.606647	3.21463e-22
11.599822	3.31047e-22
11.592997	3.40917e-22
11.586173	3.51081e-22
11.579348	3.61548e-22
11.572524	3.72328e-22
11.565699	3.83428e-22
11.558874	3.94859e-22
11.552050	4.06631e-22
11.545225	4.18753e-22
11.538401	4.31237e-22
11.531576	4.44093e-22
11.524752	4.57331e-22
11.517927	4.70965e-22
11.511102	4.85004e-22
11.504278	4.99462e-22
11.497453	5.14351e-22
11.490629	5.29683e-22
11.483804	5.45472e-22
11.476979	5.61732e-22
11.470155	5.78476e-22
11.463330	5.95718e-22
11.456506	6.13475e-22
11.449681	6.31761e-22
11.442856	6.50591e-22
11.436032	6.69983e-22
11.429207	6.89952e-22
11.422383	7.10516e-22
11.415558	7.31692e-22
11.408734	7.535e-22
11.401909	7.75957e-22
11.395084	7.99084e-22
11.388260	8.22899e-22
11.381435	8.47423e-22
11.374611	8.72679e-22
11.367786	8.98686e-22
11.360961	9.25469e-22
11.354137	9.53049e-22
11.347312	9.8145e-22
11.340488	1.0107e-21
11.333663	1.04082e-21
11.326838	1.07183e-21
11.320014	1.10377e-21
11.313189	1.13666e-21
11.306365	1.17053e-21
11.299540	1.20541e-21
11.292716	1.24133e-21
11.285891	1.27832e-21
11.279066	1.31641e-21
11.272242	1.35563e-21
11.265417	1.39603e-21
11.258593	1.43762e-21
11.251768	1.48046e-21
11.244943	1.52457e-21
11.238119	1.56999e-21
11.231294	1.61677e-21
11.224470	1.66494e-21
11.217645	1.71454e-21
11.210820	1.76562e-21
11.203996	1.81822e-21
11.197171	1.87239e-21
11.190347	1.92817e-21
11.183522	1.98561e-21
11.176698	2.04477e-21
11.169873	2.10568e-21
11.163048	2.16841e-21
11.156224	2.233e-21
11.149399	2.29952e-21
11.142575	2.36802e-21
11.135750	2.43856e-21
11.128925	2.5112e-21
11.122101	2.586e-21
11.115276	2.66303e-21
11.108452	2.74236e-21
11.101627	2.82404e-21
11.094802	2.90816e-21
11.087978	2.99478e-21
11.081153	3.08398e-21
11.074329	3.17583e-21
11.067504	3.27042e-21
11.060680	3.36783e-21
11.053855	3.46813e-21
11.047030	3.57142e-21
11.040206	3.67779e-21
11.033381	3.78732e-21
11.026557	3.90011e-21
11.019732	4.01626e-21
11.012907	4.13587e-21
11.006083	4.25904e-21
10.999258	4.38587e-21
10.992434	4.51648e-21
10.985609	4.65097e-21
10.978784	4.78947e-21
10.971960	4.9321e-21
10.965135	5.07896e-21
10.958311	5.2302e-21
10.951486	5.38594e-21
10.944662	5.54631e-21
10.937837	5.71146e-21
10.931012	5.88152e-21
10.924188	6.05665e-21
10.917363	6.23698e-21
10.910539	6.42268e-21
10.903714	6.61391e-21
10.896889	6.81083e-21
10.890065	7.01361e-21
10.883240	7.22242e-21
10.876416	7.43745e-21
10.869591	7.65888e-21
10.862766	7.88689e-21
10.855942	8.12169e-21
10.849117	8.36348e-21
10.842293	8.61246e-21
10.835468	8.86885e-21
10.828644	9.13286e-21
10.821819	9.40474e-21
10.814994	9.6847e-21
10.808170	9.97299e-21
10.801345	1.02699e-20
10.794521	1.05756e-20
10.787696	1.08904e-20
10.780871	1.12145e-20
10.774047	1.15483e-20
10.767222	1.18921e-20
10.760398	1.2246e-20
10.753573	1.26105e-20
10.746748	1.29859e-20
10.739924	1.33724e-20
10.733099	1.37704e-20
10.726275	1.41802e-20
10.719450	1.46022e-20
10.712626	1.50368e-20
10.705801	1.54843e-20
10.698976	1.59452e-20
10.692152	1.64197e-20
10.685327	1.69083e-20
10.678503	1.74115e-20
10.671678	1.79297e-20
10.664853	1.84632e-20
10.658029	1.90126e-20
10.651204	1.95784e-20
10.644380	2.0161e-20
10.637555	2.07609e-20
10.630730	2.13787e-20
10.623906	2.20148e-20
10.617081	2.26699e-20
10.610257	2.33444e-20
10.603432	2.4039e-20
10.596608	2.47543e-20
10.589783	2.54908e-20
10.582958	2.62492e-20
10.576134	2.70302e-20
10.569309	2.78344e-20
10.562485	2.86625e-20
10.555660	2.95153e-20
10.548835	3.03933e-20
10.542011	3.12976e-20
10.535186	3.22286e-20
10.528362	3.31874e-20
10.521537	3.41747e-20
10.514712	3.51913e-20
10.507888	3.62382e-20
10.501063	3.73162e-20
10.494239	3.84262e-20
10.487414	3.95693e-20
10.480590	4.07463e-20
10.473765	4.19583e-20
10.466940	4.32064e-20
10.460116	4.44915e-20
10.453291	4.58149e-20
10.446467	4.71776e-20
10.439642	4.85808e-20
10.432817	5.00257e-20
10.425993	5.15136e-20
10.419168	5.30457e-20
10.412344	5.46233e-20
10.405519	5.62478e-20
10.398694	5.79206e-20
10.391870	5.96432e-20
10.385045	6.14169e-20
10.378221	6.32434e-20
10.371396	6.51241e-20
10.364572	6.70608e-20
10.357747	6.9055e-20
10.350922	7.11085e-20
10.344098	7.3223e-20
10.337273	7.54003e-20
10.330449	7.76424e-20
10.323624	7.99511e-20
10.316799	8.23284e-20
10.309975	8.47763e-20
10.303150	8.7297e-20
10.296326	8.98926e-20
10.289501	9.25653e-20
10.282676	9.53175e-20
10.275852	9.81514e-20
10.269027	1.0107e-19
10.262203	1.04074e-19
10.255378	1.07168e-19
10.248554	1.10355e-19
10.241729	1.13635e-19
10.234904	1.17013e-19
10.228080	1.20492e-19
10.221255	1.24074e-19
10.214431	1.27762e-19
10.207606	1.3156e-19
10.200781	1.35471e-19
10.193957	1.39498e-19
10.187132	1.43645e-19
10.180308	1.47914e-19
10.173483	1.52311e-19
10.166658	1.56838e-19
10.159834	1.615e-19
10.153009	1.663e-19
10.146185	1.71243e-19
10.139360	1.76332e-19
10.132536	1.81573e-19
10.125711	1.8697e-19
10.118886	1.92526e-19
10.112062	1.98248e-19
10.105237	2.0414e-19
10.098413	2.10206e-19
10.091588	2.16453e-19
10.084763	2.22886e-19
10.077939	2.29509e-19
10.071114	2.36329e-19
10.064290	2.43352e-19
10.057465	2.50583e-19
10.050640	2.58029e-19
10.043816	2.65697e-19
10.036991	2.73591e-19
10.030167	2.81721e-19
10.023342	2.90091e-19
10.016518	2.98711e-19
10.009693	3.07586e-19
10.002868	3.16725e-19
9.996044	3.26135e-19
9.989219	3.35824e-19
9.982395	3.45801e-19
9.975570	3.56075e-19
9.968745	3.66653e-19
9.961921	3.77546e-19
9.955096	3.88762e-19
9.948272	4.00311e-19
9.941447	4.12202e-19
9.934622	4.24447e-19
9.927798	4.37056e-19
9.920973	4.50038e-19
9.914149	4.63406e-19
9.907324	4.77171e-19
9.900500	4.91345e-19
9.893675	5.05939e-19
9.886850	5.20966e-19
9.880026	5.3644e-19
9.873201	5.52373e-19
9.866377	5.68779e-19
9.859552	5.85671e-19
9.852727	6.03066e-19
9.845903	6.20976e-19
9.839078	6.39418e-19
9.832254	6.58407e-19
9.825429	6.7796e-19
9.818604	6.98093e-19
9.811780	7.18824e-19
9.804955	7.4017e-19
9.798131	7.62149e-19
9.791306	7.84781e-19
9.784482	8.08084e-19
9.777657	8.32079e-19
9.770832	8.56786e-19
9.764008	8.82226e-19
9.757183	9.08421e-19
9.750359	9.35393e-19
9.743534	9.63166e-19
9.736709	9.91762e-19
9.729885	1.02121e-18
9.723060	1.05153e-18
9.716236	1.08274e-18
9.709411	1.11489e-18
9.702586	1.14799e-18
9.695762	1.18207e-18
9.688937	1.21716e-18
9.682113	1.25329e-18
9.675288	1.29049e-18
9.668463	1.3288e-18
9.661639	1.36825e-18
9.654814	1.40886e-18
9.647990	1.45068e-18
9.641165	1.49374e-18
9.634341	1.53808e-18
9.627516	1.58373e-18
9.620691	1.63073e-18
9.613867	1.67913e-18
9.607042	1.72897e-18
9.600218	1.78028e-18
9.593393	1.83312e-18
9.586568	1.88752e-18
9.579744	1.94354e-18
9.572919	2.00122e-18
9.566095	2.0606e-18
9.559270	2.12175e-18
9.552445	2.18472e-18
9.545621	2.24955e-18
9.538796	2.3163e-18
9.531972	2.38503e-18
9.525147	2.4558e-18
9.518323	2.52867e-18
9.511498	2.6037e-18
9.504673	2.68095e-18
9.497849	2.7605e-18
9.491024	2.8424e-18
9.484200	2.92673e-18
9.477375	3.01356e-18
9.470550	3.10297e-18
9.463726	3.19502e-18
9.456901	3.28981e-18
9.450077	3.3874e-18
9.443252	3.48789e-18
9.436427	3.59136e-18
9.429603	3.6979e-18
9.422778	3.80759e-18
9.415954	3.92053e-18
9.409129	4.03683e-18
9.402305	4.15657e-18
9.395480	4.27986e-18
9.388655	4.4068e-18
9.381831	4.53751e-18
9.375006	4.67209e-18
9.368182	4.81065e-18
9.361357	4.95333e-18
9.354532	5.10023e-18
9.347708	5.25149e-18
9.340883	5.40723e-18
9.334059	5.56759e-18
9.327234	5.7327e-18
9.320409	5.9027e-18
9.313585	6.07774e-18
9.306760	6.25796e-18
9.299936	6.44353e-18
9.293111	6.63459e-18
9.286287	6.83132e-18
9.279462	7.03387e-18
9.272637	7.24243e-18
9.265813	7.45717e-18
9.258988	7.67827e-18
9.252164	7.90591e-18
9.245339	8.14031e-18
9.238514	8.38165e-18
9.231690	8.63013e-18
9.224865	8.88598e-18
9.218041	9.14941e-18
9.211216	9.42064e-18
9.204391	9.69991e-18
9.197567	9.98745e-18
9.190742	1.02835e-17
9.183918	1.05883e-17
9.177093	1.09022e-17
9.170269	1.12253e-17
9.163444	1.15581e-17
9.156619	1.19006e-17
9.149795	1.22534e-17
9.142970	1.26165e-17
9.136146	1.29905e-17
9.129321	1.33754e-17
9.122496	1.37719e-17
9.115672	1.418e-17
9.108847	1.46002e-17
9.102023	1.50329e-17
9.095198	1.54784e-17
9.088373	1.5937e-17
9.081549	1.64093e-17
9.074724	1.68955e-17
9.067900	1.73962e-17
9.061075	1.79116e-17
9.054251	1.84424e-17
9.047426	1.89888e-17
9.040601	1.95514e-17
9.033777	2.01307e-17
9.026952	2.07271e-17
9.020128	2.13412e-17
9.013303	2.19734e-17
9.006478	2.26244e-17
8.999654	2.32946e-17
8.992829	2.39847e-17
8.986005	2.46952e-17
8.979180	2.54268e-17
8.972355	2.618e-17
8.965531	2.69555e-17
8.958706	2.77539e-17
8.951882	2.8576e-17
8.945057	2.94224e-17
8.938233	3.02938e-17
8.931408	3.11911e-17
8.924583	3.21149e-17
8.917759	3.3066e-17
8.910934	3.40453e-17
8.904110	3.50536e-17
8.897285	3.60917e-17
8.890460	3.71605e-17
8.883636	3.82609e-17
8.876811	3.93939e-17
8.869987	4.05605e-17
8.863162	4.17615e-17
8.856337	4.29981e-17
8.849513	4.42713e-17
8.842688	4.55821e-17
8.835864	4.69317e-17
8.829039	4.83213e-17
8.822215	4.97519e-17
8.815390	5.12249e-17
8.808565	5.27415e-17
8.801741	5.43029e-17
8.794916	5.59105e-17
8.788092	5.75656e-17
8.781267	5.92698e-17
8.774442	6.10243e-17
8.767618	6.28307e-17
8.760793	6.46905e-17
8.753969	6.66054e-17
8.747144	6.85769e-17
8.740319	7.06067e-17
8.733495	7.26965e-17
8.726670	7.48481e-17
8.719846	7.70634e-17
8.713021	7.93441e-17
8.706197	8.16923e-17
8.699372	8.411e-17
8.692547	8.65991e-17
8.685723	8.91619e-17
8.678898	9.18004e-17
8.672074	9.45169e-17
8.665249	9.73137e-17
8.658424	1.00193e-16
8.651600	1.03158e-16
8.644775	1.0621e-16
8.637951	1.09353e-16
8.631126	1.12588e-16
8.624301	1.15919e-16
8.617477	1.19349e-16
8.610652	1.2288e-16
8.603828	1.26515e-16
8.597003	1.30258e-16
8.590179	1.34111e-16
8.583354	1.38079e-16
8.576529	1.42163e-16
8.569705	1.46369e-16
8.562880	1.50698e-16
8.556056	1.55156e-16
8.549231	1.59745e-16
8.542406	1.6447e-16
8.535582	1.69334e-16
8.528757	1.74343e-16
8.521933	1.79499e-16
8.515108	1.84808e-16
8.508283	1.90273e-16
8.501459	1.959e-16
8.494634	2.01693e-16
8.487810	2.07658e-16
8.480985	2.13799e-16
8.474161	2.20121e-16
8.467336	2.26629e-16
8.460511	2.33331e-16
8.453687	2.4023e-16
8.446862	2.47333e-16
8.440038	2.54645e-16
8.433213	2.62174e-16
8.426388	2.69925e-16
8.419564	2.77906e-16
8.412739	2.86121e-16
8.405915	2.9458e-16
8.399090	3.03288e-16
8.392265	3.12254e-16
8.385441	3.21484e-16
8.378616	3.30987e-16
8.371792	3.40771e-16
8.364967	3.50843e-16
8.358143	3.61213e-16
8.351318	3.71889e-16
8.344493	3.82881e-16
8.337669	3.94197e-16
8.330844	4.05847e-16
8.324020	4.17841e-16
8.317195	4.30189e-16
8.310370	4.42902e-16
8.303546	4.5599e-16
8.296721	4.69464e-16
8.289897	4.83337e-16
8.283072	4.97619e-16
8.276247	5.12322e-16
8.269423	5.2746e-16
8.262598	5.43044e-16
8.255774	5.59089e-16
8.248949	5.75607e-16
8.242125	5.92612e-16
8.235300	6.1012e-16
8.228475	6.28144e-16
8.221651	6.467e-16
8.214826	6.65804e-16
8.208002	6.85472e-16
8.201177	7.0572e-16
8.194352	7.26565e-16
8.187528	7.48026e-16
8.180703	7.7012e-16
8.173879	7.92866e-16
8.167054	8.16283e-16
8.160229	8.40391e-16
8.153405	8.6521e-16
8.146580	8.90762e-16
8.139756	9.17068e-16
8.132931	9.44149e-16
8.126107	9.7203e-16
8.119282	1.00073e-15
8.112457	1.03028e-15
8.105633	1.0607e-15
8.098808	1.09202e-15
8.091984	1.12427e-15
8.085159	1.15746e-15
8.078334	1.19163e-15
8.071510	1.22681e-15
8.064685	1.26303e-15
8.057861	1.30032e-15
8.051036	1.3387e-15
8.044211	1.37822e-15
8.037387	1.4189e-15
8.030562	1.46079e-15
8.023738	1.50391e-15
8.016913	1.5483e-15
8.010089	1.59399e-15
8.003264	1.64104e-15
7.996439	1.68947e-15
7.989615	1.73934e-15
7.982790	1.79067e-15
7.975966	1.84351e-15
7.969141	1.89791e-15
7.962316	1.95392e-15
7.955492	2.01158e-15
7.948667	2.07093e-15
7.941843	2.13204e-15
7.935018	2.19495e-15
7.928193	2.25971e-15
7.921369	2.32638e-15
7.914544	2.39502e-15
7.907720	2.46567e-15
7.900895	2.53842e-15
7.894071	2.6133e-15
7.887246	2.69039e-15
7.880421	2.76976e-15
7.873597	2.85146e-15
7.866772	2.93557e-15
7.859948	3.02215e-15
7.853123	3.11129e-15
7.846298	3.20306e-15
7.839474	3.29753e-15
7.832649	3.39478e-15
7.825825	3.4949e-15
7.819000	3.59796e-15
7.812175	3.70407e-15
7.805351	3.8133e-15
7.798526	3.92574e-15
7.791702	4.0415e-15
7.784877	4.16067e-15
7.778053	4.28335e-15
7.771228	4.40964e-15
7.764403	4.53965e-15
7.757579	4.67349e-15
7.750754	4.81127e-15
7.743930	4.95311e-15
7.737105	5.09913e-15
7.730280	5.24944e-15
7.723456	5.40418e-15
7.716631	5.56348e-15
7.709807	5.72747e-15
7.702982	5.89629e-15
7.696157	6.07007e-15
7.689333	6.24898e-15
7.682508	6.43315e-15
7.675684	6.62274e-15
7.668859	6.81792e-15
7.662035	7.01883e-15
7.655210	7.22567e-15
7.648385	7.43859e-15
7.641561	7.65778e-15
7.634736	7.88342e-15
7.627912	8.1157e-15
7.621087	8.35482e-15
7.614262	8.60097e-15
7.607438	8.85437e-15
7.600613	9.11523e-15
7.593789	9.38376e-15
7.586964	9.66019e-15
7.580139	9.94476e-15
7.573315	1.02377e-14
7.566490	1.05393e-14
7.559666	1.08497e-14
7.552841	1.11693e-14
7.546017	1.14982e-14
7.539192	1.18369e-14
7.532367	1.21855e-14
7.525543	1.25443e-14
7.518718	1.29137e-14
7.511894	1.3294e-14
7.505069	1.36855e-14
7.498244	1.40885e-14
7.491420	1.45033e-14
7.484595	1.49303e-14
7.477771	1.53699e-14
7.470946	1.58225e-14
7.464121	1.62883e-14
7.457297	1.67678e-14
7.450472	1.72614e-14
7.443648	1.77696e-14
7.436823	1.82927e-14
7.429999	1.88311e-14
7.423174	1.93854e-14
7.416349	1.9956e-14
7.409525	2.05433e-14
7.402700	2.1148e-14
7.395876	2.17704e-14
7.389051	2.24111e-14
7.382226	2.30706e-14
7.375402	2.37495e-14
7.368577	2.44484e-14
7.361753	2.51678e-14
7.354928	2.59083e-14
7.348103	2.66706e-14
7.341279	2.74553e-14
7.334454	2.82631e-14
7.327630	2.90946e-14
7.320805	2.99506e-14
7.313981	3.08316e-14
7.307156	3.17386e-14
7.300331	3.26722e-14
7.293507	3.36333e-14
7.286682	3.46226e-14
7.279858	3.56409e-14
7.273033	3.66892e-14
7.266208	3.77682e-14
7.259384	3.8879e-14
7.252559	4.00224e-14
7.245735	4.11993e-14
7.238910	4.24108e-14
7.232085	4.36579e-14
7.225261	4.49417e-14
7.218436	4.62631e-14
7.211612	4.76233e-14
7.204787	4.90235e-14
7.197963	5.04648e-14
7.191138	5.19484e-14
7.184313	5.34755e-14
7.177489	5.50475e-14
7.170664	5.66656e-14
7.163840	5.83313e-14
7.157015	6.00458e-14
7.150190	6.18107e-14
7.143366	6.36274e-14
7.136541	6.54974e-14
7.129717	6.74223e-14
7.122892	6.94036e-14
7.116067	7.14432e-14
7.109243	7.35425e-14
7.102418	7.57035e-14
7.095594	7.79279e-14
7.088769	8.02176e-14
7.081945	8.25744e-14
7.075120	8.50005e-14
7.068295	8.74976e-14
7.061471	9.00681e-14
7.054646	9.27139e-14
7.047822	9.54374e-14
7.040997	9.82408e-14
7.034172	1.01126e-13
7.027348	1.04097e-13
7.020523	1.07154e-13
7.013699	1.10301e-13
7.006874	1.1354e-13
7.000049	1.16875e-13
6.993225	1.20307e-13
6.986400	1.2384e-13
6.979576	1.27476e-13
6.972751	1.31219e-13
6.965927	1.35072e-13
6.959102	1.39037e-13
6.952277	1.43119e-13
6.945453	1.47321e-13
6.938628	1.51646e-13
6.931804	1.56097e-13
6.924979	1.60679e-13
6.918154	1.65396e-13
6.911330	1.7025e-13
6.904505	1.75247e-13
6.897681	1.8039e-13
6.890856	1.85684e-13
6.884031	1.91134e-13
6.877207	1.96742e-13
6.870382	2.02516e-13
6.863558	2.08458e-13
6.856733	2.14575e-13
6.849909	2.2087e-13
6.843084	2.27351e-13
6.836259	2.34021e-13
6.829435	2.40886e-13
6.822610	2.47952e-13
6.815786	2.55226e-13
6.808961	2.62713e-13
6.802136	2.70418e-13
6.795312	2.7835e-13
6.788487	2.86514e-13
6.781663	2.94917e-13
6.774838	3.03565e-13
6.768013	3.12468e-13
6.761189	3.21631e-13
6.754364	3.31062e-13
6.747540	3.40769e-13
6.740715	3.5076e-13
6.733891	3.61044e-13
6.727066	3.71629e-13
6.720241	3.82524e-13
6.713417	3.93738e-13
6.706592	4.0528e-13
6.699768	4.1716e-13
6.692943	4.29387e-13
6.686118	4.41973e-13
6.679294	4.54927e-13
6.672469	4.68259e-13
6.665645	4.81982e-13
6.658820	4.96107e-13
6.651995	5.10644e-13
6.645171	5.25607e-13
6.638346	5.41008e-13
6.631522	5.56859e-13
6.624697	5.73174e-13
6.617873	5.89966e-13
6.611048	6.0725e-13
6.604223	6.25039e-13
6.597399	6.43348e-13
6.590574	6.62192e-13
6.583750	6.81588e-13
6.576925	7.01551e-13
6.570100	7.22098e-13
6.563276	7.43245e-13
6.556451	7.65011e-13
6.549627	7.87413e-13
6.542802	8.1047e-13
6.535977	8.34201e-13
6.529153	8.58626e-13
6.522328	8.83764e-13
6.515504	9.09638e-13
6.508679	9.36268e-13
6.501855	9.63676e-13
6.495030	9.91885e-13
6.488205	1.02092e-12
6.481381	1.0508e-12
6.474556	1.08155e-12
6.467732	1.11321e-12
6.460907	1.14579e-12
6.454082	1.17932e-12
6.447258	1.21383e-12
6.440433	1.24934e-12
6.433609	1.2859e-12
6.426784	1.32352e-12
6.419959	1.36224e-12
6.413135	1.4021e-12
6.406310	1.44311e-12
6.399486	1.48533e-12
6.392661	1.52878e-12
6.385837	1.57349e-12
6.379012	1.61951e-12
6.372187	1.66688e-12
6.365363	1.71563e-12
6.358538	1.7658e-12
6.351714	1.81743e-12
6.344889	1.87058e-12
6.338064	1.92527e-12
6.331240	1.98156e-12
6.324415	2.0395e-12
6.317591	2.09912e-12
6.310766	2.16048e-12
6.303941	2.22364e-12
6.297117	2.28864e-12
6.290292	2.35553e-12
6.283468	2.42438e-12
6.276643	2.49523e-12
6.269819	2.56815e-12
6.262994	2.6432e-12
6.256169	2.72044e-12
6.249345	2.79993e-12
6.242520	2.88174e-12
6.235696	2.96593e-12
6.228871	3.05258e-12
6.222046	3.14176e-12
6.215222	3.23354e-12
6.208397	3.32799e-12
6.201573	3.4252e-12
6.194748	3.52524e-12
6.187923	3.6282e-12
6.181099	3.73416e-12
6.174274	3.8432e-12
6.167450	3.95543e-12
6.160625	4.07093e-12
6.153801	4.18979e-12
6.146976	4.31212e-12
6.140151	4.43801e-12
6.133327	4.56757e-12
6.126502	4.7009e-12
6.119678	4.83812e-12
6.112853	4.97934e-12
6.106028	5.12467e-12
6.099204	5.27423e-12
6.092379	5.42815e-12
6.085555	5.58656e-12
6.078730	5.74957e-12
6.071905	5.91734e-12
6.065081	6.08999e-12
6.058256	6.26767e-12
6.051432	6.45052e-12
6.044607	6.63869e-12
6.037783	6.83235e-12
6.030958	7.03164e-12
6.024133	7.23673e-12
6.017309	7.44779e-12
6.010484	7.665e-12
6.003660	7.88853e-12
5.996835	8.11856e-12
5.990010	8.35529e-12
5.983186	8.5989e-12
5.976361	8.8496e-12
5.969537	9.1076e-12
5.962712	9.37311e-12
5.955887	9.64633e-12
5.949063	9.92751e-12
5.942238	1.02169e-11
5.935414	1.05146e-11
5.928589	1.08211e-11
5.921765	1.11364e-11
5.914940	1.14609e-11
5.908115	1.17949e-11
5.901291	1.21385e-11
5.894466	1.24922e-11
5.887642	1.28561e-11
5.880817	1.32306e-11
5.873992	1.3616e-11
5.867168	1.40126e-11
5.860343	1.44208e-11
5.853519	1.48407e-11
5.846694	1.52729e-11
5.839869	1.57177e-11
5.833045	1.61754e-11
5.826220	1.66463e-11
5.819396	1.7131e-11
5.812571	1.76297e-11
5.805747	1.8143e-11
5.798922	1.86711e-11
5.792097	1.92146e-11
5.785273	1.97738e-11
5.778448	2.03493e-11
5.771624	2.09415e-11
5.764799	2.1551e-11
5.757974	2.21781e-11
5.751150	2.28234e-11
5.744325	2.34874e-11
5.737501	2.41707e-11
5.730676	2.48739e-11
5.723851	2.55974e-11
5.717027	2.6342e-11
5.710202	2.71082e-11
5.703378	2.78965e-11
5.696553	2.87078e-11
5.689729	2.95426e-11
5.682904	3.04017e-11
5.676079	3.12856e-11
5.669255	3.21952e-11
5.662430	3.31312e-11
5.655606	3.40943e-11
5.648781	3.50854e-11
5.641956	3.61052e-11
5.635132	3.71545e-11
5.628307	3.82343e-11
5.621483	3.93454e-11
5.614658	4.04888e-11
5.607833	4.16652e-11
5.601009	4.28758e-11
5.594184	4.41214e-11
5.587360	4.54031e-11
5.580535	4.6722e-11
5.573711	4.80791e-11
5.566886	4.94756e-11
5.560061	5.09125e-11
5.553237	5.2391e-11
5.546412	5.39123e-11
5.539588	5.54777e-11
5.532763	5.70885e-11
5.525938	5.87459e-11
5.519114	6.04513e-11
5.512289	6.22061e-11
5.505465	6.40117e-11
5.498640	6.58695e-11
5.491815	6.77812e-11
5.484991	6.97482e-11
5.478166	7.17721e-11
5.471342	7.38546e-11
5.464517	7.59974e-11
5.457693	7.82022e-11
5.450868	8.04708e-11
5.444043	8.2805e-11
5.437219	8.52067e-11
5.430394	8.7678e-11
5.423570	9.02207e-11
5.416745	9.2837e-11
5.409920	9.55289e-11
5.403096	9.82987e-11
5.396271	1.01149e-10
5.389447	1.04081e-10
5.382622	1.07098e-10
5.375797	1.10202e-10
5.368973	1.13396e-10
5.362148	1.16683e-10
5.355324	1.20064e-10
5.348499	1.23543e-10
5.341675	1.27123e-10
5.334850	1.30806e-10
5.328025	1.34595e-10
5.321201	1.38494e-10
5.314376	1.42506e-10
5.307552	1.46633e-10
5.300727	1.5088e-10
5.293902	1.55249e-10
5.287078	1.59744e-10
5.280253	1.6437e-10
5.273429	1.69128e-10
5.266604	1.74025e-10
5.259779	1.79062e-10
5.252955	1.84245e-10
5.246130	1.89578e-10
5.239306	1.95064e-10
5.232481	2.00709e-10
5.225657	2.06516e-10
5.218832	2.12492e-10
5.212007	2.18639e-10
5.205183	2.24964e-10
5.198358	2.31471e-10
5.191534	2.38166e-10
5.184709	2.45055e-10
5.177884	2.52141e-10
5.171060	2.59432e-10
5.164235	2.66934e-10
5.157411	2.74651e-10
5.150586	2.82591e-10
5.143761	2.9076e-10
5.136937	2.99164e-10
5.130112	3.07811e-10
5.123288	3.16706e-10
5.116463	3.25858e-10
5.109639	3.35274e-10
5.102814	3.4496e-10
5.095989	3.54926e-10
5.089165	3.65179e-10
5.082340	3.75727e-10
5.075516	3.86579e-10
5.068691	3.97743e-10
5.061866	4.09228e-10
5.055042	4.21045e-10
5.048217	4.33201e-10
5.041393	4.45707e-10
5.034568	4.58573e-10
5.027743	4.7181e-10
5.020919	4.85427e-10
5.014094	4.99436e-10
5.007270	5.13848e-10
5.000445	5.28674e-10
4.993621	5.43927e-10
4.986796	5.59618e-10
4.979971	5.75761e-10
4.973147	5.92368e-10
4.966322	6.09452e-10
4.959498	6.27027e-10
4.952673	6.45108e-10
4.945848	6.63708e-10
4.939024	6.82843e-10
4.932199	7.02527e-10
4.925375	7.22777e-10
4.918550	7.43609e-10
4.911725	7.65039e-10
4.904901	7.87084e-10
4.898076	8.09763e-10
4.891252	8.33093e-10
4.884427	8.57092e-10
4.877603	8.81781e-10
4.870778	9.07178e-10
4.863953	9.33305e-10
4.857129	9.60181e-10
4.850304	9.87828e-10
4.843480	1.01627e-09
4.836655	1.04553e-09
4.829830	1.07562e-09
4.823006	1.10658e-09
4.816181	1.13843e-09
4.809357	1.17119e-09
4.802532	1.20489e-09
4.795707	1.23955e-09
4.788883	1.27521e-09
4.782058	1.31189e-09
4.775234	1.34963e-09
4.768409	1.38844e-09
4.761585	1.42837e-09
4.754760	1.46944e-09
4.747935	1.51169e-09
4.741111	1.55514e-09
4.734286	1.59985e-09
4.727462	1.64583e-09
4.720637	1.69313e-09
4.713812	1.74178e-09
4.706988	1.79182e-09
4.700163	1.8433e-09
4.693339	1.89625e-09
4.686514	1.95072e-09
4.679689	2.00674e-09
4.672865	2.06437e-09
4.666040	2.12365e-09
4.659216	2.18462e-09
4.652391	2.24733e-09
4.645567	2.31184e-09
4.638742	2.3782e-09
4.631917	2.44645e-09
4.625093	2.51665e-09
4.618268	2.58885e-09
4.611444	2.66312e-09
4.604619	2.73952e-09
4.597794	2.81809e-09
4.590970	2.89891e-09
4.584145	2.98204e-09
4.577321	3.06754e-09
4.570496	3.15549e-09
4.563671	3.24594e-09
4.556847	3.33898e-09
4.550022	3.43467e-09
4.543198	3.53309e-09
4.536373	3.63433e-09
4.529549	3.73845e-09
4.522724	3.84554e-09
4.515899	3.95569e-09
4.509075	4.06897e-09
4.502250	4.18549e-09
4.495426	4.30533e-09
4.488601	4.42859e-09
4.481776	4.55536e-09
4.474952	4.68574e-09
4.468127	4.81984e-09
4.461303	4.95776e-09
4.454478	5.09961e-09
4.447653	5.2455e-09
4.440829	5.39554e-09
4.434004	5.54986e-09
4.427180	5.70857e-09
4.420355	5.8718e-09
4.413531	6.03968e-09
4.406706	6.21234e-09
4.399881	6.3899e-09
4.393057	6.57252e-09
4.386232	6.76034e-09
4.379408	6.9535e-09
4.372583	7.15215e-09
4.365758	7.35645e-09
4.358934	7.56656e-09
4.352109	7.78264e-09
4.345285	8.00486e-09
4.338460	8.2334e-09
4.331635	8.46843e-09
4.324811	8.71014e-09
4.317986	8.95872e-09
4.311162	9.21436e-09
4.304337	9.47725e-09
4.297513	9.74761e-09
4.290688	1.00256e-08
4.283863	1.03116e-08
4.277039	1.06056e-08
4.270214	1.0908e-08
4.263390	1.1219e-08
4.256565	1.15387e-08
4.249740	1.18676e-08
4.242916	1.22058e-08
4.236091	1.25535e-08
4.229267	1.29112e-08
4.222442	1.32789e-08
4.215617	1.36571e-08
4.208793	1.4046e-08
4.201968	1.44459e-08
4.195144	1.48572e-08
4.188319	1.52801e-08
4.181495	1.57149e-08
4.174670	1.61621e-08
4.167845	1.6622e-08
4.161021	1.70948e-08
4.154196	1.7581e-08
4.147372	1.8081e-08
4.140547	1.85951e-08
4.133722	1.91238e-08
4.126898	1.96674e-08
4.120073	2.02264e-08
4.113249	2.08012e-08
4.106424	2.13922e-08
4.099599	2.19999e-08
4.092775	2.26248e-08
4.085950	2.32674e-08
4.079126	2.39281e-08
4.072301	2.46074e-08
4.065477	2.5306e-08
4.058652	2.60242e-08
4.051827	2.67627e-08
4.045003	2.75221e-08
4.038178	2.83029e-08
4.031354	2.91057e-08
4.024529	2.99311e-08
4.017704	3.07798e-08
4.010880	3.16525e-08
4.004055	3.25497e-08
3.997231	3.34722e-08
3.990406	3.44207e-08
3.983581	3.53959e-08
3.976757	3.63986e-08
3.969932	3.74295e-08
3.963108	3.84895e-08
3.956283	3.95792e-08
3.949458	4.06997e-08
3.942634	4.18516e-08
3.935809	4.3036e-08
3.928985	4.42537e-08
3.922160	4.55056e-08
3.915336	4.67927e-08
3.908511	4.81159e-08
3.901686	4.94764e-08
3.894862	5.08751e-08
3.888037	5.2313e-08
3.881213	5.37914e-08
3.874388	5.53113e-08
3.867563	5.68738e-08
3.860739	5.84802e-08
3.853914	6.01316e-08
3.847090	6.18294e-08
3.840265	6.35748e-08
3.833440	6.53691e-08
3.826616	6.72138e-08
3.819791	6.91101e-08
3.812967	7.10596e-08
3.806142	7.30637e-08
3.799318	7.51239e-08
3.792493	7.72419e-08
3.785668	7.94191e-08
3.778844	8.16573e-08
3.772019	8.39581e-08
3.765195	8.63233e-08
3.758370	8.87546e-08
3.751545	9.12539e-08
3.744721	9.38232e-08
3.737896	9.64642e-08
3.731072	9.9179e-08
3.724247	1.0197e-07
3.717422	1.04838e-07
3.710598	1.07787e-07
3.703773	1.10818e-07
3.696949	1.13934e-07
3.690124	1.17137e-07
3.683300	1.20428e-07
3.676475	1.23812e-07
3.669650	1.2729e-07
3.662826	1.30866e-07
3.656001	1.3454e-07
3.649177	1.38318e-07
3.642352	1.422e-07
3.635527	1.4619e-07
3.628703	1.50292e-07
3.621878	1.54508e-07
3.615054	1.58841e-07
3.608229	1.63295e-07
3.601404	1.67872e-07
3.594580	1.72577e-07
3.587755	1.77413e-07
3.580931	1.82383e-07
3.574106	1.87491e-07
3.567282	1.92741e-07
3.560457	1.98137e-07
3.553632	2.03682e-07
3.546808	2.09382e-07
3.539983	2.15239e-07
3.533159	2.2126e-07
3.526334	2.27447e-07
3.519509	2.33805e-07
3.512685	2.4034e-07
3.505860	2.47056e-07
3.499036	2.53958e-07
3.492211	2.61051e-07
3.485386	2.6834e-07
3.478562	2.75832e-07
3.471737	2.8353e-07
3.464913	2.91441e-07
3.458088	2.99572e-07
3.451264	3.07926e-07
3.444439	3.16512e-07
3.437614	3.25335e-07
3.430790	3.34402e-07
3.423965	3.43719e-07
3.417141	3.53293e-07
3.410316	3.63131e-07
3.403491	3.73241e-07
3.396667	3.83629e-07
3.389842	3.94304e-07
3.383018	4.05273e-07
3.376193	4.16544e-07
3.369368	4.28126e-07
3.362544	4.40026e-07
3.355719	4.52254e-07
3.348895	4.64818e-07
3.342070	4.77728e-07
3.335246	4.90993e-07
3.328421	5.04623e-07
3.321596	5.18627e-07
3.314772	5.33015e-07
3.307947	5.47799e-07
3.301123	5.62988e-07
3.294298	5.78594e-07
3.287473	5.94628e-07
3.280649	6.11102e-07
3.273824	6.28028e-07
3.267000	6.45417e-07
3.260175	6.63282e-07
3.253350	6.81637e-07
3.246526	7.00494e-07
3.239701	7.19866e-07
3.232877	7.39769e-07
3.226052	7.60216e-07
3.219228	7.81221e-07
3.212403	8.028e-07
3.205578	8.24969e-07
3.198754	8.47743e-07
3.191929	8.71138e-07
3.185105	8.95171e-07
3.178280	9.1986e-07
3.171455	9.45221e-07
3.164631	9.71274e-07
3.157806	9.98035e-07
3.150982	1.02553e-06
3.144157	1.05376e-06
3.137332	1.08277e-06
3.130508	1.11257e-06
3.123683	1.14317e-06
3.116859	1.17461e-06
3.110034	1.2069e-06
3.103210	1.24006e-06
3.096385	1.27413e-06
3.089560	1.30912e-06
3.082736	1.34506e-06
3.075911	1.38197e-06
3.069087	1.41988e-06
3.062262	1.45882e-06
3.055437	1.49881e-06
3.048613	1.53989e-06
3.041788	1.58207e-06
3.034964	1.62539e-06
3.028139	1.66989e-06
3.021314	1.71558e-06
3.014490	1.76251e-06
3.007665	1.81071e-06
3.000841	1.8602e-06
2.994016	1.91103e-06
2.987192	1.96322e-06
2.980367	2.01683e-06
2.973542	2.07187e-06
2.966718	2.12839e-06
2.959893	2.18644e-06
2.953069	2.24604e-06
2.946244	2.30724e-06
2.939419	2.37009e-06
2.932595	2.43462e-06
2.925770	2.50088e-06
2.918946	2.56892e-06
2.912121	2.63878e-06
2.905296	2.71051e-06
2.898472	2.78416e-06
2.891647	2.85977e-06
2.884823	2.93741e-06
2.877998	3.01713e-06
2.871174	3.09897e-06
2.864349	3.18299e-06
2.857524	3.26925e-06
2.850700	3.35782e-06
2.843875	3.44874e-06
2.837051	3.54208e-06
2.830226	3.63791e-06
2.823401	3.73628e-06
2.816577	3.83727e-06
2.809752	3.94093e-06
2.802928	4.04735e-06
2.796103	4.1566e-06
2.789278	4.26873e-06
2.782454	4.38384e-06
2.775629	4.502e-06
2.768805	4.62328e-06
2.761980	4.74776e-06
2.755156	4.87554e-06
2.748331	5.00669e-06
2.741506	5.1413e-06
2.734682	5.27946e-06
2.727857	5.42126e-06
2.721033	5.5668e-06
2.714208	5.71616e-06
2.707383	5.86946e-06
2.700559	6.02678e-06
2.693734	6.18823e-06
2.686910	6.35392e-06
2.680085	6.52395e-06
2.673260	6.69844e-06
2.666436	6.87749e-06
2.659611	7.06123e-06
2.652787	7.24978e-06
2.645962	7.44325e-06
2.639138	7.64177e-06
2.632313	7.84547e-06
2.625488	8.05448e-06
2.618664	8.26893e-06
2.611839	8.48896e-06
2.605015	8.71471e-06
2.598190	8.94633e-06
2.591365	9.18396e-06
2.584541	9.42776e-06
2.577716	9.67787e-06
2.570892	9.93445e-06
2.564067	1.01977e-05
2.557242	1.04677e-05
2.550418	1.07447e-05
2.543593	1.10289e-05
2.536769	1.13203e-05
2.529944	1.16193e-05
2.523120	1.1926e-05
2.516295	1.22405e-05
2.509470	1.25632e-05
2.502646	1.28941e-05
2.495821	1.32335e-05
2.488997	1.35816e-05
2.482172	1.39386e-05
2.475347	1.43047e-05
2.468523	1.46802e-05
2.461698	1.50652e-05
2.454874	1.54601e-05
2.448049	1.5865e-05
2.441224	1.62802e-05
2.434400	1.6706e-05
2.427575	1.71425e-05
2.420751	1.75901e-05
2.413926	1.80491e-05
2.407102	1.85196e-05
2.400277	1.90021e-05
2.393452	1.94967e-05
2.386628	2.00038e-05
2.379803	2.05236e-05
2.372979	2.10566e-05
2.366154	2.16029e-05
2.359329	2.21629e-05
2.352505	2.27369e-05
2.345680	2.33253e-05
2.338856	2.39284e-05
2.332031	2.45465e-05
2.325206	2.51801e-05
2.318382	2.58294e-05
2.311557	2.64949e-05
2.304733	2.71768e-05
2.297908	2.78757e-05
2.291084	2.85919e-05
2.284259	2.93258e-05
2.277434	3.00778e-05
2.270610	3.08483e-05
2.263785	3.16378e-05
2.256961	3.24468e-05
2.250136	3.32755e-05
2.243311	3.41246e-05
2.236487	3.49944e-05
2.229662	3.58855e-05
2.222838	3.67982e-05
2.216013	3.77333e-05
2.209188	3.8691e-05
2.202364	3.9672e-05
2.195539	4.06767e-05
2.188715	4.17057e-05
2.181890	4.27596e-05
2.175066	4.38389e-05
2.168241	4.49441e-05
2.161416	4.60758e-05
2.154592	4.72347e-05
2.147767	4.84213e-05
2.140943	4.96362e-05
2.134118	5.088e-05
2.127293	5.21534e-05
2.120469	5.34571e-05
2.113644	5.47916e-05
2.106820	5.61576e-05
2.099995	5.75558e-05
2.093170	5.89869e-05
2.086346	6.04517e-05
2.079521	6.19507e-05
2.072697	6.34848e-05
2.065872	6.50546e-05
2.059048	6.66609e-05
2.052223	6.83045e-05
2.045398	6.99862e-05
2.038574	7.17066e-05
2.031749	7.34667e-05
2.024925	7.52672e-05
2.018100	7.7109e-05
2.011275	7.89928e-05
2.004451	8.09196e-05
1.997626	8.28901e-05
1.990802	8.49053e-05
1.983977	8.6966e-05
1.977152	8.90731e-05
1.970328	9.12276e-05
1.963503	9.34302e-05
1.956679	9.5682e-05
1.949854	9.79839e-05
1.943030	0.000100337
1.936205	0.000102742
1.929380	0.0001052
1.922556	0.000107711
1.915731	0.000110278
1.908907	0.000112901
1.902082	0.00011558
1.895257	0.000118318
1.888433	0.000121114
1.881608	0.00012397
1.874784	0.000126888
1.867959	0.000129867
1.861134	0.000132909
1.854310	0.000136016
1.847485	0.000139188
1.840661	0.000142426
1.833836	0.000145731
1.827012	0.000149105
1.820187	0.000152548
1.813362	0.000156062
1.806538	0.000159647
1.799713	0.000163305
1.792889	0.000167036
1.786064	0.000170843
1.779239	0.000174725
1.772415	0.000178684
1.765590	0.00018272
1.758766	0.000186836
1.751941	0.000191031
1.745116	0.000195308
1.738292	0.000199666
1.731467	0.000204106
1.724643	0.000208631
1.717818	0.00021324
1.710994	0.000217935
1.704169	0.000222716
1.697344	0.000227584
1.690520	0.000232541
1.683695	0.000237586
1.676871	0.00024272
1.670046	0.000247945
1.663221	0.00025326
1.656397	0.000258667
1.649572	0.000264166
1.642748	0.000269757
1.635923	0.000275441
1.629098	0.000281218
1.622274	0.000287088
1.615449	0.000293052
1.608625	0.000299109
1.601800	0.000305261
1.594976	0.000311505
1.588151	0.000317844
1.581326	0.000324275
1.574502	0.000330799
1.567677	0.000337416
1.560853	0.000344124
1.554028	0.000350923
1.547203	0.000357812
1.540379	0.00036479
1.533554	0.000371855
1.526730	0.000379007
1.519905	0.000386243
1.513080	0.000393563
1.506256	0.000400963
1.499431	0.000408442
1.492607	0.000415998
1.485782	0.000423627
1.478958	0.000431327
1.472133	0.000439094
1.465308	0.000446926
1.458484	0.000454818
1.451659	0.000462766
1.444835	0.000470766
1.438010	0.000478814
1.431185	0.000486903
1.424361	0.000495029
1.417536	0.000503185
1.410712	0.000511366
1.403887	0.000519564
1.397062	0.000527771
1.390238	0.000535981
1.383413	0.000544185
1.376589	0.000552373
1.369764	0.000560537
1.362940	0.000568665
1.356115	0.000576747
1.349290	0.000584771
1.342466	0.000592726
1.335641	0.000600596
1.328817	0.000608369
1.321992	0.00061603
1.315167	0.000623562
1.308343	0.000630948
1.301518	0.00063817
1.294694	0.000645208
1.287869	0.000652042
1.281044	0.000658649
1.274220	0.000665006
1.267395	0.000671088
1.260571	0.000676866
1.253746	0.000682313
1.246922	0.000687395
1.240097	0.000692079
1.233272	0.000696328
1.226448	0.0007001
1.219623	0.00070335
1.212799	0.000706027
1.205974	0.000708069
1.199149	0.000709402
&
```
