## Supplementary material for "All-at-once RNA folding with 3D motif prediction framed by evolutionary information": RF03437_mir-2392.cacofold.helixcov

```
# RMs = 4 L = 84

# RM_HELIX NESTED 27-28 29-30, nbp = 2 nbp_cov = 1
# pvals: 1,9.56206e-07
# aggregated NONE
NESTED  ::::::::::::::::::::::::::<<>>::::::::::::::::::::::::::::::::::::::::::::::::::::::
        :::::::::::::::::::::::::::<>:::::::::::::::::::::::::::::::::::::::::::::::::::::::

# RM_HELIX NESTED 35-40 47-52, nbp = 6 nbp_cov = 0
# pvals: 1,1,1,1,1,1
# aggregated NONE
NESTED  ::::::::::::::::::::::::::::::::::<<<<<<______>>>>>>::::::::::::::::::::::::::::::::
        ::::::::::::::::::::::::::::::::::::::::::::::::::::::::::::::::::::::::::::::::::::

# RM_HELIX NESTED 17-21 56-60, nbp = 5 nbp_cov = 0
# pvals: 1,1,1,1,1
# aggregated NONE
NESTED  ::::::::::::::::<<<<<__________________________________>>>>>::::::::::::::::::::::::
        ::::::::::::::::::::::::::::::::::::::::::::::::::::::::::::::::::::::::::::::::::::

# RM_HELIX NESTED 8-12 67-71, nbp = 5 nbp_cov = 0
# pvals: 1,1,1,1,1
# aggregated NONE
NESTED  :::::::<<<<<______________________________________________________>>>>>:::::::::::::
        ::::::::::::::::::::::::::::::::::::::::::::::::::::::::::::::::::::::::::::::::::::
```
