## Supplementary material for "All-at-once RNA folding with 3D motif prediction framed by evolutionary information": RF03437_mir-2392.power

```
# Power analysis of given structure 
#
# Powertype = SINGLE SUBSTITUTIONS
# covary  left_pos      right_pos    substitutions      power
#----------------------------------------------------------------
          2		83		0		0.00
          3		82		0		0.00
          4		81		0		0.00
          5		80		0		0.00
          7		78		0		0.00
          8		77		0		0.00
          9		76		0		0.00
          10		75		0		0.00
          12		73		0		0.00
          13		72		0		0.00
          15		71		0		0.00
          16		70		0		0.00
          17		69		0		0.00
          20		68		0		0.00
          21		67		0		0.00
          22		66		0		0.00
          23		65		0		0.00
          25		64		0		0.00
          26		63		0		0.00
          27		62		0		0.00
          28		60		1		0.00
          29		59		1		0.00
          30		58		0		0.00
          32		57		0		0.00
          33		56		0		0.00
          35		52		0		0.00
          36		51		0		0.00
          37		50		0		0.00
          38		49		0		0.00
          39		48		0		0.00
          40		47		0		0.00
          41		46		0		0.00
#
# BPAIRS 32
# avg substitutions per BP  0.1
# BPAIRS expected to covary 0.0 +/- 0.0
# BPAIRS observed to covary 0
#
```
