## Supplementary material for "All-at-once RNA folding with 3D motif prediction framed by evolutionary information": RF03439_mir-1791.helixcov

```
# RMs = 1 L = 80

# RM_HELIX NESTED 2-36 44-80, nbp = 33 nbp_cov = 0
# pvals: 0.998481,0.998481,0.998481,0.998481,0.998481,0.998481,0.998481,0.998481,0.998481,0.998481,0.998481,0.998481,0.998481,0.998481,0.998481,0.998481,0.998481,0.998481,0.998481,0.998481,0.998481,0.998481,0.998481,0.998481,0.998481,0.998481,0.998481,0.998481,0.998481,0.998481,0.998481,0.998481,0.998481
# aggregated NONE
NESTED  :<<<<<<<<<<<<<<<<<<<<<<<<<<<-<-<<<<<_______>>>>>->->>>>>>>>>>>>>>>>>>>>>>>-->>>>
        ::::::::::::::::::::::::::::::::::::::::::::::::::::::::::::::::::::::::::::::::
```
