## Supplementary material for "All-at-once RNA folding with 3D motif prediction framed by evolutionary information": RF03439_mir-1791.sorted.cacofold.cov

```
# The predicted CaCoFold structure
# BPAIRS observed to covary 1
#
#
# Method Target_E-val [cov_min,cov_max] [FP | TP True Found | Sen PPV F] 
# GTp    0.05         [-0.69,1.59]     [0 | 1 28 1 | 3.57 100.00 6.90] 
#
# in_fold in_given   left_pos       right_pos      score           E-value    pvalue       substitutions      power
#-----------------------------------------------------------------------------------------------------------------------
*	~	         1	        76	1.59041	0.00329852	1.05485e-06	2		0.00
```
