## Supplementary material for "All-at-once RNA folding with 3D motif prediction framed by evolutionary information": RF03439_mir-1791.surv

```
0.000000	0.030303
-0.002284	1
&
1.585018	0.000319795
0.757109	0.000959386
0.283202	0.00159898
-0.002284	0.998401
-0.099349	0.999041
-0.493319	0.99936
-0.538997	0.99968
-0.698869	1
&
1.590409	1.05485e-06
1.585018	0.000300633
1.368049	0.000301688
1.122531	0.000302743
0.899852	0.000312236
0.757109	0.000913502
0.562979	0.000934599
0.523011	0.000936709
0.403106	0.000937764
0.283202	0.00153903
0.197557	0.00154114
-0.002284	0.998481
-0.053671	0.998482
-0.099349	0.999083
-0.150736	0.999084
-0.242092	0.999085
-0.293479	0.999096
-0.379125	0.999097
-0.419093	0.999098
-0.493319	0.999399
-0.538997	0.999699
-0.698869	1
&
```
