## Supplementary material for "All-at-once RNA folding with 3D motif prediction framed by evolutionary information": RF03440_MIR4414.cacofold.helixcov

```
# RMs = 4 L = 129

# RM_HELIX NESTED 62-64 71-73, nbp = 3 nbp_cov = 0
# pvals: 0.00151163,0.82349,0.971674
# aggregated NONE
NESTED  :::::::::::::::::::::::::::::::::::::::::::::::::::::::::::::<<<______>>>::::::::::::::::::::::::::::::::::::::::::::::::::::::::
        :::::::::::::::::::::::::::::::::::::::::::::::::::::::::::::::::::::::::::::::::::::::::::::::::::::::::::::::::::::::::::::::::

# RM_HELIX NESTED 21-43 85-107, nbp = 20 nbp_cov = 0
# pvals: 0.82349,0.415757,0.415757,0.82349,0.82349,0.415757,0.415757,0.82349,0.415757,0.82349,0.0528391,0.82349,0.415757,0.897372,0.415757,0.82349,0.415757,0.00375202,0.82349,0.897372
# aggregated NONE
NESTED  ::::::::::::::::::::<<<<<<<-<<<-<<<<-<<<<<<_________________________________________>>>>>>->>>>->>>->>>>>>>::::::::::::::::::::::
        :::::::::::::::::::::::::::::::::::::::::::::::::::::::::::::::::::::::::::::::::::::::::::::::::::::::::::::::::::::::::::::::::

# RM_HELIX NESTED 10-18 110-118, nbp = 8 nbp_cov = 0
# pvals: 0.415757,0.82349,0.415757,0.415757,0.82349,0.415757,0.415757,0.415757
# aggregated NONE
NESTED  :::::::::<<<<<-<<<___________________________________________________________________________________________>>>->>>>>:::::::::::
        :::::::::::::::::::::::::::::::::::::::::::::::::::::::::::::::::::::::::::::::::::::::::::::::::::::::::::::::::::::::::::::::::

# RM_HELIX NESTED 1-4 124-127, nbp = 4 nbp_cov = 0
# pvals: 0.82349,0.415757,0.82349,0.82349
# aggregated NONE
NESTED  <<<<_______________________________________________________________________________________________________________________>>>>::
        :::::::::::::::::::::::::::::::::::::::::::::::::::::::::::::::::::::::::::::::::::::::::::::::::::::::::::::::::::::::::::::::::
```
