## Supplementary material for "All-at-once RNA folding with 3D motif prediction framed by evolutionary information": RF03440_MIR4414.surv

```
-0.000186	0.03125
-0.000440	0.5
-0.008864	0.9375
-0.017289	1
&
1.604469	0.000121595
1.600163	0.000364786
1.558042	0.000607977
1.018892	0.000729572
0.884104	0.00145914
0.858831	0.00194553
0.774589	0.00559339
0.724044	0.00656615
0.707195	0.0150778
0.665074	0.0199416
0.648226	0.0214008
0.631377	0.0223735
0.555559	0.0226167
0.328105	0.0233463
0.260711	0.0245623
0.252287	0.0257782
0.184893	0.026751
0.066954	0.0395185
0.058529	0.0701605
0.050105	0.078429
0.041681	0.0809825
0.016408	0.0851167
-0.000440	0.352018
-0.008864	0.794018
-0.017289	0.884241
-0.025713	0.894577
-0.034137	0.912451
-0.042561	0.918653
-0.050985	0.922787
-0.059410	0.92303
-0.067834	0.941391
-0.076258	0.943215
-0.093107	0.948687
-0.101531	0.949173
-0.109955	0.955253
-0.118379	0.955496
-0.126804	0.963765
-0.143652	0.97106
-0.177349	0.976532
-0.185773	0.978721
-0.211046	0.979694
-0.219470	0.983341
-0.236319	0.984801
-0.261591	0.987232
-0.278440	0.987597
-0.328985	0.988084
-0.337409	0.988813
-0.362682	0.9893
-0.379530	0.989786
-0.396379	0.989908
-0.455348	0.990637
-0.539591	0.991367
-0.598560	0.993799
-0.623833	0.995744
-0.657530	0.995987
-0.708075	0.996717
-0.758621	0.997203
-0.767045	0.997325
-0.826015	0.997446
-0.884984	0.998176
-1.070317	0.998419
-1.078741	0.998662
-1.264074	0.999149
-1.466256	0.999635
-1.575771	0.999878
-2.114922	1
&
1.768648	4.03747e-07
1.734951	1.61499e-06
1.726527	2.01873e-06
1.718103	3.63372e-06
1.709678	4.44121e-06
1.701254	4.84496e-06
1.692830	8.88243e-06
1.684406	1.13049e-05
1.675981	1.65536e-05
1.667557	2.30136e-05
1.659133	2.62435e-05
1.650709	2.98773e-05
1.642285	4.23934e-05
1.633860	5.41021e-05
1.625436	8.07494e-05
1.617012	9.44767e-05
1.608588	0.00011426
1.600163	0.000151809
1.591739	0.000184916
1.583315	0.000203488
1.574891	0.000239826
1.566466	0.000262032
1.558042	0.000308059
1.549618	0.000322997
1.541194	0.00034157
1.532770	0.000352875
1.524345	0.000362968
1.515921	0.000374273
1.507497	0.000381944
1.499073	0.000400517
1.490648	0.000401728
1.482224	0.000409803
1.473800	0.00041384
1.465376	0.000416667
1.456952	0.000417474
1.448527	0.000417878
1.440103	0.000419089
1.431679	0.000420704
1.423255	0.000424742
1.414830	0.000426357
1.406406	0.000428779
1.397982	0.000429183
1.389558	0.00042999
1.381133	0.000430798
1.372709	0.000431202
1.364285	0.000434028
1.355861	0.000435643
1.347437	0.000437258
1.339012	0.000440891
1.330588	0.000441699
1.322164	0.000444121
1.313740	0.000444525
1.305315	0.000446544
1.296891	0.000447755
1.288467	0.000448563
1.280043	0.000450178
1.271618	0.000450581
1.263194	0.0004526
1.246346	0.000455023
1.237922	0.000458253
1.229497	0.00045906
1.221073	0.000460675
1.212649	0.000466731
1.204225	0.00046875
1.195800	0.000472787
1.187376	0.000473595
1.178952	0.000480055
1.170528	0.000480459
1.162103	0.00048167
1.153679	0.000485304
1.145255	0.000486111
1.136831	0.000488937
1.128407	0.000490149
1.119982	0.000496609
1.111558	0.000498224
1.103134	0.000501857
1.094710	0.000505087
1.077861	0.000508721
1.069437	0.000509125
1.061013	0.00051074
1.052589	0.000512355
1.044164	0.000513566
1.035740	0.0005172
1.027316	0.000519218
1.018892	0.00052689
1.010467	0.000527697
1.002043	0.000528908
0.993619	0.000531331
0.985195	0.000532138
0.976770	0.000534561
0.968346	0.000540617
0.959922	0.000541828
0.951498	0.000550307
0.943074	0.000556767
0.934649	0.000570898
0.926225	0.0005927
0.917801	0.000630652
0.909377	0.000658511
0.900952	0.000743702
0.892528	0.000841812
0.884104	0.000985546
0.875680	0.00114906
0.867255	0.00131541
0.858831	0.00151163
0.850407	0.0016384
0.841983	0.00176114
0.833559	0.00186289
0.825134	0.00198078
0.816710	0.00219396
0.808286	0.00238816
0.799862	0.00257913
0.791437	0.00280806
0.783013	0.00311733
0.774589	0.00375202
0.766165	0.00407421
0.757740	0.00480539
0.749316	0.00538235
0.740892	0.00599645
0.732468	0.00681403
0.724044	0.00769905
0.715619	0.00845325
0.707195	0.00987565
0.698771	0.0109472
0.690347	0.0120264
0.681922	0.0130523
0.673498	0.013811
0.665074	0.014956
0.656650	0.0155543
0.648226	0.0160651
0.639801	0.0163655
0.631377	0.0167244
0.622953	0.0168871
0.614529	0.0170785
0.606104	0.0172117
0.597680	0.0173551
0.589256	0.0174948
0.580832	0.017586
0.572407	0.0176906
0.563983	0.0177705
0.555559	0.0178702
0.547135	0.017907
0.538711	0.0179647
0.530286	0.0180095
0.521862	0.0180507
0.513438	0.0180774
0.505014	0.018106
0.496589	0.0181363
0.488165	0.0181472
0.479741	0.018186
0.471317	0.0182154
0.462892	0.0182312
0.454468	0.0182494
0.446044	0.0182691
0.437620	0.0182901
0.429196	0.0183095
0.420771	0.0183257
0.412347	0.0183563
0.403923	0.0183854
0.395499	0.0184121
0.387074	0.0184577
0.378650	0.0184888
0.370226	0.0185065
0.361802	0.0185392
0.353378	0.0186147
0.344953	0.0186729
0.336529	0.0187129
0.328105	0.0188203
0.319681	0.0188974
0.311256	0.0189781
0.302832	0.0190419
0.294408	0.0191465
0.285984	0.0192159
0.277559	0.0193245
0.269135	0.0193928
0.260711	0.0195099
0.252287	0.0196802
0.243863	0.0197868
0.235438	0.0198304
0.227014	0.019952
0.218590	0.0200872
0.210166	0.0201946
0.201741	0.0203169
0.193317	0.0204474
0.184893	0.0206133
0.176469	0.0207062
0.168044	0.0207986
0.159620	0.020845
0.151196	0.0208802
0.142772	0.0209286
0.134348	0.0209714
0.125923	0.0210017
0.117499	0.0210578
0.109075	0.0211172
0.100651	0.0211664
0.092226	0.0211999
0.083802	0.021225
0.075378	0.0224083
0.066954	0.0336188
0.058529	0.0528391
0.050105	0.0662573
0.041681	0.0676369
0.033257	0.0683507
0.024833	0.069354
0.016408	0.0711785
0.007984	0.071944
-0.000440	0.415757
-0.008864	0.82349
-0.017289	0.897372
-0.025713	0.914598
-0.034137	0.925026
-0.042561	0.931317
-0.050985	0.936137
-0.059410	0.942659
-0.067834	0.949998
-0.076258	0.9551
-0.084682	0.957967
-0.093107	0.960758
-0.101531	0.963766
-0.109955	0.96685
-0.118379	0.96938
-0.126804	0.971674
-0.135228	0.973736
-0.143652	0.976043
-0.152076	0.978452
-0.160500	0.979847
-0.168925	0.980636
-0.177349	0.982
-0.185773	0.983091
-0.194197	0.984041
-0.202622	0.984742
-0.211046	0.985604
-0.219470	0.986286
-0.227894	0.98694
-0.236319	0.987553
-0.244743	0.988072
-0.253167	0.988655
-0.261591	0.989157
-0.270015	0.989461
-0.278440	0.989901
-0.286864	0.990109
-0.295288	0.990304
-0.303712	0.990549
-0.312137	0.990665
-0.320561	0.990885
-0.328985	0.991054
-0.337409	0.991241
-0.345834	0.991381
-0.354258	0.991494
-0.362682	0.991674
-0.371106	0.991803
-0.379530	0.991931
-0.387955	0.992036
-0.396379	0.992115
-0.404803	0.992234
-0.413227	0.99234
-0.421652	0.992443
-0.430076	0.992552
-0.438500	0.992646
-0.446924	0.992724
-0.455348	0.992875
-0.463773	0.992983
-0.472197	0.993051
-0.480621	0.993173
-0.489045	0.993275
-0.497470	0.993438
-0.505894	0.993521
-0.514318	0.993694
-0.522742	0.993891
-0.531167	0.994058
-0.539591	0.994261
-0.548015	0.994346
-0.556439	0.994487
-0.564863	0.994658
-0.573288	0.994826
-0.581712	0.994969
-0.590136	0.995143
-0.598560	0.995352
-0.606985	0.995489
-0.615409	0.995618
-0.623833	0.995827
-0.632257	0.995945
-0.640682	0.996089
-0.649106	0.996214
-0.657530	0.996434
-0.665954	0.996568
-0.674378	0.996665
-0.682803	0.996756
-0.691227	0.996847
-0.699651	0.996944
-0.708075	0.99711
-0.716500	0.997169
-0.724924	0.997227
-0.733348	0.997291
-0.741772	0.997337
-0.750197	0.997415
-0.758621	0.997496
-0.767045	0.997566
-0.775469	0.997617
-0.783893	0.997662
-0.792318	0.997688
-0.800742	0.997732
-0.809166	0.99776
-0.817590	0.997788
-0.826015	0.99783
-0.834439	0.997854
-0.842863	0.997898
-0.851287	0.997918
-0.859711	0.997945
-0.868136	0.997969
-0.876560	0.998002
-0.884984	0.998075
-0.893408	0.998103
-0.901833	0.998127
-0.910257	0.998152
-0.918681	0.998164
-0.927105	0.998201
-0.935530	0.998217
-0.943954	0.998238
-0.952378	0.998274
-0.960802	0.998315
-0.969226	0.998324
-0.977651	0.998356
-0.986075	0.998395
-0.994499	0.998409
-1.002923	0.99844
-1.011348	0.998461
-1.019772	0.998478
-1.028196	0.998497
-1.036620	0.998523
-1.045045	0.998543
-1.053469	0.998555
-1.061893	0.998572
-1.070317	0.998619
-1.078741	0.998641
-1.087166	0.998652
-1.095590	0.998666
-1.104014	0.998692
-1.112438	0.998702
-1.120863	0.998716
-1.129287	0.998744
-1.137711	0.998762
-1.146135	0.998772
-1.154559	0.998793
-1.162984	0.998819
-1.171408	0.998835
-1.179832	0.998846
-1.188256	0.99887
-1.196681	0.998897
-1.205105	0.99892
-1.213529	0.998926
-1.221953	0.998944
-1.230378	0.998957
-1.238802	0.99897
-1.247226	0.998981
-1.255650	0.999007
-1.264074	0.999045
-1.272499	0.999054
-1.280923	0.999071
-1.289347	0.999081
-1.297771	0.999106
-1.306196	0.999125
-1.314620	0.999135
-1.323044	0.999143
-1.331468	0.999151
-1.339893	0.999179
-1.348317	0.999186
-1.356741	0.9992
-1.365165	0.999212
-1.373589	0.999226
-1.382014	0.999248
-1.390438	0.999263
-1.398862	0.999286
-1.407286	0.999296
-1.415711	0.999315
-1.424135	0.999327
-1.432559	0.999344
-1.440983	0.999357
-1.449408	0.999387
-1.457832	0.999407
-1.466256	0.999446
-1.474680	0.999455
-1.483104	0.999461
-1.491529	0.999484
-1.499953	0.999493
-1.508377	0.999505
-1.516801	0.999514
-1.525226	0.999534
-1.533650	0.99954
-1.542074	0.999559
-1.550498	0.999592
-1.558922	0.999598
-1.567347	0.999607
-1.575771	0.999633
-1.584195	0.999651
-1.592619	0.999674
-1.601044	0.999687
-1.609468	0.999691
-1.617892	0.999709
-1.626316	0.999717
-1.634741	0.999721
-1.643165	0.999734
-1.651589	0.999741
-1.660013	0.999745
-1.668437	0.999749
-1.676862	0.999753
-1.685286	0.999773
-1.693710	0.999778
-1.702134	0.999786
-1.710559	0.999789
-1.718983	0.999795
-1.727407	0.999803
-1.735831	0.999815
-1.744256	0.999822
-1.752680	0.999826
-1.761104	0.999829
-1.769528	0.999835
-1.777952	0.999837
-1.786377	0.999844
-1.794801	0.999844
-1.803225	0.999845
-1.811649	0.999846
-1.820074	0.999847
-1.828498	0.999852
-1.836922	0.999862
-1.845346	0.999866
-1.853771	0.99987
-1.862195	0.999873
-1.870619	0.999878
-1.879043	0.999881
-1.887467	0.999883
-1.895892	0.999884
-1.904316	0.999885
-1.921164	0.999891
-1.929589	0.999894
-1.938013	0.999898
-1.946437	0.999901
-1.954861	0.999902
-1.963285	0.999908
-1.971710	0.999912
-1.980134	0.999912
-1.988558	0.999914
-1.996982	0.999917
-2.005407	0.999918
-2.013831	0.999919
-2.022255	0.999921
-2.030679	0.999922
-2.039104	0.999926
-2.047528	0.999928
-2.055952	0.999929
-2.064376	0.999931
-2.072800	0.999933
-2.081225	0.999933
-2.089649	0.999934
-2.098073	0.999934
-2.106497	0.999936
-2.114922	0.999948
-2.123346	0.999948
-2.131770	0.999949
-2.140194	0.99995
-2.148619	0.999952
-2.157043	0.999953
-2.165467	0.999957
-2.173891	0.999958
-2.182315	0.999958
-2.190740	0.999959
-2.199164	0.99996
-2.207588	0.99996
-2.216012	0.999962
-2.224437	0.999963
-2.232861	0.999964
-2.249709	0.999965
-2.258134	0.999965
-2.266558	0.999966
-2.274982	0.999967
-2.291830	0.999969
-2.300255	0.99997
-2.308679	0.999971
-2.317103	0.999973
-2.325527	0.999974
-2.333952	0.999975
-2.342376	0.999975
-2.359224	0.999976
-2.367648	0.999977
-2.376073	0.999983
-2.384497	0.999985
-2.392921	0.999985
-2.401345	0.999986
-2.418194	0.999987
-2.460315	0.999989
-2.477163	0.99999
-2.494012	0.99999
-2.519285	0.999992
-2.536133	0.999992
-2.544557	0.999993
-2.586678	0.999994
-2.611951	0.999994
-2.637224	0.999994
-2.645648	0.999995
-2.687769	0.999995
-2.830981	0.999996
-2.839405	0.999996
-2.873102	0.999998
-2.889951	0.999998
-2.906799	0.999999
-3.033163	0.999999
-3.176374	1
-3.226920	1
&
```
