## Supplementary material for "All-at-once RNA folding with 3D motif prediction framed by evolutionary information": RF03441_mir-613.cacofold.cov

```
#
# Method Target_E-val [cov_min,cov_max] [FP | TP True Found | Sen PPV F] 
# GTp    0.05           [-0.33,0.87]    [0 | 1 16 1 | 6.25 100.00 11.76] 
#
# in_CaCoFold in_given  left_pos      right_pos  score            E-value       pvalue       substitutions    power
#------------------------------------------------------------------------------------------------------------------------
*	~	        64	        77	0.86780	0.00330749	8.91027e-07	2		0.00
```
