## Supplementary material for "All-at-once RNA folding with 3D motif prediction framed by evolutionary information": RF03441_mir-613.cacofold.helixcov

```
# RMs = 3 L = 87

# RM_HELIX NESTED 22-25 31-34, nbp = 4 nbp_cov = 0
# pvals: 0.999497,0.999497,0.999497,0.999497
# aggregated NONE
NESTED  :::::::::::::::::::::<<<<_____>>>>:::::::::::::::::::::::::::::::::::::::::::::::::::::
        :::::::::::::::::::::::::::::::::::::::::::::::::::::::::::::::::::::::::::::::::::::::

# RM_HELIX NESTED 35-43 51-59, nbp = 8 nbp_cov = 0
# pvals: 0.999497,0.999497,0.999497,0.999497,0.999497,0.999497,0.999497,0.999497
# aggregated NONE
NESTED  ::::::::::::::::::::::::::::::::::<<<<<-<<<_______>>>->>>>>::::::::::::::::::::::::::::
        :::::::::::::::::::::::::::::::::::::::::::::::::::::::::::::::::::::::::::::::::::::::

# RM_HELIX NESTED 62-65 76-80, nbp = 4 nbp_cov = 1
# pvals: 0.999497,0.999497,8.91027e-07,0.999497
# aggregated NONE
NESTED  :::::::::::::::::::::::::::::::::::::::::::::::::::::::::::::<<<<__________>>->>:::::::
        :::::::::::::::::::::::::::::::::::::::::::::::::::::::::::::::<____________>::::::::::
```
