## Supplementary material for "All-at-once RNA folding with 3D motif prediction framed by evolutionary information": RF03441_mir-613.helixcov

```
# RMs = 5 L = 87

# RM_HELIX NESTED 35-43 51-59, nbp = 8 nbp_cov = 0
# pvals: 0.999497,0.999497,0.999497,0.999497,0.999497,0.999497,0.999497,0.999497
# aggregated NONE
NESTED  ::::::::::::::::::::::::::::::::::<<<<<-<<<_______>>>->>>>>::::::::::::::::::::::::::::
        :::::::::::::::::::::::::::::::::::::::::::::::::::::::::::::::::::::::::::::::::::::::

# RM_HELIX NESTED 30-32 61-63, nbp = 3 nbp_cov = 0
# pvals: 0.999497,0.999497,0.999497
# aggregated NONE
NESTED  :::::::::::::::::::::::::::::<<<____________________________>>>::::::::::::::::::::::::
        :::::::::::::::::::::::::::::::::::::::::::::::::::::::::::::::::::::::::::::::::::::::

# RM_HELIX NESTED 22-29 67-74, nbp = 8 nbp_cov = 0
# pvals: 0.999497,0.999497,0.999497,0.999497,0.999497,0.999497,0.999497,0.999497
# aggregated NONE
NESTED  :::::::::::::::::::::<<<<<<<<_____________________________________>>>>>>>>:::::::::::::
        :::::::::::::::::::::::::::::::::::::::::::::::::::::::::::::::::::::::::::::::::::::::

# RM_HELIX NESTED 18-20 77-79, nbp = 3 nbp_cov = 0
# pvals: 0.999497,0.999497,0.999497
# aggregated NONE
NESTED  :::::::::::::::::<<<________________________________________________________>>>::::::::
        :::::::::::::::::::::::::::::::::::::::::::::::::::::::::::::::::::::::::::::::::::::::

# RM_HELIX NESTED 2-8 80-86, nbp = 7 nbp_cov = 0
# pvals: 0.999497,0.999497,0.999497,0.999497,0.999497,0.999497,0.999497
# aggregated NONE
NESTED  :<<<<<<<_______________________________________________________________________>>>>>>>:
        :::::::::::::::::::::::::::::::::::::::::::::::::::::::::::::::::::::::::::::::::::::::
```
