## Supplementary material for "All-at-once RNA folding with 3D motif prediction framed by evolutionary information": RF03441_mir-613.power

```
# Power analysis of given structure 
#
# Powertype = SINGLE SUBSTITUTIONS
# covary  left_pos      right_pos    substitutions      power
#----------------------------------------------------------------
          2		86		0		0.00
          3		85		0		0.00
          4		84		1		0.00
          5		83		0		0.00
          6		82		0		0.00
          7		81		0		0.00
          8		80		0		0.00
          18		79		0		0.00
          19		78		0		0.00
          20		77		1		0.00
          22		74		0		0.00
          23		73		0		0.00
          24		72		0		0.00
          25		71		0		0.00
          26		70		0		0.00
          27		69		0		0.00
          28		68		0		0.00
          29		67		0		0.00
          30		63		0		0.00
          31		62		0		0.00
          32		61		0		0.00
          35		59		0		0.00
          36		58		0		0.00
          37		57		0		0.00
          38		56		0		0.00
          39		55		0		0.00
          41		53		0		0.00
          42		52		0		0.00
          43		51		0		0.00
#
# BPAIRS 29
# avg substitutions per BP  0.1
# BPAIRS expected to covary 0.0 +/- 0.0
# BPAIRS observed to covary 0
#
```
