## Supplementary material for "All-at-once RNA folding with 3D motif prediction framed by evolutionary information": RF03441_mir-613.surv

```
0.000000	0.0344828
-0.000846	1
&
0.866047	0.000269397
0.366836	0.000538793
0.115736	0.00080819
0.064919	0.00107759
-0.000846	0.999461
-0.168245	0.999731
-0.329667	1
&
0.867802	8.91027e-07
0.866047	0.000242359
0.381783	0.000261071
0.366836	0.00050343
0.154597	0.000522142
0.115736	0.000764501
0.064919	0.00100686
-0.000846	0.999497
-0.114438	0.999515
-0.168245	0.999758
-0.329667	1
&
```
