## Supplementary material for "All-at-once RNA folding with 3D motif prediction framed by evolutionary information": RF03442_mir-4003.cacofold.helixcov

```
# RMs = 1 L = 60

# RM_HELIX NESTED 4-22 40-57, nbp = 18 nbp_cov = 0
# pvals: 0.855082,0.855082,0.855082,0.855082,0.855082,0.855082,0.855082,0.855082,0.0163531,0.855082,0.855082,0.00718362,0.855082,0.855082,0.855082,0.855082,0.855082,0.855082
# aggregated NONE
NESTED  :::<<<<<<<<-<<<<<<<<<<_________________>>>>>>>>>>>>>>>>>>:::
        ::::::::::::::::::::::::::::::::::::::::::::::::::::::::::::
```
