## Supplementary material for "All-at-once RNA folding with 3D motif prediction framed by evolutionary information": RF03442_mir-4003.helixcov

```
# RMs = 2 L = 60

# RM_HELIX NESTED 15-22 40-47, nbp = 8 nbp_cov = 0
# pvals: 0.855082,0.00718362,0.855082,0.855082,0.855082,0.855082,0.855082,0.855082
# aggregated NONE
NESTED  ::::::::::::::<<<<<<<<_________________>>>>>>>>:::::::::::::
        ::::::::::::::::::::::::::::::::::::::::::::::::::::::::::::

# RM_HELIX NESTED 4-11 50-57, nbp = 8 nbp_cov = 0
# pvals: 0.855082,0.855082,0.855082,0.855082,0.855082,0.855082,0.855082,0.855082
# aggregated NONE
NESTED  :::<<<<<<<<______________________________________>>>>>>>>:::
        ::::::::::::::::::::::::::::::::::::::::::::::::::::::::::::
```
