## Supplementary material for "All-at-once RNA folding with 3D motif prediction framed by evolutionary information": RF03442_mir-4003.power

```
# Power analysis of given structure 
#
# Powertype = SINGLE SUBSTITUTIONS
# covary  left_pos      right_pos    substitutions      power
#----------------------------------------------------------------
          4		57		0		0.00
          5		56		1		0.00
          6		55		0		0.00
          7		54		0		0.00
          8		53		0		0.00
          9		52		0		0.00
          10		51		0		0.00
          11		50		0		0.00
          15		47		0		0.00
          16		46		2		0.00
          17		45		0		0.00
          18		44		0		0.00
          19		43		0		0.00
          20		42		0		0.00
          21		41		0		0.00
          22		40		0		0.00
#
# BPAIRS 16
# avg substitutions per BP  0.2
# BPAIRS expected to covary 0.0 +/- 0.0
# BPAIRS observed to covary 0
#
```
