## Supplementary material for "All-at-once RNA folding with 3D motif prediction framed by evolutionary information": RF03442_mir-4003.surv

```
1.192040	0.0625
-0.000958	1
&
2.842660	0.000570125
2.840098	0.00114025
1.794688	0.00171038
1.671699	0.0022805
1.597905	0.00285063
1.376524	0.00342075
1.192040	0.00627138
1.007556	0.00798176
0.958360	0.00855188
0.909164	0.00912201
0.884566	0.0119726
0.687783	0.0153934
0.589392	0.0159635
0.577093	0.0171038
0.503299	0.0193843
0.466402	0.0199544
0.404907	0.0205245
0.355712	0.0222349
0.331114	0.022805
0.269619	0.0239453
0.146630	0.0256556
0.097434	0.0296465
0.085135	0.0302166
0.048238	0.031927
0.035939	0.0324971
0.011341	0.0336374
-0.000958	0.840935
-0.013257	0.960091
-0.025556	0.962942
-0.037855	0.963512
-0.050154	0.964652
-0.074751	0.966363
-0.087050	0.970353
-0.111648	0.971494
-0.136246	0.972064
-0.148545	0.974914
-0.160844	0.976055
-0.185442	0.977195
-0.197741	0.977765
-0.210040	0.979475
-0.222339	0.980046
-0.271535	0.981186
-0.283834	0.982896
-0.296132	0.984036
-0.333029	0.984607
-0.406823	0.985747
-0.419122	0.987457
-0.431421	0.988597
-0.456019	0.989738
-0.468318	0.990308
-0.480617	0.992018
-0.517513	0.994299
-0.566709	0.994869
-0.579008	0.995439
-0.665101	0.996579
-0.800389	0.997149
-0.911080	0.99829
-1.378440	0.99886
-2.116376	1
&
4.438961	2.82486e-06
4.377467	5.64972e-06
4.045395	8.47458e-06
3.934705	1.41243e-05
3.885509	1.9774e-05
3.811715	2.25989e-05
3.787117	2.82486e-05
3.762519	3.10734e-05
3.737921	3.38983e-05
3.688726	3.9548e-05
3.651829	4.23729e-05
3.639530	4.51977e-05
3.528839	4.80226e-05
3.516540	5.08475e-05
3.430448	5.36723e-05
3.405850	5.9322e-05
3.368953	6.21469e-05
3.356654	6.49718e-05
3.295159	7.9096e-05
3.282861	8.19209e-05
3.270562	8.75706e-05
3.233665	0.000101695
3.221366	0.000110169
3.209067	0.000115819
3.184469	0.000121469
3.122974	0.000129944
3.110675	0.000141243
3.098376	0.000144068
3.073778	0.000152542
3.061479	0.000172316
3.049181	0.000177966
3.036882	0.000189266
3.024583	0.00020904
3.012284	0.000217514
2.999985	0.000237288
2.987686	0.000254237
2.975387	0.000274011
2.963088	0.000285311
2.950789	0.000293785
2.938490	0.000367232
2.926191	0.000423729
2.913892	0.000435028
2.901593	0.000440678
2.889294	0.000468927
2.876995	0.000485876
2.864696	0.00050565
2.852397	0.000514124
2.840098	0.000545198
2.827800	0.000556497
2.815501	0.000573446
2.803202	0.000596045
2.790903	0.000612994
2.778604	0.000641243
2.766305	0.000649718
2.754006	0.000652542
2.741707	0.000686441
2.729408	0.000689266
2.717109	0.000700565
2.704810	0.00070339
2.692511	0.000720339
2.680212	0.000731638
2.667913	0.000737288
2.655614	0.000745763
2.643315	0.000757062
2.631016	0.000771186
2.618717	0.000788136
2.606419	0.000810734
2.594120	0.000816384
2.581821	0.000824859
2.569522	0.000847458
2.557223	0.000884181
2.544924	0.000889831
2.532625	0.000903955
2.520326	0.000912429
2.508027	0.000943503
2.495728	0.000946328
2.483429	0.000957627
2.471130	0.000980226
2.458831	0.00100565
2.446532	0.00107345
2.434233	0.00111582
2.421934	0.00113559
2.409635	0.00121186
2.397336	0.00132203
2.385038	0.00140678
2.372739	0.0014661
2.360440	0.00151695
2.348141	0.0015452
2.335842	0.00157627
2.323543	0.00162429
2.311244	0.00166102
2.298945	0.00174859
2.286646	0.00177401
2.274347	0.00180791
2.262048	0.00184181
2.249749	0.00189266
2.237450	0.00191525
2.225151	0.00193503
2.212852	0.0019548
2.200553	0.00197175
2.188254	0.00198588
2.175955	0.002
2.163657	0.00201412
2.151358	0.0020226
2.139059	0.0020339
2.126760	0.00203955
2.114461	0.0020452
2.102162	0.00204802
2.089863	0.0020791
2.077564	0.00210169
2.065265	0.00211864
2.052966	0.00214124
2.040667	0.00215819
2.028368	0.00218927
2.016069	0.00219774
2.003770	0.00220339
1.991471	0.00221186
1.979172	0.00222034
1.966873	0.00222599
1.954574	0.00224576
1.942276	0.00226271
1.929977	0.00227119
1.917678	0.00229944
1.905379	0.00230791
1.893080	0.00233333
1.880781	0.00234181
1.868482	0.00235028
1.856183	0.00235876
1.843884	0.00237006
1.831585	0.00239266
1.819286	0.00240395
1.806987	0.00242373
1.794688	0.00245763
1.782389	0.0024661
1.770090	0.00249718
1.757791	0.00251695
1.745492	0.00254237
1.733193	0.00262429
1.720895	0.00270621
1.708596	0.00287006
1.696297	0.00302825
1.683998	0.00325424
1.671699	0.00337571
1.659400	0.00351695
1.647101	0.00366667
1.634802	0.00376271
1.622503	0.00383333
1.610204	0.00392655
1.597905	0.0039774
1.585606	0.0040452
1.573307	0.0040791
1.561008	0.00412429
1.548709	0.00419209
1.536410	0.00425141
1.524111	0.00429944
1.511812	0.00437571
1.499513	0.00446328
1.487215	0.00451977
1.474916	0.0045791
1.462617	0.00464124
1.450318	0.00473164
1.438019	0.00483051
1.425720	0.00490678
1.413421	0.00499435
1.401122	0.00512994
1.388823	0.00529661
1.376524	0.00537853
1.364225	0.00542938
1.351926	0.00550565
1.339627	0.00559887
1.327328	0.00567514
1.315029	0.00572599
1.302730	0.00584746
1.290431	0.0059548
1.278132	0.00606497
1.265834	0.00621469
1.253535	0.00639266
1.241236	0.00651695
1.228937	0.00667797
1.216638	0.00679661
1.204339	0.00705085
1.192040	0.00718362
1.179741	0.00731921
1.167442	0.00743503
1.155143	0.00757062
1.142844	0.00769492
1.130545	0.00786158
1.118246	0.00800282
1.105947	0.00808475
1.093648	0.00837006
1.081349	0.00855932
1.069050	0.00877401
1.056751	0.00893503
1.044453	0.00915254
1.032154	0.00930226
1.019855	0.00949435
1.007556	0.00973446
0.995257	0.0100508
0.982958	0.0102797
0.970659	0.0104237
0.958360	0.0106215
0.946061	0.0108503
0.933762	0.0111186
0.921463	0.0113249
0.909164	0.0115056
0.896865	0.0116667
0.884566	0.0119209
0.872267	0.0120395
0.859968	0.0122062
0.847669	0.012404
0.835370	0.0126667
0.823072	0.0127938
0.810773	0.0130339
0.798474	0.0132316
0.786175	0.0134689
0.773876	0.0137486
0.761577	0.0140028
0.749278	0.014274
0.736979	0.0145734
0.724680	0.0151102
0.712381	0.0156017
0.700082	0.0159859
0.687783	0.0163531
0.675484	0.0166186
0.663185	0.0170508
0.650886	0.0174407
0.638587	0.017774
0.626288	0.0179972
0.613989	0.0181977
0.601691	0.0185311
0.589392	0.0187232
0.577093	0.0189718
0.564794	0.0193136
0.552495	0.0195621
0.540196	0.0199153
0.527897	0.0202345
0.515598	0.0205621
0.503299	0.0211299
0.491000	0.0218446
0.478701	0.0222514
0.466402	0.0224407
0.454103	0.0226977
0.441804	0.0229407
0.429505	0.0231695
0.417206	0.0234096
0.404907	0.0235621
0.392608	0.023726
0.380310	0.0239153
0.368011	0.024048
0.355712	0.0242401
0.343413	0.0244124
0.331114	0.0246384
0.318815	0.0250339
0.306516	0.0254379
0.294217	0.0258701
0.281918	0.0260763
0.269619	0.0262853
0.257320	0.0264294
0.245021	0.0265339
0.232722	0.0266158
0.220423	0.0266864
0.208124	0.0268079
0.195825	0.0269068
0.183526	0.0270706
0.171227	0.027274
0.158928	0.0274605
0.146630	0.0276186
0.134331	0.0277684
0.122032	0.0279407
0.109733	0.0282232
0.097434	0.0285
0.085135	0.0288503
0.072836	0.0293079
0.060537	0.0297175
0.048238	0.0299605
0.035939	0.030322
0.023640	0.0306102
0.011341	0.0310339
-0.000958	0.855082
-0.013257	0.953023
-0.025556	0.95474
-0.037855	0.956613
-0.050154	0.957836
-0.062453	0.959226
-0.074751	0.961251
-0.087050	0.96248
-0.099349	0.963387
-0.111648	0.964192
-0.123947	0.965771
-0.136246	0.967424
-0.148545	0.968678
-0.160844	0.969427
-0.173143	0.970048
-0.185442	0.970503
-0.197741	0.970992
-0.210040	0.971582
-0.222339	0.972169
-0.234638	0.972684
-0.246937	0.973452
-0.259236	0.974169
-0.271535	0.97496
-0.283834	0.975887
-0.296132	0.976975
-0.308431	0.977986
-0.320730	0.978864
-0.333029	0.979619
-0.345328	0.980237
-0.357627	0.981034
-0.369926	0.981751
-0.382225	0.982339
-0.394524	0.983133
-0.406823	0.984017
-0.419122	0.984695
-0.431421	0.985268
-0.443720	0.985924
-0.456019	0.986542
-0.468318	0.987
-0.480617	0.987568
-0.492916	0.988003
-0.505215	0.988379
-0.517513	0.988788
-0.529812	0.989206
-0.542111	0.989523
-0.554410	0.989907
-0.566709	0.990249
-0.579008	0.990605
-0.591307	0.991136
-0.603606	0.991336
-0.615905	0.991686
-0.628204	0.991929
-0.640503	0.992325
-0.652802	0.992571
-0.665101	0.992771
-0.677400	0.993003
-0.689699	0.993153
-0.701998	0.993322
-0.714297	0.993435
-0.726596	0.993602
-0.738894	0.993763
-0.751193	0.993895
-0.763492	0.994082
-0.775791	0.994243
-0.788090	0.994449
-0.800389	0.994621
-0.812688	0.994763
-0.824987	0.99489
-0.837286	0.995006
-0.849585	0.995161
-0.861884	0.995288
-0.874183	0.995429
-0.886482	0.995556
-0.898781	0.995698
-0.911080	0.995802
-0.923379	0.995946
-0.935678	0.996037
-0.947977	0.996181
-0.960275	0.996373
-0.972574	0.996556
-0.984873	0.996715
-0.997172	0.996845
-1.009471	0.996949
-1.021770	0.997037
-1.034069	0.997155
-1.046368	0.997223
-1.058667	0.997294
-1.070966	0.997376
-1.083265	0.997418
-1.095564	0.997477
-1.107863	0.997531
-1.120162	0.997556
-1.132461	0.997599
-1.144760	0.997633
-1.157059	0.997692
-1.169358	0.997712
-1.181656	0.997791
-1.193955	0.997842
-1.206254	0.997941
-1.218553	0.997992
-1.230852	0.998071
-1.243151	0.998184
-1.255450	0.998229
-1.267749	0.998345
-1.280048	0.998415
-1.292347	0.998492
-1.304646	0.998514
-1.316945	0.998585
-1.329244	0.998619
-1.341543	0.998672
-1.353842	0.998712
-1.366141	0.998754
-1.378440	0.998794
-1.390739	0.998839
-1.403038	0.99887
-1.415336	0.998873
-1.427635	0.998884
-1.439934	0.998893
-1.452233	0.998898
-1.464532	0.998901
-1.476831	0.998929
-1.501429	0.998946
-1.513728	0.998972
-1.538326	0.998989
-1.562924	0.999003
-1.575223	0.999008
-1.587522	0.999014
-1.599821	0.999028
-1.612120	0.999037
-1.624419	0.999054
-1.636717	0.999076
-1.649016	0.999079
-1.661315	0.999093
-1.698212	0.999105
-1.722810	0.999107
-1.735109	0.999127
-1.747408	0.999141
-1.759707	0.999144
-1.772006	0.999147
-1.784305	0.999153
-1.796604	0.999161
-1.821202	0.999181
-1.833501	0.999184
-1.845800	0.999189
-1.858098	0.999195
-1.882696	0.999203
-1.894995	0.999226
-1.907294	0.999234
-1.919593	0.999254
-1.944191	0.999274
-1.956490	0.999291
-1.968789	0.999305
-1.981088	0.999325
-1.993387	0.999356
-2.005686	0.999364
-2.017985	0.999404
-2.030284	0.999472
-2.042583	0.999497
-2.054882	0.999514
-2.067181	0.999534
-2.079479	0.999568
-2.091778	0.999624
-2.104077	0.999633
-2.116376	0.999664
-2.128675	0.999706
-2.140974	0.999718
-2.153273	0.999726
-2.165572	0.999749
-2.177871	0.999782
-2.190170	0.999797
-2.202469	0.999811
-2.214768	0.999819
-2.227067	0.999828
-2.239366	0.99985
-2.251665	0.999864
-2.263964	0.99987
-2.276263	0.999881
-2.288562	0.999887
-2.300860	0.999904
-2.313159	0.999915
-2.325458	0.999927
-2.337757	0.999935
-2.350056	0.999938
-2.374654	0.999944
-2.386953	0.999949
-2.399252	0.999952
-2.411551	0.999955
-2.423850	0.999958
-2.436149	0.999963
-2.448448	0.999975
-2.460747	0.99998
-2.509943	0.999983
-2.559138	0.999992
-2.596035	0.999994
-2.620633	0.999997
-2.669829	1
&
18.988613	1.39352e-35
18.976314	1.47339e-35
18.964015	1.55785e-35
18.951716	1.64714e-35
18.939417	1.74155e-35
18.927118	1.84137e-35
18.914819	1.94692e-35
18.902521	2.05851e-35
18.890222	2.1765e-35
18.877923	2.30125e-35
18.865624	2.43316e-35
18.853325	2.57262e-35
18.841026	2.72008e-35
18.828727	2.87599e-35
18.816428	3.04083e-35
18.804129	3.21512e-35
18.791830	3.3994e-35
18.779531	3.59425e-35
18.767232	3.80026e-35
18.754933	4.01808e-35
18.742634	4.24839e-35
18.730335	4.49189e-35
18.718036	4.74935e-35
18.705737	5.02157e-35
18.693438	5.30939e-35
18.681140	5.61371e-35
18.668841	5.93546e-35
18.656542	6.27566e-35
18.644243	6.63536e-35
18.631944	7.01568e-35
18.619645	7.41779e-35
18.607346	7.84295e-35
18.595047	8.29247e-35
18.582748	8.76776e-35
18.570449	9.2703e-35
18.558150	9.80163e-35
18.545851	1.03634e-34
18.533552	1.09574e-34
18.521253	1.15854e-34
18.508954	1.22495e-34
18.496655	1.29515e-34
18.484356	1.36939e-34
18.472057	1.44787e-34
18.459759	1.53086e-34
18.447460	1.6186e-34
18.435161	1.71137e-34
18.422862	1.80946e-34
18.410563	1.91316e-34
18.398264	2.02282e-34
18.385965	2.13875e-34
18.373666	2.26134e-34
18.361367	2.39094e-34
18.349068	2.52798e-34
18.336769	2.67287e-34
18.324470	2.82606e-34
18.312171	2.98803e-34
18.299872	3.15929e-34
18.287573	3.34036e-34
18.275274	3.53181e-34
18.262975	3.73423e-34
18.250676	3.94826e-34
18.238378	4.17454e-34
18.226079	4.4138e-34
18.213780	4.66677e-34
18.201481	4.93424e-34
18.189182	5.21704e-34
18.176883	5.51604e-34
18.164584	5.83219e-34
18.152285	6.16645e-34
18.139986	6.51986e-34
18.127687	6.89353e-34
18.115388	7.28862e-34
18.103089	7.70635e-34
18.090790	8.14802e-34
18.078491	8.61501e-34
18.066192	9.10875e-34
18.053893	9.6308e-34
18.041594	1.01828e-33
18.029295	1.07664e-33
18.016997	1.13834e-33
18.004698	1.20358e-33
17.992399	1.27256e-33
17.980100	1.34549e-33
17.967801	1.4226e-33
17.955502	1.50414e-33
17.943203	1.59034e-33
17.930904	1.68149e-33
17.918605	1.77785e-33
17.906306	1.87975e-33
17.894007	1.98748e-33
17.881708	2.10138e-33
17.869409	2.22181e-33
17.857110	2.34915e-33
17.844811	2.48378e-33
17.832512	2.62612e-33
17.820213	2.77663e-33
17.807914	2.93576e-33
17.795616	3.10401e-33
17.783317	3.2819e-33
17.771018	3.46999e-33
17.758719	3.66885e-33
17.746420	3.87912e-33
17.734121	4.10143e-33
17.721822	4.33648e-33
17.709523	4.585e-33
17.697224	4.84777e-33
17.684925	5.12559e-33
17.672626	5.41934e-33
17.660327	5.72992e-33
17.648028	6.05829e-33
17.635729	6.40549e-33
17.623430	6.77258e-33
17.611131	7.16071e-33
17.598832	7.57109e-33
17.586533	8.00498e-33
17.574234	8.46373e-33
17.561936	8.94878e-33
17.549637	9.46162e-33
17.537338	1.00039e-32
17.525039	1.05772e-32
17.512740	1.11833e-32
17.500441	1.18242e-32
17.488142	1.25018e-32
17.475843	1.32183e-32
17.463544	1.39758e-32
17.451245	1.47767e-32
17.438946	1.56236e-32
17.426647	1.65189e-32
17.414348	1.74656e-32
17.402049	1.84665e-32
17.389750	1.95247e-32
17.377451	2.06436e-32
17.365152	2.18267e-32
17.352853	2.30775e-32
17.340555	2.44e-32
17.328256	2.57983e-32
17.315957	2.72767e-32
17.303658	2.88398e-32
17.291359	3.04925e-32
17.279060	3.224e-32
17.266761	3.40875e-32
17.254462	3.6041e-32
17.242163	3.81063e-32
17.229864	4.02901e-32
17.217565	4.25989e-32
17.205266	4.50401e-32
17.192967	4.76211e-32
17.180668	5.03501e-32
17.168369	5.32355e-32
17.156070	5.62861e-32
17.143771	5.95116e-32
17.131472	6.2922e-32
17.119174	6.65277e-32
17.106875	7.03401e-32
17.094576	7.4371e-32
17.082277	7.86328e-32
17.069978	8.31388e-32
17.057679	8.79031e-32
17.045380	9.29403e-32
17.033081	9.82662e-32
17.020782	1.03897e-31
17.008483	1.09851e-31
16.996184	1.16146e-31
16.983885	1.22802e-31
16.971586	1.29839e-31
16.959287	1.37279e-31
16.946988	1.45146e-31
16.934689	1.53463e-31
16.922390	1.62257e-31
16.910091	1.71555e-31
16.897793	1.81385e-31
16.885494	1.91779e-31
16.873195	2.02769e-31
16.860896	2.14388e-31
16.848597	2.26673e-31
16.836298	2.39663e-31
16.823999	2.53396e-31
16.811700	2.67916e-31
16.799401	2.83268e-31
16.787102	2.995e-31
16.774803	3.16662e-31
16.762504	3.34808e-31
16.750205	3.53993e-31
16.737906	3.74278e-31
16.725607	3.95725e-31
16.713308	4.184e-31
16.701009	4.42375e-31
16.688710	4.67724e-31
16.676412	4.94526e-31
16.664113	5.22863e-31
16.651814	5.52823e-31
16.639515	5.84501e-31
16.627216	6.17993e-31
16.614917	6.53405e-31
16.602618	6.90846e-31
16.590319	7.30432e-31
16.578020	7.72286e-31
16.565721	8.16538e-31
16.553422	8.63326e-31
16.541123	9.12795e-31
16.528824	9.65099e-31
16.516525	1.0204e-30
16.504226	1.07887e-30
16.491927	1.14069e-30
16.479628	1.20605e-30
16.467329	1.27515e-30
16.455031	1.34822e-30
16.442732	1.42547e-30
16.430433	1.50715e-30
16.418134	1.59351e-30
16.405835	1.68482e-30
16.393536	1.78136e-30
16.381237	1.88342e-30
16.368938	1.99134e-30
16.356639	2.10544e-30
16.344340	2.22608e-30
16.332041	2.35363e-30
16.319742	2.48849e-30
16.307443	2.63108e-30
16.295144	2.78184e-30
16.282845	2.94123e-30
16.270546	3.10976e-30
16.258247	3.28794e-30
16.245948	3.47633e-30
16.233650	3.67552e-30
16.221351	3.88611e-30
16.209052	4.10878e-30
16.196753	4.3442e-30
16.184454	4.59311e-30
16.172155	4.85628e-30
16.159856	5.13453e-30
16.147557	5.42873e-30
16.135258	5.73977e-30
16.122959	6.06864e-30
16.110660	6.41635e-30
16.098361	6.78399e-30
16.086062	7.17269e-30
16.073763	7.58365e-30
16.061464	8.01817e-30
16.049165	8.47757e-30
16.036866	8.9633e-30
16.024567	9.47686e-30
16.012268	1.00198e-29
15.999970	1.05939e-29
15.987671	1.12009e-29
15.975372	1.18427e-29
15.963073	1.25212e-29
15.950774	1.32386e-29
15.938475	1.39971e-29
15.926176	1.47991e-29
15.913877	1.5647e-29
15.901578	1.65435e-29
15.889279	1.74913e-29
15.876980	1.84935e-29
15.864681	1.9553e-29
15.852382	2.06733e-29
15.840083	2.18578e-29
15.827784	2.31101e-29
15.815485	2.44341e-29
15.803186	2.5834e-29
15.790887	2.73142e-29
15.778589	2.88791e-29
15.766290	3.05337e-29
15.753991	3.2283e-29
15.741692	3.41326e-29
15.729393	3.60882e-29
15.717094	3.81558e-29
15.704795	4.03418e-29
15.692496	4.26531e-29
15.680197	4.50968e-29
15.667898	4.76805e-29
15.655599	5.04122e-29
15.643300	5.33004e-29
15.631001	5.63541e-29
15.618702	5.95827e-29
15.606403	6.29963e-29
15.594104	6.66054e-29
15.581805	7.04214e-29
15.569506	7.44559e-29
15.557208	7.87215e-29
15.544909	8.32316e-29
15.532610	8.8e-29
15.520311	9.30416e-29
15.508012	9.8372e-29
15.495713	1.04008e-28
15.483414	1.09966e-28
15.471115	1.16266e-28
15.458816	1.22927e-28
15.446517	1.2997e-28
15.434218	1.37416e-28
15.421919	1.45288e-28
15.409620	1.53612e-28
15.397321	1.62412e-28
15.385022	1.71717e-28
15.372723	1.81554e-28
15.360424	1.91955e-28
15.348125	2.02952e-28
15.335827	2.14579e-28
15.323528	2.26872e-28
15.311229	2.39869e-28
15.298930	2.53611e-28
15.286631	2.6814e-28
15.274332	2.83501e-28
15.262033	2.99742e-28
15.249734	3.16914e-28
15.237435	3.35069e-28
15.225136	3.54264e-28
15.212837	3.74559e-28
15.200538	3.96017e-28
15.188239	4.18704e-28
15.175940	4.4269e-28
15.163641	4.6805e-28
15.151342	4.94863e-28
15.139043	5.23212e-28
15.126744	5.53185e-28
15.114446	5.84875e-28
15.102147	6.18381e-28
15.089848	6.53806e-28
15.077549	6.91259e-28
15.065250	7.30859e-28
15.052951	7.72727e-28
15.040652	8.16993e-28
15.028353	8.63795e-28
15.016054	9.13277e-28
15.003755	9.65595e-28
14.991456	1.02091e-27
14.979157	1.07939e-27
14.966858	1.14122e-27
14.954559	1.2066e-27
14.942260	1.27572e-27
14.929961	1.3488e-27
14.917662	1.42606e-27
14.905363	1.50775e-27
14.893065	1.59412e-27
14.880766	1.68544e-27
14.868467	1.78199e-27
14.856168	1.88407e-27
14.843869	1.99199e-27
14.831570	2.1061e-27
14.819271	2.22675e-27
14.806972	2.3543e-27
14.794673	2.48916e-27
14.782374	2.63175e-27
14.770075	2.7825e-27
14.757776	2.94189e-27
14.745477	3.11041e-27
14.733178	3.28858e-27
14.720879	3.47696e-27
14.708580	3.67612e-27
14.696281	3.8867e-27
14.683982	4.10933e-27
14.671683	4.34472e-27
14.659385	4.59359e-27
14.647086	4.85672e-27
14.634787	5.13492e-27
14.622488	5.42905e-27
14.610189	5.74003e-27
14.597890	6.06882e-27
14.585591	6.41645e-27
14.573292	6.78398e-27
14.560993	7.17257e-27
14.548694	7.58341e-27
14.536395	8.01779e-27
14.524096	8.47705e-27
14.511797	8.96261e-27
14.499498	9.47598e-27
14.487199	1.00188e-26
14.474900	1.05926e-26
14.462601	1.11994e-26
14.450302	1.18408e-26
14.438004	1.25191e-26
14.425705	1.32361e-26
14.413406	1.39943e-26
14.401107	1.47959e-26
14.388808	1.56433e-26
14.376509	1.65394e-26
14.364210	1.74867e-26
14.351911	1.84883e-26
14.339612	1.95473e-26
14.327313	2.06669e-26
14.315014	2.18506e-26
14.302715	2.31021e-26
14.290416	2.44254e-26
14.278117	2.58244e-26
14.265818	2.73035e-26
14.253519	2.88673e-26
14.241220	3.05208e-26
14.228921	3.22689e-26
14.216623	3.41171e-26
14.204324	3.60712e-26
14.192025	3.81372e-26
14.179726	4.03215e-26
14.167427	4.26309e-26
14.155128	4.50726e-26
14.142829	4.76542e-26
14.130530	5.03835e-26
14.118231	5.32692e-26
14.105932	5.63202e-26
14.093633	5.95459e-26
14.081334	6.29564e-26
14.069035	6.65621e-26
14.056736	7.03744e-26
14.044437	7.4405e-26
14.032138	7.86664e-26
14.019839	8.31719e-26
14.007540	8.79355e-26
13.995242	9.29718e-26
13.982943	9.82966e-26
13.970644	1.03926e-25
13.958345	1.09878e-25
13.946046	1.16171e-25
13.933747	1.22825e-25
13.921448	1.29859e-25
13.909149	1.37297e-25
13.896850	1.4516e-25
13.884551	1.53473e-25
13.872252	1.62263e-25
13.859953	1.71556e-25
13.847654	1.81381e-25
13.835355	1.91769e-25
13.823056	2.02752e-25
13.810757	2.14364e-25
13.798458	2.2664e-25
13.786159	2.3962e-25
13.773861	2.53343e-25
13.761562	2.67852e-25
13.749263	2.83192e-25
13.736964	2.9941e-25
13.724665	3.16557e-25
13.712366	3.34686e-25
13.700067	3.53853e-25
13.687768	3.74118e-25
13.675469	3.95543e-25
13.663170	4.18196e-25
13.650871	4.42145e-25
13.638572	4.67466e-25
13.626273	4.94237e-25
13.613974	5.22541e-25
13.601675	5.52465e-25
13.589376	5.84104e-25
13.577077	6.17554e-25
13.564778	6.52919e-25
13.552480	6.9031e-25
13.540181	7.29842e-25
13.527882	7.71638e-25
13.515583	8.15827e-25
13.503284	8.62546e-25
13.490985	9.11941e-25
13.478686	9.64164e-25
13.466387	1.01938e-24
13.454088	1.07775e-24
13.441789	1.13947e-24
13.429490	1.20472e-24
13.417191	1.27371e-24
13.404892	1.34665e-24
13.392593	1.42377e-24
13.380294	1.5053e-24
13.367995	1.5915e-24
13.355696	1.68263e-24
13.343397	1.77899e-24
13.331099	1.88086e-24
13.318800	1.98856e-24
13.306501	2.10244e-24
13.294202	2.22283e-24
13.281903	2.35011e-24
13.269604	2.48469e-24
13.257305	2.62697e-24
13.245006	2.7774e-24
13.232707	2.93644e-24
13.220408	3.10458e-24
13.208109	3.28236e-24
13.195810	3.47031e-24
13.183511	3.66903e-24
13.171212	3.87912e-24
13.158913	4.10124e-24
13.146614	4.33609e-24
13.134315	4.58437e-24
13.122016	4.84688e-24
13.109717	5.12441e-24
13.097419	5.41784e-24
13.085120	5.72806e-24
13.072821	6.05605e-24
13.060522	6.40282e-24
13.048223	6.76944e-24
13.035924	7.15706e-24
13.023625	7.56686e-24
13.011326	8.00013e-24
12.999027	8.45821e-24
12.986728	8.94252e-24
12.974429	9.45455e-24
12.962130	9.9959e-24
12.949831	1.05682e-23
12.937532	1.11734e-23
12.925233	1.18131e-23
12.912934	1.24895e-23
12.900635	1.32046e-23
12.888336	1.39607e-23
12.876038	1.476e-23
12.863739	1.56051e-23
12.851440	1.64986e-23
12.839141	1.74433e-23
12.826842	1.8442e-23
12.814543	1.94979e-23
12.802244	2.06143e-23
12.789945	2.17946e-23
12.777646	2.30424e-23
12.765347	2.43617e-23
12.753048	2.57565e-23
12.740749	2.72312e-23
12.728450	2.87903e-23
12.716151	3.04387e-23
12.703852	3.21814e-23
12.691553	3.40239e-23
12.679254	3.59719e-23
12.666955	3.80314e-23
12.654657	4.02088e-23
12.642358	4.25109e-23
12.630059	4.49448e-23
12.617760	4.7518e-23
12.605461	5.02385e-23
12.593162	5.31148e-23
12.580863	5.61557e-23
12.568564	5.93707e-23
12.556265	6.27698e-23
12.543966	6.63634e-23
12.531667	7.01628e-23
12.519368	7.41797e-23
12.507069	7.84265e-23
12.494770	8.29164e-23
12.482471	8.76634e-23
12.470172	9.26821e-23
12.457873	9.79882e-23
12.445574	1.03598e-22
12.433276	1.09529e-22
12.420977	1.15799e-22
12.408678	1.22429e-22
12.396379	1.29438e-22
12.384080	1.36848e-22
12.371781	1.44682e-22
12.359482	1.52965e-22
12.347183	1.61722e-22
12.334884	1.7098e-22
12.322585	1.80768e-22
12.310286	1.91116e-22
12.297987	2.02057e-22
12.285688	2.13624e-22
12.273389	2.25854e-22
12.261090	2.38783e-22
12.248791	2.52452e-22
12.236492	2.66904e-22
12.224193	2.82183e-22
12.211895	2.98337e-22
12.199596	3.15415e-22
12.187297	3.33471e-22
12.174998	3.5256e-22
12.162699	3.72742e-22
12.150400	3.9408e-22
12.138101	4.16638e-22
12.125802	4.40488e-22
12.113503	4.65703e-22
12.101204	4.92362e-22
12.088905	5.20546e-22
12.076606	5.50344e-22
12.064307	5.81847e-22
12.052008	6.15153e-22
12.039709	6.50366e-22
12.027410	6.87594e-22
12.015111	7.26953e-22
12.002812	7.68565e-22
11.990514	8.12558e-22
11.978215	8.5907e-22
11.965916	9.08243e-22
11.953617	9.60232e-22
11.941318	1.0152e-21
11.929019	1.07331e-21
11.916720	1.13474e-21
11.904421	1.19969e-21
11.892122	1.26836e-21
11.879823	1.34096e-21
11.867524	1.41772e-21
11.855225	1.49887e-21
11.842926	1.58466e-21
11.830627	1.67536e-21
11.818328	1.77125e-21
11.806029	1.87264e-21
11.793730	1.97982e-21
11.781431	2.09314e-21
11.769132	2.21294e-21
11.756834	2.33961e-21
11.744535	2.47352e-21
11.732236	2.61509e-21
11.719937	2.76477e-21
11.707638	2.92301e-21
11.695339	3.09031e-21
11.683040	3.26718e-21
11.670741	3.45418e-21
11.658442	3.65188e-21
11.646143	3.86089e-21
11.633844	4.08186e-21
11.621545	4.31548e-21
11.609246	4.56248e-21
11.596947	4.8236e-21
11.584648	5.09967e-21
11.572349	5.39154e-21
11.560050	5.70011e-21
11.547751	6.02634e-21
11.535453	6.37124e-21
11.523154	6.73587e-21
11.510855	7.12138e-21
11.498556	7.52894e-21
11.486257	7.95983e-21
11.473958	8.41537e-21
11.461659	8.89699e-21
11.449360	9.40616e-21
11.437061	9.94447e-21
11.424762	1.05136e-20
11.412463	1.11153e-20
11.400164	1.17514e-20
11.387865	1.24239e-20
11.375566	1.31349e-20
11.363267	1.38866e-20
11.350968	1.46813e-20
11.338669	1.55215e-20
11.326370	1.64097e-20
11.314072	1.73488e-20
11.301773	1.83416e-20
11.289474	1.93913e-20
11.277175	2.05009e-20
11.264876	2.16741e-20
11.252577	2.29144e-20
11.240278	2.42257e-20
11.227979	2.5612e-20
11.215680	2.70777e-20
11.203381	2.86272e-20
11.191082	3.02654e-20
11.178783	3.19973e-20
11.166484	3.38283e-20
11.154185	3.5764e-20
11.141886	3.78106e-20
11.129587	3.99742e-20
11.117288	4.22616e-20
11.104989	4.46799e-20
11.092691	4.72366e-20
11.080392	4.99396e-20
11.068093	5.27972e-20
11.055794	5.58183e-20
11.043495	5.90123e-20
11.031196	6.2389e-20
11.018897	6.59589e-20
11.006598	6.9733e-20
10.994299	7.37231e-20
10.982000	7.79415e-20
10.969701	8.24013e-20
10.957402	8.71161e-20
10.945103	9.21008e-20
10.932804	9.73706e-20
10.920505	1.02942e-19
10.908206	1.08832e-19
10.895907	1.15059e-19
10.883608	1.21642e-19
10.871310	1.28602e-19
10.859011	1.35961e-19
10.846712	1.4374e-19
10.834413	1.51964e-19
10.822114	1.60658e-19
10.809815	1.69851e-19
10.797516	1.79568e-19
10.785217	1.89842e-19
10.772918	2.00704e-19
10.760619	2.12187e-19
10.748320	2.24327e-19
10.736021	2.37162e-19
10.723722	2.5073e-19
10.711423	2.65075e-19
10.699124	2.80241e-19
10.686825	2.96274e-19
10.674526	3.13224e-19
10.662227	3.31144e-19
10.649929	3.50089e-19
10.637630	3.70118e-19
10.625331	3.91292e-19
10.613032	4.13678e-19
10.600733	4.37344e-19
10.588434	4.62365e-19
10.576135	4.88816e-19
10.563836	5.1678e-19
10.551537	5.46345e-19
10.539238	5.776e-19
10.526939	6.10643e-19
10.514640	6.45576e-19
10.502341	6.82508e-19
10.490042	7.21552e-19
10.477743	7.62829e-19
10.465444	8.06467e-19
10.453145	8.52602e-19
10.440846	9.01375e-19
10.428548	9.52938e-19
10.416249	1.00745e-18
10.403950	1.06508e-18
10.391651	1.12601e-18
10.379352	1.19042e-18
10.367053	1.25851e-18
10.354754	1.33051e-18
10.342455	1.40661e-18
10.330156	1.48708e-18
10.317857	1.57214e-18
10.305558	1.66207e-18
10.293259	1.75714e-18
10.280960	1.85765e-18
10.268661	1.96391e-18
10.256362	2.07624e-18
10.244063	2.195e-18
10.231764	2.32056e-18
10.219465	2.45329e-18
10.207166	2.59361e-18
10.194868	2.74196e-18
10.182569	2.8988e-18
10.170270	3.0646e-18
10.157971	3.23989e-18
10.145672	3.4252e-18
10.133373	3.62111e-18
10.121074	3.82822e-18
10.108775	4.04718e-18
10.096476	4.27866e-18
10.084177	4.52337e-18
10.071878	4.78209e-18
10.059579	5.05559e-18
10.047280	5.34474e-18
10.034981	5.65043e-18
10.022682	5.97359e-18
10.010383	6.31524e-18
9.998084	6.67642e-18
9.985785	7.05825e-18
9.973487	7.46193e-18
9.961188	7.88868e-18
9.948889	8.33984e-18
9.936590	8.8168e-18
9.924291	9.32103e-18
9.911992	9.8541e-18
9.899693	1.04176e-17
9.887394	1.10134e-17
9.875095	1.16433e-17
9.862796	1.23091e-17
9.850497	1.3013e-17
9.838198	1.37572e-17
9.825899	1.45439e-17
9.813600	1.53757e-17
9.801301	1.62549e-17
9.789002	1.71845e-17
9.776703	1.81672e-17
9.764404	1.92061e-17
9.752106	2.03043e-17
9.739807	2.14654e-17
9.727508	2.26929e-17
9.715209	2.39905e-17
9.702910	2.53624e-17
9.690611	2.68127e-17
9.678312	2.83458e-17
9.666013	2.99667e-17
9.653714	3.16802e-17
9.641415	3.34917e-17
9.629116	3.54068e-17
9.616817	3.74313e-17
9.604518	3.95716e-17
9.592219	4.18343e-17
9.579920	4.42263e-17
9.567621	4.67551e-17
9.555322	4.94284e-17
9.543023	5.22546e-17
9.530725	5.52423e-17
9.518426	5.84009e-17
9.506127	6.174e-17
9.493828	6.527e-17
9.481529	6.90018e-17
9.469230	7.29469e-17
9.456931	7.71176e-17
9.444632	8.15267e-17
9.432333	8.61878e-17
9.420034	9.11154e-17
9.407735	9.63247e-17
9.395436	1.01832e-16
9.383137	1.07654e-16
9.370838	1.13808e-16
9.358539	1.20315e-16
9.346240	1.27193e-16
9.333941	1.34465e-16
9.321642	1.42152e-16
9.309344	1.50278e-16
9.297045	1.5887e-16
9.284746	1.67952e-16
9.272447	1.77553e-16
9.260148	1.87703e-16
9.247849	1.98433e-16
9.235550	2.09777e-16
9.223251	2.21769e-16
9.210952	2.34446e-16
9.198653	2.47848e-16
9.186354	2.62016e-16
9.174055	2.76994e-16
9.161756	2.92828e-16
9.149457	3.09566e-16
9.137158	3.27262e-16
9.124859	3.45968e-16
9.112560	3.65744e-16
9.100261	3.8665e-16
9.087963	4.08751e-16
9.075664	4.32115e-16
9.063365	4.56814e-16
9.051066	4.82925e-16
9.038767	5.10528e-16
9.026468	5.39708e-16
9.014169	5.70556e-16
9.001870	6.03167e-16
8.989571	6.37642e-16
8.977272	6.74086e-16
8.964973	7.12613e-16
8.952674	7.53342e-16
8.940375	7.96399e-16
8.928076	8.41915e-16
8.915777	8.90033e-16
8.903478	9.409e-16
8.891179	9.94674e-16
8.878880	1.05152e-15
8.866581	1.11162e-15
8.854283	1.17514e-15
8.841984	1.2423e-15
8.829685	1.3133e-15
8.817386	1.38835e-15
8.805087	1.46769e-15
8.792788	1.55157e-15
8.780489	1.64024e-15
8.768190	1.73397e-15
8.755891	1.83306e-15
8.743592	1.93781e-15
8.731293	2.04854e-15
8.718994	2.1656e-15
8.706695	2.28935e-15
8.694396	2.42017e-15
8.682097	2.55847e-15
8.669798	2.70466e-15
8.657499	2.85921e-15
8.645200	3.02259e-15
8.632902	3.1953e-15
8.620603	3.37788e-15
8.608304	3.57088e-15
8.596005	3.77492e-15
8.583706	3.99061e-15
8.571407	4.21862e-15
8.559108	4.45966e-15
8.546809	4.71446e-15
8.534510	4.98382e-15
8.522211	5.26857e-15
8.509912	5.56959e-15
8.497613	5.8878e-15
8.485314	6.22418e-15
8.473015	6.57978e-15
8.460716	6.9557e-15
8.448417	7.35308e-15
8.436118	7.77317e-15
8.423819	8.21725e-15
8.411521	8.68669e-15
8.399222	9.18295e-15
8.386923	9.70755e-15
8.374624	1.02621e-14
8.362325	1.08484e-14
8.350026	1.14681e-14
8.337727	1.21232e-14
8.325428	1.28157e-14
8.313129	1.35478e-14
8.300830	1.43217e-14
8.288531	1.51398e-14
8.276232	1.60046e-14
8.263933	1.69188e-14
8.251634	1.78853e-14
8.239335	1.89069e-14
8.227036	1.99868e-14
8.214737	2.11284e-14
8.202438	2.23353e-14
8.190140	2.3611e-14
8.177841	2.49596e-14
8.165542	2.63852e-14
8.153243	2.78922e-14
8.140944	2.94852e-14
8.128645	3.11692e-14
8.116346	3.29494e-14
8.104047	3.48313e-14
8.091748	3.68205e-14
8.079449	3.89234e-14
8.067150	4.11463e-14
8.054851	4.34962e-14
8.042552	4.59802e-14
8.030253	4.86061e-14
8.017954	5.13819e-14
8.005655	5.43162e-14
7.993356	5.74179e-14
7.981057	6.06968e-14
7.968759	6.41629e-14
7.956460	6.78269e-14
7.944161	7.17e-14
7.931862	7.57943e-14
7.919563	8.01223e-14
7.907264	8.46974e-14
7.894965	8.95336e-14
7.882666	9.46459e-14
7.870367	1.0005e-13
7.858068	1.05763e-13
7.845769	1.11802e-13
7.833470	1.18185e-13
7.821171	1.24933e-13
7.808872	1.32066e-13
7.796573	1.39606e-13
7.784274	1.47577e-13
7.771975	1.56002e-13
7.759676	1.64909e-13
7.747378	1.74324e-13
7.735079	1.84276e-13
7.722780	1.94796e-13
7.710481	2.05917e-13
7.698182	2.17672e-13
7.685883	2.30098e-13
7.673584	2.43234e-13
7.661285	2.57119e-13
7.648986	2.71796e-13
7.636687	2.87312e-13
7.624388	3.03712e-13
7.612089	3.21049e-13
7.599790	3.39375e-13
7.587491	3.58746e-13
7.575192	3.79223e-13
7.562893	4.00869e-13
7.550594	4.2375e-13
7.538295	4.47936e-13
7.525997	4.73502e-13
7.513698	5.00528e-13
7.501399	5.29095e-13
7.489100	5.59292e-13
7.476801	5.91213e-13
7.464502	6.24954e-13
7.452203	6.60621e-13
7.439904	6.98322e-13
7.427605	7.38175e-13
7.415306	7.80301e-13
7.403007	8.24831e-13
7.390708	8.71901e-13
7.378409	9.21656e-13
7.366110	9.7425e-13
7.353811	1.02984e-12
7.341512	1.08861e-12
7.329213	1.15073e-12
7.316914	1.21639e-12
7.304615	1.2858e-12
7.292317	1.35916e-12
7.280018	1.43671e-12
7.267719	1.51869e-12
7.255420	1.60534e-12
7.243121	1.69693e-12
7.230822	1.79375e-12
7.218523	1.89608e-12
7.206224	2.00426e-12
7.193925	2.1186e-12
7.181626	2.23947e-12
7.169327	2.36723e-12
7.157028	2.50228e-12
7.144729	2.64502e-12
7.132430	2.79591e-12
7.120131	2.9554e-12
7.107832	3.12399e-12
7.095533	3.30219e-12
7.083234	3.49055e-12
7.070936	3.68966e-12
7.058637	3.90012e-12
7.046338	4.12257e-12
7.034039	4.35771e-12
7.021740	4.60626e-12
7.009441	4.86898e-12
6.997142	5.14668e-12
6.984843	5.44021e-12
6.972544	5.75048e-12
6.960245	6.07843e-12
6.947946	6.42508e-12
6.935647	6.7915e-12
6.923348	7.1788e-12
6.911049	7.58818e-12
6.898750	8.0209e-12
6.886451	8.47829e-12
6.874152	8.96174e-12
6.861853	9.47276e-12
6.849555	1.00129e-11
6.837256	1.05838e-11
6.824957	1.11873e-11
6.812658	1.18252e-11
6.800359	1.24994e-11
6.788060	1.3212e-11
6.775761	1.39653e-11
6.763462	1.47615e-11
6.751163	1.56031e-11
6.738864	1.64926e-11
6.726565	1.74328e-11
6.714266	1.84266e-11
6.701967	1.9477e-11
6.689668	2.05873e-11
6.677369	2.17609e-11
6.665070	2.30013e-11
6.652771	2.43124e-11
6.640472	2.56982e-11
6.628174	2.7163e-11
6.615875	2.87112e-11
6.603576	3.03476e-11
6.591277	3.20772e-11
6.578978	3.39054e-11
6.566679	3.58377e-11
6.554380	3.78801e-11
6.542081	4.00389e-11
6.529782	4.23206e-11
6.517483	4.47323e-11
6.505184	4.72814e-11
6.492885	4.99757e-11
6.480586	5.28234e-11
6.468287	5.58333e-11
6.455988	5.90146e-11
6.443689	6.23772e-11
6.431390	6.59312e-11
6.419091	6.96876e-11
6.406793	7.3658e-11
6.394494	7.78544e-11
6.382195	8.22898e-11
6.369896	8.69778e-11
6.357597	9.19327e-11
6.345298	9.71698e-11
6.332999	1.02705e-10
6.320700	1.08555e-10
6.308401	1.14739e-10
6.296102	1.21274e-10
6.283803	1.28182e-10
6.271504	1.35483e-10
6.259205	1.43199e-10
6.246906	1.51355e-10
6.234607	1.59975e-10
6.222308	1.69086e-10
6.210009	1.78715e-10
6.197710	1.88892e-10
6.185412	1.99649e-10
6.173113	2.11018e-10
6.160814	2.23033e-10
6.148515	2.35733e-10
6.136216	2.49156e-10
6.123917	2.63342e-10
6.111618	2.78335e-10
6.099319	2.94182e-10
6.087020	3.1093e-10
6.074721	3.28632e-10
6.062422	3.4734e-10
6.050123	3.67113e-10
6.037824	3.88011e-10
6.025525	4.10098e-10
6.013226	4.33441e-10
6.000927	4.58112e-10
5.988628	4.84187e-10
5.976329	5.11745e-10
5.964030	5.4087e-10
5.951732	5.71652e-10
5.939433	6.04185e-10
5.927134	6.38568e-10
5.914835	6.74907e-10
5.902536	7.13312e-10
5.890237	7.53901e-10
5.877938	7.96798e-10
5.865639	8.42135e-10
5.853340	8.90049e-10
5.841041	9.40688e-10
5.828742	9.94206e-10
5.816443	1.05077e-09
5.804144	1.11054e-09
5.791845	1.17372e-09
5.779546	1.24048e-09
5.767247	1.31104e-09
5.754948	1.38562e-09
5.742649	1.46443e-09
5.730351	1.54772e-09
5.718052	1.63574e-09
5.705753	1.72877e-09
5.693454	1.82708e-09
5.681155	1.93098e-09
5.668856	2.04078e-09
5.656557	2.15683e-09
5.644258	2.27946e-09
5.631959	2.40907e-09
5.619660	2.54604e-09
5.607361	2.69079e-09
5.595062	2.84376e-09
5.582763	3.00542e-09
5.570464	3.17627e-09
5.558165	3.35682e-09
5.545866	3.54762e-09
5.533567	3.74926e-09
5.521268	3.96235e-09
5.508970	4.18755e-09
5.496671	4.42553e-09
5.484372	4.67702e-09
5.472073	4.9428e-09
5.459774	5.22367e-09
5.447475	5.52048e-09
5.435176	5.83414e-09
5.422877	6.16561e-09
5.410578	6.51589e-09
5.398279	6.88605e-09
5.385980	7.27723e-09
5.373681	7.69061e-09
5.361382	8.12745e-09
5.349083	8.58907e-09
5.336784	9.0769e-09
5.324485	9.5924e-09
5.312186	1.01372e-08
5.299887	1.07128e-08
5.287589	1.13211e-08
5.275290	1.1964e-08
5.262991	1.26432e-08
5.250692	1.33611e-08
5.238393	1.41196e-08
5.226094	1.49212e-08
5.213795	1.57682e-08
5.201496	1.66632e-08
5.189197	1.7609e-08
5.176898	1.86084e-08
5.164599	1.96645e-08
5.152300	2.07805e-08
5.140001	2.19597e-08
5.127702	2.32058e-08
5.115403	2.45225e-08
5.103104	2.59138e-08
5.090805	2.73839e-08
5.078506	2.89374e-08
5.066208	3.05789e-08
5.053909	3.23134e-08
5.041610	3.41462e-08
5.029311	3.60828e-08
5.017012	3.81291e-08
5.004713	4.02913e-08
4.992414	4.2576e-08
4.980115	4.49901e-08
4.967816	4.75409e-08
4.955517	5.02361e-08
4.943218	5.30839e-08
4.930919	5.60929e-08
4.918620	5.92723e-08
4.906321	6.26317e-08
4.894022	6.61812e-08
4.881723	6.99316e-08
4.869424	7.38942e-08
4.857125	7.80811e-08
4.844827	8.25048e-08
4.832528	8.71789e-08
4.820229	9.21173e-08
4.807930	9.73351e-08
4.795631	1.02848e-07
4.783332	1.08673e-07
4.771033	1.14827e-07
4.758734	1.21329e-07
4.746435	1.28198e-07
4.734136	1.35456e-07
4.721837	1.43125e-07
4.709538	1.51226e-07
4.697239	1.59786e-07
4.684940	1.68829e-07
4.672641	1.78383e-07
4.660342	1.88477e-07
4.648043	1.99141e-07
4.635744	2.10408e-07
4.623446	2.22311e-07
4.611147	2.34886e-07
4.598848	2.48171e-07
4.586549	2.62206e-07
4.574250	2.77033e-07
4.561951	2.92697e-07
4.549652	3.09246e-07
4.537353	3.26728e-07
4.525054	3.45196e-07
4.512755	3.64707e-07
4.500456	3.85317e-07
4.488157	4.07091e-07
4.475858	4.30092e-07
4.463559	4.5439e-07
4.451260	4.80058e-07
4.438961	5.07173e-07
4.426662	5.35816e-07
4.414363	5.66073e-07
4.402064	5.98035e-07
4.389766	6.31798e-07
4.377467	6.67462e-07
4.365168	7.05135e-07
4.352869	7.44929e-07
4.340570	7.86964e-07
4.328271	8.31365e-07
4.315972	8.78264e-07
4.303673	9.27803e-07
4.291374	9.8013e-07
4.279075	1.0354e-06
4.266776	1.09378e-06
4.254477	1.15544e-06
4.242178	1.22057e-06
4.229879	1.28935e-06
4.217580	1.36201e-06
4.205281	1.43875e-06
4.192982	1.51979e-06
4.180683	1.60539e-06
4.168385	1.6958e-06
4.156086	1.79129e-06
4.143787	1.89213e-06
4.131488	1.99863e-06
4.119189	2.11111e-06
4.106890	2.2299e-06
4.094591	2.35535e-06
4.082292	2.48783e-06
4.069993	2.62774e-06
4.057694	2.77549e-06
4.045395	2.93152e-06
4.033096	3.09629e-06
4.020797	3.27029e-06
4.008498	3.45402e-06
3.996199	3.64804e-06
3.983900	3.85292e-06
3.971601	4.06926e-06
3.959302	4.29769e-06
3.947004	4.5389e-06
3.934705	4.79359e-06
3.922406	5.06251e-06
3.910107	5.34645e-06
3.897808	5.64624e-06
3.885509	5.96276e-06
3.873210	6.29695e-06
3.860911	6.64978e-06
3.848612	7.02228e-06
3.836313	7.41555e-06
3.824014	7.83073e-06
3.811715	8.26903e-06
3.799416	8.73174e-06
3.787117	9.2202e-06
3.774818	9.73583e-06
3.762519	1.02801e-05
3.750220	1.08547e-05
3.737921	1.14612e-05
3.725623	1.21013e-05
3.713324	1.2777e-05
3.701025	1.34902e-05
3.688726	1.42429e-05
3.676427	1.50374e-05
3.664128	1.58758e-05
3.651829	1.67607e-05
3.639530	1.76945e-05
3.627231	1.868e-05
3.614932	1.97199e-05
3.602633	2.08173e-05
3.590334	2.19752e-05
3.578035	2.31971e-05
3.565736	2.44862e-05
3.553437	2.58464e-05
3.541138	2.72815e-05
3.528839	2.87955e-05
3.516540	3.03927e-05
3.504242	3.20776e-05
3.491943	3.38549e-05
3.479644	3.57297e-05
3.467345	3.77072e-05
3.455046	3.97929e-05
3.442747	4.19925e-05
3.430448	4.43123e-05
3.418149	4.67587e-05
3.405850	4.93384e-05
3.393551	5.20584e-05
3.381252	5.49263e-05
3.368953	5.79499e-05
3.356654	6.11374e-05
3.344355	6.44975e-05
3.332056	6.80393e-05
3.319757	7.17722e-05
3.307458	7.57062e-05
3.295159	7.98519e-05
3.282861	8.42202e-05
3.270562	8.88227e-05
3.258263	9.36712e-05
3.245964	9.87786e-05
3.233665	0.000104158
3.221366	0.000109823
3.209067	0.000115788
3.196768	0.000122068
3.184469	0.000128679
3.172170	0.000135637
3.159871	0.00014296
3.147572	0.000150663
3.135273	0.000158767
3.122974	0.00016729
3.110675	0.000176251
3.098376	0.00018567
3.086077	0.000195568
3.073778	0.000205967
3.061479	0.000216888
3.049181	0.000228352
3.036882	0.000240381
3.024583	0.000252998
3.012284	0.000266224
2.999985	0.000280079
2.987686	0.000294583
2.975387	0.000309753
2.963088	0.000325606
2.950789	0.00034215
2.938490	0.000359392
2.926191	0.000377328
2.913892	0.000395942
2.901593	0.0004152
2.889294	0.000435034
2.876995	0.000455327
2.864696	0.000475853
2.852397	0.000496125
&
```
