## Supplementary material for "All-at-once RNA folding with 3D motif prediction framed by evolutionary information": RF03443_mir-2131.helixcov

```
# RMs = 2 L = 89

# RM_HELIX NESTED 26-41 52-67, nbp = 14 nbp_cov = 0
# pvals: 0.994085,0.994085,0.994085,0.994085,0.994085,0.994085,0.994085,0.994085,0.994085,0.994085,0.994085,0.994085,0.994085,0.994085
# aggregated NONE
NESTED  :::::::::::::::::::::::::<<<<-<<<<<<<<-<<__________>>->>>>>>>>->>>>::::::::::::::::::::::
        :::::::::::::::::::::::::::::::::::::::::::::::::::::::::::::::::::::::::::::::::::::::::

# RM_HELIX NESTED 1-22 69-89, nbp = 20 nbp_cov = 0
# pvals: 0.994085,0.994085,0.994085,0.994085,0.994085,0.994085,0.994085,0.994085,0.994085,0.994085,0.994085,0.994085,0.994085,0.994085,0.994085,0.994085,0.994085,0.994085,0.994085,0.994085
# aggregated NONE
NESTED  <<<-<<<<<<<<<<<-<<<<<<______________________________________________>>>>>>>>>>>>>>>>>->>>
        :::::::::::::::::::::::::::::::::::::::::::::::::::::::::::::::::::::::::::::::::::::::::
```
