## Supplementary material for "All-at-once RNA folding with 3D motif prediction framed by evolutionary information": RF03443_mir-2131.power

```
# Power analysis of given structure 
#
# Powertype = SINGLE SUBSTITUTIONS
# covary  left_pos      right_pos    substitutions      power
#----------------------------------------------------------------
          1		89		0		0.00
          2		88		0		0.00
          3		87		0		0.00
          5		85		1		0.00
          6		84		0		0.00
          7		83		0		0.00
          8		82		0		0.00
          9		81		0		0.00
          10		80		1		0.00
          11		79		0		0.00
          12		78		0		0.00
          13		77		0		0.00
          14		76		0		0.00
          15		75		0		0.00
          17		74		0		0.00
          18		73		0		0.00
          19		72		0		0.00
          20		71		0		0.00
          21		70		0		0.00
          22		69		1		0.00
          26		67		0		0.00
          27		66		0		0.00
          28		65		1		0.00
          29		64		0		0.00
          31		62		0		0.00
          32		61		0		0.00
          33		60		0		0.00
          34		59		0		0.00
          35		58		0		0.00
          36		57		0		0.00
          37		56		0		0.00
          38		55		1		0.00
          40		53		0		0.00
          41		52		0		0.00
#
# BPAIRS 34
# avg substitutions per BP  0.1
# BPAIRS expected to covary 0.0 +/- 0.0
# BPAIRS observed to covary 0
#
```
