## Supplementary material for "All-at-once RNA folding with 3D motif prediction framed by evolutionary information": RF03443_mir-2131.surv

```
0.000000	0.0294118
-0.006594	1
&
2.433744	0.000257599
0.644662	0.00334879
0.315291	0.00437919
0.015863	0.00540958
-0.006594	0.993818
-0.156308	0.994075
-0.253622	0.994848
-0.283565	0.995106
-0.306022	0.996909
-0.508135	0.999227
-0.560535	1
&
2.538150	8.51209e-07
2.531058	2.55363e-06
2.433744	0.000229826
2.269058	0.000250255
2.239116	0.000252809
1.962145	0.000254511
0.674605	0.000417943
0.667119	0.000440926
0.659633	0.00047157
0.644662	0.00319884
0.637176	0.00321927
0.592262	0.00322182
0.562319	0.00323544
0.322777	0.00324225
0.315291	0.00415134
0.277863	0.00415475
0.225463	0.00416241
0.053292	0.00424413
0.015863	0.00515322
0.008378	0.00516003
-0.006594	0.994085
-0.156308	0.994312
-0.201222	0.99432
-0.208708	0.994322
-0.253622	0.995004
-0.261107	0.995008
-0.283565	0.995317
-0.291050	0.995324
-0.298536	0.995467
-0.306022	0.997066
-0.313507	0.997074
-0.335964	0.997081
-0.365907	0.997097
-0.395850	0.997112
-0.425793	0.99712
-0.455736	0.99716
-0.463221	0.997165
-0.508135	0.999216
-0.523107	0.999221
-0.553050	0.999229
-0.560535	0.999911
-0.582992	0.999921
-0.650364	0.999928
-0.657849	0.999934
-0.732706	0.999939
-0.755163	0.999959
-0.830020	1
&
```
