## Supplementary material for "All-at-once RNA folding with 3D motif prediction framed by evolutionary information": RF03444_MIR5635.helixcov

```
# RMs = 3 L = 182

# RM_HELIX NESTED 64-80 91-107, nbp = 15 nbp_cov = 0
# pvals: 0.986702,0.986702,0.986702,0.986702,0.986702,0.986702,0.986702,0.986702,0.986702,0.986702,0.986702,0.986702,0.00104305,0.986702,0.986702
# aggregated NONE
NESTED  :::::::::::::::::::::::::::::::::::::::::::::::::::::::::::::::<<<<<<-<<<<<-<<<<__________>>>>->>>>>->>>>>>:::::::::::::::::::::::::::::::::::::::::::::::::::::::::::::::::::::::::::
        ::::::::::::::::::::::::::::::::::::::::::::::::::::::::::::::::::::::::::::::::::::::::::::::::::::::::::::::::::::::::::::::::::::::::::::::::::::::::::::::::::::::::::::::::::::::

# RM_HELIX NESTED 22-59 124-161, nbp = 37 nbp_cov = 0
# pvals: 0.986702,0.986702,0.986702,0.986702,0.986702,0.986702,0.986702,0.986702,0.986702,0.986702,0.986702,0.986702,0.986702,0.986702,0.986702,0.986702,0.986702,0.986702,0.986702,0.986702,0.986702,0.986702,0.986702,0.986702,0.986702,0.986702,0.986702,0.986702,0.986702,0.986702,0.986702,0.986702,0.986702,0.986702,0.986702,0.986702,0.986702
# aggregated NONE
NESTED  :::::::::::::::::::::<<<<<<<<<<<<<<<<<<<<<<<<<<-<<<<<<<<<<<________________________________________________________________>>>>>>>>>>>->>>>>>>>>>>>>>>>>>>>>>>>>>:::::::::::::::::::::
        ::::::::::::::::::::::::::::::::::::::::::::::::::::::::::::::::::::::::::::::::::::::::::::::::::::::::::::::::::::::::::::::::::::::::::::::::::::::::::::::::::::::::::::::::::::::

# RM_HELIX NESTED 2-18 165-181, nbp = 17 nbp_cov = 0
# pvals: 0.987541,0.993384,0.993384,0.986702,0.986702,0.986702,0.986702,0.986702,0.986702,0.986702,0.986996,0.986702,0.986702,0.986702,0.986702,0.986702,0.986702
# aggregated NONE
NESTED  :<<<<<<<<<<<<<<<<<__________________________________________________________________________________________________________________________________________________>>>>>>>>>>>>>>>>>:
        ::::::::::::::::::::::::::::::::::::::::::::::::::::::::::::::::::::::::::::::::::::::::::::::::::::::::::::::::::::::::::::::::::::::::::::::::::::::::::::::::::::::::::::::::::::::
```
