## Supplementary material for "All-at-once RNA folding with 3D motif prediction framed by evolutionary information": RF03444_MIR5635.surv

```
0.843935	0.0144928
-0.003248	0.942029
-0.014543	0.956522
-0.025839	0.971014
-0.116205	1
&
3.461450	6.09682e-05
3.453257	0.000121936
3.430665	0.000182905
1.962216	0.000243873
1.499089	0.000792586
1.250582	0.000914523
1.239287	0.000975491
0.843935	0.00103646
0.719681	0.00109743
0.685794	0.0011584
0.606724	0.00121936
0.437287	0.00128033
0.414696	0.00146324
0.403400	0.00170711
0.392104	0.00182905
0.380808	0.00195098
0.358217	0.00213389
0.256555	0.00219485
0.245259	0.00225582
0.222668	0.00231679
0.200076	0.00256066
0.188780	0.00262163
0.177485	0.0026826
0.154893	0.00310938
0.121006	0.00341422
0.109710	0.00396293
0.064527	0.00463358
0.041935	0.00481649
0.030640	0.00548714
0.008048	0.00573101
-0.003248	0.986221
-0.014543	0.986404
-0.025839	0.987014
-0.037135	0.987441
-0.048431	0.987623
-0.059726	0.989757
-0.071022	0.990855
-0.082318	0.991099
-0.093614	0.99116
-0.104909	0.992013
-0.116205	0.992257
-0.127501	0.992379
-0.138797	0.993294
-0.150093	0.993842
-0.172684	0.994635
-0.183980	0.994879
-0.206571	0.995062
-0.217867	0.995366
-0.240459	0.996403
-0.251754	0.996525
-0.263050	0.996586
-0.274346	0.996891
-0.296937	0.997439
-0.308233	0.9975
-0.330825	0.997683
-0.342121	0.998232
-0.353416	0.998476
-0.409895	0.998537
-0.432487	0.99872
-0.455078	0.998842
-0.466374	0.999268
-0.488965	0.99939
-0.579332	0.999573
-0.624515	0.999634
-0.635810	0.999756
-0.647106	0.999939
-0.940796	1
&
4.223677	3.03564e-07
4.221369	6.07128e-07
4.210073	9.10692e-07
4.198777	1.82138e-06
4.074524	2.12495e-06
4.063228	2.42851e-06
4.040636	2.73207e-06
4.006749	3.03564e-06
3.927679	3.3392e-06
3.859904	3.64277e-06
3.848608	3.94633e-06
3.803425	4.24989e-06
3.792130	4.85702e-06
3.769538	5.16059e-06
3.758242	5.46415e-06
3.713059	5.76771e-06
3.679172	6.07128e-06
3.656580	6.6784e-06
3.645285	6.98197e-06
3.611397	7.28553e-06
3.600102	1.06247e-05
3.588806	1.12319e-05
3.577510	1.21426e-05
3.554919	1.24461e-05
3.543623	1.27497e-05
3.521031	1.30532e-05
3.498440	1.33568e-05
3.487144	1.36604e-05
3.475848	1.57853e-05
3.464552	3.30885e-05
3.453257	5.03916e-05
3.441961	5.49451e-05
3.430665	7.01232e-05
3.419369	7.07304e-05
3.408074	7.64981e-05
3.396778	8.0748e-05
3.385482	8.40872e-05
3.374186	9.41048e-05
3.362891	9.65333e-05
3.351595	0.000103819
3.340299	0.000107765
3.329003	0.000113836
3.317707	0.000117479
3.306412	0.000120211
3.295116	0.000123854
3.283820	0.00012689
3.272524	0.000128104
3.261229	0.000131747
3.249933	0.000134479
3.238637	0.000135389
3.227341	0.000138425
3.216046	0.000142675
3.193454	0.000144193
3.182158	0.0001448
3.136975	0.000145407
3.125679	0.000146014
3.114384	0.000147836
3.103088	0.000149657
3.091792	0.000150264
3.080496	0.000151478
3.069201	0.000152389
3.057905	0.000153603
3.035313	0.000154514
3.024018	0.000155121
3.012722	0.000155728
3.001426	0.000156032
2.990130	0.000156335
2.978835	0.000157246
2.967539	0.000157853
2.944947	0.00015846
2.933651	0.000159371
2.911060	0.000159978
2.899764	0.000160585
2.877173	0.000161496
2.865877	0.000162103
2.843285	0.000162407
2.786806	0.00016271
2.775511	0.000163014
2.741623	0.000163317
2.730328	0.000163621
2.707736	0.000164835
2.685145	0.000165442
2.673849	0.000165746
2.662553	0.000166353
2.639962	0.000166657
2.617370	0.00016696
2.606074	0.000167264
2.594778	0.000167567
2.572187	0.000167871
2.560891	0.000168174
2.538300	0.000168478
2.527004	0.000168781
2.515708	0.000169692
2.504412	0.000170299
2.493117	0.000170603
2.481821	0.000171514
2.470525	0.000172121
2.459229	0.000173335
2.447934	0.000173942
2.436638	0.000174549
2.425342	0.000175156
2.414046	0.00017546
2.402750	0.000175763
2.391455	0.000176674
2.380159	0.000177585
2.357567	0.000178192
2.346272	0.000178496
2.334976	0.000178799
2.323680	0.000179406
2.312384	0.00017971
2.289793	0.000180317
2.267201	0.00018062
2.255906	0.000180924
2.244610	0.000181228
2.222018	0.000181531
2.188131	0.000181835
2.120356	0.000182745
2.052582	0.000183049
2.041286	0.000183353
2.029990	0.000184567
2.018694	0.000186085
2.007399	0.000188513
1.996103	0.000191245
1.984807	0.000195495
1.973511	0.000206423
1.962216	0.000212191
1.950920	0.000217655
1.939624	0.000220691
1.928328	0.000221905
1.917033	0.00022403
1.905737	0.000224334
1.894441	0.000224941
1.883145	0.000225548
1.871849	0.000225851
1.860554	0.000226459
1.849258	0.000227066
1.826666	0.000227369
1.758892	0.000227673
1.725005	0.00022828
1.645934	0.000228584
1.634638	0.000229494
1.623343	0.000229798
1.612047	0.000230405
1.600751	0.000231923
1.589455	0.000235262
1.578160	0.000239208
1.566864	0.000251654
1.555568	0.000278064
1.544272	0.000312064
1.532977	0.000329974
1.521681	0.00035183
1.510385	0.000373991
1.499089	0.000518791
1.487793	0.000589825
1.476498	0.000639609
1.465202	0.000662073
1.453906	0.000679072
1.442610	0.000690001
1.431315	0.000699411
1.420019	0.000706697
1.408723	0.000710339
1.397427	0.000713375
1.386132	0.000713679
1.363540	0.000713982
1.352244	0.000715804
1.340949	0.000716714
1.329653	0.000717928
1.307061	0.000721571
1.295765	0.000722786
1.284470	0.000724303
1.273174	0.000727035
1.261878	0.00073766
1.250582	0.000762552
1.239287	0.000788355
1.227991	0.000816283
1.216695	0.000852104
1.205399	0.000874871
1.194104	0.000889442
1.182808	0.000905834
1.171512	0.000912513
1.160216	0.000921316
1.148920	0.000928298
1.137625	0.000933459
1.126329	0.000936494
1.115033	0.000940137
1.103737	0.000941048
1.092442	0.000944994
1.081146	0.00094803
1.069850	0.000951369
1.058554	0.000953798
1.047259	0.000957137
1.035963	0.000959262
1.024667	0.00096078
1.013371	0.000961387
1.002076	0.000962601
0.990780	0.000965029
0.979484	0.000967458
0.968188	0.000968976
0.956892	0.000973833
0.945597	0.000976868
0.934301	0.000979601
0.911709	0.000984458
0.900414	0.000988707
0.889118	0.000992654
0.877822	0.000996904
0.866526	0.00100601
0.855231	0.00102847
0.843935	0.00104305
0.832639	0.00105944
0.821343	0.00106824
0.810048	0.0010731
0.798752	0.00108312
0.787456	0.00108463
0.776160	0.0010904
0.764864	0.00109283
0.753569	0.00109647
0.742273	0.00111104
0.730977	0.00111954
0.719681	0.00112683
0.708386	0.00113654
0.697090	0.00114777
0.685794	0.00115354
0.674498	0.00115961
0.663203	0.00116781
0.651907	0.00118056
0.640611	0.00119149
0.629315	0.00120211
0.618020	0.00120636
0.606724	0.00121092
0.595428	0.0012182
0.584132	0.00122245
0.572836	0.00122427
0.561541	0.00122609
0.550245	0.00123004
0.538949	0.00123217
0.527653	0.00123459
0.516358	0.00123884
0.505062	0.00124249
0.493766	0.001244
0.482470	0.00124674
0.471175	0.00124917
0.459879	0.00125615
0.448583	0.00126495
0.437287	0.00128013
0.425992	0.0013029
0.414696	0.00138304
0.403400	0.00146561
0.392104	0.00155091
0.380808	0.00160828
0.369513	0.00170269
0.358217	0.00175247
0.346921	0.00183474
0.335625	0.00187542
0.324330	0.00191852
0.313034	0.00194888
0.301738	0.00198804
0.290442	0.00201688
0.279147	0.00204754
0.267851	0.00209277
0.256555	0.00214073
0.245259	0.00217534
0.233963	0.00222512
0.222668	0.00226337
0.211372	0.00236355
0.200076	0.00250015
0.188780	0.00263068
0.177485	0.00271507
0.166189	0.00282345
0.154893	0.00289782
0.143597	0.00297553
0.132302	0.0030663
0.121006	0.00316647
0.109710	0.00351982
0.098414	0.00363639
0.087119	0.00379516
0.075823	0.00389563
0.064527	0.00417279
0.053231	0.0043355
0.041935	0.00450641
0.030640	0.00485399
0.019344	0.00508014
0.008048	0.00519883
-0.003248	0.986702
-0.014543	0.986996
-0.025839	0.987541
-0.037135	0.988103
-0.048431	0.988724
-0.059726	0.990171
-0.071022	0.991138
-0.082318	0.991705
-0.093614	0.992179
-0.104909	0.992711
-0.116205	0.993384
-0.127501	0.993739
-0.138797	0.994342
-0.150093	0.994754
-0.161388	0.994992
-0.172684	0.995269
-0.183980	0.995503
-0.195276	0.995663
-0.206571	0.995832
-0.217867	0.996003
-0.229163	0.996217
-0.240459	0.996505
-0.251754	0.996763
-0.263050	0.996973
-0.274346	0.997211
-0.285642	0.997388
-0.296937	0.997524
-0.308233	0.997676
-0.319529	0.997796
-0.330825	0.997944
-0.342121	0.998112
-0.353416	0.998289
-0.364712	0.998403
-0.376008	0.998467
-0.387304	0.998548
-0.398599	0.998622
-0.409895	0.998684
-0.421191	0.998763
-0.432487	0.998833
-0.443782	0.998883
-0.455078	0.998985
-0.466374	0.99907
-0.477670	0.999126
-0.488965	0.999187
-0.500261	0.999278
-0.511557	0.999346
-0.522853	0.999379
-0.534149	0.999411
-0.545444	0.999443
-0.556740	0.999472
-0.568036	0.999504
-0.579332	0.999534
-0.590627	0.999556
-0.601923	0.999588
-0.613219	0.999613
-0.624515	0.999648
-0.635810	0.99968
-0.647106	0.999707
-0.658402	0.99973
-0.669698	0.999748
-0.680994	0.999774
-0.692289	0.999793
-0.703585	0.999805
-0.714881	0.999822
-0.726177	0.999839
-0.737472	0.999848
-0.748768	0.999856
-0.760064	0.999865
-0.771360	0.999875
-0.782655	0.99988
-0.793951	0.999883
-0.805247	0.999891
-0.816543	0.999898
-0.827838	0.999903
-0.839134	0.999908
-0.850430	0.999912
-0.861726	0.999915
-0.873022	0.999919
-0.884317	0.999921
-0.895613	0.999927
-0.906909	0.999933
-0.918205	0.999937
-0.929500	0.999939
-0.940796	0.999943
-0.952092	0.999944
-0.963388	0.999946
-0.974683	0.999956
-0.985979	0.999958
-0.997275	0.999961
-1.008571	0.999962
-1.019866	0.999966
-1.031162	0.999967
-1.042458	0.999969
-1.053754	0.999972
-1.065050	0.999976
-1.076345	0.999977
-1.087641	0.99998
-1.098937	0.999981
-1.110233	0.999982
-1.121528	0.999983
-1.132824	0.999987
-1.144120	0.999989
-1.155416	0.999992
-1.166711	0.999993
-1.178007	0.999994
-1.189303	0.999994
-1.200599	0.999995
-1.211894	0.999995
-1.223190	0.999995
-1.245782	0.999996
-1.257078	0.999996
-1.290965	0.999997
-1.347444	0.999997
-1.358739	0.999998
-1.516880	0.999998
-1.562063	0.999999
-1.663725	0.999999
-1.742795	0.999999
-1.776683	1
-1.957415	1
&
18.544399	1.32517e-25
18.533104	1.37814e-25
18.521808	1.43322e-25
18.510512	1.49051e-25
18.499216	1.55008e-25
18.487920	1.61203e-25
18.476625	1.67645e-25
18.465329	1.74345e-25
18.454033	1.81312e-25
18.442737	1.88557e-25
18.431442	1.96091e-25
18.420146	2.03926e-25
18.408850	2.12074e-25
18.397554	2.20546e-25
18.386259	2.29357e-25
18.374963	2.3852e-25
18.363667	2.48048e-25
18.352371	2.57957e-25
18.341076	2.6826e-25
18.329780	2.78975e-25
18.318484	2.90118e-25
18.307188	3.01704e-25
18.295892	3.13753e-25
18.284597	3.26283e-25
18.273301	3.39313e-25
18.262005	3.52862e-25
18.250709	3.66952e-25
18.239414	3.81604e-25
18.228118	3.9684e-25
18.216822	4.12683e-25
18.205526	4.29159e-25
18.194231	4.46291e-25
18.182935	4.64107e-25
18.171639	4.82633e-25
18.160343	5.01898e-25
18.149047	5.21931e-25
18.137752	5.42762e-25
18.126456	5.64424e-25
18.115160	5.8695e-25
18.103864	6.10373e-25
18.092569	6.3473e-25
18.081273	6.60058e-25
18.069977	6.86395e-25
18.058681	7.13783e-25
18.047386	7.42261e-25
18.036090	7.71875e-25
18.024794	8.02668e-25
18.013498	8.34689e-25
18.002203	8.67985e-25
17.990907	9.02609e-25
17.979611	9.38611e-25
17.968315	9.76048e-25
17.957019	1.01498e-24
17.945724	1.05546e-24
17.934428	1.09755e-24
17.923132	1.14132e-24
17.911836	1.18683e-24
17.900541	1.23415e-24
17.889245	1.28336e-24
17.877949	1.33453e-24
17.866653	1.38774e-24
17.855358	1.44306e-24
17.844062	1.50059e-24
17.832766	1.56041e-24
17.821470	1.62261e-24
17.810175	1.68729e-24
17.798879	1.75454e-24
17.787583	1.82447e-24
17.776287	1.89719e-24
17.764991	1.97279e-24
17.753696	2.05141e-24
17.742400	2.13316e-24
17.731104	2.21816e-24
17.719808	2.30654e-24
17.708513	2.39844e-24
17.697217	2.494e-24
17.685921	2.59336e-24
17.674625	2.69667e-24
17.663330	2.8041e-24
17.652034	2.9158e-24
17.640738	3.03194e-24
17.629442	3.1527e-24
17.618147	3.27827e-24
17.606851	3.40883e-24
17.595555	3.54459e-24
17.584259	3.68574e-24
17.572963	3.83251e-24
17.561668	3.98512e-24
17.550372	4.1438e-24
17.539076	4.30878e-24
17.527780	4.48033e-24
17.516485	4.6587e-24
17.505189	4.84416e-24
17.493893	5.03699e-24
17.482597	5.23749e-24
17.471302	5.44597e-24
17.460006	5.66273e-24
17.448710	5.8881e-24
17.437414	6.12244e-24
17.426119	6.36609e-24
17.414823	6.61942e-24
17.403527	6.88282e-24
17.392231	7.15669e-24
17.380935	7.44144e-24
17.369640	7.73751e-24
17.358344	8.04534e-24
17.347048	8.36541e-24
17.335752	8.69819e-24
17.324457	9.04419e-24
17.313161	9.40394e-24
17.301865	9.77798e-24
17.290569	1.01669e-23
17.279274	1.05712e-23
17.267978	1.09916e-23
17.256682	1.14287e-23
17.245386	1.18832e-23
17.234090	1.23557e-23
17.222795	1.2847e-23
17.211499	1.33578e-23
17.200203	1.38888e-23
17.188907	1.4441e-23
17.177612	1.5015e-23
17.166316	1.56119e-23
17.155020	1.62325e-23
17.143724	1.68777e-23
17.132429	1.75485e-23
17.121133	1.82459e-23
17.109837	1.8971e-23
17.098541	1.97249e-23
17.087246	2.05087e-23
17.075950	2.13236e-23
17.064654	2.21708e-23
17.053358	2.30517e-23
17.042062	2.39675e-23
17.030767	2.49197e-23
17.019471	2.59096e-23
17.008175	2.69388e-23
16.996879	2.80088e-23
16.985584	2.91213e-23
16.974288	3.02779e-23
16.962992	3.14804e-23
16.951696	3.27306e-23
16.940401	3.40303e-23
16.929105	3.53816e-23
16.917809	3.67865e-23
16.906513	3.82471e-23
16.895218	3.97656e-23
16.883922	4.13443e-23
16.872626	4.29856e-23
16.861330	4.46919e-23
16.850034	4.64659e-23
16.838739	4.83102e-23
16.827443	5.02277e-23
16.816147	5.22211e-23
16.804851	5.42935e-23
16.793556	5.64481e-23
16.782260	5.8688e-23
16.770964	6.10167e-23
16.759668	6.34377e-23
16.748373	6.59546e-23
16.737077	6.85712e-23
16.725781	7.12915e-23
16.714485	7.41196e-23
16.703190	7.70597e-23
16.691894	8.01162e-23
16.680598	8.32938e-23
16.669302	8.65973e-23
16.658006	9.00316e-23
16.646711	9.36019e-23
16.635415	9.73135e-23
16.624119	1.01172e-22
16.612823	1.05184e-22
16.601528	1.09354e-22
16.590232	1.13689e-22
16.578936	1.18196e-22
16.567640	1.22882e-22
16.556345	1.27753e-22
16.545049	1.32816e-22
16.533753	1.3808e-22
16.522457	1.43553e-22
16.511162	1.49242e-22
16.499866	1.55156e-22
16.488570	1.61304e-22
16.477274	1.67696e-22
16.465978	1.7434e-22
16.454683	1.81247e-22
16.443387	1.88428e-22
16.432091	1.95892e-22
16.420795	2.03652e-22
16.409500	2.11719e-22
16.398204	2.20105e-22
16.386908	2.28822e-22
16.375612	2.37885e-22
16.364317	2.47305e-22
16.353021	2.57099e-22
16.341725	2.67279e-22
16.330429	2.77862e-22
16.319133	2.88863e-22
16.307838	3.00299e-22
16.296542	3.12188e-22
16.285246	3.24546e-22
16.273950	3.37393e-22
16.262655	3.50748e-22
16.251359	3.6463e-22
16.240063	3.79061e-22
16.228767	3.94062e-22
16.217472	4.09656e-22
16.206176	4.25866e-22
16.194880	4.42717e-22
16.183584	4.60234e-22
16.172289	4.78442e-22
16.160993	4.9737e-22
16.149697	5.17045e-22
16.138401	5.37498e-22
16.127105	5.58758e-22
16.115810	5.80858e-22
16.104514	6.03831e-22
16.093218	6.27711e-22
16.081922	6.52534e-22
16.070627	6.78337e-22
16.059331	7.05159e-22
16.048035	7.3304e-22
16.036739	7.62021e-22
16.025444	7.92147e-22
16.014148	8.23461e-22
16.002852	8.56012e-22
15.991556	8.89847e-22
15.980261	9.25018e-22
15.968965	9.61576e-22
15.957669	9.99578e-22
15.946373	1.03908e-21
15.935077	1.08014e-21
15.923782	1.12282e-21
15.912486	1.16718e-21
15.901190	1.21329e-21
15.889894	1.26122e-21
15.878599	1.31105e-21
15.867303	1.36283e-21
15.856007	1.41666e-21
15.844711	1.47262e-21
15.833416	1.53077e-21
15.822120	1.59123e-21
15.810824	1.65406e-21
15.799528	1.71937e-21
15.788233	1.78726e-21
15.776937	1.85783e-21
15.765641	1.93117e-21
15.754345	2.00741e-21
15.743049	2.08665e-21
15.731754	2.16901e-21
15.720458	2.25462e-21
15.709162	2.34361e-21
15.697866	2.4361e-21
15.686571	2.53223e-21
15.675275	2.63215e-21
15.663979	2.73601e-21
15.652683	2.84396e-21
15.641388	2.95616e-21
15.630092	3.07278e-21
15.618796	3.194e-21
15.607500	3.31998e-21
15.596205	3.45093e-21
15.584909	3.58704e-21
15.573613	3.7285e-21
15.562317	3.87554e-21
15.551021	4.02836e-21
15.539726	4.1872e-21
15.528430	4.35229e-21
15.517134	4.52388e-21
15.505838	4.70222e-21
15.494543	4.88759e-21
15.483247	5.08025e-21
15.471951	5.28048e-21
15.460655	5.4886e-21
15.449360	5.70491e-21
15.438064	5.92973e-21
15.426768	6.16339e-21
15.415472	6.40624e-21
15.404176	6.65865e-21
15.392881	6.92098e-21
15.381585	7.19364e-21
15.370289	7.47701e-21
15.358993	7.77153e-21
15.347698	8.07763e-21
15.336402	8.39577e-21
15.325106	8.72641e-21
15.313810	9.07005e-21
15.302515	9.42721e-21
15.291219	9.7984e-21
15.279923	1.01842e-20
15.268627	1.05851e-20
15.257332	1.10018e-20
15.246036	1.14349e-20
15.234740	1.1885e-20
15.223444	1.23528e-20
15.212148	1.28389e-20
15.200853	1.33442e-20
15.189557	1.38693e-20
15.178261	1.4415e-20
15.166965	1.49822e-20
15.155670	1.55717e-20
15.144374	1.61843e-20
15.133078	1.68209e-20
15.121782	1.74826e-20
15.110487	1.81702e-20
15.099191	1.88849e-20
15.087895	1.96275e-20
15.076599	2.03994e-20
15.065304	2.12015e-20
15.054008	2.20352e-20
15.042712	2.29015e-20
15.031416	2.38019e-20
15.020120	2.47376e-20
15.008825	2.571e-20
14.997529	2.67205e-20
14.986233	2.77707e-20
14.974937	2.88621e-20
14.963642	2.99963e-20
14.952346	3.1175e-20
14.941050	3.24e-20
14.929754	3.3673e-20
14.918459	3.49959e-20
14.907163	3.63707e-20
14.895867	3.77994e-20
14.884571	3.92841e-20
14.873276	4.0827e-20
14.861980	4.24304e-20
14.850684	4.40967e-20
14.839388	4.58283e-20
14.828092	4.76277e-20
14.816797	4.94977e-20
14.805501	5.14409e-20
14.794205	5.34603e-20
14.782909	5.55589e-20
14.771614	5.77396e-20
14.760318	6.00058e-20
14.749022	6.23608e-20
14.737726	6.4808e-20
14.726431	6.7351e-20
14.715135	6.99937e-20
14.703839	7.27399e-20
14.692543	7.55935e-20
14.681248	7.8559e-20
14.669952	8.16405e-20
14.658656	8.48427e-20
14.647360	8.81703e-20
14.636064	9.16281e-20
14.624769	9.52212e-20
14.613473	9.8955e-20
14.602177	1.02835e-19
14.590881	1.06867e-19
14.579586	1.11056e-19
14.568290	1.1541e-19
14.556994	1.19933e-19
14.545698	1.24634e-19
14.534403	1.29519e-19
14.523107	1.34594e-19
14.511811	1.39868e-19
14.500515	1.45349e-19
14.489219	1.51044e-19
14.477924	1.56961e-19
14.466628	1.6311e-19
14.455332	1.69499e-19
14.444036	1.76138e-19
14.432741	1.83037e-19
14.421445	1.90205e-19
14.410149	1.97653e-19
14.398853	2.05392e-19
14.387558	2.13434e-19
14.376262	2.2179e-19
14.364966	2.30473e-19
14.353670	2.39495e-19
14.342375	2.48869e-19
14.331079	2.58609e-19
14.319783	2.6873e-19
14.308487	2.79246e-19
14.297191	2.90173e-19
14.285896	3.01526e-19
14.274600	3.13323e-19
14.263304	3.25581e-19
14.252008	3.38317e-19
14.240713	3.5155e-19
14.229417	3.65299e-19
14.218121	3.79586e-19
14.206825	3.94429e-19
14.195530	4.09853e-19
14.184234	4.25878e-19
14.172938	4.42528e-19
14.161642	4.59828e-19
14.150347	4.77802e-19
14.139051	4.96478e-19
14.127755	5.15883e-19
14.116459	5.36044e-19
14.105163	5.56991e-19
14.093868	5.78756e-19
14.082572	6.01368e-19
14.071276	6.24863e-19
14.059980	6.49274e-19
14.048685	6.74636e-19
14.037389	7.00986e-19
14.026093	7.28364e-19
14.014797	7.56809e-19
14.003502	7.86362e-19
13.992206	8.17067e-19
13.980910	8.48968e-19
13.969614	8.82112e-19
13.958319	9.16547e-19
13.947023	9.52324e-19
13.935727	9.89493e-19
13.924431	1.02811e-18
13.913135	1.06823e-18
13.901840	1.10992e-18
13.890544	1.15322e-18
13.879248	1.19822e-18
13.867952	1.24496e-18
13.856657	1.29352e-18
13.845361	1.34398e-18
13.834065	1.3964e-18
13.822769	1.45085e-18
13.811474	1.50743e-18
13.800178	1.56621e-18
13.788882	1.62727e-18
13.777586	1.69071e-18
13.766291	1.75662e-18
13.754995	1.82509e-18
13.743699	1.89623e-18
13.732403	1.97013e-18
13.721107	2.0469e-18
13.709812	2.12666e-18
13.698516	2.20952e-18
13.687220	2.2956e-18
13.675924	2.38503e-18
13.664629	2.47794e-18
13.653333	2.57445e-18
13.642037	2.67471e-18
13.630741	2.77887e-18
13.619446	2.88708e-18
13.608150	2.99949e-18
13.596854	3.11627e-18
13.585558	3.23759e-18
13.574262	3.36361e-18
13.562967	3.49453e-18
13.551671	3.63054e-18
13.540375	3.77182e-18
13.529079	3.91859e-18
13.517784	4.07106e-18
13.506488	4.22945e-18
13.495192	4.39398e-18
13.483896	4.5649e-18
13.472601	4.74246e-18
13.461305	4.9269e-18
13.450009	5.1185e-18
13.438713	5.31753e-18
13.427418	5.52428e-18
13.416122	5.73906e-18
13.404826	5.96216e-18
13.393530	6.19392e-18
13.382234	6.43466e-18
13.370939	6.68474e-18
13.359643	6.94451e-18
13.348347	7.21435e-18
13.337051	7.49465e-18
13.325756	7.78582e-18
13.314460	8.08827e-18
13.303164	8.40245e-18
13.291868	8.72879e-18
13.280573	9.06779e-18
13.269277	9.41991e-18
13.257981	9.78567e-18
13.246685	1.01656e-17
13.235390	1.05602e-17
13.224094	1.09702e-17
13.212798	1.1396e-17
13.201502	1.18383e-17
13.190206	1.22977e-17
13.178911	1.27749e-17
13.167615	1.32705e-17
13.156319	1.37854e-17
13.145023	1.43202e-17
13.133728	1.48756e-17
13.122432	1.54526e-17
13.111136	1.60519e-17
13.099840	1.66743e-17
13.088545	1.73209e-17
13.077249	1.79924e-17
13.065953	1.86899e-17
13.054657	1.94144e-17
13.043362	2.01669e-17
13.032066	2.09485e-17
13.020770	2.17603e-17
13.009474	2.26035e-17
12.998178	2.34793e-17
12.986883	2.43889e-17
12.975587	2.53337e-17
12.964291	2.63149e-17
12.952995	2.73341e-17
12.941700	2.83927e-17
12.930404	2.94921e-17
12.919108	3.0634e-17
12.907812	3.182e-17
12.896517	3.30518e-17
12.885221	3.43311e-17
12.873925	3.56599e-17
12.862629	3.70399e-17
12.851334	3.84732e-17
12.840038	3.99618e-17
12.828742	4.15078e-17
12.817446	4.31135e-17
12.806150	4.47812e-17
12.794855	4.65132e-17
12.783559	4.8312e-17
12.772263	5.01802e-17
12.760967	5.21204e-17
12.749672	5.41354e-17
12.738376	5.62281e-17
12.727080	5.84015e-17
12.715784	6.06587e-17
12.704489	6.30029e-17
12.693193	6.54374e-17
12.681897	6.79658e-17
12.670601	7.05916e-17
12.659305	7.33185e-17
12.648010	7.61505e-17
12.636714	7.90915e-17
12.625418	8.21459e-17
12.614122	8.53179e-17
12.602827	8.8612e-17
12.591531	9.20329e-17
12.580235	9.55855e-17
12.568939	9.92749e-17
12.557644	1.03106e-16
12.546348	1.07085e-16
12.535052	1.11217e-16
12.523756	1.15508e-16
12.512461	1.19964e-16
12.501165	1.24592e-16
12.489869	1.29397e-16
12.478573	1.34387e-16
12.467277	1.39569e-16
12.455982	1.44951e-16
12.444686	1.50539e-16
12.433390	1.56342e-16
12.422094	1.62368e-16
12.410799	1.68626e-16
12.399503	1.75124e-16
12.388207	1.81872e-16
12.376911	1.88879e-16
12.365616	1.96156e-16
12.354320	2.03712e-16
12.343024	2.11558e-16
12.331728	2.19705e-16
12.320433	2.28165e-16
12.309137	2.3695e-16
12.297841	2.46073e-16
12.286545	2.55545e-16
12.275249	2.65381e-16
12.263954	2.75594e-16
12.252658	2.862e-16
12.241362	2.97212e-16
12.230066	3.08647e-16
12.218771	3.2052e-16
12.207475	3.32849e-16
12.196179	3.4565e-16
12.184883	3.58942e-16
12.173588	3.72744e-16
12.162292	3.87075e-16
12.150996	4.01956e-16
12.139700	4.17406e-16
12.128405	4.33449e-16
12.117109	4.50106e-16
12.105813	4.67402e-16
12.094517	4.8536e-16
12.083221	5.04006e-16
12.071926	5.23366e-16
12.060630	5.43467e-16
12.049334	5.64338e-16
12.038038	5.86008e-16
12.026743	6.08507e-16
12.015447	6.31868e-16
12.004151	6.56122e-16
11.992855	6.81305e-16
11.981560	7.07451e-16
11.970264	7.34597e-16
11.958968	7.62782e-16
11.947672	7.92045e-16
11.936377	8.22426e-16
11.925081	8.5397e-16
11.913785	8.86719e-16
11.902489	9.2072e-16
11.891193	9.5602e-16
11.879898	9.9267e-16
11.868602	1.03072e-15
11.857306	1.07022e-15
11.846010	1.11124e-15
11.834715	1.15382e-15
11.823419	1.19802e-15
11.812123	1.24392e-15
11.800827	1.29156e-15
11.789532	1.34103e-15
11.778236	1.39238e-15
11.766940	1.44569e-15
11.755644	1.50104e-15
11.744348	1.5585e-15
11.733053	1.61815e-15
11.721757	1.68008e-15
11.710461	1.74437e-15
11.699165	1.81111e-15
11.687870	1.8804e-15
11.676574	1.95233e-15
11.665278	2.027e-15
11.653982	2.10451e-15
11.642687	2.18498e-15
11.631391	2.26852e-15
11.620095	2.35524e-15
11.608799	2.44526e-15
11.597504	2.53871e-15
11.586208	2.63573e-15
11.574912	2.73643e-15
11.563616	2.84097e-15
11.552320	2.94949e-15
11.541025	3.06214e-15
11.529729	3.17908e-15
11.518433	3.30047e-15
11.507137	3.42648e-15
11.495842	3.55728e-15
11.484546	3.69306e-15
11.473250	3.834e-15
11.461954	3.9803e-15
11.450659	4.13216e-15
11.439363	4.2898e-15
11.428067	4.45343e-15
11.416771	4.62328e-15
11.405476	4.79958e-15
11.394180	4.98258e-15
11.382884	5.17253e-15
11.371588	5.3697e-15
11.360292	5.57436e-15
11.348997	5.78679e-15
11.337701	6.00729e-15
11.326405	6.23615e-15
11.315109	6.4737e-15
11.303814	6.72027e-15
11.292518	6.9762e-15
11.281222	7.24184e-15
11.269926	7.51755e-15
11.258631	7.80372e-15
11.247335	8.10075e-15
11.236039	8.40903e-15
11.224743	8.72901e-15
11.213448	9.06112e-15
11.202152	9.40581e-15
11.190856	9.76357e-15
11.179560	1.01349e-14
11.168264	1.05203e-14
11.156969	1.09202e-14
11.145673	1.13354e-14
11.134377	1.17662e-14
11.123081	1.22134e-14
11.111786	1.26775e-14
11.100490	1.31591e-14
11.089194	1.3659e-14
11.077898	1.41778e-14
11.066603	1.47162e-14
11.055307	1.5275e-14
11.044011	1.5855e-14
11.032715	1.64568e-14
11.021420	1.70815e-14
11.010124	1.77297e-14
10.998828	1.84024e-14
10.987532	1.91006e-14
10.976236	1.98252e-14
10.964941	2.05771e-14
10.953645	2.13574e-14
10.942349	2.21672e-14
10.931053	2.30076e-14
10.919758	2.38797e-14
10.908462	2.47848e-14
10.897166	2.5724e-14
10.885870	2.66986e-14
10.874575	2.771e-14
10.863279	2.87596e-14
10.851983	2.98488e-14
10.840687	3.09791e-14
10.829391	3.21519e-14
10.818096	3.3369e-14
10.806800	3.4632e-14
10.795504	3.59426e-14
10.784208	3.73026e-14
10.772913	3.87138e-14
10.761617	4.01782e-14
10.750321	4.16978e-14
10.739025	4.32745e-14
10.727730	4.49107e-14
10.716434	4.66084e-14
10.705138	4.83701e-14
10.693842	5.0198e-14
10.682547	5.20948e-14
10.671251	5.40629e-14
10.659955	5.6105e-14
10.648659	5.8224e-14
10.637363	6.04226e-14
10.626068	6.27039e-14
10.614772	6.50709e-14
10.603476	6.7527e-14
10.592180	7.00753e-14
10.580885	7.27193e-14
10.569589	7.54627e-14
10.558293	7.83091e-14
10.546997	8.12625e-14
10.535702	8.43267e-14
10.524406	8.75059e-14
10.513110	9.08045e-14
10.501814	9.42268e-14
10.490519	9.77776e-14
10.479223	1.01462e-13
10.467927	1.05284e-13
10.456631	1.09249e-13
10.445335	1.13363e-13
10.434040	1.17632e-13
10.422744	1.2206e-13
10.411448	1.26654e-13
10.400152	1.31421e-13
10.388857	1.36366e-13
10.377561	1.41496e-13
10.366265	1.46818e-13
10.354969	1.5234e-13
10.343674	1.58068e-13
10.332378	1.64011e-13
10.321082	1.70176e-13
10.309786	1.76572e-13
10.298491	1.83206e-13
10.287195	1.9009e-13
10.275899	1.9723e-13
10.264603	2.04637e-13
10.253307	2.12322e-13
10.242012	2.20293e-13
10.230716	2.28562e-13
10.219420	2.37141e-13
10.208124	2.46039e-13
10.196829	2.5527e-13
10.185533	2.64846e-13
10.174237	2.74779e-13
10.162941	2.85082e-13
10.151646	2.95771e-13
10.140350	3.06858e-13
10.129054	3.18358e-13
10.117758	3.30287e-13
10.106462	3.42662e-13
10.095167	3.55497e-13
10.083871	3.68811e-13
10.072575	3.82621e-13
10.061279	3.96946e-13
10.049984	4.11804e-13
10.038688	4.27215e-13
10.027392	4.43201e-13
10.016096	4.59781e-13
10.004801	4.76979e-13
9.993505	4.94816e-13
9.982209	5.13318e-13
9.970913	5.32507e-13
9.959618	5.5241e-13
9.948322	5.73053e-13
9.937026	5.94464e-13
9.925730	6.1667e-13
9.914434	6.39702e-13
9.903139	6.63589e-13
9.891843	6.88364e-13
9.880547	7.14058e-13
9.869251	7.40707e-13
9.857956	7.68345e-13
9.846660	7.97009e-13
9.835364	8.26736e-13
9.824068	8.57567e-13
9.812773	8.8954e-13
9.801477	9.227e-13
9.790181	9.57089e-13
9.778885	9.92753e-13
9.767590	1.02974e-12
9.756294	1.06809e-12
9.744998	1.10787e-12
9.733702	1.14912e-12
9.722406	1.1919e-12
9.711111	1.23626e-12
9.699815	1.28226e-12
9.688519	1.32997e-12
9.677223	1.37944e-12
9.665928	1.43074e-12
9.654632	1.48393e-12
9.643336	1.5391e-12
9.632040	1.5963e-12
9.620745	1.65562e-12
9.609449	1.71713e-12
9.598153	1.78091e-12
9.586857	1.84704e-12
9.575562	1.91562e-12
9.564266	1.98673e-12
9.552970	2.06047e-12
9.541674	2.13692e-12
9.530378	2.2162e-12
9.519083	2.2984e-12
9.507787	2.38363e-12
9.496491	2.472e-12
9.485195	2.56363e-12
9.473900	2.65864e-12
9.462604	2.75714e-12
9.451308	2.85928e-12
9.440012	2.96517e-12
9.428717	3.07497e-12
9.417421	3.1888e-12
9.406125	3.30682e-12
9.394829	3.42919e-12
9.383534	3.55605e-12
9.372238	3.68758e-12
9.360942	3.82395e-12
9.349646	3.96533e-12
9.338350	4.1119e-12
9.327055	4.26386e-12
9.315759	4.4214e-12
9.304463	4.58472e-12
9.293167	4.75404e-12
9.281872	4.92957e-12
9.270576	5.11154e-12
9.259280	5.30019e-12
9.247984	5.49576e-12
9.236689	5.69849e-12
9.225393	5.90866e-12
9.214097	6.12653e-12
9.202801	6.35238e-12
9.191505	6.58651e-12
9.180210	6.8292e-12
9.168914	7.08079e-12
9.157618	7.34158e-12
9.146322	7.61191e-12
9.135027	7.89213e-12
9.123731	8.1826e-12
9.112435	8.4837e-12
9.101139	8.79579e-12
9.089844	9.1193e-12
9.078548	9.45462e-12
9.067252	9.80219e-12
9.055956	1.01625e-11
9.044661	1.05359e-11
9.033365	1.09229e-11
9.022069	1.13241e-11
9.010773	1.17399e-11
8.999477	1.21708e-11
8.988182	1.26175e-11
8.976886	1.30805e-11
8.965590	1.35603e-11
8.954294	1.40576e-11
8.942999	1.4573e-11
8.931703	1.51072e-11
8.920407	1.56608e-11
8.909111	1.62346e-11
8.897816	1.68292e-11
8.886520	1.74455e-11
8.875224	1.80842e-11
8.863928	1.87461e-11
8.852633	1.9432e-11
8.841337	2.01429e-11
8.830041	2.08796e-11
8.818745	2.1643e-11
8.807449	2.24342e-11
8.796154	2.3254e-11
8.784858	2.41036e-11
8.773562	2.4984e-11
8.762266	2.58964e-11
8.750971	2.68418e-11
8.739675	2.78215e-11
8.728379	2.88366e-11
8.717083	2.98885e-11
8.705788	3.09785e-11
8.694492	3.2108e-11
8.683196	3.32783e-11
8.671900	3.4491e-11
8.660605	3.57475e-11
8.649309	3.70495e-11
8.638013	3.83985e-11
8.626717	3.97962e-11
8.615421	4.12445e-11
8.604126	4.2745e-11
8.592830	4.42997e-11
8.581534	4.59105e-11
8.570238	4.75794e-11
8.558943	4.93085e-11
8.547647	5.10999e-11
8.536351	5.2956e-11
8.525055	5.48789e-11
8.513760	5.6871e-11
8.502464	5.89349e-11
8.491168	6.10731e-11
8.479872	6.32883e-11
8.468577	6.55831e-11
8.457281	6.79605e-11
8.445985	7.04234e-11
8.434689	7.29748e-11
8.423393	7.56178e-11
8.412098	7.83558e-11
8.400802	8.11921e-11
8.389506	8.41302e-11
8.378210	8.71738e-11
8.366915	9.03265e-11
8.355619	9.35923e-11
8.344323	9.69752e-11
8.333027	1.00479e-10
8.321732	1.04109e-10
8.310436	1.07869e-10
8.299140	1.11763e-10
8.287844	1.15797e-10
8.276548	1.19975e-10
8.265253	1.24302e-10
8.253957	1.28784e-10
8.242661	1.33426e-10
8.231365	1.38235e-10
8.220070	1.43215e-10
8.208774	1.48372e-10
8.197478	1.53714e-10
8.186182	1.59247e-10
8.174887	1.64976e-10
8.163591	1.70911e-10
8.152295	1.77056e-10
8.140999	1.83421e-10
8.129704	1.90012e-10
8.118408	1.96838e-10
8.107112	2.03907e-10
8.095816	2.11227e-10
8.084520	2.18808e-10
8.073225	2.26659e-10
8.061929	2.34788e-10
8.050633	2.43206e-10
8.039337	2.51924e-10
8.028042	2.6095e-10
8.016746	2.70298e-10
8.005450	2.79976e-10
7.994154	2.89998e-10
7.982859	3.00376e-10
7.971563	3.11121e-10
7.960267	3.22246e-10
7.948971	3.33766e-10
7.937676	3.45693e-10
7.926380	3.58043e-10
7.915084	3.70829e-10
7.903788	3.84068e-10
7.892492	3.97774e-10
7.881197	4.11964e-10
7.869901	4.26656e-10
7.858605	4.41867e-10
7.847309	4.57614e-10
7.836014	4.73916e-10
7.824718	4.90794e-10
7.813422	5.08266e-10
7.802126	5.26354e-10
7.790831	5.4508e-10
7.779535	5.64464e-10
7.768239	5.8453e-10
7.756943	6.05303e-10
7.745648	6.26806e-10
7.734352	6.49064e-10
7.723056	6.72105e-10
7.711760	6.95955e-10
7.700464	7.20642e-10
7.689169	7.46195e-10
7.677873	7.72645e-10
7.666577	8.00022e-10
7.655281	8.28358e-10
7.643986	8.57688e-10
7.632690	8.88044e-10
7.621394	9.19463e-10
7.610098	9.51981e-10
7.598803	9.85636e-10
7.587507	1.02047e-09
7.576211	1.05652e-09
7.564915	1.09382e-09
7.553620	1.13243e-09
7.542324	1.17239e-09
7.531028	1.21374e-09
7.519732	1.25654e-09
7.508436	1.30082e-09
7.497141	1.34665e-09
7.485845	1.39407e-09
7.474549	1.44314e-09
7.463253	1.49392e-09
7.451958	1.54647e-09
7.440662	1.60084e-09
7.429366	1.6571e-09
7.418070	1.71532e-09
7.406775	1.77555e-09
7.395479	1.83788e-09
7.384183	1.90236e-09
7.372887	1.96908e-09
7.361591	2.03812e-09
7.350296	2.10954e-09
7.339000	2.18343e-09
7.327704	2.25988e-09
7.316408	2.33898e-09
7.305113	2.4208e-09
7.293817	2.50546e-09
7.282521	2.59303e-09
7.271225	2.68363e-09
7.259930	2.77736e-09
7.248634	2.87431e-09
7.237338	2.97461e-09
7.226042	3.07835e-09
7.214747	3.18568e-09
7.203451	3.29669e-09
7.192155	3.41152e-09
7.180859	3.5303e-09
7.169563	3.65315e-09
7.158268	3.78023e-09
7.146972	3.91167e-09
7.135676	4.04761e-09
7.124380	4.18821e-09
7.113085	4.33364e-09
7.101789	4.48404e-09
7.090493	4.63959e-09
7.079197	4.80046e-09
7.067902	4.96683e-09
7.056606	5.13889e-09
7.045310	5.31683e-09
7.034014	5.50083e-09
7.022719	5.69112e-09
7.011423	5.88789e-09
7.000127	6.09137e-09
6.988831	6.30178e-09
6.977535	6.51935e-09
6.966240	6.74433e-09
6.954944	6.97695e-09
6.943648	7.21748e-09
6.932352	7.46618e-09
6.921057	7.72332e-09
6.909761	7.98919e-09
6.898465	8.26407e-09
6.887169	8.54826e-09
6.875874	8.84208e-09
6.864578	9.14584e-09
6.853282	9.45988e-09
6.841986	9.78453e-09
6.830691	1.01202e-08
6.819395	1.04671e-08
6.808099	1.08258e-08
6.796803	1.11965e-08
6.785507	1.15798e-08
6.774212	1.1976e-08
6.762916	1.23855e-08
6.751620	1.28087e-08
6.740324	1.32463e-08
6.729029	1.36985e-08
6.717733	1.41659e-08
6.706437	1.46489e-08
6.695141	1.51482e-08
6.683846	1.56642e-08
6.672550	1.61975e-08
6.661254	1.67487e-08
6.649958	1.73183e-08
6.638663	1.79069e-08
6.627367	1.85152e-08
6.616071	1.91438e-08
6.604775	1.97934e-08
6.593479	2.04646e-08
6.582184	2.11582e-08
6.570888	2.18749e-08
6.559592	2.26154e-08
6.548296	2.33806e-08
6.537001	2.41711e-08
6.525705	2.4988e-08
6.514409	2.58319e-08
6.503113	2.67038e-08
6.491818	2.76046e-08
6.480522	2.85352e-08
6.469226	2.94967e-08
6.457930	3.04899e-08
6.446634	3.15159e-08
6.435339	3.25758e-08
6.424043	3.36707e-08
6.412747	3.48017e-08
6.401451	3.59699e-08
6.390156	3.71766e-08
6.378860	3.8423e-08
6.367564	3.97104e-08
6.356268	4.104e-08
6.344973	4.24133e-08
6.333677	4.38316e-08
6.322381	4.52964e-08
6.311085	4.68092e-08
6.299790	4.83715e-08
6.288494	4.99848e-08
6.277198	5.16509e-08
6.265902	5.33713e-08
6.254606	5.51479e-08
6.243311	5.69823e-08
6.232015	5.88765e-08
6.220719	6.08324e-08
6.209423	6.28518e-08
6.198128	6.49368e-08
6.186832	6.70896e-08
6.175536	6.93121e-08
6.164240	7.16066e-08
6.152945	7.39755e-08
6.141649	7.6421e-08
6.130353	7.89455e-08
6.119057	8.15516e-08
6.107762	8.42417e-08
6.096466	8.70186e-08
6.085170	8.9885e-08
6.073874	9.28435e-08
6.062578	9.58973e-08
6.051283	9.90491e-08
6.039987	1.02302e-07
6.028691	1.05659e-07
6.017395	1.09124e-07
6.006100	1.127e-07
5.994804	1.1639e-07
5.983508	1.20198e-07
5.972212	1.24128e-07
5.960917	1.28183e-07
5.949621	1.32367e-07
5.938325	1.36685e-07
5.927029	1.41139e-07
5.915734	1.45735e-07
5.904438	1.50477e-07
5.893142	1.5537e-07
5.881846	1.60417e-07
5.870550	1.65625e-07
5.859255	1.70996e-07
5.847959	1.76538e-07
5.836663	1.82254e-07
5.825367	1.88151e-07
5.814072	1.94233e-07
5.802776	2.00506e-07
5.791480	2.06977e-07
5.780184	2.13651e-07
5.768889	2.20534e-07
5.757593	2.27633e-07
5.746297	2.34953e-07
5.735001	2.42503e-07
5.723706	2.50288e-07
5.712410	2.58317e-07
5.701114	2.66595e-07
5.689818	2.75131e-07
5.678522	2.83932e-07
5.667227	2.93007e-07
5.655931	3.02363e-07
5.644635	3.12009e-07
5.633339	3.21954e-07
5.622044	3.32205e-07
5.610748	3.42774e-07
5.599452	3.53668e-07
5.588156	3.64898e-07
5.576861	3.76474e-07
5.565565	3.88405e-07
5.554269	4.00702e-07
5.542973	4.13376e-07
5.531677	4.26439e-07
5.520382	4.39901e-07
5.509086	4.53774e-07
5.497790	4.6807e-07
5.486494	4.82802e-07
5.475199	4.97982e-07
5.463903	5.13623e-07
5.452607	5.29739e-07
5.441311	5.46344e-07
5.430016	5.63451e-07
5.418720	5.81075e-07
5.407424	5.99231e-07
5.396128	6.17935e-07
5.384833	6.37202e-07
5.373537	6.57048e-07
5.362241	6.7749e-07
5.350945	6.98545e-07
5.339649	7.20231e-07
5.328354	7.42565e-07
5.317058	7.65566e-07
5.305762	7.89252e-07
5.294466	8.13644e-07
5.283171	8.38761e-07
5.271875	8.64623e-07
5.260579	8.91253e-07
5.249283	9.1867e-07
5.237988	9.46898e-07
5.226692	9.75958e-07
5.215396	1.00588e-06
5.204100	1.03667e-06
5.192805	1.06837e-06
5.181509	1.101e-06
5.170213	1.13459e-06
5.158917	1.16916e-06
5.147621	1.20474e-06
5.136326	1.24135e-06
5.125030	1.27903e-06
5.113734	1.3178e-06
5.102438	1.3577e-06
5.091143	1.39876e-06
5.079847	1.44099e-06
5.068551	1.48445e-06
5.057255	1.52916e-06
5.045960	1.57516e-06
5.034664	1.62247e-06
5.023368	1.67114e-06
5.012072	1.7212e-06
5.000777	1.77269e-06
4.989481	1.82565e-06
4.978185	1.88011e-06
4.966889	1.93612e-06
4.955593	1.99372e-06
4.944298	2.05294e-06
4.933002	2.11384e-06
4.921706	2.17645e-06
4.910410	2.24082e-06
4.899115	2.307e-06
4.887819	2.37503e-06
4.876523	2.44497e-06
4.865227	2.51685e-06
4.853932	2.59074e-06
4.842636	2.66667e-06
4.831340	2.74472e-06
4.820044	2.82492e-06
4.808749	2.90733e-06
4.797453	2.99202e-06
4.786157	3.07903e-06
4.774861	3.16842e-06
4.763565	3.26027e-06
4.752270	3.35462e-06
4.740974	3.45154e-06
4.729678	3.5511e-06
4.718382	3.65335e-06
4.707087	3.75837e-06
4.695791	3.86623e-06
4.684495	3.97698e-06
4.673199	4.09072e-06
4.661904	4.2075e-06
4.650608	4.3274e-06
4.639312	4.4505e-06
4.628016	4.57687e-06
4.616720	4.70659e-06
4.605425	4.83975e-06
4.594129	4.97641e-06
4.582833	5.11668e-06
4.571537	5.26063e-06
4.560242	5.40834e-06
4.548946	5.55991e-06
4.537650	5.71543e-06
4.526354	5.87499e-06
4.515059	6.03867e-06
4.503763	6.20658e-06
4.492467	6.37881e-06
4.481171	6.55547e-06
4.469876	6.73664e-06
4.458580	6.92244e-06
4.447284	7.11296e-06
4.435988	7.30831e-06
4.424692	7.5086e-06
4.413397	7.71394e-06
4.402101	7.92443e-06
4.390805	8.1402e-06
4.379509	8.36135e-06
4.368214	8.588e-06
4.356918	8.82027e-06
4.345622	9.05828e-06
4.334326	9.30215e-06
4.323031	9.55201e-06
4.311735	9.80797e-06
4.300439	1.00702e-05
4.289143	1.03387e-05
4.277848	1.06138e-05
4.266552	1.08955e-05
4.255256	1.11839e-05
4.243960	1.14793e-05
4.232664	1.17817e-05
4.221369	1.20912e-05
4.210073	1.24081e-05
4.198777	1.27324e-05
4.187481	1.30644e-05
4.176186	1.34041e-05
4.164890	1.37516e-05
4.153594	1.41073e-05
4.142298	1.44711e-05
4.131003	1.48433e-05
4.119707	1.52239e-05
4.108411	1.56133e-05
4.097115	1.60114e-05
4.085820	1.64185e-05
4.074524	1.68348e-05
4.063228	1.72603e-05
4.051932	1.76953e-05
4.040636	1.81399e-05
4.029341	1.85942e-05
4.018045	1.90585e-05
4.006749	1.95329e-05
3.995453	2.00176e-05
3.984158	2.05127e-05
3.972862	2.10184e-05
3.961566	2.15349e-05
3.950270	2.20623e-05
3.938975	2.26008e-05
3.927679	2.31506e-05
3.916383	2.37118e-05
3.905087	2.42846e-05
3.893792	2.48692e-05
3.882496	2.54657e-05
3.871200	2.60743e-05
3.859904	2.66951e-05
3.848608	2.73284e-05
3.837313	2.79743e-05
3.826017	2.8633e-05
3.814721	2.93045e-05
3.803425	2.99891e-05
3.792130	3.0687e-05
3.780834	3.13982e-05
3.769538	3.2123e-05
3.758242	3.28615e-05
3.746947	3.36138e-05
3.735651	3.43801e-05
3.724355	3.51605e-05
3.713059	3.59552e-05
3.701763	3.67642e-05
3.690468	3.75878e-05
3.679172	3.84261e-05
3.667876	3.92791e-05
3.656580	4.01471e-05
3.645285	4.103e-05
3.633989	4.19281e-05
3.622693	4.28414e-05
3.611397	4.377e-05
3.600102	4.47141e-05
3.588806	4.56737e-05
3.577510	4.66488e-05
3.566214	4.76396e-05
3.554919	4.86461e-05
3.543623	4.96684e-05
3.532327	5.07066e-05
3.521031	5.17606e-05
3.509735	5.28305e-05
3.498440	5.39163e-05
3.487144	5.50181e-05
3.475848	5.61359e-05
3.464552	5.72696e-05
3.453257	5.84192e-05
3.441961	5.95847e-05
3.430665	6.07661e-05
3.419369	6.19633e-05
3.408074	6.31763e-05
3.396778	6.44049e-05
3.385482	6.56492e-05
3.374186	6.69089e-05
3.362891	6.8184e-05
3.351595	6.94744e-05
3.340299	7.07799e-05
3.329003	7.21004e-05
3.317707	7.34357e-05
3.306412	7.47856e-05
3.295116	7.61499e-05
3.283820	7.75284e-05
3.272524	7.89208e-05
3.261229	8.03269e-05
3.249933	8.17465e-05
3.238637	8.31792e-05
3.227341	8.46248e-05
3.216046	8.60829e-05
3.204750	8.75531e-05
3.193454	8.90352e-05
3.182158	9.05288e-05
3.170863	9.20334e-05
3.159567	9.35486e-05
3.148271	9.5074e-05
3.136975	9.66092e-05
3.125679	9.81536e-05
3.114384	9.97067e-05
3.103088	0.000101268
3.091792	0.000102837
3.080496	0.000104414
3.069201	0.000105996
3.057905	0.000107585
3.046609	0.000109179
3.035313	0.000110778
3.024018	0.000112381
3.012722	0.000113987
3.001426	0.000115596
2.990130	0.000117207
2.978835	0.00011882
2.967539	0.000120432
2.956243	0.000122044
2.944947	0.000123656
2.933651	0.000125265
2.922356	0.000126871
2.911060	0.000128474
2.899764	0.000130073
2.888468	0.000131666
2.877173	0.000133253
2.865877	0.000134833
2.854581	0.000136405
2.843285	0.000137968
2.831990	0.000139521
2.820694	0.000141063
2.809398	0.000142594
2.798102	0.000144112
2.786806	0.000145616
2.775511	0.000147106
2.764215	0.00014858
2.752919	0.000150037
2.741623	0.000151477
2.730328	0.000152899
2.719032	0.000154301
2.707736	0.000155684
2.696440	0.000157044
2.685145	0.000158383
2.673849	0.000159699
2.662553	0.000160991
2.651257	0.000162258
2.639962	0.0001635
2.628666	0.000164715
2.617370	0.000165903
2.606074	0.000167064
2.594778	0.000168195
2.583483	0.000169298
2.572187	0.00017037
2.560891	0.000171412
2.549595	0.000172423
2.538300	0.000173402
2.527004	0.000174349
2.515708	0.000175264
2.504412	0.000176146
2.493117	0.000176994
2.481821	0.00017781
2.470525	0.000178591
2.459229	0.00017934
2.447934	0.000180054
2.436638	0.000180735
2.425342	0.000181382
2.414046	0.000181996
2.402750	0.000182577
2.391455	0.000183125
2.380159	0.00018364
2.368863	0.000184123
2.357567	0.000184575
2.346272	0.000184996
2.334976	0.000185387
2.323680	0.000185748
2.312384	0.000186081
2.301089	0.000186387
2.289793	0.000186665
2.278497	0.000186918
2.267201	0.000187146
2.255906	0.000187351
2.244610	0.000187534
2.233314	0.000187695
2.222018	0.000187838
2.210722	0.000187961
2.199427	0.000188068
2.188131	0.000188159
2.176835	0.000188236
2.165539	0.0001883
2.154244	0.000188353
2.142948	0.000188395
2.131652	0.000188429
2.120356	0.000188455
2.109061	0.000188474
2.097765	0.000188488
2.086469	0.000188498
2.075173	0.000188505
2.063877	0.000188509
2.052582	0.000188511
2.041286	0.000188512
2.029990	0.000188513
2.018694	0.000188513
2.007399	0.000188513
&
```
