## Supplementary material for "All-at-once RNA folding with 3D motif prediction framed by evolutionary information": RF03445_mir-7552.helixcov

```
# RMs = 2 L = 64

# RM_HELIX NESTED 24-25 34-35, nbp = 2 nbp_cov = 0
# pvals: 0.00652282,0.938495
# aggregated NONE
NESTED  :::::::::::::::::::::::<<________>>:::::::::::::::::::::::::::::
        ::::::::::::::::::::::::::::::::::::::::::::::::::::::::::::::::

# RM_HELIX NESTED 3-21 41-59, nbp = 18 nbp_cov = 0
# pvals: 0.938495,0.938495,0.938495,0.938495,0.938495,0.938495,0.938495,0.938495,0.938495,0.938495,0.938495,0.938495,0.938495,0.938495,0.938495,0.938495,0.938495,0.938495
# aggregated NONE
NESTED  ::<<<<<<<<-<<<<<<<<<<___________________>>>>>>>>>>->>>>>>>>:::::
        ::::::::::::::::::::::::::::::::::::::::::::::::::::::::::::::::
```
