## Supplementary material for "All-at-once RNA folding with 3D motif prediction framed by evolutionary information": RF03445_mir-7552.surv

```
1.311004	0.05
-0.007080	1
&
4.018697	0.000501002
1.617536	0.00150301
1.351875	0.00200401
1.311004	0.00450902
1.147521	0.00551102
1.035126	0.00601202
1.024908	0.00751503
0.851207	0.00951904
0.800119	0.011523
0.687724	0.0125251
0.657071	0.0130261
0.636635	0.0135271
0.575329	0.0140281
0.565111	0.0145291
0.554894	0.0150301
0.544676	0.0155311
0.524241	0.0175351
0.503805	0.0180361
0.411846	0.0195391
0.381193	0.0200401
0.360757	0.0205411
0.258580	0.0215431
0.248362	0.0230461
0.227927	0.0235471
0.217709	0.0240481
0.197274	0.0255511
0.095097	0.0260521
0.084879	0.0270541
0.054226	0.0275551
0.044008	0.0295591
0.023573	0.0335671
0.003137	0.0385772
-0.007080	0.951403
-0.017298	0.951904
-0.027516	0.952906
-0.037733	0.953908
-0.047951	0.95491
-0.058169	0.956413
-0.068386	0.956914
-0.078604	0.958918
-0.088822	0.961423
-0.099040	0.962926
-0.109257	0.965431
-0.119475	0.966433
-0.150128	0.967435
-0.170564	0.968437
-0.180781	0.969439
-0.221652	0.970441
-0.252305	0.970942
-0.293176	0.971443
-0.313612	0.972445
-0.334047	0.972946
-0.344265	0.975451
-0.354482	0.975952
-0.374918	0.976453
-0.385135	0.976954
-0.395353	0.977455
-0.405571	0.977956
-0.415789	0.978958
-0.436224	0.980461
-0.456659	0.982465
-0.517966	0.982966
-0.538401	0.983968
-0.558837	0.98497
-0.569054	0.986473
-0.589490	0.987475
-0.599707	0.988978
-0.650796	0.990481
-0.681449	0.990982
-0.701884	0.991483
-0.722320	0.992485
-0.783626	0.992986
-0.804062	0.995992
-0.875586	0.996493
-0.885803	0.997996
-1.059504	0.998998
-1.079940	1
&
5.357217	2.48016e-06
4.345664	7.44048e-06
4.335446	9.92063e-06
4.274140	1.24008e-05
4.253705	1.4881e-05
4.192398	2.23214e-05
4.182181	2.48016e-05
4.161745	2.72817e-05
4.151527	2.97619e-05
4.131092	3.22421e-05
4.120874	3.47222e-05
4.080004	3.72024e-05
4.069786	4.46429e-05
4.059568	4.7123e-05
4.049350	5.45635e-05
4.039133	6.44841e-05
4.018697	7.19246e-05
4.008480	7.68849e-05
3.998262	7.93651e-05
3.988044	8.68056e-05
3.977826	9.92063e-05
3.967609	0.000106647
3.957391	0.000114087
3.947173	0.000116567
3.936956	0.000126488
3.926738	0.000133929
3.916520	0.00015873
3.906302	0.00016369
3.896085	0.000171131
3.885867	0.000173611
3.875649	0.000183532
3.855214	0.000190972
3.844996	0.000200893
3.834778	0.000213294
3.824561	0.000220734
3.804125	0.000223214
3.793908	0.000228175
3.783690	0.000240575
3.773472	0.000252976
3.763255	0.000257937
3.753037	0.000265377
3.742819	0.000267857
3.732601	0.000275298
3.722384	0.000277778
3.712166	0.000280258
3.701948	0.000282738
3.691731	0.000285218
3.681513	0.000287698
3.671295	0.000290179
3.661077	0.000295139
3.650860	0.000300099
3.640642	0.00030754
3.630424	0.00031002
3.620207	0.00031498
3.609989	0.00031746
3.589553	0.000322421
3.579336	0.000327381
3.569118	0.000332341
3.558900	0.000339782
3.548683	0.000342262
3.528247	0.000344742
3.497594	0.000347222
3.456723	0.000349702
3.436288	0.000354663
3.415852	0.000357143
3.354546	0.000359623
3.334111	0.000362103
3.323893	0.000364583
3.293240	0.000367063
3.252369	0.000369544
3.211498	0.000372024
3.180845	0.000376984
3.160410	0.000379464
3.119539	0.000384425
3.007144	0.000386905
2.976491	0.000389385
2.966273	0.000391865
2.935620	0.000394345
2.884532	0.000396825
2.874314	0.000419147
2.864096	0.000436508
2.853878	0.000451389
2.843661	0.00046379
2.833443	0.00047619
2.823225	0.000500992
2.813008	0.000505952
2.802790	0.000515873
2.792572	0.000530754
2.782354	0.000540675
2.772137	0.000545635
2.761919	0.000553075
2.751701	0.000558036
2.741484	0.000575397
2.731266	0.000590278
2.721048	0.000600198
2.710830	0.000625
2.700613	0.000639881
2.690395	0.000659722
2.680177	0.000677083
2.669960	0.000694444
2.659742	0.000704365
2.649524	0.000721726
2.639306	0.000734127
2.629089	0.000739087
2.618871	0.000749008
2.608653	0.000751488
2.598436	0.000756448
2.588218	0.000761409
2.578000	0.000763889
2.557565	0.000766369
2.526912	0.000768849
2.445170	0.000771329
2.414517	0.00077381
2.342993	0.00077629
2.291904	0.00077877
2.281687	0.00078125
2.271469	0.00078373
2.251034	0.00078869
2.230598	0.000791171
2.199945	0.000796131
2.189727	0.000798611
2.169292	0.000806052
2.159074	0.000811012
2.138639	0.000815972
2.128421	0.000820933
2.118203	0.000833333
2.107986	0.000835813
2.097768	0.000845734
2.087550	0.000860615
2.077332	0.000865575
2.067115	0.000880456
2.056897	0.000885417
2.046679	0.000892857
2.036462	0.000912698
2.026244	0.00093998
2.016026	0.000959821
2.005809	0.000967262
1.995591	0.000972222
1.985373	0.000989583
1.975155	0.00101687
1.964938	0.00101935
1.954720	0.00102927
1.944502	0.00104167
1.934285	0.00106647
1.924067	0.00111607
1.913849	0.00113343
1.903631	0.00116567
1.893414	0.00119792
1.883196	0.00123016
1.872978	0.00125496
1.862761	0.00128224
1.852543	0.00132192
1.842325	0.00136161
1.832107	0.00137897
1.821890	0.00139633
1.811672	0.00141121
1.801454	0.00144097
1.791237	0.00146081
1.781019	0.00148313
1.770801	0.00152034
1.760583	0.00154266
1.750366	0.00160218
1.740148	0.00164435
1.729930	0.00167411
1.719713	0.00169891
1.709495	0.00174851
1.699277	0.00179067
1.689060	0.00185764
1.678842	0.00191964
1.668624	0.00201141
1.658406	0.00204365
1.648189	0.00209821
1.637971	0.00212054
1.627753	0.00217262
1.617536	0.00219246
1.607318	0.00220982
1.597100	0.00222718
1.586882	0.0022619
1.576665	0.00230159
1.566447	0.00233631
1.556229	0.00245288
1.546012	0.00253472
1.535794	0.00261905
1.525576	0.00268849
1.515358	0.0027877
1.505141	0.00285714
1.494923	0.00291667
1.484705	0.00298611
1.474488	0.00304812
1.464270	0.00315228
1.454052	0.00328373
1.443834	0.0033879
1.433617	0.00354663
1.423399	0.00369544
1.413181	0.00393353
1.402964	0.00408978
1.392746	0.00436012
1.382528	0.00461062
1.372311	0.00485615
1.362093	0.00504216
1.351875	0.00537946
1.341657	0.00580605
1.331440	0.00610367
1.321222	0.00634177
1.311004	0.00652282
1.300787	0.00671627
1.290569	0.00699157
1.280351	0.00715526
1.270133	0.00729167
1.259916	0.0074628
1.249698	0.00758681
1.239480	0.0077505
1.229263	0.00790179
1.219045	0.00803323
1.208827	0.00822669
1.198609	0.00837054
1.188392	0.0084499
1.178174	0.00863839
1.167956	0.0087624
1.157739	0.00894841
1.147521	0.00909722
1.137303	0.00930556
1.127086	0.00947917
1.116868	0.00960565
1.106650	0.0096875
1.096432	0.00975942
1.086215	0.00986607
1.075997	0.01
1.065779	0.0100694
1.055562	0.0101339
1.045344	0.0102009
1.035126	0.0102406
1.024908	0.0102604
1.014691	0.0102927
1.004473	0.0103646
0.994255	0.0104018
0.984038	0.0104415
0.973820	0.0104812
0.963602	0.0105605
0.953384	0.0106374
0.943167	0.0107168
0.932949	0.0107986
0.922731	0.0109152
0.912514	0.011002
0.902296	0.0112103
0.892078	0.0113591
0.881860	0.0115526
0.871643	0.0116667
0.861425	0.0118378
0.851207	0.0120114
0.840990	0.0121825
0.830772	0.0123611
0.820554	0.0125521
0.810337	0.012939
0.800119	0.0132341
0.789901	0.0133705
0.779683	0.0135739
0.769466	0.0137475
0.759248	0.0139311
0.749030	0.0141245
0.738813	0.0142907
0.728595	0.0144891
0.718377	0.0146751
0.708159	0.0149157
0.697942	0.0150446
0.687724	0.0152059
0.677506	0.0153621
0.667289	0.0154762
0.657071	0.0157316
0.646853	0.0159003
0.636635	0.0160293
0.626418	0.0162004
0.616200	0.016369
0.605982	0.0165377
0.595765	0.0167188
0.585547	0.0168676
0.575329	0.0170561
0.565111	0.017185
0.554894	0.0173189
0.544676	0.0174802
0.534458	0.0176166
0.524241	0.0177356
0.514023	0.0178968
0.503805	0.0180531
0.493588	0.018311
0.483370	0.0185243
0.473152	0.0187599
0.462934	0.0189906
0.452717	0.0191319
0.442499	0.0193552
0.432281	0.0195288
0.422064	0.0197098
0.411846	0.0197991
0.401628	0.0199281
0.391410	0.0200818
0.381193	0.0202431
0.370975	0.0203968
0.360757	0.0205556
0.350540	0.0207019
0.340322	0.0208557
0.330104	0.020997
0.319886	0.0211111
0.309669	0.0212872
0.299451	0.0214658
0.289233	0.0216865
0.279016	0.0218725
0.268798	0.0220263
0.258580	0.0222297
0.248362	0.0223834
0.238145	0.022629
0.227927	0.0228993
0.217709	0.0230779
0.207492	0.0232937
0.197274	0.0235987
0.187056	0.023879
0.176839	0.0240972
0.166621	0.0243056
0.156403	0.0245387
0.146185	0.0248239
0.135968	0.0250223
0.125750	0.0252455
0.115532	0.0255506
0.105315	0.0258433
0.095097	0.0261954
0.084879	0.0264931
0.074661	0.02687
0.064444	0.0273834
0.054226	0.0279812
0.044008	0.0286458
0.033791	0.029432
0.023573	0.0302604
0.013355	0.031245
0.003137	0.0342039
-0.007080	0.938495
-0.017298	0.939591
-0.027516	0.940761
-0.037733	0.941873
-0.047951	0.943395
-0.058169	0.945057
-0.068386	0.946528
-0.078604	0.947701
-0.088822	0.948956
-0.099040	0.950129
-0.109257	0.951431
-0.119475	0.952783
-0.129693	0.954038
-0.139910	0.955166
-0.150128	0.956297
-0.160346	0.957257
-0.170564	0.958413
-0.180781	0.959368
-0.190999	0.960342
-0.201217	0.961287
-0.211434	0.962292
-0.221652	0.963281
-0.231870	0.964335
-0.242088	0.96527
-0.252305	0.966262
-0.262523	0.967044
-0.272741	0.967999
-0.282958	0.968785
-0.293176	0.96967
-0.303394	0.970551
-0.313612	0.971438
-0.323829	0.972324
-0.334047	0.97317
-0.344265	0.974055
-0.354482	0.974975
-0.364700	0.975826
-0.374918	0.976701
-0.385135	0.977505
-0.395353	0.978227
-0.405571	0.978901
-0.415789	0.979717
-0.426006	0.980228
-0.436224	0.980707
-0.446442	0.98125
-0.456659	0.981823
-0.466877	0.982406
-0.477095	0.982867
-0.487313	0.983361
-0.497530	0.9838
-0.507748	0.984239
-0.517966	0.984742
-0.528183	0.985174
-0.538401	0.985511
-0.548619	0.986012
-0.558837	0.986496
-0.569054	0.986925
-0.579272	0.987388
-0.589490	0.987788
-0.599707	0.98815
-0.609925	0.988591
-0.620143	0.988926
-0.630361	0.98933
-0.640578	0.989757
-0.650796	0.990047
-0.661014	0.990365
-0.671231	0.990739
-0.681449	0.991027
-0.691667	0.991396
-0.701884	0.991771
-0.712102	0.992001
-0.722320	0.992267
-0.732538	0.99251
-0.742755	0.992788
-0.752973	0.993105
-0.763191	0.993358
-0.773408	0.993628
-0.783626	0.994005
-0.793844	0.994211
-0.804062	0.994492
-0.814279	0.99471
-0.824497	0.994963
-0.834715	0.995313
-0.844932	0.995565
-0.855150	0.995833
-0.865368	0.996002
-0.875586	0.996163
-0.885803	0.996339
-0.896021	0.99654
-0.906239	0.996699
-0.916456	0.996912
-0.926674	0.997178
-0.936892	0.997324
-0.947109	0.997515
-0.957327	0.997743
-0.967545	0.997877
-0.977763	0.998016
-0.987980	0.998182
-0.998198	0.998331
-1.008416	0.998425
-1.018633	0.998524
-1.028851	0.998606
-1.039069	0.998723
-1.049287	0.998777
-1.059504	0.998839
-1.069722	0.998938
-1.079940	0.99902
-1.090157	0.999117
-1.100375	0.999164
-1.110593	0.999234
-1.120811	0.999311
-1.131028	0.999355
-1.141246	0.999405
-1.151464	0.999452
-1.161681	0.999501
-1.171899	0.999549
-1.182117	0.999571
-1.192335	0.999596
-1.202552	0.999648
-1.212770	0.999673
-1.222988	0.999685
-1.233205	0.99969
-1.243423	0.999725
-1.253641	0.999754
-1.263858	0.999784
-1.274076	0.999794
-1.284294	0.999807
-1.294512	0.999829
-1.304729	0.999839
-1.314947	0.999844
-1.325165	0.999851
-1.335382	0.999859
-1.345600	0.999869
-1.355818	0.999888
-1.366036	0.999898
-1.376253	0.999903
-1.386471	0.999913
-1.406906	0.999926
-1.417124	0.999928
-1.427342	0.999945
-1.437560	0.999948
-1.447777	0.999953
-1.457995	0.999955
-1.468213	0.999958
-1.488648	0.999963
-1.498866	0.999973
-1.519301	0.999983
-1.631696	0.999985
-1.641914	0.999995
-1.928010	0.999998
-2.224323	1
&
20.806394	1.2598e-15
20.796176	1.27959e-15
20.785958	1.29969e-15
20.775741	1.3201e-15
20.765523	1.34084e-15
20.755305	1.3619e-15
20.745087	1.3833e-15
20.734870	1.40503e-15
20.724652	1.4271e-15
20.714434	1.44951e-15
20.704217	1.47228e-15
20.693999	1.49541e-15
20.683781	1.5189e-15
20.673564	1.54276e-15
20.663346	1.56699e-15
20.653128	1.5916e-15
20.642910	1.61661e-15
20.632693	1.642e-15
20.622475	1.66779e-15
20.612257	1.69399e-15
20.602040	1.72059e-15
20.591822	1.74762e-15
20.581604	1.77507e-15
20.571386	1.80295e-15
20.561169	1.83127e-15
20.550951	1.86003e-15
20.540733	1.88925e-15
20.530516	1.91892e-15
20.520298	1.94906e-15
20.510080	1.97968e-15
20.499862	2.01077e-15
20.489645	2.04235e-15
20.479427	2.07443e-15
20.469209	2.10701e-15
20.458992	2.1401e-15
20.448774	2.17372e-15
20.438556	2.20786e-15
20.428338	2.24253e-15
20.418121	2.27775e-15
20.407903	2.31353e-15
20.397685	2.34986e-15
20.387468	2.38677e-15
20.377250	2.42425e-15
20.367032	2.46233e-15
20.356815	2.501e-15
20.346597	2.54028e-15
20.336379	2.58017e-15
20.326161	2.62069e-15
20.315944	2.66185e-15
20.305726	2.70366e-15
20.295508	2.74612e-15
20.285291	2.78924e-15
20.275073	2.83305e-15
20.264855	2.87754e-15
20.254637	2.92273e-15
20.244420	2.96863e-15
20.234202	3.01525e-15
20.223984	3.0626e-15
20.213767	3.11069e-15
20.203549	3.15955e-15
20.193331	3.20916e-15
20.183113	3.25956e-15
20.172896	3.31075e-15
20.162678	3.36274e-15
20.152460	3.41554e-15
20.142243	3.46918e-15
20.132025	3.52366e-15
20.121807	3.57899e-15
20.111590	3.63519e-15
20.101372	3.69227e-15
20.091154	3.75025e-15
20.080936	3.80914e-15
20.070719	3.86896e-15
20.060501	3.92971e-15
20.050283	3.99142e-15
20.040066	4.05409e-15
20.029848	4.11775e-15
20.019630	4.18241e-15
20.009412	4.24809e-15
19.999195	4.31479e-15
19.988977	4.38254e-15
19.978759	4.45136e-15
19.968542	4.52125e-15
19.958324	4.59224e-15
19.948106	4.66435e-15
19.937888	4.73759e-15
19.927671	4.81198e-15
19.917453	4.88753e-15
19.907235	4.96427e-15
19.897018	5.04222e-15
19.886800	5.12139e-15
19.876582	5.2018e-15
19.866364	5.28347e-15
19.856147	5.36643e-15
19.845929	5.45069e-15
19.835711	5.53627e-15
19.825494	5.62319e-15
19.815276	5.71148e-15
19.805058	5.80115e-15
19.794841	5.89223e-15
19.784623	5.98474e-15
19.774405	6.0787e-15
19.764187	6.17414e-15
19.753970	6.27107e-15
19.743752	6.36953e-15
19.733534	6.46953e-15
19.723317	6.5711e-15
19.713099	6.67426e-15
19.702881	6.77905e-15
19.692663	6.88547e-15
19.682446	6.99357e-15
19.672228	7.10336e-15
19.662010	7.21488e-15
19.651793	7.32815e-15
19.641575	7.44319e-15
19.631357	7.56004e-15
19.621139	7.67873e-15
19.610922	7.79927e-15
19.600704	7.92171e-15
19.590486	8.04607e-15
19.580269	8.17238e-15
19.570051	8.30068e-15
19.559833	8.43098e-15
19.549615	8.56333e-15
19.539398	8.69776e-15
19.529180	8.8343e-15
19.518962	8.97298e-15
19.508745	9.11384e-15
19.498527	9.2569e-15
19.488309	9.40221e-15
19.478092	9.54981e-15
19.467874	9.69971e-15
19.457656	9.85197e-15
19.447438	1.00066e-14
19.437221	1.01637e-14
19.427003	1.03232e-14
19.416785	1.04853e-14
19.406568	1.06499e-14
19.396350	1.0817e-14
19.386132	1.09868e-14
19.375914	1.11593e-14
19.365697	1.13344e-14
19.355479	1.15124e-14
19.345261	1.16931e-14
19.335044	1.18766e-14
19.324826	1.2063e-14
19.314608	1.22523e-14
19.304390	1.24447e-14
19.294173	1.264e-14
19.283955	1.28384e-14
19.273737	1.30399e-14
19.263520	1.32446e-14
19.253302	1.34524e-14
19.243084	1.36636e-14
19.232867	1.3878e-14
19.222649	1.40958e-14
19.212431	1.43171e-14
19.202213	1.45418e-14
19.191996	1.477e-14
19.181778	1.50018e-14
19.171560	1.52373e-14
19.161343	1.54764e-14
19.151125	1.57193e-14
19.140907	1.5966e-14
19.130689	1.62166e-14
19.120472	1.64711e-14
19.110254	1.67296e-14
19.100036	1.69922e-14
19.089819	1.72588e-14
19.079601	1.75297e-14
19.069383	1.78048e-14
19.059165	1.80842e-14
19.048948	1.8368e-14
19.038730	1.86563e-14
19.028512	1.8949e-14
19.018295	1.92464e-14
19.008077	1.95484e-14
18.997859	1.98552e-14
18.987641	2.01668e-14
18.977424	2.04833e-14
18.967206	2.08047e-14
18.956988	2.11312e-14
18.946771	2.14628e-14
18.936553	2.17996e-14
18.926335	2.21417e-14
18.916118	2.24891e-14
18.905900	2.2842e-14
18.895682	2.32005e-14
18.885464	2.35645e-14
18.875247	2.39343e-14
18.865029	2.43099e-14
18.854811	2.46913e-14
18.844594	2.50788e-14
18.834376	2.54723e-14
18.824158	2.5872e-14
18.813940	2.62779e-14
18.803723	2.66903e-14
18.793505	2.71091e-14
18.783287	2.75344e-14
18.773070	2.79665e-14
18.762852	2.84053e-14
18.752634	2.8851e-14
18.742416	2.93037e-14
18.732199	2.97634e-14
18.721981	3.02304e-14
18.711763	3.07048e-14
18.701546	3.11865e-14
18.691328	3.16758e-14
18.681110	3.21728e-14
18.670892	3.26776e-14
18.660675	3.31903e-14
18.650457	3.3711e-14
18.640239	3.42399e-14
18.630022	3.47771e-14
18.619804	3.53228e-14
18.609586	3.58769e-14
18.599369	3.64398e-14
18.589151	3.70115e-14
18.578933	3.75922e-14
18.568715	3.81819e-14
18.558498	3.8781e-14
18.548280	3.93894e-14
18.538062	4.00073e-14
18.527845	4.0635e-14
18.517627	4.12725e-14
18.507409	4.19199e-14
18.497191	4.25776e-14
18.486974	4.32455e-14
18.476756	4.3924e-14
18.466538	4.4613e-14
18.456321	4.53129e-14
18.446103	4.60237e-14
18.435885	4.67457e-14
18.425667	4.7479e-14
18.415450	4.82238e-14
18.405232	4.89803e-14
18.395014	4.97486e-14
18.384797	5.0529e-14
18.374579	5.13217e-14
18.364361	5.21267e-14
18.354143	5.29444e-14
18.343926	5.37749e-14
18.333708	5.46184e-14
18.323490	5.54752e-14
18.313273	5.63454e-14
18.303055	5.72292e-14
18.292837	5.81269e-14
18.282620	5.90386e-14
18.272402	5.99647e-14
18.262184	6.09053e-14
18.251966	6.18606e-14
18.241749	6.28309e-14
18.231531	6.38164e-14
18.221313	6.48173e-14
18.211096	6.5834e-14
18.200878	6.68666e-14
18.190660	6.79154e-14
18.180442	6.89806e-14
18.170225	7.00625e-14
18.160007	7.11614e-14
18.149789	7.22775e-14
18.139572	7.34111e-14
18.129354	7.45625e-14
18.119136	7.57319e-14
18.108918	7.69197e-14
18.098701	7.81261e-14
18.088483	7.93514e-14
18.078265	8.05959e-14
18.068048	8.18599e-14
18.057830	8.31437e-14
18.047612	8.44477e-14
18.037395	8.5772e-14
18.027177	8.71172e-14
18.016959	8.84834e-14
18.006741	8.98711e-14
17.996524	9.12805e-14
17.986306	9.2712e-14
17.976088	9.41659e-14
17.965871	9.56427e-14
17.955653	9.71425e-14
17.945435	9.86659e-14
17.935217	1.00213e-13
17.925000	1.01785e-13
17.914782	1.03381e-13
17.904564	1.05002e-13
17.894347	1.06649e-13
17.884129	1.08321e-13
17.873911	1.1002e-13
17.863693	1.11745e-13
17.853476	1.13497e-13
17.843258	1.15277e-13
17.833040	1.17084e-13
17.822823	1.1892e-13
17.812605	1.20785e-13
17.802387	1.22679e-13
17.792169	1.24603e-13
17.781952	1.26556e-13
17.771734	1.28541e-13
17.761516	1.30556e-13
17.751299	1.32604e-13
17.741081	1.34683e-13
17.730863	1.36794e-13
17.720646	1.38939e-13
17.710428	1.41118e-13
17.700210	1.4333e-13
17.689992	1.45578e-13
17.679775	1.4786e-13
17.669557	1.50178e-13
17.659339	1.52533e-13
17.649122	1.54925e-13
17.638904	1.57354e-13
17.628686	1.59821e-13
17.618468	1.62326e-13
17.608251	1.64871e-13
17.598033	1.67456e-13
17.587815	1.70081e-13
17.577598	1.72748e-13
17.567380	1.75456e-13
17.557162	1.78207e-13
17.546944	1.81001e-13
17.536727	1.83838e-13
17.526509	1.8672e-13
17.516291	1.89648e-13
17.506074	1.92621e-13
17.495856	1.95641e-13
17.485638	1.98707e-13
17.475420	2.01823e-13
17.465203	2.04986e-13
17.454985	2.082e-13
17.444767	2.11464e-13
17.434550	2.14779e-13
17.424332	2.18145e-13
17.414114	2.21565e-13
17.403897	2.25038e-13
17.393679	2.28566e-13
17.383461	2.32149e-13
17.373243	2.35788e-13
17.363026	2.39484e-13
17.352808	2.43238e-13
17.342590	2.4705e-13
17.332373	2.50923e-13
17.322155	2.54856e-13
17.311937	2.58851e-13
17.301719	2.62908e-13
17.291502	2.67029e-13
17.281284	2.71215e-13
17.271066	2.75466e-13
17.260849	2.79783e-13
17.250631	2.84169e-13
17.240413	2.88623e-13
17.230195	2.93146e-13
17.219978	2.97741e-13
17.209760	3.02408e-13
17.199542	3.07147e-13
17.189325	3.11961e-13
17.179107	3.16851e-13
17.168889	3.21817e-13
17.158672	3.2686e-13
17.148454	3.31983e-13
17.138236	3.37186e-13
17.128018	3.42471e-13
17.117801	3.47838e-13
17.107583	3.53289e-13
17.097365	3.58826e-13
17.087148	3.64449e-13
17.076930	3.70161e-13
17.066712	3.75962e-13
17.056494	3.81854e-13
17.046277	3.87838e-13
17.036059	3.93916e-13
17.025841	4.00089e-13
17.015624	4.06359e-13
17.005406	4.12727e-13
16.995188	4.19194e-13
16.984970	4.25763e-13
16.974753	4.32435e-13
16.964535	4.39212e-13
16.954317	4.46094e-13
16.944100	4.53085e-13
16.933882	4.60184e-13
16.923664	4.67395e-13
16.913446	4.74719e-13
16.903229	4.82158e-13
16.893011	4.89713e-13
16.882793	4.97387e-13
16.872576	5.0518e-13
16.862358	5.13096e-13
16.852140	5.21135e-13
16.841923	5.29301e-13
16.831705	5.37594e-13
16.821487	5.46018e-13
16.811269	5.54573e-13
16.801052	5.63262e-13
16.790834	5.72087e-13
16.780616	5.81051e-13
16.770399	5.90155e-13
16.760181	5.99401e-13
16.749963	6.08792e-13
16.739745	6.1833e-13
16.729528	6.28018e-13
16.719310	6.37857e-13
16.709092	6.4785e-13
16.698875	6.58e-13
16.688657	6.68309e-13
16.678439	6.78779e-13
16.668221	6.89413e-13
16.658004	7.00214e-13
16.647786	7.11183e-13
16.637568	7.22325e-13
16.627351	7.33641e-13
16.617133	7.45134e-13
16.606915	7.56807e-13
16.596697	7.68663e-13
16.586480	7.80704e-13
16.576262	7.92934e-13
16.566044	8.05355e-13
16.555827	8.17971e-13
16.545609	8.30785e-13
16.535391	8.43799e-13
16.525174	8.57016e-13
16.514956	8.70441e-13
16.504738	8.84076e-13
16.494520	8.97924e-13
16.484303	9.11989e-13
16.474085	9.26275e-13
16.463867	9.40784e-13
16.453650	9.5552e-13
16.443432	9.70486e-13
16.433214	9.85687e-13
16.422996	1.00113e-12
16.412779	1.01681e-12
16.402561	1.03273e-12
16.392343	1.04891e-12
16.382126	1.06534e-12
16.371908	1.08202e-12
16.361690	1.09897e-12
16.351472	1.11618e-12
16.341255	1.13366e-12
16.331037	1.15142e-12
16.320819	1.16945e-12
16.310602	1.18777e-12
16.300384	1.20637e-12
16.290166	1.22526e-12
16.279948	1.24445e-12
16.269731	1.26394e-12
16.259513	1.28374e-12
16.249295	1.30384e-12
16.239078	1.32426e-12
16.228860	1.345e-12
16.218642	1.36606e-12
16.208425	1.38746e-12
16.198207	1.40918e-12
16.187989	1.43125e-12
16.177771	1.45366e-12
16.167554	1.47643e-12
16.157336	1.49955e-12
16.147118	1.52303e-12
16.136901	1.54688e-12
16.126683	1.5711e-12
16.116465	1.5957e-12
16.106247	1.62069e-12
16.096030	1.64607e-12
16.085812	1.67184e-12
16.075594	1.69802e-12
16.065377	1.72461e-12
16.055159	1.75161e-12
16.044941	1.77904e-12
16.034723	1.8069e-12
16.024506	1.83519e-12
16.014288	1.86392e-12
16.004070	1.89311e-12
15.993853	1.92275e-12
15.983635	1.95285e-12
15.973417	1.98343e-12
15.963200	2.01448e-12
15.952982	2.04602e-12
15.942764	2.07805e-12
15.932546	2.11059e-12
15.922329	2.14363e-12
15.912111	2.17719e-12
15.901893	2.21128e-12
15.891676	2.2459e-12
15.881458	2.28106e-12
15.871240	2.31677e-12
15.861022	2.35304e-12
15.850805	2.38987e-12
15.840587	2.42729e-12
15.830369	2.46529e-12
15.820152	2.50388e-12
15.809934	2.54308e-12
15.799716	2.58289e-12
15.789498	2.62332e-12
15.779281	2.66438e-12
15.769063	2.70609e-12
15.758845	2.74845e-12
15.748628	2.79147e-12
15.738410	2.83517e-12
15.728192	2.87955e-12
15.717974	2.92462e-12
15.707757	2.9704e-12
15.697539	3.0169e-12
15.687321	3.06412e-12
15.677104	3.11208e-12
15.666886	3.16079e-12
15.656668	3.21027e-12
15.646451	3.26051e-12
15.636233	3.31155e-12
15.626015	3.36338e-12
15.615797	3.41602e-12
15.605580	3.46948e-12
15.595362	3.52378e-12
15.585144	3.57894e-12
15.574927	3.63495e-12
15.564709	3.69184e-12
15.554491	3.74962e-12
15.544273	3.8083e-12
15.534056	3.8679e-12
15.523838	3.92843e-12
15.513620	3.98991e-12
15.503403	4.05236e-12
15.493185	4.11577e-12
15.482967	4.18018e-12
15.472749	4.2456e-12
15.462532	4.31204e-12
15.452314	4.37952e-12
15.442096	4.44805e-12
15.431879	4.51766e-12
15.421661	4.58835e-12
15.411443	4.66015e-12
15.401225	4.73308e-12
15.391008	4.80714e-12
15.380790	4.88236e-12
15.370572	4.95876e-12
15.360355	5.03635e-12
15.350137	5.11516e-12
15.339919	5.19519e-12
15.329702	5.27648e-12
15.319484	5.35904e-12
15.309266	5.44289e-12
15.299048	5.52806e-12
15.288831	5.61455e-12
15.278613	5.7024e-12
15.268395	5.79162e-12
15.258178	5.88223e-12
15.247960	5.97426e-12
15.237742	6.06773e-12
15.227524	6.16267e-12
15.217307	6.25908e-12
15.207089	6.35701e-12
15.196871	6.45646e-12
15.186654	6.55747e-12
15.176436	6.66006e-12
15.166218	6.76425e-12
15.156000	6.87007e-12
15.145783	6.97755e-12
15.135565	7.0867e-12
15.125347	7.19756e-12
15.115130	7.31016e-12
15.104912	7.42452e-12
15.094694	7.54066e-12
15.084476	7.65862e-12
15.074259	7.77842e-12
15.064041	7.90009e-12
15.053823	8.02367e-12
15.043606	8.14918e-12
15.033388	8.27665e-12
15.023170	8.40611e-12
15.012953	8.5376e-12
15.002735	8.67114e-12
14.992517	8.80677e-12
14.982299	8.94452e-12
14.972082	9.08442e-12
14.961864	9.22651e-12
14.951646	9.37082e-12
14.941429	9.51739e-12
14.931211	9.66624e-12
14.920993	9.81743e-12
14.910775	9.97097e-12
14.900558	1.01269e-11
14.890340	1.02853e-11
14.880122	1.04462e-11
14.869905	1.06095e-11
14.859687	1.07755e-11
14.849469	1.0944e-11
14.839251	1.11151e-11
14.829034	1.12889e-11
14.818816	1.14655e-11
14.808598	1.16448e-11
14.798381	1.18269e-11
14.788163	1.20118e-11
14.777945	1.21997e-11
14.767728	1.23905e-11
14.757510	1.25842e-11
14.747292	1.2781e-11
14.737074	1.29808e-11
14.726857	1.31838e-11
14.716639	1.339e-11
14.706421	1.35994e-11
14.696204	1.3812e-11
14.685986	1.4028e-11
14.675768	1.42473e-11
14.665550	1.44701e-11
14.655333	1.46963e-11
14.645115	1.49261e-11
14.634897	1.51595e-11
14.624680	1.53965e-11
14.614462	1.56372e-11
14.604244	1.58817e-11
14.594026	1.613e-11
14.583809	1.63822e-11
14.573591	1.66383e-11
14.563373	1.68984e-11
14.553156	1.71626e-11
14.542938	1.74309e-11
14.532720	1.77034e-11
14.522502	1.79802e-11
14.512285	1.82613e-11
14.502067	1.85468e-11
14.491849	1.88367e-11
14.481632	1.91312e-11
14.471414	1.94302e-11
14.461196	1.9734e-11
14.450979	2.00424e-11
14.440761	2.03557e-11
14.430543	2.06739e-11
14.420325	2.09971e-11
14.410108	2.13253e-11
14.399890	2.16586e-11
14.389672	2.19972e-11
14.379455	2.2341e-11
14.369237	2.26902e-11
14.359019	2.30449e-11
14.348801	2.3405e-11
14.338584	2.37709e-11
14.328366	2.41424e-11
14.318148	2.45197e-11
14.307931	2.49029e-11
14.297713	2.52922e-11
14.287495	2.56874e-11
14.277277	2.60889e-11
14.267060	2.64966e-11
14.256842	2.69107e-11
14.246624	2.73313e-11
14.236407	2.77584e-11
14.226189	2.81922e-11
14.215971	2.86328e-11
14.205753	2.90803e-11
14.195536	2.95347e-11
14.185318	2.99962e-11
14.175100	3.0465e-11
14.164883	3.0941e-11
14.154665	3.14245e-11
14.144447	3.19156e-11
14.134230	3.24143e-11
14.124012	3.29208e-11
14.113794	3.34352e-11
14.103576	3.39576e-11
14.093359	3.44882e-11
14.083141	3.50271e-11
14.072923	3.55744e-11
14.062706	3.61302e-11
14.052488	3.66947e-11
14.042270	3.7268e-11
14.032052	3.78503e-11
14.021835	3.84417e-11
14.011617	3.90423e-11
14.001399	3.96522e-11
13.991182	4.02717e-11
13.980964	4.09009e-11
13.970746	4.15399e-11
13.960528	4.21888e-11
13.950311	4.28479e-11
13.940093	4.35173e-11
13.929875	4.41971e-11
13.919658	4.48876e-11
13.909440	4.55888e-11
13.899222	4.63009e-11
13.889005	4.70242e-11
13.878787	4.77587e-11
13.868569	4.85048e-11
13.858351	4.92624e-11
13.848134	5.00319e-11
13.837916	5.08134e-11
13.827698	5.16071e-11
13.817481	5.24132e-11
13.807263	5.32319e-11
13.797045	5.40633e-11
13.786827	5.49077e-11
13.776610	5.57653e-11
13.766392	5.66363e-11
13.756174	5.75209e-11
13.745957	5.84192e-11
13.735739	5.93316e-11
13.725521	6.02582e-11
13.715303	6.11993e-11
13.705086	6.21551e-11
13.694868	6.31258e-11
13.684650	6.41116e-11
13.674433	6.51128e-11
13.664215	6.61296e-11
13.653997	6.71623e-11
13.643779	6.82111e-11
13.633562	6.92763e-11
13.623344	7.03581e-11
13.613126	7.14568e-11
13.602909	7.25726e-11
13.592691	7.37058e-11
13.582473	7.48567e-11
13.572256	7.60255e-11
13.562038	7.72126e-11
13.551820	7.84182e-11
13.541602	7.96426e-11
13.531385	8.08861e-11
13.521167	8.2149e-11
13.510949	8.34316e-11
13.500732	8.47342e-11
13.490514	8.60572e-11
13.480296	8.74007e-11
13.470078	8.87653e-11
13.459861	9.01511e-11
13.449643	9.15585e-11
13.439425	9.29879e-11
13.429208	9.44395e-11
13.418990	9.59138e-11
13.408772	9.74111e-11
13.398554	9.89318e-11
13.388337	1.00476e-10
13.378119	1.02045e-10
13.367901	1.03638e-10
13.357684	1.05255e-10
13.347466	1.06898e-10
13.337248	1.08567e-10
13.327030	1.10262e-10
13.316813	1.11983e-10
13.306595	1.13731e-10
13.296377	1.15506e-10
13.286160	1.17309e-10
13.275942	1.19139e-10
13.265724	1.20999e-10
13.255507	1.22887e-10
13.245289	1.24805e-10
13.235071	1.26753e-10
13.224853	1.28731e-10
13.214636	1.30741e-10
13.204418	1.32781e-10
13.194200	1.34853e-10
13.183983	1.36958e-10
13.173765	1.39095e-10
13.163547	1.41266e-10
13.153329	1.4347e-10
13.143112	1.45709e-10
13.132894	1.47983e-10
13.122676	1.50292e-10
13.112459	1.52637e-10
13.102241	1.55019e-10
13.092023	1.57438e-10
13.081805	1.59894e-10
13.071588	1.62389e-10
13.061370	1.64923e-10
13.051152	1.67496e-10
13.040935	1.70109e-10
13.030717	1.72764e-10
13.020499	1.75459e-10
13.010281	1.78196e-10
13.000064	1.80977e-10
12.989846	1.838e-10
12.979628	1.86668e-10
12.969411	1.8958e-10
12.959193	1.92537e-10
12.948975	1.95541e-10
12.938758	1.98591e-10
12.928540	2.01689e-10
12.918322	2.04836e-10
12.908104	2.08031e-10
12.897887	2.11276e-10
12.887669	2.14572e-10
12.877451	2.17919e-10
12.867234	2.21318e-10
12.857016	2.2477e-10
12.846798	2.28276e-10
12.836580	2.31837e-10
12.826363	2.35453e-10
12.816145	2.39125e-10
12.805927	2.42855e-10
12.795710	2.46643e-10
12.785492	2.50489e-10
12.775274	2.54396e-10
12.765056	2.58363e-10
12.754839	2.62393e-10
12.744621	2.66485e-10
12.734403	2.70641e-10
12.724186	2.74861e-10
12.713968	2.79148e-10
12.703750	2.83501e-10
12.693533	2.87922e-10
12.683315	2.92412e-10
12.673097	2.96971e-10
12.662879	3.01602e-10
12.652662	3.06305e-10
12.642444	3.11081e-10
12.632226	3.15932e-10
12.622009	3.20858e-10
12.611791	3.25861e-10
12.601573	3.30942e-10
12.591355	3.36101e-10
12.581138	3.41342e-10
12.570920	3.46663e-10
12.560702	3.52068e-10
12.550485	3.57557e-10
12.540267	3.63132e-10
12.530049	3.68793e-10
12.519831	3.74542e-10
12.509614	3.80381e-10
12.499396	3.86311e-10
12.489178	3.92333e-10
12.478961	3.98449e-10
12.468743	4.0466e-10
12.458525	4.10968e-10
12.448307	4.17374e-10
12.438090	4.2388e-10
12.427872	4.30487e-10
12.417654	4.37197e-10
12.407437	4.44011e-10
12.397219	4.50932e-10
12.387001	4.5796e-10
12.376784	4.65098e-10
12.366566	4.72347e-10
12.356348	4.79709e-10
12.346130	4.87185e-10
12.335913	4.94778e-10
12.325695	5.02488e-10
12.315477	5.10319e-10
12.305260	5.18272e-10
12.295042	5.26349e-10
12.284824	5.34551e-10
12.274606	5.42881e-10
12.264389	5.51341e-10
12.254171	5.59932e-10
12.243953	5.68657e-10
12.233736	5.77518e-10
12.223518	5.86517e-10
12.213300	5.95655e-10
12.203082	6.04936e-10
12.192865	6.14362e-10
12.182647	6.23934e-10
12.172429	6.33655e-10
12.162212	6.43528e-10
12.151994	6.53554e-10
12.141776	6.63736e-10
12.131558	6.74076e-10
12.121341	6.84577e-10
12.111123	6.95242e-10
12.100905	7.06073e-10
12.090688	7.17072e-10
12.080470	7.28243e-10
12.070252	7.39587e-10
12.060035	7.51107e-10
12.049817	7.62807e-10
12.039599	7.74689e-10
12.029381	7.86756e-10
12.019164	7.99011e-10
12.008946	8.11456e-10
11.998728	8.24094e-10
11.988511	8.3693e-10
11.978293	8.49965e-10
11.968075	8.63203e-10
11.957857	8.76646e-10
11.947640	8.90299e-10
11.937422	9.04164e-10
11.927204	9.18245e-10
11.916987	9.32545e-10
11.906769	9.47068e-10
11.896551	9.61816e-10
11.886333	9.76793e-10
11.876116	9.92004e-10
11.865898	1.00745e-09
11.855680	1.02314e-09
11.845463	1.03907e-09
11.835245	1.05525e-09
11.825027	1.07168e-09
11.814810	1.08836e-09
11.804592	1.10531e-09
11.794374	1.12252e-09
11.784156	1.14e-09
11.773939	1.15774e-09
11.763721	1.17577e-09
11.753503	1.19407e-09
11.743286	1.21266e-09
11.733068	1.23154e-09
11.722850	1.25071e-09
11.712632	1.27018e-09
11.702415	1.28995e-09
11.692197	1.31003e-09
11.681979	1.33043e-09
11.671762	1.35114e-09
11.661544	1.37217e-09
11.651326	1.39352e-09
11.641108	1.41521e-09
11.630891	1.43724e-09
11.620673	1.45961e-09
11.610455	1.48233e-09
11.600238	1.5054e-09
11.590020	1.52883e-09
11.579802	1.55262e-09
11.569584	1.57678e-09
11.559367	1.60132e-09
11.549149	1.62624e-09
11.538931	1.65155e-09
11.528714	1.67725e-09
11.518496	1.70334e-09
11.508278	1.72985e-09
11.498061	1.75677e-09
11.487843	1.7841e-09
11.477625	1.81186e-09
11.467407	1.84005e-09
11.457190	1.86868e-09
11.446972	1.89776e-09
11.436754	1.92728e-09
11.426537	1.95727e-09
11.416319	1.98772e-09
11.406101	2.01864e-09
11.395883	2.05004e-09
11.385666	2.08194e-09
11.375448	2.11432e-09
11.365230	2.14721e-09
11.355013	2.18061e-09
11.344795	2.21453e-09
11.334577	2.24898e-09
11.324359	2.28396e-09
11.314142	2.31949e-09
11.303924	2.35556e-09
11.293706	2.3922e-09
11.283489	2.42941e-09
11.273271	2.46719e-09
11.263053	2.50556e-09
11.252835	2.54453e-09
11.242618	2.5841e-09
11.232400	2.62429e-09
11.222182	2.6651e-09
11.211965	2.70654e-09
11.201747	2.74863e-09
11.191529	2.79137e-09
11.181312	2.83478e-09
11.171094	2.87886e-09
11.160876	2.92362e-09
11.150658	2.96908e-09
11.140441	3.01524e-09
11.130223	3.06212e-09
11.120005	3.10973e-09
11.109788	3.15808e-09
11.099570	3.20718e-09
11.089352	3.25704e-09
11.079134	3.30767e-09
11.068917	3.35909e-09
11.058699	3.41131e-09
11.048481	3.46434e-09
11.038264	3.51819e-09
11.028046	3.57288e-09
11.017828	3.62842e-09
11.007610	3.68482e-09
10.997393	3.74209e-09
10.987175	3.80025e-09
10.976957	3.85932e-09
10.966740	3.9193e-09
10.956522	3.98021e-09
10.946304	4.04207e-09
10.936086	4.10489e-09
10.925869	4.16868e-09
10.915651	4.23347e-09
10.905433	4.29925e-09
10.895216	4.36606e-09
10.884998	4.43391e-09
10.874780	4.50281e-09
10.864563	4.57277e-09
10.854345	4.64382e-09
10.844127	4.71598e-09
10.833909	4.78925e-09
10.823692	4.86366e-09
10.813474	4.93923e-09
10.803256	5.01596e-09
10.793039	5.09389e-09
10.782821	5.17303e-09
10.772603	5.25339e-09
10.762385	5.335e-09
10.752168	5.41787e-09
10.741950	5.50203e-09
10.731732	5.5875e-09
10.721515	5.67429e-09
10.711297	5.76243e-09
10.701079	5.85193e-09
10.690861	5.94282e-09
10.680644	6.03512e-09
10.670426	6.12886e-09
10.660208	6.22404e-09
10.649991	6.3207e-09
10.639773	6.41886e-09
10.629555	6.51854e-09
10.619338	6.61977e-09
10.609120	6.72257e-09
10.598902	6.82696e-09
10.588684	6.93297e-09
10.578467	7.04062e-09
10.568249	7.14994e-09
10.558031	7.26095e-09
10.547814	7.37369e-09
10.537596	7.48817e-09
10.527378	7.60443e-09
10.517160	7.72249e-09
10.506943	7.84238e-09
10.496725	7.96413e-09
10.486507	8.08776e-09
10.476290	8.21331e-09
10.466072	8.3408e-09
10.455854	8.47028e-09
10.445636	8.60175e-09
10.435419	8.73527e-09
10.425201	8.87085e-09
10.414983	9.00853e-09
10.404766	9.14835e-09
10.394548	9.29033e-09
10.384330	9.43452e-09
10.374112	9.58093e-09
10.363895	9.72962e-09
10.353677	9.88061e-09
10.343459	1.00339e-08
10.333242	1.01896e-08
10.323024	1.03478e-08
10.312806	1.05083e-08
10.302589	1.06714e-08
10.292371	1.08369e-08
10.282153	1.10051e-08
10.271935	1.11758e-08
10.261718	1.13492e-08
10.251500	1.15253e-08
10.241282	1.17041e-08
10.231065	1.18856e-08
10.220847	1.207e-08
10.210629	1.22573e-08
10.200411	1.24474e-08
10.190194	1.26405e-08
10.179976	1.28365e-08
10.169758	1.30356e-08
10.159541	1.32378e-08
10.149323	1.34431e-08
10.139105	1.36516e-08
10.128887	1.38633e-08
10.118670	1.40783e-08
10.108452	1.42967e-08
10.098234	1.45184e-08
10.088017	1.47435e-08
10.077799	1.49721e-08
10.067581	1.52043e-08
10.057363	1.544e-08
10.047146	1.56794e-08
10.036928	1.59225e-08
10.026710	1.61694e-08
10.016493	1.64201e-08
10.006275	1.66747e-08
9.996057	1.69332e-08
9.985840	1.71957e-08
9.975622	1.74622e-08
9.965404	1.77329e-08
9.955186	1.80078e-08
9.944969	1.82869e-08
9.934751	1.85704e-08
9.924533	1.88582e-08
9.914316	1.91505e-08
9.904098	1.94473e-08
9.893880	1.97487e-08
9.883662	2.00547e-08
9.873445	2.03655e-08
9.863227	2.06811e-08
9.853009	2.10016e-08
9.842792	2.1327e-08
9.832574	2.16575e-08
9.822356	2.19931e-08
9.812138	2.23339e-08
9.801921	2.26799e-08
9.791703	2.30313e-08
9.781485	2.33881e-08
9.771268	2.37504e-08
9.761050	2.41184e-08
9.750832	2.4492e-08
9.740614	2.48714e-08
9.730397	2.52566e-08
9.720179	2.56479e-08
9.709961	2.60451e-08
9.699744	2.64485e-08
9.689526	2.68582e-08
9.679308	2.72742e-08
9.669091	2.76966e-08
9.658873	2.81255e-08
9.648655	2.8561e-08
9.638437	2.90033e-08
9.628220	2.94524e-08
9.618002	2.99085e-08
9.607784	3.03716e-08
9.597567	3.08419e-08
9.587349	3.13194e-08
9.577131	3.18043e-08
9.566913	3.22967e-08
9.556696	3.27967e-08
9.546478	3.33044e-08
9.536260	3.382e-08
9.526043	3.43435e-08
9.515825	3.48752e-08
9.505607	3.5415e-08
9.495389	3.59631e-08
9.485172	3.65198e-08
9.474954	3.7085e-08
9.464736	3.7659e-08
9.454519	3.82418e-08
9.444301	3.88336e-08
9.434083	3.94346e-08
9.423866	4.00448e-08
9.413648	4.06644e-08
9.403430	4.12937e-08
9.393212	4.19326e-08
9.382995	4.25814e-08
9.372777	4.32402e-08
9.362559	4.39092e-08
9.352342	4.45885e-08
9.342124	4.52783e-08
9.331906	4.59787e-08
9.321688	4.669e-08
9.311471	4.74122e-08
9.301253	4.81456e-08
9.291035	4.88903e-08
9.280818	4.96464e-08
9.270600	5.04143e-08
9.260382	5.1194e-08
9.250164	5.19857e-08
9.239947	5.27896e-08
9.229729	5.3606e-08
9.219511	5.44349e-08
9.209294	5.52766e-08
9.199076	5.61313e-08
9.188858	5.69992e-08
9.178640	5.78805e-08
9.168423	5.87753e-08
9.158205	5.9684e-08
9.147987	6.06067e-08
9.137770	6.15436e-08
9.127552	6.24949e-08
9.117334	6.3461e-08
9.107117	6.44419e-08
9.096899	6.54379e-08
9.086681	6.64493e-08
9.076463	6.74763e-08
9.066246	6.85191e-08
9.056028	6.9578e-08
9.045810	7.06532e-08
9.035593	7.1745e-08
9.025375	7.28536e-08
9.015157	7.39793e-08
9.004939	7.51224e-08
8.994722	7.6283e-08
8.984504	7.74616e-08
8.974286	7.86583e-08
8.964069	7.98734e-08
8.953851	8.11073e-08
8.943633	8.23602e-08
8.933415	8.36324e-08
8.923198	8.49242e-08
8.912980	8.62358e-08
8.902762	8.75677e-08
8.892545	8.89201e-08
8.882327	9.02934e-08
8.872109	9.16877e-08
8.861891	9.31036e-08
8.851674	9.45412e-08
8.841456	9.6001e-08
8.831238	9.74833e-08
8.821021	9.89884e-08
8.810803	1.00517e-07
8.800585	1.02069e-07
8.790368	1.03644e-07
8.780150	1.05244e-07
8.769932	1.06869e-07
8.759714	1.08518e-07
8.749497	1.10193e-07
8.739279	1.11894e-07
8.729061	1.13621e-07
8.718844	1.15375e-07
8.708626	1.17155e-07
8.698408	1.18963e-07
8.688190	1.20799e-07
8.677973	1.22663e-07
8.667755	1.24555e-07
8.657537	1.26477e-07
8.647320	1.28428e-07
8.637102	1.3041e-07
8.626884	1.32421e-07
8.616666	1.34464e-07
8.606449	1.36538e-07
8.596231	1.38644e-07
8.586013	1.40783e-07
8.575796	1.42954e-07
8.565578	1.45159e-07
8.555360	1.47398e-07
8.545143	1.49671e-07
8.534925	1.51979e-07
8.524707	1.54322e-07
8.514489	1.56702e-07
8.504272	1.59118e-07
8.494054	1.61571e-07
8.483836	1.64062e-07
8.473619	1.66591e-07
8.463401	1.69159e-07
8.453183	1.71767e-07
8.442965	1.74415e-07
8.432748	1.77103e-07
8.422530	1.79833e-07
8.412312	1.82604e-07
8.402095	1.85418e-07
8.391877	1.88276e-07
8.381659	1.91177e-07
8.371441	1.94123e-07
8.361224	1.97114e-07
8.351006	2.00151e-07
8.340788	2.03234e-07
8.330571	2.06365e-07
8.320353	2.09545e-07
8.310135	2.12772e-07
8.299917	2.1605e-07
8.289700	2.19378e-07
8.279482	2.22757e-07
8.269264	2.26187e-07
8.259047	2.29671e-07
8.248829	2.33208e-07
8.238611	2.36799e-07
8.228394	2.40445e-07
8.218176	2.44147e-07
8.207958	2.47906e-07
8.197740	2.51723e-07
8.187523	2.55598e-07
8.177305	2.59533e-07
8.167087	2.63528e-07
8.156870	2.67585e-07
8.146652	2.71703e-07
8.136434	2.75885e-07
8.126216	2.80131e-07
8.115999	2.84442e-07
8.105781	2.88819e-07
8.095563	2.93264e-07
8.085346	2.97776e-07
8.075128	3.02358e-07
8.064910	3.0701e-07
8.054692	3.11733e-07
8.044475	3.16528e-07
8.034257	3.21398e-07
8.024039	3.26341e-07
8.013822	3.31361e-07
8.003604	3.36457e-07
7.993386	3.41632e-07
7.983168	3.46886e-07
7.972951	3.5222e-07
7.962733	3.57636e-07
7.952515	3.63135e-07
7.942298	3.68718e-07
7.932080	3.74387e-07
7.921862	3.80143e-07
7.911645	3.85987e-07
7.901427	3.9192e-07
7.891209	3.97944e-07
7.880991	4.0406e-07
7.870774	4.1027e-07
7.860556	4.16575e-07
7.850338	4.22977e-07
7.840121	4.29477e-07
7.829903	4.36076e-07
7.819685	4.42776e-07
7.809467	4.49579e-07
7.799250	4.56485e-07
7.789032	4.63498e-07
7.778814	4.70618e-07
7.768597	4.77846e-07
7.758379	4.85186e-07
7.748161	4.92637e-07
7.737943	5.00203e-07
7.727726	5.07884e-07
7.717508	5.15683e-07
7.707290	5.23601e-07
7.697073	5.3164e-07
7.686855	5.39802e-07
7.676637	5.48089e-07
7.666419	5.56502e-07
7.656202	5.65044e-07
7.645984	5.73717e-07
7.635766	5.82522e-07
7.625549	5.91462e-07
7.615331	6.00539e-07
7.605113	6.09754e-07
7.594896	6.1911e-07
7.584678	6.28609e-07
7.574460	6.38253e-07
7.564242	6.48044e-07
7.554025	6.57985e-07
7.543807	6.68078e-07
7.533589	6.78325e-07
7.523372	6.88728e-07
7.513154	6.99291e-07
7.502936	7.10014e-07
7.492718	7.20901e-07
7.482501	7.31955e-07
7.472283	7.43177e-07
7.462065	7.54571e-07
7.451848	7.66138e-07
7.441630	7.77882e-07
7.431412	7.89805e-07
7.421194	8.0191e-07
7.410977	8.142e-07
7.400759	8.26677e-07
7.390541	8.39344e-07
7.380324	8.52205e-07
7.370106	8.65262e-07
7.359888	8.78518e-07
7.349671	8.91976e-07
7.339453	9.0564e-07
7.329235	9.19511e-07
7.319017	9.33595e-07
7.308800	9.47892e-07
7.298582	9.62408e-07
7.288364	9.77145e-07
7.278147	9.92107e-07
7.267929	1.0073e-06
7.257711	1.02272e-06
7.247493	1.03837e-06
7.237276	1.05427e-06
7.227058	1.0704e-06
7.216840	1.08679e-06
7.206623	1.10342e-06
7.196405	1.1203e-06
7.186187	1.13745e-06
7.175969	1.15485e-06
7.165752	1.17252e-06
7.155534	1.19045e-06
7.145316	1.20866e-06
7.135099	1.22715e-06
7.124881	1.24592e-06
7.114663	1.26497e-06
7.104445	1.28432e-06
7.094228	1.30396e-06
7.084010	1.32389e-06
7.073792	1.34413e-06
7.063575	1.36468e-06
7.053357	1.38554e-06
7.043139	1.40672e-06
7.032922	1.42822e-06
7.022704	1.45004e-06
7.012486	1.4722e-06
7.002268	1.4947e-06
6.992051	1.51753e-06
6.981833	1.54072e-06
6.971615	1.56425e-06
6.961398	1.58815e-06
6.951180	1.6124e-06
6.940962	1.63703e-06
6.930744	1.66203e-06
6.920527	1.68741e-06
6.910309	1.71317e-06
6.900091	1.73933e-06
6.889874	1.76588e-06
6.879656	1.79283e-06
6.869438	1.8202e-06
6.859220	1.84798e-06
6.849003	1.87618e-06
6.838785	1.90481e-06
6.828567	1.93387e-06
6.818350	1.96337e-06
6.808132	1.99333e-06
6.797914	2.02373e-06
6.787696	2.0546e-06
6.777479	2.08593e-06
6.767261	2.11774e-06
6.757043	2.15004e-06
6.746826	2.18282e-06
6.736608	2.21609e-06
6.726390	2.24988e-06
6.716173	2.28417e-06
6.705955	2.31899e-06
6.695737	2.35433e-06
6.685519	2.3902e-06
6.675302	2.42662e-06
6.665084	2.46359e-06
6.654866	2.50112e-06
6.644649	2.53922e-06
6.634431	2.5779e-06
6.624213	2.61716e-06
6.613995	2.65701e-06
6.603778	2.69747e-06
6.593560	2.73854e-06
6.583342	2.78023e-06
6.573125	2.82255e-06
6.562907	2.86552e-06
6.552689	2.90913e-06
6.542471	2.9534e-06
6.532254	2.99834e-06
6.522036	3.04395e-06
6.511818	3.09026e-06
6.501601	3.13727e-06
6.491383	3.18499e-06
6.481165	3.23343e-06
6.470948	3.2826e-06
6.460730	3.33251e-06
6.450512	3.38318e-06
6.440294	3.43461e-06
6.430077	3.48682e-06
6.419859	3.53981e-06
6.409641	3.59361e-06
6.399424	3.64821e-06
6.389206	3.70365e-06
6.378988	3.75991e-06
6.368770	3.81703e-06
6.358553	3.875e-06
6.348335	3.93386e-06
6.338117	3.99359e-06
6.327900	4.05423e-06
6.317682	4.11578e-06
6.307464	4.17826e-06
6.297246	4.24169e-06
6.287029	4.30606e-06
6.276811	4.37141e-06
6.266593	4.43774e-06
6.256376	4.50507e-06
6.246158	4.57341e-06
6.235940	4.64278e-06
6.225722	4.71319e-06
6.215505	4.78467e-06
6.205287	4.85722e-06
6.195069	4.93086e-06
6.184852	5.00561e-06
6.174634	5.08148e-06
6.164416	5.15849e-06
6.154199	5.23666e-06
6.143981	5.31601e-06
6.133763	5.39655e-06
6.123545	5.4783e-06
6.113328	5.56127e-06
6.103110	5.6455e-06
6.092892	5.73098e-06
6.082675	5.81775e-06
6.072457	5.90583e-06
6.062239	5.99522e-06
6.052021	6.08596e-06
6.041804	6.17805e-06
6.031586	6.27153e-06
6.021368	6.36642e-06
6.011151	6.46272e-06
6.000933	6.56047e-06
5.990715	6.65968e-06
5.980497	6.76038e-06
5.970280	6.86259e-06
5.960062	6.96633e-06
5.949844	7.07162e-06
5.939627	7.17849e-06
5.929409	7.28696e-06
5.919191	7.39706e-06
5.908973	7.5088e-06
5.898756	7.62221e-06
5.888538	7.73733e-06
5.878320	7.85416e-06
5.868103	7.97274e-06
5.857885	8.09309e-06
5.847667	8.21524e-06
5.837450	8.33922e-06
5.827232	8.46505e-06
5.817014	8.59276e-06
5.806796	8.72238e-06
5.796579	8.85393e-06
5.786361	8.98745e-06
5.776143	9.12296e-06
5.765926	9.2605e-06
5.755708	9.40008e-06
5.745490	9.54175e-06
5.735272	9.68553e-06
5.725055	9.83145e-06
5.714837	9.97955e-06
5.704619	1.01299e-05
5.694402	1.02824e-05
5.684184	1.04372e-05
5.673966	1.05943e-05
5.663748	1.07538e-05
5.653531	1.09157e-05
5.643313	1.10799e-05
5.633095	1.12466e-05
5.622878	1.14158e-05
5.612660	1.15874e-05
5.602442	1.17617e-05
5.592224	1.19385e-05
5.582007	1.2118e-05
5.571789	1.23001e-05
5.561571	1.24849e-05
5.551354	1.26725e-05
5.541136	1.28629e-05
5.530918	1.3056e-05
5.520701	1.32521e-05
5.510483	1.34511e-05
5.500265	1.3653e-05
5.490047	1.38579e-05
5.479830	1.40658e-05
5.469612	1.42768e-05
5.459394	1.4491e-05
5.449177	1.47083e-05
5.438959	1.49289e-05
5.428741	1.51527e-05
5.418523	1.53798e-05
5.408306	1.56103e-05
5.398088	1.58442e-05
5.387870	1.60815e-05
5.377653	1.63224e-05
5.367435	1.65668e-05
5.357217	1.68148e-05
5.346999	1.70665e-05
5.336782	1.73219e-05
5.326564	1.75811e-05
5.316346	1.78441e-05
5.306129	1.81109e-05
5.295911	1.83818e-05
5.285693	1.86566e-05
5.275476	1.89354e-05
5.265258	1.92184e-05
5.255040	1.95055e-05
5.244822	1.97969e-05
5.234605	2.00925e-05
5.224387	2.03926e-05
5.214169	2.0697e-05
5.203952	2.10059e-05
5.193734	2.13193e-05
5.183516	2.16373e-05
5.173298	2.196e-05
5.163081	2.22875e-05
5.152863	2.26198e-05
5.142645	2.29569e-05
5.132428	2.3299e-05
5.122210	2.36461e-05
5.111992	2.39982e-05
5.101774	2.43556e-05
5.091557	2.47182e-05
5.081339	2.50861e-05
5.071121	2.54593e-05
5.060904	2.58381e-05
5.050686	2.62224e-05
5.040468	2.66122e-05
5.030250	2.70078e-05
5.020033	2.74092e-05
5.009815	2.78164e-05
4.999597	2.82296e-05
4.989380	2.86488e-05
4.979162	2.90742e-05
4.968944	2.95057e-05
4.958727	2.99435e-05
4.948509	3.03877e-05
4.938291	3.08384e-05
4.928073	3.12956e-05
4.917856	3.17594e-05
4.907638	3.22301e-05
4.897420	3.27075e-05
4.887203	3.31919e-05
4.876985	3.36834e-05
4.866767	3.41819e-05
4.856549	3.46877e-05
4.846332	3.52009e-05
4.836114	3.57214e-05
4.825896	3.62496e-05
4.815679	3.67853e-05
4.805461	3.73289e-05
4.795243	3.78802e-05
4.785025	3.84396e-05
4.774808	3.90071e-05
4.764590	3.95827e-05
4.754372	4.01667e-05
4.744155	4.07591e-05
4.733937	4.136e-05
4.723719	4.19696e-05
4.713501	4.2588e-05
4.703284	4.32153e-05
4.693066	4.38516e-05
4.682848	4.4497e-05
4.672631	4.51518e-05
4.662413	4.5816e-05
4.652195	4.64897e-05
4.641978	4.7173e-05
4.631760	4.78662e-05
4.621542	4.85693e-05
4.611324	4.92825e-05
4.601107	5.00059e-05
4.590889	5.07396e-05
4.580671	5.14839e-05
4.570454	5.22388e-05
4.560236	5.30044e-05
4.550018	5.3781e-05
4.539800	5.45687e-05
4.529583	5.53676e-05
4.519365	5.61779e-05
4.509147	5.69997e-05
4.498930	5.78332e-05
4.488712	5.86786e-05
4.478494	5.95359e-05
4.468276	6.04055e-05
4.458059	6.12873e-05
4.447841	6.21817e-05
4.437623	6.30888e-05
4.427406	6.40086e-05
4.417188	6.49415e-05
4.406970	6.58876e-05
4.396752	6.68471e-05
4.386535	6.782e-05
4.376317	6.88068e-05
4.366099	6.98074e-05
4.355882	7.0822e-05
4.345664	7.1851e-05
4.335446	7.28944e-05
4.325229	7.39525e-05
4.315011	7.50254e-05
4.304793	7.61134e-05
4.294575	7.72165e-05
4.284358	7.83352e-05
4.274140	7.94694e-05
4.263922	8.06195e-05
4.253705	8.17857e-05
4.243487	8.29681e-05
4.233269	8.41669e-05
4.223051	8.53825e-05
4.212834	8.66149e-05
4.202616	8.78644e-05
4.192398	8.91313e-05
4.182181	9.04157e-05
4.171963	9.17179e-05
4.161745	9.30381e-05
4.151527	9.43765e-05
4.141310	9.57334e-05
4.131092	9.71089e-05
4.120874	9.85034e-05
4.110657	9.99171e-05
4.100439	0.00010135
4.090221	0.000102803
4.080004	0.000104275
4.069786	0.000105768
4.059568	0.000107281
4.049350	0.000108815
4.039133	0.00011037
4.028915	0.000111946
4.018697	0.000113543
4.008480	0.000115162
3.998262	0.000116802
3.988044	0.000118465
3.977826	0.000120151
3.967609	0.000121859
3.957391	0.00012359
3.947173	0.000125345
3.936956	0.000127123
3.926738	0.000128924
3.916520	0.00013075
3.906302	0.000132601
3.896085	0.000134476
3.885867	0.000136375
3.875649	0.000138301
3.865432	0.000140251
3.855214	0.000142228
3.844996	0.00014423
3.834778	0.000146259
3.824561	0.000148315
3.814343	0.000150397
3.804125	0.000152507
3.793908	0.000154645
3.783690	0.00015681
3.773472	0.000159004
3.763255	0.000161225
3.753037	0.000163476
3.742819	0.000165756
3.732601	0.000168065
3.722384	0.000170404
3.712166	0.000172773
3.701948	0.000175172
3.691731	0.000177602
3.681513	0.000180062
3.671295	0.000182554
3.661077	0.000185077
3.650860	0.000187632
3.640642	0.00019022
3.630424	0.000192839
3.620207	0.000195491
3.609989	0.000198177
3.599771	0.000200895
3.589553	0.000203647
3.579336	0.000206433
3.569118	0.000209253
3.558900	0.000212107
3.548683	0.000214997
3.538465	0.000217921
3.528247	0.00022088
3.518029	0.000223875
3.507812	0.000226905
3.497594	0.000229972
3.487376	0.000233075
3.477159	0.000236214
3.466941	0.00023939
3.456723	0.000242603
3.446506	0.000245853
3.436288	0.000249141
3.426070	0.000252466
3.415852	0.000255829
3.405635	0.000259229
3.395417	0.000262668
3.385199	0.000266145
3.374982	0.000269661
3.364764	0.000273214
3.354546	0.000276807
3.344328	0.000280438
3.334111	0.000284108
3.323893	0.000287816
3.313675	0.000291564
3.303458	0.00029535
3.293240	0.000299174
3.283022	0.000303038
3.272804	0.00030694
3.262587	0.00031088
3.252369	0.000314859
3.242151	0.000318876
3.231934	0.000322931
3.221716	0.000327023
3.211498	0.000331153
3.201281	0.000335319
3.191063	0.000339522
3.180845	0.000343761
3.170627	0.000348036
3.160410	0.000352345
3.150192	0.000356688
3.139974	0.000361065
3.129757	0.000365474
3.119539	0.000369915
3.109321	0.000374386
3.099103	0.000378887
3.088886	0.000383415
3.078668	0.00038797
3.068450	0.00039255
3.058233	0.000397154
3.048015	0.000401779
3.037797	0.000406422
3.027579	0.000411083
3.017362	0.000415758
3.007144	0.000420444
2.996926	0.000425138
2.986709	0.000429836
2.976491	0.000434534
2.966273	0.000439228
2.956055	0.000443913
2.945838	0.000448581
2.935620	0.000453228
2.925402	0.000457844
2.915185	0.000462421
2.904967	0.000466948
2.894749	0.000471412
2.884532	0.000475798
2.874314	0.000480086
2.864096	0.000484252
2.853878	0.000488264
2.843661	0.000492073
2.833443	0.000495609
2.823225	0.000498735
&
```
