## Supplementary material for "All-at-once RNA folding with 3D motif prediction framed by evolutionary information": RF03447_mir-1231.cacofold.helixcov

```
# RMs = 3 L = 86

# RM_HELIX NESTED 30-40 50-59, nbp = 10 nbp_cov = 0
# pvals: 0.945047,0.945047,0.945047,0.945047,0.945047,0.945047,0.945047,0.945047,0.945047,0.945047
# aggregated NONE
NESTED  :::::::::::::::::::::::::::::<<<-<<<<<<<_________>>>>>>>>>>:::::::::::::::::::::::::::
        ::::::::::::::::::::::::::::::::::::::::::::::::::::::::::::::::::::::::::::::::::::::

# RM_HELIX NESTED 23-26 61-64, nbp = 4 nbp_cov = 0
# pvals: 0.945047,0.945047,0.945047,0.989061
# aggregated NONE
NESTED  ::::::::::::::::::::::<<<<__________________________________>>>>::::::::::::::::::::::
        ::::::::::::::::::::::::::::::::::::::::::::::::::::::::::::::::::::::::::::::::::::::

# RM_HELIX NESTED 3-20 67-83, nbp = 16 nbp_cov = 0
# pvals: 0.945047,0.945047,0.945047,0.945047,0.945047,0.945047,0.945047,0.945047,0.945047,0.945047,0.945047,0.945047,0.945047,0.945047,0.945047,0.945047
# aggregated NONE
NESTED  ::<<<<<<<<<<<--<<<<<______________________________________________>>>>>>>>>->>>>>>>:::
        ::::::::::::::::::::::::::::::::::::::::::::::::::::::::::::::::::::::::::::::::::::::
```
