## Supplementary material for "All-at-once RNA folding with 3D motif prediction framed by evolutionary information": RF03447_mir-1231.cacofold.power

```
# Power analysis of CaCoFold structure 
#
# Powertype = SINGLE SUBSTITUTIONS
# covary  left_pos      right_pos    substitutions      power
#----------------------------------------------------------------
          3		83		0		0.00
          4		82		0		0.00
          5		81		0		0.00
          6		80		1		0.00
          7		79		1		0.00
          8		78		1		0.00
          9		77		0		0.00
          10		75		0		0.00
          11		74		0		0.00
          12		73		0		0.00
          13		72		0		0.00
          16		71		0		0.00
          17		70		0		0.00
          18		69		0		0.00
          19		68		0		0.00
          20		67		0		0.00
          23		64		0		0.00
          24		63		0		0.00
          25		62		0		0.00
          26		61		0		0.00
          30		59		1		0.00
          31		58		1		0.00
          32		57		0		0.00
          34		56		1		0.00
          35		55		0		0.00
          36		54		1		0.00
          37		53		1		0.00
          38		52		1		0.00
          39		51		1		0.00
          40		50		0		0.00
#
# BPAIRS 30
# avg substitutions per BP  0.3
# BPAIRS expected to covary 0.0 +/- 0.0
# BPAIRS observed to covary 0
#
```
