## Supplementary material for "All-at-once RNA folding with 3D motif prediction framed by evolutionary information": RF03447_mir-1231.helixcov

```
# RMs = 7 L = 86

# RM_HELIX NESTED 39-40 46-47, nbp = 2 nbp_cov = 0
# pvals: 0.0081751,0.945047
# aggregated NONE
NESTED  ::::::::::::::::::::::::::::::::::::::<<_____>>:::::::::::::::::::::::::::::::::::::::
        ::::::::::::::::::::::::::::::::::::::::::::::::::::::::::::::::::::::::::::::::::::::

# RM_HELIX NESTED 35-36 50-51, nbp = 2 nbp_cov = 0
# pvals: 0.945047,0.945047
# aggregated NONE
NESTED  ::::::::::::::::::::::::::::::::::<<_____________>>:::::::::::::::::::::::::::::::::::
        ::::::::::::::::::::::::::::::::::::::::::::::::::::::::::::::::::::::::::::::::::::::

# RM_HELIX NESTED 28-31 53-56, nbp = 4 nbp_cov = 0
# pvals: 0.945047,0.945047,0.00377474,0.0144058
# aggregated NONE
NESTED  :::::::::::::::::::::::::::<<<<_____________________>>>>::::::::::::::::::::::::::::::
        ::::::::::::::::::::::::::::::::::::::::::::::::::::::::::::::::::::::::::::::::::::::

# RM_HELIX NESTED 23-25 62-64, nbp = 3 nbp_cov = 0
# pvals: 0.945047,0.945047,0.945047
# aggregated NONE
NESTED  ::::::::::::::::::::::<<<____________________________________>>>::::::::::::::::::::::
        ::::::::::::::::::::::::::::::::::::::::::::::::::::::::::::::::::::::::::::::::::::::

# RM_HELIX NESTED 16-20 67-71, nbp = 5 nbp_cov = 0
# pvals: 0.945047,0.945047,0.945047,0.945047,0.945047
# aggregated NONE
NESTED  :::::::::::::::<<<<<______________________________________________>>>>>:::::::::::::::
        ::::::::::::::::::::::::::::::::::::::::::::::::::::::::::::::::::::::::::::::::::::::

# RM_HELIX NESTED 8-14 74-78, nbp = 5 nbp_cov = 0
# pvals: 0.945047,0.945047,0.945047,0.945047,0.945047
# aggregated NONE
NESTED  :::::::<<<--<<___________________________________________________________>>>>>::::::::
        ::::::::::::::::::::::::::::::::::::::::::::::::::::::::::::::::::::::::::::::::::::::

# RM_HELIX NESTED 3-5 81-83, nbp = 3 nbp_cov = 0
# pvals: 0.945047,0.945047,0.945047
# aggregated NONE
NESTED  ::<<<___________________________________________________________________________>>>:::
        ::::::::::::::::::::::::::::::::::::::::::::::::::::::::::::::::::::::::::::::::::::::
```
