## Supplementary material for "All-at-once RNA folding with 3D motif prediction framed by evolutionary information": RF03447_mir-1231.surv

```
0.872448	0.0416667
0.766833	0.0833333
0.561471	0.125
-0.001807	1
&
1.156462	0.000275406
1.154087	0.000550812
1.124750	0.00137703
0.878315	0.00165244
0.872448	0.00468191
0.854845	0.00578353
0.807906	0.00605894
0.802038	0.00660975
0.790303	0.008813
0.766833	0.01019
0.708158	0.0107408
0.690556	0.0112917
0.684688	0.0118425
0.649483	0.0134949
0.614279	0.0137703
0.602544	0.0148719
0.590809	0.0156982
0.567339	0.0173506
0.561471	0.0179014
0.532134	0.0184522
0.467591	0.0201047
0.461724	0.0212063
0.408917	0.0228587
0.262230	0.0239603
0.115542	0.025062
0.045133	0.0267144
-0.001807	0.942716
-0.007675	0.964473
-0.136759	0.965023
-0.142627	0.968328
-0.183699	0.96943
-0.207169	0.969705
-0.213037	0.970807
-0.224772	0.971633
-0.236507	0.973286
-0.254109	0.974663
-0.259977	0.974938
-0.271711	0.975764
-0.289314	0.976315
-0.295181	0.979069
-0.301049	0.981272
-0.306916	0.981823
-0.312784	0.982374
-0.336254	0.983476
-0.342121	0.985128
-0.406664	0.986781
-0.424266	0.987056
-0.430134	0.988158
-0.494676	0.988708
-0.524013	0.989535
-0.541616	0.98981
-0.623761	0.990085
-0.647230	0.991738
-0.682435	0.994216
-0.694170	0.995318
-0.711773	0.996144
-0.741110	0.99642
-0.799785	0.998623
-1.005147	0.999174
-1.245714	1
&
1.834715	9.11993e-07
1.664558	2.73598e-06
1.646956	3.64797e-06
1.535474	4.55996e-06
1.523739	5.47196e-06
1.512004	6.38395e-06
1.500269	7.29594e-06
1.494401	8.20793e-06
1.482666	9.11993e-06
1.441594	1.00319e-05
1.435726	1.18559e-05
1.418124	1.64159e-05
1.412256	1.82399e-05
1.394654	2.46238e-05
1.388786	2.73598e-05
1.382919	2.82718e-05
1.365317	3.00958e-05
1.359449	3.46557e-05
1.353582	6.93114e-05
1.341847	7.29594e-05
1.335979	7.56954e-05
1.330112	7.66074e-05
1.318377	7.75194e-05
1.312509	8.48153e-05
1.300774	0.000103055
1.294907	0.000111263
1.289039	0.000113087
1.277304	0.000125855
1.271437	0.000135887
1.265569	0.000141359
1.253834	0.000150479
1.247967	0.000153215
1.242099	0.000155951
1.236232	0.000158687
1.230364	0.000165071
1.224497	0.000168719
1.218629	0.00019243
1.212762	0.000194254
1.206894	0.000202462
1.201027	0.000207934
1.195160	0.000216142
1.189292	0.000248974
1.183425	0.000255358
1.177557	0.000261742
1.171690	0.000264478
1.165822	0.000277246
1.159955	0.000293662
1.154087	0.000421341
1.148220	0.000454172
1.142352	0.000518924
1.136485	0.000532604
1.130617	0.000569083
1.124750	0.000734154
1.118882	0.000801642
1.113015	0.000827177
1.107147	0.000912905
1.101280	0.00102143
1.095412	0.00104606
1.089545	0.00106794
1.083677	0.00112358
1.077810	0.00116917
1.071942	0.00124943
1.066075	0.00126767
1.060207	0.00130324
1.054340	0.00131418
1.048472	0.0013306
1.042605	0.00137984
1.036737	0.00139535
1.030870	0.00140812
1.025002	0.00143092
1.019135	0.00144916
1.013268	0.00145919
1.007400	0.00147013
1.001533	0.00149658
0.995665	0.00150752
0.989798	0.00153032
0.983930	0.00155951
0.978063	0.00157684
0.972195	0.00161149
0.966328	0.00173279
0.960460	0.00175741
0.954593	0.00176927
0.948725	0.00179936
0.942858	0.00187141
0.936990	0.00189877
0.931123	0.00198176
0.925255	0.0021213
0.919388	0.00218969
0.913520	0.00229731
0.907653	0.00235112
0.901785	0.00260283
0.895918	0.00268399
0.890050	0.00274783
0.884183	0.00289649
0.878315	0.0030497
0.872448	0.00377474
0.866580	0.00396626
0.860713	0.00426539
0.854845	0.00453169
0.848978	0.00471409
0.843110	0.0049202
0.837243	0.00503055
0.831375	0.00530506
0.825508	0.0056197
0.819641	0.00598997
0.813773	0.00615504
0.807906	0.00628637
0.802038	0.00648244
0.796171	0.00681167
0.790303	0.00730141
0.784436	0.00747287
0.778568	0.0076042
0.772701	0.00770999
0.766833	0.0081751
0.760966	0.00846238
0.755098	0.00865116
0.749231	0.00881441
0.743363	0.00896215
0.737496	0.00911081
0.731628	0.00918103
0.725761	0.00954948
0.719893	0.00970087
0.714026	0.00982125
0.708158	0.0100055
0.702291	0.0101058
0.696423	0.0101988
0.690556	0.0104797
0.684688	0.0106721
0.678821	0.0108308
0.672953	0.0109421
0.667086	0.0109959
0.661218	0.0110898
0.655351	0.0112677
0.649483	0.0116398
0.643616	0.0117583
0.637749	0.0119152
0.631881	0.0120201
0.626014	0.0121259
0.620146	0.0122408
0.614279	0.0123611
0.608411	0.0124797
0.602544	0.0128609
0.596676	0.0130105
0.590809	0.013243
0.584941	0.0133634
0.579074	0.0135504
0.573206	0.0136243
0.567339	0.0140939
0.561471	0.0144058
0.555604	0.0145618
0.549736	0.0146758
0.543869	0.0148819
0.538001	0.0149995
0.532134	0.0152677
0.526266	0.0154391
0.520399	0.0155905
0.514531	0.0157966
0.508664	0.0158951
0.502796	0.0159608
0.496929	0.0160766
0.491061	0.0162955
0.485194	0.016425
0.479326	0.0165262
0.473459	0.0166484
0.467591	0.0170278
0.461724	0.0173899
0.455857	0.0174291
0.449989	0.0175385
0.444122	0.0177155
0.438254	0.0179006
0.432387	0.0179763
0.426519	0.018207
0.420652	0.0182645
0.414784	0.0183466
0.408917	0.0188618
0.403049	0.0189056
0.397182	0.0190935
0.391314	0.0192604
0.385447	0.0192622
0.379579	0.0192868
0.373712	0.0194145
0.367844	0.0195577
0.361977	0.0195923
0.356109	0.0196279
0.350242	0.0196653
0.344374	0.0197565
0.338507	0.0197948
0.332639	0.019844
0.326772	0.019876
0.320904	0.0199124
0.315037	0.0199389
0.309169	0.0199608
0.303302	0.0200246
0.297434	0.0200711
0.291567	0.020093
0.285699	0.0201313
0.279832	0.020166
0.273965	0.0202663
0.268097	0.0202873
0.262230	0.0205299
0.256362	0.020549
0.250495	0.0205864
0.244627	0.0206803
0.238760	0.0207387
0.232892	0.0208126
0.227025	0.0208299
0.221157	0.0208819
0.215290	0.0209494
0.209422	0.021026
0.203555	0.0211181
0.197687	0.0212622
0.191820	0.0213516
0.185952	0.0213917
0.180085	0.0215112
0.174217	0.0215522
0.168350	0.0216142
0.162482	0.0216726
0.156615	0.0217054
0.150747	0.0217237
0.144880	0.0218012
0.139012	0.0218687
0.133145	0.0219033
0.127277	0.0219234
0.121410	0.0219973
0.115542	0.0222225
0.109675	0.0223265
0.103807	0.0223548
0.097940	0.0224359
0.092073	0.0224852
0.086205	0.0225636
0.080338	0.0225736
0.074470	0.0225919
0.068603	0.0226165
0.062735	0.0226338
0.056868	0.0226402
0.051000	0.0226512
0.045133	0.0230032
0.039265	0.0230388
0.033398	0.0230889
0.027530	0.0231956
0.021663	0.0231993
0.015795	0.0232613
0.009928	0.0232841
0.004060	0.0234993
-0.001807	0.945047
-0.007675	0.969632
-0.013542	0.96974
-0.019410	0.969756
-0.025277	0.9698
-0.031145	0.969848
-0.037012	0.969899
-0.042880	0.969967
-0.048747	0.96998
-0.054615	0.970012
-0.060482	0.970109
-0.066350	0.97012
-0.072217	0.970138
-0.078085	0.970164
-0.083952	0.970177
-0.089819	0.970264
-0.095687	0.970332
-0.101554	0.970347
-0.107422	0.970402
-0.113289	0.970441
-0.119157	0.97051
-0.125024	0.970591
-0.130892	0.970645
-0.136759	0.970844
-0.142627	0.971649
-0.148494	0.971716
-0.154362	0.972044
-0.160229	0.972293
-0.166097	0.972431
-0.171964	0.972617
-0.177832	0.972759
-0.183699	0.973262
-0.189567	0.973608
-0.195434	0.973906
-0.201302	0.974311
-0.207169	0.974638
-0.213037	0.975324
-0.218904	0.975596
-0.224772	0.976166
-0.230639	0.976558
-0.236507	0.977183
-0.242374	0.977554
-0.248242	0.977969
-0.254109	0.978845
-0.259977	0.979198
-0.265844	0.979563
-0.271711	0.979936
-0.277579	0.980305
-0.283446	0.980611
-0.289314	0.981237
-0.295181	0.982112
-0.301049	0.982845
-0.306916	0.983268
-0.312784	0.983614
-0.318651	0.983884
-0.324519	0.98417
-0.330386	0.984607
-0.336254	0.985369
-0.342121	0.985812
-0.347989	0.986126
-0.353856	0.986335
-0.359724	0.986444
-0.365591	0.986569
-0.371459	0.986767
-0.377326	0.986976
-0.383194	0.987193
-0.389061	0.987464
-0.394929	0.987526
-0.400796	0.987799
-0.406664	0.988281
-0.412531	0.988455
-0.418399	0.98856
-0.424266	0.98876
-0.430134	0.989061
-0.436001	0.989247
-0.441869	0.989448
-0.447736	0.989584
-0.453604	0.989647
-0.459471	0.98987
-0.465338	0.989977
-0.471206	0.990036
-0.477073	0.990161
-0.482941	0.990218
-0.488808	0.990337
-0.494676	0.990514
-0.500543	0.990569
-0.506411	0.990639
-0.512278	0.990703
-0.518146	0.990761
-0.524013	0.99101
-0.529881	0.991121
-0.535748	0.991256
-0.541616	0.991403
-0.547483	0.991547
-0.553351	0.991687
-0.559218	0.991759
-0.565086	0.991967
-0.570953	0.992173
-0.576821	0.99224
-0.582688	0.992416
-0.588556	0.992484
-0.594423	0.992578
-0.600291	0.992658
-0.606158	0.992739
-0.612026	0.99285
-0.617893	0.992897
-0.623761	0.993035
-0.629628	0.993091
-0.635496	0.993126
-0.641363	0.993311
-0.647230	0.993773
-0.653098	0.993834
-0.658965	0.993906
-0.664833	0.994002
-0.670700	0.994057
-0.676568	0.994176
-0.682435	0.994656
-0.688303	0.994728
-0.694170	0.995226
-0.700038	0.995366
-0.705905	0.995423
-0.711773	0.995856
-0.717640	0.996043
-0.723508	0.996223
-0.729375	0.996291
-0.735243	0.99634
-0.741110	0.996475
-0.746978	0.996558
-0.752845	0.996728
-0.758713	0.996845
-0.764580	0.996901
-0.770448	0.996948
-0.776315	0.997101
-0.782183	0.99716
-0.788050	0.997226
-0.793918	0.997295
-0.799785	0.997715
-0.805653	0.997895
-0.811520	0.997958
-0.817388	0.997974
-0.823255	0.998067
-0.829122	0.998151
-0.834990	0.998221
-0.840857	0.998264
-0.846725	0.998285
-0.852592	0.998326
-0.858460	0.998391
-0.864327	0.998422
-0.870195	0.998525
-0.876062	0.998551
-0.881930	0.998603
-0.887797	0.998633
-0.893665	0.998722
-0.899532	0.998742
-0.905400	0.99885
-0.911267	0.998877
-0.917135	0.998909
-0.923002	0.998933
-0.928870	0.998942
-0.934737	0.998965
-0.940605	0.998987
-0.946472	0.999023
-0.952340	0.999027
-0.958207	0.999045
-0.969942	0.999064
-0.975810	0.999076
-0.981677	0.999091
-0.987545	0.999136
-0.993412	0.999145
-0.999280	0.999191
-1.005147	0.999301
-1.011014	0.999307
-1.022749	0.999335
-1.028617	0.99934
-1.034484	0.999344
-1.040352	0.999346
-1.046219	0.999414
-1.052087	0.999421
-1.057954	0.999455
-1.063822	0.999463
-1.069689	0.999478
-1.081424	0.999487
-1.087292	0.999499
-1.099027	0.999501
-1.104894	0.999537
-1.110762	0.999539
-1.116629	0.999553
-1.128364	0.999556
-1.134232	0.999561
-1.140099	0.999567
-1.145967	0.999578
-1.151834	0.999602
-1.163569	0.999605
-1.175304	0.99961
-1.181172	0.999614
-1.187039	0.99962
-1.192906	0.99963
-1.198774	0.999632
-1.204641	0.999687
-1.216376	0.999694
-1.222244	0.999696
-1.228111	0.999699
-1.233979	0.9997
-1.239846	0.999712
-1.245714	0.999862
-1.251581	0.999864
-1.263316	0.999867
-1.269184	0.99987
-1.280919	0.999879
-1.292654	0.999887
-1.327859	0.999888
-1.339594	0.999893
-1.345461	0.999904
-1.351329	0.999907
-1.368931	0.999914
-1.392401	0.999915
-1.398268	0.999932
-1.427606	0.999951
-1.445208	0.999953
-1.451076	0.999961
-1.456943	0.999963
-1.509751	0.999964
-1.515618	0.999983
-1.562558	0.999985
-1.603630	0.999987
-1.621233	0.999991
-1.674040	0.999993
-1.691643	0.999996
-1.738583	0.999998
-1.820727	1
&
```
