## Supplementary material for "All-at-once RNA folding with 3D motif prediction framed by evolutionary information": RF03448_mir-6131.cacofold.helixcov

```
# RMs = 4 L = 111

# RM_HELIX NESTED 46-48 55-57, nbp = 3 nbp_cov = 0
# pvals: 0.984915,0.984915,0.984915
# aggregated NONE
NESTED  :::::::::::::::::::::::::::::::::::::::::::::<<<______>>>::::::::::::::::::::::::::::::::::::::::::::::::::::::
        :::::::::::::::::::::::::::::::::::::::::::::::::::::::::::::::::::::::::::::::::::::::::::::::::::::::::::::::

# RM_HELIX NESTED 20-43 60-83, nbp = 20 nbp_cov = 0
# pvals: 0.984915,0.984915,0.984915,0.984915,0.984915,0.984915,0.984915,0.984915,0.984915,0.984915,0.984915,0.984915,0.984915,0.984915,0.984915,0.984915,0.984915,0.984915,0.984915,0.984915
# aggregated NONE
NESTED  :::::::::::::::::::<<<<<<<<<-<<<-<<<<-<<-<<________________>>->>->>>>->>>->>>>>>>>>::::::::::::::::::::::::::::
        :::::::::::::::::::::::::::::::::::::::::::::::::::::::::::::::::::::::::::::::::::::::::::::::::::::::::::::::

# RM_HELIX NESTED 12-17 86-92, nbp = 6 nbp_cov = 0
# pvals: 0.984915,0.984915,0.984915,0.984915,0.984915,0.984915
# aggregated NONE
NESTED  :::::::::::<<<<<<____________________________________________________________________>>>>->>:::::::::::::::::::
        :::::::::::::::::::::::::::::::::::::::::::::::::::::::::::::::::::::::::::::::::::::::::::::::::::::::::::::::

# RM_HELIX NESTED 2-11 98-109, nbp = 10 nbp_cov = 0
# pvals: 0.984915,0.984915,0.984915,0.984915,0.984915,0.984915,0.984915,0.000174174,0.984915,0.984915
# aggregated NONE
NESTED  :<<<<<<<<<<______________________________________________________________________________________>>>>>-->>>>>::
        :::::::::::::::::::::::::::::::::::::::::::::::::::::::::::::::::::::::::::::::::::::::::::::::::::::::::::::::
```
