## Supplementary material for "All-at-once RNA folding with 3D motif prediction framed by evolutionary information": RF03448_mir-6131.surv

```
-0.000000	0.0277778
-0.007121	1
&
1.806145	0.000164772
1.803604	0.000329544
1.532479	0.000659087
1.513113	0.0011534
1.396917	0.00181249
1.338819	0.00214203
1.241989	0.00313066
1.193574	0.00362498
0.980547	0.00411929
0.912766	0.00477838
0.815936	0.0052727
0.612592	0.00576701
0.312419	0.00593178
0.273687	0.00626133
0.225271	0.00659087
0.147807	0.0075795
0.002562	0.0370737
-0.007121	0.982369
-0.026487	0.982534
-0.065219	0.983358
-0.094268	0.986159
-0.103951	0.987148
-0.133000	0.987807
-0.220148	0.988466
-0.239514	0.988796
-0.297612	0.990278
-0.307295	0.990443
-0.316978	0.991597
-0.326661	0.992256
-0.336344	0.994727
-0.346027	0.994892
-0.355710	0.995881
-0.375076	0.996375
-0.433174	0.997199
-0.559053	0.997528
-0.597785	0.997693
-0.665567	0.998188
-0.675250	0.998517
-0.965740	0.998847
-0.975423	0.999011
-1.101303	0.999341
-1.178767	0.999506
-1.943726	0.99967
-2.069605	1
&
1.895015	5.46001e-07
1.890751	6.00601e-06
1.871385	6.55201e-06
1.852019	8.19001e-06
1.832653	1.6926e-05
1.822970	2.6208e-05
1.813287	2.9484e-05
1.803604	0.000174174
1.784238	0.000182364
1.774555	0.000194376
1.764872	0.000246246
1.755189	0.000248976
1.745506	0.000269178
1.735823	0.000279552
1.726140	0.00029211
1.716457	0.000297024
1.706774	0.000304668
1.697091	0.00031395
1.687408	0.000329238
1.677725	0.00033033
1.668042	0.00033306
1.658359	0.000344526
1.648676	0.000348348
1.638993	0.000372918
1.629310	0.000385476
1.619627	0.000387114
1.609944	0.00039039
1.600261	0.000394212
1.590578	0.000396396
1.580895	0.000415506
1.571211	0.000419874
1.561528	0.000452088
1.551845	0.00046956
1.542162	0.000515971
1.532479	0.000655201
1.522796	0.000660661
1.513113	0.000864865
1.503430	0.000884521
1.493747	0.000912913
1.484064	0.000932569
1.474381	0.000938029
1.464698	0.000941851
1.455015	0.00101338
1.445332	0.0010243
1.435649	0.00108763
1.425966	0.00112203
1.416283	0.00117008
1.406600	0.00121431
1.396917	0.0014955
1.387234	0.00151788
1.377551	0.0015703
1.367868	0.00159214
1.358185	0.00165165
1.348502	0.00167731
1.338819	0.00183402
1.329136	0.0018635
1.319453	0.00188316
1.309770	0.00194376
1.300087	0.00199945
1.290404	0.00201201
1.280721	0.00206061
1.271038	0.00206224
1.261355	0.00211466
1.251672	0.00214251
1.241989	0.00254382
1.232306	0.00256402
1.222623	0.00259077
1.212940	0.00266994
1.203257	0.00267431
1.193574	0.00287906
1.183891	0.00288889
1.174208	0.00289653
1.164525	0.00293694
1.154842	0.00294076
1.145159	0.00294786
1.135475	0.00298116
1.125792	0.00298498
1.116109	0.00298662
1.106426	0.0030101
1.096743	0.00302102
1.087060	0.00302266
1.077377	0.0030374
1.067694	0.00304068
1.058011	0.00304177
1.048328	0.00306525
1.038645	0.00306798
1.028962	0.00307071
1.009596	0.00308654
0.999913	0.00308763
0.990230	0.00310401
0.980547	0.00332023
0.970864	0.00338848
0.961181	0.00342124
0.951498	0.00346983
0.941815	0.00347966
0.932132	0.00351297
0.922449	0.00355392
0.912766	0.00381327
0.903083	0.00381436
0.893400	0.00383074
0.883717	0.00384002
0.874034	0.003905
0.864351	0.00392629
0.854668	0.00394813
0.844985	0.00394868
0.835302	0.00395687
0.825619	0.00403767
0.815936	0.00423096
0.806253	0.00424898
0.796570	0.0042599
0.786887	0.00428447
0.777204	0.0042861
0.767521	0.00429429
0.757838	0.0043205
0.748155	0.0043276
0.738472	0.00433852
0.728789	0.00434507
0.719106	0.0043478
0.709423	0.00436582
0.690056	0.00436691
0.680373	0.00437128
0.661007	0.00438657
0.651324	0.00440076
0.641641	0.00440131
0.631958	0.0044368
0.622275	0.00447393
0.612592	0.0046683
0.602909	0.00471198
0.593226	0.00473328
0.583543	0.00475566
0.573860	0.00478842
0.554494	0.00479661
0.544811	0.00480863
0.535128	0.00480972
0.525445	0.00481463
0.515762	0.00481572
0.506079	0.00482555
0.496396	0.00483538
0.486713	0.00484739
0.477030	0.00484794
0.467347	0.00485012
0.428615	0.00485777
0.409249	0.0048594
0.399566	0.00486377
0.389883	0.00488397
0.380200	0.00488834
0.370517	0.00489981
0.360834	0.00491455
0.341468	0.00491946
0.331785	0.00494622
0.312419	0.00503194
0.302736	0.00503413
0.293053	0.00505542
0.283370	0.00506361
0.273687	0.00520666
0.264003	0.00526618
0.254320	0.00528583
0.244637	0.00530494
0.234954	0.00533497
0.225271	0.00547147
0.215588	0.00559596
0.205905	0.00561289
0.196222	0.00564401
0.186539	0.00565329
0.176856	0.00566148
0.167173	0.00571226
0.157490	0.00572591
0.147807	0.00610265
0.138124	0.00611739
0.128441	0.00617854
0.118758	0.00623969
0.109075	0.0062528
0.099392	0.00625498
0.089709	0.00626699
0.080026	0.00627082
0.070343	0.00629539
0.060660	0.0063074
0.050977	0.0063347
0.041294	0.0063549
0.031611	0.00636091
0.021928	0.00637019
0.012245	0.00639476
0.002562	0.0334032
-0.007121	0.984915
-0.016804	0.984959
-0.026487	0.985037
-0.036170	0.985167
-0.045853	0.985319
-0.055536	0.985351
-0.065219	0.985801
-0.074902	0.986
-0.084585	0.986177
-0.094268	0.98748
-0.103951	0.988309
-0.113634	0.988877
-0.123317	0.989164
-0.133000	0.989601
-0.142683	0.989719
-0.152366	0.98986
-0.162049	0.990002
-0.171733	0.990072
-0.181416	0.990159
-0.191099	0.99025
-0.200782	0.990282
-0.210465	0.990447
-0.220148	0.990891
-0.229831	0.991048
-0.239514	0.991309
-0.249197	0.991406
-0.258880	0.991489
-0.268563	0.991613
-0.278246	0.991779
-0.287929	0.991932
-0.297612	0.992554
-0.307295	0.992762
-0.316978	0.993296
-0.326661	0.993637
-0.336344	0.994657
-0.346027	0.994852
-0.355710	0.995347
-0.365393	0.995509
-0.375076	0.995829
-0.384759	0.996054
-0.394442	0.996273
-0.404125	0.996582
-0.413808	0.996689
-0.423491	0.996781
-0.433174	0.997222
-0.442857	0.997307
-0.452540	0.997411
-0.462223	0.997447
-0.471906	0.997493
-0.481589	0.997532
-0.491272	0.997565
-0.500955	0.997622
-0.510638	0.997658
-0.520321	0.997707
-0.530004	0.997742
-0.539687	0.99781
-0.549370	0.997825
-0.559053	0.997965
-0.568736	0.997979
-0.578419	0.997994
-0.588102	0.998016
-0.597785	0.998093
-0.607469	0.998099
-0.617152	0.99811
-0.626835	0.998127
-0.636518	0.998142
-0.646201	0.998169
-0.655884	0.998173
-0.665567	0.998366
-0.675250	0.998524
-0.684933	0.998547
-0.694616	0.998573
-0.704299	0.998576
-0.713982	0.998584
-0.723665	0.99862
-0.733348	0.99863
-0.743031	0.998642
-0.752714	0.998661
-0.762397	0.998663
-0.772080	0.998665
-0.781763	0.998674
-0.791446	0.998681
-0.801129	0.998726
-0.810812	0.998771
-0.820495	0.998773
-0.830178	0.998802
-0.839861	0.998822
-0.849544	0.998845
-0.859227	0.998852
-0.868910	0.998877
-0.878593	0.998886
-0.888276	0.998889
-0.897959	0.998908
-0.907642	0.99891
-0.917325	0.998913
-0.927008	0.998915
-0.936691	0.998936
-0.946374	0.998953
-0.956057	0.998956
-0.965740	0.9991
-0.975423	0.999165
-0.985106	0.999174
-0.994789	0.999178
-1.004472	0.999185
-1.014155	0.999213
-1.033521	0.999219
-1.043205	0.999224
-1.052888	0.999228
-1.062571	0.999233
-1.072254	0.999238
-1.081937	0.999242
-1.091620	0.999245
-1.101303	0.999376
-1.110986	0.99939
-1.120669	0.999396
-1.130352	0.9994
-1.140035	0.999402
-1.149718	0.999408
-1.159401	0.999423
-1.169084	0.999436
-1.178767	0.999504
-1.188450	0.999506
-1.198133	0.999517
-1.207816	0.999518
-1.217499	0.99953
-1.227182	0.999534
-1.236865	0.999538
-1.256231	0.999541
-1.275597	0.999559
-1.285280	0.99956
-1.294963	0.999565
-1.304646	0.999569
-1.314329	0.99957
-1.324012	0.999573
-1.333695	0.999574
-1.343378	0.999575
-1.353061	0.999578
-1.362744	0.99959
-1.382110	0.999598
-1.391793	0.999605
-1.401476	0.999606
-1.411159	0.999606
-1.420842	0.999607
-1.430525	0.99961
-1.440208	0.999613
-1.469257	0.999613
-1.478941	0.999623
-1.488624	0.999647
-1.498307	0.999647
-1.527356	0.999648
-1.537039	0.99965
-1.585454	0.999661
-1.604820	0.999679
-1.614503	0.999679
-1.633869	0.999698
-1.653235	0.999699
-1.662918	0.999701
-1.682284	0.999705
-1.691967	0.999705
-1.701650	0.999716
-1.730699	0.99972
-1.750065	0.999722
-1.788797	0.999726
-1.798480	0.999728
-1.817846	0.999732
-1.846895	0.999733
-1.866261	0.999737
-1.875944	0.999755
-1.885627	0.999756
-1.895310	0.999758
-1.943726	0.99982
-1.953409	0.999823
-1.963092	0.999823
-1.982458	0.999825
-2.001824	0.999829
-2.011507	0.999829
-2.030873	0.999834
-2.069605	0.999959
-2.088971	0.99996
-2.147069	0.999964
-2.156752	0.999965
-2.185801	0.999965
-2.234216	0.999969
-2.253582	0.999971
-2.292314	0.99998
-2.340729	0.999981
-2.398828	0.999983
-2.408511	0.999984
-2.476292	0.999985
-2.592488	0.99999
-2.892662	0.999992
-2.921711	0.999997
-3.028224	0.999999
-3.105688	1
&
```
