## Supplementary material for "All-at-once RNA folding with 3D motif prediction framed by evolutionary information": RF03449_mir-6827.cacofold.helixcov

```
# RMs = 5 L = 55

# RM_HELIX NESTED 20-24 32-36, nbp = 5 nbp_cov = 0
# pvals: 0.999327,0.999327,0.999327,0.999327,0.999327
# aggregated NONE
NESTED  :::::::::::::::::::<<<<<_______>>>>>:::::::::::::::::::
        :::::::::::::::::::::::::::::::::::::::::::::::::::::::

# RM_HELIX NESTED 14-16 40-42, nbp = 3 nbp_cov = 0
# pvals: 0.999327,0.999327,0.999327
# aggregated NONE
NESTED  :::::::::::::<<<_______________________>>>:::::::::::::
        :::::::::::::::::::::::::::::::::::::::::::::::::::::::

# RM_HELIX NESTED 12-13 49-50, nbp = 2 nbp_cov = 1
# pvals: 2.24467e-06,0.999327
# aggregated NONE
NESTED  :::::::::::<<___________________________________>>:::::
        :::::::::::<_____________________________________>:::::

# RM_HELIX NESTED 2-5 51-54, nbp = 4 nbp_cov = 0
# pvals: 0.999327,0.999327,0.999327,0.999327
# aggregated NONE
NESTED  :<<<<_____________________________________________>>>>:
        :::::::::::::::::::::::::::::::::::::::::::::::::::::::

# RM_HELIX TRIPLET 2-7 50-54, nbp = 5 nbp_cov = 1
# pvals: 0.999327,0.999327,0.999327,0.999327,2.24467e-06
# aggregated NONE
TRIPLET :<<<<-<__________________________________________>>>>>:
        ::::::<__________________________________________>:::::
```
