## Supplementary material for "All-at-once RNA folding with 3D motif prediction framed by evolutionary information": RF03449_mir-6827.power

```
# Power analysis of given structure 
#
# Powertype = SINGLE SUBSTITUTIONS
# covary  left_pos      right_pos    substitutions      power
#----------------------------------------------------------------
          2		54		0		0.00
          3		53		0		0.00
          4		52		0		0.00
          5		51		0		0.00
          6		50		1		0.00
          7		49		1		0.00
          9		47		0		0.00
          10		46		0		0.00
          12		44		1		0.00
          13		43		0		0.00
          14		42		0		0.00
          15		41		0		0.00
          16		40		0		0.00
          18		38		0		0.00
          20		36		0		0.00
          21		35		0		0.00
          22		34		0		0.00
          23		33		0		0.00
          24		32		0		0.00
#
# BPAIRS 19
# avg substitutions per BP  0.2
# BPAIRS expected to covary 0.0 +/- 0.0
# BPAIRS observed to covary 0
#
```
