## Supplementary material for "All-at-once RNA folding with 3D motif prediction framed by evolutionary information": RF03449_mir-6827.sorted.cacofold.cov

```
# The predicted CaCoFold structure
# BPAIRS observed to covary 2
#
#
# Method Target_E-val [cov_min,cov_max] [FP | TP True Found | Sen PPV F] 
# GTp    0.05         [-0.29,0.56]     [0 | 2 15 2 | 13.33 100.00 23.53] 
#
# in_fold in_given   left_pos       right_pos      score           E-value    pvalue       substitutions      power
#-----------------------------------------------------------------------------------------------------------------------
*	 	         7	        50	0.56471	0.00329068	2.24467e-06	2		0.00
*	 	        12	        50	0.56471	0.00329068	2.24467e-06	2		0.00
```
