## Supplementary material for "All-at-once RNA folding with 3D motif prediction framed by evolutionary information": RF03449_mir-6827.surv

```
0.000000	0.0526316
-0.001143	1
&
0.564709	0.000682128
0.562807	0.00136426
-0.001143	0.999318
-0.294912	1
&
0.564709	2.24467e-06
0.562807	0.0013468
-0.001143	0.999327
-0.294912	1
&
```
