## Supplementary material for "All-at-once RNA folding with 3D motif prediction framed by evolutionary information": RF03450_MIR1513.surv

```
0.000000	0.0263158
-0.002116	1
&
0.968721	0.000246488
0.966059	0.00098595
0.835652	0.00123244
0.685486	0.00320434
0.527416	0.00468326
0.420720	0.00492975
-0.002116	0.993838
-0.045585	0.994084
-0.128571	0.996056
-0.298496	0.997042
-0.322206	0.999014
-0.614634	1
&
1.781206	8.14001e-07
1.780116	1.628e-06
1.341473	1.5466e-05
1.222921	1.7094e-05
1.211066	1.7908e-05
1.100418	0.000100936
1.009528	0.000114774
1.005576	0.00011803
0.993721	0.000119658
0.985817	0.00012617
0.966059	0.000881563
0.950252	0.000895401
0.938397	0.000896215
0.926541	0.000897843
0.914686	0.000898657
0.898879	0.000981685
0.887024	0.000984127
0.863314	0.00109483
0.835652	0.00128368
0.823796	0.00128449
0.776376	0.00128531
0.772424	0.00129915
0.721051	0.00129996
0.713148	0.00130159
0.705244	0.0013024
0.689437	0.00130403
0.685486	0.00284737
0.657824	0.00284982
0.638065	0.00285633
0.618306	0.00293936
0.555079	0.00299389
0.547175	0.00299715
0.527416	0.00413024
0.483947	0.0041335
0.472092	0.00414001
0.468140	0.00414164
0.452334	0.00418315
0.420720	0.00437281
0.400961	0.00437607
0.385154	0.00442735
0.377251	0.00442816
0.369347	0.00453073
0.306119	0.00453398
0.234988	0.0045348
0.219181	0.00456247
0.175712	0.0045641
0.159905	0.00460562
0.128291	0.00461864
0.120388	0.00462352
0.025546	0.00463004
-0.002116	0.994499
-0.041633	0.994502
-0.045585	0.994691
-0.061392	0.994693
-0.069295	0.994706
-0.089054	0.994733
-0.124619	0.994735
-0.128571	0.996246
-0.172040	0.996412
-0.175992	0.996425
-0.207606	0.996427
-0.239220	0.996468
-0.282689	0.996501
-0.294544	0.996501
-0.298496	0.997257
-0.306399	0.997284
-0.318254	0.997288
-0.322206	0.998799
-0.330110	0.99884
-0.341965	0.998862
-0.345917	0.998891
-0.353820	0.998893
-0.365675	0.998948
-0.373579	0.998955
-0.385434	0.998956
-0.409144	0.999123
-0.432855	0.999124
-0.436806	0.999126
-0.440758	0.999129
-0.452613	0.999136
-0.460517	0.999139
-0.503986	0.99914
-0.602779	0.999195
-0.614634	0.99995
-0.642297	0.999954
-0.701573	0.999955
-0.713428	0.999983
-0.756897	0.999984
-0.824076	0.999985
-1.017711	0.999986
-1.021663	1
&
```
