## Supplementary material for "All-at-once RNA folding with 3D motif prediction framed by evolutionary information": RF03451_mir-3188.cacofold.helixcov

```
# RMs = 2 L = 86

# RM_HELIX NESTED 22-40 50-68, nbp = 17 nbp_cov = 0
# pvals: 0.997662,0.997662,0.997662,0.997662,0.997662,0.997662,0.997662,0.997662,0.997662,0.997662,0.997662,0.997662,0.997662,0.997662,0.997662,0.997662,0.997662
# aggregated NONE
NESTED  :::::::::::::::::::::<<<<<<<<<<<<<-<<-<<_________>>>>->>>>>>>>>->>>>::::::::::::::::::
        ::::::::::::::::::::::::::::::::::::::::::::::::::::::::::::::::::::::::::::::::::::::

# RM_HELIX NESTED 4-16 72-84, nbp = 12 nbp_cov = 0
# pvals: 0.997662,0.997662,0.997662,0.997662,0.997662,0.997662,0.997662,0.997662,0.997662,0.997662,0.997662,0.997662
# aggregated NONE
NESTED  :::<<<<<<-<<<<<<_______________________________________________________>>>>>>->>>>>>::
        ::::::::::::::::::::::::::::::::::::::::::::::::::::::::::::::::::::::::::::::::::::::
```
