## Supplementary material for "All-at-once RNA folding with 3D motif prediction framed by evolutionary information": RF03451_mir-3188.helixcov

```
# RMs = 2 L = 86

# RM_HELIX NESTED 39-41 45-47, nbp = 3 nbp_cov = 0
# pvals: 0.997662,0.997662,0.997662
# aggregated NONE
NESTED  ::::::::::::::::::::::::::::::::::::::<<<___>>>:::::::::::::::::::::::::::::::::::::::
        ::::::::::::::::::::::::::::::::::::::::::::::::::::::::::::::::::::::::::::::::::::::

# RM_HELIX NESTED 4-36 52-84, nbp = 30 nbp_cov = 0
# pvals: 0.997662,0.997662,0.997662,0.997662,0.997662,0.997662,0.997662,0.997662,0.997662,0.997662,0.997662,0.997662,0.997662,0.997662,0.997662,0.997662,0.997662,0.997662,0.997662,0.997662,0.997662,0.997662,0.997662,0.997662,0.997662,0.997662,0.997662,0.997662,0.997662,0.997662
# aggregated NONE
NESTED  :::<<<<<<-<<<<<<-<<<-<<<<<<<<<<<<<<<_______________>>->>>>>>>>>->>>>>>>>>>>>>->>>>>>::
        ::::::::::::::::::::::::::::::::::::::::::::::::::::::::::::::::::::::::::::::::::::::
```
