## Supplementary material for "All-at-once RNA folding with 3D motif prediction framed by evolutionary information": RF03451_mir-3188.surv

```
0.000182	0.030303
-0.000646	1
&
0.850017	0.000276091
0.684761	0.000828272
0.359667	0.00110436
0.262139	0.00138045
0.126683	0.00165654
-0.000646	0.997515
-0.052119	0.998067
-0.100883	0.998343
-0.114429	0.99862
-0.125265	0.998896
-0.217375	0.999448
-0.233630	1
&
1.069094	9.11993e-07
1.066747	6.38395e-06
1.001728	1.09439e-05
0.850017	0.000259918
0.798544	0.000263566
0.733525	0.000272686
0.725398	0.000282718
0.695598	0.000290014
0.684761	0.000787962
0.676634	0.000794346
0.671215	0.000804378
0.576396	0.000810762
0.359667	0.00106977
0.356958	0.00107615
0.289230	0.0010798
0.262139	0.00132877
0.245884	0.00133516
0.232338	0.00133972
0.218793	0.00134975
0.153774	0.0013534
0.126683	0.00160237
-0.000646	0.997662
-0.049410	0.997668
-0.052119	0.998166
-0.100883	0.998415
-0.109010	0.998419
-0.114429	0.998668
-0.117138	0.998674
-0.125265	0.998923
-0.138811	0.998927
-0.165902	0.998937
-0.176738	0.998943
-0.217375	0.999441
-0.220084	0.999447
-0.233630	0.999945
-0.239048	0.999953
-0.258012	0.99996
-0.293231	0.99997
-0.306776	0.999979
-0.314903	0.999989
-0.333867	0.999995
-0.493705	1
&
```
