## Supplementary material for "All-at-once RNA folding with 3D motif prediction framed by evolutionary information": RF03454_mir-1267.cacofold.helixcov

```
# RMs = 1 L = 79

# RM_HELIX NESTED 1-32 44-77, nbp = 31 nbp_cov = 0
# pvals: 0.992449,0.992449,0.992449,0.992449,0.992449,0.992449,0.992449,0.992449,0.992449,0.992449,0.992449,0.992449,0.992449,0.992449,0.992449,0.992449,0.992449,0.992449,0.992449,0.992449,0.992449,0.992449,0.992449,0.992449,0.992449,0.992449,0.992449,0.992449,0.992449,0.992449,0.992449
# aggregated NONE
NESTED  <<<<<<<<<<<<-<<<<<<<<<<<<<<<<<<<___________>>>>>>>>>>>>>>>>>>>->>>>>>>>>-->>>::
        :::::::::::::::::::::::::::::::::::::::::::::::::::::::::::::::::::::::::::::::
```
