## Supplementary material for "All-at-once RNA folding with 3D motif prediction framed by evolutionary information": RF03454_mir-1267.surv

```
0.000723	0.0333333
-0.001131	1
&
1.258919	0.000327761
1.066206	0.00131105
0.955025	0.00163881
0.903141	0.00196657
0.777136	0.00229433
0.547362	0.00262209
0.525126	0.00294985
0.436181	0.00327761
0.391708	0.0042609
0.206407	0.00524418
0.132286	0.00557194
0.102638	0.00589971
0.095226	0.00655523
-0.001131	0.992134
-0.023367	0.992461
-0.053015	0.993445
-0.090075	0.993773
-0.097488	0.994756
-0.104900	0.995084
-0.171608	0.995411
-0.179020	0.995739
-0.238317	0.996722
-0.416206	0.99705
-0.431030	0.998033
-0.460678	0.999017
-0.519975	0.999344
-0.890578	0.999672
-1.705905	1
&
2.667211	1.0819e-06
1.466457	9.7371e-06
1.436809	1.29828e-05
1.392337	1.73104e-05
1.266332	2.05561e-05
1.258919	0.000274803
1.103266	0.000327816
1.095854	0.000433842
1.066206	0.00119658
0.955025	0.00155685
0.903141	0.0018111
0.821608	0.00181326
0.777136	0.00206751
0.710427	0.00212052
0.599246	0.00212918
0.584422	0.00215514
0.569598	0.00220816
0.547362	0.0024624
0.525126	0.00276966
0.473241	0.00278914
0.443593	0.00279455
0.436181	0.00304879
0.421357	0.00305204
0.391708	0.00381478
0.362060	0.00392946
0.295352	0.00393595
0.258291	0.00393703
0.228643	0.00399437
0.206407	0.00486314
0.161935	0.00487179
0.154523	0.00487504
0.147110	0.00487937
0.132286	0.00513361
0.124874	0.00514227
0.117462	0.00519528
0.102638	0.00555556
0.095226	0.00606405
0.087814	0.00606621
0.058166	0.00611923
0.043342	0.00617332
0.021105	0.00618306
0.006281	0.00618955
-0.001131	0.992449
-0.008543	0.992619
-0.015955	0.992727
-0.023367	0.993007
-0.030779	0.993015
-0.038191	0.993042
-0.045603	0.993047
-0.053015	0.993809
-0.060427	0.994052
-0.067839	0.994066
-0.075251	0.994072
-0.082663	0.994081
-0.090075	0.994342
-0.097488	0.995104
-0.104900	0.995518
-0.112312	0.995585
-0.119724	0.995586
-0.141960	0.995612
-0.156784	0.99562
-0.171608	0.995875
-0.179020	0.996129
-0.186432	0.996139
-0.238317	0.996911
-0.267965	0.996937
-0.282789	0.99699
-0.305025	0.997002
-0.327261	0.997062
-0.356910	0.997068
-0.364322	0.997121
-0.416206	0.997375
-0.431030	0.998138
-0.460678	0.998901
-0.512563	0.999007
-0.519975	0.999261
-0.542211	0.999367
-0.653392	0.999371
-0.690452	0.99938
-0.727513	0.999383
-0.890578	0.999638
-0.949874	0.999691
-1.090704	0.999693
-1.372362	0.999746
-1.705905	1
&
```
