## Supplementary material for "All-at-once RNA folding with 3D motif prediction framed by evolutionary information": RF03455_mir-9847.cacofold.power

```
# Power analysis of CaCoFold structure 
#
# Powertype = SINGLE SUBSTITUTIONS
# covary  left_pos      right_pos    substitutions      power
#----------------------------------------------------------------
          11		65		0		0.00
          12		64		0		0.00
          13		63		0		0.00
          14		62		0		0.00
          18		55		0		0.00
          19		54		0		0.00
          23		53		0		0.00
          24		52		0		0.00
          25		51		0		0.00
          26		50		0		0.00
          27		49		0		0.00
          31		45		0		0.00
          32		44		0		0.00
          33		43		0		0.00
          34		42		0		0.00
          35		41		0		0.00
#
# BPAIRS 16
# avg substitutions per BP  0.0
# BPAIRS expected to covary 0.0 +/- 0.0
# BPAIRS observed to covary 0
#
```
