## Supplementary material for "All-at-once RNA folding with 3D motif prediction framed by evolutionary information": RF03456_mir-724.cacofold.helixcov

```
# RMs = 4 L = 61

# RM_HELIX NESTED 33-33 34-34, nbp = 1 nbp_cov = 1
# pvals: 2.56013e-06
# aggregated NONE
NESTED  ::::::::::::::::::::::::::::::::<>:::::::::::::::::::::::::::
        ::::::::::::::::::::::::::::::::<>:::::::::::::::::::::::::::

# RM_HELIX NESTED 18-21 39-42, nbp = 4 nbp_cov = 0
# pvals: 0.979235,0.979235,0.979235,0.979235
# aggregated NONE
NESTED  :::::::::::::::::<<<<_________________>>>>:::::::::::::::::::
        :::::::::::::::::::::::::::::::::::::::::::::::::::::::::::::

# RM_HELIX NESTED 13-14 46-47, nbp = 2 nbp_cov = 0
# pvals: 0.979235,0.979235
# aggregated NONE
NESTED  ::::::::::::<<_______________________________>>::::::::::::::
        :::::::::::::::::::::::::::::::::::::::::::::::::::::::::::::

# RM_HELIX NESTED 1-10 50-59, nbp = 10 nbp_cov = 0
# pvals: 0.979235,0.979235,0.979235,0.979235,0.979235,0.979235,0.979235,0.979235,0.979235,0.979235
# aggregated NONE
NESTED  <<<<<<<<<<_______________________________________>>>>>>>>>>::
        :::::::::::::::::::::::::::::::::::::::::::::::::::::::::::::
```
