## Supplementary material for "All-at-once RNA folding with 3D motif prediction framed by evolutionary information": RF03456_mir-724.surv

```
-0.000001	0.0555556
-0.012110	1
&
5.437283	0.000551876
3.759317	0.00110375
1.042611	0.00220751
0.898786	0.00331126
0.754960	0.00441501
0.371425	0.00551876
0.115735	0.00607064
0.003871	0.0193157
-0.012110	0.986203
-0.044071	0.986755
-0.060052	0.987859
-0.155936	0.988962
-0.171916	0.990618
-0.187897	0.99117
-0.251819	0.991722
-0.347703	0.992274
-0.443587	0.992826
-0.459567	0.993929
-0.491529	0.994481
-0.507509	0.995033
-0.571432	0.995585
-0.747219	0.996689
-0.795161	0.997792
-0.811141	0.998896
-1.322521	0.999448
-1.690076	1
&
5.373360	2.73224e-06
5.213554	5.46448e-06
5.133651	1.36612e-05
5.117670	3.27869e-05
5.069728	3.55191e-05
4.957864	3.82514e-05
4.941883	4.09836e-05
4.798058	4.37158e-05
4.702174	0.000125683
4.670213	0.000128415
4.654232	0.000136612
4.638252	0.000139344
4.590310	0.000155738
4.574329	0.000172131
4.542368	0.000177596
4.526387	0.000188525
4.510407	0.000193989
4.494426	0.000213115
4.478445	0.000215847
4.446484	0.000224044
4.430503	0.000226776
4.414523	0.000234973
4.398542	0.000352459
4.350600	0.000357923
4.334620	0.000371585
4.302658	0.000387978
4.286678	0.000409836
4.270697	0.000415301
4.254717	0.000423497
4.238736	0.000445355
4.206775	0.000461749
4.174814	0.000469945
4.158833	0.000472678
4.142852	0.000478142
4.126872	0.000483607
4.110891	0.000491803
4.094910	0.000505464
4.030988	0.000620219
3.999027	0.000622951
3.967065	0.000639344
3.935104	0.000644809
3.919124	0.000650273
3.903143	0.000655738
3.887162	0.000669399
3.871182	0.000674863
3.855201	0.000680328
3.839220	0.00068306
3.823240	0.000693989
3.807259	0.000704918
3.791279	0.000726776
3.775298	0.000729508
3.743337	0.00073224
3.727356	0.000737705
3.711375	0.000751366
3.679414	0.000874317
3.663434	0.000877049
3.631472	0.000885246
3.615492	0.000904372
3.599511	0.000907104
3.567550	0.000915301
3.551569	0.000918033
3.503627	0.000920765
3.471666	0.00092623
3.407744	0.000939891
3.391763	0.000956284
3.375782	0.000961749
3.327840	0.000980874
3.295879	0.000986339
3.279899	0.000989071
3.263918	0.000991803
3.247937	0.000994536
3.231957	0.00101639
3.215976	0.00102186
3.199995	0.00105191
3.184015	0.00105738
3.168034	0.00107104
3.152054	0.0010929
3.104112	0.00109563
3.088131	0.00111475
3.072150	0.00111749
3.056170	0.00134153
3.024209	0.00134426
3.008228	0.00136885
2.992247	0.00137432
2.928325	0.00138525
2.912344	0.00139617
2.880383	0.00140984
2.592732	0.00141257
2.448906	0.0014153
2.432925	0.00141803
2.384984	0.0014235
2.337042	0.00142896
2.241158	0.00143716
2.225177	0.00144536
2.193216	0.00145082
2.161255	0.00145355
2.129294	0.00145628
2.081352	0.00146175
2.049391	0.00146995
2.017429	0.00157377
2.001449	0.00158743
1.985468	0.00160656
1.953507	0.00163934
1.937526	0.00166393
1.921546	0.00192077
1.905565	0.00196448
1.889584	0.00210929
1.873604	0.00211749
1.857623	0.0021694
1.841642	0.00220765
1.825662	0.00222404
1.809681	0.00227596
1.793701	0.00230874
1.777720	0.00232787
1.761739	0.00234426
1.745759	0.00234973
1.729778	0.00235246
1.713797	0.00235792
1.697817	0.00248087
1.681836	0.00248907
1.665856	0.00250546
1.649875	0.00251913
1.633894	0.00252459
1.617914	0.00256284
1.601933	0.0025847
1.585952	0.00260929
1.569972	0.00262295
1.553991	0.00263661
1.538011	0.0026694
1.522030	0.00267486
1.506049	0.00269945
1.490069	0.00283333
1.474088	0.00295902
1.458107	0.00296448
1.442127	0.00296995
1.426146	0.00298361
1.410166	0.00300546
1.394185	0.0030082
1.378204	0.00304645
1.362224	0.00309563
1.346243	0.00310656
1.330262	0.00311202
1.314282	0.00312568
1.266340	0.00313388
1.250359	0.00313661
1.234379	0.00313934
1.218398	0.00314754
1.202417	0.0031612
1.186437	0.00316393
1.170456	0.00316667
1.154476	0.0031776
1.122514	0.00318579
1.106534	0.00319126
1.090553	0.00320219
1.074572	0.00324317
1.058592	0.00327322
1.042611	0.00330328
1.026631	0.00334426
1.010650	0.00340984
0.994669	0.00354372
0.978689	0.00381694
0.962708	0.00390437
0.946727	0.00406831
0.930747	0.00414208
0.914766	0.00422951
0.898786	0.00448361
0.882805	0.00453005
0.866824	0.00459016
0.850844	0.00461749
0.834863	0.0046612
0.818882	0.00472404
0.802902	0.00484699
0.786921	0.00490437
0.770941	0.00504918
0.754960	0.00538525
0.738979	0.00553825
0.722999	0.0057459
0.707018	0.00578962
0.691037	0.0058306
0.675057	0.00593443
0.659076	0.00613388
0.643096	0.00614208
0.627115	0.00615847
0.611134	0.0061776
0.595154	0.00618033
0.579173	0.00618306
0.563192	0.00622131
0.547212	0.00625956
0.531231	0.0062623
0.515251	0.00629781
0.499270	0.00638798
0.483289	0.00639891
0.467309	0.00642896
0.451328	0.00648087
0.435347	0.00650273
0.419367	0.00654918
0.403386	0.00660656
0.387406	0.00678689
0.371425	0.0073306
0.355444	0.00743716
0.339464	0.0074918
0.323483	0.00786066
0.307502	0.0079071
0.291522	0.00821311
0.275541	0.00825683
0.259561	0.00832787
0.243580	0.00838798
0.227599	0.00844262
0.211619	0.00851093
0.195638	0.00861202
0.179657	0.00864481
0.163677	0.00869126
0.147696	0.00869945
0.131716	0.00881421
0.115735	0.00889071
0.099754	0.00894809
0.083774	0.00904645
0.067793	0.00908743
0.051813	0.00915301
0.035832	0.00927869
0.019851	0.00937705
0.003871	0.00980328
-0.012110	0.979235
-0.028091	0.979861
-0.044071	0.980874
-0.060052	0.98129
-0.076032	0.982019
-0.092013	0.98279
-0.107994	0.983579
-0.123974	0.984005
-0.139955	0.984224
-0.155936	0.98465
-0.171916	0.985107
-0.187897	0.985598
-0.203877	0.985973
-0.219858	0.986355
-0.235839	0.986891
-0.251819	0.987183
-0.267800	0.987773
-0.283781	0.988107
-0.299761	0.988814
-0.315742	0.989161
-0.331722	0.989358
-0.347703	0.989582
-0.363684	0.989732
-0.379664	0.990175
-0.395645	0.990527
-0.411626	0.990964
-0.427606	0.99124
-0.443587	0.991563
-0.459567	0.992074
-0.475548	0.992257
-0.491529	0.992505
-0.507509	0.992869
-0.523490	0.993134
-0.539471	0.993306
-0.555451	0.993566
-0.571432	0.993997
-0.587412	0.994347
-0.603393	0.994669
-0.619374	0.994932
-0.635354	0.995016
-0.651335	0.99535
-0.667316	0.995462
-0.683296	0.995574
-0.699277	0.995896
-0.715257	0.996336
-0.731238	0.996399
-0.747219	0.996653
-0.763199	0.996721
-0.779180	0.996806
-0.795161	0.997019
-0.811141	0.997046
-0.827122	0.997079
-0.843102	0.99712
-0.859083	0.997145
-0.875064	0.997197
-0.891044	0.997281
-0.907025	0.997309
-0.923006	0.997339
-0.938986	0.997374
-0.954967	0.997407
-0.970947	0.997522
-0.986928	0.997568
-1.002909	0.99759
-1.018889	0.997607
-1.034870	0.997746
-1.050851	0.997997
-1.066831	0.998243
-1.082812	0.998273
-1.098792	0.998281
-1.114773	0.998303
-1.130754	0.998413
-1.146734	0.998459
-1.162715	0.998489
-1.178696	0.998536
-1.194676	0.998552
-1.210657	0.998612
-1.226637	0.998642
-1.242618	0.998691
-1.258599	0.998716
-1.274579	0.998751
-1.290560	0.99879
-1.306541	0.998932
-1.322521	0.999068
-1.338502	0.999082
-1.354482	0.99909
-1.370463	0.999131
-1.386444	0.999372
-1.402424	0.999418
-1.418405	0.999448
-1.434386	0.999459
-1.450366	0.999464
-1.466347	0.999478
-1.498308	0.999486
-1.514289	0.999489
-1.530269	0.999505
-1.546250	0.999516
-1.562231	0.999527
-1.610172	0.999536
-1.626153	0.999549
-1.642134	0.999557
-1.658114	0.99956
-1.674095	0.999566
-1.722037	0.999568
-1.738017	0.999571
-1.769979	0.999574
-1.785959	0.999579
-1.817921	0.999601
-1.833901	0.999604
-1.849882	0.999609
-1.865862	0.999612
-1.913804	0.999615
-1.929785	0.999623
-1.945765	0.999634
-1.961746	0.999653
-1.977727	0.999776
-1.993707	0.999891
-2.009688	0.999893
-2.025669	0.999896
-2.057630	0.999899
-2.073610	0.999902
-2.089591	0.999907
-2.105572	0.999932
-2.121552	0.999945
-2.137533	0.999959
-2.153514	0.999962
-2.169494	0.999964
-2.233417	0.999967
-2.249397	0.99997
-2.345281	0.999989
-2.441165	0.999995
-2.457145	0.999997
-3.080390	1
&
21.018391	3.68034e-50
21.002411	4.09561e-50
20.986430	4.55773e-50
20.970449	5.07199e-50
20.954469	5.64425e-50
20.938488	6.28108e-50
20.922507	6.98974e-50
20.906527	7.77834e-50
20.890546	8.65589e-50
20.874566	9.63243e-50
20.858585	1.07191e-49
20.842604	1.19284e-49
20.826624	1.32741e-49
20.810643	1.47715e-49
20.794662	1.64378e-49
20.778682	1.82921e-49
20.762701	2.03555e-49
20.746721	2.26517e-49
20.730740	2.52067e-49
20.714759	2.805e-49
20.698779	3.12139e-49
20.682798	3.47346e-49
20.666817	3.86523e-49
20.650837	4.30118e-49
20.634856	4.78629e-49
20.618876	5.32611e-49
20.602895	5.9268e-49
20.586914	6.59522e-49
20.570934	7.33901e-49
20.554953	8.16666e-49
20.538972	9.08764e-49
20.522992	1.01125e-48
20.507011	1.12528e-48
20.491031	1.25218e-48
20.475050	1.39338e-48
20.459069	1.5505e-48
20.443089	1.72533e-48
20.427108	1.91987e-48
20.411128	2.13635e-48
20.395147	2.37723e-48
20.379166	2.64526e-48
20.363186	2.94351e-48
20.347205	3.27537e-48
20.331224	3.64465e-48
20.315244	4.05556e-48
20.299263	4.51278e-48
20.283283	5.02153e-48
20.267302	5.58763e-48
20.251321	6.21754e-48
20.235341	6.91844e-48
20.219360	7.69834e-48
20.203379	8.56614e-48
20.187399	9.53174e-48
20.171418	1.06062e-47
20.155438	1.18017e-47
20.139457	1.31319e-47
20.123476	1.46121e-47
20.107496	1.6259e-47
20.091515	1.80915e-47
20.075534	2.01306e-47
20.059554	2.23994e-47
20.043573	2.49238e-47
20.027593	2.77328e-47
20.011612	3.08582e-47
19.995631	3.43357e-47
19.979651	3.82051e-47
19.963670	4.25105e-47
19.947689	4.73009e-47
19.931709	5.2631e-47
19.915728	5.85616e-47
19.899748	6.51604e-47
19.883767	7.25025e-47
19.867786	8.06718e-47
19.851806	8.97614e-47
19.835825	9.9875e-47
19.819844	1.11128e-46
19.803864	1.23648e-46
19.787883	1.37579e-46
19.771903	1.53079e-46
19.755922	1.70324e-46
19.739941	1.89512e-46
19.723961	2.10862e-46
19.707980	2.34616e-46
19.691999	2.61045e-46
19.676019	2.90451e-46
19.660038	3.23169e-46
19.644058	3.59571e-46
19.628077	4.00073e-46
19.612096	4.45136e-46
19.596116	4.95273e-46
19.580135	5.51057e-46
19.564154	6.13122e-46
19.548174	6.82176e-46
19.532193	7.59006e-46
19.516213	8.44487e-46
19.500232	9.39592e-46
19.484251	1.04541e-45
19.468271	1.16313e-45
19.452290	1.29412e-45
19.436309	1.43985e-45
19.420329	1.60198e-45
19.404348	1.78237e-45
19.388368	1.98307e-45
19.372387	2.20636e-45
19.356406	2.45479e-45
19.340426	2.73119e-45
19.324445	3.0387e-45
19.308464	3.38082e-45
19.292484	3.76145e-45
19.276503	4.18493e-45
19.260523	4.65608e-45
19.244542	5.18025e-45
19.228561	5.76342e-45
19.212581	6.41223e-45
19.196600	7.13406e-45
19.180619	7.93713e-45
19.164639	8.83057e-45
19.148658	9.82457e-45
19.132678	1.09304e-44
19.116697	1.21607e-44
19.100716	1.35295e-44
19.084736	1.50522e-44
19.068755	1.67464e-44
19.052774	1.86311e-44
19.036794	2.07279e-44
19.020813	2.30607e-44
19.004833	2.56559e-44
18.988852	2.85432e-44
18.972871	3.17552e-44
18.956891	3.53287e-44
18.940910	3.93041e-44
18.924929	4.37268e-44
18.908949	4.86471e-44
18.892968	5.41209e-44
18.876988	6.02104e-44
18.861007	6.6985e-44
18.845026	7.45216e-44
18.829046	8.29059e-44
18.813065	9.22334e-44
18.797084	1.0261e-43
18.781104	1.14154e-43
18.765123	1.26996e-43
18.749143	1.41282e-43
18.733162	1.57175e-43
18.717181	1.74856e-43
18.701201	1.94525e-43
18.685220	2.16406e-43
18.669239	2.40748e-43
18.653259	2.67826e-43
18.637278	2.9795e-43
18.621298	3.31462e-43
18.605317	3.68741e-43
18.589336	4.10213e-43
18.573356	4.56347e-43
18.557375	5.07668e-43
18.541394	5.6476e-43
18.525414	6.28271e-43
18.509433	6.98922e-43
18.493453	7.77515e-43
18.477472	8.64945e-43
18.461491	9.62203e-43
18.445511	1.07039e-42
18.429530	1.19075e-42
18.413549	1.32463e-42
18.397569	1.47356e-42
18.381588	1.63924e-42
18.365608	1.82353e-42
18.349627	2.02854e-42
18.333646	2.25659e-42
18.317666	2.51027e-42
18.301685	2.79246e-42
18.285705	3.10637e-42
18.269724	3.45555e-42
18.253743	3.84398e-42
18.237763	4.27606e-42
18.221782	4.75669e-42
18.205801	5.29133e-42
18.189821	5.88604e-42
18.173840	6.54758e-42
18.157860	7.28345e-42
18.141879	8.10201e-42
18.125898	9.01253e-42
18.109918	1.00254e-41
18.093937	1.1152e-41
18.077956	1.24051e-41
18.061976	1.37991e-41
18.045995	1.53497e-41
18.030015	1.70744e-41
18.014034	1.89929e-41
17.998053	2.11269e-41
17.982073	2.35007e-41
17.966092	2.6141e-41
17.950111	2.90779e-41
17.934131	3.23447e-41
17.918150	3.59784e-41
17.902170	4.00201e-41
17.886189	4.45159e-41
17.870208	4.95165e-41
17.854228	5.50786e-41
17.838247	6.12655e-41
17.822266	6.8147e-41
17.806286	7.58013e-41
17.790305	8.43151e-41
17.774325	9.37849e-41
17.758344	1.04318e-40
17.742363	1.16034e-40
17.726383	1.29065e-40
17.710402	1.43559e-40
17.694421	1.5968e-40
17.678441	1.77612e-40
17.662460	1.97556e-40
17.646480	2.19739e-40
17.630499	2.44413e-40
17.614518	2.71856e-40
17.598538	3.0238e-40
17.582557	3.3633e-40
17.566576	3.7409e-40
17.550596	4.16089e-40
17.534615	4.62801e-40
17.518635	5.14756e-40
17.502654	5.72543e-40
17.486673	6.36814e-40
17.470693	7.08298e-40
17.454712	7.87803e-40
17.438731	8.76231e-40
17.422751	9.74581e-40
17.406770	1.08397e-39
17.390790	1.20563e-39
17.374809	1.34094e-39
17.358828	1.49143e-39
17.342848	1.65881e-39
17.326867	1.84496e-39
17.310886	2.052e-39
17.294906	2.28227e-39
17.278925	2.53837e-39
17.262945	2.82319e-39
17.246964	3.13997e-39
17.230983	3.49228e-39
17.215003	3.88411e-39
17.199022	4.31989e-39
17.183041	4.80454e-39
17.167061	5.34355e-39
17.151080	5.94302e-39
17.135100	6.60971e-39
17.119119	7.35117e-39
17.103138	8.17578e-39
17.087158	9.09286e-39
17.071177	1.01128e-38
17.055196	1.12471e-38
17.039216	1.25085e-38
17.023235	1.39114e-38
17.007255	1.54717e-38
16.991274	1.72068e-38
16.975293	1.91365e-38
16.959313	2.12825e-38
16.943332	2.3669e-38
16.927351	2.63232e-38
16.911371	2.92748e-38
16.895390	3.25573e-38
16.879410	3.62078e-38
16.863429	4.02674e-38
16.847448	4.47821e-38
16.831468	4.98028e-38
16.815487	5.53861e-38
16.799506	6.15952e-38
16.783526	6.85002e-38
16.767545	7.6179e-38
16.751565	8.47182e-38
16.735584	9.42144e-38
16.719603	1.04775e-37
16.703623	1.16518e-37
16.687642	1.29578e-37
16.671661	1.441e-37
16.655681	1.6025e-37
16.639700	1.78209e-37
16.623720	1.9818e-37
16.607739	2.20388e-37
16.591758	2.45084e-37
16.575778	2.72546e-37
16.559797	3.03085e-37
16.543816	3.37045e-37
16.527836	3.74808e-37
16.511855	4.16801e-37
16.495875	4.63497e-37
16.479894	5.15422e-37
16.463913	5.73163e-37
16.447933	6.37371e-37
16.431952	7.08768e-37
16.415971	7.88161e-37
16.399991	8.76444e-37
16.384010	9.74612e-37
16.368030	1.08377e-36
16.352049	1.20515e-36
16.336068	1.34013e-36
16.320088	1.49021e-36
16.304107	1.65709e-36
16.288127	1.84266e-36
16.272146	2.049e-36
16.256165	2.27844e-36
16.240185	2.53356e-36
16.224204	2.81723e-36
16.208223	3.13266e-36
16.192243	3.48339e-36
16.176262	3.87338e-36
16.160282	4.30701e-36
16.144301	4.78916e-36
16.128320	5.32528e-36
16.112340	5.92138e-36
16.096359	6.58419e-36
16.080378	7.32117e-36
16.064398	8.1406e-36
16.048417	9.05172e-36
16.032437	1.00648e-35
16.016456	1.11912e-35
16.000475	1.24436e-35
15.984495	1.38361e-35
15.968514	1.53844e-35
15.952533	1.71058e-35
15.936553	1.90199e-35
15.920572	2.1148e-35
15.904592	2.35141e-35
15.888611	2.61449e-35
15.872630	2.90699e-35
15.856650	3.2322e-35
15.840669	3.59378e-35
15.824688	3.9958e-35
15.808708	4.44276e-35
15.792727	4.93971e-35
15.776747	5.49222e-35
15.760766	6.1065e-35
15.744785	6.78947e-35
15.728805	7.54879e-35
15.712824	8.39299e-35
15.696843	9.33157e-35
15.680863	1.03751e-34
15.664882	1.15352e-34
15.648902	1.2825e-34
15.632921	1.4259e-34
15.616940	1.58533e-34
15.600960	1.76257e-34
15.584979	1.95962e-34
15.568998	2.17869e-34
15.553018	2.42225e-34
15.537037	2.69302e-34
15.521057	2.99404e-34
15.505076	3.3287e-34
15.489095	3.70076e-34
15.473115	4.11437e-34
15.457134	4.5742e-34
15.441153	5.0854e-34
15.425173	5.65371e-34
15.409192	6.2855e-34
15.393212	6.98787e-34
15.377231	7.76868e-34
15.361250	8.63671e-34
15.345270	9.60168e-34
15.329289	1.06744e-33
15.313308	1.1867e-33
15.297328	1.31927e-33
15.281347	1.46665e-33
15.265367	1.63048e-33
15.249386	1.81261e-33
15.233405	2.01507e-33
15.217425	2.24013e-33
15.201444	2.49033e-33
15.185463	2.76845e-33
15.169483	3.07763e-33
15.153502	3.42131e-33
15.137522	3.80337e-33
15.121541	4.22806e-33
15.105560	4.70016e-33
15.089580	5.22495e-33
15.073599	5.8083e-33
15.057618	6.45676e-33
15.041638	7.17758e-33
15.025657	7.97884e-33
15.009677	8.86951e-33
14.993696	9.85956e-33
14.977715	1.09601e-32
14.961735	1.21834e-32
14.945754	1.35431e-32
14.929773	1.50546e-32
14.913793	1.67347e-32
14.897812	1.86022e-32
14.881832	2.0678e-32
14.865851	2.29853e-32
14.849870	2.55499e-32
14.833890	2.84006e-32
14.817909	3.15692e-32
14.801928	3.50912e-32
14.785948	3.90059e-32
14.769967	4.33571e-32
14.753987	4.81935e-32
14.738006	5.35691e-32
14.722025	5.95441e-32
14.706045	6.61852e-32
14.690064	7.35666e-32
14.674083	8.17709e-32
14.658103	9.08897e-32
14.642122	1.01025e-31
14.626142	1.1229e-31
14.610161	1.2481e-31
14.594180	1.38726e-31
14.578200	1.54192e-31
14.562219	1.71382e-31
14.546238	1.90488e-31
14.530258	2.11722e-31
14.514277	2.35323e-31
14.498297	2.61553e-31
14.482316	2.90705e-31
14.466335	3.23104e-31
14.450355	3.59113e-31
14.434374	3.99133e-31
14.418393	4.4361e-31
14.402413	4.93042e-31
14.386432	5.47979e-31
14.370452	6.09034e-31
14.354471	6.76889e-31
14.338490	7.52299e-31
14.322510	8.36107e-31
14.306529	9.29247e-31
14.290549	1.03276e-30
14.274568	1.14779e-30
14.258587	1.27563e-30
14.242607	1.4177e-30
14.226626	1.57559e-30
14.210645	1.75105e-30
14.194665	1.94604e-30
14.178684	2.16274e-30
14.162704	2.40355e-30
14.146723	2.67116e-30
14.130742	2.96855e-30
14.114762	3.29903e-30
14.098781	3.66628e-30
14.082800	4.0744e-30
14.066820	4.52792e-30
14.050839	5.0319e-30
14.034859	5.59194e-30
14.018878	6.21428e-30
14.002897	6.90584e-30
13.986917	7.67433e-30
13.970936	8.52828e-30
13.954955	9.47721e-30
13.938975	1.05317e-29
13.922994	1.17034e-29
13.907014	1.30054e-29
13.891033	1.44522e-29
13.875052	1.60598e-29
13.859072	1.78462e-29
13.843091	1.98311e-29
13.827110	2.20367e-29
13.811130	2.44875e-29
13.795149	2.72107e-29
13.779169	3.02365e-29
13.763188	3.35987e-29
13.747207	3.73345e-29
13.731227	4.14854e-29
13.715246	4.60976e-29
13.699265	5.12222e-29
13.683285	5.69162e-29
13.667304	6.32429e-29
13.651324	7.02723e-29
13.635343	7.80827e-29
13.619362	8.67606e-29
13.603382	9.64024e-29
13.587401	1.07115e-28
13.571420	1.19017e-28
13.555440	1.32242e-28
13.539459	1.46934e-28
13.523479	1.63259e-28
13.507498	1.81395e-28
13.491517	2.01546e-28
13.475537	2.23933e-28
13.459556	2.48806e-28
13.443575	2.76439e-28
13.427595	3.0714e-28
13.411614	3.41249e-28
13.395634	3.79143e-28
13.379653	4.21242e-28
13.363672	4.68014e-28
13.347692	5.19975e-28
13.331711	5.77701e-28
13.315730	6.41832e-28
13.299750	7.13078e-28
13.283769	7.92228e-28
13.267789	8.80158e-28
13.251808	9.77841e-28
13.235827	1.08636e-27
13.219847	1.20691e-27
13.203866	1.34083e-27
13.187885	1.48961e-27
13.171905	1.65487e-27
13.155924	1.83847e-27
13.139944	2.04242e-27
13.123963	2.26898e-27
13.107982	2.52065e-27
13.092002	2.80022e-27
13.076021	3.11078e-27
13.060040	3.45576e-27
13.044060	3.83898e-27
13.028079	4.26466e-27
13.012099	4.7375e-27
12.996118	5.26275e-27
12.980137	5.84618e-27
12.964157	6.49426e-27
12.948176	7.21412e-27
12.932195	8.01373e-27
12.916215	8.90191e-27
12.900234	9.88846e-27
12.884254	1.09843e-26
12.868273	1.22014e-26
12.852292	1.35534e-26
12.836312	1.5055e-26
12.820331	1.67229e-26
12.804350	1.85754e-26
12.788370	2.0633e-26
12.772389	2.29184e-26
12.756409	2.54568e-26
12.740428	2.82761e-26
12.724447	3.14074e-26
12.708467	3.48852e-26
12.692486	3.87478e-26
12.676505	4.30378e-26
12.660525	4.78025e-26
12.644544	5.30943e-26
12.628564	5.89714e-26
12.612583	6.54986e-26
12.596602	7.27478e-26
12.580622	8.07987e-26
12.564641	8.974e-26
12.548660	9.96699e-26
12.532680	1.10698e-25
12.516699	1.22945e-25
12.500719	1.36546e-25
12.484738	1.51651e-25
12.468757	1.68425e-25
12.452777	1.87053e-25
12.436796	2.07741e-25
12.420815	2.30714e-25
12.404835	2.56226e-25
12.388854	2.84557e-25
12.372874	3.16018e-25
12.356893	3.50954e-25
12.340912	3.8975e-25
12.324932	4.32831e-25
12.308951	4.80671e-25
12.292971	5.33794e-25
12.276990	5.92783e-25
12.261009	6.58287e-25
12.245029	7.31022e-25
12.229048	8.11788e-25
12.213067	9.01471e-25
12.197087	1.00105e-24
12.181106	1.11163e-24
12.165126	1.2344e-24
12.149145	1.37073e-24
12.133164	1.5221e-24
12.117184	1.69017e-24
12.101203	1.87679e-24
12.085222	2.08399e-24
12.069242	2.31405e-24
12.053261	2.56949e-24
12.037281	2.8531e-24
12.021300	3.16799e-24
12.005319	3.5176e-24
11.989339	3.90576e-24
11.973358	4.33672e-24
11.957377	4.81519e-24
11.941397	5.34641e-24
11.925416	5.93617e-24
11.909436	6.59094e-24
11.893455	7.31787e-24
11.877474	8.1249e-24
11.861494	9.02086e-24
11.845513	1.00155e-23
11.829532	1.11198e-23
11.813552	1.23457e-23
11.797571	1.37066e-23
11.781591	1.52174e-23
11.765610	1.68946e-23
11.749629	1.87564e-23
11.733649	2.08233e-23
11.717668	2.31177e-23
11.701687	2.56647e-23
11.685707	2.84921e-23
11.669726	3.16306e-23
11.653746	3.51146e-23
11.637765	3.89819e-23
11.621784	4.32748e-23
11.605804	4.804e-23
11.589823	5.33294e-23
11.573842	5.92007e-23
11.557862	6.57177e-23
11.541881	7.29515e-23
11.525901	8.09807e-23
11.509920	8.98929e-23
11.493939	9.97849e-23
11.477959	1.10764e-22
11.461978	1.22951e-22
11.445997	1.36477e-22
11.430017	1.51489e-22
11.414036	1.68151e-22
11.398056	1.86644e-22
11.382075	2.07169e-22
11.366094	2.29948e-22
11.350114	2.5523e-22
11.334133	2.83289e-22
11.318152	3.14429e-22
11.302172	3.48988e-22
11.286191	3.87343e-22
11.270211	4.29908e-22
11.254230	4.77146e-22
11.238249	5.29569e-22
11.222269	5.87745e-22
11.206288	6.52306e-22
11.190307	7.23952e-22
11.174327	8.03458e-22
11.158346	8.91686e-22
11.142366	9.89593e-22
11.126385	1.09824e-21
11.110404	1.2188e-21
11.094424	1.35258e-21
11.078443	1.50103e-21
11.062462	1.66575e-21
11.046482	1.84853e-21
11.030501	2.05135e-21
11.014521	2.27639e-21
10.998540	2.5261e-21
10.982559	2.80317e-21
10.966579	3.11059e-21
10.950598	3.45168e-21
10.934617	3.83014e-21
10.918637	4.25005e-21
10.902656	4.71594e-21
10.886676	5.23285e-21
10.870695	5.80634e-21
10.854714	6.44262e-21
10.838734	7.14854e-21
10.822753	7.93171e-21
10.806772	8.80059e-21
10.790792	9.76454e-21
10.774811	1.08339e-20
10.758831	1.20203e-20
10.742850	1.33365e-20
10.726869	1.47966e-20
10.710889	1.64163e-20
10.694908	1.82132e-20
10.678927	2.02064e-20
10.662947	2.24176e-20
10.646966	2.48704e-20
10.630986	2.75913e-20
10.615005	3.06095e-20
10.599024	3.39574e-20
10.583044	3.7671e-20
10.567063	4.17902e-20
10.551082	4.63593e-20
10.535102	5.14273e-20
10.519121	5.70487e-20
10.503141	6.32837e-20
10.487160	7.01993e-20
10.471179	7.78696e-20
10.455199	8.63769e-20
10.439218	9.58124e-20
10.423237	1.06277e-19
10.407257	1.17884e-19
10.391276	1.30756e-19
10.375296	1.45032e-19
10.359315	1.60864e-19
10.343334	1.78422e-19
10.327354	1.97895e-19
10.311373	2.19489e-19
10.295392	2.43437e-19
10.279412	2.69994e-19
10.263431	2.99444e-19
10.247451	3.32102e-19
10.231470	3.68317e-19
10.215489	4.08475e-19
10.199509	4.53005e-19
10.183528	5.02383e-19
10.167548	5.57136e-19
10.151567	6.17847e-19
10.135586	6.85165e-19
10.119606	7.59806e-19
10.103625	8.42567e-19
10.087644	9.34329e-19
10.071664	1.03607e-18
10.055683	1.14887e-18
10.039703	1.27394e-18
10.023722	1.4126e-18
10.007741	1.56633e-18
9.991761	1.73677e-18
9.975780	1.92572e-18
9.959799	2.1352e-18
9.943819	2.36743e-18
9.927838	2.62487e-18
9.911858	2.91028e-18
9.895877	3.22666e-18
9.879896	3.57738e-18
9.863916	3.96617e-18
9.847935	4.39714e-18
9.831954	4.87486e-18
9.815974	5.40441e-18
9.799993	5.99138e-18
9.784013	6.642e-18
9.768032	7.36316e-18
9.752051	8.16248e-18
9.736071	9.04844e-18
9.720090	1.00304e-17
9.704109	1.11187e-17
9.688129	1.2325e-17
9.672148	1.36618e-17
9.656168	1.51435e-17
9.640187	1.67855e-17
9.624206	1.86053e-17
9.608226	2.0622e-17
9.592245	2.28569e-17
9.576264	2.53337e-17
9.560284	2.80783e-17
9.544303	3.11197e-17
9.528323	3.449e-17
9.512342	3.82247e-17
9.496361	4.2363e-17
9.480381	4.69485e-17
9.464400	5.20295e-17
9.448419	5.76593e-17
9.432439	6.38972e-17
9.416458	7.08087e-17
9.400478	7.84663e-17
9.384497	8.69505e-17
9.368516	9.63503e-17
9.352536	1.06764e-16
9.336555	1.18302e-16
9.320574	1.31084e-16
9.304594	1.45244e-16
9.288613	1.60931e-16
9.272633	1.78308e-16
9.256652	1.97559e-16
9.240671	2.18883e-16
9.224691	2.42505e-16
9.208710	2.68671e-16
9.192729	2.97654e-16
9.176749	3.29757e-16
9.160768	3.65316e-16
9.144788	4.04702e-16
9.128807	4.48324e-16
9.112826	4.96639e-16
9.096846	5.50149e-16
9.080865	6.09413e-16
9.064884	6.75047e-16
9.048904	7.47734e-16
9.032923	8.28232e-16
9.016943	9.17376e-16
9.000962	1.01609e-15
8.984981	1.12541e-15
8.969001	1.24646e-15
8.953020	1.38051e-15
8.937039	1.52893e-15
8.921059	1.69328e-15
8.905078	1.87525e-15
8.889098	2.07674e-15
8.873117	2.29982e-15
8.857136	2.54681e-15
8.841156	2.82026e-15
8.825175	3.123e-15
8.809194	3.45816e-15
8.793214	3.82921e-15
8.777233	4.23997e-15
8.761253	4.69469e-15
8.745272	5.19806e-15
8.729291	5.75526e-15
8.713311	6.37204e-15
8.697330	7.05475e-15
8.681349	7.81043e-15
8.665369	8.64685e-15
8.649388	9.57261e-15
8.633408	1.05972e-14
8.617427	1.17312e-14
8.601446	1.29863e-14
8.585466	1.43752e-14
8.569485	1.59123e-14
8.553504	1.76134e-14
8.537524	1.94958e-14
8.521543	2.15788e-14
8.505563	2.38838e-14
8.489582	2.64343e-14
8.473601	2.92564e-14
8.457621	3.23789e-14
8.441640	3.58338e-14
8.425659	3.96563e-14
8.409679	4.38854e-14
8.393698	4.85642e-14
8.377718	5.37404e-14
8.361737	5.94666e-14
8.345756	6.58012e-14
8.329776	7.28086e-14
8.313795	8.056e-14
8.297814	8.91342e-14
8.281834	9.86182e-14
8.265853	1.09108e-13
8.249873	1.2071e-13
8.233892	1.33543e-13
8.217911	1.47735e-13
8.201931	1.63431e-13
8.185950	1.80789e-13
8.169970	1.99984e-13
8.153989	2.21211e-13
8.138008	2.44684e-13
8.122028	2.7064e-13
8.106047	2.99339e-13
8.090066	3.31072e-13
8.074086	3.66158e-13
8.058105	4.04949e-13
8.042125	4.47836e-13
8.026144	4.95249e-13
8.010163	5.47664e-13
7.994183	6.05608e-13
7.978202	6.6966e-13
7.962221	7.40462e-13
7.946241	8.18724e-13
7.930260	9.05227e-13
7.914280	1.00084e-12
7.898299	1.10651e-12
7.882318	1.22329e-12
7.866338	1.35236e-12
7.850357	1.49499e-12
7.834376	1.65261e-12
7.818396	1.82678e-12
7.802415	2.01923e-12
7.786435	2.23189e-12
7.770454	2.46685e-12
7.754473	2.72644e-12
7.738493	3.01325e-12
7.722512	3.3301e-12
7.706531	3.68013e-12
7.690551	4.0668e-12
7.674570	4.49394e-12
7.658590	4.96574e-12
7.642609	5.48687e-12
7.626628	6.06246e-12
7.610648	6.69816e-12
7.594667	7.40023e-12
7.578686	8.17557e-12
7.562706	9.03178e-12
7.546725	9.97726e-12
7.530745	1.10213e-11
7.514764	1.2174e-11
7.498783	1.34468e-11
7.482803	1.4852e-11
7.466822	1.64033e-11
7.450841	1.8116e-11
7.434861	2.00066e-11
7.418880	2.20935e-11
7.402900	2.43971e-11
7.386919	2.69397e-11
7.370938	2.97459e-11
7.354958	3.2843e-11
7.338977	3.62609e-11
7.322996	4.00326e-11
7.307016	4.41947e-11
7.291035	4.87872e-11
7.275055	5.38544e-11
7.259074	5.94451e-11
7.243093	6.5613e-11
7.227113	7.24174e-11
7.211132	7.99236e-11
7.195151	8.82034e-11
7.179171	9.73362e-11
7.163190	1.07409e-10
7.147210	1.18519e-10
7.131229	1.30771e-10
7.115248	1.44282e-10
7.099268	1.5918e-10
7.083287	1.75608e-10
7.067306	1.93721e-10
7.051326	2.13691e-10
7.035345	2.35706e-10
7.019365	2.59975e-10
7.003384	2.86728e-10
6.987403	3.16216e-10
6.971423	3.48716e-10
6.955442	3.84535e-10
6.939461	4.24009e-10
6.923481	4.67508e-10
6.907500	5.15439e-10
6.891520	5.6825e-10
6.875539	6.26435e-10
6.859558	6.90536e-10
6.843578	7.61149e-10
6.827597	8.38931e-10
6.811616	9.24604e-10
6.795636	1.01896e-09
6.779655	1.12288e-09
6.763675	1.23731e-09
6.747694	1.36331e-09
6.731713	1.50205e-09
6.715733	1.6548e-09
6.699752	1.82295e-09
6.683771	2.00806e-09
6.667791	2.2118e-09
6.651810	2.43605e-09
6.635830	2.68285e-09
6.619849	2.95444e-09
6.603868	3.25329e-09
6.587888	3.58211e-09
6.571907	3.94386e-09
6.555926	4.34183e-09
6.539946	4.77959e-09
6.523965	5.26109e-09
6.507985	5.79064e-09
6.492004	6.37299e-09
6.476023	7.01335e-09
6.460043	7.71744e-09
6.444062	8.49152e-09
6.428081	9.34247e-09
6.412101	1.02778e-08
6.396120	1.13059e-08
6.380140	1.24357e-08
6.364159	1.36773e-08
6.348178	1.50415e-08
6.332198	1.65403e-08
6.316217	1.81868e-08
6.300236	1.99953e-08
6.284256	2.19817e-08
6.268275	2.41632e-08
6.252295	2.65586e-08
6.236314	2.91887e-08
6.220333	3.20762e-08
6.204353	3.52458e-08
6.188372	3.87248e-08
6.172392	4.25428e-08
6.156411	4.67325e-08
6.140430	5.13294e-08
6.124450	5.63725e-08
6.108469	6.19046e-08
6.092488	6.79721e-08
6.076508	7.46261e-08
6.060527	8.19223e-08
6.044547	8.99217e-08
6.028566	9.86909e-08
6.012585	1.08303e-07
5.996605	1.18836e-07
5.980624	1.30379e-07
5.964643	1.43025e-07
5.948663	1.56879e-07
5.932682	1.72053e-07
5.916702	1.8867e-07
5.900721	2.06866e-07
5.884740	2.26787e-07
5.868760	2.48593e-07
5.852779	2.72458e-07
5.836798	2.98574e-07
5.820818	3.27147e-07
5.804837	3.58403e-07
5.788857	3.92589e-07
5.772876	4.29973e-07
5.756895	4.70846e-07
5.740915	5.15527e-07
5.724934	5.6436e-07
5.708953	6.17722e-07
5.692973	6.76021e-07
5.676992	7.39702e-07
5.661012	8.09249e-07
5.645031	8.85186e-07
5.629050	9.68082e-07
5.613070	1.05856e-06
5.597089	1.15728e-06
5.581108	1.26499e-06
5.565128	1.38247e-06
5.549147	1.51057e-06
5.533167	1.65023e-06
5.517186	1.80245e-06
5.501205	1.96832e-06
5.485225	2.14902e-06
5.469244	2.34583e-06
5.453263	2.56013e-06
5.437283	2.79341e-06
5.421302	3.04728e-06
5.405322	3.32349e-06
5.389341	3.62391e-06
5.373360	3.95057e-06
5.357380	4.30566e-06
5.341399	4.69153e-06
5.325418	5.11073e-06
5.309438	5.56599e-06
5.293457	6.06025e-06
5.277477	6.59666e-06
5.261496	7.17864e-06
5.245515	7.80981e-06
5.229535	8.4941e-06
5.213554	9.2357e-06
5.197573	1.00391e-05
5.181593	1.09091e-05
5.165612	1.18509e-05
5.149632	1.287e-05
5.133651	1.39722e-05
5.117670	1.51637e-05
5.101690	1.64514e-05
5.085709	1.78422e-05
5.069728	1.93438e-05
5.053748	2.09641e-05
5.037767	2.27116e-05
5.021787	2.45954e-05
5.005806	2.6625e-05
4.989825	2.88105e-05
4.973845	3.11625e-05
4.957864	3.36922e-05
4.941883	3.64113e-05
4.925903	3.93322e-05
4.909922	4.24678e-05
4.893942	4.58316e-05
4.877961	4.94377e-05
4.861980	5.33007e-05
4.846000	5.74357e-05
4.830019	6.18585e-05
4.814038	6.65852e-05
4.798058	7.16323e-05
4.782077	7.7017e-05
4.766097	8.27564e-05
4.750116	8.88681e-05
4.734135	9.53696e-05
4.718155	0.000102279
4.702174	0.000109613
4.686193	0.000117389
4.670213	0.000125624
4.654232	0.000134335
4.638252	0.000143536
4.622271	0.000153241
4.606290	0.000163464
4.590310	0.000174215
4.574329	0.000185503
4.558348	0.000197335
4.542368	0.000209714
4.526387	0.000222641
4.510407	0.000236112
4.494426	0.000250119
4.478445	0.00026465
4.462465	0.000279687
4.446484	0.000295206
4.430503	0.000311177
4.414523	0.000327562
4.398542	0.000344317
4.382562	0.000361386
4.366581	0.000378709
4.350600	0.000396214
4.334620	0.00041382
4.318639	0.000431437
4.302658	0.000448964
4.286678	0.000466291
4.270697	0.0004833
4.254717	0.000499865
4.238736	0.000515851
4.222755	0.000531121
4.206775	0.000545534
4.190794	0.00055895
4.174814	0.000571234
4.158833	0.000582263
4.142852	0.000591929
4.126872	0.00060015
4.110891	0.000606875
4.094910	0.000612099
4.078930	0.000615875
4.062949	0.000618324
4.046969	0.000619649
4.030988	0.00062015
&
```
