## Supplementary material for "All-at-once RNA folding with 3D motif prediction framed by evolutionary information": RF03457_MIR173.cacofold.helixcov

```
# RMs = 2 L = 102

# RM_HELIX NESTED 39-44 63-68, nbp = 6 nbp_cov = 0
# pvals: 0.828321,0.828321,0.828321,0.00666602,0.828321,0.828321
# aggregated NONE
NESTED  ::::::::::::::::::::::::::::::::::::::<<<<<<__________________>>>>>>::::::::::::::::::::::::::::::::::
        ::::::::::::::::::::::::::::::::::::::::::::::::::::::::::::::::::::::::::::::::::::::::::::::::::::::

# RM_HELIX NESTED 2-35 69-101, nbp = 30 nbp_cov = 0
# pvals: 0.828321,0.828321,0.828321,0.828321,0.828321,0.828321,0.828321,0.828321,0.828321,0.828321,0.828321,0.828321,0.828321,0.828321,0.828321,0.828321,0.828321,0.828321,0.828321,0.828321,0.828321,0.828321,0.828321,0.828321,0.828321,0.828321,0.828321,0.828321,0.828321,0.828321
# aggregated NONE
NESTED  :<<<<-<<<<<<<<<<<<-<<<<-<<<<<<<<-<<_________________________________>>->>>>>>>>>>>>->>>>>>>>>>>>->>>>:
        ::::::::::::::::::::::::::::::::::::::::::::::::::::::::::::::::::::::::::::::::::::::::::::::::::::::
```
