## Supplementary material for "All-at-once RNA folding with 3D motif prediction framed by evolutionary information": RF03457_MIR173.surv

```
0.000000	0.0294118
-0.000069	1
&
0.856848	0.000195427
0.854697	0.000390854
0.796606	0.000781708
0.638931	0.00117256
0.456359	0.00156342
0.024827	0.00742623
0.020678	0.0121165
0.016528	0.0168067
-0.000069	0.81454
-0.004218	0.959351
-0.008368	0.982216
-0.012517	0.994528
-0.016666	0.997459
-0.178491	0.99785
-0.215835	0.998437
-0.290523	0.999218
-0.344465	0.999414
-0.385958	0.999609
-0.506290	0.999805
-0.805043	1
&
0.990917	6.47124e-07
0.987476	2.00608e-05
0.862996	2.26493e-05
0.858846	7.18307e-05
0.854697	0.000350094
0.796606	0.000628357
0.763411	0.00063224
0.726067	0.000730602
0.697022	0.000734485
0.688723	0.000794668
0.638931	0.00107293
0.626483	0.00107681
0.605736	0.001137
0.564243	0.00115123
0.456359	0.0014295
0.406567	0.00144956
0.157606	0.00149874
0.028977	0.00151945
0.024827	0.00666602
0.020678	0.010774
0.016528	0.0153297
-0.000069	0.828321
-0.004218	0.965303
-0.008368	0.985701
-0.012517	0.994987
-0.016666	0.997464
-0.024965	0.997526
-0.029114	0.997557
-0.037413	0.997561
-0.062309	0.997586
-0.074757	0.997588
-0.083056	0.9976
-0.087205	0.997602
-0.095504	0.997606
-0.103803	0.997613
-0.116251	0.997674
-0.124549	0.997772
-0.132848	0.997776
-0.141147	0.997778
-0.174342	0.997779
-0.178491	0.998057
-0.207536	0.998156
-0.215835	0.998573
-0.228283	0.998593
-0.232432	0.998653
-0.244881	0.998678
-0.249030	0.998682
-0.269777	0.998702
-0.278075	0.998706
-0.290523	0.999262
-0.307121	0.999322
-0.323718	0.999343
-0.344465	0.999482
-0.381809	0.999484
-0.385958	0.999623
-0.427452	0.999627
-0.506290	0.999766
-0.568530	0.999816
-0.709608	0.99984
-0.805043	0.999979
-1.062302	0.999999
-1.361055	1
&
```
