## Supplementary material for "All-at-once RNA folding with 3D motif prediction framed by evolutionary information": RF03458_mir-766.cacofold.power

```
# Power analysis of CaCoFold structure 
#
# Powertype = SINGLE SUBSTITUTIONS
# covary  left_pos      right_pos    substitutions      power
#----------------------------------------------------------------
          2		107		0		0.00
          3		106		0		0.00
          4		105		0		0.00
          9		101		0		0.00
          10		100		0		0.00
          11		99		0		0.00
          15		94		0		0.00
          16		93		0		0.00
          17		92		0		0.00
          18		91		0		0.00
          20		89		0		0.00
          21		88		0		0.00
          22		87		0		0.00
          23		86		0		0.00
          24		85		0		0.00
          25		84		0		0.00
          26		83		0		0.00
          29		81		0		0.00
          30		80		0		0.00
          31		79		0		0.00
          32		78		0		0.00
          36		74		0		0.00
          37		73		0		0.00
          38		72		0		0.00
          40		70		0		0.00
          41		69		0		0.00
          42		68		0		0.00
          43		67		0		0.00
          44		66		0		0.00
#
# BPAIRS 29
# avg substitutions per BP  0.0
# BPAIRS expected to covary 0.0 +/- 0.0
# BPAIRS observed to covary 0
#
```
