## Supplementary material for "All-at-once RNA folding with 3D motif prediction framed by evolutionary information": RF03459_mir-1890.cacofold.helixcov

```
# RMs = 1 L = 81

# RM_HELIX NESTED 1-33 50-81, nbp = 30 nbp_cov = 0
# pvals: 0.0278426,0.00271296,0.958878,0.156028,0.958878,0.958878,0.958878,0.958878,0.958878,0.958878,0.958878,0.958878,0.958878,0.958878,0.958878,0.958878,0.958878,0.958878,0.958878,0.958878,0.958878,0.958878,0.156028,0.958878,0.958878,0.958878,0.958878,0.958878,0.958878,0.0162366
# aggregated NONE
NESTED  <<<<<<<<<<<-<<<<<<<<<<-<<<<<-<<<<________________>>>>->>>>>>>>>>>>>>>->>>>>>>>>>>
        :::::::::::::::::::::::::::::::::::::::::::::::::::::::::::::::::::::::::::::::::
```
