## Supplementary material for "All-at-once RNA folding with 3D motif prediction framed by evolutionary information": RF03459_mir-1890.helixcov

```
# RMs = 2 L = 81

# RM_HELIX NESTED 37-40 44-47, nbp = 4 nbp_cov = 0
# pvals: 0.958878,0.156028,0.958878,0.958878
# aggregated NONE
NESTED  ::::::::::::::::::::::::::::::::::::<<<<___>>>>::::::::::::::::::::::::::::::::::
        :::::::::::::::::::::::::::::::::::::::::::::::::::::::::::::::::::::::::::::::::

# RM_HELIX NESTED 2-33 50-80, nbp = 28 nbp_cov = 0
# pvals: 0.00271296,0.958878,0.156028,0.958878,0.958878,0.958878,0.958878,0.958878,0.958878,0.958878,0.958878,0.958878,0.958878,0.958878,0.958878,0.958878,0.958878,0.958878,0.958878,0.958878,0.958878,0.958878,0.958878,0.958878,0.958878,0.958878,0.958878,0.0162366
# aggregated NONE
NESTED  :<<<<<<<<<<-<<<<<<<<<<-<-<<<-<<<<________________>>>>->>>->>>>>>>>>>>->>>>>>>>>>:
        :::::::::::::::::::::::::::::::::::::::::::::::::::::::::::::::::::::::::::::::::
```
