## Supplementary material for "All-at-once RNA folding with 3D motif prediction framed by evolutionary information": RF03459_mir-1890.surv

```
1.276591	0.03125
0.461933	0.0625
0.001007	0.125
-0.009712	1
&
2.101969	0.000311721
1.555290	0.000623441
1.287310	0.000935162
1.276591	0.00374065
1.265872	0.00405237
1.233714	0.00498753
1.158680	0.00529925
1.083646	0.00561097
0.847824	0.00716958
0.729912	0.0074813
0.719193	0.00841646
0.654878	0.0109102
0.622720	0.0115337
0.612001	0.0118454
0.590563	0.0149626
0.558405	0.0152743
0.494090	0.015586
0.472652	0.0165212
0.461933	0.0168329
0.408337	0.0171446
0.365460	0.0177681
0.354741	0.0183915
0.311864	0.019015
0.301145	0.0196384
0.268987	0.0202618
0.215391	0.021197
0.204672	0.0215087
0.151076	0.0230673
0.129638	0.0236908
0.097480	0.0243142
0.076042	0.0246259
0.065322	0.0255611
0.022446	0.0274314
0.001007	0.148067
-0.009712	0.962594
-0.020431	0.962905
-0.052589	0.965087
-0.063308	0.966022
-0.074027	0.966334
-0.084746	0.966646
-0.106185	0.967269
-0.116904	0.968204
-0.149061	0.968828
-0.181219	0.969451
-0.191938	0.97101
-0.202657	0.971945
-0.213377	0.973815
-0.224096	0.974439
-0.234815	0.974751
-0.288411	0.975686
-0.299130	0.977556
-0.309849	0.979115
-0.342007	0.979426
-0.363445	0.982544
-0.395603	0.987219
-0.406322	0.987531
-0.417041	0.98909
-0.427760	0.989713
-0.449199	0.990025
-0.470637	0.990337
-0.481356	0.99096
-0.545672	0.992519
-0.620706	0.994389
-0.631425	0.995948
-0.642144	0.996259
-0.727898	0.996883
-0.760055	0.997506
-0.845809	0.999065
-1.070912	0.999377
-1.156666	0.999688
-1.596153	1
&
3.624095	1.02881e-06
2.863032	2.05761e-06
2.809436	3.08642e-06
2.755840	4.11523e-06
2.745121	6.17284e-06
2.734402	1.02881e-05
2.723682	1.64609e-05
2.712963	1.85185e-05
2.702244	2.16049e-05
2.691525	2.77778e-05
2.680806	4.73251e-05
2.670086	5.34979e-05
2.659367	6.27572e-05
2.648648	8.33333e-05
2.637929	8.95062e-05
2.627210	9.97942e-05
2.616490	0.000111111
2.605771	0.000144033
2.595052	0.00016358
2.584333	0.000176955
2.573614	0.000191358
2.562894	0.000226337
2.552175	0.000235597
2.541456	0.00025
2.530737	0.000274691
2.520018	0.000292181
2.509298	0.000317901
2.498579	0.000324074
2.487860	0.00033642
2.477141	0.000340535
2.466422	0.000345679
2.455702	0.000351852
2.444983	0.000359053
2.434264	0.00036214
2.423545	0.000364198
2.412826	0.000367284
2.402107	0.000376543
2.391387	0.000378601
2.380668	0.00037963
2.369949	0.000386831
2.359230	0.000388889
2.348511	0.000389918
2.305634	0.000390947
2.284195	0.000393004
2.262757	0.000395062
2.252038	0.000396091
2.230599	0.000397119
2.219880	0.000398148
2.198442	0.000399177
2.144846	0.00040535
2.112688	0.000406379
2.080531	0.000407407
2.059092	0.000411523
2.048373	0.000423868
2.037654	0.000424897
1.994777	0.000427984
1.984058	0.000429012
1.951900	0.000430041
1.941181	0.000433128
1.930462	0.000434156
1.919743	0.000435185
1.898304	0.000437243
1.887585	0.000438272
1.876866	0.000440329
1.866147	0.000443416
1.855428	0.000447531
1.844708	0.000451646
1.833989	0.000455761
1.823270	0.00045679
1.780393	0.000457819
1.758955	0.000460905
1.748236	0.000463992
1.737517	0.000480453
1.726797	0.000483539
1.716078	0.000488683
1.705359	0.000496914
1.694640	0.000504115
1.683921	0.000520576
1.673201	0.000540123
1.662482	0.000576132
1.651763	0.000597737
1.641044	0.000650206
1.630325	0.000690329
1.619605	0.000720165
1.608886	0.000740741
1.598167	0.000781893
1.587448	0.000832305
1.576729	0.000854938
1.566009	0.00092284
1.555290	0.00100412
1.544571	0.00106996
1.533852	0.00112551
1.523133	0.0012644
1.512413	0.00139918
1.501694	0.00146502
1.490975	0.00152984
1.480256	0.00173868
1.469537	0.00180041
1.458818	0.00184156
1.448098	0.00189198
1.437379	0.00191461
1.426660	0.00196296
1.415941	0.002
1.405222	0.00208025
1.394502	0.00211523
1.383783	0.00215844
1.373064	0.00220988
1.362345	0.00228292
1.351626	0.00234465
1.340906	0.00237757
1.330187	0.00243107
1.319468	0.00245473
1.308749	0.0025216
1.298030	0.002607
1.287310	0.00266461
1.276591	0.00271296
1.265872	0.00285185
1.255153	0.00300617
1.244434	0.00308025
1.233714	0.00319136
1.222995	0.00331276
1.212276	0.0035463
1.201557	0.00373765
1.190838	0.0039537
1.180118	0.00406379
1.169399	0.0041821
1.158680	0.00428086
1.147961	0.00433642
1.137242	0.00447531
1.126523	0.00459979
1.115803	0.00468313
1.105084	0.00479218
1.094365	0.00502675
1.083646	0.005107
1.072927	0.00516461
1.062207	0.0053035
1.051488	0.00536111
1.040769	0.00546091
1.030050	0.00556481
1.019331	0.00570885
1.008611	0.00579527
0.997892	0.00591872
0.987173	0.00601955
0.976454	0.00618313
0.965735	0.0062644
0.955015	0.00635288
0.944296	0.00645782
0.933577	0.00654218
0.922858	0.00661831
0.912139	0.00670062
0.901419	0.00678498
0.890700	0.00687243
0.879981	0.00694136
0.869262	0.00704012
0.858543	0.00718827
0.847824	0.00727366
0.837104	0.00750617
0.826385	0.00759259
0.815666	0.00771605
0.804947	0.00787551
0.794228	0.00804321
0.783508	0.00816872
0.772789	0.00833642
0.762070	0.00860905
0.751351	0.00878909
0.740632	0.0090072
0.729912	0.00927675
0.719193	0.00951646
0.708474	0.00986934
0.697755	0.0101646
0.687036	0.0105751
0.676316	0.0108292
0.665597	0.0110905
0.654878	0.0115082
0.644159	0.0118272
0.633440	0.0122006
0.622720	0.012535
0.612001	0.0129105
0.601282	0.0131831
0.590563	0.0135257
0.579844	0.0139496
0.569124	0.0142027
0.558405	0.014606
0.547686	0.0148138
0.536967	0.0150936
0.526248	0.0152428
0.515529	0.0154146
0.504809	0.0155813
0.494090	0.0158519
0.483371	0.0159835
0.472652	0.0161204
0.461933	0.0162366
0.451213	0.0163735
0.440494	0.0165298
0.429775	0.0167109
0.419056	0.0169012
0.408337	0.0170586
0.397617	0.0171811
0.386898	0.0173837
0.376179	0.01757
0.365460	0.0177881
0.354741	0.0179496
0.344021	0.018142
0.333302	0.0183673
0.322583	0.0185874
0.311864	0.0188591
0.301145	0.0191183
0.290425	0.0194568
0.279706	0.0198344
0.268987	0.020179
0.258268	0.0205267
0.247549	0.0208745
0.236829	0.0211019
0.226110	0.0213405
0.215391	0.0215905
0.204672	0.0219259
0.193953	0.0222263
0.183234	0.0224743
0.172514	0.0227912
0.161795	0.0230463
0.151076	0.0233426
0.140357	0.0237603
0.129638	0.0241656
0.118918	0.0245957
0.108199	0.0250226
0.097480	0.0254321
0.086761	0.0258735
0.076042	0.0262181
0.065322	0.0265772
0.054603	0.0268642
0.043884	0.0273025
0.033165	0.0275926
0.022446	0.0278426
0.011726	0.028001
0.001007	0.156028
-0.009712	0.958878
-0.020431	0.959348
-0.031150	0.959917
-0.041870	0.960458
-0.052589	0.961316
-0.063308	0.962343
-0.074027	0.963327
-0.084746	0.964455
-0.095465	0.965197
-0.106185	0.966042
-0.116904	0.966688
-0.127623	0.96729
-0.138342	0.967921
-0.149061	0.968647
-0.159781	0.969423
-0.170500	0.970022
-0.181219	0.970648
-0.191938	0.971348
-0.202657	0.972004
-0.213377	0.972905
-0.224096	0.973609
-0.234815	0.974167
-0.245534	0.974849
-0.256253	0.975499
-0.266973	0.976302
-0.277692	0.976942
-0.288411	0.977555
-0.299130	0.978297
-0.309849	0.978917
-0.320569	0.979479
-0.331288	0.979957
-0.342007	0.980435
-0.352726	0.980995
-0.363445	0.981557
-0.374165	0.98212
-0.384884	0.982834
-0.395603	0.983648
-0.406322	0.984448
-0.417041	0.985178
-0.427760	0.985906
-0.438480	0.986513
-0.449199	0.987184
-0.459918	0.988037
-0.470637	0.988759
-0.481356	0.989572
-0.492076	0.990218
-0.502795	0.99069
-0.513514	0.99129
-0.524233	0.991979
-0.534952	0.992405
-0.545672	0.992816
-0.556391	0.993149
-0.567110	0.993435
-0.577829	0.993726
-0.588548	0.994203
-0.599268	0.994451
-0.609987	0.99471
-0.620706	0.995031
-0.631425	0.99533
-0.642144	0.995536
-0.652864	0.995793
-0.663583	0.995939
-0.674302	0.996154
-0.685021	0.996294
-0.695740	0.996402
-0.706460	0.996493
-0.717179	0.996602
-0.727898	0.996709
-0.738617	0.996856
-0.749336	0.996976
-0.760055	0.997122
-0.770775	0.997221
-0.781494	0.997359
-0.792213	0.997443
-0.802932	0.997522
-0.813651	0.99762
-0.824371	0.997704
-0.835090	0.997791
-0.845809	0.997869
-0.856528	0.99795
-0.867247	0.998031
-0.877967	0.998144
-0.888686	0.998247
-0.899405	0.998307
-0.910124	0.998456
-0.920843	0.998519
-0.931563	0.998573
-0.942282	0.998655
-0.953001	0.998719
-0.963720	0.998766
-0.974439	0.998832
-0.985159	0.998866
-0.995878	0.998921
-1.006597	0.998994
-1.017316	0.999052
-1.028035	0.999087
-1.038754	0.999113
-1.049474	0.999156
-1.060193	0.99921
-1.070912	0.999254
-1.081631	0.999285
-1.092350	0.999303
-1.103070	0.999312
-1.113789	0.999331
-1.124508	0.999364
-1.135227	0.9994
-1.145946	0.999408
-1.156666	0.999421
-1.167385	0.99944
-1.178104	0.999457
-1.188823	0.999461
-1.199542	0.99949
-1.210262	0.999502
-1.220981	0.99951
-1.231700	0.999522
-1.242419	0.999533
-1.253138	0.999549
-1.263858	0.999565
-1.274577	0.999573
-1.285296	0.99959
-1.296015	0.999599
-1.306734	0.999614
-1.317454	0.999629
-1.328173	0.99964
-1.338892	0.999658
-1.349611	0.999676
-1.360330	0.999698
-1.371049	0.999706
-1.381769	0.999717
-1.392488	0.999733
-1.403207	0.999735
-1.413926	0.99976
-1.424645	0.99977
-1.435365	0.999778
-1.446084	0.999791
-1.456803	0.999794
-1.467522	0.999803
-1.478241	0.999811
-1.488961	0.999813
-1.499680	0.99982
-1.510399	0.999827
-1.521118	0.999828
-1.531837	0.999833
-1.542557	0.999846
-1.553276	0.999852
-1.563995	0.999856
-1.574714	0.999862
-1.585433	0.999865
-1.596153	0.999872
-1.606872	0.999876
-1.617591	0.999883
-1.628310	0.999884
-1.639029	0.999889
-1.649749	0.999893
-1.660468	0.999894
-1.671187	0.999896
-1.681906	0.999921
-1.692625	0.999924
-1.703344	0.999926
-1.714064	0.999927
-1.724783	0.999931
-1.735502	0.999935
-1.746221	0.999936
-1.756940	0.99994
-1.778379	0.999944
-1.810536	0.999948
-1.831975	0.99995
-1.842694	0.999952
-1.853413	0.999953
-1.864132	0.999955
-1.874852	0.999957
-1.896290	0.999959
-1.907009	0.999964
-1.928448	0.999967
-1.982043	0.999969
-2.003482	0.999974
-2.014201	0.999975
-2.046359	0.999976
-2.099955	0.999978
-2.110674	0.999979
-2.121393	0.999981
-2.132112	0.999983
-2.142831	0.999984
-2.153551	0.999986
-2.164270	0.999988
-2.185708	0.999991
-2.207147	0.999992
-2.217866	0.999993
-2.239304	0.999994
-2.442969	0.999995
-2.571599	0.999996
-2.646633	0.999997
-2.785983	0.999998
-3.032524	0.999999
-3.525607	1
&
```
