## Supplementary material for "All-at-once RNA folding with 3D motif prediction framed by evolutionary information": RF03460_mir-561.cacofold.helixcov

```
# RMs = 1 L = 81

# RM_HELIX NESTED 2-35 47-80, nbp = 33 nbp_cov = 0
# pvals: -1,-1,-1,-1,-1,-1,-1,-1,-1,-1,-1,-1,-1,-1,-1,-1,-1,-1,-1,-1,-1,-1,-1,-1,-1,-1,-1,-1,-1,-1,-1,-1,-1
# aggregated NONE
NESTED  :<<<<<<<<<<<<-<<<<<<<<<<<<<<<<<<<<<___________>>>>>>>>>>>>>>>>>>>>>->>>>>>>>>>>>:
        :::::::::::::::::::::::::::::::::::::::::::::::::::::::::::::::::::::::::::::::::
```
