## Supplementary material for "All-at-once RNA folding with 3D motif prediction framed by evolutionary information": RF03461_MIR842.cacofold.helixcov

```
# RMs = 2 L = 127

# RM_HELIX NESTED 50-61 70-81, nbp = 10 nbp_cov = 0
# pvals: 0.994229,0.00137358,0.994229,0.994229,0.994229,0.994229,0.994229,0.996348,0.994229,0.994229
# aggregated NONE
NESTED  :::::::::::::::::::::::::::::::::::::::::::::::::<<<<-<<-<<<<________>>>>->>->>>>::::::::::::::::::::::::::::::::::::::::::::::
        :::::::::::::::::::::::::::::::::::::::::::::::::::::::::::::::::::::::::::::::::::::::::::::::::::::::::::::::::::::::::::::::

# RM_HELIX NESTED 1-43 85-127, nbp = 40 nbp_cov = 0
# pvals: 0.994229,0.994229,0.994229,0.994229,0.994229,0.994229,0.994229,0.994229,0.994229,0.994229,0.994229,0.994229,0.994229,0.994229,0.994229,0.994229,0.994229,0.994229,0.994229,0.994229,0.994229,0.994229,0.994229,0.994229,0.994229,0.994229,0.994229,0.994229,0.994229,0.994229,0.994229,0.994229,0.994229,0.994229,0.994229,0.994229,0.994229,0.994229,0.994229,0.994229
# aggregated NONE
NESTED  <<<<<<-<<<<<<-<<<<<<<<<<<<<-<<<<<<<<<<<<<<<_________________________________________>>>>>>>>>>>>>>>->>>>>>>>>>>>>->>>>>>->>>>>>
        :::::::::::::::::::::::::::::::::::::::::::::::::::::::::::::::::::::::::::::::::::::::::::::::::::::::::::::::::::::::::::::::
```
