## Supplementary material for "All-at-once RNA folding with 3D motif prediction framed by evolutionary information": RF03461_MIR842.helixcov

```
# RMs = 4 L = 127

# RM_HELIX NESTED 58-59 66-67, nbp = 2 nbp_cov = 0
# pvals: 0.994229,0.994229
# aggregated NONE
NESTED  :::::::::::::::::::::::::::::::::::::::::::::::::::::::::<<______>>::::::::::::::::::::::::::::::::::::::::::::::::::::::::::::
        :::::::::::::::::::::::::::::::::::::::::::::::::::::::::::::::::::::::::::::::::::::::::::::::::::::::::::::::::::::::::::::::

# RM_HELIX NESTED 51-53 76-78, nbp = 3 nbp_cov = 0
# pvals: 0.994229,0.994229,0.994229
# aggregated NONE
NESTED  ::::::::::::::::::::::::::::::::::::::::::::::::::<<<______________________>>>:::::::::::::::::::::::::::::::::::::::::::::::::
        :::::::::::::::::::::::::::::::::::::::::::::::::::::::::::::::::::::::::::::::::::::::::::::::::::::::::::::::::::::::::::::::

# RM_HELIX NESTED 47-48 81-82, nbp = 2 nbp_cov = 0
# pvals: 0.994229,0.994229
# aggregated NONE
NESTED  ::::::::::::::::::::::::::::::::::::::::::::::<<________________________________>>:::::::::::::::::::::::::::::::::::::::::::::
        :::::::::::::::::::::::::::::::::::::::::::::::::::::::::::::::::::::::::::::::::::::::::::::::::::::::::::::::::::::::::::::::

# RM_HELIX NESTED 1-43 85-127, nbp = 40 nbp_cov = 0
# pvals: 0.994229,0.994229,0.994229,0.994229,0.994229,0.994229,0.994229,0.994229,0.994229,0.994229,0.994229,0.994229,0.994229,0.994229,0.994229,0.994229,0.994229,0.994229,0.994229,0.994229,0.994229,0.994229,0.994229,0.994229,0.994229,0.994229,0.994229,0.994229,0.994229,0.994229,0.994229,0.994229,0.994229,0.994229,0.994229,0.994229,0.994229,0.994229,0.994229,0.994229
# aggregated NONE
NESTED  <<<<<<-<<<<<<-<<<<<<<<<<<<<-<<<<<<<<<<<<<<<_________________________________________>>>>>>>>>>>>>>>->>>>>>>>>>>>>->>>>>>->>>>>>
        :::::::::::::::::::::::::::::::::::::::::::::::::::::::::::::::::::::::::::::::::::::::::::::::::::::::::::::::::::::::::::::::
```
