## Supplementary material for "All-at-once RNA folding with 3D motif prediction framed by evolutionary information": RF03461_MIR842.surv

```
0.000578	0.0212766
-0.001736	1
&
1.186353	0.000125723
1.183526	0.000377169
0.920666	0.000502892
0.729494	0.00150867
0.332814	0.00201157
0.198994	0.00226301
-0.001736	0.993965
-0.049529	0.994342
-0.082984	0.99472
-0.111660	0.996228
-0.140336	0.996605
-0.183349	0.997108
-0.192908	0.997863
-0.245480	0.998617
-0.255038	0.998743
-0.341066	0.999246
-0.427093	0.999371
-0.532237	0.999623
-0.589588	0.999874
-0.728188	1
&
1.200037	4.16615e-07
1.197864	2.1664e-05
1.183526	0.000332875
1.121396	0.000352873
1.078382	0.000353706
1.040148	0.000358705
1.016251	0.000361205
0.925445	0.000362038
0.920666	0.000465775
0.858535	0.000468691
0.853756	0.000469525
0.825080	0.00047619
0.810742	0.000484106
0.782066	0.000492022
0.753391	0.000532017
0.734273	0.000543682
0.729494	0.00137358
0.719936	0.00137649
0.705598	0.00143982
0.691260	0.00145815
0.610012	0.00146148
0.605233	0.00146815
0.538323	0.00148398
0.490530	0.0014869
0.480971	0.00148856
0.414061	0.00150856
0.361489	0.00151023
0.347151	0.00154189
0.337593	0.00155356
0.332814	0.0019685
0.318476	0.00197184
0.289800	0.0019735
0.242007	0.00197684
0.232449	0.00197767
0.198994	0.00218514
0.117746	0.00218806
0.108187	0.00218973
-0.001736	0.994229
-0.006516	0.994284
-0.035191	0.994291
-0.039971	0.994296
-0.049529	0.994621
-0.059088	0.994624
-0.073426	0.994644
-0.078205	0.994654
-0.082984	0.994965
-0.087764	0.994985
-0.097322	0.994991
-0.102101	0.995074
-0.106881	0.99508
-0.111660	0.996348
-0.121218	0.996363
-0.130777	0.996369
-0.135556	0.996385
-0.140336	0.996696
-0.154673	0.996759
-0.178570	0.99681
-0.183349	0.997241
-0.192908	0.997863
-0.202466	0.997895
-0.207246	0.997897
-0.226363	0.997944
-0.235921	0.997947
-0.245480	0.998583
-0.255038	0.998704
-0.259818	0.998718
-0.264597	0.998724
-0.274156	0.99873
-0.312390	0.998773
-0.317169	0.998781
-0.321948	0.998784
-0.336286	0.998796
-0.341066	0.999231
-0.369741	0.999236
-0.393638	0.999238
-0.403196	0.99927
-0.407976	0.999278
-0.427093	0.999382
-0.465327	0.999388
-0.474886	0.999408
-0.489223	0.999411
-0.513120	0.999412
-0.532237	0.999619
-0.541796	0.999622
-0.556133	0.999635
-0.589588	0.999859
-0.623043	0.999875
-0.675616	0.999875
-0.685174	0.999877
-0.728188	0.999981
-0.761643	0.999984
-0.890683	0.999992
-0.924138	0.999992
-0.938476	0.999993
-1.048400	0.999996
-1.134427	0.999998
-1.143985	0.999998
-1.225233	1
&
```
