## Supplementary material for "All-at-once RNA folding with 3D motif prediction framed by evolutionary information": RF03463_mir-3036.cacofold.helixcov

```
# RMs = 2 L = 58

# RM_HELIX NESTED 22-24 43-45, nbp = 3 nbp_cov = 1
# pvals: 0.999395,2.01654e-06,0.999395
# aggregated NONE
NESTED  :::::::::::::::::::::<<<__________________>>>:::::::::::::
        ::::::::::::::::::::::<____________________>::::::::::::::

# RM_HELIX NESTED 1-11 46-56, nbp = 11 nbp_cov = 0
# pvals: 0.999395,0.999395,0.999395,0.999395,0.999395,0.999395,0.999395,0.999395,0.999395,0.999395,0.999395
# aggregated NONE
NESTED  <<<<<<<<<<<__________________________________>>>>>>>>>>>::
        ::::::::::::::::::::::::::::::::::::::::::::::::::::::::::
```
