## Supplementary material for "All-at-once RNA folding with 3D motif prediction framed by evolutionary information": RF03463_mir-3036.surv

```
0.000000	0.05
-0.001659	1
&
0.819812	0.00061237
0.091381	0.00122474
-0.001659	0.999388
-0.087891	1
&
0.820740	2.01654e-06
0.819812	0.000604961
0.091381	0.00120992
-0.001659	0.999395
-0.087891	1
&
```
