## Supplementary material for "All-at-once RNA folding with 3D motif prediction framed by evolutionary information": RF03464_mir-465.surv

```
1.275060	0.0434783
-0.001632	0.695652
-0.015977	0.956522
-0.030322	1
&
3.853509	0.000327011
3.842790	0.000654022
3.814100	0.000981033
2.436994	0.00130804
2.293545	0.00163506
2.064027	0.00261609
1.691061	0.0029431
1.633682	0.00327011
1.619337	0.00392413
1.490233	0.00425114
1.346784	0.00457816
1.275060	0.00555919
1.059887	0.0058862
0.916439	0.00621321
0.902094	0.00752126
0.859059	0.00784827
0.772990	0.00817528
0.744300	0.00850229
0.701266	0.0088293
0.686921	0.00915631
0.529127	0.00948332
0.313955	0.00981033
0.285265	0.0111184
0.270920	0.0114454
0.256575	0.0124264
0.199196	0.0153695
0.184851	0.0170046
0.170506	0.0179856
0.156161	0.0192937
0.113126	0.0196207
0.098782	0.0206017
0.084437	0.0235448
0.070092	0.0248528
0.055747	0.0277959
0.041402	0.028123
0.027057	0.0362982
0.012712	0.0712884
-0.001632	0.68705
-0.015977	0.909745
-0.030322	0.933617
-0.044667	0.937541
-0.059012	0.944081
-0.073357	0.950948
-0.087702	0.954545
-0.102046	0.956835
-0.116391	0.958797
-0.130736	0.964356
-0.145081	0.96828
-0.159426	0.969915
-0.173771	0.970569
-0.188116	0.970896
-0.216805	0.975801
-0.231150	0.979398
-0.245495	0.980052
-0.259840	0.980706
-0.274185	0.981033
-0.302874	0.983322
-0.317219	0.983649
-0.331564	0.984303
-0.345909	0.98463
-0.360254	0.984957
-0.374599	0.985612
-0.403289	0.985939
-0.417633	0.986266
-0.431978	0.986593
-0.460668	0.98692
-0.489358	0.987901
-0.503703	0.99019
-0.518047	0.990844
-0.532392	0.992479
-0.546737	0.993133
-0.561082	0.993787
-0.575427	0.994114
-0.589772	0.994768
-0.632806	0.995095
-0.675841	0.995749
-0.690186	0.996076
-0.718875	0.99673
-0.776255	0.997384
-0.847979	0.997711
-0.862324	0.998365
-0.905359	0.999019
-0.948393	0.999346
-1.005773	0.999673
-2.009913	1
&
4.818241	1.62285e-06
4.703482	3.2457e-06
4.646102	4.86855e-06
4.574378	6.4914e-06
4.459619	8.11425e-06
4.373550	1.13599e-05
4.301826	1.29828e-05
4.273136	1.46056e-05
4.258791	1.62285e-05
4.215756	1.78513e-05
4.187067	2.1097e-05
4.158377	2.43427e-05
4.144032	2.59656e-05
4.129687	3.08341e-05
4.100998	3.40798e-05
4.086653	3.57027e-05
4.057963	4.05712e-05
4.043618	4.54398e-05
4.029273	4.86855e-05
4.014928	5.67997e-05
4.000584	5.84226e-05
3.986239	6.16683e-05
3.971894	6.97825e-05
3.957549	7.78968e-05
3.943204	8.11425e-05
3.928859	8.43882e-05
3.914514	8.76339e-05
3.900170	9.89938e-05
3.885825	0.000105485
3.871480	0.000110354
3.857135	0.000121714
3.842790	0.000134697
3.828445	0.000144434
3.814100	0.000152548
3.799756	0.000168776
3.785411	0.000176891
3.771066	0.000178513
3.756721	0.000183382
3.742376	0.000197988
3.728031	0.000206102
3.713686	0.000219085
3.699342	0.000230445
3.684997	0.000235313
3.670652	0.000248296
3.656307	0.000266147
3.641962	0.000277507
3.627617	0.00029049
3.613272	0.000303473
3.598928	0.000314833
3.584583	0.000334307
3.570238	0.000339176
3.555893	0.000352158
3.541548	0.000360273
3.527203	0.000374878
3.512858	0.00038137
3.498513	0.000391107
3.484169	0.000399221
3.469824	0.000407335
3.455479	0.000412204
3.441134	0.000431678
3.426789	0.000438169
3.412444	0.000449529
3.398099	0.000462512
3.383755	0.000464135
3.369410	0.000475495
3.355065	0.000481986
3.340720	0.000490101
3.326375	0.000499838
3.312030	0.000504706
3.297685	0.000512821
3.283341	0.000520935
3.268996	0.00053554
3.254651	0.0005469
3.240306	0.000559883
3.225961	0.000567997
3.211616	0.000577735
3.197271	0.000589094
3.182927	0.000610191
3.168582	0.000616683
3.154237	0.000619929
3.139892	0.000629666
3.111202	0.000645894
3.096857	0.000650763
3.082513	0.000663746
3.068168	0.00067186
3.053823	0.000675105
3.039478	0.000684843
3.025133	0.00069458
3.010788	0.000699448
2.996443	0.000710808
2.982099	0.0007173
2.967754	0.000725414
2.953409	0.000751379
2.939064	0.000769231
2.924719	0.000785459
2.910374	0.000811425
2.896029	0.000835768
2.881684	0.000863356
2.867340	0.000884453
2.852995	0.000902304
2.838650	0.000910419
2.824305	0.000923401
2.809960	0.000933139
2.795615	0.000936384
2.781270	0.000942876
2.752581	0.000946121
2.738236	0.000952613
2.723891	0.000957481
2.709546	0.000959104
2.695201	0.000967218
2.680856	0.00097371
2.666512	0.000981824
2.652167	0.000988315
2.637822	0.00099643
2.623477	0.00100779
2.609132	0.00101915
2.594787	0.00102726
2.580442	0.00102889
2.566098	0.00103376
2.551753	0.00103538
2.537408	0.00104349
2.523063	0.00104998
2.508718	0.00106459
2.494373	0.00107757
2.480028	0.0010938
2.465684	0.00111165
2.451339	0.0011149
2.436994	0.00112626
2.422649	0.00113275
2.408304	0.00113924
2.393959	0.00114735
2.379614	0.0011506
2.365270	0.00115547
2.350925	0.00115871
2.336580	0.00116358
2.322235	0.0011717
2.307890	0.00117494
2.293545	0.00118306
2.279200	0.00120253
2.264856	0.00123986
2.250511	0.00129666
2.236166	0.00133885
2.221821	0.00137942
2.207476	0.00140214
2.193131	0.00143622
2.178786	0.0014557
2.164441	0.00147517
2.150097	0.00151574
2.135752	0.00160013
2.121407	0.0017186
2.107062	0.00191334
2.092717	0.00206264
2.078372	0.00219247
2.064027	0.0023012
2.049683	0.00236125
2.035338	0.00242616
2.020993	0.00245375
2.006648	0.00251055
1.992303	0.00253976
1.977958	0.00257709
1.963613	0.00261279
1.949269	0.00265823
1.934924	0.00270204
1.920579	0.00275073
1.906234	0.00279455
1.891889	0.00283025
1.877544	0.00286108
1.863199	0.00288705
1.848855	0.00291464
1.834510	0.00296657
1.820165	0.00300227
1.805820	0.00304447
1.791475	0.00310289
1.777130	0.00316618
1.762785	0.00320675
1.748441	0.00326355
1.734096	0.00336254
1.719751	0.00342746
1.705406	0.00348913
1.691061	0.00356053
1.676716	0.00361571
1.662371	0.00366115
1.648027	0.00374229
1.633682	0.00380558
1.619337	0.00387861
1.604992	0.00392405
1.590647	0.00396462
1.576302	0.00399383
1.561957	0.00402467
1.547612	0.00405226
1.533268	0.00407173
1.518923	0.00410743
1.504578	0.00414476
1.490233	0.00418695
1.475888	0.00422752
1.461543	0.00426485
1.447198	0.00430704
1.432854	0.00434761
1.418509	0.00444012
1.404164	0.00450665
1.389819	0.0045813
1.375474	0.00461214
1.361129	0.00464622
1.346784	0.0046592
1.332440	0.00470789
1.318095	0.00474034
1.303750	0.00478741
1.289405	0.00498702
1.275060	0.00527588
1.260715	0.00550471
1.246370	0.00620902
1.232026	0.00667316
1.217681	0.00698961
1.203336	0.00719572
1.188991	0.00727848
1.174646	0.0073369
1.160301	0.00738072
1.145956	0.00740831
1.131612	0.00743914
1.117267	0.0074716
1.102922	0.00753651
1.088577	0.00765174
1.074232	0.00780428
1.059887	0.00793574
1.045542	0.00801525
1.031198	0.00807855
1.016853	0.00815482
1.002508	0.00822785
0.988163	0.00830088
0.973818	0.0083804
0.959473	0.00846641
0.945128	0.00859461
0.930784	0.00875365
0.916439	0.00892892
0.902094	0.00908796
0.887749	0.00924537
0.873404	0.00941253
0.859059	0.00958293
0.844714	0.00974846
0.830369	0.00983772
0.816025	0.00994807
0.801680	0.0100243
0.787335	0.0101006
0.772990	0.0102012
0.758645	0.0103083
0.744300	0.0103976
0.729955	0.0104706
0.715611	0.010529
0.701266	0.0106037
0.686921	0.0106654
0.672576	0.0107465
0.658231	0.0108163
0.643886	0.0109234
0.629541	0.0109964
0.615197	0.0110678
0.600852	0.0111668
0.586507	0.0112496
0.572162	0.011308
0.557817	0.0113843
0.543472	0.0114346
0.529127	0.0114946
0.514783	0.0115368
0.500438	0.0115709
0.486093	0.0116131
0.471748	0.0116472
0.457403	0.0116975
0.443058	0.0117364
0.428713	0.0117722
0.414369	0.0118436
0.400024	0.0119279
0.385679	0.0120318
0.371334	0.012173
0.356989	0.0122785
0.342644	0.0124099
0.328299	0.0125365
0.313955	0.012715
0.299610	0.0129666
0.285265	0.0132765
0.270920	0.0137958
0.256575	0.0143979
0.242230	0.0152304
0.227885	0.0160143
0.213540	0.0165433
0.199196	0.01685
0.184851	0.0172038
0.170506	0.0176177
0.156161	0.0181256
0.141816	0.0185378
0.127471	0.0190019
0.113126	0.0195959
0.098782	0.0203554
0.084437	0.0231321
0.070092	0.0241837
0.055747	0.027668
0.041402	0.0321389
0.027057	0.0380883
0.012712	0.047655
-0.001632	0.701433
-0.015977	0.903595
-0.030322	0.919387
-0.044667	0.928656
-0.059012	0.934878
-0.073357	0.940756
-0.087702	0.944718
-0.102046	0.949286
-0.116391	0.953585
-0.130736	0.957038
-0.145081	0.960086
-0.159426	0.963027
-0.173771	0.966295
-0.188116	0.968992
-0.202460	0.97122
-0.216805	0.973017
-0.231150	0.974505
-0.245495	0.975962
-0.259840	0.977462
-0.274185	0.978783
-0.288530	0.980107
-0.302874	0.981235
-0.317219	0.9824
-0.331564	0.98344
-0.345909	0.984391
-0.360254	0.985208
-0.374599	0.985943
-0.388944	0.986538
-0.403289	0.987241
-0.417633	0.987846
-0.431978	0.988343
-0.446323	0.988971
-0.460668	0.98977
-0.475013	0.990471
-0.489358	0.991053
-0.503703	0.991577
-0.518047	0.992095
-0.532392	0.992494
-0.546737	0.992819
-0.561082	0.993153
-0.575427	0.993499
-0.589772	0.993879
-0.604117	0.99427
-0.618461	0.994635
-0.632806	0.994961
-0.647151	0.995295
-0.661496	0.995607
-0.675841	0.995863
-0.690186	0.996125
-0.704531	0.996391
-0.718875	0.996641
-0.733220	0.996866
-0.747565	0.997048
-0.761910	0.997278
-0.776255	0.997467
-0.790600	0.997683
-0.804945	0.99789
-0.819289	0.998092
-0.833634	0.998291
-0.847979	0.998439
-0.862324	0.998535
-0.876669	0.998642
-0.891014	0.998744
-0.905359	0.998827
-0.919703	0.998892
-0.934048	0.99896
-0.948393	0.99903
-0.962738	0.999093
-0.977083	0.999137
-0.991428	0.999177
-1.005773	0.999213
-1.020117	0.999252
-1.034462	0.999305
-1.048807	0.999333
-1.063152	0.999364
-1.077497	0.999398
-1.091842	0.999427
-1.106187	0.999453
-1.120532	0.999474
-1.134876	0.999494
-1.149221	0.999512
-1.163566	0.999526
-1.177911	0.999537
-1.192256	0.999549
-1.206601	0.999563
-1.220946	0.999575
-1.235290	0.999593
-1.249635	0.999602
-1.263980	0.999607
-1.278325	0.999611
-1.292670	0.999615
-1.307015	0.99962
-1.335704	0.99963
-1.350049	0.999633
-1.364394	0.999638
-1.378739	0.999645
-1.393084	0.999654
-1.421774	0.999666
-1.436118	0.999669
-1.450463	0.999674
-1.464808	0.99968
-1.479153	0.999688
-1.493498	0.999698
-1.507843	0.999703
-1.522188	0.999713
-1.536532	0.999718
-1.550877	0.999727
-1.565222	0.999734
-1.579567	0.999737
-1.593912	0.999744
-1.608257	0.999745
-1.622602	0.999753
-1.636946	0.999757
-1.651291	0.999758
-1.665636	0.999766
-1.679981	0.999774
-1.694326	0.999787
-1.708671	0.9998
-1.723016	0.999815
-1.737361	0.99982
-1.751705	0.999826
-1.766050	0.999831
-1.780395	0.999838
-1.794740	0.999843
-1.809085	0.999852
-1.823430	0.99986
-1.837775	0.999864
-1.852119	0.999865
-1.866464	0.999873
-1.880809	0.99988
-1.895154	0.999882
-1.909499	0.999898
-1.923844	0.999907
-1.938189	0.999914
-1.952533	0.999916
-1.966878	0.999919
-1.981223	0.999924
-1.995568	0.99993
-2.009913	0.999933
-2.024258	0.999937
-2.038603	0.999943
-2.052947	0.999953
-2.067292	0.999956
-2.110327	0.999963
-2.124672	0.999969
-2.139017	0.999972
-2.153361	0.999976
-2.167706	0.999977
-2.182051	0.999979
-2.225086	0.999982
-2.239431	0.999985
-2.282465	0.999987
-2.296810	0.999989
-2.311155	0.999992
-2.368534	0.999994
-2.411569	0.999995
-2.555018	0.999997
-2.698466	0.999998
-2.942329	1
&
19.765585	2.96057e-39
19.751240	3.18762e-39
19.736895	3.43208e-39
19.722550	3.69528e-39
19.708206	3.97867e-39
19.693861	4.28378e-39
19.679516	4.61229e-39
19.665171	4.96599e-39
19.650826	5.3468e-39
19.636481	5.75682e-39
19.622136	6.19827e-39
19.607792	6.67356e-39
19.593447	7.1853e-39
19.579102	7.73627e-39
19.564757	8.32949e-39
19.550412	8.96818e-39
19.536067	9.65584e-39
19.521722	1.03962e-38
19.507378	1.11934e-38
19.493033	1.20516e-38
19.478688	1.29757e-38
19.464343	1.39705e-38
19.449998	1.50417e-38
19.435653	1.6195e-38
19.421308	1.74367e-38
19.406963	1.87735e-38
19.392619	2.02129e-38
19.378274	2.17625e-38
19.363929	2.3431e-38
19.349584	2.52274e-38
19.335239	2.71614e-38
19.320894	2.92437e-38
19.306549	3.14857e-38
19.292205	3.38994e-38
19.277860	3.64982e-38
19.263515	3.92962e-38
19.249170	4.23087e-38
19.234825	4.5552e-38
19.220480	4.90439e-38
19.206135	5.28035e-38
19.191791	5.68512e-38
19.177446	6.12091e-38
19.163101	6.59011e-38
19.148756	7.09526e-38
19.134411	7.63913e-38
19.120066	8.22468e-38
19.105721	8.85511e-38
19.091377	9.53385e-38
19.077032	1.02646e-37
19.062687	1.10514e-37
19.048342	1.18984e-37
19.033997	1.28104e-37
19.019652	1.37922e-37
19.005307	1.48493e-37
18.990963	1.59874e-37
18.976618	1.72127e-37
18.962273	1.85319e-37
18.947928	1.99522e-37
18.933583	2.14814e-37
18.919238	2.31277e-37
18.904893	2.49001e-37
18.890549	2.68083e-37
18.876204	2.88628e-37
18.861859	3.10747e-37
18.847514	3.34561e-37
18.833169	3.60199e-37
18.818824	3.87802e-37
18.804479	4.17519e-37
18.790134	4.49514e-37
18.775790	4.83959e-37
18.761445	5.21044e-37
18.747100	5.6097e-37
18.732755	6.03955e-37
18.718410	6.50233e-37
18.704065	7.00056e-37
18.689720	7.53696e-37
18.675376	8.11446e-37
18.661031	8.7362e-37
18.646686	9.40556e-37
18.632341	1.01262e-36
18.617996	1.09021e-36
18.603651	1.17373e-36
18.589306	1.26366e-36
18.574962	1.36048e-36
18.560617	1.46471e-36
18.546272	1.57692e-36
18.531927	1.69773e-36
18.517582	1.8278e-36
18.503237	1.96783e-36
18.488892	2.11858e-36
18.474548	2.28088e-36
18.460203	2.45561e-36
18.445858	2.64373e-36
18.431513	2.84625e-36
18.417168	3.06428e-36
18.402823	3.29902e-36
18.388478	3.55173e-36
18.374134	3.82379e-36
18.359789	4.11669e-36
18.345444	4.43203e-36
18.331099	4.77151e-36
18.316754	5.13699e-36
18.302409	5.53047e-36
18.288064	5.95407e-36
18.273720	6.41012e-36
18.259375	6.90108e-36
18.245030	7.42965e-36
18.230685	7.99869e-36
18.216340	8.61131e-36
18.201995	9.27083e-36
18.187650	9.98086e-36
18.173306	1.07453e-35
18.158961	1.15682e-35
18.144616	1.24541e-35
18.130271	1.34079e-35
18.115926	1.44347e-35
18.101581	1.55401e-35
18.087236	1.67302e-35
18.072891	1.80114e-35
18.058547	1.93907e-35
18.044202	2.08755e-35
18.029857	2.24741e-35
18.015512	2.41951e-35
18.001167	2.60478e-35
17.986822	2.80423e-35
17.972477	3.01895e-35
17.958133	3.25012e-35
17.943788	3.49898e-35
17.929443	3.76689e-35
17.915098	4.05531e-35
17.900753	4.36581e-35
17.886408	4.70007e-35
17.872063	5.05993e-35
17.857719	5.44733e-35
17.843374	5.86439e-35
17.829029	6.31337e-35
17.814684	6.79672e-35
17.800339	7.31707e-35
17.785994	7.87724e-35
17.771649	8.48029e-35
17.757305	9.1295e-35
17.742960	9.82841e-35
17.728615	1.05808e-34
17.714270	1.13908e-34
17.699925	1.22627e-34
17.685580	1.32015e-34
17.671235	1.4212e-34
17.656891	1.52999e-34
17.642546	1.6471e-34
17.628201	1.77318e-34
17.613856	1.90891e-34
17.599511	2.05502e-34
17.585166	2.21232e-34
17.570821	2.38165e-34
17.556477	2.56394e-34
17.542132	2.76018e-34
17.527787	2.97143e-34
17.513442	3.19886e-34
17.499097	3.44368e-34
17.484752	3.70724e-34
17.470407	3.99096e-34
17.456062	4.2964e-34
17.441718	4.6252e-34
17.427373	4.97916e-34
17.413028	5.36021e-34
17.398683	5.77041e-34
17.384338	6.21199e-34
17.369993	6.68736e-34
17.355648	7.1991e-34
17.341304	7.74998e-34
17.326959	8.34302e-34
17.312614	8.98143e-34
17.298269	9.66867e-34
17.283924	1.04085e-33
17.269579	1.12049e-33
17.255234	1.20623e-33
17.240890	1.29852e-33
17.226545	1.39787e-33
17.212200	1.50482e-33
17.197855	1.61996e-33
17.183510	1.7439e-33
17.169165	1.87732e-33
17.154820	2.02095e-33
17.140476	2.17556e-33
17.126131	2.342e-33
17.111786	2.52117e-33
17.097441	2.71405e-33
17.083096	2.92167e-33
17.068751	3.14518e-33
17.054406	3.38578e-33
17.040062	3.64478e-33
17.025717	3.92359e-33
17.011372	4.22372e-33
16.997027	4.54681e-33
16.982682	4.8946e-33
16.968337	5.26899e-33
16.953992	5.67201e-33
16.939648	6.10586e-33
16.925303	6.57288e-33
16.910958	7.07561e-33
16.896613	7.61678e-33
16.882268	8.19934e-33
16.867923	8.82644e-33
16.853578	9.50149e-33
16.839234	1.02282e-32
16.824889	1.10104e-32
16.810544	1.18524e-32
16.796199	1.27589e-32
16.781854	1.37346e-32
16.767509	1.47849e-32
16.753164	1.59155e-32
16.738819	1.71326e-32
16.724475	1.84427e-32
16.710130	1.9853e-32
16.695785	2.13711e-32
16.681440	2.30052e-32
16.667095	2.47643e-32
16.652750	2.66579e-32
16.638405	2.86962e-32
16.624061	3.08903e-32
16.609716	3.32521e-32
16.595371	3.57945e-32
16.581026	3.85312e-32
16.566681	4.14771e-32
16.552336	4.46482e-32
16.537991	4.80616e-32
16.523647	5.1736e-32
16.509302	5.56912e-32
16.494957	5.99487e-32
16.480612	6.45316e-32
16.466267	6.94648e-32
16.451922	7.4775e-32
16.437577	8.0491e-32
16.423233	8.66438e-32
16.408888	9.32669e-32
16.394543	1.00396e-31
16.380198	1.0807e-31
16.365853	1.16331e-31
16.351508	1.25222e-31
16.337163	1.34794e-31
16.322819	1.45096e-31
16.308474	1.56186e-31
16.294129	1.68123e-31
16.279784	1.80973e-31
16.265439	1.94804e-31
16.251094	2.09692e-31
16.236749	2.25717e-31
16.222405	2.42967e-31
16.208060	2.61535e-31
16.193715	2.81521e-31
16.179370	3.03035e-31
16.165025	3.26192e-31
16.150680	3.51118e-31
16.136335	3.77948e-31
16.121990	4.06829e-31
16.107646	4.37915e-31
16.093301	4.71376e-31
16.078956	5.07393e-31
16.064611	5.46162e-31
16.050266	5.87892e-31
16.035921	6.32809e-31
16.021576	6.81158e-31
16.007232	7.33199e-31
15.992887	7.89216e-31
15.978542	8.49511e-31
15.964197	9.14411e-31
15.949852	9.84268e-31
15.935507	1.05946e-30
15.921162	1.1404e-30
15.906818	1.22751e-30
15.892473	1.32128e-30
15.878128	1.42221e-30
15.863783	1.53085e-30
15.849438	1.64779e-30
15.835093	1.77365e-30
15.820748	1.90913e-30
15.806404	2.05495e-30
15.792059	2.21191e-30
15.777714	2.38085e-30
15.763369	2.56269e-30
15.749024	2.75841e-30
15.734679	2.96909e-30
15.720334	3.19584e-30
15.705990	3.43991e-30
15.691645	3.70261e-30
15.677300	3.98537e-30
15.662955	4.28972e-30
15.648610	4.61731e-30
15.634265	4.9699e-30
15.619920	5.34941e-30
15.605576	5.75789e-30
15.591231	6.19756e-30
15.576886	6.67078e-30
15.562541	7.18014e-30
15.548196	7.72837e-30
15.533851	8.31845e-30
15.519506	8.95357e-30
15.505162	9.63717e-30
15.490817	1.0373e-29
15.476472	1.11649e-29
15.462127	1.20173e-29
15.447782	1.29347e-29
15.433437	1.39222e-29
15.419092	1.4985e-29
15.404747	1.61289e-29
15.390403	1.73601e-29
15.376058	1.86853e-29
15.361713	2.01117e-29
15.347368	2.16468e-29
15.333023	2.32992e-29
15.318678	2.50776e-29
15.304333	2.69917e-29
15.289989	2.90518e-29
15.275644	3.12692e-29
15.261299	3.36557e-29
15.246954	3.62244e-29
15.232609	3.8989e-29
15.218264	4.19645e-29
15.203919	4.51671e-29
15.189575	4.8614e-29
15.175230	5.23239e-29
15.160885	5.63168e-29
15.146540	6.06143e-29
15.132195	6.52397e-29
15.117850	7.02179e-29
15.103505	7.55758e-29
15.089161	8.13425e-29
15.074816	8.7549e-29
15.060471	9.4229e-29
15.046126	1.01419e-28
15.031781	1.09156e-28
15.017436	1.17484e-28
15.003091	1.26448e-28
14.988747	1.36095e-28
14.974402	1.46477e-28
14.960057	1.57652e-28
14.945712	1.69678e-28
14.931367	1.82622e-28
14.917022	1.96553e-28
14.902677	2.11546e-28
14.888333	2.27683e-28
14.873988	2.4505e-28
14.859643	2.63742e-28
14.845298	2.83858e-28
14.830953	3.05509e-28
14.816608	3.2881e-28
14.802263	3.53888e-28
14.787918	3.80878e-28
14.773574	4.09926e-28
14.759229	4.41189e-28
14.744884	4.74835e-28
14.730539	5.11046e-28
14.716194	5.50018e-28
14.701849	5.9196e-28
14.687504	6.371e-28
14.673160	6.85681e-28
14.658815	7.37965e-28
14.644470	7.94235e-28
14.630125	8.54794e-28
14.615780	9.19968e-28
14.601435	9.90111e-28
14.587090	1.0656e-27
14.572746	1.14684e-27
14.558401	1.23428e-27
14.544056	1.32837e-27
14.529711	1.42964e-27
14.515366	1.53863e-27
14.501021	1.65592e-27
14.486676	1.78215e-27
14.472332	1.918e-27
14.457987	2.0642e-27
14.443642	2.22154e-27
14.429297	2.39088e-27
14.414952	2.57311e-27
14.400607	2.76923e-27
14.386262	2.98029e-27
14.371918	3.20743e-27
14.357573	3.45188e-27
14.343228	3.71495e-27
14.328883	3.99807e-27
14.314538	4.30275e-27
14.300193	4.63064e-27
14.285848	4.98352e-27
14.271504	5.36327e-27
14.257159	5.77195e-27
14.242814	6.21176e-27
14.228469	6.68507e-27
14.214124	7.19443e-27
14.199779	7.74259e-27
14.185434	8.3325e-27
14.171090	8.96734e-27
14.156745	9.65053e-27
14.142400	1.03857e-26
14.128055	1.1177e-26
14.113710	1.20284e-26
14.099365	1.29447e-26
14.085020	1.39308e-26
14.070675	1.4992e-26
14.056331	1.6134e-26
14.041986	1.73629e-26
14.027641	1.86854e-26
14.013296	2.01086e-26
13.998951	2.16402e-26
13.984606	2.32883e-26
13.970261	2.5062e-26
13.955917	2.69707e-26
13.941572	2.90247e-26
13.927227	3.1235e-26
13.912882	3.36136e-26
13.898537	3.61733e-26
13.884192	3.89279e-26
13.869847	4.18921e-26
13.855503	4.50819e-26
13.841158	4.85146e-26
13.826813	5.22085e-26
13.812468	5.61835e-26
13.798123	6.04611e-26
13.783778	6.50642e-26
13.769433	7.00177e-26
13.755089	7.53481e-26
13.740744	8.10842e-26
13.726399	8.72568e-26
13.712054	9.38991e-26
13.697709	1.01047e-25
13.683364	1.08738e-25
13.669019	1.17015e-25
13.654675	1.25922e-25
13.640330	1.35506e-25
13.625985	1.4582e-25
13.611640	1.56918e-25
13.597295	1.6886e-25
13.582950	1.81711e-25
13.568605	1.9554e-25
13.554261	2.1042e-25
13.539916	2.26432e-25
13.525571	2.43663e-25
13.511226	2.62204e-25
13.496881	2.82155e-25
13.482536	3.03624e-25
13.468191	3.26726e-25
13.453846	3.51585e-25
13.439502	3.78334e-25
13.425157	4.07118e-25
13.410812	4.3809e-25
13.396467	4.71418e-25
13.382122	5.07281e-25
13.367777	5.4587e-25
13.353432	5.87393e-25
13.339088	6.32074e-25
13.324743	6.80153e-25
13.310398	7.31886e-25
13.296053	7.87553e-25
13.281708	8.47452e-25
13.267363	9.11905e-25
13.253018	9.81258e-25
13.238674	1.05588e-24
13.224329	1.13618e-24
13.209984	1.22258e-24
13.195639	1.31555e-24
13.181294	1.41559e-24
13.166949	1.52323e-24
13.152604	1.63905e-24
13.138260	1.76367e-24
13.123915	1.89777e-24
13.109570	2.04205e-24
13.095225	2.1973e-24
13.080880	2.36435e-24
13.066535	2.54409e-24
13.052190	2.7375e-24
13.037846	2.94559e-24
13.023501	3.1695e-24
13.009156	3.41042e-24
12.994811	3.66965e-24
12.980466	3.94857e-24
12.966121	4.24868e-24
12.951776	4.57159e-24
12.937432	4.91904e-24
12.923087	5.29287e-24
12.908742	5.69511e-24
12.894397	6.12789e-24
12.880052	6.59355e-24
12.865707	7.09458e-24
12.851362	7.63367e-24
12.837017	8.21369e-24
12.822673	8.83777e-24
12.808328	9.50925e-24
12.793983	1.02317e-23
12.779638	1.1009e-23
12.765293	1.18454e-23
12.750948	1.27453e-23
12.736603	1.37135e-23
12.722259	1.47552e-23
12.707914	1.5876e-23
12.693569	1.70819e-23
12.679224	1.83793e-23
12.664879	1.97753e-23
12.650534	2.12772e-23
12.636189	2.28931e-23
12.621845	2.46317e-23
12.607500	2.65023e-23
12.593155	2.85149e-23
12.578810	3.06802e-23
12.564465	3.30099e-23
12.550120	3.55163e-23
12.535775	3.8213e-23
12.521431	4.11144e-23
12.507086	4.42359e-23
12.492741	4.75943e-23
12.478396	5.12076e-23
12.464051	5.5095e-23
12.449706	5.92774e-23
12.435361	6.37771e-23
12.421017	6.86182e-23
12.406672	7.38266e-23
12.392327	7.94302e-23
12.377982	8.54588e-23
12.363637	9.19448e-23
12.349292	9.89227e-23
12.334947	1.0643e-22
12.320603	1.14507e-22
12.306258	1.23196e-22
12.291913	1.32544e-22
12.277568	1.42602e-22
12.263223	1.53422e-22
12.248878	1.65062e-22
12.234533	1.77586e-22
12.220189	1.91059e-22
12.205844	2.05553e-22
12.191499	2.21147e-22
12.177154	2.37923e-22
12.162809	2.55971e-22
12.148464	2.75387e-22
12.134119	2.96275e-22
12.119774	3.18747e-22
12.105430	3.42922e-22
12.091085	3.6893e-22
12.076740	3.96909e-22
12.062395	4.27009e-22
12.048050	4.5939e-22
12.033705	4.94225e-22
12.019360	5.317e-22
12.005016	5.72016e-22
11.990671	6.15387e-22
11.976326	6.62044e-22
11.961981	7.12236e-22
11.947636	7.66232e-22
11.933291	8.24319e-22
11.918946	8.86807e-22
11.904602	9.54029e-22
11.890257	1.02634e-21
11.875912	1.10414e-21
11.861567	1.18782e-21
11.847222	1.27785e-21
11.832877	1.37469e-21
11.818532	1.47887e-21
11.804188	1.59094e-21
11.789843	1.7115e-21
11.775498	1.84119e-21
11.761153	1.98069e-21
11.746808	2.13077e-21
11.732463	2.29221e-21
11.718118	2.46587e-21
11.703774	2.65268e-21
11.689429	2.85363e-21
11.675084	3.0698e-21
11.660739	3.30233e-21
11.646394	3.55247e-21
11.632049	3.82154e-21
11.617704	4.11098e-21
11.603360	4.42233e-21
11.589015	4.75724e-21
11.574670	5.1175e-21
11.560325	5.50503e-21
11.545980	5.92188e-21
11.531635	6.37028e-21
11.517290	6.85261e-21
11.502945	7.37144e-21
11.488601	7.92952e-21
11.474256	8.52983e-21
11.459911	9.17556e-21
11.445566	9.87013e-21
11.431221	1.06173e-20
11.416876	1.14209e-20
11.402531	1.22853e-20
11.388187	1.32151e-20
11.373842	1.42153e-20
11.359497	1.52911e-20
11.345152	1.64482e-20
11.330807	1.76929e-20
11.316462	1.90316e-20
11.302117	2.04716e-20
11.287773	2.20205e-20
11.273428	2.36865e-20
11.259083	2.54785e-20
11.244738	2.7406e-20
11.230393	2.94791e-20
11.216048	3.1709e-20
11.201703	3.41074e-20
11.187359	3.66871e-20
11.173014	3.94619e-20
11.158669	4.24463e-20
11.144324	4.56562e-20
11.129979	4.91088e-20
11.115634	5.28222e-20
11.101289	5.68163e-20
11.086945	6.11122e-20
11.072600	6.57326e-20
11.058255	7.07021e-20
11.043910	7.60471e-20
11.029565	8.17958e-20
11.015220	8.79788e-20
11.000875	9.46288e-20
10.986531	1.01781e-19
10.972186	1.09474e-19
10.957841	1.17747e-19
10.943496	1.26646e-19
10.929151	1.36216e-19
10.914806	1.46509e-19
10.900461	1.57579e-19
10.886117	1.69485e-19
10.871772	1.8229e-19
10.857427	1.96062e-19
10.843082	2.10873e-19
10.828737	2.26802e-19
10.814392	2.43934e-19
10.800047	2.62359e-19
10.785702	2.82174e-19
10.771358	3.03485e-19
10.757013	3.26405e-19
10.742668	3.51053e-19
10.728323	3.77562e-19
10.713978	4.06071e-19
10.699633	4.36731e-19
10.685288	4.69704e-19
10.670944	5.05164e-19
10.656599	5.433e-19
10.642254	5.84312e-19
10.627909	6.28417e-19
10.613564	6.75849e-19
10.599219	7.26859e-19
10.584874	7.81715e-19
10.570530	8.40708e-19
10.556185	9.04149e-19
10.541840	9.72374e-19
10.527495	1.04574e-18
10.513150	1.12464e-18
10.498805	1.20949e-18
10.484460	1.30073e-18
10.470116	1.39886e-18
10.455771	1.50437e-18
10.441426	1.61784e-18
10.427081	1.73987e-18
10.412736	1.87108e-18
10.398391	2.01219e-18
10.384046	2.16393e-18
10.369702	2.3271e-18
10.355357	2.50256e-18
10.341012	2.69124e-18
10.326667	2.89414e-18
10.312322	3.11231e-18
10.297977	3.34693e-18
10.283632	3.59921e-18
10.269288	3.87049e-18
10.254943	4.1622e-18
10.240598	4.47588e-18
10.226253	4.81318e-18
10.211908	5.17587e-18
10.197563	5.56587e-18
10.183218	5.98522e-18
10.168873	6.43615e-18
10.154529	6.92102e-18
10.140184	7.44238e-18
10.125839	8.00298e-18
10.111494	8.60577e-18
10.097149	9.25392e-18
10.082804	9.95084e-18
10.068459	1.07002e-17
10.054115	1.15059e-17
10.039770	1.23723e-17
10.025425	1.33038e-17
10.011080	1.43054e-17
9.996735	1.53823e-17
9.982390	1.65403e-17
9.968045	1.77853e-17
9.953701	1.91239e-17
9.939356	2.05632e-17
9.925011	2.21107e-17
9.910666	2.37745e-17
9.896321	2.55635e-17
9.881976	2.74869e-17
9.867631	2.95549e-17
9.853287	3.17783e-17
9.838942	3.41688e-17
9.824597	3.6739e-17
9.810252	3.95023e-17
9.795907	4.24732e-17
9.781562	4.56673e-17
9.767217	4.91015e-17
9.752873	5.27936e-17
9.738528	5.6763e-17
9.724183	6.10306e-17
9.709838	6.56187e-17
9.695493	7.05513e-17
9.681148	7.58544e-17
9.666803	8.15556e-17
9.652459	8.76849e-17
9.638114	9.42744e-17
9.623769	1.01359e-16
9.609424	1.08974e-16
9.595079	1.17162e-16
9.580734	1.25964e-16
9.566389	1.35427e-16
9.552045	1.45599e-16
9.537700	1.56535e-16
9.523355	1.68292e-16
9.509010	1.8093e-16
9.494665	1.94516e-16
9.480320	2.09122e-16
9.465975	2.24823e-16
9.451630	2.41702e-16
9.437286	2.59846e-16
9.422941	2.79351e-16
9.408596	3.00318e-16
9.394251	3.22857e-16
9.379906	3.47086e-16
9.365561	3.73131e-16
9.351216	4.01129e-16
9.336872	4.31224e-16
9.322527	4.63575e-16
9.308182	4.9835e-16
9.293837	5.3573e-16
9.279492	5.75911e-16
9.265147	6.19102e-16
9.250802	6.65529e-16
9.236458	7.15432e-16
9.222113	7.69073e-16
9.207768	8.26731e-16
9.193423	8.88707e-16
9.179078	9.55322e-16
9.164733	1.02693e-15
9.150388	1.10389e-15
9.136044	1.18661e-15
9.121699	1.27553e-15
9.107354	1.3711e-15
9.093009	1.47382e-15
9.078664	1.58422e-15
9.064319	1.70289e-15
9.049974	1.83044e-15
9.035630	1.96752e-15
9.021285	2.11486e-15
9.006940	2.27322e-15
8.992595	2.44342e-15
8.978250	2.62634e-15
8.963905	2.82295e-15
8.949560	3.03425e-15
8.935216	3.26134e-15
8.920871	3.50541e-15
8.906526	3.76772e-15
8.892181	4.04963e-15
8.877836	4.35261e-15
8.863491	4.67822e-15
8.849146	5.02816e-15
8.834801	5.40424e-15
8.820457	5.8084e-15
8.806112	6.24275e-15
8.791767	6.70954e-15
8.777422	7.21118e-15
8.763077	7.75027e-15
8.748732	8.32961e-15
8.734387	8.95218e-15
8.720043	9.62123e-15
8.705698	1.03402e-14
8.691353	1.11128e-14
8.677008	1.19431e-14
8.662663	1.28353e-14
8.648318	1.37941e-14
8.633973	1.48243e-14
8.619629	1.59314e-14
8.605284	1.71211e-14
8.590939	1.83995e-14
8.576594	1.97731e-14
8.562249	2.12492e-14
8.547904	2.28353e-14
8.533559	2.45396e-14
8.519215	2.63709e-14
8.504870	2.83386e-14
8.490525	3.04529e-14
8.476180	3.27248e-14
8.461835	3.51658e-14
8.447490	3.77887e-14
8.433145	4.06068e-14
8.418801	4.36348e-14
8.404456	4.68882e-14
8.390111	5.03838e-14
8.375766	5.41396e-14
8.361421	5.81748e-14
8.347076	6.25104e-14
8.332731	6.71684e-14
8.318387	7.21731e-14
8.304042	7.75499e-14
8.289697	8.33267e-14
8.275352	8.9533e-14
8.261007	9.62008e-14
8.246662	1.03364e-13
8.232317	1.1106e-13
8.217973	1.19328e-13
8.203628	1.28211e-13
8.189283	1.37753e-13
8.174938	1.48005e-13
8.160593	1.59018e-13
8.146248	1.70849e-13
8.131903	1.83558e-13
8.117558	1.97211e-13
8.103214	2.11878e-13
8.088869	2.27634e-13
8.074524	2.4456e-13
8.060179	2.62741e-13
8.045834	2.82271e-13
8.031489	3.03251e-13
8.017144	3.25787e-13
8.002800	3.49994e-13
7.988455	3.75996e-13
7.974110	4.03927e-13
7.959765	4.33928e-13
7.945420	4.66154e-13
7.931075	5.00767e-13
7.916730	5.37946e-13
7.902386	5.7788e-13
7.888041	6.20772e-13
7.873696	6.66841e-13
7.859351	7.16322e-13
7.845006	7.69467e-13
7.830661	8.26548e-13
7.816316	8.87853e-13
7.801972	9.53696e-13
7.787627	1.02441e-12
7.773282	1.10036e-12
7.758937	1.18193e-12
7.744592	1.26953e-12
7.730247	1.36361e-12
7.715902	1.46464e-12
7.701558	1.57315e-12
7.687213	1.68967e-12
7.672868	1.81481e-12
7.658523	1.94919e-12
7.644178	2.09351e-12
7.629833	2.24848e-12
7.615488	2.4149e-12
7.601144	2.59361e-12
7.586799	2.78552e-12
7.572454	2.99159e-12
7.558109	3.21286e-12
7.543764	3.45047e-12
7.529419	3.70561e-12
7.515074	3.97957e-12
7.500729	4.27374e-12
7.486385	4.58959e-12
7.472040	4.92874e-12
7.457695	5.29288e-12
7.443350	5.68386e-12
7.429005	6.10365e-12
7.414660	6.55437e-12
7.400315	7.03829e-12
7.385971	7.55784e-12
7.371626	8.11565e-12
7.357281	8.71452e-12
7.342936	9.35747e-12
7.328591	1.00477e-11
7.314246	1.07888e-11
7.299901	1.15843e-11
7.285557	1.24384e-11
7.271212	1.33552e-11
7.256867	1.43395e-11
7.242522	1.53961e-11
7.228177	1.65303e-11
7.213832	1.77479e-11
7.199487	1.90549e-11
7.185143	2.04579e-11
7.170798	2.19639e-11
7.156453	2.35804e-11
7.142108	2.53156e-11
7.127763	2.71781e-11
7.113418	2.91772e-11
7.099073	3.13229e-11
7.084729	3.3626e-11
7.070384	3.60978e-11
7.056039	3.87509e-11
7.041694	4.15983e-11
7.027349	4.46544e-11
7.013004	4.79343e-11
6.998659	5.14543e-11
6.984315	5.5232e-11
6.969970	5.92862e-11
6.955625	6.36371e-11
6.941280	6.83062e-11
6.926935	7.33168e-11
6.912590	7.86938e-11
6.898245	8.44638e-11
6.883900	9.06555e-11
6.869556	9.72996e-11
6.855211	1.04429e-10
6.840866	1.12079e-10
6.826521	1.20288e-10
6.812176	1.29095e-10
6.797831	1.38545e-10
6.783486	1.48685e-10
6.769142	1.59564e-10
6.754797	1.71237e-10
6.740452	1.8376e-10
6.726107	1.97196e-10
6.711762	2.1161e-10
6.697417	2.27075e-10
6.683072	2.43665e-10
6.668728	2.61463e-10
6.654383	2.80556e-10
6.640038	3.01038e-10
6.625693	3.23009e-10
6.611348	3.46578e-10
6.597003	3.7186e-10
6.582658	3.98979e-10
6.568314	4.28068e-10
6.553969	4.59269e-10
6.539624	4.92736e-10
6.525279	5.28631e-10
6.510934	5.6713e-10
6.496589	6.08421e-10
6.482244	6.52707e-10
6.467900	7.00202e-10
6.453555	7.51138e-10
6.439210	8.05764e-10
6.424865	8.64345e-10
6.410520	9.27167e-10
6.396175	9.94534e-10
6.381830	1.06677e-09
6.367486	1.14424e-09
6.353141	1.2273e-09
6.338796	1.31637e-09
6.324451	1.41187e-09
6.310106	1.51427e-09
6.295761	1.62405e-09
6.281416	1.74176e-09
6.267072	1.86796e-09
6.252727	2.00326e-09
6.238382	2.14831e-09
6.224037	2.30381e-09
6.209692	2.47051e-09
6.195347	2.64922e-09
6.181002	2.84078e-09
6.166657	3.04612e-09
6.152313	3.26623e-09
6.137968	3.50217e-09
6.123623	3.75505e-09
6.109278	4.0261e-09
6.094933	4.3166e-09
6.080588	4.62795e-09
6.066243	4.96164e-09
6.051899	5.31925e-09
6.037554	5.70249e-09
6.023209	6.11318e-09
6.008864	6.55328e-09
5.994519	7.02488e-09
5.980174	7.53022e-09
5.965829	8.0717e-09
5.951485	8.65188e-09
5.937140	9.27351e-09
5.922795	9.93952e-09
5.908450	1.06531e-08
5.894105	1.14175e-08
5.879760	1.22365e-08
5.865415	1.31138e-08
5.851071	1.40537e-08
5.836726	1.50604e-08
5.822381	1.61388e-08
5.808036	1.72938e-08
5.793691	1.8531e-08
5.779346	1.98561e-08
5.765001	2.12753e-08
5.750657	2.27952e-08
5.736312	2.44229e-08
5.721967	2.6166e-08
5.707622	2.80326e-08
5.693277	3.00314e-08
5.678932	3.21716e-08
5.664587	3.44632e-08
5.650243	3.69168e-08
5.635898	3.95437e-08
5.621553	4.23561e-08
5.607208	4.5367e-08
5.592863	4.85901e-08
5.578518	5.20404e-08
5.564173	5.57336e-08
5.549828	5.96868e-08
5.535484	6.3918e-08
5.521139	6.84465e-08
5.506794	7.32932e-08
5.492449	7.848e-08
5.478104	8.40306e-08
5.463759	8.99703e-08
5.449414	9.6326e-08
5.435070	1.03127e-07
5.420725	1.10403e-07
5.406380	1.18187e-07
5.392035	1.26516e-07
5.377690	1.35425e-07
5.363345	1.44956e-07
5.349000	1.5515e-07
5.334656	1.66054e-07
5.320311	1.77717e-07
5.305966	1.9019e-07
5.291621	2.0353e-07
5.277276	2.17795e-07
5.262931	2.33049e-07
5.248586	2.49359e-07
5.234242	2.66798e-07
5.219897	2.85443e-07
5.205552	3.05375e-07
5.191207	3.26683e-07
5.176862	3.4946e-07
5.162517	3.73806e-07
5.148172	3.99827e-07
5.133828	4.27637e-07
5.119483	4.57357e-07
5.105138	4.89115e-07
5.090793	5.2305e-07
5.076448	5.59308e-07
5.062103	5.98045e-07
5.047758	6.39428e-07
5.033414	6.83635e-07
5.019069	7.30854e-07
5.004724	7.81288e-07
4.990379	8.35151e-07
4.976034	8.92671e-07
4.961689	9.54093e-07
4.947344	1.01968e-06
4.933000	1.0897e-06
4.918655	1.16445e-06
4.904310	1.24424e-06
4.889965	1.32942e-06
4.875620	1.42032e-06
4.861275	1.51734e-06
4.846930	1.62086e-06
4.832585	1.73132e-06
4.818241	1.84917e-06
4.803896	1.9749e-06
4.789551	2.10901e-06
4.775206	2.25206e-06
4.760861	2.40461e-06
4.746516	2.5673e-06
4.732171	2.74076e-06
4.717827	2.9257e-06
4.703482	3.12286e-06
4.689137	3.33301e-06
4.674792	3.55699e-06
4.660447	3.79569e-06
4.646102	4.05003e-06
4.631757	4.32101e-06
4.617413	4.60969e-06
4.603068	4.91718e-06
4.588723	5.24466e-06
4.574378	5.59339e-06
4.560033	5.9647e-06
4.545688	6.36e-06
4.531343	6.78077e-06
4.516999	7.22859e-06
4.502654	7.70514e-06
4.488309	8.21217e-06
4.473964	8.75156e-06
4.459619	9.32528e-06
4.445274	9.93542e-06
4.430929	1.05842e-05
4.416585	1.12739e-05
4.402240	1.2007e-05
4.387895	1.27861e-05
4.373550	1.36139e-05
4.359205	1.44933e-05
4.344860	1.54274e-05
4.330515	1.64194e-05
4.316171	1.74725e-05
4.301826	1.85904e-05
4.287481	1.97768e-05
4.273136	2.10355e-05
4.258791	2.23708e-05
4.244446	2.37869e-05
4.230101	2.52883e-05
4.215756	2.68798e-05
4.201412	2.85664e-05
4.187067	3.03532e-05
4.172722	3.22457e-05
4.158377	3.42496e-05
4.144032	3.63708e-05
4.129687	3.86156e-05
4.115342	4.09902e-05
4.100998	4.35015e-05
4.086653	4.61564e-05
4.072308	4.89622e-05
4.057963	5.19263e-05
4.043618	5.50565e-05
4.029273	5.83608e-05
4.014928	6.18475e-05
4.000584	6.55251e-05
3.986239	6.94023e-05
3.971894	7.34882e-05
3.957549	7.77919e-05
3.943204	8.23227e-05
3.928859	8.70902e-05
3.914514	9.21039e-05
3.900170	9.73737e-05
3.885825	0.000102909
3.871480	0.00010872
3.857135	0.000114817
3.842790	0.000121208
3.828445	0.000127904
3.814100	0.000134913
3.799756	0.000142244
3.785411	0.000149906
3.771066	0.000157905
3.756721	0.00016625
3.742376	0.000174945
3.728031	0.000183997
3.713686	0.000193408
3.699342	0.000203181
3.684997	0.000213316
3.670652	0.000223812
3.656307	0.000234665
3.641962	0.000245868
3.627617	0.000257412
3.613272	0.000269285
3.598928	0.000281469
3.584583	0.000293944
3.570238	0.000306684
3.555893	0.000319658
3.541548	0.000332828
3.527203	0.00034615
3.512858	0.000359574
3.498513	0.000373039
3.484169	0.000386476
3.469824	0.000399807
3.455479	0.00041294
3.441134	0.000425773
3.426789	0.000438192
3.412444	0.000450065
3.398099	0.000461248
3.383755	0.00047158
3.369410	0.000480882
3.355065	0.000488959
3.340720	0.0004956
3.326375	0.000500581
3.312030	0.000503677
&
```
