## Supplementary material for "All-at-once RNA folding with 3D motif prediction framed by evolutionary information": RF03465_MIR9666.surv

```
0.000360	0.025641
-0.000026	0.948718
-0.040528	0.974359
-0.052679	1
&
1.113782	0.000212134
1.097581	0.000424268
0.153882	0.0012728
-0.000026	0.905812
-0.004076	0.995757
-0.008126	0.99703
-0.040528	0.997667
-0.044578	0.998515
-0.052679	0.999151
-0.198486	0.999364
-0.303792	0.999576
-0.433399	0.999788
-0.506303	1
&
1.246332	7.01311e-07
1.243389	6.3118e-06
1.113782	0.000204082
1.097581	0.000401851
1.044929	0.000408163
1.016577	0.000414475
0.562953	0.000420787
0.170083	0.000439722
0.153882	0.0012308
-0.000026	0.907389
-0.004076	0.995523
-0.008126	0.996728
-0.040528	0.997538
-0.044578	0.998329
-0.048629	0.998336
-0.052679	0.999146
-0.060779	0.999165
-0.198486	0.999363
-0.226838	0.999369
-0.303792	0.999567
-0.307842	0.999573
-0.336194	0.999579
-0.364545	0.999586
-0.400997	0.999592
-0.409097	0.999598
-0.421248	0.999604
-0.433399	0.999802
-0.506303	1
&
```
