## Supplementary material for "All-at-once RNA folding with 3D motif prediction framed by evolutionary information": RF03467_mir-2851.cacofold.helixcov

```
# RMs = 5 L = 90

# RM_HELIX NESTED 10-16 33-39, nbp = 7 nbp_cov = 1
# pvals: 8.32293e-07,0.998813,0.998813,0.998813,0.998813,0.998813,0.998813
# aggregated NONE
NESTED  :::::::::<<<<<<<________________>>>>>>>:::::::::::::::::::::::::::::::::::::::::::::::::::
        :::::::::<____________________________>:::::::::::::::::::::::::::::::::::::::::::::::::::

# RM_HELIX NESTED 42-49 63-70, nbp = 8 nbp_cov = 0
# pvals: 0.998813,0.998813,0.998813,0.998813,0.998813,0.998813,0.998813,0.998813
# aggregated NONE
NESTED  :::::::::::::::::::::::::::::::::::::::::<<<<<<<<_____________>>>>>>>>::::::::::::::::::::
        ::::::::::::::::::::::::::::::::::::::::::::::::::::::::::::::::::::::::::::::::::::::::::

# RM_HELIX NESTED 71-71 77-77, nbp = 1 nbp_cov = 0
# pvals: 0.998813
# aggregated NONE
NESTED  ::::::::::::::::::::::::::::::::::::::::::::::::::::::::::::::::::::::<_____>:::::::::::::
        ::::::::::::::::::::::::::::::::::::::::::::::::::::::::::::::::::::::::::::::::::::::::::

# RM_HELIX NESTED 5-9 79-83, nbp = 5 nbp_cov = 0
# pvals: 0.998813,0.998813,0.998813,0.998813,0.998813
# aggregated NONE
NESTED  ::::<<<<<_____________________________________________________________________>>>>>:::::::
        ::::::::::::::::::::::::::::::::::::::::::::::::::::::::::::::::::::::::::::::::::::::::::

# RM_J4 J4_HCV_IRES 10-9 40-41 71-70 78-78, nbp = 0 nbp_cov = 0 nhl_b_cov 1/4
# aggregated NONE
RM_J4   ::::::::zz:::::::::::::::::::::::::::::XX::::::::::::::::::::::::::::zz::::::x:::::::::::: J4_HCV_IRES
```
