## Supplementary material for "All-at-once RNA folding with 3D motif prediction framed by evolutionary information": RF03467_mir-2851.surv

```
0.000000	0.03125
-0.002409	1
&
1.687023	0.000251699
0.441334	0.000755097
0.120556	0.00125849
-0.002409	0.998742
-0.136067	0.998993
-0.323188	0.999748
-0.451499	1
&
1.688645	8.32293e-07
1.687023	0.000231377
1.526634	0.0002397
1.366245	0.00024303
0.564299	0.000256346
0.441334	0.000719101
0.377178	0.000727424
0.371832	0.000735747
0.280945	0.000749064
0.120556	0.00121182
0.056400	0.00122014
-0.002409	0.998813
-0.136067	0.999045
-0.323188	0.999747
-0.392690	0.999754
-0.440806	0.99976
-0.451499	0.999992
-0.478231	1
&
```
