## Supplementary material for "All-at-once RNA folding with 3D motif prediction framed by evolutionary information": RF03469_mir-1179.cacofold.helixcov

```
# RMs = 4 L = 82

# RM_HELIX NESTED 4-10 18-24, nbp = 7 nbp_cov = 0
# pvals: 0.978994,0.978994,0.978994,0.978994,0.978994,0.978994,0.978994
# aggregated NONE
NESTED  :::<<<<<<<_______>>>>>>>::::::::::::::::::::::::::::::::::::::::::::::::::::::::::
        ::::::::::::::::::::::::::::::::::::::::::::::::::::::::::::::::::::::::::::::::::

# RM_HELIX NESTED 25-35 46-56, nbp = 11 nbp_cov = 0
# pvals: 0.978994,0.978994,0.978994,0.978994,0.978994,0.9915,0.978994,0.978994,0.978994,0.978994,0.978994
# aggregated NONE
NESTED  ::::::::::::::::::::::::<<<<<<<<<<<__________>>>>>>>>>>>::::::::::::::::::::::::::
        ::::::::::::::::::::::::::::::::::::::::::::::::::::::::::::::::::::::::::::::::::

# RM_HELIX NESTED 1-3 57-59, nbp = 3 nbp_cov = 1
# pvals: 0.978994,0.978994,1.37619e-06
# aggregated NONE
NESTED  <<<_____________________________________________________>>>:::::::::::::::::::::::
        ::<_____________________________________________________>:::::::::::::::::::::::::

# RM_HELIX NESTED 60-65 71-76, nbp = 6 nbp_cov = 0
# pvals: 0.978994,0.978994,0.978994,0.978994,0.978994,0.978994
# aggregated NONE
NESTED  :::::::::::::::::::::::::::::::::::::::::::::::::::::::::::<<<<<<_____>>>>>>::::::
        ::::::::::::::::::::::::::::::::::::::::::::::::::::::::::::::::::::::::::::::::::
```
