## Supplementary material for "All-at-once RNA folding with 3D motif prediction framed by evolutionary information": RF03469_mir-1179.cacofold.power

```
# Power analysis of CaCoFold structure 
#
# Powertype = SINGLE SUBSTITUTIONS
# covary  left_pos      right_pos    substitutions      power
#----------------------------------------------------------------
          1		59		0		0.00
          2		58		1		0.00
     *    3		57		2		0.00
          4		24		0		0.00
          5		23		0		0.00
          6		22		0		0.00
          7		21		1		0.00
          8		20		0		0.00
          9		19		0		0.00
          10		18		1		0.00
          25		56		0		0.00
          26		55		0		0.00
          27		54		0		0.00
          28		53		0		0.00
          29		52		0		0.00
          30		51		2		0.00
          31		50		0		0.00
          32		49		0		0.00
          33		48		0		0.00
          34		47		0		0.00
          35		46		1		0.00
          60		76		0		0.00
          61		75		0		0.00
          62		74		0		0.00
          63		73		0		0.00
          64		72		0		0.00
          65		71		0		0.00
#
# BPAIRS 27
# avg substitutions per BP  0.3
# BPAIRS expected to covary 0.0 +/- 0.0
# BPAIRS observed to covary 1
#
```
