## Supplementary material for "All-at-once RNA folding with 3D motif prediction framed by evolutionary information": RF03469_mir-1179.surv

```
-0.000000	0.0322581
-0.001324	0.967742
-0.144895	1
&
2.952130	0.000303951
2.818815	0.000911854
2.582949	0.00151976
2.213767	0.00212766
1.577953	0.00243161
0.849845	0.00273556
0.737039	0.00303951
0.716529	0.00334347
0.644744	0.00364742
0.511428	0.00395137
0.152501	0.00425532
0.080716	0.00455927
0.019186	0.00516717
-0.001324	0.980851
-0.011580	0.988754
-0.093620	0.989362
-0.103875	0.98997
-0.134640	0.990274
-0.144895	0.990578
-0.185915	0.991185
-0.267956	0.991489
-0.288466	0.991793
-0.349996	0.992401
-0.360251	0.992705
-0.380761	0.993313
-0.391016	0.993617
-0.493567	0.994833
-0.503822	0.995441
-0.524332	0.996049
-0.534587	0.996353
-0.555097	0.996657
-0.667903	0.99696
-0.688413	0.997568
-0.708923	0.997872
-0.903769	0.998176
-0.924279	0.99848
-0.934534	0.999088
-0.975554	0.999392
-1.375501	0.999696
-1.888254	1
&
3.023916	1.50557e-06
2.982896	4.51671e-06
2.962385	1.80668e-05
2.952130	4.06504e-05
2.921365	4.2156e-05
2.890600	4.51671e-05
2.818815	4.96838e-05
2.808560	5.42005e-05
2.798305	5.57061e-05
2.788050	6.02228e-05
2.767539	8.88287e-05
2.757284	9.03342e-05
2.747029	9.18398e-05
2.736774	9.78621e-05
2.726519	0.000404998
2.716264	0.000460705
2.706009	0.000508883
2.675244	0.000510388
2.654734	0.000516411
2.644479	0.000517916
2.613714	0.000520927
2.582949	0.000528455
2.572694	0.000555556
2.562438	0.000557061
2.552183	0.000563083
2.541928	0.00058115
2.531673	0.000584161
2.521418	0.000599217
2.511163	0.000617284
2.500908	0.000621801
2.480398	0.000928937
2.459888	0.000931948
2.418868	0.00093797
2.408613	0.000939476
2.388103	0.00096206
2.357337	0.000965071
2.347082	0.000971093
2.316317	0.000972599
2.285552	0.00101475
2.265042	0.00101626
2.254787	0.00101777
2.213767	0.00102078
2.203512	0.00102379
2.193257	0.00105089
2.183002	0.00106293
2.172746	0.0011081
2.141981	0.00112014
2.121471	0.00142728
2.100961	0.00143631
2.070196	0.00143933
2.049686	0.00145739
2.029176	0.0014589
1.988156	0.00150105
1.977900	0.00150407
1.885605	0.00150708
1.854840	0.00150858
1.834330	0.00151009
1.813820	0.0015131
1.793310	0.00152213
1.783055	0.00152815
1.690759	0.0015402
1.680504	0.00154321
1.659994	0.00154472
1.639484	0.00154773
1.588209	0.0015688
1.577953	0.00157182
1.536933	0.00157633
1.526678	0.00157784
1.516423	0.00158085
1.495913	0.00158235
1.465148	0.0015944
1.454893	0.00160494
1.403618	0.00161999
1.393363	0.0016215
1.362597	0.00192864
1.352342	0.00201596
1.342087	0.00202198
1.260047	0.00202349
1.249792	0.00202951
1.229282	0.00203553
1.198517	0.00204306
1.178006	0.00207769
1.167751	0.00207919
1.147241	0.0020822
1.136986	0.00209124
1.126731	0.00209274
1.116476	0.00210027
1.065201	0.00210178
1.024181	0.00210479
1.013926	0.00214995
0.983160	0.00216802
0.952395	0.00216953
0.911375	0.00217103
0.890865	0.00217254
0.880610	0.00217706
0.870355	0.00217856
0.849845	0.00218007
0.829335	0.00219211
0.819080	0.00223577
0.808825	0.0022433
0.798570	0.00224481
0.788314	0.00224932
0.778059	0.00225233
0.767804	0.00225986
0.757549	0.00226137
0.747294	0.00229901
0.737039	0.00242246
0.726784	0.00242849
0.716529	0.00244956
0.706274	0.00278079
0.696019	0.00308793
0.685764	0.00309094
0.675509	0.00309395
0.665254	0.0031075
0.654999	0.00315417
0.644744	0.00315869
0.634489	0.00320385
0.624234	0.00320687
0.613979	0.00323095
0.603724	0.00333936
0.593469	0.00335441
0.572958	0.00335592
0.552448	0.00335742
0.531938	0.00336043
0.521683	0.00336194
0.511428	0.00336646
0.490918	0.00336796
0.470408	0.00337248
0.460153	0.0033785
0.449898	0.00338151
0.419133	0.00340259
0.398623	0.00341313
0.388367	0.00374586
0.378112	0.00390244
0.367857	0.00393406
0.357602	0.00396718
0.347347	0.00399127
0.337092	0.00399729
0.326837	0.00401385
0.316582	0.00401536
0.296072	0.00417194
0.285817	0.00417645
0.275562	0.00419904
0.265307	0.00422162
0.255052	0.00423366
0.244797	0.00423668
0.234542	0.00424571
0.224287	0.00425023
0.214032	0.00428184
0.203777	0.00430894
0.193521	0.00431948
0.183266	0.00463866
0.173011	0.00468232
0.162756	0.00469437
0.152501	0.00469587
0.142246	0.00469889
0.131991	0.00471996
0.121736	0.00472599
0.111481	0.00473653
0.101226	0.00476363
0.090971	0.00477567
0.080716	0.00478169
0.070461	0.00484192
0.060206	0.004866
0.049951	0.00487805
0.039696	0.00523637
0.029441	0.00527251
0.019186	0.00565944
0.008931	0.00596959
-0.001324	0.978994
-0.011580	0.985681
-0.021835	0.98623
-0.032090	0.987832
-0.042345	0.989107
-0.052600	0.989688
-0.062855	0.990373
-0.073110	0.99087
-0.083365	0.991064
-0.093620	0.991171
-0.103875	0.99128
-0.114130	0.991308
-0.124385	0.991337
-0.134640	0.991442
-0.144895	0.9915
-0.155150	0.991554
-0.165405	0.991867
-0.175660	0.992221
-0.185915	0.992267
-0.196170	0.99266
-0.206426	0.992728
-0.216681	0.992761
-0.226936	0.99277
-0.237191	0.993082
-0.247446	0.993095
-0.257701	0.993192
-0.267956	0.993208
-0.278211	0.99322
-0.288466	0.993272
-0.298721	0.993297
-0.308976	0.993392
-0.319231	0.993413
-0.329486	0.993589
-0.339741	0.993642
-0.349996	0.993668
-0.360251	0.993877
-0.370506	0.994045
-0.380761	0.994086
-0.391016	0.99475
-0.401272	0.994941
-0.411527	0.995108
-0.421782	0.995142
-0.432037	0.995357
-0.442292	0.995446
-0.452547	0.995524
-0.462802	0.995619
-0.473057	0.99565
-0.483312	0.995759
-0.493567	0.995799
-0.503822	0.995924
-0.514077	0.99593
-0.524332	0.996605
-0.534587	0.996793
-0.544842	0.997486
-0.555097	0.997498
-0.565352	0.997745
-0.575607	0.9978
-0.585862	0.997829
-0.596118	0.997852
-0.606373	0.997861
-0.616628	0.997921
-0.626883	0.997937
-0.637138	0.997948
-0.647393	0.998126
-0.657648	0.998174
-0.667903	0.998177
-0.678158	0.998198
-0.688413	0.998214
-0.698668	0.998234
-0.708923	0.998276
-0.719178	0.998333
-0.729433	0.99849
-0.739688	0.998493
-0.749943	0.998601
-0.760198	0.998604
-0.770453	0.998606
-0.780708	0.998624
-0.790963	0.998625
-0.801219	0.998669
-0.811474	0.998672
-0.821729	0.998674
-0.831984	0.99869
-0.842239	0.998753
-0.852494	0.998755
-0.862749	0.998767
-0.873004	0.998771
-0.883259	0.998776
-0.903769	0.998808
-0.914024	0.998817
-0.924279	0.998821
-0.934534	0.998826
-0.944789	0.998851
-0.955044	0.998853
-0.965299	0.999163
-0.975554	0.999208
-0.985809	0.99922
-0.996065	0.999223
-1.006320	0.999282
-1.047340	0.999286
-1.057595	0.999301
-1.067850	0.999303
-1.088360	0.999321
-1.108870	0.999322
-1.119125	0.999345
-1.129380	0.9995
-1.149890	0.999523
-1.170400	0.999526
-1.201166	0.999527
-1.221676	0.999529
-1.231931	0.99953
-1.252441	0.999544
-1.313971	0.999545
-1.375501	0.999559
-1.385756	0.999712
-1.406267	0.999717
-1.416522	0.999718
-1.426777	0.999721
-1.457542	0.999765
-1.508817	0.999767
-1.519072	0.999768
-1.580602	0.999774
-1.590858	0.999776
-1.601113	0.999779
-1.611368	0.999785
-1.662643	0.999786
-1.672898	0.999798
-1.683153	0.9998
-1.724173	0.999813
-1.795959	0.999824
-1.806214	0.999977
-1.826724	0.999979
-1.847234	0.99998
-1.888254	0.999983
-2.031825	0.999992
-2.103610	0.999998
-2.247181	1
&
16.140127	4.44855e-148
16.129872	5.73597e-148
16.119617	7.39596e-148
16.109362	9.53636e-148
16.099107	1.22962e-147
16.088852	1.58547e-147
16.078597	2.04431e-147
16.068342	2.63593e-147
16.058087	3.39877e-147
16.047832	4.38238e-147
16.037577	5.65063e-147
16.027321	7.28592e-147
16.017066	9.39446e-147
16.006811	1.21132e-146
15.996556	1.56188e-146
15.986301	2.01388e-146
15.976046	2.59669e-146
15.965791	3.34817e-146
15.955536	4.31713e-146
15.945281	5.56649e-146
15.935026	7.17742e-146
15.924771	9.25455e-146
15.914516	1.19328e-145
15.904261	1.53861e-145
15.894006	1.98388e-145
15.883751	2.558e-145
15.873496	3.29828e-145
15.863241	4.25279e-145
15.852986	5.48353e-145
15.842731	7.07043e-145
15.832475	9.11658e-145
15.822220	1.17549e-144
15.811965	1.51567e-144
15.801710	1.95429e-144
15.791455	2.51985e-144
15.781200	3.24908e-144
15.770945	4.18935e-144
15.760690	5.40172e-144
15.750435	6.96494e-144
15.740180	8.98055e-144
15.729925	1.15795e-143
15.719670	1.49305e-143
15.709415	1.92512e-143
15.699160	2.48224e-143
15.688905	3.20058e-143
15.678650	4.1268e-143
15.668395	5.32106e-143
15.658140	6.86092e-143
15.647885	8.84641e-143
15.637629	1.14065e-142
15.627374	1.47074e-142
15.617119	1.89636e-142
15.606864	2.44515e-142
15.596609	3.15275e-142
15.586354	4.06512e-142
15.576099	5.24152e-142
15.565844	6.75836e-142
15.555589	8.71415e-142
15.545334	1.12359e-141
15.535079	1.44875e-141
15.524824	1.868e-141
15.514569	2.40857e-141
15.504314	3.10558e-141
15.494059	4.0043e-141
15.483804	5.16309e-141
15.473549	6.65723e-141
15.463294	8.58374e-141
15.453039	1.10678e-140
15.442784	1.42706e-140
15.432528	1.84003e-140
15.422273	2.37251e-140
15.412018	3.05908e-140
15.401763	3.94433e-140
15.391508	5.08577e-140
15.381253	6.55751e-140
15.370998	8.45515e-140
15.360743	1.09019e-139
15.350488	1.40568e-139
15.340233	1.81246e-139
15.329978	2.33695e-139
15.319723	3.01323e-139
15.309468	3.88521e-139
15.299213	5.00952e-139
15.288958	6.45918e-139
15.278703	8.32836e-139
15.268448	1.07384e-138
15.258193	1.38459e-138
15.247938	1.78527e-138
15.237682	2.30189e-138
15.227427	2.96802e-138
15.217172	3.8269e-138
15.206917	4.93434e-138
15.196662	6.36223e-138
15.186407	8.20334e-138
15.176152	1.05772e-137
15.165897	1.3638e-137
15.155642	1.75846e-137
15.145387	2.26732e-137
15.135132	2.92344e-137
15.124877	3.76942e-137
15.114622	4.8602e-137
15.104367	6.26664e-137
15.094112	8.08007e-137
15.083857	1.04183e-136
15.073602	1.34331e-136
15.063347	1.73203e-136
15.053092	2.23324e-136
15.042836	2.87948e-136
15.032581	3.71273e-136
15.022326	4.78711e-136
15.012071	6.17238e-136
15.001816	7.95852e-136
14.991561	1.02615e-135
14.981306	1.32309e-135
14.971051	1.70596e-135
14.960796	2.19963e-135
14.950541	2.83614e-135
14.940286	3.65684e-135
14.930031	4.71504e-135
14.919776	6.07944e-135
14.909521	7.83867e-135
14.899266	1.0107e-134
14.889011	1.30316e-134
14.878756	1.68026e-134
14.868501	2.16648e-134
14.858246	2.7934e-134
14.847991	3.60174e-134
14.837735	4.64397e-134
14.827480	5.9878e-134
14.817225	7.7205e-134
14.806970	9.95458e-134
14.796715	1.28351e-133
14.786460	1.65492e-133
14.776205	2.13381e-133
14.765950	2.75127e-133
14.755695	3.5474e-133
14.745440	4.5739e-133
14.735185	5.89745e-133
14.724930	7.60398e-133
14.714675	9.80433e-133
14.704420	1.26414e-132
14.694165	1.62994e-132
14.683910	2.10159e-132
14.673655	2.70972e-132
14.663400	3.49382e-132
14.653145	4.50481e-132
14.642889	5.80835e-132
14.632634	7.48909e-132
14.622379	9.65617e-132
14.612124	1.24503e-131
14.601869	1.6053e-131
14.591614	2.06982e-131
14.581359	2.66875e-131
14.571104	3.44099e-131
14.560849	4.43669e-131
14.550594	5.7205e-131
14.540339	7.37581e-131
14.530084	9.51009e-131
14.519829	1.2262e-130
14.509574	1.58101e-130
14.499319	2.03849e-130
14.489064	2.62836e-130
14.478809	3.3889e-130
14.468554	4.36952e-130
14.458299	5.63389e-130
14.448043	7.26411e-130
14.437788	9.36606e-130
14.427533	1.20762e-129
14.417278	1.55706e-129
14.407023	2.00761e-129
14.396768	2.58853e-129
14.386513	3.33754e-129
14.376258	4.30329e-129
14.366003	5.54848e-129
14.355748	7.15398e-129
14.345493	9.22403e-129
14.335238	1.18931e-128
14.324983	1.53344e-128
14.314728	1.97715e-128
14.304473	2.54926e-128
14.294218	3.2869e-128
14.283963	4.23798e-128
14.273708	5.46427e-128
14.263453	7.04538e-128
14.253198	9.084e-128
14.242942	1.17125e-127
14.232687	1.51016e-127
14.222432	1.94713e-127
14.212177	2.51053e-127
14.201922	3.23697e-127
14.191667	4.17359e-127
14.181412	5.38124e-127
14.171157	6.93831e-127
14.160902	8.94593e-127
14.150647	1.15344e-126
14.140392	1.4872e-126
14.130137	1.91752e-126
14.119882	2.47235e-126
14.109627	3.18773e-126
14.099372	4.1101e-126
14.089117	5.29936e-126
14.078862	6.83274e-126
14.068607	8.80978e-126
14.058352	1.13589e-125
14.048096	1.46456e-125
14.037841	1.88833e-125
14.027586	2.43471e-125
14.017331	3.13919e-125
14.007076	4.0475e-125
13.996821	5.21864e-125
13.986566	6.72864e-125
13.976311	8.67555e-125
13.966056	1.11858e-124
13.955801	1.44224e-124
13.945546	1.85954e-124
13.935291	2.39759e-124
13.925036	3.09132e-124
13.914781	3.98578e-124
13.904526	5.13904e-124
13.894271	6.626e-124
13.884016	8.54319e-124
13.873761	1.10151e-123
13.863506	1.42023e-123
13.853250	1.83116e-123
13.842995	2.36099e-123
13.832740	3.04413e-123
13.822485	3.92492e-123
13.812230	5.06056e-123
13.801975	6.52479e-123
13.791720	8.41268e-123
13.781465	1.08468e-122
13.771210	1.39852e-122
13.760955	1.80317e-122
13.750700	2.3249e-122
13.740445	2.99759e-122
13.730190	3.86491e-122
13.719935	4.98318e-122
13.709680	6.425e-122
13.699425	8.284e-122
13.689170	1.06809e-121
13.678915	1.37713e-121
13.668660	1.77558e-121
13.658404	2.28932e-121
13.648149	2.95171e-121
13.637894	3.80574e-121
13.627639	4.90688e-121
13.617384	6.32661e-121
13.607129	8.15713e-121
13.596874	1.05173e-120
13.586619	1.35603e-120
13.576364	1.74837e-120
13.566109	2.25424e-120
13.555854	2.90646e-120
13.545599	3.7474e-120
13.535344	4.83165e-120
13.525089	6.2296e-120
13.514834	8.03202e-120
13.504579	1.03559e-119
13.494324	1.33522e-119
13.484069	1.72155e-119
13.473814	2.21964e-119
13.463559	2.86185e-119
13.453303	3.68988e-119
13.443048	4.75747e-119
13.432793	6.13394e-119
13.422538	7.90867e-119
13.412283	1.01969e-118
13.402028	1.31471e-118
13.391773	1.6951e-118
13.381518	2.18553e-118
13.371263	2.81787e-118
13.361008	3.63316e-118
13.350753	4.68433e-118
13.340498	6.03963e-118
13.330243	7.78705e-118
13.319988	1.004e-117
13.309733	1.29449e-117
13.299478	1.66902e-117
13.289223	2.1519e-117
13.278968	2.7745e-117
13.268713	3.57723e-117
13.258457	4.61221e-117
13.248202	5.94663e-117
13.237947	7.66712e-117
13.227692	9.8854e-117
13.217437	1.27455e-116
13.207182	1.6433e-116
13.196927	2.11874e-116
13.186672	2.73174e-116
13.176417	3.52209e-116
13.166162	4.5411e-116
13.155907	5.85493e-116
13.145652	7.54888e-116
13.135397	9.73292e-116
13.125142	1.25488e-115
13.114887	1.61794e-115
13.104632	2.08605e-115
13.094377	2.68958e-115
13.084122	3.46772e-115
13.073867	4.47099e-115
13.063611	5.76452e-115
13.053356	7.43229e-115
13.043101	9.58257e-115
13.032846	1.2355e-114
13.022591	1.59294e-114
13.012336	2.05381e-114
13.002081	2.648e-114
12.991826	3.41411e-114
12.981571	4.40185e-114
12.971316	5.67537e-114
12.961061	7.31733e-114
12.950806	9.43433e-114
12.940551	1.21638e-113
12.930296	1.56829e-113
12.920041	2.02202e-113
12.909786	2.60701e-113
12.899531	3.36125e-113
12.889276	4.33369e-113
12.879021	5.58747e-113
12.868766	7.20398e-113
12.858510	9.28816e-113
12.848255	1.19753e-112
12.838000	1.54399e-112
12.827745	1.99067e-112
12.817490	2.56659e-112
12.807235	3.30913e-112
12.796980	4.26648e-112
12.786725	5.5008e-112
12.776470	7.09222e-112
12.766215	9.14403e-112
12.755960	1.17895e-111
12.745705	1.52002e-111
12.735450	1.95977e-111
12.725195	2.52674e-111
12.714940	3.25773e-111
12.704685	4.20021e-111
12.694430	5.41534e-111
12.684175	6.98201e-111
12.673920	9.00193e-111
12.663664	1.16062e-110
12.653409	1.49639e-110
12.643154	1.9293e-110
12.632899	2.48744e-110
12.622644	3.20706e-110
12.612389	4.13486e-110
12.602134	5.33108e-110
12.591879	6.87335e-110
12.581624	8.86181e-110
12.571369	1.14255e-109
12.561114	1.47309e-109
12.550859	1.89925e-109
12.540604	2.4487e-109
12.530349	3.1571e-109
12.520094	4.07043e-109
12.509839	5.24799e-109
12.499584	6.76621e-109
12.489329	8.72365e-109
12.479074	1.12474e-108
12.468818	1.45011e-108
12.458563	1.86962e-108
12.448308	2.41049e-108
12.438053	3.10783e-108
12.427798	4.0069e-108
12.417543	5.16607e-108
12.407288	6.66057e-108
12.397033	8.58742e-108
12.386778	1.10717e-107
12.376523	1.42746e-107
12.366268	1.84041e-107
12.356013	2.37282e-107
12.345758	3.05926e-107
12.335503	3.94426e-107
12.325248	5.08529e-107
12.314993	6.55641e-107
12.304738	8.45309e-107
12.294483	1.08985e-106
12.284228	1.40512e-106
12.273973	1.81161e-106
12.263717	2.33568e-106
12.253462	3.01136e-106
12.243207	3.8825e-106
12.232952	5.00564e-106
12.222697	6.4537e-106
12.212442	8.32065e-106
12.202187	1.07277e-105
12.191932	1.3831e-105
12.181677	1.78321e-105
12.171422	2.29906e-105
12.161167	2.96413e-105
12.150912	3.8216e-105
12.140657	4.92711e-105
12.130402	6.35242e-105
12.120147	8.19005e-105
12.109892	1.05593e-104
12.099637	1.36138e-104
12.089382	1.7552e-104
12.079127	2.26294e-104
12.068871	2.91756e-104
12.058616	3.76155e-104
12.048361	4.84967e-104
12.038106	6.25257e-104
12.027851	8.06128e-104
12.017596	1.03932e-103
12.007341	1.33997e-103
11.997086	1.72759e-103
11.986831	2.22734e-103
11.976576	2.87164e-103
11.966321	3.70233e-103
11.956066	4.77332e-103
11.945811	6.1541e-103
11.935556	7.93431e-103
11.925301	1.02295e-102
11.915046	1.31886e-102
11.904791	1.70036e-102
11.894536	2.19222e-102
11.884281	2.82637e-102
11.874025	3.64395e-102
11.863770	4.69803e-102
11.853515	6.05701e-102
11.843260	7.80911e-102
11.833005	1.0068e-101
11.822750	1.29804e-101
11.812495	1.67351e-101
11.802240	2.1576e-101
11.791985	2.78172e-101
11.781730	3.58638e-101
11.771475	4.62379e-101
11.761220	5.96128e-101
11.750965	7.68566e-101
11.740710	9.90883e-101
11.730455	1.27751e-100
11.720200	1.64704e-100
11.709945	2.12347e-100
11.699690	2.7377e-100
11.689435	3.52961e-100
11.679179	4.55058e-100
11.668924	5.86688e-100
11.658669	7.56393e-100
11.648414	9.75186e-100
11.638159	1.25727e-99
11.627904	1.62094e-99
11.617649	2.08981e-99
11.607394	2.6943e-99
11.597139	3.47364e-99
11.586884	4.4784e-99
11.576629	5.7738e-99
11.566374	7.4439e-99
11.556119	9.59708e-99
11.545864	1.23731e-98
11.535609	1.5952e-98
11.525354	2.05662e-98
11.515099	2.65149e-98
11.504844	3.41844e-98
11.494589	4.40723e-98
11.484334	5.68202e-98
11.474078	7.32554e-98
11.463823	9.44445e-98
11.453568	1.21762e-97
11.443313	1.56982e-97
11.433058	2.02389e-97
11.422803	2.60929e-97
11.412548	3.36402e-97
11.402293	4.33705e-97
11.392038	5.59152e-97
11.381783	7.20884e-97
11.371528	9.29395e-97
11.361273	1.19822e-96
11.351018	1.54479e-96
11.340763	1.99161e-96
11.330508	2.56767e-96
11.320253	3.31035e-96
11.309998	4.26784e-96
11.299743	5.50228e-96
11.289488	7.09376e-96
11.279232	9.14555e-96
11.268977	1.17908e-95
11.258722	1.52012e-95
11.248467	1.95979e-95
11.238212	2.52664e-95
11.227957	3.25743e-95
11.217702	4.1996e-95
11.207447	5.41428e-95
11.197192	6.98028e-95
11.186937	8.99922e-95
11.176682	1.16021e-94
11.166427	1.49578e-94
11.156172	1.92841e-94
11.145917	2.48617e-94
11.135662	3.20525e-94
11.125407	4.13231e-94
11.115152	5.32751e-94
11.104897	6.86838e-94
11.094642	8.85492e-94
11.084386	1.1416e-93
11.074131	1.47179e-93
11.063876	1.89747e-93
11.053621	2.44627e-93
11.043366	3.1538e-93
11.033111	4.06596e-93
11.022856	5.24194e-93
11.012601	6.75804e-93
11.002346	8.71264e-93
10.992091	1.12325e-92
10.981836	1.44813e-92
10.971581	1.86696e-92
10.961326	2.40692e-92
10.951071	3.10306e-92
10.940816	4.00053e-92
10.930561	5.15756e-92
10.920306	6.64924e-92
10.910051	8.57233e-92
10.899796	1.10516e-91
10.889541	1.42479e-91
10.879285	1.83687e-91
10.869030	2.36812e-91
10.858775	3.05302e-91
10.848520	3.93601e-91
10.838265	5.07436e-91
10.828010	6.54194e-91
10.817755	8.43397e-91
10.807500	1.08732e-90
10.797245	1.40179e-90
10.786990	1.8072e-90
10.776735	2.32986e-90
10.766480	3.00369e-90
10.756225	3.87238e-90
10.745970	4.99231e-90
10.735715	6.43614e-90
10.725460	8.29753e-90
10.715205	1.06972e-89
10.704950	1.3791e-89
10.694695	1.77794e-89
10.684439	2.29213e-89
10.674184	2.95503e-89
10.663929	3.80964e-89
10.653674	4.91141e-89
10.643419	6.3318e-89
10.633164	8.16298e-89
10.622909	1.05237e-88
10.612654	1.35672e-88
10.602399	1.74909e-88
10.592144	2.25493e-88
10.581889	2.90705e-88
10.571634	3.74777e-88
10.561379	4.83162e-88
10.551124	6.22892e-88
10.540869	8.03031e-88
10.530614	1.03526e-87
10.520359	1.33466e-87
10.510104	1.72064e-87
10.499849	2.21824e-87
10.489593	2.85974e-87
10.479338	3.68676e-87
10.469083	4.75294e-87
10.458828	6.12746e-87
10.448573	7.89947e-87
10.438318	1.01839e-86
10.428063	1.3129e-86
10.417808	1.69258e-86
10.407553	2.18205e-86
10.397298	2.81308e-86
10.387043	3.62659e-86
10.376788	4.67535e-86
10.366533	6.0274e-86
10.356278	7.77044e-86
10.346023	1.00175e-85
10.335768	1.29144e-85
10.325513	1.66491e-85
10.315258	2.14637e-85
10.305003	2.76707e-85
10.294748	3.56725e-85
10.284492	4.59883e-85
10.274237	5.92873e-85
10.263982	7.64319e-85
10.253727	9.85345e-85
10.243472	1.27028e-84
10.233217	1.63762e-84
10.222962	2.11119e-84
10.212707	2.72169e-84
10.202452	3.50874e-84
10.192197	4.52338e-84
10.181942	5.83142e-84
10.171687	7.51771e-84
10.161432	9.69163e-84
10.151177	1.24942e-83
10.140922	1.61071e-83
10.130667	2.07648e-83
10.120412	2.67694e-83
10.110157	3.45103e-83
10.099902	4.44896e-83
10.089646	5.73545e-83
10.079391	7.39396e-83
10.069136	9.53204e-83
10.058881	1.22884e-82
10.048626	1.58417e-82
10.038371	2.04226e-82
10.028116	2.63281e-82
10.017861	3.39412e-82
10.007606	4.37557e-82
9.997351	5.64081e-82
9.987096	7.27191e-82
9.976841	9.37466e-82
9.966586	1.20854e-81
9.956331	1.558e-81
9.946076	2.00851e-81
9.935821	2.58929e-81
9.925566	3.33799e-81
9.915311	4.30319e-81
9.905056	5.54748e-81
9.894800	7.15155e-81
9.884545	9.21944e-81
9.874290	1.18853e-80
9.864035	1.53219e-80
9.853780	1.97522e-80
9.843525	2.54636e-80
9.833270	3.28264e-80
9.823015	4.23181e-80
9.812760	5.45543e-80
9.802505	7.03284e-80
9.792250	9.06636e-80
9.781995	1.16879e-79
9.771740	1.50673e-79
9.761485	1.9424e-79
9.751230	2.50403e-79
9.740975	3.22805e-79
9.730720	4.16141e-79
9.720465	5.36464e-79
9.710210	6.91577e-79
9.699955	8.91539e-79
9.689699	1.14932e-78
9.679444	1.48163e-78
9.669189	1.91002e-78
9.658934	2.46227e-78
9.648679	3.1742e-78
9.638424	4.09197e-78
9.628169	5.2751e-78
9.617914	6.8003e-78
9.607659	8.76648e-78
9.597404	1.13011e-77
9.587149	1.45686e-77
9.576894	1.87809e-77
9.566639	2.42109e-77
9.556384	3.1211e-77
9.546129	4.02349e-77
9.535874	5.18679e-77
9.525619	6.68642e-77
9.515364	8.61962e-77
9.505109	1.11118e-76
9.494853	1.43244e-76
9.484598	1.84659e-76
9.474343	2.38048e-76
9.464088	3.06872e-76
9.453833	3.95595e-76
9.443578	5.09968e-76
9.433323	6.57409e-76
9.423068	8.47477e-76
9.412813	1.0925e-75
9.402558	1.40835e-75
9.392303	1.81553e-75
9.382048	2.34042e-75
9.371793	3.01706e-75
9.361538	3.88933e-75
9.351283	5.01377e-75
9.341028	6.4633e-75
9.330773	8.3319e-75
9.320518	1.07407e-74
9.310263	1.38459e-74
9.300007	1.78489e-74
9.289752	2.30091e-74
9.279497	2.96611e-74
9.269242	3.82362e-74
9.258987	4.92903e-74
9.248732	6.35402e-74
9.238477	8.19097e-74
9.228222	1.0559e-73
9.217967	1.36116e-73
9.207712	1.75466e-73
9.197457	2.26193e-73
9.187202	2.91584e-73
9.176947	3.7588e-73
9.166692	4.84545e-73
9.156437	6.24623e-73
9.146182	8.05197e-73
9.135927	1.03797e-72
9.125672	1.33804e-72
9.115417	1.72485e-72
9.105161	2.22349e-72
9.094906	2.86627e-72
9.084651	3.69487e-72
9.074396	4.763e-72
9.064141	6.1399e-72
9.053886	7.91485e-72
9.043631	1.02029e-71
9.033376	1.31524e-71
9.023121	1.69544e-71
9.012866	2.18556e-71
9.002611	2.81736e-71
8.992356	3.6318e-71
8.982101	4.68167e-71
8.971846	6.03502e-71
8.961591	7.77959e-71
8.951336	1.00285e-70
8.941081	1.29274e-70
8.930826	1.66644e-70
8.920571	2.14815e-70
8.910316	2.76912e-70
8.900060	3.56959e-70
8.889805	4.60144e-70
8.879550	5.93156e-70
8.869295	7.64616e-70
8.859040	9.8564e-70
8.848785	1.27055e-69
8.838530	1.63782e-69
8.828275	2.11125e-69
8.818020	2.72153e-69
8.807765	3.50821e-69
8.797510	4.52229e-69
8.787255	5.82949e-69
8.777000	7.51454e-69
8.766745	9.68665e-69
8.756490	1.24866e-68
8.746235	1.60959e-68
8.735980	2.07485e-68
8.725725	2.67458e-68
8.715470	3.44767e-68
8.705214	4.44421e-68
8.694959	5.7288e-68
8.684704	7.38469e-68
8.674449	9.51919e-68
8.664194	1.22707e-67
8.653939	1.58174e-67
8.643684	2.03893e-67
8.633429	2.62826e-67
8.623174	3.38794e-67
8.612919	4.36718e-67
8.602664	5.62946e-67
8.592409	7.25658e-67
8.582154	9.35398e-67
8.571899	1.20576e-66
8.561644	1.55426e-66
8.551389	2.0035e-66
8.541134	2.58257e-66
8.530879	3.32901e-66
8.520624	4.29118e-66
8.510368	5.53145e-66
8.500113	7.13019e-66
8.489858	9.19099e-66
8.479603	1.18474e-65
8.469348	1.52716e-65
8.459093	1.96854e-65
8.448838	2.53748e-65
8.438583	3.27086e-65
8.428328	4.2162e-65
8.418073	5.43475e-65
8.407818	7.00548e-65
8.397563	9.03017e-65
8.387308	1.164e-64
8.377053	1.50041e-64
8.366798	1.93404e-64
8.356543	2.493e-64
8.346288	3.2135e-64
8.336033	4.14222e-64
8.325778	5.33935e-64
8.315523	6.88244e-64
8.305267	8.87149e-64
8.295012	1.14354e-63
8.284757	1.47402e-63
8.274502	1.90001e-63
8.264247	2.44911e-63
8.253992	3.15689e-63
8.243737	4.06922e-63
8.233482	5.2452e-63
8.223227	6.76103e-63
8.212972	8.71491e-63
8.202717	1.12334e-62
8.192462	1.44798e-62
8.182207	1.86643e-62
8.171952	2.4058e-62
8.161697	3.10104e-62
8.151442	3.99719e-62
8.141187	5.15231e-62
8.130932	6.64123e-62
8.120677	8.56041e-62
8.110421	1.10342e-61
8.100166	1.42228e-61
8.089911	1.83329e-61
8.079656	2.36306e-61
8.069401	3.04592e-61
8.059146	3.9261e-61
8.048891	5.06063e-61
8.038636	6.523e-61
8.028381	8.40794e-61
8.018126	1.08375e-60
8.007871	1.39692e-60
7.997616	1.80058e-60
7.987361	2.32088e-60
7.977106	2.99153e-60
7.966851	3.85595e-60
7.956596	4.97016e-60
7.946341	6.40633e-60
7.936086	8.25747e-60
7.925831	1.06435e-59
7.915575	1.3719e-59
7.905320	1.76831e-59
7.895065	2.27926e-59
7.884810	2.93784e-59
7.874555	3.78672e-59
7.864300	4.88088e-59
7.854045	6.29118e-59
7.843790	8.10896e-59
7.833535	1.0452e-58
7.823280	1.3472e-58
7.813025	1.73645e-58
7.802770	2.23817e-58
7.792515	2.88486e-58
7.782260	3.71839e-58
7.772005	4.79275e-58
7.761750	6.17752e-58
7.751495	7.96239e-58
7.741240	1.02629e-57
7.730985	1.32282e-57
7.720730	1.70501e-57
7.710474	2.19762e-57
7.700219	2.83256e-57
7.689964	3.65095e-57
7.679709	4.70577e-57
7.669454	6.06534e-57
7.659199	7.81771e-57
7.648944	1.00763e-56
7.638689	1.29875e-56
7.628434	1.67397e-56
7.618179	2.1576e-56
7.607924	2.78094e-56
7.597669	3.58437e-56
7.587414	4.61991e-56
7.577159	5.95461e-56
7.566904	7.67489e-56
7.556649	9.89216e-56
7.546394	1.275e-55
7.536139	1.64334e-55
7.525884	2.11809e-55
7.515628	2.72998e-55
7.505373	3.51865e-55
7.495118	4.53515e-55
7.484863	5.84529e-55
7.474608	7.53391e-55
7.464353	9.71033e-55
7.454098	1.25155e-54
7.443843	1.61309e-54
7.433588	2.07908e-54
7.423333	2.67968e-54
7.413078	3.45377e-54
7.402823	4.45146e-54
7.392568	5.73736e-54
7.382313	7.39471e-54
7.372058	9.5308e-54
7.361803	1.22839e-53
7.351548	1.58323e-53
7.341293	2.04057e-53
7.331038	2.63e-53
7.320782	3.3897e-53
7.310527	4.36884e-53
7.300272	5.6308e-53
7.290017	7.25727e-53
7.279762	9.35355e-53
7.269507	1.20553e-52
7.259252	1.55375e-52
7.248997	2.00254e-52
7.238742	2.58096e-52
7.228487	3.32645e-52
7.218232	4.28726e-52
7.207977	5.52558e-52
7.197722	7.12156e-52
7.187467	9.17851e-52
7.177212	1.18296e-51
7.166957	1.52463e-51
7.156702	1.96499e-51
7.146447	2.53252e-51
7.136192	3.26398e-51
7.125937	4.20669e-51
7.115681	5.42167e-51
7.105426	6.98754e-51
7.095171	9.00566e-51
7.084916	1.16066e-50
7.074661	1.49588e-50
7.064406	1.9279e-50
7.054151	2.48469e-50
7.043896	3.20229e-50
7.033641	4.12712e-50
7.023386	5.31904e-50
7.013131	6.85518e-50
7.002876	8.83494e-50
6.992621	1.13864e-49
6.982366	1.46748e-49
6.972111	1.89127e-49
6.961856	2.43745e-49
6.951601	3.14135e-49
6.941346	4.04853e-49
6.931091	5.21767e-49
6.920835	6.72443e-49
6.910580	8.6663e-49
6.900325	1.11689e-48
6.890070	1.43942e-48
6.879815	1.85509e-48
6.869560	2.39078e-48
6.859305	3.08116e-48
6.849050	3.97089e-48
6.838795	5.11753e-48
6.828540	6.59528e-48
6.818285	8.49972e-48
6.808030	1.09541e-47
6.797775	1.41171e-47
6.787520	1.81934e-47
6.777265	2.34467e-47
6.767010	3.02169e-47
6.756755	3.89419e-47
6.746500	5.0186e-47
6.736245	6.46767e-47
6.725989	8.33513e-47
6.715734	1.07418e-46
6.705479	1.38433e-46
6.695224	1.78402e-46
6.684969	2.29912e-46
6.674714	2.96293e-46
6.664459	3.8184e-46
6.654204	4.92085e-46
6.643949	6.34158e-46
6.633694	8.17249e-46
6.623439	1.0532e-45
6.613184	1.35727e-45
6.602929	1.74912e-45
6.592674	2.2541e-45
6.582419	2.90487e-45
6.572164	3.7435e-45
6.561909	4.82424e-45
6.551654	6.21697e-45
6.541399	8.01176e-45
6.531143	1.03247e-44
6.520888	1.33053e-44
6.510633	1.71463e-44
6.500378	2.20961e-44
6.490123	2.84748e-44
6.479868	3.66947e-44
6.469613	4.72875e-44
6.459358	6.0938e-44
6.449103	7.85289e-44
6.438848	1.01197e-43
6.428593	1.30409e-43
6.418338	1.68053e-43
6.408083	2.16563e-43
6.397828	2.79074e-43
6.387573	3.5963e-43
6.377318	4.63436e-43
6.367063	5.97205e-43
6.356808	7.69583e-43
6.346553	9.91715e-43
6.336298	1.27796e-42
6.326042	1.64682e-42
6.315787	2.12215e-42
6.305532	2.73466e-42
6.295277	3.52394e-42
6.285022	4.54103e-42
6.274767	5.85166e-42
6.264512	7.54053e-42
6.254257	9.71683e-42
6.244002	1.25212e-41
6.233747	1.61349e-41
6.223492	2.07915e-41
6.213237	2.67919e-41
6.202982	3.4524e-41
6.192727	4.44873e-41
6.182472	5.7326e-41
6.172217	7.38695e-41
6.161962	9.51871e-41
6.151707	1.22656e-40
6.141452	1.58052e-40
6.131196	2.03662e-40
6.120941	2.62433e-40
6.110686	3.38163e-40
6.100431	4.35744e-40
6.090176	5.61483e-40
6.079921	7.23504e-40
6.069666	9.32274e-40
6.059411	1.20128e-39
6.049156	1.54791e-39
6.038901	1.99455e-39
6.028646	2.57006e-39
6.018391	3.31161e-39
6.008136	4.26713e-39
5.997881	5.49832e-39
5.987626	7.08473e-39
5.977371	9.12884e-39
5.967116	1.17627e-38
5.956861	1.51564e-38
5.946606	1.95292e-38
5.936350	2.51635e-38
5.926095	3.24233e-38
5.915840	4.17775e-38
5.905585	5.38302e-38
5.895330	6.93599e-38
5.885075	8.93694e-38
5.874820	1.15151e-37
5.864565	1.4837e-37
5.854310	1.91172e-37
5.844055	2.4632e-37
5.833800	3.17376e-37
5.823545	4.08928e-37
5.813290	5.26889e-37
5.803035	6.78874e-37
5.792780	8.74699e-37
5.782525	1.12701e-36
5.772270	1.45209e-36
5.762015	1.87093e-36
5.751760	2.41058e-36
5.741505	3.10587e-36
5.731249	4.00169e-36
5.720994	5.15588e-36
5.710739	6.64295e-36
5.700484	8.55889e-36
5.690229	1.10274e-35
5.679974	1.42078e-35
5.669719	1.83053e-35
5.659464	2.35846e-35
5.649209	3.03863e-35
5.638954	3.91494e-35
5.628699	5.04396e-35
5.618444	6.49854e-35
5.608189	8.37257e-35
5.597934	1.0787e-34
5.587679	1.38976e-34
5.577424	1.79052e-34
5.567169	2.30683e-34
5.556914	2.97201e-34
5.546659	3.82899e-34
5.536403	4.93306e-34
5.526148	6.35546e-34
5.515893	8.18796e-34
5.505638	1.05488e-33
5.495383	1.35903e-33
5.485128	1.75086e-33
5.474873	2.25566e-33
5.464618	2.906e-33
5.454363	3.74381e-33
5.444108	4.82315e-33
5.433853	6.21364e-33
5.423598	8.00497e-33
5.413343	1.03127e-32
5.403088	1.32856e-32
5.392833	1.71155e-32
5.382578	2.20494e-32
5.372323	2.84054e-32
5.362068	3.65935e-32
5.351813	4.71417e-32
5.341557	6.07302e-32
5.331302	7.82352e-32
5.321047	1.00785e-31
5.310792	1.29835e-31
5.300537	1.67256e-31
5.290282	2.15463e-31
5.280027	2.77562e-31
5.269772	3.57558e-31
5.259517	4.60607e-31
5.249262	5.93352e-31
5.239007	7.6435e-31
5.228752	9.84624e-31
5.218497	1.26837e-30
5.208242	1.63388e-30
5.197987	2.10471e-30
5.187732	2.7112e-30
5.177477	3.49244e-30
5.167222	4.49878e-30
5.156967	5.79507e-30
5.146712	7.46483e-30
5.136456	9.61565e-30
5.126201	1.23861e-29
5.115946	1.59548e-29
5.105691	2.05515e-29
5.095436	2.64724e-29
5.085181	3.4099e-29
5.074926	4.39225e-29
5.064671	5.65758e-29
5.054416	7.28739e-29
5.044161	9.38665e-29
5.033906	1.20906e-28
5.023651	1.55733e-28
5.013396	2.00592e-28
5.003141	2.5837e-28
4.992886	3.32789e-28
4.982631	4.28641e-28
4.972376	5.52097e-28
4.962121	7.11107e-28
4.951866	9.15908e-28
4.941610	1.17969e-27
4.931355	1.51942e-27
4.921100	1.95698e-27
4.910845	2.52054e-27
4.900590	3.24637e-27
4.890335	4.18118e-27
4.880080	5.38515e-27
4.869825	6.93575e-27
4.859570	8.93278e-27
4.849315	1.15047e-26
4.839060	1.48172e-26
4.828805	1.90831e-26
4.818550	2.45772e-26
4.808295	3.16527e-26
4.798040	4.07649e-26
4.787785	5.25001e-26
4.777530	6.7613e-26
4.767275	8.70759e-26
4.757020	1.1214e-25
4.746764	1.44419e-25
4.736509	1.85987e-25
4.726254	2.39517e-25
4.715999	3.08453e-25
4.705744	3.97226e-25
4.695489	5.11544e-25
4.685234	6.58758e-25
4.674979	8.4833e-25
4.664724	1.09245e-24
4.654469	1.4068e-24
4.644214	1.8116e-24
4.633959	2.33286e-24
4.623704	3.00407e-24
4.613449	3.86838e-24
4.603194	4.98132e-24
4.592939	6.41441e-24
4.582684	8.25971e-24
4.572429	1.06358e-23
4.562174	1.36953e-23
4.551919	1.76347e-23
4.541663	2.27071e-23
4.531408	2.92382e-23
4.521153	3.76476e-23
4.510898	4.84752e-23
4.500643	6.24163e-23
4.490388	8.03659e-23
4.480133	1.03477e-22
4.469878	1.33232e-22
4.459623	1.71542e-22
4.449368	2.20866e-22
4.439113	2.84369e-22
4.428858	3.66128e-22
4.418603	4.71387e-22
4.408348	6.06903e-22
4.398093	7.81368e-22
4.387838	1.00598e-21
4.377583	1.29514e-21
4.367328	1.6674e-21
4.357073	2.14663e-21
4.346817	2.76358e-21
4.336562	3.5578e-21
4.326307	4.58022e-21
4.316052	5.89639e-21
4.305797	7.59068e-21
4.295542	9.77172e-21
4.285287	1.25793e-20
4.275032	1.61933e-20
4.264777	2.08454e-20
4.254522	2.68337e-20
4.244267	3.45418e-20
4.234012	4.44636e-20
4.223757	5.72345e-20
4.213502	7.36726e-20
4.203247	9.48307e-20
4.192992	1.22064e-19
4.182737	1.57115e-19
4.172482	2.02229e-19
4.162227	2.60293e-19
4.151971	3.35025e-19
4.141716	4.31206e-19
4.131461	5.54992e-19
4.121206	7.14303e-19
4.110951	9.19331e-19
4.100696	1.18319e-18
4.090441	1.52276e-18
4.080186	1.95976e-18
4.069931	2.52212e-18
4.059676	3.2458e-18
4.049421	4.17708e-18
4.039166	5.37546e-18
4.028911	6.91754e-18
4.018656	8.90185e-18
4.008401	1.14552e-17
3.998146	1.47407e-17
3.987891	1.89681e-17
3.977636	2.44075e-17
3.967381	3.14061e-17
3.957125	4.04109e-17
3.946870	5.19965e-17
3.936615	6.69025e-17
3.926360	8.608e-17
3.916105	1.10752e-16
3.905850	1.42494e-16
3.895595	1.83329e-16
3.885340	2.35861e-16
3.875085	3.0344e-16
3.864830	3.90374e-16
3.854575	5.02203e-16
3.844320	6.46053e-16
3.834065	8.3109e-16
3.823810	1.0691e-15
3.813555	1.37524e-15
3.803300	1.769e-15
3.793045	2.27545e-15
3.782790	2.92683e-15
3.772535	3.76458e-15
3.762280	4.842e-15
3.752024	6.22762e-15
3.741769	8.00954e-15
3.731514	1.03011e-14
3.721259	1.32478e-14
3.711004	1.70371e-14
3.700749	2.19097e-14
3.690494	2.81749e-14
3.680239	3.62307e-14
3.669984	4.65884e-14
3.659729	5.99054e-14
3.649474	7.70267e-14
3.639219	9.90382e-14
3.628964	1.27336e-13
3.618709	1.63713e-13
3.608454	2.10476e-13
3.598199	2.70586e-13
3.587944	3.47852e-13
3.577689	4.47165e-13
3.567434	5.74812e-13
3.557178	7.38868e-13
3.546923	9.49711e-13
3.536668	1.22067e-12
3.526413	1.56888e-12
3.516158	2.01633e-12
3.505903	2.5913e-12
3.495648	3.33007e-12
3.485393	4.27927e-12
3.475138	5.49879e-12
3.464883	7.06552e-12
3.454628	9.07823e-12
3.444373	1.16637e-11
3.434118	1.49848e-11
3.423863	1.92505e-11
3.413608	2.47292e-11
3.403353	3.17655e-11
3.393098	4.08016e-11
3.382843	5.24051e-11
3.372588	6.73046e-11
3.362332	8.6435e-11
3.352077	1.10996e-10
3.341822	1.42527e-10
3.331567	1.83003e-10
3.321312	2.34958e-10
3.311057	3.01642e-10
3.300802	3.87223e-10
3.290547	4.97048e-10
3.280292	6.37973e-10
3.270037	8.18789e-10
3.259782	1.05076e-09
3.249527	1.34835e-09
3.239272	1.73005e-09
3.229017	2.21962e-09
3.218762	2.84745e-09
3.208507	3.6525e-09
3.198252	4.68468e-09
3.187997	6.00793e-09
3.177742	7.70408e-09
3.167487	9.87797e-09
3.157231	1.26638e-08
3.146976	1.62332e-08
3.136721	2.0806e-08
3.126466	2.66634e-08
3.116211	3.41649e-08
3.105956	4.37705e-08
3.095701	5.6068e-08
3.085446	7.18089e-08
3.075191	9.19535e-08
3.064936	1.17728e-07
3.054681	1.507e-07
3.044426	1.92867e-07
3.034171	2.46781e-07
3.023916	3.15698e-07
3.013661	4.03767e-07
3.003406	5.16276e-07
2.993151	6.59965e-07
2.982896	8.43409e-07
2.972641	1.07753e-06
2.962385	1.37619e-06
2.952130	1.75705e-06
2.941875	2.2425e-06
2.931620	2.86096e-06
2.921365	3.64845e-06
2.911110	4.65058e-06
2.900855	5.92505e-06
2.890600	7.54474e-06
2.880345	9.60155e-06
2.870090	1.22112e-05
2.859835	1.55191e-05
2.849580	1.97076e-05
2.839325	2.50045e-05
2.829070	3.16937e-05
2.818815	4.01277e-05
2.808560	5.07412e-05
2.798305	6.40676e-05
2.788050	8.07556e-05
2.777795	0.000101584
2.767539	0.000127474
2.757284	0.000159484
2.747029	0.000198781
2.736774	0.000246543
2.726519	0.000303721
2.716264	0.000370431
2.706009	0.000444166
&
```
