## Supplementary material for "All-at-once RNA folding with 3D motif prediction framed by evolutionary information": RF03470_mir-571.cacofold.helixcov

```
# RMs = 4 L = 85

# RM_HELIX NESTED 32-39 46-53, nbp = 8 nbp_cov = 0
# pvals: 0.988241,0.988241,0.988241,0.988241,0.988241,0.988241,0.988241,0.988241
# aggregated NONE
NESTED  :::::::::::::::::::::::::::::::<<<<<<<<______>>>>>>>>::::::::::::::::::::::::::::::::
        :::::::::::::::::::::::::::::::::::::::::::::::::::::::::::::::::::::::::::::::::::::

# RM_HELIX NESTED 21-29 57-65, nbp = 8 nbp_cov = 0
# pvals: 0.988241,0.988241,0.988241,0.988241,0.988241,0.988241,0.988241,0.988241
# aggregated NONE
NESTED  ::::::::::::::::::::<<<<-<<<<___________________________>>>>->>>>::::::::::::::::::::
        :::::::::::::::::::::::::::::::::::::::::::::::::::::::::::::::::::::::::::::::::::::

# RM_HELIX NESTED 12-17 69-74, nbp = 6 nbp_cov = 0
# pvals: 0.992616,0.988241,0.988241,0.988241,0.988241,0.988241
# aggregated NONE
NESTED  :::::::::::<<<<<<___________________________________________________>>>>>>:::::::::::
        :::::::::::::::::::::::::::::::::::::::::::::::::::::::::::::::::::::::::::::::::::::

# RM_HELIX NESTED 1-9 78-85, nbp = 8 nbp_cov = 0
# pvals: 0.988241,0.988241,0.988241,0.988241,0.988241,0.988241,0.988241,0.988241
# aggregated NONE
NESTED  <<<-<<<<<____________________________________________________________________>>>>>>>>
        :::::::::::::::::::::::::::::::::::::::::::::::::::::::::::::::::::::::::::::::::::::
```
