## Supplementary material for "All-at-once RNA folding with 3D motif prediction framed by evolutionary information": RF03470_mir-571.helixcov

```
# RMs = 3 L = 85

# RM_HELIX NESTED 32-39 46-53, nbp = 8 nbp_cov = 0
# pvals: 0.988241,0.988241,0.988241,0.988241,0.988241,0.988241,0.988241,0.988241
# aggregated NONE
NESTED  :::::::::::::::::::::::::::::::<<<<<<<<______>>>>>>>>::::::::::::::::::::::::::::::::
        :::::::::::::::::::::::::::::::::::::::::::::::::::::::::::::::::::::::::::::::::::::

# RM_HELIX NESTED 12-28 58-74, nbp = 15 nbp_cov = 0
# pvals: 0.992616,0.988241,0.988241,0.988241,0.988241,0.988241,0.988241,0.988241,0.988241,0.988241,0.988241,0.988241,0.988241,0.988241,0.988241
# aggregated NONE
NESTED  :::::::::::<<<<<<<<-<<<<-<<<_____________________________>>>->>>>>>->>>>>>:::::::::::
        :::::::::::::::::::::::::::::::::::::::::::::::::::::::::::::::::::::::::::::::::::::

# RM_HELIX NESTED 1-9 77-85, nbp = 7 nbp_cov = 0
# pvals: 0.988241,0.988241,0.988241,0.988241,0.988241,0.988241,0.988241
# aggregated NONE
NESTED  <<<<-<-<<___________________________________________________________________>>->->>>>
        :::::::::::::::::::::::::::::::::::::::::::::::::::::::::::::::::::::::::::::::::::::
```
