## Supplementary material for "All-at-once RNA folding with 3D motif prediction framed by evolutionary information": RF03470_mir-571.surv

```
0.000000	0.0333333
-0.011711	0.966667
-0.335850	1
&
3.421763	0.000282486
3.277701	0.000564972
3.241686	0.000847458
2.881531	0.00112994
1.620990	0.00225989
1.596979	0.00282486
1.020732	0.00338983
0.984717	0.00367232
0.948701	0.00423729
0.804639	0.00480226
0.780629	0.00536723
0.552531	0.00649718
0.540526	0.00677966
0.468495	0.00734463
0.408469	0.0079096
0.216387	0.00819209
0.060320	0.00875706
-0.011711	0.987006
-0.155773	0.987853
-0.191789	0.988701
-0.203794	0.989266
-0.227804	0.989831
-0.239809	0.990113
-0.263820	0.990395
-0.275825	0.99096
-0.311840	0.991243
-0.323845	0.991808
-0.359861	0.992373
-0.371866	0.992938
-0.527933	0.99322
-0.551943	0.993503
-0.575954	0.993785
-0.587959	0.99435
-0.732021	0.994633
-0.756031	0.995763
-0.792046	0.996045
-1.008139	0.996893
-1.128191	0.997458
-1.176211	0.998023
-1.188216	0.99887
-1.272253	0.999718
-1.380299	1
&
4.627913	1.40056e-06
4.622278	2.80112e-06
4.370170	5.60224e-06
3.853949	8.40336e-06
3.745902	1.12045e-05
3.721892	1.68067e-05
3.637856	2.10084e-05
3.553820	2.94118e-05
3.481789	3.36134e-05
3.421763	0.000189076
3.409758	0.00019888
3.397753	0.000201681
3.385748	0.000203081
3.349732	0.000204482
3.325722	0.000207283
3.301711	0.000208683
3.277701	0.000364146
3.265696	0.000369748
3.241686	0.00052521
3.193665	0.000532213
3.181660	0.000533613
3.157650	0.000535014
3.145644	0.000551821
3.133639	0.000567227
3.121634	0.000586835
3.049603	0.000602241
3.025593	0.000638655
3.013588	0.000655462
3.001583	0.000669468
2.989577	0.000687675
2.977572	0.000691877
2.953562	0.000711485
2.941557	0.000714286
2.917546	0.000754902
2.893536	0.000756303
2.881531	0.000911765
2.869526	0.000913165
2.857521	0.000920168
2.833510	0.000922969
2.809500	0.000948179
2.785490	0.00094958
2.761479	0.000962185
2.737469	0.000971989
2.713459	0.000973389
2.701454	0.00097479
2.665438	0.00097619
2.653433	0.000984594
2.581402	0.000987395
2.569397	0.001
2.545387	0.00101681
2.533382	0.00101821
2.473356	0.00101961
2.425335	0.00102521
2.281273	0.00102801
2.233253	0.00102941
2.173227	0.00103081
2.101196	0.00104062
2.065180	0.00105322
1.969139	0.00107283
1.885103	0.00108263
1.837083	0.00108824
1.825077	0.00108964
1.789062	0.00109104
1.765052	0.00109244
1.729036	0.00114006
1.717031	0.00118207
1.705026	0.00118347
1.693021	0.00127031
1.681016	0.00128711
1.669010	0.00134594
1.657005	0.00135434
1.632995	0.00135994
1.620990	0.0019986
1.596979	0.00239916
1.584974	0.00240476
1.572969	0.00240756
1.560964	0.00240896
1.524949	0.00241176
1.512943	0.00242017
1.500938	0.00243697
1.488933	0.00244818
1.452918	0.00246499
1.440912	0.00247619
1.428907	0.00248179
1.416902	0.00248739
1.392892	0.002493
1.380887	0.0025042
1.368882	0.0025098
1.356876	0.00253221
1.320861	0.00255182
1.308856	0.00255462
1.284845	0.00257563
1.272840	0.00258683
1.248830	0.00260224
1.236825	0.00260364
1.224820	0.00260644
1.188804	0.00260924
1.176799	0.00261204
1.164794	0.00262045
1.152789	0.00264986
1.140784	0.00265966
1.116773	0.00268207
1.104768	0.00268487
1.092763	0.00269748
1.080758	0.0027493
1.068753	0.00280812
1.056747	0.00281092
1.044742	0.00284454
1.032737	0.00286415
1.020732	0.00317787
1.008727	0.00318627
0.996722	0.00320588
0.984717	0.00336695
0.972711	0.00337675
0.960706	0.00339496
0.948701	0.0037451
0.936696	0.0037591
0.924691	0.0037605
0.900680	0.0037619
0.888675	0.00379552
0.876670	0.00380112
0.852660	0.00381933
0.840655	0.00383333
0.828650	0.00388095
0.816644	0.00392297
0.804639	0.0042395
0.792634	0.00427031
0.780629	0.00458123
0.768624	0.00461204
0.756619	0.00463725
0.744613	0.00464706
0.732608	0.00465266
0.720603	0.00465406
0.672583	0.00467367
0.660577	0.00471429
0.648572	0.00477451
0.636567	0.00477731
0.624562	0.00486134
0.612557	0.00486975
0.600552	0.00487535
0.588546	0.00489496
0.576541	0.00490616
0.564536	0.00498599
0.552531	0.00570308
0.540526	0.00588796
0.528521	0.00592297
0.516516	0.00592997
0.504510	0.00594678
0.492505	0.00595518
0.480500	0.00603641
0.468495	0.00639356
0.456490	0.00642717
0.444485	0.00643557
0.432479	0.00646639
0.420474	0.00648459
0.408469	0.00680672
0.396464	0.00685154
0.384459	0.00687955
0.372454	0.00690056
0.360449	0.00690896
0.348443	0.00692017
0.336438	0.00693277
0.324433	0.00694258
0.312428	0.0070056
0.300423	0.0070112
0.288418	0.00701681
0.276412	0.00704062
0.252402	0.00706022
0.240397	0.00706583
0.228392	0.00707423
0.216387	0.00722969
0.204382	0.00723249
0.180371	0.0072521
0.168366	0.0072619
0.156361	0.00726751
0.144356	0.00729552
0.132351	0.00734314
0.120345	0.00738235
0.108340	0.00740196
0.096335	0.00742857
0.084330	0.00743838
0.072325	0.0075
0.060320	0.00783754
0.048314	0.00784034
0.036309	0.00784454
0.024304	0.00787115
0.012299	0.00796779
0.000294	0.00797899
-0.011711	0.988241
-0.023716	0.988272
-0.035722	0.988287
-0.047727	0.988345
-0.059732	0.98841
-0.071737	0.98851
-0.083742	0.988567
-0.095747	0.988678
-0.107753	0.988689
-0.119758	0.988704
-0.131763	0.988744
-0.143768	0.988763
-0.155773	0.989308
-0.167778	0.989346
-0.179783	0.989443
-0.191789	0.989969
-0.203794	0.990409
-0.215799	0.990494
-0.227804	0.990831
-0.239809	0.991092
-0.251814	0.991158
-0.263820	0.991349
-0.275825	0.99172
-0.287830	0.991768
-0.299835	0.991796
-0.311840	0.992
-0.323845	0.99236
-0.335850	0.992616
-0.347856	0.992737
-0.359861	0.993081
-0.371866	0.99343
-0.383871	0.993518
-0.395876	0.993613
-0.407881	0.99366
-0.419887	0.993734
-0.431892	0.993769
-0.443897	0.993818
-0.455902	0.993854
-0.467907	0.993929
-0.479912	0.993951
-0.491917	0.993992
-0.503923	0.993997
-0.515928	0.994053
-0.527933	0.994234
-0.539938	0.994245
-0.551943	0.994437
-0.563948	0.994441
-0.575954	0.994601
-0.587959	0.994936
-0.599964	0.994959
-0.611969	0.99505
-0.623974	0.995069
-0.635979	0.995088
-0.647984	0.995112
-0.659990	0.995133
-0.671995	0.995143
-0.684000	0.995171
-0.696005	0.995186
-0.708010	0.995188
-0.720015	0.995199
-0.732021	0.995373
-0.744026	0.995384
-0.756031	0.996057
-0.768036	0.996116
-0.780041	0.996119
-0.792046	0.996276
-0.804051	0.996311
-0.816057	0.996335
-0.828062	0.996366
-0.840067	0.996375
-0.852072	0.996482
-0.864077	0.996487
-0.876082	0.996532
-0.888088	0.996597
-0.900093	0.996605
-0.912098	0.996711
-0.924103	0.996744
-0.936108	0.996754
-0.948113	0.996847
-0.960118	0.996856
-0.972124	0.996892
-0.984129	0.996902
-0.996134	0.996936
-1.008139	0.997419
-1.020144	0.997454
-1.032149	0.997487
-1.044155	0.997555
-1.056160	0.997606
-1.068165	0.997608
-1.080170	0.997613
-1.092175	0.997615
-1.104180	0.997632
-1.116186	0.997671
-1.128191	0.997987
-1.140196	0.998022
-1.164206	0.998078
-1.176211	0.998392
-1.188216	0.998866
-1.200222	0.99888
-1.212227	0.998882
-1.224232	0.998903
-1.236237	0.998905
-1.248242	0.998924
-1.260247	0.998973
-1.272253	0.99945
-1.284258	0.999454
-1.296263	0.999471
-1.308268	0.999501
-1.320273	0.99951
-1.332278	0.999539
-1.344283	0.999584
-1.356289	0.99959
-1.368294	0.999622
-1.380299	0.999784
-1.404309	0.99979
-1.416314	0.999794
-1.428320	0.999829
-1.440325	0.999847
-1.452330	0.999852
-1.476340	0.999867
-1.500350	0.99987
-1.512356	0.999874
-1.536366	0.999878
-1.548371	0.999881
-1.560376	0.999913
-1.584387	0.999915
-1.620402	0.999934
-1.644412	0.999951
-1.656417	0.999959
-1.668423	0.999986
-1.680428	0.999987
-1.800479	0.999989
-1.848500	0.99999
-1.908526	0.999992
-2.076598	0.999993
-2.340711	0.999996
-2.424747	0.999999
-2.520789	1
&
19.352603	1.59298e-67
19.340598	1.77862e-67
19.328593	1.9859e-67
19.316588	2.21733e-67
19.304583	2.47574e-67
19.292578	2.76426e-67
19.280572	3.0864e-67
19.268567	3.44608e-67
19.256562	3.84768e-67
19.244557	4.29608e-67
19.232552	4.79674e-67
19.220547	5.35573e-67
19.208541	5.97987e-67
19.196536	6.67675e-67
19.184531	7.45483e-67
19.172526	8.32359e-67
19.160521	9.29358e-67
19.148516	1.03766e-66
19.136510	1.15859e-66
19.124505	1.2936e-66
19.112500	1.44435e-66
19.100495	1.61267e-66
19.088490	1.8006e-66
19.076485	2.01043e-66
19.064480	2.24471e-66
19.052474	2.5063e-66
19.040469	2.79836e-66
19.028464	3.12446e-66
19.016459	3.48857e-66
19.004454	3.8951e-66
18.992449	4.349e-66
18.980443	4.8558e-66
18.968438	5.42165e-66
18.956433	6.05344e-66
18.944428	6.75886e-66
18.932423	7.54647e-66
18.920418	8.42586e-66
18.908413	9.40773e-66
18.896407	1.0504e-65
18.884402	1.1728e-65
18.872397	1.30947e-65
18.860392	1.46206e-65
18.848387	1.63243e-65
18.836382	1.82266e-65
18.824376	2.03505e-65
18.812371	2.27219e-65
18.800366	2.53697e-65
18.788361	2.83259e-65
18.776356	3.16267e-65
18.764351	3.5312e-65
18.752346	3.94268e-65
18.740340	4.40211e-65
18.728335	4.91507e-65
18.716330	5.4878e-65
18.704325	6.12727e-65
18.692320	6.84125e-65
18.680315	7.63843e-65
18.668309	8.52849e-65
18.656304	9.52227e-65
18.644299	1.06318e-64
18.632294	1.18707e-64
18.620289	1.32539e-64
18.608284	1.47983e-64
18.596279	1.65227e-64
18.584273	1.84479e-64
18.572268	2.05975e-64
18.560263	2.29976e-64
18.548258	2.56773e-64
18.536253	2.86693e-64
18.524248	3.20099e-64
18.512242	3.57397e-64
18.500237	3.99041e-64
18.488232	4.45538e-64
18.476227	4.97452e-64
18.464222	5.55415e-64
18.452217	6.20132e-64
18.440212	6.9239e-64
18.428206	7.73066e-64
18.416201	8.63143e-64
18.404196	9.63715e-64
18.392191	1.07601e-63
18.380186	1.20138e-63
18.368181	1.34136e-63
18.356175	1.49765e-63
18.344170	1.67216e-63
18.332165	1.86699e-63
18.320160	2.08453e-63
18.308155	2.32741e-63
18.296150	2.59859e-63
18.284145	2.90136e-63
18.272139	3.23942e-63
18.260134	3.61686e-63
18.248129	4.03828e-63
18.236124	4.50879e-63
18.224119	5.03413e-63
18.212114	5.62068e-63
18.200108	6.27556e-63
18.188103	7.00675e-63
18.176098	7.82313e-63
18.164093	8.73462e-63
18.152088	9.75231e-63
18.140083	1.08886e-62
18.128077	1.21572e-62
18.116072	1.35737e-62
18.104067	1.51552e-62
18.092062	1.69209e-62
18.080057	1.88924e-62
18.068052	2.10935e-62
18.056047	2.35512e-62
18.044041	2.62951e-62
18.032036	2.93587e-62
18.020031	3.27793e-62
18.008026	3.65984e-62
17.996021	4.08624e-62
17.984016	4.56232e-62
17.972010	5.09386e-62
17.960005	5.68734e-62
17.948000	6.34996e-62
17.935995	7.08977e-62
17.923990	7.91578e-62
17.911985	8.83802e-62
17.899980	9.8677e-62
17.887974	1.10173e-61
17.875969	1.23009e-61
17.863964	1.3734e-61
17.851959	1.53341e-61
17.839954	1.71206e-61
17.827949	1.91153e-61
17.815943	2.13423e-61
17.803938	2.38287e-61
17.791933	2.66048e-61
17.779928	2.97044e-61
17.767923	3.3165e-61
17.755918	3.70288e-61
17.743913	4.13428e-61
17.731907	4.61593e-61
17.719902	5.15369e-61
17.707897	5.7541e-61
17.695892	6.42446e-61
17.683887	7.17291e-61
17.671882	8.00856e-61
17.659876	8.94155e-61
17.647871	9.98324e-61
17.635866	1.11463e-60
17.623861	1.24448e-60
17.611856	1.38946e-60
17.599851	1.55133e-60
17.587846	1.73206e-60
17.575840	1.93384e-60
17.563835	2.15913e-60
17.551830	2.41066e-60
17.539825	2.69149e-60
17.527820	3.00504e-60
17.515815	3.35512e-60
17.503809	3.74597e-60
17.491804	4.18236e-60
17.479799	4.66959e-60
17.467794	5.21357e-60
17.455789	5.82092e-60
17.443784	6.49903e-60
17.431779	7.25612e-60
17.419773	8.10141e-60
17.407768	9.04517e-60
17.395763	1.00989e-59
17.383758	1.12753e-59
17.371753	1.25888e-59
17.359748	1.40553e-59
17.347742	1.56926e-59
17.335737	1.75207e-59
17.323732	1.95617e-59
17.311727	2.18404e-59
17.299722	2.43846e-59
17.287717	2.72252e-59
17.275712	3.03966e-59
17.263706	3.39375e-59
17.251701	3.78908e-59
17.239696	4.23047e-59
17.227691	4.72327e-59
17.215686	5.27347e-59
17.203681	5.88776e-59
17.191675	6.57361e-59
17.179670	7.33935e-59
17.167665	8.19429e-59
17.155660	9.14881e-59
17.143655	1.02145e-58
17.131650	1.14044e-58
17.119645	1.27328e-58
17.107639	1.4216e-58
17.095634	1.58719e-58
17.083629	1.77207e-58
17.071624	1.97849e-58
17.059619	2.20895e-58
17.047614	2.46626e-58
17.035608	2.75354e-58
17.023603	3.07427e-58
17.011598	3.43237e-58
16.999593	3.83218e-58
16.987588	4.27856e-58
16.975583	4.77693e-58
16.963577	5.33335e-58
16.951572	5.95458e-58
16.939567	6.64817e-58
16.927562	7.42254e-58
16.915557	8.28712e-58
16.903552	9.25239e-58
16.891547	1.03301e-57
16.879541	1.15333e-57
16.867536	1.28767e-57
16.855531	1.43765e-57
16.843526	1.60511e-57
16.831521	1.79207e-57
16.819516	2.0008e-57
16.807510	2.23385e-57
16.795505	2.49403e-57
16.783500	2.78453e-57
16.771495	3.10886e-57
16.759490	3.47096e-57
16.747485	3.87524e-57
16.735480	4.3266e-57
16.723474	4.83053e-57
16.711469	5.39316e-57
16.699464	6.02132e-57
16.687459	6.72264e-57
16.675454	7.50564e-57
16.663449	8.37983e-57
16.651443	9.35584e-57
16.639438	1.04455e-56
16.627433	1.16621e-56
16.615428	1.30204e-56
16.603423	1.45369e-56
16.591418	1.623e-56
16.579413	1.81203e-56
16.567407	2.02308e-56
16.555402	2.2587e-56
16.543397	2.52177e-56
16.531392	2.81547e-56
16.519387	3.14338e-56
16.507382	3.50948e-56
16.495376	3.91822e-56
16.483371	4.37456e-56
16.471366	4.88404e-56
16.459361	5.45287e-56
16.447356	6.08794e-56
16.435351	6.79697e-56
16.423346	7.58857e-56
16.411340	8.47236e-56
16.399335	9.45909e-56
16.387330	1.05607e-55
16.375325	1.17907e-55
16.363320	1.31638e-55
16.351315	1.46969e-55
16.339309	1.64085e-55
16.327304	1.83195e-55
16.315299	2.0453e-55
16.303294	2.2835e-55
16.291289	2.54943e-55
16.279284	2.84634e-55
16.267279	3.17782e-55
16.255273	3.54791e-55
16.243268	3.96109e-55
16.231263	4.42239e-55
16.219258	4.93742e-55
16.207253	5.51241e-55
16.195248	6.15437e-55
16.183242	6.87109e-55
16.171237	7.67127e-55
16.159232	8.56464e-55
16.147227	9.56204e-55
16.135222	1.06756e-54
16.123217	1.19188e-54
16.111212	1.33068e-54
16.099206	1.48564e-54
16.087201	1.65865e-54
16.075196	1.85181e-54
16.063191	2.06745e-54
16.051186	2.30821e-54
16.039181	2.57701e-54
16.027175	2.87711e-54
16.015170	3.21215e-54
16.003165	3.58621e-54
15.991160	4.00382e-54
15.979155	4.47006e-54
15.967150	4.9906e-54
15.955144	5.57175e-54
15.943139	6.22057e-54
15.931134	6.94495e-54
15.919129	7.75367e-54
15.907124	8.65657e-54
15.895119	9.6646e-54
15.883114	1.079e-53
15.871108	1.20465e-53
15.859103	1.34492e-53
15.847098	1.50153e-53
15.835093	1.67638e-53
15.823088	1.87158e-53
15.811083	2.08952e-53
15.799077	2.33283e-53
15.787072	2.60447e-53
15.775067	2.90774e-53
15.763062	3.24633e-53
15.751057	3.62434e-53
15.739052	4.04636e-53
15.727047	4.51753e-53
15.715041	5.04355e-53
15.703036	5.63082e-53
15.691031	6.28648e-53
15.679026	7.01847e-53
15.667021	7.83569e-53
15.655016	8.74807e-53
15.643010	9.76668e-53
15.631005	1.09039e-52
15.619000	1.21735e-52
15.606995	1.3591e-52
15.594990	1.51734e-52
15.582985	1.69402e-52
15.570980	1.89126e-52
15.558974	2.11147e-52
15.546969	2.35732e-52
15.534964	2.63179e-52
15.522959	2.93822e-52
15.510954	3.28033e-52
15.498949	3.66227e-52
15.486943	4.08868e-52
15.474938	4.56473e-52
15.462933	5.09621e-52
15.450928	5.68957e-52
15.438923	6.35201e-52
15.426918	7.09158e-52
15.414913	7.91725e-52
15.402907	8.83906e-52
15.390902	9.86818e-52
15.378897	1.10171e-51
15.366892	1.22998e-51
15.354887	1.37319e-51
15.342882	1.53306e-51
15.330876	1.71155e-51
15.318871	1.91082e-51
15.306866	2.13329e-51
15.294861	2.38166e-51
15.282856	2.65895e-51
15.270851	2.96851e-51
15.258846	3.31412e-51
15.246840	3.69996e-51
15.234835	4.13072e-51
15.222830	4.61163e-51
15.210825	5.14853e-51
15.198820	5.74793e-51
15.186815	6.41712e-51
15.174809	7.1642e-51
15.162804	7.99826e-51
15.150799	8.92942e-51
15.138794	9.96898e-51
15.126789	1.11296e-50
15.114784	1.24253e-50
15.102779	1.38718e-50
15.090773	1.54867e-50
15.078768	1.72896e-50
15.066763	1.93024e-50
15.054758	2.15495e-50
15.042753	2.40582e-50
15.030748	2.6859e-50
15.018742	2.99858e-50
15.006737	3.34766e-50
14.994732	3.73737e-50
14.982727	4.17245e-50
14.970722	4.65818e-50
14.958717	5.20045e-50
14.946711	5.80584e-50
14.934706	6.48171e-50
14.922701	7.23625e-50
14.910696	8.07863e-50
14.898691	9.01906e-50
14.886686	1.0069e-49
14.874681	1.12411e-49
14.862675	1.25497e-49
14.850670	1.40105e-49
14.838665	1.56415e-49
14.826660	1.74623e-49
14.814655	1.9495e-49
14.802650	2.17643e-49
14.790644	2.42978e-49
14.778639	2.71262e-49
14.766634	3.02838e-49
14.754629	3.3809e-49
14.742624	3.77445e-49
14.730619	4.21381e-49
14.718614	4.7043e-49
14.706608	5.2519e-49
14.694603	5.86323e-49
14.682598	6.54571e-49
14.670593	7.30764e-49
14.658588	8.15825e-49
14.646583	9.10787e-49
14.634577	1.0168e-48
14.622572	1.13516e-48
14.610567	1.26729e-48
14.598562	1.4148e-48
14.586557	1.57947e-48
14.574552	1.76332e-48
14.562547	1.96856e-48
14.550541	2.1977e-48
14.538536	2.4535e-48
14.526531	2.73907e-48
14.514526	3.05789e-48
14.502521	3.4138e-48
14.490516	3.81115e-48
14.478510	4.25474e-48
14.466505	4.74995e-48
14.454500	5.30281e-48
14.442495	5.92001e-48
14.430490	6.60904e-48
14.418485	7.37827e-48
14.406480	8.23702e-48
14.394474	9.19572e-48
14.382469	1.0266e-47
14.370464	1.14608e-47
14.358459	1.27947e-47
14.346454	1.42839e-47
14.334449	1.59463e-47
14.322443	1.78022e-47
14.310438	1.98742e-47
14.298433	2.21872e-47
14.286428	2.47695e-47
14.274423	2.76522e-47
14.262418	3.08705e-47
14.250413	3.44633e-47
14.238407	3.84742e-47
14.226402	4.29519e-47
14.214397	4.79506e-47
14.202392	5.35311e-47
14.190387	5.97611e-47
14.178382	6.67161e-47
14.166376	7.44804e-47
14.154371	8.31483e-47
14.142366	9.28249e-47
14.130361	1.03628e-46
14.118356	1.15687e-46
14.106351	1.29151e-46
14.094346	1.44181e-46
14.082340	1.6096e-46
14.070335	1.79691e-46
14.058330	2.00603e-46
14.046325	2.23947e-46
14.034320	2.50009e-46
14.022315	2.79103e-46
14.010309	3.11582e-46
13.998304	3.47842e-46
13.986299	3.8832e-46
13.974294	4.33509e-46
13.962289	4.83956e-46
13.950284	5.40273e-46
13.938279	6.03144e-46
13.926273	6.7333e-46
13.914268	7.51684e-46
13.902263	8.39155e-46
13.890258	9.36804e-46
13.878253	1.04582e-45
13.866248	1.16751e-45
13.854242	1.30337e-45
13.842237	1.45503e-45
13.830232	1.62434e-45
13.818227	1.81336e-45
13.806222	2.02436e-45
13.794217	2.25992e-45
13.782211	2.52289e-45
13.770206	2.81645e-45
13.758201	3.14417e-45
13.746196	3.51002e-45
13.734191	3.91844e-45
13.722186	4.37438e-45
13.710181	4.88337e-45
13.698175	5.45158e-45
13.686170	6.08591e-45
13.674165	6.79404e-45
13.662160	7.58455e-45
13.650155	8.46705e-45
13.638150	9.45222e-45
13.626144	1.0552e-44
13.614139	1.17798e-44
13.602134	1.31504e-44
13.590129	1.46804e-44
13.578124	1.63885e-44
13.566119	1.82953e-44
13.554114	2.04239e-44
13.542108	2.28002e-44
13.530103	2.5453e-44
13.518098	2.84144e-44
13.506093	3.17203e-44
13.494088	3.54108e-44
13.482083	3.95307e-44
13.470077	4.41299e-44
13.458072	4.92642e-44
13.446067	5.49958e-44
13.434062	6.13941e-44
13.422057	6.85369e-44
13.410052	7.65106e-44
13.398047	8.54119e-44
13.386041	9.53488e-44
13.374036	1.06442e-43
13.362031	1.18825e-43
13.350026	1.32649e-43
13.338021	1.48081e-43
13.326016	1.65308e-43
13.314010	1.8454e-43
13.302005	2.06008e-43
13.290000	2.29975e-43
13.277995	2.56729e-43
13.265990	2.86595e-43
13.253985	3.19935e-43
13.241980	3.57154e-43
13.229974	3.98703e-43
13.217969	4.45085e-43
13.205964	4.96862e-43
13.193959	5.54662e-43
13.181954	6.19185e-43
13.169949	6.91214e-43
13.157943	7.71622e-43
13.145938	8.61383e-43
13.133933	9.61585e-43
13.121928	1.07344e-42
13.109923	1.19831e-42
13.097918	1.3377e-42
13.085913	1.49331e-42
13.073907	1.66702e-42
13.061902	1.86093e-42
13.049897	2.0774e-42
13.037892	2.31904e-42
13.025887	2.5888e-42
13.013882	2.88993e-42
13.001876	3.22608e-42
12.989871	3.60134e-42
12.977866	4.02024e-42
12.965861	4.48786e-42
12.953856	5.00987e-42
12.941851	5.5926e-42
12.929846	6.24311e-42
12.917840	6.96927e-42
12.905835	7.77989e-42
12.893830	8.6848e-42
12.881825	9.69495e-42
12.869820	1.08226e-41
12.857815	1.20814e-41
12.845809	1.34866e-41
12.833804	1.50552e-41
12.821799	1.68062e-41
12.809794	1.87609e-41
12.797789	2.0943e-41
12.785784	2.33788e-41
12.773778	2.60979e-41
12.761773	2.91332e-41
12.749768	3.25215e-41
12.737763	3.63039e-41
12.725758	4.05262e-41
12.713753	4.52395e-41
12.701748	5.05009e-41
12.689742	5.63742e-41
12.677737	6.29306e-41
12.665732	7.02494e-41
12.653727	7.84193e-41
12.641722	8.75393e-41
12.629717	9.77199e-41
12.617711	1.09084e-40
12.605706	1.2177e-40
12.593701	1.35932e-40
12.581696	1.5174e-40
12.569691	1.69386e-40
12.557686	1.89085e-40
12.545681	2.11074e-40
12.533675	2.3562e-40
12.521670	2.6302e-40
12.509665	2.93607e-40
12.497660	3.2775e-40
12.485655	3.65864e-40
12.473650	4.08409e-40
12.461644	4.55902e-40
12.449639	5.08917e-40
12.437634	5.68096e-40
12.425629	6.34157e-40
12.413624	7.07899e-40
12.401619	7.90216e-40
12.389614	8.82104e-40
12.377608	9.84676e-40
12.365603	1.09917e-39
12.353598	1.22699e-39
12.341593	1.36966e-39
12.329588	1.52892e-39
12.317583	1.7067e-39
12.305577	1.90515e-39
12.293572	2.12667e-39
12.281567	2.37395e-39
12.269562	2.64998e-39
12.257557	2.9581e-39
12.245552	3.30205e-39
12.233547	3.68599e-39
12.221541	4.11456e-39
12.209536	4.59296e-39
12.197531	5.12698e-39
12.185526	5.72309e-39
12.173521	6.3885e-39
12.161516	7.13128e-39
12.149510	7.9604e-39
12.137505	8.88592e-39
12.125500	9.91904e-39
12.113495	1.10723e-38
12.101490	1.23596e-38
12.089485	1.37965e-38
12.077480	1.54005e-38
12.065474	1.7191e-38
12.053469	1.91896e-38
12.041464	2.14206e-38
12.029459	2.39109e-38
12.017454	2.66907e-38
12.005449	2.97936e-38
11.993443	3.32573e-38
11.981438	3.71236e-38
11.969433	4.14394e-38
11.957428	4.62568e-38
11.945423	5.16343e-38
11.933418	5.76368e-38
11.921413	6.43371e-38
11.909407	7.18163e-38
11.897402	8.01648e-38
11.885397	8.94838e-38
11.873392	9.9886e-38
11.861387	1.11497e-37
11.849382	1.24458e-37
11.837376	1.38926e-37
11.825371	1.55075e-37
11.813366	1.73101e-37
11.801361	1.93223e-37
11.789356	2.15683e-37
11.777351	2.40754e-37
11.765345	2.68739e-37
11.753340	2.99977e-37
11.741335	3.34846e-37
11.729330	3.73767e-37
11.717325	4.17212e-37
11.705320	4.65706e-37
11.693315	5.19836e-37
11.681309	5.80258e-37
11.669304	6.47703e-37
11.657299	7.22986e-37
11.645294	8.07018e-37
11.633289	9.00817e-37
11.621284	1.00552e-36
11.609278	1.12239e-36
11.597273	1.25284e-36
11.585268	1.39845e-36
11.573263	1.56098e-36
11.561258	1.7424e-36
11.549253	1.94491e-36
11.537248	2.17095e-36
11.525242	2.42326e-36
11.513237	2.70489e-36
11.501232	3.01925e-36
11.489227	3.37014e-36
11.477222	3.7618e-36
11.465217	4.19898e-36
11.453211	4.68697e-36
11.441206	5.23166e-36
11.429201	5.83964e-36
11.417196	6.51828e-36
11.405191	7.27577e-36
11.393186	8.12129e-36
11.381181	9.06505e-36
11.369175	1.01185e-35
11.357170	1.12943e-35
11.345165	1.26068e-35
11.333160	1.40718e-35
11.321155	1.5707e-35
11.309150	1.75322e-35
11.297144	1.95694e-35
11.285139	2.18434e-35
11.273134	2.43816e-35
11.261129	2.72147e-35
11.249124	3.0377e-35
11.237119	3.39068e-35
11.225114	3.78466e-35
11.213108	4.22442e-35
11.201103	4.71527e-35
11.189098	5.26315e-35
11.177093	5.87468e-35
11.165088	6.55727e-35
11.153083	7.31916e-35
11.141077	8.16956e-35
11.129072	9.11876e-35
11.117067	1.01782e-34
11.105062	1.13608e-34
11.093057	1.26808e-34
11.081052	1.41541e-34
11.069047	1.57985e-34
11.057041	1.7634e-34
11.045036	1.96827e-34
11.033031	2.19694e-34
11.021026	2.45218e-34
11.009021	2.73707e-34
10.997016	3.05505e-34
10.985010	3.40997e-34
10.973005	3.80612e-34
10.961000	4.24829e-34
10.948995	4.74182e-34
10.936990	5.29268e-34
10.924985	5.90753e-34
10.912980	6.5938e-34
10.900974	7.35978e-34
10.888969	8.21474e-34
10.876964	9.16901e-34
10.864959	1.02341e-33
10.852954	1.14229e-33
10.840949	1.27499e-33
10.828943	1.42309e-33
10.816938	1.58839e-33
10.804933	1.7729e-33
10.792928	1.97883e-33
10.780923	2.20869e-33
10.768918	2.46524e-33
10.756913	2.75158e-33
10.744907	3.07119e-33
10.732902	3.42791e-33
10.720897	3.82607e-33
10.708892	4.27046e-33
10.696887	4.76647e-33
10.684882	5.32008e-33
10.672876	5.93798e-33
10.660871	6.62764e-33
10.648866	7.3974e-33
10.636861	8.25655e-33
10.624856	9.21548e-33
10.612851	1.02858e-32
10.600845	1.14803e-32
10.588840	1.28136e-32
10.576835	1.43018e-32
10.564830	1.59627e-32
10.552825	1.78165e-32
10.540820	1.98856e-32
10.528815	2.21949e-32
10.516809	2.47724e-32
10.504804	2.76492e-32
10.492799	3.08601e-32
10.480794	3.44437e-32
10.468789	3.84435e-32
10.456784	4.29077e-32
10.444778	4.78903e-32
10.432773	5.34514e-32
10.420768	5.96582e-32
10.408763	6.65857e-32
10.396758	7.43174e-32
10.384753	8.29469e-32
10.372748	9.25783e-32
10.360742	1.03328e-31
10.348737	1.15326e-31
10.336732	1.28716e-31
10.324727	1.43662e-31
10.312722	1.60342e-31
10.300717	1.78959e-31
10.288711	1.99737e-31
10.276706	2.22928e-31
10.264701	2.4881e-31
10.252696	2.77698e-31
10.240691	3.09939e-31
10.228686	3.45923e-31
10.216681	3.86084e-31
10.204675	4.30907e-31
10.192670	4.80933e-31
10.180665	5.36767e-31
10.168660	5.99082e-31
10.156655	6.6863e-31
10.144650	7.46252e-31
10.132644	8.32883e-31
10.120639	9.29571e-31
10.108634	1.03748e-30
10.096629	1.15792e-30
10.084624	1.29233e-30
10.072619	1.44235e-30
10.060614	1.60978e-30
10.048608	1.79664e-30
10.036603	2.00519e-30
10.024598	2.23795e-30
10.012593	2.49772e-30
10.000588	2.78764e-30
9.988583	3.1112e-30
9.976577	3.47232e-30
9.964572	3.87535e-30
9.952567	4.32516e-30
9.940562	4.82717e-30
9.928557	5.38743e-30
9.916552	6.01272e-30
9.904547	6.71057e-30
9.892541	7.4894e-30
9.880536	8.35862e-30
9.868531	9.3287e-30
9.856526	1.04114e-29
9.844521	1.16196e-29
9.832516	1.29681e-29
9.820510	1.44731e-29
9.808505	1.61527e-29
9.796500	1.80273e-29
9.784495	2.01193e-29
9.772490	2.2454e-29
9.760485	2.50597e-29
9.748480	2.79677e-29
9.736474	3.12131e-29
9.724469	3.48351e-29
9.712464	3.88773e-29
9.700459	4.33885e-29
9.688454	4.84231e-29
9.676449	5.40418e-29
9.664443	6.03124e-29
9.652438	6.73105e-29
9.640433	7.51205e-29
9.628428	8.38365e-29
9.616423	9.35637e-29
9.604418	1.04419e-28
9.592412	1.16534e-28
9.580407	1.30055e-28
9.568402	1.45144e-28
9.556397	1.61983e-28
9.544392	1.80776e-28
9.532387	2.01748e-28
9.520382	2.25154e-28
9.508376	2.51274e-28
9.496371	2.80425e-28
9.484366	3.12956e-28
9.472361	3.49261e-28
9.460356	3.89777e-28
9.448351	4.34993e-28
9.436345	4.85452e-28
9.424340	5.41765e-28
9.412335	6.04608e-28
9.400330	6.74741e-28
9.388325	7.53007e-28
9.376320	8.40351e-28
9.364315	9.37824e-28
9.352309	1.0466e-27
9.340304	1.168e-27
9.328299	1.30347e-27
9.316294	1.45465e-27
9.304289	1.62336e-27
9.292284	1.81164e-27
9.280278	2.02176e-27
9.268273	2.25623e-27
9.256268	2.5179e-27
9.244263	2.80991e-27
9.232258	3.13578e-27
9.220253	3.49944e-27
9.208248	3.90527e-27
9.196242	4.35815e-27
9.184237	4.86354e-27
9.172232	5.42753e-27
9.160227	6.05692e-27
9.148222	6.75927e-27
9.136217	7.54306e-27
9.124211	8.41772e-27
9.112206	9.39379e-27
9.100201	1.0483e-26
9.088196	1.16985e-26
9.076191	1.3055e-26
9.064186	1.45686e-26
9.052181	1.62578e-26
9.040175	1.81427e-26
9.028170	2.02462e-26
9.016165	2.25936e-26
9.004160	2.5213e-26
8.992155	2.8136e-26
8.980150	3.13979e-26
8.968144	3.50379e-26
8.956139	3.90998e-26
8.944134	4.36326e-26
8.932129	4.86907e-26
8.920124	5.43351e-26
8.908119	6.06337e-26
8.896114	6.76623e-26
8.884108	7.55055e-26
8.872103	8.42577e-26
8.860098	9.40243e-26
8.848093	1.04923e-25
8.836088	1.17084e-25
8.824083	1.30655e-25
8.812077	1.45799e-25
8.800072	1.62697e-25
8.788067	1.81554e-25
8.776062	2.02596e-25
8.764057	2.26076e-25
8.752052	2.52277e-25
8.740047	2.81514e-25
8.728041	3.14139e-25
8.716036	3.50544e-25
8.704031	3.91167e-25
8.692026	4.36497e-25
8.680021	4.87079e-25
8.668016	5.43521e-25
8.656010	6.06503e-25
8.644005	6.76781e-25
8.632000	7.55202e-25
8.619995	8.42708e-25
8.607990	9.40351e-25
8.595985	1.04931e-24
8.583980	1.17088e-24
8.571974	1.30654e-24
8.559969	1.45792e-24
8.547964	1.62683e-24
8.535959	1.81531e-24
8.523954	2.02562e-24
8.511949	2.26029e-24
8.499943	2.52214e-24
8.487938	2.81431e-24
8.475933	3.14033e-24
8.463928	3.50412e-24
8.451923	3.91003e-24
8.439918	4.36295e-24
8.427912	4.86833e-24
8.415907	5.43224e-24
8.403902	6.06145e-24
8.391897	6.76353e-24
8.379892	7.54692e-24
8.367887	8.42102e-24
8.355882	9.39634e-24
8.343876	1.04846e-23
8.331871	1.16989e-23
8.319866	1.30537e-23
8.307861	1.45655e-23
8.295856	1.62523e-23
8.283851	1.81344e-23
8.271845	2.02344e-23
8.259840	2.25775e-23
8.247835	2.5192e-23
8.235830	2.81091e-23
8.223825	3.13639e-23
8.211820	3.49955e-23
8.199815	3.90475e-23
8.187809	4.35686e-23
8.175804	4.86131e-23
8.163799	5.42415e-23
8.151794	6.05214e-23
8.139789	6.75282e-23
8.127784	7.5346e-23
8.115778	8.40687e-23
8.103773	9.3801e-23
8.091768	1.0466e-22
8.079763	1.16775e-22
8.067758	1.30293e-22
8.055753	1.45375e-22
8.043748	1.62202e-22
8.031742	1.80977e-22
8.019737	2.01925e-22
8.007732	2.25297e-22
7.995727	2.51373e-22
7.983722	2.80466e-22
7.971717	3.12926e-22
7.959711	3.49142e-22
7.947706	3.89548e-22
7.935701	4.34629e-22
7.923696	4.84927e-22
7.911691	5.41043e-22
7.899686	6.03652e-22
7.887681	6.73504e-22
7.875675	7.51436e-22
7.863670	8.38385e-22
7.851665	9.35391e-22
7.839660	1.04362e-21
7.827655	1.16437e-21
7.815650	1.29908e-21
7.803644	1.44938e-21
7.791639	1.61706e-21
7.779634	1.80413e-21
7.767629	2.01285e-21
7.755624	2.2457e-21
7.743619	2.50548e-21
7.731614	2.7953e-21
7.719608	3.11864e-21
7.707603	3.47937e-21
7.695598	3.88182e-21
7.683593	4.3308e-21
7.671588	4.83171e-21
7.659583	5.39053e-21
7.647577	6.01396e-21
7.635572	6.70948e-21
7.623567	7.48541e-21
7.611562	8.35105e-21
7.599557	9.31677e-21
7.587552	1.03941e-20
7.575547	1.1596e-20
7.563541	1.29369e-20
7.551536	1.44328e-20
7.539531	1.61015e-20
7.527526	1.79632e-20
7.515521	2.004e-20
7.503516	2.23569e-20
7.491510	2.49416e-20
7.479505	2.7825e-20
7.467500	3.10417e-20
7.455495	3.463e-20
7.443490	3.86331e-20
7.431485	4.30988e-20
7.419479	4.80805e-20
7.407474	5.36379e-20
7.395469	5.98375e-20
7.383464	6.67533e-20
7.371459	7.44683e-20
7.359454	8.30746e-20
7.347449	9.26752e-20
7.335443	1.03385e-19
7.323438	1.15332e-19
7.311433	1.28659e-19
7.299428	1.43526e-19
7.287423	1.6011e-19
7.275418	1.7861e-19
7.263412	1.99246e-19
7.251407	2.22266e-19
7.239402	2.47945e-19
7.227397	2.7659e-19
7.215392	3.08543e-19
7.203387	3.44186e-19
7.191382	3.83945e-19
7.179376	4.28295e-19
7.167371	4.77766e-19
7.155366	5.3295e-19
7.143361	5.94506e-19
7.131356	6.63168e-19
7.119351	7.39759e-19
7.107345	8.25191e-19
7.095340	9.20487e-19
7.083335	1.02678e-18
7.071330	1.14535e-18
7.059325	1.2776e-18
7.047320	1.42512e-18
7.035315	1.58967e-18
7.023309	1.77321e-18
7.011304	1.97793e-18
6.999299	2.20628e-18
6.987294	2.46098e-18
6.975289	2.74508e-18
6.963284	3.06196e-18
6.951278	3.4154e-18
6.939273	3.80963e-18
6.927268	4.24934e-18
6.915263	4.73978e-18
6.903258	5.28681e-18
6.891253	5.89695e-18
6.879248	6.57747e-18
6.867242	7.3365e-18
6.855237	8.18308e-18
6.843232	9.12731e-18
6.831227	1.01805e-17
6.819222	1.13551e-17
6.807217	1.26651e-17
6.795211	1.41263e-17
6.783206	1.5756e-17
6.771201	1.75735e-17
6.759196	1.96007e-17
6.747191	2.18616e-17
6.735186	2.43833e-17
6.723181	2.71956e-17
6.711175	3.03321e-17
6.699170	3.38303e-17
6.687165	3.77317e-17
6.675160	4.20828e-17
6.663155	4.69355e-17
6.651150	5.23475e-17
6.639144	5.83833e-17
6.627139	6.51146e-17
6.615134	7.26218e-17
6.603129	8.0994e-17
6.591124	9.0331e-17
6.579119	1.00744e-16
6.567114	1.12356e-16
6.555108	1.25307e-16
6.543103	1.3975e-16
6.531098	1.55856e-16
6.519093	1.73818e-16
6.507088	1.93848e-16
6.495083	2.16186e-16
6.483077	2.41097e-16
6.471072	2.68877e-16
6.459067	2.99856e-16
6.447062	3.34403e-16
6.435057	3.72928e-16
6.423052	4.15888e-16
6.411046	4.63795e-16
6.399041	5.17218e-16
6.387036	5.76791e-16
6.375031	6.43222e-16
6.363026	7.173e-16
6.351021	7.99905e-16
6.339016	8.92018e-16
6.327010	9.94732e-16
6.315005	1.10927e-15
6.303000	1.23698e-15
6.290995	1.37939e-15
6.278990	1.53819e-15
6.266985	1.71526e-15
6.254979	1.9127e-15
6.242974	2.13286e-15
6.230969	2.37834e-15
6.218964	2.65205e-15
6.206959	2.95725e-15
6.194954	3.29756e-15
6.182949	3.67699e-15
6.170943	4.10007e-15
6.158938	4.57179e-15
6.146933	5.09775e-15
6.134928	5.68418e-15
6.122923	6.33803e-15
6.110918	7.06705e-15
6.098912	7.87987e-15
6.086907	8.78612e-15
6.074902	9.79652e-15
6.062897	1.0923e-14
6.050892	1.2179e-14
6.038887	1.35793e-14
6.026882	1.51405e-14
6.014876	1.68811e-14
6.002871	1.88217e-14
5.990866	2.09851e-14
5.978861	2.33971e-14
5.966856	2.60861e-14
5.954851	2.90839e-14
5.942845	3.2426e-14
5.930840	3.61519e-14
5.918835	4.03055e-14
5.906830	4.49361e-14
5.894825	5.00983e-14
5.882820	5.5853e-14
5.870815	6.22684e-14
5.858809	6.942e-14
5.846804	7.73924e-14
5.834799	8.62796e-14
5.822794	9.61867e-14
5.810789	1.0723e-13
5.798784	1.19541e-13
5.786778	1.33264e-13
5.774773	1.48561e-13
5.762768	1.65613e-13
5.750763	1.8462e-13
5.738758	2.05806e-13
5.726753	2.29423e-13
5.714748	2.55746e-13
5.702742	2.85088e-13
5.690737	3.17793e-13
5.678732	3.54246e-13
5.666727	3.94878e-13
5.654722	4.40166e-13
5.642717	4.90643e-13
5.630711	5.46904e-13
5.618706	6.0961e-13
5.606701	6.795e-13
5.594696	7.57394e-13
5.582691	8.4421e-13
5.570686	9.40968e-13
5.558681	1.0488e-12
5.546675	1.16899e-12
5.534670	1.30293e-12
5.522665	1.4522e-12
5.510660	1.61856e-12
5.498655	1.80396e-12
5.486650	2.01057e-12
5.474644	2.24082e-12
5.462639	2.49742e-12
5.450634	2.78336e-12
5.438629	3.10201e-12
5.426624	3.45711e-12
5.414619	3.8528e-12
5.402614	4.29374e-12
5.390608	4.78509e-12
5.378603	5.3326e-12
5.366598	5.94269e-12
5.354593	6.62249e-12
5.342588	7.37998e-12
5.330583	8.224e-12
5.318577	9.16444e-12
5.306572	1.02123e-11
5.294567	1.13798e-11
5.282562	1.26807e-11
5.270557	1.413e-11
5.258552	1.57448e-11
5.246546	1.75439e-11
5.234541	1.95484e-11
5.222536	2.17815e-11
5.210531	2.42695e-11
5.198526	2.70412e-11
5.186521	3.01291e-11
5.174516	3.35691e-11
5.162510	3.74014e-11
5.150505	4.16705e-11
5.138500	4.64263e-11
5.126495	5.1724e-11
5.114490	5.76255e-11
5.102485	6.41992e-11
5.090479	7.15218e-11
5.078474	7.96784e-11
5.066469	8.87638e-11
5.054464	9.88835e-11
5.042459	1.10155e-10
5.030454	1.2271e-10
5.018449	1.36693e-10
5.006443	1.52267e-10
4.994438	1.69613e-10
4.982433	1.88931e-10
4.970428	2.10446e-10
4.958423	2.34407e-10
4.946418	2.61092e-10
4.934412	2.90808e-10
4.922407	3.23902e-10
4.910402	3.60754e-10
4.898397	4.01792e-10
4.886392	4.4749e-10
4.874387	4.98375e-10
4.862382	5.55036e-10
4.850376	6.18126e-10
4.838371	6.88374e-10
4.826366	7.6659e-10
4.814361	8.53675e-10
4.802356	9.50633e-10
4.790351	1.05858e-09
4.778345	1.17876e-09
4.766340	1.31256e-09
4.754335	1.4615e-09
4.742330	1.62732e-09
4.730325	1.81191e-09
4.718320	2.01738e-09
4.706315	2.24611e-09
4.694309	2.5007e-09
4.682304	2.78409e-09
4.670299	3.09952e-09
4.658294	3.45059e-09
4.646289	3.84133e-09
4.634284	4.27621e-09
4.622278	4.7602e-09
4.610273	5.29882e-09
4.598268	5.89823e-09
4.586263	6.56526e-09
4.574258	7.30752e-09
4.562253	8.13346e-09
4.550248	9.0525e-09
4.538242	1.00751e-08
4.526237	1.12128e-08
4.514232	1.24787e-08
4.502227	1.3887e-08
4.490222	1.54538e-08
4.478217	1.71968e-08
4.466211	1.91358e-08
4.454206	2.12927e-08
4.442201	2.36919e-08
4.430196	2.63605e-08
4.418191	2.93286e-08
4.406186	3.26298e-08
4.394181	3.63012e-08
4.382175	4.03842e-08
4.370170	4.49248e-08
4.358165	4.99739e-08
4.346160	5.55883e-08
4.334155	6.18309e-08
4.322150	6.87718e-08
4.310144	7.64886e-08
4.298139	8.50676e-08
4.286134	9.46047e-08
4.274129	1.05206e-07
4.262124	1.16991e-07
4.250119	1.30089e-07
4.238113	1.44647e-07
4.226108	1.60826e-07
4.214103	1.78806e-07
4.202098	1.98786e-07
4.190093	2.20987e-07
4.178088	2.45654e-07
4.166083	2.7306e-07
4.154077	3.03507e-07
4.142072	3.37329e-07
4.130067	3.74899e-07
4.118062	4.16627e-07
4.106057	4.62972e-07
4.094052	5.1444e-07
4.082046	5.71592e-07
4.070041	6.35052e-07
4.058036	7.0551e-07
4.046031	7.8373e-07
4.034026	8.70561e-07
4.022021	9.6694e-07
4.010016	1.07391e-06
3.998010	1.19262e-06
3.986005	1.32435e-06
3.974000	1.4705e-06
3.961995	1.63265e-06
3.949990	1.81252e-06
3.937985	2.01202e-06
3.925979	2.23328e-06
3.913974	2.47864e-06
3.901969	2.75068e-06
3.889964	3.05228e-06
3.877959	3.38658e-06
3.865954	3.7571e-06
3.853949	4.16769e-06
3.841943	4.62262e-06
3.829938	5.1266e-06
3.817933	5.68482e-06
3.805928	6.30303e-06
3.793923	6.98753e-06
3.781918	7.74531e-06
3.769912	8.58404e-06
3.757907	9.51219e-06
3.745902	1.05391e-05
3.733897	1.1675e-05
3.721892	1.29311e-05
3.709887	1.43199e-05
3.697882	1.5855e-05
3.685876	1.75513e-05
3.673871	1.94253e-05
3.661866	2.1495e-05
3.649861	2.378e-05
3.637856	2.63019e-05
3.625851	2.90843e-05
3.613845	3.21531e-05
3.601840	3.55363e-05
3.589835	3.92646e-05
3.577830	4.33713e-05
3.565825	4.78928e-05
3.553820	5.28682e-05
3.541815	5.83403e-05
3.529809	6.43549e-05
3.517804	7.09618e-05
3.505799	7.8214e-05
3.493794	8.61688e-05
3.481789	9.4887e-05
3.469784	0.000104433
3.457778	0.000114876
3.445773	0.000126286
3.433768	0.000138739
3.421763	0.000152311
3.409758	0.00016708
3.397753	0.000183124
3.385748	0.000200519
3.373742	0.000219334
3.361737	0.000239632
3.349732	0.00026146
3.337727	0.000284845
3.325722	0.00030978
3.313717	0.000336216
3.301711	0.000364033
3.289706	0.000393011
3.277701	0.000422776
3.265696	0.000452705
3.253691	0.000481733
3.241686	0.000507846
&
```
