## Supplementary material for "All-at-once RNA folding with 3D motif prediction framed by evolutionary information": RF03471_mir-745.cacofold.helixcov

```
# RMs = 2 L = 79

# RM_HELIX NESTED 32-39 41-50, nbp = 8 nbp_cov = 1
# pvals: 0.67088,0.67088,0.00873093,0.939581,0.67088,0.913114,0.0488494,8.47307e-07
# aggregated NONE
NESTED  :::::::::::::::::::::::::::::::<<<<<<<<_>>-->>>>>>:::::::::::::::::::::::::::::
        ::::::::::::::::::::::::::::::::::::::<_>::::::::::::::::::::::::::::::::::::::

# RM_HELIX NESTED 3-27 51-74, nbp = 24 nbp_cov = 0
# pvals: 0.0129406,0.0703749,0.67088,0.774513,0.67088,0.67088,0.67088,0.67088,0.67088,0.956069,0.0577621,0.67088,0.0215579,0.069273,0.67088,0.0215579,0.0215579,0.67088,0.122954,0.67088,0.67088,0.67088,0.67088,0.67088
# aggregated NONE
NESTED  ::<<<<<<<<<-<<<<<<<<<<<<<<<_______________________>>>>>>>>>>>>>>>>>>>>>>>>:::::
        :::::::::::::::::::::::::::::::::::::::::::::::::::::::::::::::::::::::::::::::
```
