## Supplementary material for "All-at-once RNA folding with 3D motif prediction framed by evolutionary information": RF03471_mir-745.cacofold.power

```
# Power analysis of CaCoFold structure 
#
# Powertype = SINGLE SUBSTITUTIONS
# covary  left_pos      right_pos    substitutions      power
#----------------------------------------------------------------
          3		74		3		0.02
          4		73		2		0.00
          5		72		2		0.00
          6		71		3		0.02
          7		70		2		0.00
          8		69		1		0.00
          9		68		1		0.00
          10		67		1		0.00
          11		66		0		0.00
          13		65		1		0.00
          14		64		1		0.00
          15		63		0		0.00
          16		62		2		0.00
          17		61		2		0.00
          18		60		0		0.00
          19		59		2		0.00
          20		58		2		0.00
          21		57		0		0.00
          22		56		3		0.02
          23		55		2		0.00
          24		54		0		0.00
          25		53		0		0.00
          26		52		1		0.00
          27		51		0		0.00
          32		50		0		0.00
          33		49		0		0.00
          34		48		2		0.00
          35		47		4		0.07
          36		46		1		0.00
          37		45		4		0.07
          38		42		3		0.02
     *    39		41		4		0.07
#
# BPAIRS 32
# avg substitutions per BP  1.5
# BPAIRS expected to covary 0.3 +/- 0.5
# BPAIRS observed to covary 1
#
```
