## Supplementary material for "All-at-once RNA folding with 3D motif prediction framed by evolutionary information": RF03471_mir-745.helixcov

```
# RMs = 4 L = 79

# RM_HELIX NESTED 32-34 48-50, nbp = 3 nbp_cov = 0
# pvals: 0.67088,0.67088,0.00873093
# aggregated NONE
NESTED  :::::::::::::::::::::::::::::::<<<_____________>>>:::::::::::::::::::::::::::::
        :::::::::::::::::::::::::::::::::::::::::::::::::::::::::::::::::::::::::::::::

# RM_HELIX NESTED 24-27 51-54, nbp = 4 nbp_cov = 0
# pvals: 0.67088,0.67088,0.67088,0.67088
# aggregated NONE
NESTED  :::::::::::::::::::::::<<<<_______________________>>>>:::::::::::::::::::::::::
        :::::::::::::::::::::::::::::::::::::::::::::::::::::::::::::::::::::::::::::::

# RM_HELIX NESTED 13-21 57-67, nbp = 8 nbp_cov = 0
# pvals: 0.0215579,0.67088,0.67088,0.0215579,0.67088,0.0215579,0.0215579,0.67088
# aggregated NONE
NESTED  ::::::::::::<<<<-<<<<___________________________________>>>>->>-->>::::::::::::
        :::::::::::::::::::::::::::::::::::::::::::::::::::::::::::::::::::::::::::::::

# RM_HELIX NESTED 3-10 70-77, nbp = 7 nbp_cov = 0
# pvals: 0.949684,0.0302175,0.00694255,0.00252029,0.67088,0.67088,0.67088
# aggregated NONE
NESTED  ::<<<<-<<<___________________________________________________________>>>->>>>::
        :::::::::::::::::::::::::::::::::::::::::::::::::::::::::::::::::::::::::::::::
```
