## Supplementary material for "All-at-once RNA folding with 3D motif prediction framed by evolutionary information": RF03471_mir-745.sorted.cov

```
#
# Method Target_E-val [cov_min,cov_max] [FP | TP True Found | Sen PPV F] 
# GTp    0.05         [-3.50,9.11]     [1 | 0 22 1 | 0.00 0.00 0.00] 
#
#       left_pos       right_pos        score          E-value           pvalue       substitutions      power
#--------------------------------------------------------------------------------------------------------------
~	      39	      41	9.10897	0.00259191	8.47307e-07	4		0.07
```
