## Supplementary material for "All-at-once RNA folding with 3D motif prediction framed by evolutionary information": RF03471_mir-745.surv

```
4.062811	0.0454545
3.226277	0.0909091
3.090623	0.136364
2.502788	0.318182
2.073217	0.363636
-0.006813	0.954545
-1.046828	1
&
9.104622	0.000326904
6.007187	0.000653808
5.215871	0.000980713
4.831517	0.00130762
4.718472	0.00163452
4.514991	0.00196143
4.424555	0.00228833
3.904548	0.00261523
3.768894	0.00294214
3.701066	0.00326904
3.565412	0.00457666
3.429758	0.00523047
3.384540	0.00555737
3.271495	0.00588428
3.226277	0.00653808
3.181059	0.0078457
3.090623	0.00817261
2.977578	0.00882641
2.954969	0.00915332
2.932360	0.00948022
2.909751	0.00980713
2.864533	0.010134
2.841924	0.0111147
2.819315	0.0124224
2.796706	0.0127493
2.774097	0.0130762
2.683661	0.0134031
2.615833	0.0153645
2.593224	0.0156914
2.502788	0.0215757
2.457570	0.0219026
2.434961	0.0241909
2.389743	0.0251716
2.367134	0.0261523
2.344525	0.0264792
2.321916	0.0268061
2.299307	0.0281138
2.254089	0.0294214
2.208871	0.0297483
2.186262	0.0300752
2.141044	0.0304021
2.095826	0.030729
2.027999	0.0310559
2.005390	0.0320366
1.914954	0.0336711
1.779300	0.033998
1.688864	0.0369402
1.666255	0.0402092
1.643646	0.0411899
1.621037	0.0415168
1.598428	0.0421706
1.575819	0.0424975
1.553209	0.0438052
1.530600	0.044459
1.507991	0.0470742
1.485382	0.0490356
1.462773	0.0516509
1.417555	0.0532854
1.394946	0.0536123
1.372337	0.0539392
1.349728	0.0572082
1.327119	0.0598235
1.304510	0.0608042
1.281901	0.0621118
1.259292	0.0627656
1.236683	0.0634194
1.214074	0.0637463
1.168856	0.0640732
1.146247	0.0644001
1.123638	0.0650539
1.101029	0.0670154
1.078420	0.0673423
1.055811	0.0693037
1.033202	0.0725727
1.010593	0.0745342
0.987984	0.0758418
0.965375	0.0761687
0.942766	0.0771494
0.920157	0.082053
0.897548	0.0823799
0.874939	0.0833606
0.852330	0.0869565
0.829721	0.0876103
0.807112	0.0908794
0.784503	0.0967636
0.761894	0.0977444
0.716676	0.0980713
0.694067	0.0987251
0.671458	0.099052
0.648849	0.101667
0.626240	0.10559
0.603631	0.107225
0.581022	0.107878
0.558413	0.108205
0.535804	0.10984
0.513195	0.110494
0.467977	0.112782
0.445367	0.11507
0.422758	0.118339
0.400149	0.119647
0.377540	0.120628
0.354931	0.121281
0.332322	0.121935
0.309713	0.122262
0.287104	0.125858
0.264495	0.129127
0.241886	0.129454
0.219277	0.131089
0.196668	0.132396
0.174059	0.135011
0.151450	0.136973
0.128841	0.13828
0.106232	0.142203
0.083623	0.146126
0.061014	0.147761
0.038405	0.150049
0.015796	0.152664
-0.006813	0.708075
-0.029422	0.713305
-0.052031	0.719843
-0.074640	0.728016
-0.097249	0.735861
-0.119858	0.739784
-0.142467	0.748938
-0.165076	0.75711
-0.187685	0.76659
-0.210294	0.771821
-0.232903	0.779013
-0.255512	0.787839
-0.278121	0.792089
-0.300730	0.800588
-0.323339	0.8068
-0.345948	0.811376
-0.368557	0.823472
-0.391166	0.829683
-0.413775	0.838182
-0.436384	0.842432
-0.458993	0.847009
-0.481602	0.857143
-0.504211	0.860085
-0.526820	0.865642
-0.549429	0.867604
-0.572038	0.873815
-0.594647	0.876103
-0.617256	0.882968
-0.639865	0.88493
-0.662475	0.886891
-0.685084	0.888853
-0.707693	0.895064
-0.730302	0.89964
-0.752911	0.902583
-0.775520	0.906505
-0.798129	0.909121
-0.820738	0.910428
-0.843347	0.91337
-0.865956	0.914351
-0.888565	0.915659
-0.911174	0.91762
-0.933783	0.922851
-0.956392	0.924485
-0.979001	0.929389
-1.001610	0.9356
-1.024219	0.937561
-1.046828	0.940177
-1.069437	0.942138
-1.092046	0.94508
-1.114655	0.947368
-1.137264	0.951618
-1.159873	0.952926
-1.182482	0.956849
-1.205091	0.958483
-1.227700	0.959137
-1.250309	0.959464
-1.272918	0.960118
-1.295527	0.964041
-1.340745	0.965675
-1.363354	0.966002
-1.385963	0.966656
-1.408572	0.968617
-1.431181	0.97254
-1.453790	0.974175
-1.476399	0.976136
-1.499008	0.98104
-1.521617	0.981693
-1.544226	0.983001
-1.566835	0.984309
-1.612053	0.984636
-1.634662	0.985289
-1.702489	0.985943
-1.725098	0.989866
-1.770317	0.9915
-1.792926	0.991827
-1.996407	0.992154
-2.064234	0.992808
-2.086843	0.993135
-2.132061	0.993462
-2.290324	0.993789
-2.312933	0.994116
-2.380760	0.994443
-2.403369	0.99477
-2.539023	0.995423
-2.561632	0.99575
-2.584241	0.996404
-2.652068	0.997058
-2.719895	0.997385
-2.787722	0.998039
-2.923377	0.998692
-3.149467	0.999019
-3.172076	0.999346
-3.330339	0.999673
-3.511211	1
&
8.742878	1.62285e-06
8.652442	3.2457e-06
8.584615	4.86855e-06
8.562006	6.4914e-06
8.516788	8.11425e-06
8.471570	9.7371e-06
8.426352	1.29828e-05
8.403743	1.46056e-05
8.381134	1.62285e-05
8.290698	1.78513e-05
8.268089	1.94742e-05
8.245480	2.1097e-05
8.132434	2.27199e-05
7.951562	2.43427e-05
7.861126	2.59656e-05
7.793299	2.75884e-05
7.770690	2.92113e-05
7.748081	3.08341e-05
7.702863	3.2457e-05
7.657645	3.57027e-05
7.612427	3.73255e-05
7.431555	3.89484e-05
7.341119	4.21941e-05
7.318510	4.54398e-05
7.295901	4.70626e-05
7.250683	4.86855e-05
7.228074	5.3554e-05
7.205465	5.67997e-05
7.182856	5.84226e-05
7.160247	6.00454e-05
7.137638	6.16683e-05
7.115029	6.81597e-05
7.092420	6.97825e-05
7.069811	7.62739e-05
7.024592	7.78968e-05
7.001983	7.95196e-05
6.979374	8.43882e-05
6.934156	9.41253e-05
6.911547	9.7371e-05
6.888938	9.89938e-05
6.866329	0.000100617
6.843720	0.00010224
6.821111	0.000107108
6.798502	0.000110354
6.775893	0.000111977
6.753284	0.000115222
6.730675	0.000121714
6.708066	0.000124959
6.685457	0.000129828
6.662848	0.000133074
6.640239	0.000136319
6.617630	0.000141188
6.595021	0.000144434
6.572412	0.000152548
6.549803	0.000155794
6.527194	0.000160662
6.504585	0.000170399
6.481976	0.000189873
6.459367	0.000206102
6.436758	0.00022233
6.414149	0.000236936
6.391540	0.000254787
6.368931	0.000261279
6.346322	0.000271016
6.323713	0.000285622
6.301104	0.00031321
6.278495	0.000329438
6.255886	0.000350536
6.233277	0.000366764
6.210668	0.000389484
6.188059	0.000408958
6.165450	0.000423564
6.142841	0.000447907
6.120232	0.000465758
6.097623	0.000486855
6.075014	0.000506329
6.052405	0.000532295
6.029796	0.000556637
6.007187	0.000571243
5.984578	0.00058098
5.961969	0.000598832
5.939359	0.000610191
5.916750	0.000621551
5.894141	0.000632911
5.871532	0.000650763
5.848923	0.000662123
5.826314	0.000670237
5.803705	0.00069458
5.781096	0.000707562
5.758487	0.0007173
5.735878	0.000730282
5.713269	0.000756248
5.690660	0.000777345
5.668051	0.000791951
5.645442	0.000813048
5.622833	0.000829276
5.600224	0.000840636
5.577615	0.000853619
5.555006	0.000876339
5.532397	0.000890944
5.509788	0.000903927
5.487179	0.000915287
5.464570	0.000931516
5.441961	0.000944499
5.419352	0.000959104
5.396743	0.000975333
5.374134	0.000986693
5.351525	0.000999675
5.328916	0.00101428
5.306307	0.00103051
5.283698	0.00104349
5.261089	0.00105648
5.238480	0.00106459
5.215871	0.00108082
5.193262	0.00109218
5.170653	0.0011149
5.148044	0.0011295
5.125435	0.00114735
5.102826	0.00116034
5.080217	0.00117332
5.057608	0.0011863
5.034999	0.00119929
5.012390	0.00120902
4.989781	0.00123012
4.967172	0.00124797
4.944563	0.00125933
4.921954	0.00127231
4.899345	0.00128043
4.876736	0.0012999
4.854126	0.00131613
4.831517	0.00133074
4.808908	0.0013421
4.786299	0.00134859
4.763690	0.0013778
4.741081	0.00139403
4.718472	0.00140701
4.695863	0.00141999
4.673254	0.00143298
4.650645	0.00145407
4.628036	0.0014703
4.605427	0.00148166
4.582818	0.00149627
4.560209	0.00150763
4.537600	0.00152223
4.514991	0.00154171
4.492382	0.00156605
4.469773	0.001605
4.447164	0.00163583
4.424555	0.00169588
4.401946	0.00174781
4.379337	0.00180299
4.356728	0.00187439
4.334119	0.0019247
4.311510	0.00199448
4.288901	0.00204479
4.266292	0.00210646
4.243683	0.00218111
4.221074	0.00224278
4.198465	0.00229309
4.175856	0.00235638
4.153247	0.00239695
4.130638	0.00242616
4.108029	0.00246186
4.085420	0.00248945
4.062811	0.00252029
4.040202	0.00255599
4.017593	0.00259331
3.994984	0.00265498
3.972375	0.00268257
3.949766	0.00271665
3.927157	0.00276534
3.904548	0.00282863
3.881939	0.00288867
3.859330	0.00293411
3.836721	0.00301525
3.814112	0.00308341
3.791503	0.0031321
3.768894	0.00325219
3.746284	0.00333009
3.723675	0.00344044
3.701066	0.00357676
3.678457	0.00365953
3.655848	0.00376501
3.633239	0.00386563
3.610630	0.0039841
3.588021	0.00407822
3.565412	0.0041691
3.542803	0.00428757
3.520194	0.00439955
3.497585	0.00451801
3.474976	0.00467056
3.452367	0.00480201
3.429758	0.00496754
3.407149	0.00513307
3.384540	0.00530185
3.361931	0.00547063
3.339322	0.00567835
3.316713	0.00587472
3.294104	0.00611977
3.271495	0.00637455
3.248886	0.00659851
3.226277	0.00694255
3.203668	0.00723304
3.181059	0.00750893
3.158450	0.00781078
3.135841	0.00815157
3.113232	0.00842421
3.090623	0.00873093
3.068014	0.00898734
3.045405	0.00928757
3.022796	0.00961538
3.000187	0.0099432
2.977578	0.0102467
2.954969	0.0105875
2.932360	0.0110175
2.909751	0.0113291
2.887142	0.0117348
2.864533	0.012199
2.841924	0.0125365
2.819315	0.0129406
2.796706	0.0132278
2.774097	0.0135849
2.751488	0.0140312
2.728879	0.014419
2.706270	0.0148475
2.683661	0.0153911
2.661052	0.0158066
2.638442	0.0164216
2.615833	0.0170204
2.593224	0.0178854
2.570615	0.0187439
2.548006	0.0195748
2.525397	0.0207498
2.502788	0.0215579
2.480179	0.0228724
2.457570	0.0239695
2.434961	0.0248264
2.412352	0.0254463
2.389743	0.0260419
2.367134	0.0263989
2.344525	0.0267608
2.321916	0.0271373
2.299307	0.0273986
2.276698	0.027767
2.254089	0.0280266
2.231480	0.0283431
2.208871	0.0286319
2.186262	0.02889
2.163653	0.0291204
2.141044	0.0293963
2.118435	0.0296657
2.095826	0.0299383
2.073217	0.0302175
2.050608	0.0307043
2.027999	0.0312804
2.005390	0.0318468
1.982781	0.0324245
1.960172	0.0331483
1.937563	0.0338218
1.914954	0.0344645
1.892345	0.0350114
1.869736	0.0356248
1.847127	0.0363389
1.824518	0.036962
1.801909	0.037754
1.779300	0.0385459
1.756691	0.0393444
1.734082	0.0402824
1.711473	0.0411749
1.688864	0.0421243
1.666255	0.0429877
1.643646	0.0438397
1.621037	0.044729
1.598428	0.0455404
1.575819	0.0464265
1.553209	0.0471844
1.530600	0.0479714
1.507991	0.0488494
1.485382	0.0495927
1.462773	0.0503522
1.440164	0.0511376
1.417555	0.0520058
1.394946	0.0527605
1.372337	0.0535735
1.349728	0.0543801
1.327119	0.0551136
1.304510	0.0560208
1.281901	0.056876
1.259292	0.0577621
1.236683	0.0586482
1.214074	0.0596608
1.191465	0.0606134
1.168856	0.0617089
1.146247	0.0628156
1.123638	0.0638705
1.101029	0.064914
1.078420	0.0661344
1.055811	0.0671097
1.033202	0.068197
1.010593	0.069273
0.987984	0.0703749
0.965375	0.0714265
0.942766	0.0725949
0.920157	0.0739792
0.897548	0.0752207
0.874939	0.0768452
0.852330	0.0785589
0.829721	0.0803197
0.807112	0.0821194
0.784503	0.0835897
0.761894	0.0853327
0.739285	0.0869036
0.716676	0.0881743
0.694067	0.0895018
0.671458	0.0908358
0.648849	0.0921714
0.626240	0.0935751
0.603631	0.0949416
0.581022	0.0965287
0.558413	0.097952
0.535804	0.0993346
0.513195	0.100886
0.490586	0.102587
0.467977	0.104401
0.445367	0.106167
0.422758	0.108137
0.400149	0.110292
0.377540	0.112775
0.354931	0.115432
0.332322	0.117965
0.309713	0.120391
0.287104	0.122954
0.264495	0.125391
0.241886	0.128079
0.219277	0.130785
0.196668	0.133389
0.174059	0.135893
0.151450	0.138664
0.128841	0.14154
0.106232	0.144354
0.083623	0.147696
0.061014	0.151751
0.038405	0.156152
0.015796	0.160889
-0.006813	0.67088
-0.029422	0.679025
-0.052031	0.689435
-0.074640	0.700886
-0.097249	0.712082
-0.119858	0.723127
-0.142467	0.734116
-0.165076	0.744896
-0.187685	0.755365
-0.210294	0.765372
-0.232903	0.774513
-0.255512	0.783862
-0.278121	0.792507
-0.300730	0.800862
-0.323339	0.80877
-0.345948	0.816292
-0.368557	0.82359
-0.391166	0.830459
-0.413775	0.836973
-0.436384	0.843483
-0.458993	0.84992
-0.481602	0.856076
-0.504211	0.861824
-0.526820	0.867511
-0.549429	0.872968
-0.572038	0.878075
-0.594647	0.883389
-0.617256	0.888184
-0.639865	0.892944
-0.662475	0.897238
-0.685084	0.901521
-0.707693	0.905498
-0.730302	0.90945
-0.752911	0.913114
-0.775520	0.916446
-0.798129	0.919768
-0.820738	0.922954
-0.843347	0.925974
-0.865956	0.928908
-0.888565	0.931707
-0.911174	0.93433
-0.933783	0.937155
-0.956392	0.939581
-0.979001	0.941996
-1.001610	0.944771
-1.024219	0.947277
-1.046828	0.949684
-1.069437	0.951758
-1.092046	0.953802
-1.114655	0.956069
-1.137264	0.958577
-1.159873	0.960558
-1.182482	0.962715
-1.205091	0.964768
-1.227700	0.966748
-1.250309	0.968606
-1.272918	0.970724
-1.295527	0.972954
-1.318136	0.974778
-1.340745	0.976816
-1.363354	0.978645
-1.385963	0.980534
-1.408572	0.982137
-1.431181	0.983747
-1.453790	0.985237
-1.476399	0.986417
-1.499008	0.987319
-1.521617	0.988403
-1.544226	0.989013
-1.566835	0.989786
-1.589444	0.990542
-1.612053	0.99117
-1.634662	0.991696
-1.657271	0.992118
-1.679880	0.992511
-1.702489	0.992887
-1.725098	0.993207
-1.747708	0.993541
-1.770317	0.993809
-1.792926	0.994116
-1.815535	0.994343
-1.838144	0.994552
-1.860753	0.994823
-1.883362	0.995037
-1.905971	0.995248
-1.928580	0.995419
-1.951189	0.995609
-1.973798	0.995764
-1.996407	0.995951
-2.019016	0.996152
-2.041625	0.996287
-2.064234	0.99649
-2.086843	0.996626
-2.109452	0.996775
-2.132061	0.996887
-2.154670	0.997009
-2.177279	0.997079
-2.199888	0.99721
-2.222497	0.997337
-2.245106	0.997442
-2.267715	0.997553
-2.290324	0.99766
-2.312933	0.997759
-2.335542	0.997868
-2.358151	0.997934
-2.380760	0.99801
-2.403369	0.9981
-2.425978	0.998166
-2.448587	0.998259
-2.471196	0.998337
-2.493805	0.998437
-2.516414	0.998507
-2.539023	0.998574
-2.561632	0.998642
-2.584241	0.998707
-2.606850	0.998767
-2.629459	0.998838
-2.652068	0.998895
-2.674677	0.998948
-2.697286	0.999008
-2.719895	0.999057
-2.742504	0.999106
-2.765113	0.999163
-2.787722	0.999218
-2.810331	0.99927
-2.832940	0.999315
-2.855550	0.999354
-2.878159	0.999406
-2.900768	0.999437
-2.923377	0.999458
-2.945986	0.999474
-2.968595	0.999507
-2.991204	0.999536
-3.013813	0.99956
-3.036422	0.999598
-3.059031	0.999635
-3.081640	0.999658
-3.104249	0.999677
-3.126858	0.99968
-3.149467	0.99969
-3.172076	0.9997
-3.194685	0.999719
-3.217294	0.999737
-3.239903	0.999745
-3.262512	0.999766
-3.285121	0.999779
-3.307730	0.999787
-3.330339	0.999794
-3.352948	0.999804
-3.375557	0.99982
-3.398166	0.999834
-3.420775	0.999838
-3.443384	0.999851
-3.465993	0.99986
-3.488602	0.99987
-3.511211	0.999882
-3.533820	0.999888
-3.556429	0.999898
-3.579038	0.999901
-3.601647	0.999909
-3.624256	0.999914
-3.646865	0.999917
-3.669474	0.999919
-3.692083	0.999927
-3.714692	0.99993
-3.737301	0.999938
-3.759910	0.999945
-3.782519	0.99995
-3.805128	0.999953
-3.827737	0.999955
-3.850346	0.999956
-3.872955	0.999958
-3.895564	0.999959
-3.918173	0.999963
-3.963392	0.999964
-3.986001	0.999966
-4.008610	0.999974
-4.031219	0.999976
-4.053828	0.999979
-4.076437	0.999981
-4.099046	0.999982
-4.121655	0.999984
-4.166873	0.999987
-4.234700	0.99999
-4.302527	0.999992
-4.325136	0.999994
-4.392963	0.999997
-4.415572	0.999998
-5.184279	1
&
28.412726	4.91845e-25
28.390117	5.16747e-25
28.367508	5.42911e-25
28.344899	5.70399e-25
28.322290	5.99278e-25
28.299681	6.2962e-25
28.277072	6.61498e-25
28.254463	6.94989e-25
28.231854	7.30177e-25
28.209245	7.67146e-25
28.186636	8.05986e-25
28.164027	8.46793e-25
28.141418	8.89665e-25
28.118809	9.34708e-25
28.096200	9.82032e-25
28.073591	1.03175e-24
28.050982	1.08399e-24
28.028373	1.13887e-24
28.005764	1.19653e-24
27.983155	1.25711e-24
27.960545	1.32075e-24
27.937936	1.38762e-24
27.915327	1.45787e-24
27.892718	1.53168e-24
27.870109	1.60922e-24
27.847500	1.6907e-24
27.824891	1.77629e-24
27.802282	1.86622e-24
27.779673	1.9607e-24
27.757064	2.05996e-24
27.734455	2.16425e-24
27.711846	2.27382e-24
27.689237	2.38894e-24
27.666628	2.50988e-24
27.644019	2.63695e-24
27.621410	2.77045e-24
27.598801	2.9107e-24
27.576192	3.05806e-24
27.553583	3.21287e-24
27.530974	3.37553e-24
27.508365	3.54641e-24
27.485756	3.72595e-24
27.463147	3.91458e-24
27.440538	4.11275e-24
27.417929	4.32096e-24
27.395320	4.53971e-24
27.372711	4.76953e-24
27.350102	5.01098e-24
27.327493	5.26466e-24
27.304884	5.53117e-24
27.282275	5.81118e-24
27.259666	6.10536e-24
27.237057	6.41444e-24
27.214448	6.73916e-24
27.191839	7.08032e-24
27.169230	7.43874e-24
27.146621	7.81531e-24
27.124012	8.21094e-24
27.101403	8.6266e-24
27.078794	9.0633e-24
27.056185	9.5221e-24
27.033576	1.00041e-23
27.010967	1.05106e-23
26.988358	1.10426e-23
26.965749	1.16016e-23
26.943140	1.21889e-23
26.920531	1.28059e-23
26.897922	1.34542e-23
26.875313	1.41352e-23
26.852703	1.48508e-23
26.830094	1.56025e-23
26.807485	1.63923e-23
26.784876	1.72221e-23
26.762267	1.80939e-23
26.739658	1.90098e-23
26.717049	1.99721e-23
26.694440	2.09831e-23
26.671831	2.20452e-23
26.649222	2.31611e-23
26.626613	2.43335e-23
26.604004	2.55652e-23
26.581395	2.68593e-23
26.558786	2.82189e-23
26.536177	2.96473e-23
26.513568	3.1148e-23
26.490959	3.27246e-23
26.468350	3.43811e-23
26.445741	3.61214e-23
26.423132	3.79498e-23
26.400523	3.98707e-23
26.377914	4.18888e-23
26.355305	4.40091e-23
26.332696	4.62367e-23
26.310087	4.85771e-23
26.287478	5.10359e-23
26.264869	5.36191e-23
26.242260	5.63331e-23
26.219651	5.91845e-23
26.197042	6.21801e-23
26.174433	6.53274e-23
26.151824	6.8634e-23
26.129215	7.2108e-23
26.106606	7.57577e-23
26.083997	7.95922e-23
26.061388	8.36207e-23
26.038779	8.78532e-23
26.016170	9.22998e-23
25.993561	9.69715e-23
25.970952	1.0188e-22
25.948343	1.07036e-22
25.925734	1.12454e-22
25.903125	1.18145e-22
25.880516	1.24125e-22
25.857907	1.30407e-22
25.835298	1.37008e-22
25.812689	1.43942e-22
25.790080	1.51227e-22
25.767471	1.58881e-22
25.744861	1.66923e-22
25.722252	1.75371e-22
25.699643	1.84247e-22
25.677034	1.93572e-22
25.654425	2.03369e-22
25.631816	2.13662e-22
25.609207	2.24475e-22
25.586598	2.35836e-22
25.563989	2.47772e-22
25.541380	2.60312e-22
25.518771	2.73487e-22
25.496162	2.87328e-22
25.473553	3.0187e-22
25.450944	3.17147e-22
25.428335	3.33198e-22
25.405726	3.50061e-22
25.383117	3.67777e-22
25.360508	3.8639e-22
25.337899	4.05945e-22
25.315290	4.2649e-22
25.292681	4.48074e-22
25.270072	4.7075e-22
25.247463	4.94574e-22
25.224854	5.19603e-22
25.202245	5.45899e-22
25.179636	5.73526e-22
25.157027	6.0255e-22
25.134418	6.33044e-22
25.111809	6.6508e-22
25.089200	6.98738e-22
25.066591	7.34099e-22
25.043982	7.71249e-22
25.021373	8.10279e-22
24.998764	8.51284e-22
24.976155	8.94364e-22
24.953546	9.39624e-22
24.930937	9.87175e-22
24.908328	1.03713e-21
24.885719	1.08962e-21
24.863110	1.14475e-21
24.840501	1.20268e-21
24.817892	1.26355e-21
24.795283	1.32749e-21
24.772674	1.39466e-21
24.750065	1.46524e-21
24.727456	1.53939e-21
24.704847	1.61728e-21
24.682238	1.69912e-21
24.659628	1.78511e-21
24.637019	1.87544e-21
24.614410	1.97034e-21
24.591801	2.07004e-21
24.569192	2.17479e-21
24.546583	2.28484e-21
24.523974	2.40046e-21
24.501365	2.52193e-21
24.478756	2.64954e-21
24.456147	2.78361e-21
24.433538	2.92446e-21
24.410929	3.07244e-21
24.388320	3.22791e-21
24.365711	3.39125e-21
24.343102	3.56284e-21
24.320493	3.74312e-21
24.297884	3.93253e-21
24.275275	4.13151e-21
24.252666	4.34056e-21
24.230057	4.56019e-21
24.207448	4.79093e-21
24.184839	5.03335e-21
24.162230	5.28803e-21
24.139621	5.55559e-21
24.117012	5.8367e-21
24.094403	6.13202e-21
24.071794	6.44229e-21
24.049185	6.76825e-21
24.026576	7.11071e-21
24.003967	7.47049e-21
23.981358	7.84847e-21
23.958749	8.24558e-21
23.936140	8.66278e-21
23.913531	9.10108e-21
23.890922	9.56156e-21
23.868313	1.00453e-20
23.845704	1.05536e-20
23.823095	1.10875e-20
23.800486	1.16485e-20
23.777877	1.22379e-20
23.755268	1.2857e-20
23.732659	1.35075e-20
23.710050	1.41909e-20
23.687441	1.49089e-20
23.664832	1.56632e-20
23.642223	1.64557e-20
23.619614	1.72882e-20
23.597005	1.81629e-20
23.574396	1.90818e-20
23.551786	2.00472e-20
23.529177	2.10614e-20
23.506568	2.2127e-20
23.483959	2.32464e-20
23.461350	2.44225e-20
23.438741	2.56581e-20
23.416132	2.69562e-20
23.393523	2.83199e-20
23.370914	2.97526e-20
23.348305	3.12578e-20
23.325696	3.28392e-20
23.303087	3.45005e-20
23.280478	3.62459e-20
23.257869	3.80796e-20
23.235260	4.0006e-20
23.212651	4.20299e-20
23.190042	4.41561e-20
23.167433	4.63899e-20
23.144824	4.87367e-20
23.122215	5.12022e-20
23.099606	5.37924e-20
23.076997	5.65137e-20
23.054388	5.93725e-20
23.031779	6.2376e-20
23.009170	6.55315e-20
22.986561	6.88465e-20
22.963952	7.23292e-20
22.941343	7.59881e-20
22.918734	7.9832e-20
22.896125	8.38704e-20
22.873516	8.8113e-20
22.850907	9.25702e-20
22.828298	9.72529e-20
22.805689	1.02172e-19
22.783080	1.07341e-19
22.760471	1.12771e-19
22.737862	1.18475e-19
22.715253	1.24468e-19
22.692644	1.30764e-19
22.670035	1.37378e-19
22.647426	1.44327e-19
22.624817	1.51628e-19
22.602208	1.59298e-19
22.579599	1.67355e-19
22.556990	1.7582e-19
22.534381	1.84714e-19
22.511772	1.94057e-19
22.489163	2.03872e-19
22.466554	2.14185e-19
22.443944	2.25018e-19
22.421335	2.364e-19
22.398726	2.48357e-19
22.376117	2.60919e-19
22.353508	2.74116e-19
22.330899	2.87981e-19
22.308290	3.02546e-19
22.285681	3.17849e-19
22.263072	3.33925e-19
22.240463	3.50815e-19
22.217854	3.68558e-19
22.195245	3.87199e-19
22.172636	4.06783e-19
22.150027	4.27357e-19
22.127418	4.48971e-19
22.104809	4.71679e-19
22.082200	4.95535e-19
22.059591	5.20597e-19
22.036982	5.46927e-19
22.014373	5.74588e-19
21.991764	6.03648e-19
21.969155	6.34178e-19
21.946546	6.66251e-19
21.923937	6.99947e-19
21.901328	7.35346e-19
21.878719	7.72535e-19
21.856110	8.11605e-19
21.833501	8.52651e-19
21.810892	8.95773e-19
21.788283	9.41075e-19
21.765674	9.88667e-19
21.743065	1.03867e-18
21.720456	1.09119e-18
21.697847	1.14638e-18
21.675238	1.20435e-18
21.652629	1.26526e-18
21.630020	1.32924e-18
21.607411	1.39646e-18
21.584802	1.46708e-18
21.562193	1.54127e-18
21.539584	1.61922e-18
21.516975	1.7011e-18
21.494366	1.78712e-18
21.471757	1.8775e-18
21.449148	1.97244e-18
21.426539	2.07218e-18
21.403930	2.17697e-18
21.381321	2.28705e-18
21.358711	2.4027e-18
21.336102	2.5242e-18
21.313493	2.65184e-18
21.290884	2.78594e-18
21.268275	2.92681e-18
21.245666	3.07481e-18
21.223057	3.23029e-18
21.200448	3.39363e-18
21.177839	3.56523e-18
21.155230	3.7455e-18
21.132621	3.93489e-18
21.110012	4.13386e-18
21.087403	4.34288e-18
21.064794	4.56248e-18
21.042185	4.79317e-18
21.019576	5.03553e-18
20.996967	5.29014e-18
20.974358	5.55762e-18
20.951749	5.83862e-18
20.929140	6.13383e-18
20.906531	6.44397e-18
20.883922	6.76978e-18
20.861313	7.11207e-18
20.838704	7.47166e-18
20.816095	7.84943e-18
20.793486	8.24629e-18
20.770877	8.66322e-18
20.748268	9.10123e-18
20.725659	9.56138e-18
20.703050	1.00448e-17
20.680441	1.05526e-17
20.657832	1.10862e-17
20.635223	1.16466e-17
20.612614	1.22355e-17
20.590005	1.28541e-17
20.567396	1.35039e-17
20.544787	1.41866e-17
20.522178	1.49038e-17
20.499569	1.56573e-17
20.476960	1.64489e-17
20.454351	1.72805e-17
20.431742	1.81541e-17
20.409133	1.90718e-17
20.386524	2.0036e-17
20.363915	2.10489e-17
20.341306	2.2113e-17
20.318697	2.32308e-17
20.296088	2.44052e-17
20.273479	2.5639e-17
20.250869	2.69351e-17
20.228260	2.82967e-17
20.205651	2.97271e-17
20.183042	3.12298e-17
20.160433	3.28085e-17
20.137824	3.4467e-17
20.115215	3.62093e-17
20.092606	3.80397e-17
20.069997	3.99626e-17
20.047388	4.19826e-17
20.024779	4.41048e-17
20.002170	4.63342e-17
19.979561	4.86763e-17
19.956952	5.11367e-17
19.934343	5.37216e-17
19.911734	5.6437e-17
19.889125	5.92897e-17
19.866516	6.22866e-17
19.843907	6.54349e-17
19.821298	6.87423e-17
19.798689	7.22169e-17
19.776080	7.5867e-17
19.753471	7.97017e-17
19.730862	8.37301e-17
19.708253	8.79621e-17
19.685644	9.2408e-17
19.663035	9.70785e-17
19.640426	1.01985e-16
19.617817	1.0714e-16
19.595208	1.12555e-16
19.572599	1.18243e-16
19.549990	1.24219e-16
19.527381	1.30498e-16
19.504772	1.37093e-16
19.482163	1.44022e-16
19.459554	1.513e-16
19.436945	1.58947e-16
19.414336	1.6698e-16
19.391727	1.75419e-16
19.369118	1.84284e-16
19.346509	1.93597e-16
19.323900	2.03381e-16
19.301291	2.13659e-16
19.278682	2.24457e-16
19.256073	2.358e-16
19.233464	2.47716e-16
19.210855	2.60234e-16
19.188246	2.73385e-16
19.165637	2.87201e-16
19.143027	3.01714e-16
19.120418	3.16961e-16
19.097809	3.32978e-16
19.075200	3.49804e-16
19.052591	3.6748e-16
19.029982	3.8605e-16
19.007373	4.05557e-16
18.984764	4.26051e-16
18.962155	4.47579e-16
18.939546	4.70196e-16
18.916937	4.93954e-16
18.894328	5.18914e-16
18.871719	5.45134e-16
18.849110	5.72679e-16
18.826501	6.01615e-16
18.803892	6.32013e-16
18.781283	6.63947e-16
18.758674	6.97494e-16
18.736065	7.32736e-16
18.713456	7.69759e-16
18.690847	8.08651e-16
18.668238	8.49508e-16
18.645629	8.9243e-16
18.623020	9.37519e-16
18.600411	9.84886e-16
18.577802	1.03465e-15
18.555193	1.08692e-15
18.532584	1.14183e-15
18.509975	1.19952e-15
18.487366	1.26012e-15
18.464757	1.32379e-15
18.442148	1.39066e-15
18.419539	1.46092e-15
18.396930	1.53473e-15
18.374321	1.61226e-15
18.351712	1.69371e-15
18.329103	1.77927e-15
18.306494	1.86916e-15
18.283885	1.96359e-15
18.261276	2.06278e-15
18.238667	2.16699e-15
18.216058	2.27645e-15
18.193449	2.39145e-15
18.170840	2.51226e-15
18.148231	2.63916e-15
18.125622	2.77248e-15
18.103013	2.91253e-15
18.080404	3.05965e-15
18.057794	3.2142e-15
18.035185	3.37656e-15
18.012576	3.54712e-15
17.989967	3.72629e-15
17.967358	3.9145e-15
17.944749	4.11223e-15
17.922140	4.31994e-15
17.899531	4.53814e-15
17.876922	4.76735e-15
17.854313	5.00815e-15
17.831704	5.2611e-15
17.809095	5.52683e-15
17.786486	5.80597e-15
17.763877	6.09921e-15
17.741268	6.40726e-15
17.718659	6.73086e-15
17.696050	7.07081e-15
17.673441	7.42791e-15
17.650832	7.80306e-15
17.628223	8.19714e-15
17.605614	8.61112e-15
17.583005	9.04601e-15
17.560396	9.50285e-15
17.537787	9.98276e-15
17.515178	1.04869e-14
17.492569	1.10165e-14
17.469960	1.15728e-14
17.447351	1.21573e-14
17.424742	1.27712e-14
17.402133	1.34161e-14
17.379524	1.40936e-14
17.356915	1.48053e-14
17.334306	1.55529e-14
17.311697	1.63383e-14
17.289088	1.71633e-14
17.266479	1.803e-14
17.243870	1.89404e-14
17.221261	1.98968e-14
17.198652	2.09014e-14
17.176043	2.19568e-14
17.153434	2.30655e-14
17.130825	2.42301e-14
17.108216	2.54535e-14
17.085607	2.67387e-14
17.062998	2.80887e-14
17.040389	2.95069e-14
17.017780	3.09967e-14
16.995171	3.25617e-14
16.972562	3.42057e-14
16.949952	3.59326e-14
16.927343	3.77467e-14
16.904734	3.96524e-14
16.882125	4.16543e-14
16.859516	4.37573e-14
16.836907	4.59663e-14
16.814298	4.82869e-14
16.791689	5.07246e-14
16.769080	5.32853e-14
16.746471	5.59753e-14
16.723862	5.8801e-14
16.701253	6.17694e-14
16.678644	6.48875e-14
16.656035	6.81631e-14
16.633426	7.16039e-14
16.610817	7.52184e-14
16.588208	7.90153e-14
16.565599	8.30038e-14
16.542990	8.71935e-14
16.520381	9.15947e-14
16.497772	9.62181e-14
16.475163	1.01075e-13
16.452554	1.06176e-13
16.429945	1.11535e-13
16.407336	1.17165e-13
16.384727	1.23079e-13
16.362118	1.29291e-13
16.339509	1.35816e-13
16.316900	1.42671e-13
16.294291	1.49872e-13
16.271682	1.57435e-13
16.249073	1.65381e-13
16.226464	1.73728e-13
16.203855	1.82495e-13
16.181246	1.91705e-13
16.158637	2.0138e-13
16.136028	2.11542e-13
16.113419	2.22218e-13
16.090810	2.33432e-13
16.068201	2.45212e-13
16.045592	2.57586e-13
16.022983	2.70584e-13
16.000374	2.84238e-13
15.977765	2.98581e-13
15.955156	3.13648e-13
15.932547	3.29474e-13
15.909938	3.46099e-13
15.887329	3.63562e-13
15.864720	3.81907e-13
15.842110	4.01176e-13
15.819501	4.21418e-13
15.796892	4.42681e-13
15.774283	4.65016e-13
15.751674	4.88478e-13
15.729065	5.13123e-13
15.706456	5.39012e-13
15.683847	5.66206e-13
15.661238	5.94771e-13
15.638629	6.24778e-13
15.616020	6.56297e-13
15.593411	6.89407e-13
15.570802	7.24186e-13
15.548193	7.60719e-13
15.525584	7.99095e-13
15.502975	8.39406e-13
15.480366	8.8175e-13
15.457757	9.26229e-13
15.435148	9.72951e-13
15.412539	1.02203e-12
15.389930	1.07358e-12
15.367321	1.12774e-12
15.344712	1.18462e-12
15.322103	1.24437e-12
15.299494	1.30714e-12
15.276885	1.37307e-12
15.254276	1.44232e-12
15.231667	1.51507e-12
15.209058	1.59148e-12
15.186449	1.67174e-12
15.163840	1.75606e-12
15.141231	1.84462e-12
15.118622	1.93765e-12
15.096013	2.03537e-12
15.073404	2.13802e-12
15.050795	2.24584e-12
15.028186	2.35909e-12
15.005577	2.47806e-12
14.982968	2.60302e-12
14.960359	2.73428e-12
14.937750	2.87216e-12
14.915141	3.01699e-12
14.892532	3.16912e-12
14.869923	3.32892e-12
14.847314	3.49677e-12
14.824705	3.67308e-12
14.802096	3.85828e-12
14.779487	4.05282e-12
14.756877	4.25716e-12
14.734268	4.4718e-12
14.711659	4.69725e-12
14.689050	4.93407e-12
14.666441	5.18282e-12
14.643832	5.44411e-12
14.621223	5.71857e-12
14.598614	6.00686e-12
14.576005	6.30968e-12
14.553396	6.62776e-12
14.530787	6.96186e-12
14.508178	7.3128e-12
14.485569	7.68143e-12
14.462960	8.06863e-12
14.440351	8.47534e-12
14.417742	8.90254e-12
14.395133	9.35127e-12
14.372524	9.82261e-12
14.349915	1.03177e-11
14.327306	1.08377e-11
14.304697	1.1384e-11
14.282088	1.19577e-11
14.259479	1.25604e-11
14.236870	1.31934e-11
14.214261	1.38583e-11
14.191652	1.45567e-11
14.169043	1.52902e-11
14.146434	1.60608e-11
14.123825	1.68701e-11
14.101216	1.77202e-11
14.078607	1.86132e-11
14.055998	1.95511e-11
14.033389	2.05362e-11
14.010780	2.1571e-11
13.988171	2.26579e-11
13.965562	2.37995e-11
13.942953	2.49987e-11
13.920344	2.62582e-11
13.897735	2.75811e-11
13.875126	2.89707e-11
13.852517	3.04302e-11
13.829908	3.19633e-11
13.807299	3.35735e-11
13.784690	3.52649e-11
13.762081	3.70414e-11
13.739472	3.89073e-11
13.716863	4.08672e-11
13.694254	4.29258e-11
13.671645	4.5088e-11
13.649035	4.73591e-11
13.626426	4.97446e-11
13.603817	5.22501e-11
13.581208	5.48818e-11
13.558599	5.76459e-11
13.535990	6.05492e-11
13.513381	6.35987e-11
13.490772	6.68017e-11
13.468163	7.01659e-11
13.445554	7.36994e-11
13.422945	7.74108e-11
13.400336	8.1309e-11
13.377727	8.54034e-11
13.355118	8.97039e-11
13.332509	9.42208e-11
13.309900	9.8965e-11
13.287291	1.03948e-10
13.264682	1.09182e-10
13.242073	1.14679e-10
13.219464	1.20453e-10
13.196855	1.26517e-10
13.174246	1.32887e-10
13.151637	1.39577e-10
13.129028	1.46603e-10
13.106419	1.53983e-10
13.083810	1.61735e-10
13.061201	1.69876e-10
13.038592	1.78427e-10
13.015983	1.87409e-10
12.993374	1.96842e-10
12.970765	2.06749e-10
12.948156	2.17155e-10
12.925547	2.28085e-10
12.902938	2.39564e-10
12.880329	2.51621e-10
12.857720	2.64284e-10
12.835111	2.77584e-10
12.812502	2.91553e-10
12.789893	3.06225e-10
12.767284	3.21634e-10
12.744675	3.37818e-10
12.722066	3.54816e-10
12.699457	3.72669e-10
12.676848	3.9142e-10
12.654239	4.11114e-10
12.631630	4.31798e-10
12.609021	4.53522e-10
12.586412	4.76338e-10
12.563803	5.00301e-10
12.541193	5.25469e-10
12.518584	5.51902e-10
12.495975	5.79664e-10
12.473366	6.08822e-10
12.450757	6.39445e-10
12.428148	6.71608e-10
12.405539	7.05388e-10
12.382930	7.40865e-10
12.360321	7.78125e-10
12.337712	8.17258e-10
12.315103	8.58358e-10
12.292494	9.01524e-10
12.269885	9.46858e-10
12.247276	9.94471e-10
12.224667	1.04448e-09
12.202058	1.09699e-09
12.179449	1.15215e-09
12.156840	1.21008e-09
12.134231	1.27092e-09
12.111622	1.33481e-09
12.089013	1.40192e-09
12.066404	1.47239e-09
12.043795	1.54641e-09
12.021186	1.62414e-09
11.998577	1.70578e-09
11.975968	1.79152e-09
11.953359	1.88157e-09
11.930750	1.97614e-09
11.908141	2.07545e-09
11.885532	2.17976e-09
11.862923	2.2893e-09
11.840314	2.40435e-09
11.817705	2.52517e-09
11.795096	2.65206e-09
11.772487	2.78531e-09
11.749878	2.92526e-09
11.727269	3.07224e-09
11.704660	3.22659e-09
11.682051	3.38869e-09
11.659442	3.55893e-09
11.636833	3.73772e-09
11.614224	3.92547e-09
11.591615	4.12266e-09
11.569006	4.32973e-09
11.546397	4.5472e-09
11.523788	4.77559e-09
11.501179	5.01543e-09
11.478570	5.26731e-09
11.455960	5.53183e-09
11.433351	5.80961e-09
11.410742	6.10134e-09
11.388133	6.4077e-09
11.365524	6.72943e-09
11.342915	7.0673e-09
11.320306	7.42211e-09
11.297697	7.79473e-09
11.275088	8.18603e-09
11.252479	8.59696e-09
11.229870	9.02849e-09
11.207261	9.48166e-09
11.184652	9.95756e-09
11.162043	1.04573e-08
11.139434	1.09821e-08
11.116825	1.15333e-08
11.094216	1.2112e-08
11.071607	1.27198e-08
11.048998	1.33581e-08
11.026389	1.40283e-08
11.003780	1.47321e-08
10.981171	1.54712e-08
10.958562	1.62473e-08
10.935953	1.70624e-08
10.913344	1.79183e-08
10.890735	1.8817e-08
10.868126	1.97608e-08
10.845517	2.07519e-08
10.822908	2.17926e-08
10.800299	2.28855e-08
10.777690	2.40331e-08
10.755081	2.52382e-08
10.732472	2.65036e-08
10.709863	2.78324e-08
10.687254	2.92278e-08
10.664645	3.0693e-08
10.642036	3.22316e-08
10.619427	3.38472e-08
10.596818	3.55437e-08
10.574209	3.73251e-08
10.551600	3.91957e-08
10.528991	4.116e-08
10.506382	4.32225e-08
10.483773	4.53883e-08
10.461164	4.76624e-08
10.438555	5.00504e-08
10.415946	5.25578e-08
10.393337	5.51906e-08
10.370728	5.79552e-08
10.348118	6.08581e-08
10.325509	6.39062e-08
10.302900	6.71067e-08
10.280291	7.04672e-08
10.257682	7.39959e-08
10.235073	7.77009e-08
10.212464	8.15912e-08
10.189855	8.5676e-08
10.167246	8.99651e-08
10.144637	9.44684e-08
10.122028	9.91969e-08
10.099419	1.04162e-07
10.076810	1.09375e-07
10.054201	1.14848e-07
10.031592	1.20595e-07
10.008983	1.26629e-07
9.986374	1.32964e-07
9.963765	1.39616e-07
9.941156	1.466e-07
9.918547	1.53933e-07
9.895938	1.61632e-07
9.873329	1.69715e-07
9.850720	1.78202e-07
9.828111	1.87113e-07
9.805502	1.96468e-07
9.782893	2.0629e-07
9.760284	2.16603e-07
9.737675	2.2743e-07
9.715066	2.38797e-07
9.692457	2.50732e-07
9.669848	2.63261e-07
9.647239	2.76416e-07
9.624630	2.90227e-07
9.602021	3.04726e-07
9.579412	3.19948e-07
9.556803	3.3593e-07
9.534194	3.52708e-07
9.511585	3.70322e-07
9.488976	3.88814e-07
9.466367	4.08227e-07
9.443758	4.28608e-07
9.421149	4.50004e-07
9.398540	4.72465e-07
9.375931	4.96046e-07
9.353322	5.208e-07
9.330713	5.46788e-07
9.308104	5.74069e-07
9.285495	6.02708e-07
9.262886	6.32772e-07
9.240276	6.64333e-07
9.217667	6.97464e-07
9.195058	7.32243e-07
9.172449	7.68752e-07
9.149840	8.07077e-07
9.127231	8.47307e-07
9.104622	8.89538e-07
9.082013	9.33868e-07
9.059404	9.80402e-07
9.036795	1.02925e-06
9.014186	1.08052e-06
8.991577	1.13434e-06
8.968968	1.19084e-06
8.946359	1.25013e-06
8.923750	1.31238e-06
8.901141	1.37771e-06
8.878532	1.44629e-06
8.855923	1.51827e-06
8.833314	1.59382e-06
8.810705	1.67312e-06
8.788096	1.75635e-06
8.765487	1.84371e-06
8.742878	1.9354e-06
8.720269	2.03164e-06
8.697660	2.13264e-06
8.675051	2.23865e-06
8.652442	2.34991e-06
8.629833	2.46669e-06
8.607224	2.58924e-06
8.584615	2.71786e-06
8.562006	2.85285e-06
8.539397	2.99452e-06
8.516788	3.14319e-06
8.494179	3.29922e-06
8.471570	3.46296e-06
8.448961	3.6348e-06
8.426352	3.81513e-06
8.403743	4.00437e-06
8.381134	4.20295e-06
8.358525	4.41135e-06
8.335916	4.63003e-06
8.313307	4.8595e-06
8.290698	5.1003e-06
8.268089	5.35297e-06
8.245480	5.61811e-06
8.222871	5.89631e-06
8.200262	6.18823e-06
8.177653	6.49452e-06
8.155043	6.8159e-06
8.132434	7.1531e-06
8.109825	7.5069e-06
8.087216	7.87811e-06
8.064607	8.26757e-06
8.041998	8.67617e-06
8.019389	9.10486e-06
7.996780	9.55461e-06
7.974171	1.00264e-05
7.951562	1.05214e-05
7.928953	1.10407e-05
7.906344	1.15855e-05
7.883735	1.21569e-05
7.861126	1.27564e-05
7.838517	1.33852e-05
7.815908	1.40448e-05
7.793299	1.47367e-05
7.770690	1.54625e-05
7.748081	1.62237e-05
7.725472	1.70221e-05
7.702863	1.78595e-05
7.680254	1.87378e-05
7.657645	1.96589e-05
7.635036	2.06249e-05
7.612427	2.1638e-05
7.589818	2.27004e-05
7.567209	2.38146e-05
7.544600	2.49829e-05
7.521991	2.6208e-05
7.499382	2.74926e-05
7.476773	2.88396e-05
7.454164	3.02519e-05
7.431555	3.17326e-05
7.408946	3.32851e-05
7.386337	3.49126e-05
7.363728	3.66189e-05
7.341119	3.84075e-05
7.318510	4.02825e-05
7.295901	4.22479e-05
7.273292	4.43079e-05
7.250683	4.64671e-05
7.228074	4.87301e-05
7.205465	5.11017e-05
7.182856	5.35871e-05
7.160247	5.61916e-05
7.137638	5.89207e-05
7.115029	6.17802e-05
7.092420	6.47762e-05
7.069811	6.79149e-05
7.047201	7.12031e-05
7.024592	7.46475e-05
7.001983	7.82553e-05
6.979374	8.2034e-05
6.956765	8.59914e-05
6.934156	9.01355e-05
6.911547	9.44748e-05
6.888938	9.90181e-05
6.866329	0.000103774
6.843720	0.000108753
6.821111	0.000113965
6.798502	0.000119419
6.775893	0.000125126
6.753284	0.000131098
6.730675	0.000137345
6.708066	0.00014388
6.685457	0.000150714
6.662848	0.00015786
6.640239	0.000165331
6.617630	0.000173141
6.595021	0.000181302
6.572412	0.000189829
6.549803	0.000198736
6.527194	0.000208037
6.504585	0.000217747
6.481976	0.00022788
6.459367	0.000238452
6.436758	0.000249477
6.414149	0.000260969
6.391540	0.000272942
6.368931	0.000285408
6.346322	0.00029838
6.323713	0.000311869
6.301104	0.000325882
6.278495	0.000340424
6.255886	0.000355497
6.233277	0.000371097
6.210668	0.000387211
6.188059	0.000403814
6.165450	0.000420867
6.142841	0.000438299
6.120232	0.000455996
6.097623	0.000473748
6.075014	0.000491118
&
```
