## Supplementary material for "All-at-once RNA folding with 3D motif prediction framed by evolutionary information": RF03472_mir-623.cacofold.power

```
# Power analysis of CaCoFold structure 
#
# Powertype = SINGLE SUBSTITUTIONS
# covary  left_pos      right_pos    substitutions      power
#----------------------------------------------------------------
          3		85		0		0.00
          4		84		0		0.00
          5		83		0		0.00
          6		82		0		0.00
          7		81		0		0.00
          9		79		0		0.00
          10		78		0		0.00
          11		77		1		0.00
          12		76		0		0.00
          13		75		0		0.00
          18		73		0		0.00
          19		72		0		0.00
          20		71		0		0.00
          21		70		0		0.00
          22		69		0		0.00
          23		68		0		0.00
          26		65		0		0.00
          27		64		0		0.00
          28		63		0		0.00
          29		62		1		0.00
          30		61		0		0.00
          31		60		0		0.00
          32		59		0		0.00
          35		56		0		0.00
          36		55		0		0.00
          38		54		0		0.00
          39		53		0		0.00
          40		52		0		0.00
#
# BPAIRS 28
# avg substitutions per BP  0.1
# BPAIRS expected to covary 0.0 +/- 0.0
# BPAIRS observed to covary 0
#
```
