## Supplementary material for "All-at-once RNA folding with 3D motif prediction framed by evolutionary information": RF03473_mir-8813.cacofold.cov

```
#
# Method Target_E-val [cov_min,cov_max] [FP | TP True Found | Sen PPV F] 
# GTp    0.05           [-0.23,0.57]    [0 | 2 26 2 | 7.69 100.00 14.29] 
#
# in_CaCoFold in_given  left_pos      right_pos  score            E-value       pvalue       substitutions    power
#------------------------------------------------------------------------------------------------------------------------
*	 	        14	        54	0.56931	0.00330994	7.30994e-07	2		0.00
*	 	        52	        54	0.56931	0.00330994	7.30994e-07	2		0.00
```
