## Supplementary material for "All-at-once RNA folding with 3D motif prediction framed by evolutionary information": RF03473_mir-8813.cacofold.helixcov

```
# RMs = 6 L = 96

# RM_HELIX NESTED 2-7 24-29, nbp = 6 nbp_cov = 0
# pvals: 0.999353,0.999353,0.999353,0.999353,0.999353,0.999353
# aggregated NONE
NESTED  :<<<<<<________________>>>>>>:::::::::::::::::::::::::::::::::::::::::::::::::::::::::::::::::::
        ::::::::::::::::::::::::::::::::::::::::::::::::::::::::::::::::::::::::::::::::::::::::::::::::

# RM_HELIX NESTED 35-39 45-49, nbp = 5 nbp_cov = 0
# pvals: 0.999353,0.999353,0.999353,0.999353,0.999353
# aggregated NONE
NESTED  ::::::::::::::::::::::::::::::::::<<<<<_____>>>>>:::::::::::::::::::::::::::::::::::::::::::::::
        ::::::::::::::::::::::::::::::::::::::::::::::::::::::::::::::::::::::::::::::::::::::::::::::::

# RM_HELIX NESTED 50-52 54-56, nbp = 3 nbp_cov = 1
# pvals: 0.999353,0.999353,7.30994e-07
# aggregated NONE
NESTED  :::::::::::::::::::::::::::::::::::::::::::::::::<<<_>>>::::::::::::::::::::::::::::::::::::::::
        :::::::::::::::::::::::::::::::::::::::::::::::::::<_>::::::::::::::::::::::::::::::::::::::::::

# RM_HELIX NESTED 57-64 77-84, nbp = 8 nbp_cov = 0
# pvals: 0.999353,0.999353,0.999353,0.999353,0.999353,0.999353,0.999353,0.999353
# aggregated NONE
NESTED  ::::::::::::::::::::::::::::::::::::::::::::::::::::::::<<<<<<<<____________>>>>>>>>::::::::::::
        ::::::::::::::::::::::::::::::::::::::::::::::::::::::::::::::::::::::::::::::::::::::::::::::::

# RM_HELIX NESTED 85-87 94-96, nbp = 3 nbp_cov = 0
# pvals: 0.999353,0.999353,0.999353
# aggregated NONE
NESTED  ::::::::::::::::::::::::::::::::::::::::::::::::::::::::::::::::::::::::::::::::::::<<<______>>>
        ::::::::::::::::::::::::::::::::::::::::::::::::::::::::::::::::::::::::::::::::::::::::::::::::

# RM_HELIX TRIPLET 14-14 54-54, nbp = 1 nbp_cov = 1
# pvals: 7.30994e-07
# aggregated NONE
TRIPLET :::::::::::::<_______________________________________>::::::::::::::::::::::::::::::::::::::::::
        :::::::::::::<_______________________________________>::::::::::::::::::::::::::::::::::::::::::
```
