## Supplementary material for "All-at-once RNA folding with 3D motif prediction framed by evolutionary information": RF03473_mir-8813.surv

```
0.000000	0.03125
-0.000605	1
&
0.569308	0.000220848
0.568727	0.000441696
0.284061	0.000662544
-0.000605	0.999337
-0.116877	0.999779
-0.233149	1
&
0.569309	7.30994e-07
0.568727	0.000432749
0.284061	0.000650585
-0.000605	0.999353
-0.116877	0.999784
-0.233149	1
&
```
