## Supplementary material for "All-at-once RNA folding with 3D motif prediction framed by evolutionary information": RF03475_mir-2387.cacofold.helixcov

```
# RMs = 3 L = 78

# RM_HELIX NESTED 37-38 39-40, nbp = 2 nbp_cov = 1
# pvals: 0.999001,1.11e-06
# aggregated NONE
NESTED  ::::::::::::::::::::::::::::::::::::<<>>::::::::::::::::::::::::::::::::::::::
        :::::::::::::::::::::::::::::::::::::<>:::::::::::::::::::::::::::::::::::::::

# RM_HELIX NESTED 17-33 47-62, nbp = 15 nbp_cov = 0
# pvals: 0.999001,0.999001,0.999001,0.999001,0.999001,0.999001,0.999001,0.999001,0.999001,0.999001,0.999001,0.999001,0.999001,0.999001,0.999001
# aggregated NONE
NESTED  ::::::::::::::::<<<<<<-<<-<<<<<<<_____________>>>>>>>->>>>>>>>::::::::::::::::
        ::::::::::::::::::::::::::::::::::::::::::::::::::::::::::::::::::::::::::::::

# RM_HELIX NESTED 1-15 65-78, nbp = 13 nbp_cov = 0
# pvals: 0.999001,0.999001,0.999001,0.999001,0.999001,0.999001,0.999001,0.999001,0.999001,0.999001,0.999001,0.999001,0.999001
# aggregated NONE
NESTED  <<<<-<<<<<<<-<<_________________________________________________>>->>>>>>>>>>>
        ::::::::::::::::::::::::::::::::::::::::::::::::::::::::::::::::::::::::::::::
```
