## Supplementary material for "All-at-once RNA folding with 3D motif prediction framed by evolutionary information": RF03475_mir-2387.helixcov

```
# RMs = 2 L = 78

# RM_HELIX NESTED 17-36 44-62, nbp = 17 nbp_cov = 0
# pvals: 0.999001,0.999001,0.999001,0.999001,0.999001,0.999001,0.999001,0.999001,0.999001,0.999001,0.999001,0.999001,0.999001,0.999001,0.999001,0.999001,0.999001
# aggregated NONE
NESTED  ::::::::::::::::<<<<<<-<<-<<<<<<<-<<_______>>->>>>>>>>>->>>>>>::::::::::::::::
        ::::::::::::::::::::::::::::::::::::::::::::::::::::::::::::::::::::::::::::::

# RM_HELIX NESTED 1-15 65-78, nbp = 13 nbp_cov = 0
# pvals: 0.999001,0.999001,0.999001,0.999001,0.999001,0.999001,0.999001,0.999001,0.999001,0.999001,0.999001,0.999001,0.999001
# aggregated NONE
NESTED  <<<<-<<<<<<<-<<_________________________________________________>>->>>>>>>>>>>
        ::::::::::::::::::::::::::::::::::::::::::::::::::::::::::::::::::::::::::::::
```
