## Supplementary material for "All-at-once RNA folding with 3D motif prediction framed by evolutionary information": RF03475_mir-2387.power

```
# Power analysis of given structure 
#
# Powertype = SINGLE SUBSTITUTIONS
# covary  left_pos      right_pos    substitutions      power
#----------------------------------------------------------------
          1		78		0		0.00
          2		77		0		0.00
          3		76		0		0.00
          4		75		0		0.00
          6		74		0		0.00
          7		73		0		0.00
          8		72		0		0.00
          9		71		0		0.00
          10		70		1		0.00
          11		69		0		0.00
          12		68		0		0.00
          14		66		0		0.00
          15		65		0		0.00
          17		62		0		0.00
          18		61		0		0.00
          19		60		0		0.00
          20		59		0		0.00
          21		58		0		0.00
          22		57		0		0.00
          24		55		0		0.00
          25		54		0		0.00
          27		53		0		0.00
          28		52		0		0.00
          29		51		0		0.00
          30		50		0		0.00
          31		49		0		0.00
          32		48		0		0.00
          33		47		0		0.00
          35		45		0		0.00
          36		44		0		0.00
#
# BPAIRS 30
# avg substitutions per BP  0.0
# BPAIRS expected to covary 0.0 +/- 0.0
# BPAIRS observed to covary 0
#
```
