## Supplementary material for "All-at-once RNA folding with 3D motif prediction framed by evolutionary information": RF03475_mir-2387.surv

```
0.000000	0.0333333
-0.001685	1
&
1.364597	0.000336361
0.567599	0.00100908
-0.001685	0.998991
-0.132410	0.999327
-0.322171	1
&
1.368291	1.11e-06
1.364597	0.000333
0.567599	0.000999001
-0.001685	0.999001
-0.132410	0.999334
-0.322171	1
&
```
