## Supplementary material for "All-at-once RNA folding with 3D motif prediction framed by evolutionary information": RF03477_MIR862_2.cacofold.helixcov

```
# RMs = 2 L = 104

# RM_HELIX NESTED 39-42 62-65, nbp = 4 nbp_cov = 0
# pvals: 0.779164,0.958035,0.913879,0.872722
# aggregated NONE
NESTED  ::::::::::::::::::::::::::::::::::::::<<<<___________________>>>>:::::::::::::::::::::::::::::::::::::::
        ::::::::::::::::::::::::::::::::::::::::::::::::::::::::::::::::::::::::::::::::::::::::::::::::::::::::

# RM_HELIX NESTED 1-34 71-104, nbp = 32 nbp_cov = 0
# pvals: 0.835839,0.854755,0.888877,0.872722,0.96877,0.835839,0.798444,0.939475,0.779164,0.779164,0.779164,0.779164,0.779164,0.779164,0.779164,0.779164,0.779164,0.779164,0.779164,0.779164,0.779164,0.779164,0.779164,0.779164,0.779164,0.779164,0.779164,0.779164,0.779164,0.779164,0.779164,0.779164
# aggregated NONE
NESTED  <<<<<<<<-<<<<<-<<<<<<<<<<<<<<<<<<<____________________________________>>>>>>>>>>>>>>>>>>>->>>>>->>>>>>>>
        ::::::::::::::::::::::::::::::::::::::::::::::::::::::::::::::::::::::::::::::::::::::::::::::::::::::::
```
