## Supplementary material for "All-at-once RNA folding with 3D motif prediction framed by evolutionary information": RF03477_MIR862_2.helixcov

```
# RMs = 1 L = 104

# RM_HELIX NESTED 6-34 71-99, nbp = 26 nbp_cov = 0
# pvals: 0.835839,0.798444,0.939475,0.779164,0.779164,0.779164,0.779164,0.779164,0.779164,0.779164,0.779164,0.779164,0.779164,0.779164,0.779164,0.779164,0.779164,0.779164,0.779164,0.779164,0.779164,0.779164,0.779164,0.779164,0.779164,0.779164
# aggregated NONE
NESTED  :::::<<<-<<<<<-<<<<<<<<-<<<<<<<<<<____________________________________>>>>>>>>>>->>>>>>>>->>>>>->>>:::::
        ::::::::::::::::::::::::::::::::::::::::::::::::::::::::::::::::::::::::::::::::::::::::::::::::::::::::
```
