## Supplementary material for "All-at-once RNA folding with 3D motif prediction framed by evolutionary information": RF03477_MIR862_2.surv

```
0.004258	0.0384615
-0.002318	0.884615
-0.022974	0.923077
-0.043630	0.961538
-0.126256	1
&
1.867084	0.000187617
1.505597	0.00187617
1.474613	0.00337711
1.381659	0.00356473
1.361003	0.00375235
1.319690	0.00393996
1.288706	0.00469043
1.237065	0.00506567
1.226736	0.00525328
1.216408	0.00581614
1.185424	0.00619137
1.175096	0.00675422
1.164767	0.00694184
1.144111	0.00731707
1.102798	0.00750469
1.071814	0.00881801
1.020173	0.0101313
1.009845	0.0118199
0.999516	0.0120075
0.968532	0.0136961
0.958204	0.0138837
0.927219	0.0142589
0.906563	0.0144465
0.885906	0.015197
0.844594	0.0155722
0.834265	0.0165103
0.823937	0.0170732
0.813609	0.0172608
0.803281	0.0174484
0.792953	0.017636
0.772296	0.0183865
0.741312	0.0193246
0.699999	0.0202627
0.689671	0.0210131
0.669014	0.0212008
0.617374	0.0217636
0.545076	0.0219512
0.534748	0.0223265
0.524420	0.0225141
0.503764	0.024015
0.483107	0.0242026
0.431466	0.0243902
0.410810	0.0249531
0.390153	0.0257036
0.369497	0.0260788
0.359169	0.0268293
0.348841	0.027955
0.297200	0.0298311
0.276543	0.0311445
0.266215	0.0318949
0.255887	0.0322702
0.235231	0.0330206
0.214574	0.0356473
0.204246	0.0358349
0.183590	0.0363977
0.173262	0.0371482
0.162933	0.0375235
0.152605	0.0377111
0.142277	0.0388368
0.131949	0.039212
0.100964	0.0393996
0.080308	0.0395872
0.069980	0.0397749
0.038995	0.0401501
0.028667	0.0420263
0.018339	0.0437148
0.008011	0.0510319
-0.002318	0.80788
-0.012646	0.835084
-0.022974	0.841088
-0.033302	0.852908
-0.043630	0.868856
-0.053958	0.874672
-0.064287	0.88424
-0.074615	0.900375
-0.084943	0.901313
-0.095271	0.922326
-0.105599	0.928893
-0.115928	0.936398
-0.126256	0.946904
-0.136584	0.953659
-0.146912	0.956098
-0.157240	0.95985
-0.167568	0.963227
-0.177897	0.964165
-0.188225	0.96454
-0.198553	0.968856
-0.208881	0.972045
-0.219209	0.972795
-0.229538	0.975985
-0.239866	0.977861
-0.250194	0.978049
-0.260522	0.978799
-0.270850	0.981614
-0.281178	0.982739
-0.291507	0.984803
-0.301835	0.984991
-0.312163	0.985178
-0.322491	0.985741
-0.332819	0.986116
-0.343148	0.986867
-0.353476	0.987054
-0.363804	0.987242
-0.374132	0.98818
-0.394789	0.988368
-0.405117	0.988743
-0.425773	0.989118
-0.436101	0.989306
-0.446429	0.990056
-0.456758	0.990432
-0.477414	0.990994
-0.487742	0.99137
-0.498070	0.991745
-0.508399	0.99212
-0.518727	0.992308
-0.539383	0.992683
-0.549711	0.993058
-0.560039	0.993246
-0.570368	0.993621
-0.580696	0.993809
-0.601352	0.993996
-0.611680	0.994747
-0.622009	0.995122
-0.642665	0.99531
-0.673649	0.995872
-0.725290	0.996248
-0.911198	0.996811
-0.962839	0.996998
-1.045464	0.997186
-1.221043	0.997373
-1.365638	0.997561
-1.654827	0.997936
-1.665155	0.998124
-1.851063	0.998311
-2.036970	0.998687
-2.047298	0.999062
-2.181564	0.99925
-2.191893	0.999437
-2.274518	0.999812
-2.429441	1
&
2.610713	6.22355e-07
2.538416	1.24471e-06
2.476447	1.86706e-06
2.435134	3.11177e-06
2.393821	4.35648e-06
2.373165	5.60119e-06
2.362837	6.8459e-06
2.342180	7.46826e-06
2.331852	8.09061e-06
2.321524	9.33532e-06
2.311196	1.12024e-05
2.300868	1.18247e-05
2.290539	1.24471e-05
2.280211	1.30695e-05
2.269883	1.43142e-05
2.249227	1.61812e-05
2.218242	1.68036e-05
2.207914	1.80483e-05
2.197586	1.86706e-05
2.187258	2.11601e-05
2.176929	2.30271e-05
2.166601	2.55166e-05
2.156273	2.73836e-05
2.145945	2.9873e-05
2.135617	3.42295e-05
2.125288	3.73413e-05
2.114960	3.98307e-05
2.104632	4.7299e-05
2.094304	5.10331e-05
2.083976	5.53896e-05
2.073648	5.97461e-05
2.063319	6.28579e-05
2.052991	7.15708e-05
2.042663	7.5305e-05
2.032335	8.02838e-05
2.022007	9.27309e-05
2.011678	0.000107667
2.001350	0.000119492
1.991022	0.000135051
1.980694	0.00014812
1.970366	0.000163057
1.960038	0.000180483
1.949709	0.000206622
1.939381	0.000230271
1.929053	0.000257655
1.918725	0.000293752
1.908397	0.000324247
1.898068	0.000361588
1.887740	0.000387727
1.877412	0.000415111
1.867084	0.000438138
1.856756	0.000459298
1.846427	0.00050224
1.836099	0.000521533
1.825771	0.000553274
1.815443	0.000576923
1.805115	0.000608041
1.794787	0.000632313
1.784458	0.000669654
1.774130	0.000691436
1.763802	0.000713219
1.753474	0.0007294
1.743146	0.00074247
1.732817	0.000761763
1.722489	0.000777321
1.712161	0.000804083
1.701833	0.00082462
1.691505	0.000849515
1.681177	0.000862584
1.670848	0.000888723
1.660520	0.000919218
1.650192	0.000949714
1.639864	0.000991412
1.629536	0.00103871
1.619207	0.00110281
1.608879	0.00117812
1.598551	0.0012528
1.588223	0.00134429
1.577895	0.00143888
1.567567	0.00149303
1.557238	0.00165982
1.546910	0.00177309
1.536582	0.00191187
1.526254	0.00207182
1.515926	0.00221807
1.505597	0.00236495
1.495269	0.00253859
1.484941	0.00267301
1.474613	0.00283545
1.464285	0.0029649
1.453956	0.00311862
1.443628	0.00327732
1.433300	0.003441
1.422972	0.00359286
1.412644	0.00375591
1.402316	0.00388101
1.391987	0.00400859
1.381659	0.00419467
1.371331	0.0043596
1.361003	0.00450709
1.350675	0.00472803
1.340346	0.00491847
1.330018	0.00511825
1.319690	0.00532923
1.309362	0.0055707
1.299034	0.00582587
1.288706	0.00616131
1.278377	0.00644137
1.268049	0.00673201
1.257721	0.00702577
1.247393	0.00730956
1.237065	0.00755726
1.226736	0.00781429
1.216408	0.00801469
1.206080	0.00824247
1.195752	0.00845345
1.185424	0.00861153
1.175096	0.00886171
1.164767	0.00906211
1.154439	0.00930421
1.144111	0.00951394
1.133783	0.00972056
1.123455	0.00999129
1.113126	0.0102545
1.102798	0.0105583
1.092470	0.0108053
1.082142	0.0111016
1.071814	0.0113586
1.061485	0.0116698
1.051157	0.0119
1.040829	0.0121932
1.030501	0.0124757
1.020173	0.0127875
1.009845	0.0131641
0.999516	0.0135381
0.989188	0.013909
0.978860	0.0143185
0.968532	0.0146994
0.958204	0.0151108
0.947875	0.015534
0.937547	0.0160032
0.927219	0.0164015
0.916891	0.0168615
0.906563	0.0172336
0.896235	0.0176351
0.885906	0.0180346
0.875578	0.0184155
0.865250	0.018886
0.854922	0.019247
0.844594	0.0197056
0.834265	0.0200622
0.823937	0.0204661
0.813609	0.0207649
0.803281	0.0211277
0.792953	0.0214065
0.782625	0.0216698
0.772296	0.0219144
0.761968	0.0221932
0.751640	0.0224595
0.741312	0.0227216
0.730984	0.0230495
0.720655	0.023291
0.710327	0.0235804
0.699999	0.023853
0.689671	0.0241113
0.679343	0.0243864
0.669014	0.0246502
0.658686	0.0248992
0.648358	0.025079
0.638030	0.0253286
0.627702	0.0254885
0.617374	0.0256759
0.607045	0.0259118
0.596717	0.026096
0.586389	0.026254
0.576061	0.0264837
0.565733	0.0266499
0.555404	0.0268515
0.545076	0.0270743
0.534748	0.0272548
0.524420	0.0274253
0.514092	0.0275834
0.503764	0.0277496
0.493435	0.0279375
0.483107	0.0281161
0.472779	0.0282723
0.462451	0.0284435
0.452123	0.0285854
0.441794	0.0287211
0.431466	0.0288536
0.421138	0.0289924
0.410810	0.0291237
0.400482	0.0292538
0.390153	0.0294169
0.379825	0.0295612
0.369497	0.0297305
0.359169	0.0298905
0.348841	0.0300616
0.338513	0.0302334
0.328184	0.030402
0.317856	0.0306255
0.307528	0.0308433
0.297200	0.0311103
0.286872	0.0313791
0.276543	0.0317171
0.266215	0.032004
0.255887	0.0322828
0.245559	0.0325859
0.235231	0.032912
0.224903	0.0332954
0.214574	0.0336451
0.204246	0.0340248
0.193918	0.0344
0.183590	0.0347548
0.173262	0.0351886
0.162933	0.0356311
0.152605	0.0361084
0.142277	0.0366573
0.131949	0.0371397
0.121621	0.0377502
0.111293	0.0383576
0.100964	0.0389563
0.090636	0.0394592
0.080308	0.0400454
0.069980	0.0406037
0.059652	0.0411489
0.049323	0.0417669
0.038995	0.0424029
0.028667	0.043108
0.018339	0.0437908
0.008011	0.0505831
-0.002318	0.779164
-0.012646	0.785504
-0.022974	0.798444
-0.033302	0.816304
-0.043630	0.835839
-0.053958	0.854755
-0.064287	0.872722
-0.074615	0.888877
-0.084943	0.902724
-0.095271	0.913879
-0.105599	0.923868
-0.115928	0.932324
-0.126256	0.939475
-0.136584	0.945253
-0.146912	0.950074
-0.157240	0.954374
-0.167568	0.958035
-0.177897	0.961173
-0.188225	0.963901
-0.198553	0.966455
-0.208881	0.96877
-0.219209	0.970815
-0.229538	0.972506
-0.239866	0.974006
-0.250194	0.975296
-0.260522	0.976532
-0.270850	0.977532
-0.281178	0.978522
-0.291507	0.979488
-0.301835	0.980439
-0.312163	0.981308
-0.322491	0.982128
-0.332819	0.982886
-0.343148	0.983551
-0.353476	0.984148
-0.363804	0.984763
-0.374132	0.985286
-0.384460	0.985792
-0.394789	0.986339
-0.405117	0.986817
-0.415445	0.987287
-0.425773	0.987708
-0.436101	0.988102
-0.446429	0.988467
-0.456758	0.988819
-0.467086	0.989155
-0.477414	0.989486
-0.487742	0.989787
-0.498070	0.990128
-0.508399	0.990448
-0.518727	0.990702
-0.529055	0.990952
-0.539383	0.991184
-0.549711	0.991393
-0.560039	0.991596
-0.570368	0.991759
-0.580696	0.991916
-0.591024	0.992067
-0.601352	0.992214
-0.611680	0.992348
-0.622009	0.992484
-0.632337	0.9926
-0.642665	0.992734
-0.652993	0.992845
-0.663321	0.992966
-0.673649	0.993087
-0.683978	0.993201
-0.694306	0.993315
-0.704634	0.993418
-0.714962	0.993531
-0.725290	0.993638
-0.735619	0.993758
-0.745947	0.993857
-0.756275	0.993972
-0.766603	0.994083
-0.776931	0.994206
-0.787260	0.994324
-0.797588	0.994443
-0.807916	0.994562
-0.818244	0.994675
-0.828572	0.994777
-0.838900	0.994897
-0.849229	0.994998
-0.859557	0.995102
-0.869885	0.995199
-0.880213	0.995302
-0.890541	0.995398
-0.900870	0.995514
-0.911198	0.995617
-0.921526	0.995696
-0.931854	0.995802
-0.942182	0.99591
-0.952510	0.996012
-0.962839	0.996098
-0.973167	0.996187
-0.983495	0.996269
-0.993823	0.996347
-1.004151	0.996422
-1.014480	0.996505
-1.024808	0.996583
-1.035136	0.996662
-1.045464	0.996743
-1.055792	0.99683
-1.066120	0.996889
-1.076449	0.99697
-1.086777	0.997045
-1.097105	0.997111
-1.107433	0.997178
-1.117761	0.997231
-1.128090	0.9973
-1.138418	0.997361
-1.148746	0.997417
-1.159074	0.997484
-1.169402	0.997545
-1.179731	0.99761
-1.190059	0.997664
-1.200387	0.997731
-1.210715	0.997794
-1.221043	0.99786
-1.231371	0.99791
-1.241700	0.997958
-1.252028	0.998003
-1.262356	0.998051
-1.272684	0.998091
-1.283012	0.998155
-1.293341	0.998202
-1.303669	0.998244
-1.313997	0.998285
-1.324325	0.998333
-1.334653	0.998374
-1.344981	0.998427
-1.355310	0.998471
-1.365638	0.998513
-1.375966	0.998547
-1.386294	0.998583
-1.396622	0.998625
-1.406951	0.998659
-1.417279	0.998692
-1.427607	0.99873
-1.437935	0.998775
-1.448263	0.998796
-1.458592	0.998823
-1.468920	0.998848
-1.479248	0.998876
-1.489576	0.998913
-1.499904	0.998938
-1.510232	0.998964
-1.520561	0.998989
-1.530889	0.999013
-1.541217	0.999043
-1.551545	0.999067
-1.561873	0.999085
-1.572202	0.999099
-1.582530	0.999122
-1.592858	0.999147
-1.603186	0.99916
-1.613514	0.999181
-1.623842	0.999197
-1.634171	0.99922
-1.644499	0.999236
-1.654827	0.999256
-1.665155	0.999274
-1.675483	0.999288
-1.685812	0.999304
-1.696140	0.99932
-1.706468	0.999332
-1.716796	0.999355
-1.727124	0.99937
-1.737452	0.999388
-1.747781	0.999403
-1.758109	0.999417
-1.768437	0.999427
-1.778765	0.999444
-1.789093	0.999461
-1.799422	0.999473
-1.809750	0.99949
-1.820078	0.999501
-1.830406	0.999514
-1.840734	0.99953
-1.851063	0.999546
-1.861391	0.999555
-1.871719	0.999572
-1.882047	0.999587
-1.892375	0.9996
-1.902703	0.999611
-1.913032	0.999621
-1.923360	0.999635
-1.933688	0.999643
-1.944016	0.999652
-1.954344	0.999658
-1.964673	0.999677
-1.975001	0.999687
-1.985329	0.999697
-1.995657	0.999709
-2.005985	0.999721
-2.016313	0.999732
-2.026642	0.999742
-2.036970	0.999754
-2.047298	0.999765
-2.057626	0.999772
-2.067954	0.999776
-2.078283	0.999784
-2.088611	0.999793
-2.098939	0.999798
-2.109267	0.999806
-2.119595	0.999816
-2.129923	0.999826
-2.140252	0.999831
-2.150580	0.999838
-2.160908	0.999848
-2.171236	0.999854
-2.181564	0.999864
-2.191893	0.999871
-2.202221	0.999873
-2.212549	0.999876
-2.222877	0.999882
-2.233205	0.999887
-2.243534	0.999893
-2.253862	0.999897
-2.264190	0.999902
-2.274518	0.999906
-2.284846	0.99991
-2.295174	0.999921
-2.305503	0.999922
-2.315831	0.999927
-2.326159	0.999928
-2.336487	0.999932
-2.346815	0.999933
-2.357144	0.999935
-2.367472	0.999938
-2.377800	0.999939
-2.388128	0.999941
-2.398456	0.999943
-2.408784	0.999947
-2.419113	0.999948
-2.429441	0.999949
-2.439769	0.99995
-2.450097	0.999955
-2.460425	0.999955
-2.481082	0.999956
-2.491410	0.999957
-2.501738	0.99996
-2.512066	0.99996
-2.522394	0.999963
-2.532723	0.999965
-2.553379	0.999966
-2.563707	0.999966
-2.574035	0.999968
-2.594692	0.999969
-2.605020	0.999972
-2.615348	0.999973
-2.625676	0.999973
-2.646333	0.999974
-2.656661	0.999975
-2.666989	0.999976
-2.677317	0.999977
-2.687645	0.999979
-2.708302	0.999981
-2.728958	0.999982
-2.739286	0.999984
-2.749615	0.999987
-2.770271	0.999989
-2.801255	0.999989
-2.811584	0.999991
-2.821912	0.999991
-2.852896	0.999993
-2.894209	0.999994
-2.904537	0.999994
-2.925194	0.999996
-2.945850	0.999996
-2.956178	0.999997
-2.976835	0.999998
-3.007819	0.999998
-3.059460	0.999999
-3.327993	1
&
```
