## Supplementary material for "All-at-once RNA folding with 3D motif prediction framed by evolutionary information": RF03478_mir-630.cacofold.helixcov

```
# RMs = 2 L = 76

# RM_HELIX NESTED 32-44 53-64, nbp = 12 nbp_cov = 0
# pvals: -1,-1,-1,-1,-1,-1,-1,-1,-1,-1,-1,-1
# aggregated NONE
NESTED  :::::::::::::::::::::::::::::::<<<<<-<<<<<<<________>>>>>>>>>>>>::::::::::::
        ::::::::::::::::::::::::::::::::::::::::::::::::::::::::::::::::::::::::::::

# RM_HELIX NESTED 3-9 68-74, nbp = 7 nbp_cov = 0
# pvals: -1,-1,-1,-1,-1,-1,-1
# aggregated NONE
NESTED  ::<<<<<<<__________________________________________________________>>>>>>>::
        ::::::::::::::::::::::::::::::::::::::::::::::::::::::::::::::::::::::::::::
```
