## Supplementary material for "All-at-once RNA folding with 3D motif prediction framed by evolutionary information": RF03479_mir-324.cacofold.helixcov

```
# RMs = 2 L = 83

# RM_HELIX NESTED 23-38 49-63, nbp = 13 nbp_cov = 0
# pvals: 0.93228,0.93228,0.93228,0.93228,0.93228,0.93228,0.93228,0.93228,0.93228,0.93228,0.93228,0.93228,0.93228
# aggregated NONE
NESTED  ::::::::::::::::::::::<<<-<<<<<-<<<-<<__________>>>>>->>>>>->>>::::::::::::::::::::
        :::::::::::::::::::::::::::::::::::::::::::::::::::::::::::::::::::::::::::::::::::

# RM_HELIX NESTED 3-19 67-83, nbp = 15 nbp_cov = 0
# pvals: 0.971775,0.93228,0.93228,0.93228,0.93228,0.93228,0.93228,0.93228,0.93228,0.93228,0.93228,0.93228,0.93228,0.93228,0.93228
# aggregated NONE
NESTED  ::<<<<<<<-<<<<<-<<<_______________________________________________>>>->>>>>->>>>>>>
        :::::::::::::::::::::::::::::::::::::::::::::::::::::::::::::::::::::::::::::::::::
```
