## Supplementary material for "All-at-once RNA folding with 3D motif prediction framed by evolutionary information": RF03479_mir-324.helixcov

```
# RMs = 1 L = 83

# RM_HELIX NESTED 9-38 49-76, nbp = 23 nbp_cov = 0
# pvals: 0.93228,0.93228,0.93228,0.93228,0.93228,0.93228,0.93228,0.93228,0.93228,0.93228,0.93228,0.93228,0.93228,0.93228,0.93228,0.93228,0.93228,0.93228,0.93228,0.93228,0.93228,0.93228,0.93228
# aggregated NONE
NESTED  ::::::::<<<-<<<-<<<-<-<<<-<<<<<-<<<-<<__________>>>>>->>>>>->>>->->>>->>>>>>:::::::
        :::::::::::::::::::::::::::::::::::::::::::::::::::::::::::::::::::::::::::::::::::
```
