## Supplementary material for "All-at-once RNA folding with 3D motif prediction framed by evolutionary information": RF03479_mir-324.surv

```
-0.000176	0.0434783
-0.030610	1
&
4.073840	0.000295858
4.068645	0.000887574
3.707911	0.00118343
2.756884	0.00325444
2.494531	0.0035503
1.904238	0.00384615
1.379534	0.00414201
1.248358	0.00443787
1.182769	0.00473373
1.084387	0.00502959
0.789241	0.00532544
0.428506	0.00621302
0.395712	0.00650888
0.330124	0.00680473
0.198948	0.00710059
0.100566	0.00976331
0.067772	0.0292899
0.002184	0.0461538
-0.030610	0.962426
-0.063404	0.965089
-0.096198	0.97426
-0.128992	0.977219
-0.161786	0.977515
-0.194580	0.984615
-0.227374	0.990237
-0.260169	0.992604
-0.325757	0.993491
-0.358551	0.994675
-0.424139	0.996746
-0.456933	0.997633
-0.522521	0.998521
-0.620903	0.998817
-0.916049	0.999112
-1.047226	0.999408
-1.342372	0.999704
-6.491037	1
&
6.397023	1.46929e-05
5.937906	0.000146929
5.905112	0.000176315
5.872318	0.000205701
5.806730	0.000220394
5.773936	0.000293858
5.642760	0.000337937
5.609966	0.000440788
5.577172	0.000587717
5.544378	0.000617103
5.445995	0.000646488
5.413201	0.000690567
5.347613	0.00070526
5.314819	0.000734646
5.249231	0.000778725
5.216437	0.000793418
5.183643	0.00080811
5.118055	0.000866882
5.052467	0.000881575
4.954085	0.000910961
4.921291	0.000925654
4.822909	0.000940347
4.724526	0.00095504
4.691732	0.000969733
4.658938	0.000984426
4.593350	0.000999118
4.265410	0.00101381
4.167028	0.0010432
4.068645	0.00105789
3.576735	0.00108728
3.445559	0.00110197
3.347176	0.00116074
3.314382	0.00119013
3.281588	0.00142521
3.216000	0.00179254
3.183206	0.0022774
3.150412	0.00255657
3.117618	0.0028945
3.084824	0.00295328
3.052030	0.00305613
3.019236	0.00329121
2.986442	0.00361446
2.953648	0.00376139
2.920854	0.00379077
2.888060	0.00386424
2.855266	0.00389362
2.822472	0.0039377
2.789678	0.00401117
2.756884	0.00406994
2.724090	0.00411402
2.691296	0.0041434
2.658502	0.00418748
2.592913	0.00420217
2.560119	0.00424625
2.494531	0.00426095
2.461737	0.00429033
2.428943	0.00433441
2.363355	0.00437849
2.264973	0.00442257
2.133797	0.00445195
1.937033	0.00449603
1.904238	0.00451073
1.838650	0.0045695
1.740268	0.00476051
1.707474	0.00512783
1.674680	0.00514252
1.609092	0.00528945
1.576298	0.00565677
1.543504	0.00574493
1.510710	0.0058037
1.477916	0.00584778
1.445122	0.00596532
1.379534	0.0060241
1.313946	0.00606818
1.281152	0.00609756
1.248358	0.00614164
1.182769	0.00615633
1.149975	0.00620041
1.117181	0.00631795
1.084387	0.00633265
1.051593	0.00639142
1.018799	0.00642081
0.953211	0.0064355
0.920417	0.00646488
0.887623	0.00655304
0.789241	0.00659712
0.756447	0.00669997
0.723653	0.00674405
0.690859	0.00683221
0.658065	0.0068469
0.625271	0.00686159
0.592477	0.00687629
0.559683	0.00694975
0.526889	0.00700852
0.494095	0.0070526
0.461300	0.00719953
0.428506	0.00727299
0.395712	0.007464
0.362918	0.00764032
0.330124	0.00790479
0.297330	0.00813988
0.264536	0.0083015
0.231742	0.0087129
0.198948	0.00896268
0.166154	0.0095357
0.133360	0.0120923
0.100566	0.0150015
0.067772	0.0233177
0.034978	0.0371731
0.002184	0.0555539
-0.030610	0.93228
-0.063404	0.950309
-0.096198	0.9634
-0.128992	0.971775
-0.161786	0.97439
-0.194580	0.977446
-0.227374	0.983999
-0.260169	0.989759
-0.292963	0.991845
-0.325757	0.99305
-0.358551	0.993932
-0.391345	0.99496
-0.424139	0.995386
-0.456933	0.99615
-0.489727	0.996591
-0.522521	0.996988
-0.555315	0.997267
-0.588109	0.997532
-0.620903	0.997928
-0.653697	0.998016
-0.686491	0.998163
-0.719285	0.998266
-0.752079	0.998369
-0.784873	0.998516
-0.817667	0.998589
-0.850461	0.998634
-0.883255	0.998707
-0.916049	0.998722
-0.948843	0.998736
-1.014432	0.99878
-1.112814	0.998854
-1.211196	0.998869
-1.243990	0.998883
-1.276784	0.998898
-1.342372	0.998927
-1.407960	0.998942
-1.440754	0.998957
-1.539136	0.998971
-1.571930	0.998986
-1.604724	0.999016
-1.637518	0.99903
-1.670312	0.99906
-1.703107	0.999089
-1.735901	0.999104
-1.768695	0.999118
-1.801489	0.999133
-1.867077	0.999148
-1.932665	0.999163
-1.998253	0.999177
-2.031047	0.999207
-2.391781	0.999221
-2.424576	0.999236
-2.457370	0.999251
-2.522958	0.999265
-2.555752	0.99928
-2.654134	0.999295
-2.686928	0.999324
-2.719722	0.999339
-2.752516	0.999354
-2.850898	0.999368
-3.047662	0.999398
-3.080456	0.999412
-3.113250	0.999427
-3.178839	0.999442
-3.244427	0.999486
-3.375603	0.9995
-3.506779	0.999515
-3.637955	0.99953
-3.834719	0.999545
-3.867514	0.999559
-4.228248	0.999574
-4.818541	0.999589
-4.851335	0.999603
-5.048099	0.999618
-5.113687	0.999633
-5.507216	0.999647
-5.540010	0.999662
-5.572804	0.999677
-5.802362	0.999691
-5.867950	0.999706
-6.392655	0.999721
-6.851772	0.999736
-7.474859	0.99975
-8.130739	0.999765
-8.261916	0.99978
-8.393092	0.999794
-8.491474	0.999809
-8.655444	0.999838
-8.688238	0.999853
-8.721032	0.999868
-8.753826	0.999882
-8.852208	0.999912
-8.917797	0.999927
-9.016179	0.999956
-9.278531	0.999971
-9.442501	0.999985
-9.868824	1
&
23.089192	2.83934e-56
23.056398	3.57626e-56
23.023604	4.50441e-56
22.990810	5.67344e-56
22.958016	7.14584e-56
22.925222	9.00035e-56
22.892428	1.13361e-55
22.859633	1.4278e-55
22.826839	1.79833e-55
22.794045	2.26502e-55
22.761251	2.8528e-55
22.728457	3.59311e-55
22.695663	4.52552e-55
22.662869	5.69987e-55
22.630075	7.17895e-55
22.597281	9.0418e-55
22.564487	1.1388e-54
22.531693	1.4343e-54
22.498899	1.80647e-54
22.466105	2.2752e-54
22.433311	2.86555e-54
22.400517	3.60907e-54
22.367723	4.54549e-54
22.334929	5.72487e-54
22.302135	7.21023e-54
22.269341	9.08094e-54
22.236547	1.1437e-53
22.203753	1.44043e-53
22.170959	1.81414e-53
22.138164	2.28479e-53
22.105370	2.87755e-53
22.072576	3.62408e-53
22.039782	4.56426e-53
22.006988	5.74834e-53
21.974194	7.23958e-53
21.941400	9.11765e-53
21.908606	1.14829e-52
21.875812	1.44617e-52
21.843018	1.82131e-52
21.810224	2.29376e-52
21.777430	2.88875e-52
21.744636	3.63808e-52
21.711842	4.58176e-52
21.679048	5.77021e-52
21.646254	7.2669e-52
21.613460	9.15178e-52
21.580666	1.15255e-51
21.547872	1.45149e-51
21.515078	1.82796e-51
21.482284	2.30206e-51
21.449490	2.89912e-51
21.416695	3.65103e-51
21.383901	4.59792e-51
21.351107	5.79038e-51
21.318313	7.29207e-51
21.285519	9.18319e-51
21.252725	1.15647e-50
21.219931	1.45638e-50
21.187137	1.83406e-50
21.154343	2.30967e-50
21.121549	2.90861e-50
21.088755	3.66285e-50
21.055961	4.61267e-50
21.023167	5.80876e-50
20.990373	7.31498e-50
20.957579	9.21174e-50
20.924785	1.16003e-49
20.891991	1.46081e-49
20.859197	1.83958e-49
20.826403	2.31654e-49
20.793609	2.91717e-49
20.760815	3.67351e-49
20.728021	4.62593e-49
20.695226	5.82526e-49
20.662432	7.33551e-49
20.629638	9.23727e-49
20.596844	1.1632e-48
20.564050	1.46476e-48
20.531256	1.84448e-48
20.498462	2.32264e-48
20.465668	2.92474e-48
20.432874	3.68292e-48
20.400080	4.63761e-48
20.367286	5.83977e-48
20.334492	7.35352e-48
20.301698	9.25961e-48
20.268904	1.16597e-47
20.236110	1.4682e-47
20.203316	1.84874e-47
20.170522	2.32792e-47
20.137728	2.93129e-47
20.104934	3.69102e-47
20.072140	4.64765e-47
20.039346	5.85219e-47
20.006552	7.36888e-47
19.973757	9.27861e-47
19.940963	1.16832e-46
19.908169	1.4711e-46
19.875375	1.85233e-46
19.842581	2.33235e-46
19.809787	2.93674e-46
19.776993	3.69775e-46
19.744199	4.65594e-46
19.711405	5.8624e-46
19.678611	7.38146e-46
19.645817	9.29409e-46
19.613023	1.17023e-45
19.580229	1.47343e-45
19.547435	1.8552e-45
19.514641	2.33587e-45
19.481847	2.94106e-45
19.449053	3.70303e-45
19.416259	4.66241e-45
19.383465	5.8703e-45
19.350671	7.3911e-45
19.317877	9.30585e-45
19.285083	1.17166e-44
19.252288	1.47518e-44
19.219494	1.85732e-44
19.186700	2.33843e-44
19.153906	2.94417e-44
19.121112	3.7068e-44
19.088318	4.66694e-44
19.055524	5.87577e-44
19.022730	7.39767e-44
18.989936	9.31372e-44
18.957142	1.1726e-43
18.924348	1.4763e-43
18.891554	1.85864e-43
18.858760	2.34e-43
18.825966	2.94602e-43
18.793172	3.70896e-43
18.760378	4.66946e-43
18.727584	5.87867e-43
18.694790	7.40099e-43
18.661996	9.31748e-43
18.629202	1.17302e-42
18.596408	1.47676e-42
18.563614	1.85914e-42
18.530820	2.34052e-42
18.498025	2.94653e-42
18.465231	3.70943e-42
18.432437	4.66984e-42
18.399643	5.87888e-42
18.366849	7.4009e-42
18.334055	9.31692e-42
18.301261	1.17289e-41
18.268467	1.47653e-41
18.235673	1.85876e-41
18.202879	2.33993e-41
18.170085	2.94565e-41
18.137291	3.70814e-41
18.104497	4.66798e-41
18.071703	5.87625e-41
18.038909	7.39723e-41
18.006115	9.31184e-41
17.973321	1.17219e-40
17.940527	1.47558e-40
17.907733	1.85747e-40
17.874939	2.33819e-40
17.842145	2.9433e-40
17.809351	3.70499e-40
17.776556	4.66378e-40
17.743762	5.87065e-40
17.710968	7.38979e-40
17.678174	9.30199e-40
17.645380	1.17089e-39
17.612586	1.47386e-39
17.579792	1.85521e-39
17.546998	2.33521e-39
17.514204	2.9394e-39
17.481410	3.69988e-39
17.448616	4.65709e-39
17.415822	5.86192e-39
17.383028	7.37839e-39
17.350234	9.28713e-39
17.317440	1.16896e-38
17.284646	1.47134e-38
17.251852	1.85193e-38
17.219058	2.33096e-38
17.186264	2.93388e-38
17.153470	3.69272e-38
17.120676	4.64781e-38
17.087882	5.8499e-38
17.055087	7.36283e-38
17.022293	9.267e-38
16.989499	1.16636e-37
16.956705	1.46798e-37
16.923911	1.84759e-37
16.891117	2.32536e-37
16.858323	2.92665e-37
16.825529	3.6834e-37
16.792735	4.6358e-37
16.759941	5.83442e-37
16.727147	7.34291e-37
16.694353	9.24135e-37
16.661559	1.16305e-36
16.628765	1.46373e-36
16.595971	1.84213e-36
16.563177	2.31834e-36
16.530383	2.91763e-36
16.497589	3.67182e-36
16.464795	4.62092e-36
16.432001	5.81532e-36
16.399207	7.31838e-36
16.366413	9.20988e-36
16.333618	1.15902e-35
16.300824	1.45856e-35
16.268030	1.8355e-35
16.235236	2.30983e-35
16.202442	2.90673e-35
16.169648	3.65785e-35
16.136854	4.60302e-35
16.104060	5.7924e-35
16.071266	7.28903e-35
16.038472	9.17231e-35
16.005678	1.15421e-34
15.972884	1.4524e-34
15.940090	1.82762e-34
15.907296	2.29976e-34
15.874502	2.89384e-34
15.841708	3.64137e-34
15.808914	4.58196e-34
15.776120	5.76546e-34
15.743326	7.25461e-34
15.710532	9.12832e-34
15.677738	1.14859e-33
15.644944	1.44522e-33
15.612149	1.81845e-33
15.579355	2.28804e-33
15.546561	2.87888e-33
15.513767	3.62226e-33
15.480973	4.55756e-33
15.448179	5.73432e-33
15.415385	7.21485e-33
15.382591	9.07758e-33
15.349797	1.14211e-32
15.317003	1.43696e-32
15.284209	1.8079e-32
15.251415	2.27459e-32
15.218621	2.86172e-32
15.185827	3.60038e-32
15.153033	4.52966e-32
15.120239	5.69874e-32
15.087445	7.16949e-32
15.054651	9.01974e-32
15.021857	1.13474e-31
14.989063	1.42756e-31
14.956269	1.79593e-31
14.923475	2.25933e-31
14.890680	2.84227e-31
14.857886	3.57559e-31
14.825092	4.49807e-31
14.792298	5.6585e-31
14.759504	7.11823e-31
14.726710	8.95444e-31
14.693916	1.12642e-30
14.661122	1.41697e-30
14.628328	1.78244e-30
14.595534	2.24215e-30
14.562740	2.8204e-30
14.529946	3.54774e-30
14.497152	4.46261e-30
14.464358	5.61336e-30
14.431564	7.06076e-30
14.398770	8.88129e-30
14.365976	1.11711e-29
14.333182	1.40512e-29
14.300388	1.76735e-29
14.267594	2.22295e-29
14.234800	2.79597e-29
14.202006	3.51666e-29
14.169211	4.42308e-29
14.136417	5.56305e-29
14.103623	6.99676e-29
14.070829	8.79988e-29
14.038035	1.10675e-28
14.005241	1.39194e-28
13.972447	1.7506e-28
13.939653	2.20164e-28
13.906859	2.76887e-28
13.874065	3.4822e-28
13.841271	4.37924e-28
13.808477	5.50732e-28
13.775683	6.92589e-28
13.742889	8.70977e-28
13.710095	1.0953e-27
13.677301	1.37738e-27
13.644507	1.73208e-27
13.611713	2.1781e-27
13.578919	2.73894e-27
13.546125	3.44416e-27
13.513331	4.33089e-27
13.480537	5.44586e-27
13.447742	6.84778e-27
13.414948	8.61049e-27
13.382154	1.08268e-26
13.349360	1.36134e-26
13.316566	1.7117e-26
13.283772	2.15221e-26
13.250978	2.70604e-26
13.218184	3.40235e-26
13.185390	4.27777e-26
13.152596	5.37836e-26
13.119802	6.76203e-26
13.087008	8.50155e-26
13.054214	1.06884e-25
13.021420	1.34376e-25
12.988626	1.68937e-25
12.955832	2.12384e-25
12.923038	2.67e-25
12.890244	3.35657e-25
12.857450	4.21962e-25
12.824656	5.30451e-25
12.791862	6.66823e-25
12.759068	8.38241e-25
12.726273	1.05371e-24
12.693479	1.32454e-24
12.660685	1.66497e-24
12.627891	2.09285e-24
12.595097	2.63065e-24
12.562303	3.3066e-24
12.529509	4.15617e-24
12.496715	5.22394e-24
12.463921	6.56592e-24
12.431127	8.25251e-24
12.398333	1.03722e-23
12.365539	1.3036e-23
12.332745	1.63838e-23
12.299951	2.05909e-23
12.267157	2.5878e-23
12.234363	3.2522e-23
12.201569	4.08711e-23
12.168775	5.13626e-23
12.135981	6.45462e-23
12.103187	8.11123e-23
12.070393	1.01928e-22
12.037599	1.28084e-22
12.004804	1.60948e-22
11.972010	2.02242e-22
11.939216	2.54124e-22
11.906422	3.19311e-22
11.873628	4.01211e-22
11.840834	5.04108e-22
11.808040	6.33382e-22
11.775246	7.95791e-22
11.742452	9.99825e-22
11.709658	1.25615e-21
11.676864	1.57814e-21
11.644070	1.98265e-21
11.611276	2.49077e-21
11.578482	3.12906e-21
11.545688	3.93083e-21
11.512894	4.93794e-21
11.480100	6.20294e-21
11.447306	7.79183e-21
11.414512	9.78751e-21
11.381718	1.2294e-20
11.348924	1.54421e-20
11.316130	1.93959e-20
11.283335	2.43615e-20
11.250541	3.05975e-20
11.217747	3.84289e-20
11.184953	4.82636e-20
11.152159	6.06137e-20
11.119365	7.61222e-20
11.086571	9.55962e-20
11.053777	1.20049e-19
11.020983	1.50753e-19
10.988189	1.89306e-19
10.955395	2.37711e-19
10.922601	2.98485e-19
10.889807	3.74787e-19
10.857013	4.70581e-19
10.824219	5.90844e-19
10.791425	7.41821e-19
10.758631	9.3135e-19
10.725837	1.16927e-18
10.693043	1.46793e-18
10.660249	1.84281e-18
10.627455	2.31337e-18
10.594661	2.90399e-18
10.561866	3.6453e-18
10.529072	4.57571e-18
10.496278	5.7434e-18
10.463484	7.20886e-18
10.430690	9.04795e-18
10.397896	1.13559e-17
10.365102	1.4252e-17
10.332308	1.78861e-17
10.299514	2.24462e-17
10.266720	2.81679e-17
10.233926	3.5347e-17
10.201132	4.43541e-17
10.168338	5.56545e-17
10.135544	6.98314e-17
10.102750	8.76165e-17
10.069956	1.09927e-16
10.037162	1.37914e-16
10.004368	1.73019e-16
9.971574	2.17052e-16
9.938780	2.7228e-16
9.905986	3.41548e-16
9.873192	4.2842e-16
9.840397	5.37366e-16
9.807603	6.73989e-16
9.774809	8.45311e-16
9.742015	1.06014e-15
9.709221	1.3295e-15
9.676427	1.66724e-15
9.643633	2.09067e-15
9.610839	2.62153e-15
9.578045	3.28702e-15
9.545251	4.12127e-15
9.512457	5.16701e-15
9.479663	6.47778e-15
9.446869	8.12067e-15
9.414075	1.01797e-14
9.381281	1.27602e-14
9.348487	1.5994e-14
9.315693	2.00463e-14
9.282899	2.5124e-14
9.250105	3.14861e-14
9.217311	3.94571e-14
9.184517	4.94433e-14
9.151723	6.19533e-14
9.118928	7.76242e-14
9.086134	9.72531e-14
9.053340	1.21838e-13
9.020546	1.52629e-13
8.987752	1.9119e-13
8.954958	2.39477e-13
8.922164	2.99941e-13
8.889370	3.75646e-13
8.856576	4.70427e-13
8.823782	5.89083e-13
8.790988	7.37616e-13
8.758194	9.23535e-13
8.725400	1.15623e-12
8.692606	1.44745e-12
8.659812	1.81189e-12
8.627018	2.2679e-12
8.594224	2.83847e-12
8.561430	3.55229e-12
8.528636	4.44526e-12
8.495842	5.56225e-12
8.463048	6.95931e-12
8.430254	8.70652e-12
8.397459	1.08914e-11
8.364665	1.36234e-11
8.331871	1.7039e-11
8.299077	2.1309e-11
8.266283	2.66464e-11
8.233489	3.33174e-11
8.200695	4.16543e-11
8.167901	5.2072e-11
8.135107	6.5088e-11
8.102313	8.13488e-11
8.069519	1.01661e-10
8.036725	1.27029e-10
8.003931	1.5871e-10
7.971137	1.98268e-10
7.938343	2.47655e-10
7.905549	3.09304e-10
7.872755	3.8625e-10
7.839961	4.82273e-10
7.807167	6.02085e-10
7.774373	7.51557e-10
7.741579	9.37999e-10
7.708785	1.17052e-09
7.675990	1.46045e-09
7.643196	1.82192e-09
7.610402	2.27247e-09
7.577608	2.83397e-09
7.544814	3.53361e-09
7.512020	4.40518e-09
7.479226	5.49071e-09
7.446432	6.84245e-09
7.413638	8.52531e-09
7.380844	1.06199e-08
7.348050	1.32264e-08
7.315256	1.6469e-08
7.282462	2.0502e-08
7.249668	2.55167e-08
7.216874	3.17504e-08
7.184080	3.94971e-08
7.151286	4.91214e-08
7.118492	6.10744e-08
7.085698	7.59149e-08
7.052904	9.43343e-08
7.020110	1.17188e-07
6.987316	1.45532e-07
6.954521	1.80673e-07
6.921727	2.24223e-07
6.888933	2.78172e-07
6.856139	3.44973e-07
6.823345	4.2765e-07
6.790551	5.29927e-07
6.757757	6.56384e-07
6.724963	8.12655e-07
6.692169	1.00566e-06
6.659375	1.24389e-06
6.626581	1.53775e-06
6.593787	1.89999e-06
6.560993	2.34621e-06
6.528199	2.89544e-06
6.495405	3.57093e-06
6.462611	4.40096e-06
6.429817	5.41996e-06
6.397023	6.66969e-06
6.364229	8.20072e-06
6.331435	1.00742e-05
6.298641	1.23638e-05
6.265847	1.51582e-05
6.233052	1.85635e-05
6.200258	2.27065e-05
6.167464	2.77378e-05
6.134670	3.38357e-05
6.101876	4.12101e-05
6.069082	5.0106e-05
6.036288	6.08074e-05
6.003494	7.364e-05
5.970700	8.89729e-05
5.937906	0.000107217
5.905112	0.000128818
5.872318	0.000154249
5.839524	0.000183981
5.806730	0.000218449
5.773936	0.000257984
5.741142	0.000302719
5.708348	0.000352419
5.675554	0.000406238
5.642760	0.000462299
5.609966	0.000516992
5.577172	0.000563571
&
```
