## Supplementary material for "All-at-once RNA folding with 3D motif prediction framed by evolutionary information": RF03480_mir-1284.surv

```
0.000379	0.0333333
-0.011665	1
&
3.317780	0.000240616
3.250654	0.000481232
2.928450	0.000721848
2.633096	0.000962464
2.592820	0.00120308
2.015537	0.0014437
1.894711	0.00168431
1.545656	0.00192493
1.451680	0.00216554
1.330853	0.00240616
1.290578	0.00264678
0.874397	0.00288739
0.364240	0.00312801
0.310539	0.00336862
0.283689	0.00360924
0.095736	0.00384986
0.082311	0.00409047
0.055461	0.00433109
0.042036	0.00481232
-0.011665	0.994225
-0.078791	0.994466
-0.132492	0.994706
-0.199618	0.994947
-0.239893	0.995428
-0.266743	0.995669
-0.293594	0.99591
-0.320444	0.99615
-0.333869	0.996631
-0.347295	0.996872
-0.481546	0.997113
-0.508397	0.997353
-0.656074	0.997594
-0.830601	0.997834
-0.991703	0.998075
-1.099105	0.998316
-1.193081	0.998556
-1.273632	0.998797
-1.676388	0.999038
-1.743513	0.999519
-1.877765	0.999759
-2.052293	1
&
4.418645	1.19446e-06
4.257543	9.55566e-06
3.975614	2.15002e-05
3.653409	2.38892e-05
3.613134	2.98614e-05
3.546008	3.58337e-05
3.478882	3.94171e-05
3.384906	5.49451e-05
3.358055	5.61395e-05
3.344630	6.68896e-05
3.317780	0.000224558
3.290930	0.000225753
3.277504	0.000256808
3.250654	0.000415671
3.196953	0.000426421
3.183528	0.00042881
3.143253	0.000431199
3.129827	0.000433588
3.116402	0.000440755
3.102977	0.000443144
3.089552	0.000450311
2.982150	0.000452699
2.928450	0.000610368
2.740497	0.000612757
2.700222	0.000615146
2.686796	0.000625896
2.659946	0.000633063
2.633096	0.000790731
2.619671	0.000791925
2.592820	0.000949594
2.565970	0.000965122
2.552545	0.000967511
2.512269	0.000979455
2.498844	0.000993789
2.485419	0.000996178
2.431718	0.000997372
2.391442	0.000998567
2.364592	0.00102962
2.351167	0.00104037
2.324317	0.00104515
2.270616	0.00105112
2.257191	0.00105232
2.216915	0.0010559
2.190065	0.00105948
2.176640	0.00107382
2.163214	0.00107621
2.149789	0.00108696
2.096088	0.00109651
2.028963	0.00110368
2.015537	0.00126135
1.975262	0.00127688
1.934986	0.00128643
1.908136	0.00129838
1.894711	0.0014656
1.867860	0.00146799
1.841010	0.00147635
1.800734	0.00147874
1.760459	0.00149068
1.720183	0.00149785
1.706758	0.00150382
1.679908	0.00150502
1.666483	0.0015086
1.653057	0.00152174
1.639632	0.00154085
1.612782	0.00156116
1.585932	0.00156235
1.572506	0.00157071
1.545656	0.00173077
1.518806	0.0017678
1.505380	0.00179646
1.491955	0.00180005
1.451680	0.00195772
1.424829	0.00195891
1.411404	0.00197205
1.397979	0.00197802
1.371129	0.00198041
1.357703	0.0019828
1.344278	0.00198519
1.330853	0.00214286
1.304003	0.00214883
1.290578	0.0023065
1.263727	0.00230769
1.236877	0.002328
1.196601	0.00233636
1.183176	0.0023495
1.169751	0.00236144
1.142901	0.00236264
1.129475	0.00236383
1.116050	0.00237339
1.102625	0.00237578
1.035499	0.00237697
1.022074	0.00238414
1.008649	0.00238653
0.995224	0.00238772
0.968373	0.00239369
0.954948	0.00239847
0.941523	0.00240205
0.928098	0.00240325
0.914672	0.00240564
0.874397	0.00256331
0.847547	0.00258003
0.820696	0.00258122
0.807271	0.00259556
0.793846	0.00259675
0.780421	0.0026087
0.713295	0.00261706
0.686444	0.00261825
0.673019	0.00261945
0.646169	0.00262064
0.632744	0.00262781
0.592468	0.002629
0.579043	0.00263497
0.565618	0.00263736
0.525342	0.00263856
0.498492	0.00264931
0.485067	0.00266125
0.471641	0.00266603
0.417941	0.00268395
0.391090	0.00270306
0.377665	0.00270545
0.364240	0.0028655
0.337390	0.00287864
0.323964	0.00289656
0.310539	0.00305662
0.297114	0.00310559
0.283689	0.00326445
0.270264	0.00330984
0.256839	0.00332656
0.229988	0.00332895
0.216563	0.00333851
0.203138	0.00334448
0.189713	0.00334806
0.176287	0.00337195
0.162862	0.0033839
0.149437	0.00341495
0.136012	0.00341854
0.122587	0.00342212
0.109162	0.00345437
0.095736	0.00368132
0.082311	0.00386168
0.068886	0.00388318
0.055461	0.00406593
0.042036	0.00440516
0.028610	0.00442666
0.015185	0.00443502
0.001760	0.00445891
-0.011665	0.994809
-0.025090	0.994839
-0.038515	0.994846
-0.051941	0.994883
-0.065366	0.994922
-0.078791	0.995086
-0.092216	0.995094
-0.105641	0.995108
-0.119066	0.995146
-0.132492	0.995332
-0.145917	0.995355
-0.159342	0.995375
-0.172767	0.995419
-0.186192	0.995446
-0.199618	0.995635
-0.213043	0.995667
-0.226468	0.99569
-0.239893	0.996007
-0.253318	0.99602
-0.266743	0.996199
-0.280169	0.996215
-0.293594	0.996384
-0.307019	0.996399
-0.320444	0.996565
-0.333869	0.996898
-0.347295	0.997068
-0.360720	0.99707
-0.374145	0.997086
-0.400995	0.997115
-0.414420	0.997119
-0.427846	0.997121
-0.454696	0.997127
-0.468121	0.997131
-0.481546	0.997306
-0.494972	0.997309
-0.508397	0.997467
-0.521822	0.997469
-0.535247	0.997475
-0.548672	0.997499
-0.575523	0.997527
-0.588948	0.997545
-0.602373	0.997568
-0.615798	0.997593
-0.629223	0.997604
-0.642649	0.997625
-0.656074	0.997787
-0.669499	0.997789
-0.696349	0.99779
-0.709774	0.997794
-0.723200	0.997797
-0.763475	0.997806
-0.776900	0.997821
-0.803751	0.997824
-0.817176	0.99783
-0.830601	0.997999
-0.857451	0.998029
-0.870877	0.998057
-0.911152	0.998063
-0.924577	0.998069
-0.938003	0.99807
-0.978278	0.998086
-0.991703	0.998254
-1.005128	0.998286
-1.018554	0.99831
-1.031979	0.998316
-1.045404	0.998341
-1.085680	0.998346
-1.099105	0.998518
-1.112530	0.998528
-1.125955	0.998531
-1.139380	0.998533
-1.152805	0.998534
-1.166231	0.998538
-1.179656	0.998545
-1.193081	0.998704
-1.206506	0.998706
-1.219931	0.99872
-1.233357	0.998722
-1.246782	0.998723
-1.260207	0.998734
-1.273632	0.998919
-1.287057	0.998921
-1.300482	0.998933
-1.313908	0.998938
-1.340758	0.998956
-1.354183	0.998987
-1.381034	0.999
-1.421309	0.999001
-1.434734	0.999004
-1.448159	0.999028
-1.461585	0.99904
-1.475010	0.999044
-1.501860	0.999048
-1.542136	0.99905
-1.555561	0.999053
-1.595836	0.999061
-1.622687	0.999062
-1.636112	0.999065
-1.649537	0.999066
-1.676388	0.999232
-1.689813	0.999234
-1.716663	0.999245
-1.743513	0.99956
-1.770364	0.999581
-1.783789	0.999583
-1.824065	0.99959
-1.877765	0.999748
-1.931466	0.999749
-1.985167	0.999773
-2.012017	0.999775
-2.025442	0.999777
-2.052293	0.999934
-2.079143	0.99995
-2.092568	0.999956
-2.119419	0.999967
-2.146269	0.999982
-2.159694	0.999983
-2.173119	0.99999
-2.199970	0.999993
-2.387922	0.999994
-2.830953	1
&
18.958116	1.83588e-112
18.944691	2.30335e-112
18.931266	2.88984e-112
18.917841	3.62565e-112
18.904416	4.5488e-112
18.890990	5.70696e-112
18.877565	7.15998e-112
18.864140	8.9829e-112
18.850715	1.12699e-111
18.837290	1.41391e-111
18.823864	1.77386e-111
18.810439	2.22545e-111
18.797014	2.79199e-111
18.783589	3.50273e-111
18.770164	4.39439e-111
18.756739	5.51301e-111
18.743313	6.91636e-111
18.729888	8.67688e-111
18.716463	1.08855e-110
18.703038	1.36562e-110
18.689613	1.71321e-110
18.676187	2.14927e-110
18.662762	2.6963e-110
18.649337	3.38254e-110
18.635912	4.24342e-110
18.622487	5.32338e-110
18.609062	6.67816e-110
18.595636	8.3777e-110
18.582211	1.05097e-109
18.568786	1.31842e-109
18.555361	1.65393e-109
18.541936	2.0748e-109
18.528510	2.60276e-109
18.515085	3.26505e-109
18.501660	4.09586e-109
18.488235	5.13803e-109
18.474810	6.44536e-109
18.461385	8.0853e-109
18.447959	1.01424e-108
18.434534	1.27229e-108
18.421109	1.59599e-108
18.407684	2.00203e-108
18.394259	2.51136e-108
18.380833	3.15026e-108
18.367408	3.95168e-108
18.353983	4.95695e-108
18.340558	6.21793e-108
18.327133	7.79964e-108
18.313708	9.78367e-108
18.300282	1.22723e-107
18.286857	1.5394e-107
18.273432	1.93095e-107
18.260007	2.42209e-107
18.246582	3.03814e-107
18.233156	3.81086e-107
18.219731	4.7801e-107
18.206306	5.99581e-107
18.192881	7.52068e-107
18.179456	9.43332e-107
18.166031	1.18323e-106
18.152605	1.48414e-106
18.139180	1.86155e-106
18.125755	2.33493e-106
18.112330	2.92868e-106
18.098905	3.67339e-106
18.085479	4.60744e-106
18.072054	5.77898e-106
18.058629	7.24837e-106
18.045204	9.09134e-106
18.031779	1.14028e-105
18.018354	1.4302e-105
18.004928	1.79381e-105
17.991503	2.24986e-105
17.978078	2.82185e-105
17.964653	3.53922e-105
17.951228	4.43896e-105
17.937802	5.56739e-105
17.924377	6.98266e-105
17.910952	8.75765e-105
17.897527	1.09838e-104
17.884102	1.37757e-104
17.870677	1.72773e-104
17.857251	2.16687e-104
17.843826	2.71763e-104
17.830401	3.40835e-104
17.816976	4.27461e-104
17.803551	5.361e-104
17.790125	6.72348e-104
17.776700	8.43218e-104
17.763275	1.05751e-103
17.749850	1.32625e-103
17.736425	1.66328e-103
17.723000	2.08594e-103
17.709574	2.616e-103
17.696149	3.28073e-103
17.682724	4.11435e-103
17.669299	5.15977e-103
17.655874	6.47079e-103
17.642448	8.11487e-103
17.629023	1.01766e-102
17.615598	1.27622e-102
17.602173	1.60045e-102
17.588748	2.00705e-102
17.575323	2.51694e-102
17.561897	3.15634e-102
17.548472	3.95816e-102
17.535047	4.96365e-102
17.521622	6.22452e-102
17.508197	7.80565e-102
17.494771	9.78835e-102
17.481346	1.22746e-101
17.467921	1.53923e-101
17.454496	1.93018e-101
17.441071	2.42042e-101
17.427646	3.03515e-101
17.414220	3.80599e-101
17.400795	4.77258e-101
17.387370	5.98462e-101
17.373945	7.50443e-101
17.360520	9.41014e-101
17.347094	1.17997e-100
17.333669	1.47961e-100
17.320244	1.85532e-100
17.306819	2.32642e-100
17.293394	2.91713e-100
17.279969	3.65781e-100
17.266543	4.58653e-100
17.253118	5.75102e-100
17.239693	7.21113e-100
17.226268	9.0419e-100
17.212843	1.13374e-99
17.199417	1.42156e-99
17.185992	1.78244e-99
17.172567	2.23492e-99
17.159142	2.80225e-99
17.145717	3.51357e-99
17.132292	4.40544e-99
17.118866	5.52366e-99
17.105441	6.92568e-99
17.092016	8.68352e-99
17.078591	1.08875e-98
17.065166	1.36507e-98
17.051741	1.71152e-98
17.038315	2.14588e-98
17.024890	2.69046e-98
17.011465	3.37324e-98
16.998040	4.22925e-98
16.984615	5.30247e-98
16.971189	6.64799e-98
16.957764	8.3349e-98
16.944339	1.04498e-97
16.930914	1.31013e-97
16.917489	1.64254e-97
16.904064	2.05929e-97
16.890638	2.58175e-97
16.877213	3.23676e-97
16.863788	4.05792e-97
16.850363	5.08738e-97
16.836938	6.37798e-97
16.823512	7.99593e-97
16.810087	1.00243e-96
16.796662	1.25671e-96
16.783237	1.57548e-96
16.769812	1.9751e-96
16.756387	2.47607e-96
16.742961	3.1041e-96
16.729536	3.89139e-96
16.716111	4.87833e-96
16.702686	6.11555e-96
16.689261	7.6665e-96
16.675835	9.61074e-96
16.662410	1.2048e-95
16.648985	1.51032e-95
16.635560	1.8933e-95
16.622135	2.37339e-95
16.608710	2.9752e-95
16.595284	3.72959e-95
16.581859	4.67523e-95
16.568434	5.86061e-95
16.555009	7.34649e-95
16.541584	9.20905e-95
16.528158	1.15438e-94
16.514733	1.44703e-94
16.501308	1.81386e-94
16.487883	2.27367e-94
16.474458	2.85004e-94
16.461033	3.57248e-94
16.447607	4.47803e-94
16.434182	5.61308e-94
16.420757	7.03579e-94
16.407332	8.81906e-94
16.393907	1.10542e-93
16.380481	1.38559e-93
16.367056	1.73674e-93
16.353631	2.17688e-93
16.340206	2.72854e-93
16.326781	3.41999e-93
16.313356	4.28663e-93
16.299930	5.37285e-93
16.286505	6.73428e-93
16.273080	8.44062e-93
16.259655	1.05793e-92
16.246230	1.32597e-92
16.232804	1.66192e-92
16.219379	2.08297e-92
16.205954	2.61068e-92
16.192529	3.27206e-92
16.179104	4.10097e-92
16.165679	5.13983e-92
16.152253	6.44182e-92
16.138828	8.07357e-92
16.125403	1.01186e-91
16.111978	1.26816e-91
16.098553	1.58936e-91
16.085127	1.9919e-91
16.071702	2.49639e-91
16.058277	3.12862e-91
16.044852	3.92096e-91
16.031427	4.91392e-91
16.018002	6.1583e-91
16.004576	7.71776e-91
15.991151	9.67206e-91
15.977726	1.21212e-90
15.964301	1.51903e-90
15.950876	1.90364e-90
15.937450	2.38563e-90
15.924025	2.98962e-90
15.910600	3.74652e-90
15.897175	4.69501e-90
15.883750	5.88359e-90
15.870325	7.37302e-90
15.856899	9.23944e-90
15.843474	1.15783e-89
15.830049	1.4509e-89
15.816624	1.81815e-89
15.803199	2.27834e-89
15.789773	2.85499e-89
15.776348	3.57757e-89
15.762923	4.48301e-89
15.749498	5.61755e-89
15.736073	7.03918e-89
15.722648	8.82053e-89
15.709222	1.10526e-88
15.695797	1.38494e-88
15.682372	1.73538e-88
15.668947	2.17448e-88
15.655522	2.72466e-88
15.642096	3.41404e-88
15.628671	4.2778e-88
15.615246	5.36006e-88
15.601821	6.71609e-88
15.588396	8.41511e-88
15.574971	1.05439e-87
15.561545	1.32111e-87
15.548120	1.65529e-87
15.534695	2.07398e-87
15.521270	2.59857e-87
15.507845	3.25582e-87
15.494419	4.07928e-87
15.480994	5.11098e-87
15.467569	6.40356e-87
15.454144	8.02299e-87
15.440719	1.00519e-86
15.427294	1.25938e-86
15.413868	1.57783e-86
15.400443	1.97681e-86
15.387018	2.47664e-86
15.373593	3.10285e-86
15.360168	3.88735e-86
15.346742	4.87017e-86
15.333317	6.10143e-86
15.319892	7.64392e-86
15.306467	9.5763e-86
15.293042	1.19971e-85
15.279617	1.50298e-85
15.266191	1.88289e-85
15.252766	2.35881e-85
15.239341	2.95502e-85
15.225916	3.70189e-85
15.212491	4.6375e-85
15.199065	5.80953e-85
15.185640	7.27771e-85
15.172215	9.11687e-85
15.158790	1.14207e-84
15.145365	1.43067e-84
15.131940	1.79217e-84
15.118514	2.24501e-84
15.105089	2.81225e-84
15.091664	3.52279e-84
15.078239	4.41281e-84
15.064814	5.52766e-84
15.051388	6.92412e-84
15.037963	8.67329e-84
15.024538	1.08643e-83
15.011113	1.36086e-83
14.997688	1.70461e-83
14.984263	2.13516e-83
14.970837	2.67445e-83
14.957412	3.34993e-83
14.943987	4.19598e-83
14.930562	5.25566e-83
14.917137	6.58292e-83
14.903711	8.2453e-83
14.890286	1.03274e-82
14.876861	1.29352e-82
14.863436	1.62013e-82
14.850011	2.0292e-82
14.836586	2.54154e-82
14.823160	3.18321e-82
14.809735	3.98685e-82
14.796310	4.99335e-82
14.782885	6.25389e-82
14.769460	7.83259e-82
14.756034	9.80973e-82
14.742609	1.22859e-81
14.729184	1.53869e-81
14.715759	1.92705e-81
14.702334	2.41341e-81
14.688909	3.0225e-81
14.675483	3.78528e-81
14.662058	4.74053e-81
14.648633	5.93679e-81
14.635208	7.43487e-81
14.621783	9.31091e-81
14.608357	1.16602e-80
14.594932	1.46022e-80
14.581507	1.82863e-80
14.568082	2.28998e-80
14.554657	2.86769e-80
14.541232	3.59113e-80
14.527806	4.49702e-80
14.514381	5.6314e-80
14.500956	7.05186e-80
14.487531	8.83055e-80
14.474106	1.10578e-79
14.460680	1.38467e-79
14.447255	1.73388e-79
14.433830	2.17115e-79
14.420405	2.71867e-79
14.406980	3.40423e-79
14.393555	4.26264e-79
14.380129	5.33747e-79
14.366704	6.68325e-79
14.353279	8.36829e-79
14.339854	1.04781e-78
14.326429	1.31197e-78
14.313004	1.64272e-78
14.299578	2.05683e-78
14.286153	2.57531e-78
14.272728	3.22446e-78
14.259303	4.0372e-78
14.245878	5.05477e-78
14.232452	6.32875e-78
14.219027	7.92376e-78
14.205602	9.92066e-78
14.192177	1.24207e-77
14.178752	1.55507e-77
14.165327	1.94692e-77
14.151901	2.43749e-77
14.138476	3.05164e-77
14.125051	3.82051e-77
14.111626	4.78305e-77
14.098201	5.98805e-77
14.084775	7.49656e-77
14.071350	9.38501e-77
14.057925	1.17491e-76
14.044500	1.47085e-76
14.031075	1.84132e-76
14.017650	2.30509e-76
14.004224	2.88564e-76
13.990799	3.61237e-76
13.977374	4.52209e-76
13.963949	5.66085e-76
13.950524	7.08631e-76
13.937098	8.87065e-76
13.923673	1.11042e-75
13.910248	1.39e-75
13.896823	1.73995e-75
13.883398	2.178e-75
13.869973	2.7263e-75
13.856547	3.4126e-75
13.843122	4.27163e-75
13.829697	5.34684e-75
13.816272	6.69264e-75
13.802847	8.37711e-75
13.789421	1.04854e-74
13.775996	1.31243e-74
13.762571	1.64271e-74
13.749146	2.05608e-74
13.735721	2.57346e-74
13.722296	3.22099e-74
13.708870	4.03143e-74
13.695445	5.04573e-74
13.682020	6.31516e-74
13.668595	7.9039e-74
13.655170	9.89223e-74
13.641744	1.23806e-73
13.628319	1.54949e-73
13.614894	1.93923e-73
13.601469	2.42697e-73
13.588044	3.03737e-73
13.574619	3.80125e-73
13.561193	4.75719e-73
13.547768	5.95348e-73
13.534343	7.45053e-73
13.520918	9.32393e-73
13.507493	1.16683e-72
13.494067	1.4602e-72
13.480642	1.8273e-72
13.467217	2.28669e-72
13.453792	2.86153e-72
13.440367	3.58084e-72
13.426942	4.48093e-72
13.413516	5.60721e-72
13.400091	7.01651e-72
13.386666	8.77995e-72
13.373241	1.09865e-71
13.359816	1.37474e-71
13.346390	1.72019e-71
13.332965	2.15244e-71
13.319540	2.69327e-71
13.306115	3.36996e-71
13.292690	4.21663e-71
13.279265	5.27596e-71
13.265839	6.60137e-71
13.252414	8.25964e-71
13.238989	1.03344e-70
13.225564	1.29301e-70
13.212139	1.61777e-70
13.198713	2.02408e-70
13.185288	2.53241e-70
13.171863	3.16837e-70
13.158438	3.96399e-70
13.145013	4.95935e-70
13.131588	6.20459e-70
13.118162	7.76241e-70
13.104737	9.71127e-70
13.091312	1.21493e-69
13.077887	1.51992e-69
13.064462	1.90146e-69
13.051036	2.37875e-69
13.037611	2.97581e-69
13.024186	3.72269e-69
13.010761	4.65699e-69
12.997336	5.8257e-69
12.983911	7.28764e-69
12.970485	9.11634e-69
12.957060	1.14038e-68
12.943635	1.42651e-68
12.930210	1.78441e-68
12.916785	2.23209e-68
12.903359	2.79204e-68
12.889934	3.49243e-68
12.876509	4.36847e-68
12.863084	5.4642e-68
12.849659	6.8347e-68
12.836234	8.54883e-68
12.822808	1.06928e-67
12.809383	1.33742e-67
12.795958	1.67279e-67
12.782533	2.09223e-67
12.769108	2.61682e-67
12.755682	3.2729e-67
12.742257	4.09343e-67
12.728832	5.11961e-67
12.715407	6.40298e-67
12.701982	8.00796e-67
12.688557	1.00151e-66
12.675131	1.25253e-66
12.661706	1.56644e-66
12.648281	1.95899e-66
12.634856	2.4499e-66
12.621431	3.06379e-66
12.608005	3.83147e-66
12.594580	4.79144e-66
12.581155	5.99186e-66
12.567730	7.49295e-66
12.554305	9.36998e-66
12.540880	1.17171e-65
12.527454	1.4652e-65
12.514029	1.83217e-65
12.500604	2.29104e-65
12.487179	2.86479e-65
12.473754	3.5822e-65
12.460328	4.4792e-65
12.446903	5.60075e-65
12.433478	7.00304e-65
12.420053	8.75632e-65
12.406628	1.09484e-64
12.393203	1.36892e-64
12.379777	1.71158e-64
12.366352	2.13999e-64
12.352927	2.6756e-64
12.339502	3.34523e-64
12.326077	4.1824e-64
12.312651	5.22901e-64
12.299226	6.53745e-64
12.285801	8.1732e-64
12.272376	1.02181e-63
12.258951	1.27745e-63
12.245526	1.59702e-63
12.232100	1.99652e-63
12.218675	2.49592e-63
12.205250	3.1202e-63
12.191825	3.90057e-63
12.178400	4.87606e-63
12.164974	6.09543e-63
12.151549	7.61964e-63
12.138124	9.52487e-63
12.124699	1.19063e-62
12.111274	1.48831e-62
12.097849	1.86037e-62
12.084423	2.32543e-62
12.070998	2.9067e-62
12.057573	3.63322e-62
12.044148	4.54128e-62
12.030723	5.67622e-62
12.017297	7.0947e-62
12.003872	8.86755e-62
11.990447	1.10833e-61
11.977022	1.38524e-61
11.963597	1.73132e-61
11.950172	2.16384e-61
11.936746	2.70437e-61
11.923321	3.37989e-61
11.909896	4.22408e-61
11.896471	5.27906e-61
11.883046	6.59743e-61
11.869620	8.24494e-61
11.856195	1.03037e-60
11.842770	1.28764e-60
11.829345	1.60913e-60
11.815920	2.01085e-60
11.802495	2.51283e-60
11.789069	3.14009e-60
11.775644	3.92386e-60
11.762219	4.9032e-60
11.748794	6.12688e-60
11.735369	7.65585e-60
11.721943	9.56625e-60
11.708518	1.19532e-59
11.695093	1.49355e-59
11.681668	1.86617e-59
11.668243	2.33171e-59
11.654818	2.91335e-59
11.641392	3.64003e-59
11.627967	4.5479e-59
11.614542	5.68213e-59
11.601117	7.09913e-59
11.587692	8.86937e-59
11.574266	1.10809e-58
11.560841	1.38436e-58
11.547416	1.72949e-58
11.533991	2.16064e-58
11.520566	2.69922e-58
11.507141	3.37201e-58
11.493715	4.21243e-58
11.480290	5.26225e-58
11.466865	6.57359e-58
11.453440	8.21161e-58
11.440015	1.02576e-57
11.426590	1.28133e-57
11.413164	1.60054e-57
11.399739	1.99924e-57
11.386314	2.49723e-57
11.372889	3.11922e-57
11.359464	3.89607e-57
11.346038	4.86632e-57
11.332613	6.0781e-57
11.319188	7.59152e-57
11.305763	9.48163e-57
11.292338	1.18422e-56
11.278913	1.47901e-56
11.265487	1.84717e-56
11.252062	2.30693e-56
11.238637	2.88109e-56
11.225212	3.59808e-56
11.211787	4.49344e-56
11.198361	5.61151e-56
11.184936	7.00769e-56
11.171511	8.75109e-56
11.158086	1.09281e-55
11.144661	1.36464e-55
11.131236	1.70406e-55
11.117810	2.12787e-55
11.104385	2.65704e-55
11.090960	3.31776e-55
11.077535	4.14272e-55
11.064110	5.17271e-55
11.050684	6.45869e-55
11.037259	8.06423e-55
11.023834	1.00687e-54
11.010409	1.25713e-54
10.996984	1.56956e-54
10.983559	1.9596e-54
10.970133	2.44654e-54
10.956708	3.05442e-54
10.943283	3.81327e-54
10.929858	4.76058e-54
10.916433	5.94313e-54
10.903007	7.4193e-54
10.889582	9.26197e-54
10.876157	1.15621e-53
10.862732	1.44332e-53
10.849307	1.8017e-53
10.835882	2.24902e-53
10.822456	2.80735e-53
10.809031	3.50423e-53
10.795606	4.37404e-53
10.782181	5.45964e-53
10.768756	6.81457e-53
10.755330	8.5056e-53
10.741905	1.06161e-52
10.728480	1.325e-52
10.715055	1.65371e-52
10.701630	2.06394e-52
10.688205	2.57588e-52
10.674779	3.21475e-52
10.661354	4.012e-52
10.647929	5.00687e-52
10.634504	6.24834e-52
10.621079	7.79749e-52
10.607653	9.73055e-52
10.594228	1.21426e-51
10.580803	1.51523e-51
10.567378	1.89077e-51
10.553953	2.35934e-51
10.540528	2.94397e-51
10.527102	3.6734e-51
10.513677	4.58349e-51
10.500252	5.71894e-51
10.486827	7.13554e-51
10.473402	8.90287e-51
10.459976	1.11077e-50
10.446551	1.38584e-50
10.433126	1.72899e-50
10.419701	2.15706e-50
10.406276	2.69107e-50
10.392851	3.35722e-50
10.379425	4.18818e-50
10.366000	5.22473e-50
10.352575	6.51768e-50
10.339150	8.13045e-50
10.325725	1.01421e-49
10.312299	1.26512e-49
10.298874	1.57808e-49
10.285449	1.96841e-49
10.272024	2.45524e-49
10.258599	3.06242e-49
10.245174	3.81968e-49
10.231748	4.76409e-49
10.218323	5.94189e-49
10.204898	7.41073e-49
10.191473	9.24248e-49
10.178048	1.15268e-48
10.164622	1.43753e-48
10.151197	1.79274e-48
10.137772	2.23568e-48
10.124347	2.78801e-48
10.110922	3.47671e-48
10.097497	4.33545e-48
10.084071	5.40619e-48
10.070646	6.74123e-48
10.057221	8.40578e-48
10.043796	1.04811e-47
10.030371	1.30686e-47
10.016945	1.62945e-47
10.003520	2.03162e-47
9.990095	2.533e-47
9.976670	3.15805e-47
9.963245	3.93726e-47
9.949820	4.90862e-47
9.936394	6.1195e-47
9.922969	7.62891e-47
9.909544	9.51043e-47
9.896119	1.18557e-46
9.882694	1.47791e-46
9.869268	1.84228e-46
9.855843	2.29644e-46
9.842418	2.8625e-46
9.828993	3.56801e-46
9.815568	4.4473e-46
9.802143	5.54316e-46
9.788717	6.9089e-46
9.775292	8.61093e-46
9.761867	1.0732e-45
9.748442	1.33753e-45
9.735017	1.66692e-45
9.721591	2.07739e-45
9.708166	2.58887e-45
9.694741	3.22621e-45
9.681316	4.02036e-45
9.667891	5.00987e-45
9.654466	6.24279e-45
9.641040	7.77894e-45
9.627615	9.69286e-45
9.614190	1.20774e-44
9.600765	1.50482e-44
9.587340	1.87493e-44
9.573914	2.33602e-44
9.560489	2.91042e-44
9.547064	3.62598e-44
9.533639	4.51736e-44
9.520214	5.62774e-44
9.506789	7.01087e-44
9.493363	8.73373e-44
9.479938	1.08797e-43
9.466513	1.35526e-43
9.453088	1.68818e-43
9.439663	2.10282e-43
9.426237	2.61925e-43
9.412812	3.26242e-43
9.399387	4.06342e-43
9.385962	5.06096e-43
9.372537	6.30323e-43
9.359112	7.85023e-43
9.345686	9.77666e-43
9.332261	1.21755e-42
9.318836	1.51626e-42
9.305411	1.8882e-42
9.291986	2.35132e-42
9.278560	2.92794e-42
9.265135	3.64589e-42
9.251710	4.53976e-42
9.238285	5.65263e-42
9.224860	7.03812e-42
9.211435	8.76297e-42
9.198009	1.09102e-41
9.184584	1.35833e-41
9.171159	1.69108e-41
9.157734	2.1053e-41
9.144309	2.62089e-41
9.130883	3.26267e-41
9.117458	4.06149e-41
9.104033	5.05576e-41
9.090608	6.29324e-41
9.077183	7.83341e-41
9.063758	9.75023e-41
9.050332	1.21358e-40
9.036907	1.51045e-40
9.023482	1.8799e-40
9.010057	2.33964e-40
8.996632	2.91174e-40
8.983206	3.62362e-40
8.969781	4.50942e-40
8.956356	5.61159e-40
8.942931	6.98295e-40
8.929506	8.68918e-40
8.916081	1.0812e-39
8.902655	1.34531e-39
8.889230	1.67387e-39
8.875805	2.08263e-39
8.862380	2.59112e-39
8.848955	3.22367e-39
8.835529	4.01052e-39
8.822104	4.98927e-39
8.808679	6.20671e-39
8.795254	7.72096e-39
8.781829	9.60437e-39
8.768404	1.19468e-38
8.754978	1.48601e-38
8.741553	1.84833e-38
8.728128	2.29892e-38
8.714703	2.85926e-38
8.701278	3.55606e-38
8.687852	4.42254e-38
8.674427	5.49997e-38
8.661002	6.83967e-38
8.647577	8.50542e-38
8.634152	1.05765e-37
8.620727	1.31515e-37
8.607301	1.63529e-37
8.593876	2.03329e-37
8.580451	2.52807e-37
8.567026	3.14315e-37
8.553601	3.90775e-37
8.540176	4.85819e-37
8.526750	6.03959e-37
8.513325	7.50802e-37
8.499900	9.33317e-37
8.486475	1.16016e-36
8.473050	1.44209e-36
8.459624	1.79247e-36
8.446199	2.2279e-36
8.432774	2.76901e-36
8.419349	3.44143e-36
8.405924	4.27699e-36
8.392499	5.31522e-36
8.379073	6.60526e-36
8.365648	8.20811e-36
8.352223	1.01996e-35
8.338798	1.26737e-35
8.325373	1.57474e-35
8.311947	1.95659e-35
8.298522	2.43095e-35
8.285097	3.0202e-35
8.271672	3.75214e-35
8.258247	4.66129e-35
8.244822	5.79053e-35
8.231396	7.19305e-35
8.217971	8.93496e-35
8.204546	1.10983e-34
8.191121	1.37848e-34
8.177696	1.71211e-34
8.164270	2.1264e-34
8.150845	2.64084e-34
8.137420	3.27961e-34
8.123995	4.07273e-34
8.110570	5.05745e-34
8.097145	6.28002e-34
8.083719	7.79782e-34
8.070294	9.68208e-34
8.056869	1.20212e-33
8.043444	1.49248e-33
8.030019	1.85289e-33
8.016593	2.30026e-33
8.003168	2.85551e-33
7.989743	3.54466e-33
7.976318	4.39995e-33
7.962893	5.46138e-33
7.949468	6.77859e-33
7.936042	8.41314e-33
7.922617	1.04414e-32
7.909192	1.29581e-32
7.895767	1.60807e-32
7.882342	1.9955e-32
7.868916	2.47615e-32
7.855491	3.07246e-32
7.842066	3.8122e-32
7.828641	4.72984e-32
7.815216	5.86811e-32
7.801791	7.28e-32
7.788365	9.03119e-32
7.774940	1.12031e-31
7.761515	1.38968e-31
7.748090	1.72373e-31
7.734665	2.13799e-31
7.721239	2.65169e-31
7.707814	3.28866e-31
7.694389	4.07845e-31
7.680964	5.05769e-31
7.667539	6.27175e-31
7.654114	7.77687e-31
7.640688	9.64275e-31
7.627263	1.19557e-30
7.613838	1.48228e-30
7.600413	1.83766e-30
7.586988	2.27813e-30
7.573562	2.82404e-30
7.560137	3.5006e-30
7.546712	4.33903e-30
7.533287	5.37801e-30
7.519862	6.66545e-30
7.506437	8.26068e-30
7.493011	1.02372e-29
7.479586	1.26859e-29
7.466161	1.57197e-29
7.452736	1.94779e-29
7.439311	2.41334e-29
7.425885	2.99001e-29
7.412460	3.70428e-29
7.399035	4.58895e-29
7.385610	5.6846e-29
7.372185	7.04148e-29
7.358760	8.72177e-29
7.345334	1.08024e-28
7.331909	1.33788e-28
7.318484	1.65687e-28
7.305059	2.0518e-28
7.291634	2.54073e-28
7.278208	3.146e-28
7.264783	3.89525e-28
7.251358	4.82267e-28
7.237933	5.97056e-28
7.224508	7.39126e-28
7.211083	9.1495e-28
7.197657	1.13253e-27
7.184232	1.40178e-27
7.170807	1.73494e-27
7.157382	2.14716e-27
7.143957	2.65716e-27
7.130531	3.28811e-27
7.117106	4.06864e-27
7.103681	5.03416e-27
7.090256	6.22842e-27
7.076831	7.70553e-27
7.063406	9.53238e-27
7.049980	1.17916e-26
7.036555	1.45854e-26
7.023130	1.80401e-26
7.009705	2.23116e-26
6.996280	2.75927e-26
6.982854	3.41218e-26
6.969429	4.21932e-26
6.956004	5.21705e-26
6.942579	6.45029e-26
6.929154	7.97454e-26
6.915729	9.85835e-26
6.902303	1.21864e-25
6.888878	1.50631e-25
6.875453	1.86178e-25
6.862028	2.30097e-25
6.848603	2.84358e-25
6.835177	3.51391e-25
6.821752	4.34196e-25
6.808327	5.36478e-25
6.794902	6.62808e-25
6.781477	8.18829e-25
6.768052	1.01151e-24
6.754626	1.24943e-24
6.741201	1.54322e-24
6.727776	1.90594e-24
6.714351	2.35376e-24
6.700926	2.90658e-24
6.687500	3.58898e-24
6.674075	4.43126e-24
6.660650	5.47081e-24
6.647225	6.75374e-24
6.633800	8.33689e-24
6.620375	1.02904e-23
6.606949	1.27006e-23
6.593524	1.56742e-23
6.580099	1.93425e-23
6.566674	2.38675e-23
6.553249	2.94487e-23
6.539823	3.63322e-23
6.526398	4.48211e-23
6.512973	5.5289e-23
6.499548	6.81962e-23
6.486123	8.41097e-23
6.472698	1.03728e-22
6.459272	1.27912e-22
6.445847	1.57721e-22
6.432422	1.94461e-22
6.418997	2.39739e-22
6.405572	2.95534e-22
6.392146	3.64283e-22
6.378721	4.48987e-22
6.365296	5.53338e-22
6.351871	6.81883e-22
6.338446	8.40215e-22
6.325021	1.03522e-21
6.311595	1.27537e-21
6.298170	1.57109e-21
6.284745	1.93519e-21
6.271320	2.38347e-21
6.257895	2.93531e-21
6.244469	3.61459e-21
6.231044	4.45064e-21
6.217619	5.47956e-21
6.204194	6.7457e-21
6.190769	8.30361e-21
6.177344	1.02203e-20
6.163918	1.25782e-20
6.150493	1.54786e-20
6.137068	1.90459e-20
6.123643	2.3433e-20
6.110218	2.88277e-20
6.096792	3.54608e-20
6.083367	4.36157e-20
6.069942	5.36404e-20
6.056517	6.59623e-20
6.043092	8.11062e-20
6.029667	9.97163e-20
6.016241	1.22583e-19
6.002816	1.50678e-19
5.989391	1.85192e-19
5.975966	2.27587e-19
5.962541	2.79656e-19
5.949115	3.43599e-19
5.935690	4.22115e-19
5.922265	5.18514e-19
5.908840	6.36856e-19
5.895415	7.82116e-19
5.881990	9.60397e-19
5.868564	1.17918e-18
5.855139	1.44763e-18
5.841714	1.77698e-18
5.828289	2.181e-18
5.814864	2.67655e-18
5.801438	3.2843e-18
5.788013	4.02954e-18
5.774588	4.94327e-18
5.761163	6.06343e-18
5.747738	7.43648e-18
5.734313	9.11927e-18
5.720887	1.11814e-17
5.707462	1.37081e-17
5.694037	1.68035e-17
5.680612	2.05951e-17
5.667187	2.52389e-17
5.653762	3.09255e-17
5.640336	3.78882e-17
5.626911	4.64122e-17
5.613486	5.68458e-17
5.600061	6.96152e-17
5.586636	8.52408e-17
5.573210	1.04359e-16
5.559785	1.27746e-16
5.546360	1.56351e-16
5.532935	1.91333e-16
5.519510	2.34107e-16
5.506085	2.864e-16
5.492659	3.50321e-16
5.479234	4.28441e-16
5.465809	5.23901e-16
5.452384	6.40529e-16
5.438959	7.82995e-16
5.425533	9.56995e-16
5.412108	1.16947e-15
5.398683	1.42889e-15
5.385258	1.74556e-15
5.371833	2.13206e-15
5.358408	2.60369e-15
5.344982	3.17911e-15
5.331557	3.88103e-15
5.318132	4.7371e-15
5.304707	5.78097e-15
5.291282	7.0536e-15
5.277856	8.60485e-15
5.264431	1.04953e-14
5.251006	1.27988e-14
5.237581	1.56049e-14
5.224156	1.90226e-14
5.210731	2.31845e-14
5.197305	2.82514e-14
5.183880	3.4419e-14
5.170455	4.19248e-14
5.157030	5.10571e-14
5.143605	6.21662e-14
5.130179	7.56769e-14
5.116754	9.21048e-14
5.103329	1.12075e-13
5.089904	1.36347e-13
5.076479	1.6584e-13
5.063054	2.01669e-13
5.049628	2.45185e-13
5.036203	2.98024e-13
5.022778	3.62168e-13
5.009353	4.40019e-13
4.995928	5.34481e-13
4.982502	6.49071e-13
4.969077	7.88041e-13
4.955652	9.56538e-13
4.942227	1.16078e-12
4.928802	1.40829e-12
4.915377	1.70815e-12
4.901951	2.07133e-12
4.888526	2.5111e-12
4.875101	3.04344e-12
4.861676	3.68768e-12
4.848251	4.4671e-12
4.834825	5.40981e-12
4.821400	6.54967e-12
4.807975	7.92753e-12
4.794550	9.59256e-12
4.781125	1.1604e-11
4.767700	1.40332e-11
4.754274	1.6966e-11
4.740849	2.05057e-11
4.727424	2.47764e-11
4.713999	2.99275e-11
4.700574	3.61384e-11
4.687148	4.36246e-11
4.673723	5.26449e-11
4.660298	6.35099e-11
4.646873	7.65923e-11
4.633448	9.23389e-11
4.620023	1.11285e-10
4.606597	1.34074e-10
4.593172	1.61473e-10
4.579747	1.94403e-10
4.566322	2.33964e-10
4.552897	2.81475e-10
4.539471	3.38509e-10
4.526046	4.06948e-10
4.512621	4.89037e-10
4.499196	5.87459e-10
4.485771	7.05413e-10
4.472346	8.46712e-10
4.458920	1.0159e-09
4.445495	1.2184e-09
4.432070	1.46065e-09
4.418645	1.75033e-09
4.405220	2.09654e-09
4.391794	2.51014e-09
4.378369	3.00398e-09
4.364944	3.59334e-09
4.351519	4.29635e-09
4.338094	5.13447e-09
4.324669	6.13316e-09
4.311243	7.32252e-09
4.297818	8.73819e-09
4.284393	1.04223e-08
4.270968	1.24246e-08
4.257543	1.48038e-08
4.244117	1.76291e-08
4.230692	2.09823e-08
4.217267	2.49594e-08
4.203842	2.96737e-08
4.190417	3.5258e-08
4.176992	4.18687e-08
4.163566	4.96892e-08
4.150141	5.89344e-08
4.136716	6.98563e-08
4.123291	8.27498e-08
4.109866	9.79595e-08
4.096440	1.15888e-07
4.083015	1.37006e-07
4.069590	1.6186e-07
4.056165	1.91088e-07
4.042740	2.25432e-07
4.029315	2.65754e-07
4.015889	3.13052e-07
4.002464	3.68487e-07
3.989039	4.33397e-07
3.975614	5.09333e-07
3.962189	5.98084e-07
3.948763	7.01711e-07
3.935338	8.22586e-07
3.921913	9.63437e-07
3.908488	1.12739e-06
3.895063	1.31803e-06
3.881638	1.53946e-06
3.868212	1.79635e-06
3.854787	2.09404e-06
3.841362	2.43858e-06
3.827937	2.83685e-06
3.814512	3.29666e-06
3.801086	3.8268e-06
3.787661	4.4372e-06
3.774236	5.13905e-06
3.760811	5.94486e-06
3.747386	6.86868e-06
3.733961	7.92615e-06
3.720535	9.13469e-06
3.707110	1.05136e-05
3.693685	1.20843e-05
3.680260	1.38703e-05
3.666835	1.58974e-05
3.653409	1.81938e-05
3.639984	2.07903e-05
3.626559	2.37202e-05
3.613134	2.70193e-05
3.599709	3.0726e-05
3.586284	3.48815e-05
3.572858	3.9529e-05
3.559433	4.47141e-05
3.546008	5.04842e-05
3.532583	5.68884e-05
3.519158	6.39765e-05
3.505732	7.17989e-05
3.492307	8.04056e-05
3.478882	8.98452e-05
3.465457	0.000100164
3.452032	0.000111405
3.438607	0.000123605
3.425181	0.000136796
3.411756	0.000151001
3.398331	0.000166232
3.384906	0.00018249
3.371481	0.000199762
3.358055	0.000218019
3.344630	0.000237214
3.331205	0.000257282
3.317780	0.000278134
3.304355	0.000299664
3.290930	0.00032174
3.277504	0.000344209
3.264079	0.000366898
3.250654	0.000389614
3.237229	0.000412149
3.223804	0.000434281
3.210378	0.000455783
3.196953	0.000476427
3.183528	0.000495992
3.170103	0.000514271
3.156678	0.000531082
3.143253	0.000546274
3.129827	0.000559738
3.116402	0.000571409
3.102977	0.000581278
3.089552	0.000589388
3.076127	0.000595837
3.062701	0.000600774
3.049276	0.000604384
3.035851	0.000606886
3.022426	0.000608509
3.009001	0.000609478
2.995576	0.000609999
2.982150	0.000610242
2.968725	0.000610336
2.955300	0.000610363
2.941875	0.000610368
2.928450	0.000610368
&
```
