## Supplementary material for "All-at-once RNA folding with 3D motif prediction framed by evolutionary information": RF03481_mir-9014.cacofold.helixcov

```
# RMs = 4 L = 88

# RM_HELIX NESTED 44-46 52-54, nbp = 3 nbp_cov = 0
# pvals: 0.992208,0.992208,0.992208
# aggregated NONE
NESTED  :::::::::::::::::::::::::::::::::::::::::::<<<_____>>>::::::::::::::::::::::::::::::::::
        ::::::::::::::::::::::::::::::::::::::::::::::::::::::::::::::::::::::::::::::::::::::::

# RM_HELIX NESTED 38-40 58-60, nbp = 3 nbp_cov = 0
# pvals: 0.992208,0.992208,0.992208
# aggregated NONE
NESTED  :::::::::::::::::::::::::::::::::::::<<<_________________>>>::::::::::::::::::::::::::::
        ::::::::::::::::::::::::::::::::::::::::::::::::::::::::::::::::::::::::::::::::::::::::

# RM_HELIX NESTED 29-30 61-62, nbp = 2 nbp_cov = 0
# pvals: 0.992208,0.992208
# aggregated NONE
NESTED  ::::::::::::::::::::::::::::<<______________________________>>::::::::::::::::::::::::::
        ::::::::::::::::::::::::::::::::::::::::::::::::::::::::::::::::::::::::::::::::::::::::

# RM_HELIX NESTED 2-25 64-87, nbp = 20 nbp_cov = 0
# pvals: 0.992208,0.992208,0.992208,0.992208,0.992208,0.992208,0.992208,0.992208,0.992208,0.992208,0.992208,0.992208,0.992208,0.992208,0.992208,0.992208,0.992208,0.992208,0.992208,0.992208
# aggregated NONE
NESTED  :<<<-<<<-<<<<-<<-<<<<<<<<______________________________________>>>>>>>>->>->>>>->>>->>>:
        ::::::::::::::::::::::::::::::::::::::::::::::::::::::::::::::::::::::::::::::::::::::::
```
