## Supplementary material for "All-at-once RNA folding with 3D motif prediction framed by evolutionary information": RF03481_mir-9014.power

```
# Power analysis of given structure 
#
# Powertype = SINGLE SUBSTITUTIONS
# covary  left_pos      right_pos    substitutions      power
#----------------------------------------------------------------
          2		87		0		0.00
          3		86		0		0.00
          4		85		0		0.00
          6		83		0		0.00
          7		82		0		0.00
          8		81		0		0.00
          10		79		0		0.00
          11		78		0		0.00
          12		77		0		0.00
          13		76		0		0.00
          15		74		0		0.00
          16		73		0		0.00
          18		71		0		0.00
          19		70		1		0.00
          20		69		0		0.00
          21		68		0		0.00
          22		67		0		0.00
          23		66		0		0.00
          24		65		0		0.00
          25		64		0		0.00
          29		62		0		0.00
          30		61		0		0.00
          38		60		0		0.00
          39		59		0		0.00
          40		58		0		0.00
          41		57		0		0.00
          44		54		0		0.00
          45		53		0		0.00
          46		52		1		0.00
          47		51		0		0.00
#
# BPAIRS 30
# avg substitutions per BP  0.1
# BPAIRS expected to covary 0.0 +/- 0.0
# BPAIRS observed to covary 0
#
```
