## Supplementary material for "All-at-once RNA folding with 3D motif prediction framed by evolutionary information": RF03481_mir-9014.surv

```
0.000000	0.0333333
-0.000150	1
&
0.284376	0.000263296
0.283564	0.000526593
-0.000150	0.999737
-0.146306	1
&
0.284376	8.70777e-07
0.283564	0.000522466
-0.000150	0.999739
-0.146306	1
&
10.576799	6.89003e-17
10.575725	6.91612e-17
10.574650	6.94232e-17
10.573575	6.96862e-17
10.572501	6.99501e-17
10.571426	7.02151e-17
10.570351	7.04811e-17
10.569277	7.0748e-17
10.568202	7.1016e-17
10.567127	7.1285e-17
10.566053	7.1555e-17
10.564978	7.18261e-17
10.563903	7.20982e-17
10.562829	7.23713e-17
10.561754	7.26454e-17
10.560679	7.29206e-17
10.559605	7.31968e-17
10.558530	7.3474e-17
10.557455	7.37523e-17
10.556381	7.40317e-17
10.555306	7.43121e-17
10.554231	7.45936e-17
10.553157	7.48762e-17
10.552082	7.51598e-17
10.551007	7.54445e-17
10.549933	7.57303e-17
10.548858	7.60171e-17
10.547783	7.63051e-17
10.546709	7.65941e-17
10.545634	7.68842e-17
10.544559	7.71754e-17
10.543485	7.74678e-17
10.542410	7.77612e-17
10.541335	7.80558e-17
10.540260	7.83514e-17
10.539186	7.86482e-17
10.538111	7.89461e-17
10.537036	7.92452e-17
10.535962	7.95453e-17
10.534887	7.98466e-17
10.533812	8.01491e-17
10.532738	8.04527e-17
10.531663	8.07574e-17
10.530588	8.10633e-17
10.529514	8.13704e-17
10.528439	8.16786e-17
10.527364	8.1988e-17
10.526290	8.22986e-17
10.525215	8.26103e-17
10.524140	8.29232e-17
10.523066	8.32373e-17
10.521991	8.35526e-17
10.520916	8.38691e-17
10.519842	8.41868e-17
10.518767	8.45057e-17
10.517692	8.48258e-17
10.516618	8.51471e-17
10.515543	8.54696e-17
10.514468	8.57933e-17
10.513394	8.61183e-17
10.512319	8.64445e-17
10.511244	8.6772e-17
10.510170	8.71007e-17
10.509095	8.74306e-17
10.508020	8.77618e-17
10.506946	8.80942e-17
10.505871	8.84279e-17
10.504796	8.87628e-17
10.503722	8.9099e-17
10.502647	8.94365e-17
10.501572	8.97753e-17
10.500498	9.01154e-17
10.499423	9.04567e-17
10.498348	9.07994e-17
10.497273	9.11433e-17
10.496199	9.14885e-17
10.495124	9.18351e-17
10.494049	9.21829e-17
10.492975	9.25321e-17
10.491900	9.28826e-17
10.490825	9.32344e-17
10.489751	9.35876e-17
10.488676	9.39421e-17
10.487601	9.42979e-17
10.486527	9.46551e-17
10.485452	9.50137e-17
10.484377	9.53736e-17
10.483303	9.57348e-17
10.482228	9.60975e-17
10.481153	9.64615e-17
10.480079	9.68269e-17
10.479004	9.71936e-17
10.477929	9.75618e-17
10.476855	9.79313e-17
10.475780	9.83023e-17
10.474705	9.86746e-17
10.473631	9.90484e-17
10.472556	9.94236e-17
10.471481	9.98002e-17
10.470407	1.00178e-16
10.469332	1.00558e-16
10.468257	1.00939e-16
10.467183	1.01321e-16
10.466108	1.01705e-16
10.465033	1.0209e-16
10.463959	1.02477e-16
10.462884	1.02865e-16
10.461809	1.03254e-16
10.460735	1.03646e-16
10.459660	1.04038e-16
10.458585	1.04432e-16
10.457511	1.04828e-16
10.456436	1.05225e-16
10.455361	1.05624e-16
10.454286	1.06024e-16
10.453212	1.06425e-16
10.452137	1.06828e-16
10.451062	1.07233e-16
10.449988	1.07639e-16
10.448913	1.08047e-16
10.447838	1.08456e-16
10.446764	1.08867e-16
10.445689	1.09279e-16
10.444614	1.09693e-16
10.443540	1.10109e-16
10.442465	1.10526e-16
10.441390	1.10945e-16
10.440316	1.11365e-16
10.439241	1.11787e-16
10.438166	1.1221e-16
10.437092	1.12635e-16
10.436017	1.13062e-16
10.434942	1.1349e-16
10.433868	1.1392e-16
10.432793	1.14351e-16
10.431718	1.14785e-16
10.430644	1.15219e-16
10.429569	1.15656e-16
10.428494	1.16094e-16
10.427420	1.16534e-16
10.426345	1.16975e-16
10.425270	1.17418e-16
10.424196	1.17863e-16
10.423121	1.18309e-16
10.422046	1.18757e-16
10.420972	1.19207e-16
10.419897	1.19659e-16
10.418822	1.20112e-16
10.417748	1.20567e-16
10.416673	1.21024e-16
10.415598	1.21482e-16
10.414524	1.21942e-16
10.413449	1.22404e-16
10.412374	1.22868e-16
10.411299	1.23333e-16
10.410225	1.238e-16
10.409150	1.24269e-16
10.408075	1.2474e-16
10.407001	1.25213e-16
10.405926	1.25687e-16
10.404851	1.26163e-16
10.403777	1.26641e-16
10.402702	1.27121e-16
10.401627	1.27602e-16
10.400553	1.28085e-16
10.399478	1.28571e-16
10.398403	1.29058e-16
10.397329	1.29546e-16
10.396254	1.30037e-16
10.395179	1.3053e-16
10.394105	1.31024e-16
10.393030	1.3152e-16
10.391955	1.32019e-16
10.390881	1.32519e-16
10.389806	1.33021e-16
10.388731	1.33525e-16
10.387657	1.3403e-16
10.386582	1.34538e-16
10.385507	1.35048e-16
10.384433	1.35559e-16
10.383358	1.36073e-16
10.382283	1.36588e-16
10.381209	1.37105e-16
10.380134	1.37625e-16
10.379059	1.38146e-16
10.377985	1.38669e-16
10.376910	1.39195e-16
10.375835	1.39722e-16
10.374761	1.40251e-16
10.373686	1.40782e-16
10.372611	1.41316e-16
10.371537	1.41851e-16
10.370462	1.42388e-16
10.369387	1.42928e-16
10.368313	1.43469e-16
10.367238	1.44012e-16
10.366163	1.44558e-16
10.365088	1.45106e-16
10.364014	1.45655e-16
10.362939	1.46207e-16
10.361864	1.46761e-16
10.360790	1.47317e-16
10.359715	1.47875e-16
10.358640	1.48435e-16
10.357566	1.48997e-16
10.356491	1.49561e-16
10.355416	1.50128e-16
10.354342	1.50697e-16
10.353267	1.51267e-16
10.352192	1.5184e-16
10.351118	1.52416e-16
10.350043	1.52993e-16
10.348968	1.53572e-16
10.347894	1.54154e-16
10.346819	1.54738e-16
10.345744	1.55324e-16
10.344670	1.55913e-16
10.343595	1.56503e-16
10.342520	1.57096e-16
10.341446	1.57691e-16
10.340371	1.58288e-16
10.339296	1.58888e-16
10.338222	1.5949e-16
10.337147	1.60094e-16
10.336072	1.607e-16
10.334998	1.61309e-16
10.333923	1.6192e-16
10.332848	1.62533e-16
10.331774	1.63149e-16
10.330699	1.63767e-16
10.329624	1.64387e-16
10.328550	1.6501e-16
10.327475	1.65635e-16
10.326400	1.66262e-16
10.325326	1.66892e-16
10.324251	1.67524e-16
10.323176	1.68159e-16
10.322101	1.68796e-16
10.321027	1.69435e-16
10.319952	1.70077e-16
10.318877	1.70721e-16
10.317803	1.71368e-16
10.316728	1.72017e-16
10.315653	1.72669e-16
10.314579	1.73323e-16
10.313504	1.73979e-16
10.312429	1.74638e-16
10.311355	1.753e-16
10.310280	1.75964e-16
10.309205	1.7663e-16
10.308131	1.77299e-16
10.307056	1.77971e-16
10.305981	1.78645e-16
10.304907	1.79322e-16
10.303832	1.80001e-16
10.302757	1.80683e-16
10.301683	1.81367e-16
10.300608	1.82054e-16
10.299533	1.82744e-16
10.298459	1.83436e-16
10.297384	1.84131e-16
10.296309	1.84828e-16
10.295235	1.85528e-16
10.294160	1.86231e-16
10.293085	1.86937e-16
10.292011	1.87645e-16
10.290936	1.88355e-16
10.289861	1.89069e-16
10.288787	1.89785e-16
10.287712	1.90504e-16
10.286637	1.91226e-16
10.285563	1.9195e-16
10.284488	1.92677e-16
10.283413	1.93407e-16
10.282339	1.94139e-16
10.281264	1.94875e-16
10.280189	1.95613e-16
10.279114	1.96354e-16
10.278040	1.97098e-16
10.276965	1.97844e-16
10.275890	1.98594e-16
10.274816	1.99346e-16
10.273741	2.00101e-16
10.272666	2.00859e-16
10.271592	2.0162e-16
10.270517	2.02384e-16
10.269442	2.0315e-16
10.268368	2.0392e-16
10.267293	2.04692e-16
10.266218	2.05467e-16
10.265144	2.06246e-16
10.264069	2.07027e-16
10.262994	2.07811e-16
10.261920	2.08598e-16
10.260845	2.09388e-16
10.259770	2.10182e-16
10.258696	2.10978e-16
10.257621	2.11777e-16
10.256546	2.12579e-16
10.255472	2.13384e-16
10.254397	2.14193e-16
10.253322	2.15004e-16
10.252248	2.15818e-16
10.251173	2.16636e-16
10.250098	2.17456e-16
10.249024	2.1828e-16
10.247949	2.19107e-16
10.246874	2.19937e-16
10.245800	2.2077e-16
10.244725	2.21606e-16
10.243650	2.22446e-16
10.242576	2.23288e-16
10.241501	2.24134e-16
10.240426	2.24983e-16
10.239352	2.25835e-16
10.238277	2.26691e-16
10.237202	2.27549e-16
10.236127	2.28411e-16
10.235053	2.29276e-16
10.233978	2.30145e-16
10.232903	2.31017e-16
10.231829	2.31892e-16
10.230754	2.3277e-16
10.229679	2.33652e-16
10.228605	2.34537e-16
10.227530	2.35425e-16
10.226455	2.36317e-16
10.225381	2.37212e-16
10.224306	2.38111e-16
10.223231	2.39013e-16
10.222157	2.39918e-16
10.221082	2.40827e-16
10.220007	2.41739e-16
10.218933	2.42655e-16
10.217858	2.43574e-16
10.216783	2.44496e-16
10.215709	2.45422e-16
10.214634	2.46352e-16
10.213559	2.47285e-16
10.212485	2.48222e-16
10.211410	2.49162e-16
10.210335	2.50106e-16
10.209261	2.51053e-16
10.208186	2.52004e-16
10.207111	2.52959e-16
10.206037	2.53917e-16
10.204962	2.54879e-16
10.203887	2.55844e-16
10.202813	2.56813e-16
10.201738	2.57786e-16
10.200663	2.58763e-16
10.199589	2.59743e-16
10.198514	2.60727e-16
10.197439	2.61714e-16
10.196365	2.62706e-16
10.195290	2.63701e-16
10.194215	2.647e-16
10.193141	2.65702e-16
10.192066	2.66709e-16
10.190991	2.67719e-16
10.189916	2.68733e-16
10.188842	2.69751e-16
10.187767	2.70773e-16
10.186692	2.71798e-16
10.185618	2.72828e-16
10.184543	2.73861e-16
10.183468	2.74899e-16
10.182394	2.7594e-16
10.181319	2.76985e-16
10.180244	2.78034e-16
10.179170	2.79088e-16
10.178095	2.80145e-16
10.177020	2.81206e-16
10.175946	2.82271e-16
10.174871	2.8334e-16
10.173796	2.84414e-16
10.172722	2.85491e-16
10.171647	2.86572e-16
10.170572	2.87658e-16
10.169498	2.88747e-16
10.168423	2.89841e-16
10.167348	2.90939e-16
10.166274	2.92041e-16
10.165199	2.93147e-16
10.164124	2.94258e-16
10.163050	2.95372e-16
10.161975	2.96491e-16
10.160900	2.97614e-16
10.159826	2.98741e-16
10.158751	2.99873e-16
10.157676	3.01009e-16
10.156602	3.02149e-16
10.155527	3.03294e-16
10.154452	3.04442e-16
10.153378	3.05596e-16
10.152303	3.06753e-16
10.151228	3.07915e-16
10.150154	3.09082e-16
10.149079	3.10252e-16
10.148004	3.11427e-16
10.146929	3.12607e-16
10.145855	3.13791e-16
10.144780	3.1498e-16
10.143705	3.16173e-16
10.142631	3.17371e-16
10.141556	3.18573e-16
10.140481	3.19779e-16
10.139407	3.20991e-16
10.138332	3.22207e-16
10.137257	3.23427e-16
10.136183	3.24652e-16
10.135108	3.25882e-16
10.134033	3.27116e-16
10.132959	3.28355e-16
10.131884	3.29599e-16
10.130809	3.30848e-16
10.129735	3.32101e-16
10.128660	3.33359e-16
10.127585	3.34622e-16
10.126511	3.35889e-16
10.125436	3.37161e-16
10.124361	3.38438e-16
10.123287	3.3972e-16
10.122212	3.41007e-16
10.121137	3.42299e-16
10.120063	3.43596e-16
10.118988	3.44897e-16
10.117913	3.46203e-16
10.116839	3.47515e-16
10.115764	3.48831e-16
10.114689	3.50152e-16
10.113615	3.51479e-16
10.112540	3.5281e-16
10.111465	3.54147e-16
10.110391	3.55488e-16
10.109316	3.56835e-16
10.108241	3.58186e-16
10.107167	3.59543e-16
10.106092	3.60905e-16
10.105017	3.62272e-16
10.103942	3.63644e-16
10.102868	3.65022e-16
10.101793	3.66404e-16
10.100718	3.67792e-16
10.099644	3.69185e-16
10.098569	3.70584e-16
10.097494	3.71987e-16
10.096420	3.73397e-16
10.095345	3.74811e-16
10.094270	3.76231e-16
10.093196	3.77656e-16
10.092121	3.79086e-16
10.091046	3.80522e-16
10.089972	3.81964e-16
10.088897	3.8341e-16
10.087822	3.84863e-16
10.086748	3.86321e-16
10.085673	3.87784e-16
10.084598	3.89253e-16
10.083524	3.90727e-16
10.082449	3.92207e-16
10.081374	3.93693e-16
10.080300	3.95184e-16
10.079225	3.96681e-16
10.078150	3.98184e-16
10.077076	3.99692e-16
10.076001	4.01206e-16
10.074926	4.02726e-16
10.073852	4.04251e-16
10.072777	4.05782e-16
10.071702	4.07319e-16
10.070628	4.08862e-16
10.069553	4.10411e-16
10.068478	4.11965e-16
10.067404	4.13526e-16
10.066329	4.15092e-16
10.065254	4.16665e-16
10.064180	4.18243e-16
10.063105	4.19827e-16
10.062030	4.21417e-16
10.060955	4.23014e-16
10.059881	4.24616e-16
10.058806	4.26224e-16
10.057731	4.27839e-16
10.056657	4.2946e-16
10.055582	4.31086e-16
10.054507	4.32719e-16
10.053433	4.34358e-16
10.052358	4.36004e-16
10.051283	4.37655e-16
10.050209	4.39313e-16
10.049134	4.40977e-16
10.048059	4.42647e-16
10.046985	4.44324e-16
10.045910	4.46007e-16
10.044835	4.47696e-16
10.043761	4.49392e-16
10.042686	4.51094e-16
10.041611	4.52803e-16
10.040537	4.54518e-16
10.039462	4.5624e-16
10.038387	4.57968e-16
10.037313	4.59703e-16
10.036238	4.61444e-16
10.035163	4.63192e-16
10.034089	4.64947e-16
10.033014	4.66708e-16
10.031939	4.68476e-16
10.030865	4.7025e-16
10.029790	4.72031e-16
10.028715	4.73819e-16
10.027641	4.75614e-16
10.026566	4.77416e-16
10.025491	4.79224e-16
10.024417	4.81039e-16
10.023342	4.82861e-16
10.022267	4.8469e-16
10.021193	4.86526e-16
10.020118	4.88369e-16
10.019043	4.90219e-16
10.017969	4.92076e-16
10.016894	4.9394e-16
10.015819	4.95811e-16
10.014744	4.97689e-16
10.013670	4.99574e-16
10.012595	5.01467e-16
10.011520	5.03366e-16
10.010446	5.05273e-16
10.009371	5.07187e-16
10.008296	5.09108e-16
10.007222	5.11036e-16
10.006147	5.12972e-16
10.005072	5.14915e-16
10.003998	5.16866e-16
10.002923	5.18823e-16
10.001848	5.20789e-16
10.000774	5.22761e-16
9.999699	5.24741e-16
9.998624	5.26729e-16
9.997550	5.28724e-16
9.996475	5.30727e-16
9.995400	5.32737e-16
9.994326	5.34755e-16
9.993251	5.36781e-16
9.992176	5.38814e-16
9.991102	5.40855e-16
9.990027	5.42904e-16
9.988952	5.4496e-16
9.987878	5.47024e-16
9.986803	5.49096e-16
9.985728	5.51176e-16
9.984654	5.53264e-16
9.983579	5.5536e-16
9.982504	5.57464e-16
9.981430	5.59575e-16
9.980355	5.61695e-16
9.979280	5.63822e-16
9.978206	5.65958e-16
9.977131	5.68102e-16
9.976056	5.70254e-16
9.974982	5.72414e-16
9.973907	5.74582e-16
9.972832	5.76758e-16
9.971757	5.78943e-16
9.970683	5.81136e-16
9.969608	5.83337e-16
9.968533	5.85547e-16
9.967459	5.87765e-16
9.966384	5.89991e-16
9.965309	5.92226e-16
9.964235	5.94469e-16
9.963160	5.96721e-16
9.962085	5.98981e-16
9.961011	6.0125e-16
9.959936	6.03528e-16
9.958861	6.05814e-16
9.957787	6.08109e-16
9.956712	6.10412e-16
9.955637	6.12724e-16
9.954563	6.15045e-16
9.953488	6.17375e-16
9.952413	6.19713e-16
9.951339	6.22061e-16
9.950264	6.24417e-16
9.949189	6.26782e-16
9.948115	6.29157e-16
9.947040	6.3154e-16
9.945965	6.33932e-16
9.944891	6.36333e-16
9.943816	6.38743e-16
9.942741	6.41163e-16
9.941667	6.43592e-16
9.940592	6.46029e-16
9.939517	6.48477e-16
9.938443	6.50933e-16
9.937368	6.53399e-16
9.936293	6.55874e-16
9.935219	6.58358e-16
9.934144	6.60852e-16
9.933069	6.63355e-16
9.931995	6.65868e-16
9.930920	6.6839e-16
9.929845	6.70922e-16
9.928770	6.73463e-16
9.927696	6.76014e-16
9.926621	6.78575e-16
9.925546	6.81145e-16
9.924472	6.83725e-16
9.923397	6.86315e-16
9.922322	6.88915e-16
9.921248	6.91524e-16
9.920173	6.94144e-16
9.919098	6.96773e-16
9.918024	6.99412e-16
9.916949	7.02061e-16
9.915874	7.04721e-16
9.914800	7.0739e-16
9.913725	7.1007e-16
9.912650	7.12759e-16
9.911576	7.15459e-16
9.910501	7.18169e-16
9.909426	7.2089e-16
9.908352	7.2362e-16
9.907277	7.26361e-16
9.906202	7.29113e-16
9.905128	7.31874e-16
9.904053	7.34647e-16
9.902978	7.37429e-16
9.901904	7.40223e-16
9.900829	7.43026e-16
9.899754	7.45841e-16
9.898680	7.48666e-16
9.897605	7.51502e-16
9.896530	7.54349e-16
9.895456	7.57206e-16
9.894381	7.60074e-16
9.893306	7.62953e-16
9.892232	7.65843e-16
9.891157	7.68744e-16
9.890082	7.71656e-16
9.889008	7.74579e-16
9.887933	7.77513e-16
9.886858	7.80458e-16
9.885783	7.83414e-16
9.884709	7.86382e-16
9.883634	7.89361e-16
9.882559	7.92351e-16
9.881485	7.95352e-16
9.880410	7.98365e-16
9.879335	8.01389e-16
9.878261	8.04424e-16
9.877186	8.07471e-16
9.876111	8.1053e-16
9.875037	8.136e-16
9.873962	8.16682e-16
9.872887	8.19775e-16
9.871813	8.22881e-16
9.870738	8.25998e-16
9.869663	8.29126e-16
9.868589	8.32267e-16
9.867514	8.35419e-16
9.866439	8.38584e-16
9.865365	8.4176e-16
9.864290	8.44949e-16
9.863215	8.48149e-16
9.862141	8.51362e-16
9.861066	8.54587e-16
9.859991	8.57824e-16
9.858917	8.61073e-16
9.857842	8.64335e-16
9.856767	8.67609e-16
9.855693	8.70895e-16
9.854618	8.74194e-16
9.853543	8.77506e-16
9.852469	8.80829e-16
9.851394	8.84166e-16
9.850319	8.87515e-16
9.849245	8.90877e-16
9.848170	8.94251e-16
9.847095	8.97639e-16
9.846021	9.01039e-16
9.844946	9.04452e-16
9.843871	9.07878e-16
9.842797	9.11317e-16
9.841722	9.14769e-16
9.840647	9.18234e-16
9.839572	9.21712e-16
9.838498	9.25203e-16
9.837423	9.28708e-16
9.836348	9.32226e-16
9.835274	9.35757e-16
9.834199	9.39301e-16
9.833124	9.42859e-16
9.832050	9.46431e-16
9.830975	9.50016e-16
9.829900	9.53614e-16
9.828826	9.57226e-16
9.827751	9.60852e-16
9.826676	9.64492e-16
9.825602	9.68145e-16
9.824527	9.71812e-16
9.823452	9.75493e-16
9.822378	9.79188e-16
9.821303	9.82897e-16
9.820228	9.86621e-16
9.819154	9.90358e-16
9.818079	9.94109e-16
9.817004	9.97875e-16
9.815930	1.00165e-15
9.814855	1.00545e-15
9.813780	1.00926e-15
9.812706	1.01308e-15
9.811631	1.01692e-15
9.810556	1.02077e-15
9.809482	1.02464e-15
9.808407	1.02852e-15
9.807332	1.03241e-15
9.806258	1.03632e-15
9.805183	1.04025e-15
9.804108	1.04419e-15
9.803034	1.04814e-15
9.801959	1.05212e-15
9.800884	1.0561e-15
9.799810	1.0601e-15
9.798735	1.06412e-15
9.797660	1.06815e-15
9.796585	1.07219e-15
9.795511	1.07625e-15
9.794436	1.08033e-15
9.793361	1.08442e-15
9.792287	1.08853e-15
9.791212	1.09265e-15
9.790137	1.09679e-15
9.789063	1.10095e-15
9.787988	1.10512e-15
9.786913	1.1093e-15
9.785839	1.11351e-15
9.784764	1.11772e-15
9.783689	1.12196e-15
9.782615	1.12621e-15
9.781540	1.13047e-15
9.780465	1.13476e-15
9.779391	1.13905e-15
9.778316	1.14337e-15
9.777241	1.1477e-15
9.776167	1.15205e-15
9.775092	1.15641e-15
9.774017	1.16079e-15
9.772943	1.16519e-15
9.771868	1.1696e-15
9.770793	1.17403e-15
9.769719	1.17848e-15
9.768644	1.18294e-15
9.767569	1.18742e-15
9.766495	1.19192e-15
9.765420	1.19644e-15
9.764345	1.20097e-15
9.763271	1.20552e-15
9.762196	1.21008e-15
9.761121	1.21467e-15
9.760047	1.21927e-15
9.758972	1.22389e-15
9.757897	1.22852e-15
9.756823	1.23318e-15
9.755748	1.23785e-15
9.754673	1.24254e-15
9.753598	1.24724e-15
9.752524	1.25197e-15
9.751449	1.25671e-15
9.750374	1.26147e-15
9.749300	1.26625e-15
9.748225	1.27104e-15
9.747150	1.27586e-15
9.746076	1.28069e-15
9.745001	1.28554e-15
9.743926	1.29041e-15
9.742852	1.2953e-15
9.741777	1.30021e-15
9.740702	1.30513e-15
9.739628	1.31007e-15
9.738553	1.31504e-15
9.737478	1.32002e-15
9.736404	1.32502e-15
9.735329	1.33004e-15
9.734254	1.33508e-15
9.733180	1.34013e-15
9.732105	1.34521e-15
9.731030	1.3503e-15
9.729956	1.35542e-15
9.728881	1.36055e-15
9.727806	1.36571e-15
9.726732	1.37088e-15
9.725657	1.37607e-15
9.724582	1.38128e-15
9.723508	1.38652e-15
9.722433	1.39177e-15
9.721358	1.39704e-15
9.720284	1.40233e-15
9.719209	1.40764e-15
9.718134	1.41298e-15
9.717060	1.41833e-15
9.715985	1.4237e-15
9.714910	1.42909e-15
9.713836	1.43451e-15
9.712761	1.43994e-15
9.711686	1.4454e-15
9.710611	1.45087e-15
9.709537	1.45637e-15
9.708462	1.46188e-15
9.707387	1.46742e-15
9.706313	1.47298e-15
9.705238	1.47856e-15
9.704163	1.48416e-15
9.703089	1.48978e-15
9.702014	1.49542e-15
9.700939	1.50109e-15
9.699865	1.50677e-15
9.698790	1.51248e-15
9.697715	1.51821e-15
9.696641	1.52396e-15
9.695566	1.52973e-15
9.694491	1.53553e-15
9.693417	1.54134e-15
9.692342	1.54718e-15
9.691267	1.55304e-15
9.690193	1.55893e-15
9.689118	1.56483e-15
9.688043	1.57076e-15
9.686969	1.57671e-15
9.685894	1.58268e-15
9.684819	1.58868e-15
9.683745	1.59469e-15
9.682670	1.60073e-15
9.681595	1.6068e-15
9.680521	1.61288e-15
9.679446	1.61899e-15
9.678371	1.62513e-15
9.677297	1.63128e-15
9.676222	1.63746e-15
9.675147	1.64366e-15
9.674073	1.64989e-15
9.672998	1.65614e-15
9.671923	1.66241e-15
9.670849	1.66871e-15
9.669774	1.67503e-15
9.668699	1.68137e-15
9.667625	1.68774e-15
9.666550	1.69414e-15
9.665475	1.70055e-15
9.664400	1.70699e-15
9.663326	1.71346e-15
9.662251	1.71995e-15
9.661176	1.72647e-15
9.660102	1.73301e-15
9.659027	1.73957e-15
9.657952	1.74616e-15
9.656878	1.75277e-15
9.655803	1.75941e-15
9.654728	1.76608e-15
9.653654	1.77277e-15
9.652579	1.77948e-15
9.651504	1.78622e-15
9.650430	1.79299e-15
9.649355	1.79978e-15
9.648280	1.8066e-15
9.647206	1.81344e-15
9.646131	1.82031e-15
9.645056	1.8272e-15
9.643982	1.83413e-15
9.642907	1.84107e-15
9.641832	1.84805e-15
9.640758	1.85505e-15
9.639683	1.86207e-15
9.638608	1.86913e-15
9.637534	1.87621e-15
9.636459	1.88331e-15
9.635384	1.89045e-15
9.634310	1.89761e-15
9.633235	1.9048e-15
9.632160	1.91201e-15
9.631086	1.91925e-15
9.630011	1.92652e-15
9.628936	1.93382e-15
9.627862	1.94115e-15
9.626787	1.9485e-15
9.625712	1.95588e-15
9.624638	1.96329e-15
9.623563	1.97073e-15
9.622488	1.97819e-15
9.621413	1.98568e-15
9.620339	1.9932e-15
9.619264	2.00075e-15
9.618189	2.00833e-15
9.617115	2.01594e-15
9.616040	2.02358e-15
9.614965	2.03124e-15
9.613891	2.03894e-15
9.612816	2.04666e-15
9.611741	2.05441e-15
9.610667	2.06219e-15
9.609592	2.07001e-15
9.608517	2.07785e-15
9.607443	2.08572e-15
9.606368	2.09362e-15
9.605293	2.10155e-15
9.604219	2.10951e-15
9.603144	2.1175e-15
9.602069	2.12552e-15
9.600995	2.13357e-15
9.599920	2.14165e-15
9.598845	2.14976e-15
9.597771	2.15791e-15
9.596696	2.16608e-15
9.595621	2.17429e-15
9.594547	2.18252e-15
9.593472	2.19079e-15
9.592397	2.19909e-15
9.591323	2.20742e-15
9.590248	2.21578e-15
9.589173	2.22417e-15
9.588099	2.2326e-15
9.587024	2.24105e-15
9.585949	2.24954e-15
9.584875	2.25806e-15
9.583800	2.26662e-15
9.582725	2.2752e-15
9.581651	2.28382e-15
9.580576	2.29247e-15
9.579501	2.30115e-15
9.578426	2.30987e-15
9.577352	2.31862e-15
9.576277	2.3274e-15
9.575202	2.33622e-15
9.574128	2.34507e-15
9.573053	2.35395e-15
9.571978	2.36287e-15
9.570904	2.37182e-15
9.569829	2.3808e-15
9.568754	2.38982e-15
9.567680	2.39887e-15
9.566605	2.40796e-15
9.565530	2.41708e-15
9.564456	2.42624e-15
9.563381	2.43543e-15
9.562306	2.44465e-15
9.561232	2.45391e-15
9.560157	2.46321e-15
9.559082	2.47254e-15
9.558008	2.4819e-15
9.556933	2.4913e-15
9.555858	2.50074e-15
9.554784	2.51021e-15
9.553709	2.51972e-15
9.552634	2.52927e-15
9.551560	2.53885e-15
9.550485	2.54846e-15
9.549410	2.55812e-15
9.548336	2.56781e-15
9.547261	2.57753e-15
9.546186	2.5873e-15
9.545112	2.5971e-15
9.544037	2.60693e-15
9.542962	2.61681e-15
9.541888	2.62672e-15
9.540813	2.63667e-15
9.539738	2.64666e-15
9.538664	2.65668e-15
9.537589	2.66675e-15
9.536514	2.67685e-15
9.535439	2.68699e-15
9.534365	2.69717e-15
9.533290	2.70738e-15
9.532215	2.71764e-15
9.531141	2.72793e-15
9.530066	2.73826e-15
9.528991	2.74864e-15
9.527917	2.75905e-15
9.526842	2.7695e-15
9.525767	2.77999e-15
9.524693	2.79052e-15
9.523618	2.80109e-15
9.522543	2.8117e-15
9.521469	2.82235e-15
9.520394	2.83304e-15
9.519319	2.84377e-15
9.518245	2.85454e-15
9.517170	2.86536e-15
9.516095	2.87621e-15
9.515021	2.8871e-15
9.513946	2.89804e-15
9.512871	2.90902e-15
9.511797	2.92004e-15
9.510722	2.9311e-15
9.509647	2.9422e-15
9.508573	2.95335e-15
9.507498	2.96453e-15
9.506423	2.97576e-15
9.505349	2.98703e-15
9.504274	2.99835e-15
9.503199	3.00971e-15
9.502125	3.02111e-15
9.501050	3.03255e-15
9.499975	3.04404e-15
9.498901	3.05557e-15
9.497826	3.06714e-15
9.496751	3.07876e-15
9.495677	3.09042e-15
9.494602	3.10213e-15
9.493527	3.11388e-15
9.492452	3.12567e-15
9.491378	3.13751e-15
9.490303	3.1494e-15
9.489228	3.16133e-15
9.488154	3.1733e-15
9.487079	3.18532e-15
9.486004	3.19739e-15
9.484930	3.2095e-15
9.483855	3.22165e-15
9.482780	3.23386e-15
9.481706	3.24611e-15
9.480631	3.2584e-15
9.479556	3.27075e-15
9.478482	3.28313e-15
9.477407	3.29557e-15
9.476332	3.30805e-15
9.475258	3.32058e-15
9.474183	3.33316e-15
9.473108	3.34579e-15
9.472034	3.35846e-15
9.470959	3.37118e-15
9.469884	3.38395e-15
9.468810	3.39677e-15
9.467735	3.40964e-15
9.466660	3.42255e-15
9.465586	3.43552e-15
9.464511	3.44853e-15
9.463436	3.46159e-15
9.462362	3.4747e-15
9.461287	3.48787e-15
9.460212	3.50108e-15
9.459138	3.51434e-15
9.458063	3.52765e-15
9.456988	3.54101e-15
9.455914	3.55443e-15
9.454839	3.56789e-15
9.453764	3.58141e-15
9.452690	3.59497e-15
9.451615	3.60859e-15
9.450540	3.62226e-15
9.449466	3.63598e-15
9.448391	3.64975e-15
9.447316	3.66358e-15
9.446241	3.67745e-15
9.445167	3.69138e-15
9.444092	3.70536e-15
9.443017	3.7194e-15
9.441943	3.73349e-15
9.440868	3.74763e-15
9.439793	3.76183e-15
9.438719	3.77608e-15
9.437644	3.79038e-15
9.436569	3.80474e-15
9.435495	3.81915e-15
9.434420	3.83361e-15
9.433345	3.84814e-15
9.432271	3.86271e-15
9.431196	3.87734e-15
9.430121	3.89203e-15
9.429047	3.90677e-15
9.427972	3.92157e-15
9.426897	3.93643e-15
9.425823	3.95134e-15
9.424748	3.9663e-15
9.423673	3.98133e-15
9.422599	3.99641e-15
9.421524	4.01155e-15
9.420449	4.02674e-15
9.419375	4.04199e-15
9.418300	4.0573e-15
9.417225	4.07267e-15
9.416151	4.0881e-15
9.415076	4.10359e-15
9.414001	4.11913e-15
9.412927	4.13473e-15
9.411852	4.15039e-15
9.410777	4.16611e-15
9.409703	4.1819e-15
9.408628	4.19774e-15
9.407553	4.21364e-15
9.406479	4.2296e-15
9.405404	4.24562e-15
9.404329	4.2617e-15
9.403254	4.27784e-15
9.402180	4.29405e-15
9.401105	4.31031e-15
9.400030	4.32664e-15
9.398956	4.34303e-15
9.397881	4.35948e-15
9.396806	4.37599e-15
9.395732	4.39257e-15
9.394657	4.40921e-15
9.393582	4.42591e-15
9.392508	4.44267e-15
9.391433	4.4595e-15
9.390358	4.47639e-15
9.389284	4.49335e-15
9.388209	4.51037e-15
9.387134	4.52745e-15
9.386060	4.5446e-15
9.384985	4.56182e-15
9.383910	4.5791e-15
9.382836	4.59644e-15
9.381761	4.61385e-15
9.380686	4.63133e-15
9.379612	4.64887e-15
9.378537	4.66648e-15
9.377462	4.68416e-15
9.376388	4.7019e-15
9.375313	4.71971e-15
9.374238	4.73759e-15
9.373164	4.75553e-15
9.372089	4.77355e-15
9.371014	4.79163e-15
9.369940	4.80978e-15
9.368865	4.828e-15
9.367790	4.84629e-15
9.366716	4.86464e-15
9.365641	4.88307e-15
9.364566	4.90157e-15
9.363492	4.92013e-15
9.362417	4.93877e-15
9.361342	4.95748e-15
9.360267	4.97626e-15
9.359193	4.9951e-15
9.358118	5.01403e-15
9.357043	5.03302e-15
9.355969	5.05208e-15
9.354894	5.07122e-15
9.353819	5.09043e-15
9.352745	5.10971e-15
9.351670	5.12907e-15
9.350595	5.14849e-15
9.349521	5.168e-15
9.348446	5.18757e-15
9.347371	5.20722e-15
9.346297	5.22695e-15
9.345222	5.24674e-15
9.344147	5.26662e-15
9.343073	5.28657e-15
9.341998	5.30659e-15
9.340923	5.32669e-15
9.339849	5.34687e-15
9.338774	5.36712e-15
9.337699	5.38745e-15
9.336625	5.40786e-15
9.335550	5.42834e-15
9.334475	5.44891e-15
9.333401	5.46955e-15
9.332326	5.49026e-15
9.331251	5.51106e-15
9.330177	5.53194e-15
9.329102	5.55289e-15
9.328027	5.57392e-15
9.326953	5.59504e-15
9.325878	5.61623e-15
9.324803	5.6375e-15
9.323729	5.65886e-15
9.322654	5.68029e-15
9.321579	5.70181e-15
9.320505	5.72341e-15
9.319430	5.74509e-15
9.318355	5.76685e-15
9.317280	5.78869e-15
9.316206	5.81062e-15
9.315131	5.83263e-15
9.314056	5.85472e-15
9.312982	5.8769e-15
9.311907	5.89916e-15
9.310832	5.92151e-15
9.309758	5.94394e-15
9.308683	5.96645e-15
9.307608	5.98905e-15
9.306534	6.01174e-15
9.305459	6.03451e-15
9.304384	6.05737e-15
9.303310	6.08031e-15
9.302235	6.10334e-15
9.301160	6.12646e-15
9.300086	6.14967e-15
9.299011	6.17296e-15
9.297936	6.19634e-15
9.296862	6.21981e-15
9.295787	6.24337e-15
9.294712	6.26702e-15
9.293638	6.29076e-15
9.292563	6.31459e-15
9.291488	6.33851e-15
9.290414	6.36252e-15
9.289339	6.38662e-15
9.288264	6.41081e-15
9.287190	6.43509e-15
9.286115	6.45947e-15
9.285040	6.48394e-15
9.283966	6.5085e-15
9.282891	6.53315e-15
9.281816	6.5579e-15
9.280742	6.58274e-15
9.279667	6.60767e-15
9.278592	6.6327e-15
9.277518	6.65783e-15
9.276443	6.68305e-15
9.275368	6.70836e-15
9.274294	6.73377e-15
9.273219	6.75928e-15
9.272144	6.78488e-15
9.271069	6.81058e-15
9.269995	6.83638e-15
9.268920	6.86227e-15
9.267845	6.88827e-15
9.266771	6.91436e-15
9.265696	6.94055e-15
9.264621	6.96684e-15
9.263547	6.99323e-15
9.262472	7.01972e-15
9.261397	7.04631e-15
9.260323	7.073e-15
9.259248	7.09979e-15
9.258173	7.12668e-15
9.257099	7.15368e-15
9.256024	7.18078e-15
9.254949	7.20798e-15
9.253875	7.23528e-15
9.252800	7.26268e-15
9.251725	7.29019e-15
9.250651	7.31781e-15
9.249576	7.34553e-15
9.248501	7.37335e-15
9.247427	7.40128e-15
9.246352	7.42932e-15
9.245277	7.45746e-15
9.244203	7.48571e-15
9.243128	7.51406e-15
9.242053	7.54252e-15
9.240979	7.57109e-15
9.239904	7.59977e-15
9.238829	7.62856e-15
9.237755	7.65745e-15
9.236680	7.68646e-15
9.235605	7.71558e-15
9.234531	7.7448e-15
9.233456	7.77414e-15
9.232381	7.80358e-15
9.231307	7.83314e-15
9.230232	7.86281e-15
9.229157	7.8926e-15
9.228082	7.92249e-15
9.227008	7.9525e-15
9.225933	7.98263e-15
9.224858	8.01286e-15
9.223784	8.04322e-15
9.222709	8.07368e-15
9.221634	8.10426e-15
9.220560	8.13496e-15
9.219485	8.16578e-15
9.218410	8.19671e-15
9.217336	8.22776e-15
9.216261	8.25892e-15
9.215186	8.2902e-15
9.214112	8.32161e-15
9.213037	8.35313e-15
9.211962	8.38477e-15
9.210888	8.41653e-15
9.209813	8.44841e-15
9.208738	8.48041e-15
9.207664	8.51253e-15
9.206589	8.54478e-15
9.205514	8.57715e-15
9.204440	8.60963e-15
9.203365	8.64225e-15
9.202290	8.67498e-15
9.201216	8.70784e-15
9.200141	8.74083e-15
9.199066	8.77394e-15
9.197992	8.80717e-15
9.196917	8.84053e-15
9.195842	8.87402e-15
9.194768	8.90763e-15
9.193693	8.94137e-15
9.192618	8.97524e-15
9.191544	9.00924e-15
9.190469	9.04336e-15
9.189394	9.07762e-15
9.188320	9.112e-15
9.187245	9.14652e-15
9.186170	9.18116e-15
9.185095	9.21594e-15
9.184021	9.25085e-15
9.182946	9.28589e-15
9.181871	9.32107e-15
9.180797	9.35637e-15
9.179722	9.39181e-15
9.178647	9.42739e-15
9.177573	9.4631e-15
9.176498	9.49894e-15
9.175423	9.53492e-15
9.174349	9.57104e-15
9.173274	9.60729e-15
9.172199	9.64369e-15
9.171125	9.68022e-15
9.170050	9.71688e-15
9.168975	9.75369e-15
9.167901	9.79063e-15
9.166826	9.82772e-15
9.165751	9.86495e-15
9.164677	9.90231e-15
9.163602	9.93982e-15
9.162527	9.97747e-15
9.161453	1.00153e-14
9.160378	1.00532e-14
9.159303	1.00913e-14
9.158229	1.01295e-14
9.157154	1.01679e-14
9.156079	1.02064e-14
9.155005	1.02451e-14
9.153930	1.02839e-14
9.152855	1.03228e-14
9.151781	1.03619e-14
9.150706	1.04012e-14
9.149631	1.04406e-14
9.148557	1.04801e-14
9.147482	1.05198e-14
9.146407	1.05597e-14
9.145333	1.05997e-14
9.144258	1.06398e-14
9.143183	1.06801e-14
9.142108	1.07206e-14
9.141034	1.07612e-14
9.139959	1.08019e-14
9.138884	1.08428e-14
9.137810	1.08839e-14
9.136735	1.09251e-14
9.135660	1.09665e-14
9.134586	1.10081e-14
9.133511	1.10498e-14
9.132436	1.10916e-14
9.131362	1.11336e-14
9.130287	1.11758e-14
9.129212	1.12181e-14
9.128138	1.12606e-14
9.127063	1.13033e-14
9.125988	1.13461e-14
9.124914	1.13891e-14
9.123839	1.14322e-14
9.122764	1.14755e-14
9.121690	1.1519e-14
9.120615	1.15626e-14
9.119540	1.16064e-14
9.118466	1.16504e-14
9.117391	1.16945e-14
9.116316	1.17388e-14
9.115242	1.17833e-14
9.114167	1.18279e-14
9.113092	1.18727e-14
9.112018	1.19177e-14
9.110943	1.19628e-14
9.109868	1.20081e-14
9.108794	1.20536e-14
9.107719	1.20993e-14
9.106644	1.21451e-14
9.105570	1.21911e-14
9.104495	1.22373e-14
9.103420	1.22837e-14
9.102346	1.23302e-14
9.101271	1.23769e-14
9.100196	1.24238e-14
9.099122	1.24708e-14
9.098047	1.25181e-14
9.096972	1.25655e-14
9.095897	1.26131e-14
9.094823	1.26609e-14
9.093748	1.27088e-14
9.092673	1.2757e-14
9.091599	1.28053e-14
9.090524	1.28538e-14
9.089449	1.29025e-14
9.088375	1.29513e-14
9.087300	1.30004e-14
9.086225	1.30496e-14
9.085151	1.30991e-14
9.084076	1.31487e-14
9.083001	1.31985e-14
9.081927	1.32485e-14
9.080852	1.32987e-14
9.079777	1.3349e-14
9.078703	1.33996e-14
9.077628	1.34504e-14
9.076553	1.35013e-14
9.075479	1.35525e-14
9.074404	1.36038e-14
9.073329	1.36553e-14
9.072255	1.3707e-14
9.071180	1.3759e-14
9.070105	1.38111e-14
9.069031	1.38634e-14
9.067956	1.39159e-14
9.066881	1.39686e-14
9.065807	1.40215e-14
9.064732	1.40746e-14
9.063657	1.4128e-14
9.062583	1.41815e-14
9.061508	1.42352e-14
9.060433	1.42891e-14
9.059359	1.43432e-14
9.058284	1.43976e-14
9.057209	1.44521e-14
9.056135	1.45069e-14
9.055060	1.45618e-14
9.053985	1.4617e-14
9.052910	1.46723e-14
9.051836	1.47279e-14
9.050761	1.47837e-14
9.049686	1.48397e-14
9.048612	1.48959e-14
9.047537	1.49523e-14
9.046462	1.5009e-14
9.045388	1.50658e-14
9.044313	1.51229e-14
9.043238	1.51802e-14
9.042164	1.52377e-14
9.041089	1.52954e-14
9.040014	1.53533e-14
9.038940	1.54115e-14
9.037865	1.54699e-14
9.036790	1.55285e-14
9.035716	1.55873e-14
9.034641	1.56463e-14
9.033566	1.57056e-14
9.032492	1.57651e-14
9.031417	1.58248e-14
9.030342	1.58847e-14
9.029268	1.59449e-14
9.028193	1.60053e-14
9.027118	1.60659e-14
9.026044	1.61268e-14
9.024969	1.61879e-14
9.023894	1.62492e-14
9.022820	1.63107e-14
9.021745	1.63725e-14
9.020670	1.64345e-14
9.019596	1.64968e-14
9.018521	1.65593e-14
9.017446	1.6622e-14
9.016372	1.6685e-14
9.015297	1.67482e-14
9.014222	1.68116e-14
9.013148	1.68753e-14
9.012073	1.69392e-14
9.010998	1.70034e-14
9.009923	1.70678e-14
9.008849	1.71324e-14
9.007774	1.71973e-14
9.006699	1.72625e-14
9.005625	1.73278e-14
9.004550	1.73935e-14
9.003475	1.74594e-14
9.002401	1.75255e-14
9.001326	1.75919e-14
9.000251	1.76585e-14
8.999177	1.77254e-14
8.998102	1.77925e-14
8.997027	1.78599e-14
8.995953	1.79276e-14
8.994878	1.79955e-14
8.993803	1.80637e-14
8.992729	1.81321e-14
8.991654	1.82008e-14
8.990579	1.82697e-14
8.989505	1.83389e-14
8.988430	1.84084e-14
8.987355	1.84781e-14
8.986281	1.85481e-14
8.985206	1.86184e-14
8.984131	1.86889e-14
8.983057	1.87597e-14
8.981982	1.88307e-14
8.980907	1.89021e-14
8.979833	1.89737e-14
8.978758	1.90455e-14
8.977683	1.91177e-14
8.976609	1.91901e-14
8.975534	1.92628e-14
8.974459	1.93357e-14
8.973385	1.9409e-14
8.972310	1.94825e-14
8.971235	1.95563e-14
8.970161	1.96304e-14
8.969086	1.97047e-14
8.968011	1.97794e-14
8.966936	1.98543e-14
8.965862	1.99295e-14
8.964787	2.0005e-14
8.963712	2.00808e-14
8.962638	2.01568e-14
8.961563	2.02332e-14
8.960488	2.03098e-14
8.959414	2.03868e-14
8.958339	2.0464e-14
8.957264	2.05415e-14
8.956190	2.06193e-14
8.955115	2.06974e-14
8.954040	2.07758e-14
8.952966	2.08545e-14
8.951891	2.09335e-14
8.950816	2.10128e-14
8.949742	2.10924e-14
8.948667	2.11723e-14
8.947592	2.12525e-14
8.946518	2.1333e-14
8.945443	2.14138e-14
8.944368	2.14949e-14
8.943294	2.15763e-14
8.942219	2.1658e-14
8.941144	2.17401e-14
8.940070	2.18224e-14
8.938995	2.19051e-14
8.937920	2.19881e-14
8.936846	2.20714e-14
8.935771	2.2155e-14
8.934696	2.22389e-14
8.933622	2.23231e-14
8.932547	2.24077e-14
8.931472	2.24926e-14
8.930398	2.25778e-14
8.929323	2.26633e-14
8.928248	2.27491e-14
8.927174	2.28353e-14
8.926099	2.29218e-14
8.925024	2.30086e-14
8.923950	2.30958e-14
8.922875	2.31833e-14
8.921800	2.32711e-14
8.920725	2.33592e-14
8.919651	2.34477e-14
8.918576	2.35365e-14
8.917501	2.36257e-14
8.916427	2.37152e-14
8.915352	2.3805e-14
8.914277	2.38952e-14
8.913203	2.39857e-14
8.912128	2.40765e-14
8.911053	2.41677e-14
8.909979	2.42593e-14
8.908904	2.43512e-14
8.907829	2.44434e-14
8.906755	2.4536e-14
8.905680	2.46289e-14
8.904605	2.47222e-14
8.903531	2.48159e-14
8.902456	2.49099e-14
8.901381	2.50042e-14
8.900307	2.50989e-14
8.899232	2.5194e-14
8.898157	2.52894e-14
8.897083	2.53852e-14
8.896008	2.54814e-14
8.894933	2.55779e-14
8.893859	2.56748e-14
8.892784	2.5772e-14
8.891709	2.58697e-14
8.890635	2.59677e-14
8.889560	2.6066e-14
8.888485	2.61647e-14
8.887411	2.62639e-14
8.886336	2.63633e-14
8.885261	2.64632e-14
8.884187	2.65634e-14
8.883112	2.66641e-14
8.882037	2.67651e-14
8.880963	2.68664e-14
8.879888	2.69682e-14
8.878813	2.70704e-14
8.877738	2.71729e-14
8.876664	2.72758e-14
8.875589	2.73791e-14
8.874514	2.74829e-14
8.873440	2.7587e-14
8.872365	2.76915e-14
8.871290	2.77963e-14
8.870216	2.79016e-14
8.869141	2.80073e-14
8.868066	2.81134e-14
8.866992	2.82199e-14
8.865917	2.83268e-14
8.864842	2.84341e-14
8.863768	2.85418e-14
8.862693	2.86499e-14
8.861618	2.87584e-14
8.860544	2.88674e-14
8.859469	2.89767e-14
8.858394	2.90865e-14
8.857320	2.91966e-14
8.856245	2.93072e-14
8.855170	2.94183e-14
8.854096	2.95297e-14
8.853021	2.96415e-14
8.851946	2.97538e-14
8.850872	2.98665e-14
8.849797	2.99797e-14
8.848722	3.00932e-14
8.847648	3.02072e-14
8.846573	3.03216e-14
8.845498	3.04365e-14
8.844424	3.05518e-14
8.843349	3.06675e-14
8.842274	3.07837e-14
8.841200	3.09003e-14
8.840125	3.10173e-14
8.839050	3.11348e-14
8.837976	3.12527e-14
8.836901	3.13711e-14
8.835826	3.14899e-14
8.834751	3.16092e-14
8.833677	3.1729e-14
8.832602	3.18491e-14
8.831527	3.19698e-14
8.830453	3.20909e-14
8.829378	3.22124e-14
8.828303	3.23345e-14
8.827229	3.24569e-14
8.826154	3.25799e-14
8.825079	3.27033e-14
8.824005	3.28272e-14
8.822930	3.29515e-14
8.821855	3.30763e-14
8.820781	3.32016e-14
8.819706	3.33274e-14
8.818631	3.34536e-14
8.817557	3.35803e-14
8.816482	3.37075e-14
8.815407	3.38352e-14
8.814333	3.39634e-14
8.813258	3.4092e-14
8.812183	3.42212e-14
8.811109	3.43508e-14
8.810034	3.44809e-14
8.808959	3.46115e-14
8.807885	3.47426e-14
8.806810	3.48742e-14
8.805735	3.50063e-14
8.804661	3.51389e-14
8.803586	3.5272e-14
8.802511	3.54056e-14
8.801437	3.55397e-14
8.800362	3.56744e-14
8.799287	3.58095e-14
8.798213	3.59451e-14
8.797138	3.60813e-14
8.796063	3.62179e-14
8.794989	3.63551e-14
8.793914	3.64928e-14
8.792839	3.66311e-14
8.791764	3.67698e-14
8.790690	3.69091e-14
8.789615	3.70489e-14
8.788540	3.71893e-14
8.787466	3.73301e-14
8.786391	3.74715e-14
8.785316	3.76135e-14
8.784242	3.77559e-14
8.783167	3.7899e-14
8.782092	3.80425e-14
8.781018	3.81866e-14
8.779943	3.83313e-14
8.778868	3.84764e-14
8.777794	3.86222e-14
8.776719	3.87685e-14
8.775644	3.89153e-14
8.774570	3.90627e-14
8.773495	3.92107e-14
8.772420	3.93592e-14
8.771346	3.95083e-14
8.770271	3.9658e-14
8.769196	3.98082e-14
8.768122	3.9959e-14
8.767047	4.01103e-14
8.765972	4.02623e-14
8.764898	4.04148e-14
8.763823	4.05679e-14
8.762748	4.07215e-14
8.761674	4.08758e-14
8.760599	4.10306e-14
8.759524	4.1186e-14
8.758450	4.1342e-14
8.757375	4.14986e-14
8.756300	4.16558e-14
8.755226	4.18136e-14
8.754151	4.1972e-14
8.753076	4.2131e-14
8.752002	4.22906e-14
8.750927	4.24508e-14
8.749852	4.26116e-14
8.748778	4.2773e-14
8.747703	4.2935e-14
8.746628	4.30976e-14
8.745553	4.32609e-14
8.744479	4.34247e-14
8.743404	4.35892e-14
8.742329	4.37543e-14
8.741255	4.39201e-14
8.740180	4.40864e-14
8.739105	4.42534e-14
8.738031	4.44211e-14
8.736956	4.45893e-14
8.735881	4.47582e-14
8.734807	4.49278e-14
8.733732	4.50979e-14
8.732657	4.52688e-14
8.731583	4.54402e-14
8.730508	4.56124e-14
8.729433	4.57851e-14
8.728359	4.59586e-14
8.727284	4.61326e-14
8.726209	4.63074e-14
8.725135	4.64828e-14
8.724060	4.66589e-14
8.722985	4.68356e-14
8.721911	4.7013e-14
8.720836	4.71911e-14
8.719761	4.73698e-14
8.718687	4.75493e-14
8.717612	4.77294e-14
8.716537	4.79102e-14
8.715463	4.80917e-14
8.714388	4.82738e-14
8.713313	4.84567e-14
8.712239	4.86402e-14
8.711164	4.88245e-14
8.710089	4.90094e-14
8.709015	4.91951e-14
8.707940	4.93814e-14
8.706865	4.95684e-14
8.705791	4.97562e-14
8.704716	4.99447e-14
8.703641	5.01339e-14
8.702566	5.03238e-14
8.701492	5.05144e-14
8.700417	5.07057e-14
8.699342	5.08978e-14
8.698268	5.10906e-14
8.697193	5.12841e-14
8.696118	5.14784e-14
8.695044	5.16734e-14
8.693969	5.18691e-14
8.692894	5.20656e-14
8.691820	5.22628e-14
8.690745	5.24607e-14
8.689670	5.26595e-14
8.688596	5.28589e-14
8.687521	5.30592e-14
8.686446	5.32601e-14
8.685372	5.34619e-14
8.684297	5.36644e-14
8.683222	5.38677e-14
8.682148	5.40717e-14
8.681073	5.42765e-14
8.679998	5.44821e-14
8.678924	5.46885e-14
8.677849	5.48956e-14
8.676774	5.51036e-14
8.675700	5.53123e-14
8.674625	5.55218e-14
8.673550	5.57321e-14
8.672476	5.59432e-14
8.671401	5.61551e-14
8.670326	5.63678e-14
8.669252	5.65814e-14
8.668177	5.67957e-14
8.667102	5.70108e-14
8.666028	5.72268e-14
8.664953	5.74435e-14
8.663878	5.76611e-14
8.662804	5.78795e-14
8.661729	5.80988e-14
8.660654	5.83188e-14
8.659579	5.85398e-14
8.658505	5.87615e-14
8.657430	5.89841e-14
8.656355	5.92075e-14
8.655281	5.94318e-14
8.654206	5.96569e-14
8.653131	5.98829e-14
8.652057	6.01097e-14
8.650982	6.03374e-14
8.649907	6.05659e-14
8.648833	6.07953e-14
8.647758	6.10256e-14
8.646683	6.12568e-14
8.645609	6.14888e-14
8.644534	6.17217e-14
8.643459	6.19555e-14
8.642385	6.21902e-14
8.641310	6.24258e-14
8.640235	6.26622e-14
8.639161	6.28996e-14
8.638086	6.31378e-14
8.637011	6.3377e-14
8.635937	6.36171e-14
8.634862	6.3858e-14
8.633787	6.40999e-14
8.632713	6.43427e-14
8.631638	6.45865e-14
8.630563	6.48311e-14
8.629489	6.50767e-14
8.628414	6.53232e-14
8.627339	6.55706e-14
8.626265	6.5819e-14
8.625190	6.60683e-14
8.624115	6.63186e-14
8.623041	6.65698e-14
8.621966	6.68219e-14
8.620891	6.7075e-14
8.619817	6.73291e-14
8.618742	6.75841e-14
8.617667	6.78401e-14
8.616592	6.80971e-14
8.615518	6.83551e-14
8.614443	6.8614e-14
8.613368	6.88739e-14
8.612294	6.91348e-14
8.611219	6.93966e-14
8.610144	6.96595e-14
8.609070	6.99234e-14
8.607995	7.01882e-14
8.606920	7.04541e-14
8.605846	7.0721e-14
8.604771	7.09888e-14
8.603696	7.12577e-14
8.602622	7.15277e-14
8.601547	7.17986e-14
8.600472	7.20706e-14
8.599398	7.23435e-14
8.598323	7.26176e-14
8.597248	7.28926e-14
8.596174	7.31688e-14
8.595099	7.34459e-14
8.594024	7.37241e-14
8.592950	7.40034e-14
8.591875	7.42837e-14
8.590800	7.45651e-14
8.589726	7.48475e-14
8.588651	7.5131e-14
8.587576	7.54156e-14
8.586502	7.57013e-14
8.585427	7.5988e-14
8.584352	7.62758e-14
8.583278	7.65648e-14
8.582203	7.68548e-14
8.581128	7.71459e-14
8.580054	7.74381e-14
8.578979	7.77314e-14
8.577904	7.80259e-14
8.576830	7.83214e-14
8.575755	7.86181e-14
8.574680	7.89159e-14
8.573605	7.92148e-14
8.572531	7.95149e-14
8.571456	7.98161e-14
8.570381	8.01184e-14
8.569307	8.04219e-14
8.568232	8.07265e-14
8.567157	8.10323e-14
8.566083	8.13392e-14
8.565008	8.16473e-14
8.563933	8.19566e-14
8.562859	8.22671e-14
8.561784	8.25787e-14
8.560709	8.28915e-14
8.559635	8.32055e-14
8.558560	8.35206e-14
8.557485	8.3837e-14
8.556411	8.41546e-14
8.555336	8.44733e-14
8.554261	8.47933e-14
8.553187	8.51145e-14
8.552112	8.54369e-14
8.551037	8.57605e-14
8.549963	8.60854e-14
8.548888	8.64114e-14
8.547813	8.67388e-14
8.546739	8.70673e-14
8.545664	8.73971e-14
8.544589	8.77282e-14
8.543515	8.80605e-14
8.542440	8.8394e-14
8.541365	8.87288e-14
8.540291	8.90649e-14
8.539216	8.94023e-14
8.538141	8.9741e-14
8.537067	9.00809e-14
8.535992	9.04221e-14
8.534917	9.07646e-14
8.533843	9.11084e-14
8.532768	9.14535e-14
8.531693	9.17999e-14
8.530619	9.21477e-14
8.529544	9.24967e-14
8.528469	9.28471e-14
8.527394	9.31988e-14
8.526320	9.35518e-14
8.525245	9.39061e-14
8.524170	9.42619e-14
8.523096	9.46189e-14
8.522021	9.49773e-14
8.520946	9.53371e-14
8.519872	9.56982e-14
8.518797	9.60607e-14
8.517722	9.64246e-14
8.516648	9.67898e-14
8.515573	9.71564e-14
8.514498	9.75244e-14
8.513424	9.78939e-14
8.512349	9.82647e-14
8.511274	9.86369e-14
8.510200	9.90105e-14
8.509125	9.93855e-14
8.508050	9.9762e-14
8.506976	1.0014e-13
8.505901	1.00519e-13
8.504826	1.009e-13
8.503752	1.01282e-13
8.502677	1.01666e-13
8.501602	1.02051e-13
8.500528	1.02437e-13
8.499453	1.02825e-13
8.498378	1.03215e-13
8.497304	1.03606e-13
8.496229	1.03998e-13
8.495154	1.04392e-13
8.494080	1.04788e-13
8.493005	1.05185e-13
8.491930	1.05583e-13
8.490856	1.05983e-13
8.489781	1.06384e-13
8.488706	1.06787e-13
8.487632	1.07192e-13
8.486557	1.07598e-13
8.485482	1.08006e-13
8.484407	1.08415e-13
8.483333	1.08825e-13
8.482258	1.09238e-13
8.481183	1.09651e-13
8.480109	1.10067e-13
8.479034	1.10484e-13
8.477959	1.10902e-13
8.476885	1.11322e-13
8.475810	1.11744e-13
8.474735	1.12167e-13
8.473661	1.12592e-13
8.472586	1.13018e-13
8.471511	1.13447e-13
8.470437	1.13876e-13
8.469362	1.14308e-13
8.468287	1.14741e-13
8.467213	1.15175e-13
8.466138	1.15611e-13
8.465063	1.16049e-13
8.463989	1.16489e-13
8.462914	1.1693e-13
8.461839	1.17373e-13
8.460765	1.17818e-13
8.459690	1.18264e-13
8.458615	1.18712e-13
8.457541	1.19162e-13
8.456466	1.19613e-13
8.455391	1.20066e-13
8.454317	1.20521e-13
8.453242	1.20977e-13
8.452167	1.21436e-13
8.451093	1.21896e-13
8.450018	1.22357e-13
8.448943	1.22821e-13
8.447869	1.23286e-13
8.446794	1.23753e-13
8.445719	1.24222e-13
8.444645	1.24692e-13
8.443570	1.25165e-13
8.442495	1.25639e-13
8.441420	1.26115e-13
8.440346	1.26592e-13
8.439271	1.27072e-13
8.438196	1.27553e-13
8.437122	1.28036e-13
8.436047	1.28521e-13
8.434972	1.29008e-13
8.433898	1.29497e-13
8.432823	1.29987e-13
8.431748	1.3048e-13
8.430674	1.30974e-13
8.429599	1.3147e-13
8.428524	1.31968e-13
8.427450	1.32468e-13
8.426375	1.3297e-13
8.425300	1.33473e-13
8.424226	1.33979e-13
8.423151	1.34487e-13
8.422076	1.34996e-13
8.421002	1.35507e-13
8.419927	1.36021e-13
8.418852	1.36536e-13
8.417778	1.37053e-13
8.416703	1.37572e-13
8.415628	1.38093e-13
8.414554	1.38616e-13
8.413479	1.39141e-13
8.412404	1.39668e-13
8.411330	1.40197e-13
8.410255	1.40729e-13
8.409180	1.41262e-13
8.408106	1.41797e-13
8.407031	1.42334e-13
8.405956	1.42873e-13
8.404882	1.43414e-13
8.403807	1.43957e-13
8.402732	1.44503e-13
8.401658	1.4505e-13
8.400583	1.45599e-13
8.399508	1.46151e-13
8.398433	1.46705e-13
8.397359	1.4726e-13
8.396284	1.47818e-13
8.395209	1.48378e-13
8.394135	1.4894e-13
8.393060	1.49504e-13
8.391985	1.5007e-13
8.390911	1.50639e-13
8.389836	1.5121e-13
8.388761	1.51782e-13
8.387687	1.52357e-13
8.386612	1.52934e-13
8.385537	1.53514e-13
8.384463	1.54095e-13
8.383388	1.54679e-13
8.382313	1.55265e-13
8.381239	1.55853e-13
8.380164	1.56443e-13
8.379089	1.57036e-13
8.378015	1.57631e-13
8.376940	1.58228e-13
8.375865	1.58827e-13
8.374791	1.59429e-13
8.373716	1.60033e-13
8.372641	1.60639e-13
8.371567	1.61247e-13
8.370492	1.61858e-13
8.369417	1.62471e-13
8.368343	1.63086e-13
8.367268	1.63704e-13
8.366193	1.64324e-13
8.365119	1.64947e-13
8.364044	1.65572e-13
8.362969	1.66199e-13
8.361895	1.66828e-13
8.360820	1.6746e-13
8.359745	1.68095e-13
8.358671	1.68731e-13
8.357596	1.6937e-13
8.356521	1.70012e-13
8.355447	1.70656e-13
8.354372	1.71302e-13
8.353297	1.71951e-13
8.352222	1.72603e-13
8.351148	1.73256e-13
8.350073	1.73913e-13
8.348998	1.74571e-13
8.347924	1.75233e-13
8.346849	1.75896e-13
8.345774	1.76563e-13
8.344700	1.77231e-13
8.343625	1.77903e-13
8.342550	1.78577e-13
8.341476	1.79253e-13
8.340401	1.79932e-13
8.339326	1.80614e-13
8.338252	1.81298e-13
8.337177	1.81985e-13
8.336102	1.82674e-13
8.335028	1.83366e-13
8.333953	1.8406e-13
8.332878	1.84758e-13
8.331804	1.85457e-13
8.330729	1.8616e-13
8.329654	1.86865e-13
8.328580	1.87573e-13
8.327505	1.88283e-13
8.326430	1.88997e-13
8.325356	1.89712e-13
8.324281	1.90431e-13
8.323206	1.91152e-13
8.322132	1.91876e-13
8.321057	1.92603e-13
8.319982	1.93333e-13
8.318908	1.94065e-13
8.317833	1.948e-13
8.316758	1.95538e-13
8.315684	1.96279e-13
8.314609	1.97022e-13
8.313534	1.97769e-13
8.312460	1.98518e-13
8.311385	1.9927e-13
8.310310	2.00024e-13
8.309235	2.00782e-13
8.308161	2.01543e-13
8.307086	2.02306e-13
8.306011	2.03072e-13
8.304937	2.03842e-13
8.303862	2.04614e-13
8.302787	2.05389e-13
8.301713	2.06167e-13
8.300638	2.06948e-13
8.299563	2.07732e-13
8.298489	2.08518e-13
8.297414	2.09308e-13
8.296339	2.10101e-13
8.295265	2.10897e-13
8.294190	2.11696e-13
8.293115	2.12498e-13
8.292041	2.13303e-13
8.290966	2.14111e-13
8.289891	2.14922e-13
8.288817	2.15736e-13
8.287742	2.16553e-13
8.286667	2.17373e-13
8.285593	2.18197e-13
8.284518	2.19023e-13
8.283443	2.19853e-13
8.282369	2.20685e-13
8.281294	2.21521e-13
8.280219	2.2236e-13
8.279145	2.23203e-13
8.278070	2.24048e-13
8.276995	2.24897e-13
8.275921	2.25749e-13
8.274846	2.26604e-13
8.273771	2.27462e-13
8.272697	2.28324e-13
8.271622	2.29189e-13
8.270547	2.30057e-13
8.269473	2.30928e-13
8.268398	2.31803e-13
8.267323	2.32681e-13
8.266248	2.33562e-13
8.265174	2.34447e-13
8.264099	2.35335e-13
8.263024	2.36227e-13
8.261950	2.37121e-13
8.260875	2.38019e-13
8.259800	2.38921e-13
8.258726	2.39826e-13
8.257651	2.40735e-13
8.256576	2.41646e-13
8.255502	2.42562e-13
8.254427	2.43481e-13
8.253352	2.44403e-13
8.252278	2.45329e-13
8.251203	2.46258e-13
8.250128	2.47191e-13
8.249054	2.48127e-13
8.247979	2.49067e-13
8.246904	2.5001e-13
8.245830	2.50957e-13
8.244755	2.51908e-13
8.243680	2.52862e-13
8.242606	2.5382e-13
8.241531	2.54781e-13
8.240456	2.55746e-13
8.239382	2.56715e-13
8.238307	2.57688e-13
8.237232	2.58664e-13
8.236158	2.59643e-13
8.235083	2.60627e-13
8.234008	2.61614e-13
8.232934	2.62605e-13
8.231859	2.636e-13
8.230784	2.64598e-13
8.229710	2.65601e-13
8.228635	2.66607e-13
8.227560	2.67616e-13
8.226486	2.6863e-13
8.225411	2.69648e-13
8.224336	2.70669e-13
8.223261	2.71694e-13
8.222187	2.72723e-13
8.221112	2.73757e-13
8.220037	2.74793e-13
8.218963	2.75834e-13
8.217888	2.76879e-13
8.216813	2.77928e-13
8.215739	2.78981e-13
8.214664	2.80037e-13
8.213589	2.81098e-13
8.212515	2.82163e-13
8.211440	2.83232e-13
8.210365	2.84305e-13
8.209291	2.85382e-13
8.208216	2.86463e-13
8.207141	2.87548e-13
8.206067	2.88637e-13
8.204992	2.8973e-13
8.203917	2.90828e-13
8.202843	2.91929e-13
8.201768	2.93035e-13
8.200693	2.94145e-13
8.199619	2.95259e-13
8.198544	2.96378e-13
8.197469	2.975e-13
8.196395	2.98627e-13
8.195320	2.99758e-13
8.194245	3.00894e-13
8.193171	3.02033e-13
8.192096	3.03178e-13
8.191021	3.04326e-13
8.189947	3.05479e-13
8.188872	3.06636e-13
8.187797	3.07797e-13
8.186723	3.08963e-13
8.185648	3.10133e-13
8.184573	3.11308e-13
8.183499	3.12487e-13
8.182424	3.13671e-13
8.181349	3.14859e-13
8.180275	3.16052e-13
8.179200	3.17249e-13
8.178125	3.18451e-13
8.177050	3.19657e-13
8.175976	3.20868e-13
8.174901	3.22083e-13
8.173826	3.23303e-13
8.172752	3.24528e-13
8.171677	3.25757e-13
8.170602	3.26991e-13
8.169528	3.2823e-13
8.168453	3.29473e-13
8.167378	3.30721e-13
8.166304	3.31974e-13
8.165229	3.33231e-13
8.164154	3.34493e-13
8.163080	3.3576e-13
8.162005	3.37032e-13
8.160930	3.38309e-13
8.159856	3.3959e-13
8.158781	3.40877e-13
8.157706	3.42168e-13
8.156632	3.43464e-13
8.155557	3.44765e-13
8.154482	3.46071e-13
8.153408	3.47382e-13
8.152333	3.48698e-13
8.151258	3.50018e-13
8.150184	3.51344e-13
8.149109	3.52675e-13
8.148034	3.54011e-13
8.146960	3.55352e-13
8.145885	3.56698e-13
8.144810	3.58049e-13
8.143736	3.59405e-13
8.142661	3.60767e-13
8.141586	3.62133e-13
8.140512	3.63505e-13
8.139437	3.64882e-13
8.138362	3.66264e-13
8.137288	3.67651e-13
8.136213	3.69044e-13
8.135138	3.70442e-13
8.134063	3.71845e-13
8.132989	3.73254e-13
8.131914	3.74667e-13
8.130839	3.76087e-13
8.129765	3.77511e-13
8.128690	3.78941e-13
8.127615	3.80377e-13
8.126541	3.81817e-13
8.125466	3.83264e-13
8.124391	3.84715e-13
8.123317	3.86173e-13
8.122242	3.87635e-13
8.121167	3.89104e-13
8.120093	3.90578e-13
8.119018	3.92057e-13
8.117943	3.93542e-13
8.116869	3.95033e-13
8.115794	3.96529e-13
8.114719	3.98031e-13
8.113645	3.99539e-13
8.112570	4.01052e-13
8.111495	4.02571e-13
8.110421	4.04096e-13
8.109346	4.05627e-13
8.108271	4.07163e-13
8.107197	4.08706e-13
8.106122	4.10254e-13
8.105047	4.11808e-13
8.103973	4.13368e-13
8.102898	4.14933e-13
8.101823	4.16505e-13
8.100749	4.18083e-13
8.099674	4.19666e-13
8.098599	4.21256e-13
8.097525	4.22852e-13
8.096450	4.24454e-13
8.095375	4.26061e-13
8.094301	4.27675e-13
8.093226	4.29295e-13
8.092151	4.30921e-13
8.091076	4.32554e-13
8.090002	4.34192e-13
8.088927	4.35837e-13
8.087852	4.37488e-13
8.086778	4.39145e-13
8.085703	4.40808e-13
8.084628	4.42478e-13
8.083554	4.44154e-13
8.082479	4.45836e-13
8.081404	4.47525e-13
8.080330	4.4922e-13
8.079255	4.50922e-13
8.078180	4.5263e-13
8.077106	4.54344e-13
8.076031	4.56065e-13
8.074956	4.57793e-13
8.073882	4.59527e-13
8.072807	4.61268e-13
8.071732	4.63015e-13
8.070658	4.64769e-13
8.069583	4.66529e-13
8.068508	4.68296e-13
8.067434	4.7007e-13
8.066359	4.71851e-13
8.065284	4.73638e-13
8.064210	4.75432e-13
8.063135	4.77233e-13
8.062060	4.79041e-13
8.060986	4.80855e-13
8.059911	4.82677e-13
8.058836	4.84505e-13
8.057762	4.8634e-13
8.056687	4.88182e-13
8.055612	4.90032e-13
8.054538	4.91888e-13
8.053463	4.93751e-13
8.052388	4.95621e-13
8.051314	4.97499e-13
8.050239	4.99383e-13
8.049164	5.01275e-13
8.048089	5.03173e-13
8.047015	5.05079e-13
8.045940	5.06993e-13
8.044865	5.08913e-13
8.043791	5.10841e-13
8.042716	5.12776e-13
8.041641	5.14718e-13
8.040567	5.16668e-13
8.039492	5.18625e-13
8.038417	5.20589e-13
8.037343	5.22561e-13
8.036268	5.24541e-13
8.035193	5.26527e-13
8.034119	5.28522e-13
8.033044	5.30524e-13
8.031969	5.32533e-13
8.030895	5.34551e-13
8.029820	5.36575e-13
8.028745	5.38608e-13
8.027671	5.40648e-13
8.026596	5.42696e-13
8.025521	5.44752e-13
8.024447	5.46815e-13
8.023372	5.48886e-13
8.022297	5.50965e-13
8.021223	5.53052e-13
8.020148	5.55147e-13
8.019073	5.5725e-13
8.017999	5.59361e-13
8.016924	5.6148e-13
8.015849	5.63607e-13
8.014775	5.65741e-13
8.013700	5.67884e-13
8.012625	5.70035e-13
8.011551	5.72195e-13
8.010476	5.74362e-13
8.009401	5.76538e-13
8.008327	5.78722e-13
8.007252	5.80914e-13
8.006177	5.83114e-13
8.005103	5.85323e-13
8.004028	5.8754e-13
8.002953	5.89765e-13
8.001878	5.91999e-13
8.000804	5.94242e-13
7.999729	5.96493e-13
7.998654	5.98752e-13
7.997580	6.0102e-13
7.996505	6.03297e-13
7.995430	6.05582e-13
7.994356	6.07876e-13
7.993281	6.10178e-13
7.992206	6.1249e-13
7.991132	6.1481e-13
7.990057	6.17139e-13
7.988982	6.19476e-13
7.987908	6.21823e-13
7.986833	6.24178e-13
7.985758	6.26542e-13
7.984684	6.28916e-13
7.983609	6.31298e-13
7.982534	6.33689e-13
7.981460	6.3609e-13
7.980385	6.38499e-13
7.979310	6.40918e-13
7.978236	6.43345e-13
7.977161	6.45782e-13
7.976086	6.48228e-13
7.975012	6.50684e-13
7.973937	6.53148e-13
7.972862	6.55622e-13
7.971788	6.58106e-13
7.970713	6.60599e-13
7.969638	6.63101e-13
7.968564	6.65613e-13
7.967489	6.68134e-13
7.966414	6.70665e-13
7.965340	6.73205e-13
7.964265	6.75755e-13
7.963190	6.78315e-13
7.962116	6.80884e-13
7.961041	6.83463e-13
7.959966	6.86052e-13
7.958891	6.88651e-13
7.957817	6.91259e-13
7.956742	6.93878e-13
7.955667	6.96506e-13
7.954593	6.99144e-13
7.953518	7.01793e-13
7.952443	7.04451e-13
7.951369	7.07119e-13
7.950294	7.09798e-13
7.949219	7.12486e-13
7.948145	7.15185e-13
7.947070	7.17894e-13
7.945995	7.20614e-13
7.944921	7.23343e-13
7.943846	7.26083e-13
7.942771	7.28833e-13
7.941697	7.31594e-13
7.940622	7.34365e-13
7.939547	7.37147e-13
7.938473	7.39939e-13
7.937398	7.42742e-13
7.936323	7.45555e-13
7.935249	7.4838e-13
7.934174	7.51214e-13
7.933099	7.5406e-13
7.932025	7.56916e-13
7.930950	7.59783e-13
7.929875	7.62661e-13
7.928801	7.6555e-13
7.927726	7.6845e-13
7.926651	7.71361e-13
7.925577	7.74282e-13
7.924502	7.77215e-13
7.923427	7.80159e-13
7.922353	7.83114e-13
7.921278	7.86081e-13
7.920203	7.89058e-13
7.919129	7.92047e-13
7.918054	7.95047e-13
7.916979	7.98059e-13
7.915904	8.01082e-13
7.914830	8.04116e-13
7.913755	8.07162e-13
7.912680	8.1022e-13
7.911606	8.13289e-13
7.910531	8.16369e-13
7.909456	8.19462e-13
7.908382	8.22566e-13
7.907307	8.25681e-13
7.906232	8.28809e-13
7.905158	8.31948e-13
7.904083	8.351e-13
7.903008	8.38263e-13
7.901934	8.41438e-13
7.900859	8.44625e-13
7.899784	8.47825e-13
7.898710	8.51036e-13
7.897635	8.5426e-13
7.896560	8.57496e-13
7.895486	8.60744e-13
7.894411	8.64004e-13
7.893336	8.67277e-13
7.892262	8.70562e-13
7.891187	8.7386e-13
7.890112	8.7717e-13
7.889038	8.80492e-13
7.887963	8.83827e-13
7.886888	8.87175e-13
7.885814	8.90536e-13
7.884739	8.93909e-13
7.883664	8.97295e-13
7.882590	9.00694e-13
7.881515	9.04106e-13
7.880440	9.0753e-13
7.879366	9.10968e-13
7.878291	9.14418e-13
7.877216	9.17882e-13
7.876142	9.21359e-13
7.875067	9.24849e-13
7.873992	9.28352e-13
7.872917	9.31869e-13
7.871843	9.35398e-13
7.870768	9.38942e-13
7.869693	9.42498e-13
7.868619	9.46068e-13
7.867544	9.49652e-13
7.866469	9.53249e-13
7.865395	9.5686e-13
7.864320	9.60484e-13
7.863245	9.64122e-13
7.862171	9.67774e-13
7.861096	9.7144e-13
7.860021	9.7512e-13
7.858947	9.78814e-13
7.857872	9.82521e-13
7.856797	9.86243e-13
7.855723	9.89979e-13
7.854648	9.93729e-13
7.853573	9.97493e-13
7.852499	1.00127e-12
7.851424	1.00506e-12
7.850349	1.00887e-12
7.849275	1.01269e-12
7.848200	1.01653e-12
7.847125	1.02038e-12
7.846051	1.02424e-12
7.844976	1.02812e-12
7.843901	1.03202e-12
7.842827	1.03593e-12
7.841752	1.03985e-12
7.840677	1.04379e-12
7.839603	1.04774e-12
7.838528	1.05171e-12
7.837453	1.0557e-12
7.836379	1.05969e-12
7.835304	1.06371e-12
7.834229	1.06774e-12
7.833155	1.07178e-12
7.832080	1.07584e-12
7.831005	1.07992e-12
7.829931	1.08401e-12
7.828856	1.08811e-12
7.827781	1.09224e-12
7.826706	1.09637e-12
7.825632	1.10053e-12
7.824557	1.10469e-12
7.823482	1.10888e-12
7.822408	1.11308e-12
7.821333	1.1173e-12
7.820258	1.12153e-12
7.819184	1.12578e-12
7.818109	1.13004e-12
7.817034	1.13432e-12
7.815960	1.13862e-12
7.814885	1.14293e-12
7.813810	1.14726e-12
7.812736	1.15161e-12
7.811661	1.15597e-12
7.810586	1.16035e-12
7.809512	1.16474e-12
7.808437	1.16915e-12
7.807362	1.17358e-12
7.806288	1.17803e-12
7.805213	1.18249e-12
7.804138	1.18697e-12
7.803064	1.19146e-12
7.801989	1.19598e-12
7.800914	1.20051e-12
7.799840	1.20506e-12
7.798765	1.20962e-12
7.797690	1.2142e-12
7.796616	1.2188e-12
7.795541	1.22342e-12
7.794466	1.22805e-12
7.793392	1.2327e-12
7.792317	1.23737e-12
7.791242	1.24206e-12
7.790168	1.24676e-12
7.789093	1.25149e-12
7.788018	1.25623e-12
7.786944	1.26099e-12
7.785869	1.26576e-12
7.784794	1.27056e-12
7.783719	1.27537e-12
7.782645	1.2802e-12
7.781570	1.28505e-12
7.780495	1.28992e-12
7.779421	1.2948e-12
7.778346	1.29971e-12
7.777271	1.30463e-12
7.776197	1.30957e-12
7.775122	1.31453e-12
7.774047	1.31951e-12
7.772973	1.32451e-12
7.771898	1.32953e-12
7.770823	1.33456e-12
7.769749	1.33962e-12
7.768674	1.34469e-12
7.767599	1.34979e-12
7.766525	1.3549e-12
7.765450	1.36003e-12
7.764375	1.36518e-12
7.763301	1.37036e-12
7.762226	1.37555e-12
7.761151	1.38076e-12
7.760077	1.38599e-12
7.759002	1.39124e-12
7.757927	1.39651e-12
7.756853	1.4018e-12
7.755778	1.40711e-12
7.754703	1.41244e-12
7.753629	1.41779e-12
7.752554	1.42316e-12
7.751479	1.42855e-12
7.750405	1.43396e-12
7.749330	1.43939e-12
7.748255	1.44484e-12
7.747181	1.45031e-12
7.746106	1.45581e-12
7.745031	1.46132e-12
7.743957	1.46686e-12
7.742882	1.47241e-12
7.741807	1.47799e-12
7.740732	1.48359e-12
7.739658	1.48921e-12
7.738583	1.49485e-12
7.737508	1.50051e-12
7.736434	1.5062e-12
7.735359	1.5119e-12
7.734284	1.51763e-12
7.733210	1.52338e-12
7.732135	1.52915e-12
7.731060	1.53494e-12
7.729986	1.54075e-12
7.728911	1.54659e-12
7.727836	1.55245e-12
7.726762	1.55833e-12
7.725687	1.56423e-12
7.724612	1.57016e-12
7.723538	1.5761e-12
7.722463	1.58207e-12
7.721388	1.58807e-12
7.720314	1.59408e-12
7.719239	1.60012e-12
7.718164	1.60618e-12
7.717090	1.61227e-12
7.716015	1.61837e-12
7.714940	1.6245e-12
7.713866	1.63066e-12
7.712791	1.63683e-12
7.711716	1.64303e-12
7.710642	1.64926e-12
7.709567	1.6555e-12
7.708492	1.66178e-12
7.707418	1.66807e-12
7.706343	1.67439e-12
7.705268	1.68073e-12
7.704194	1.6871e-12
7.703119	1.69349e-12
7.702044	1.6999e-12
7.700970	1.70634e-12
7.699895	1.7128e-12
7.698820	1.71929e-12
7.697745	1.72581e-12
7.696671	1.73234e-12
7.695596	1.7389e-12
7.694521	1.74549e-12
7.693447	1.7521e-12
7.692372	1.75874e-12
7.691297	1.7654e-12
7.690223	1.77209e-12
7.689148	1.7788e-12
7.688073	1.78554e-12
7.686999	1.7923e-12
7.685924	1.79909e-12
7.684849	1.80591e-12
7.683775	1.81275e-12
7.682700	1.81961e-12
7.681625	1.82651e-12
7.680551	1.83342e-12
7.679476	1.84037e-12
7.678401	1.84734e-12
7.677327	1.85434e-12
7.676252	1.86136e-12
7.675177	1.86841e-12
7.674103	1.87549e-12
7.673028	1.88259e-12
7.671953	1.88972e-12
7.670879	1.89688e-12
7.669804	1.90407e-12
7.668729	1.91128e-12
7.667655	1.91852e-12
7.666580	1.92579e-12
7.665505	1.93308e-12
7.664431	1.9404e-12
7.663356	1.94775e-12
7.662281	1.95513e-12
7.661207	1.96254e-12
7.660132	1.96997e-12
7.659057	1.97743e-12
7.657983	1.98492e-12
7.656908	1.99244e-12
7.655833	1.99999e-12
7.654758	2.00756e-12
7.653684	2.01517e-12
7.652609	2.0228e-12
7.651534	2.03046e-12
7.650460	2.03816e-12
7.649385	2.04588e-12
7.648310	2.05363e-12
7.647236	2.0614e-12
7.646161	2.06921e-12
7.645086	2.07705e-12
7.644012	2.08492e-12
7.642937	2.09282e-12
7.641862	2.10074e-12
7.640788	2.1087e-12
7.639713	2.11669e-12
7.638638	2.12471e-12
7.637564	2.13275e-12
7.636489	2.14083e-12
7.635414	2.14894e-12
7.634340	2.15708e-12
7.633265	2.16525e-12
7.632190	2.17345e-12
7.631116	2.18169e-12
7.630041	2.18995e-12
7.628966	2.19825e-12
7.627892	2.20657e-12
7.626817	2.21493e-12
7.625742	2.22332e-12
7.624668	2.23174e-12
7.623593	2.2402e-12
7.622518	2.24868e-12
7.621444	2.2572e-12
7.620369	2.26575e-12
7.619294	2.27433e-12
7.618220	2.28295e-12
7.617145	2.29159e-12
7.616070	2.30027e-12
7.614996	2.30899e-12
7.613921	2.31773e-12
7.612846	2.32651e-12
7.611772	2.33533e-12
7.610697	2.34417e-12
7.609622	2.35305e-12
7.608547	2.36196e-12
7.607473	2.37091e-12
7.606398	2.37989e-12
7.605323	2.38891e-12
7.604249	2.39795e-12
7.603174	2.40704e-12
7.602099	2.41616e-12
7.601025	2.42531e-12
7.599950	2.43449e-12
7.598875	2.44372e-12
7.597801	2.45297e-12
7.596726	2.46226e-12
7.595651	2.47159e-12
7.594577	2.48095e-12
7.593502	2.49035e-12
7.592427	2.49978e-12
7.591353	2.50925e-12
7.590278	2.51876e-12
7.589203	2.5283e-12
7.588129	2.53787e-12
7.587054	2.54749e-12
7.585979	2.55714e-12
7.584905	2.56682e-12
7.583830	2.57655e-12
7.582755	2.58631e-12
7.581681	2.5961e-12
7.580606	2.60594e-12
7.579531	2.61581e-12
7.578457	2.62572e-12
7.577382	2.63566e-12
7.576307	2.64564e-12
7.575233	2.65567e-12
7.574158	2.66573e-12
7.573083	2.67582e-12
7.572009	2.68596e-12
7.570934	2.69613e-12
7.569859	2.70635e-12
7.568785	2.7166e-12
7.567710	2.72689e-12
7.566635	2.73722e-12
7.565560	2.74758e-12
7.564486	2.75799e-12
7.563411	2.76844e-12
7.562336	2.77893e-12
7.561262	2.78945e-12
7.560187	2.80002e-12
7.559112	2.81062e-12
7.558038	2.82127e-12
7.556963	2.83196e-12
7.555888	2.84268e-12
7.554814	2.85345e-12
7.553739	2.86426e-12
7.552664	2.87511e-12
7.551590	2.886e-12
7.550515	2.89693e-12
7.549440	2.9079e-12
7.548366	2.91892e-12
7.547291	2.92998e-12
7.546216	2.94107e-12
7.545142	2.95221e-12
7.544067	2.9634e-12
7.542992	2.97462e-12
7.541918	2.98589e-12
7.540843	2.9972e-12
7.539768	3.00855e-12
7.538694	3.01995e-12
7.537619	3.03139e-12
7.536544	3.04287e-12
7.535470	3.0544e-12
7.534395	3.06597e-12
7.533320	3.07758e-12
7.532246	3.08924e-12
7.531171	3.10094e-12
7.530096	3.11269e-12
7.529022	3.12448e-12
7.527947	3.13631e-12
7.526872	3.14819e-12
7.525798	3.16012e-12
7.524723	3.17209e-12
7.523648	3.1841e-12
7.522573	3.19616e-12
7.521499	3.20827e-12
7.520424	3.22042e-12
7.519349	3.23262e-12
7.518275	3.24486e-12
7.517200	3.25716e-12
7.516125	3.26949e-12
7.515051	3.28188e-12
7.513976	3.29431e-12
7.512901	3.30679e-12
7.511827	3.31931e-12
7.510752	3.33189e-12
7.509677	3.34451e-12
7.508603	3.35718e-12
7.507528	3.36989e-12
7.506453	3.38266e-12
7.505379	3.39547e-12
7.504304	3.40833e-12
7.503229	3.42124e-12
7.502155	3.4342e-12
7.501080	3.44721e-12
7.500005	3.46027e-12
7.498931	3.47337e-12
7.497856	3.48653e-12
7.496781	3.49974e-12
7.495707	3.51299e-12
7.494632	3.5263e-12
7.493557	3.53966e-12
7.492483	3.55307e-12
7.491408	3.56652e-12
7.490333	3.58003e-12
7.489259	3.59359e-12
7.488184	3.60721e-12
7.487109	3.62087e-12
7.486035	3.63459e-12
7.484960	3.64835e-12
7.483885	3.66217e-12
7.482811	3.67604e-12
7.481736	3.68997e-12
7.480661	3.70395e-12
7.479586	3.71798e-12
7.478512	3.73206e-12
7.477437	3.7462e-12
7.476362	3.76039e-12
7.475288	3.77463e-12
7.474213	3.78893e-12
7.473138	3.80328e-12
7.472064	3.81769e-12
7.470989	3.83215e-12
7.469914	3.84666e-12
7.468840	3.86123e-12
7.467765	3.87586e-12
7.466690	3.89054e-12
7.465616	3.90528e-12
7.464541	3.92007e-12
7.463466	3.93492e-12
7.462392	3.94982e-12
7.461317	3.96479e-12
7.460242	3.9798e-12
7.459168	3.99488e-12
7.458093	4.01001e-12
7.457018	4.0252e-12
7.455944	4.04045e-12
7.454869	4.05575e-12
7.453794	4.07111e-12
7.452720	4.08654e-12
7.451645	4.10201e-12
7.450570	4.11755e-12
7.449496	4.13315e-12
7.448421	4.1488e-12
7.447346	4.16452e-12
7.446272	4.18029e-12
7.445197	4.19613e-12
7.444122	4.21202e-12
7.443048	4.22798e-12
7.441973	4.24399e-12
7.440898	4.26007e-12
7.439824	4.27621e-12
7.438749	4.2924e-12
7.437674	4.30866e-12
7.436600	4.32498e-12
7.435525	4.34137e-12
7.434450	4.35781e-12
7.433375	4.37432e-12
7.432301	4.39089e-12
7.431226	4.40752e-12
7.430151	4.42421e-12
7.429077	4.44097e-12
7.428002	4.45779e-12
7.426927	4.47468e-12
7.425853	4.49163e-12
7.424778	4.50864e-12
7.423703	4.52572e-12
7.422629	4.54286e-12
7.421554	4.56007e-12
7.420479	4.57734e-12
7.419405	4.59468e-12
7.418330	4.61209e-12
7.417255	4.62956e-12
7.416181	4.64709e-12
7.415106	4.6647e-12
7.414031	4.68237e-12
7.412957	4.7001e-12
7.411882	4.7179e-12
7.410807	4.73578e-12
7.409733	4.75371e-12
7.408658	4.77172e-12
7.407583	4.7898e-12
7.406509	4.80794e-12
7.405434	4.82615e-12
7.404359	4.84443e-12
7.403285	4.86278e-12
7.402210	4.8812e-12
7.401135	4.89969e-12
7.400061	4.91825e-12
7.398986	4.93688e-12
7.397911	4.95558e-12
7.396837	4.97435e-12
7.395762	4.99319e-12
7.394687	5.01211e-12
7.393613	5.03109e-12
7.392538	5.05015e-12
7.391463	5.06928e-12
7.390388	5.08848e-12
7.389314	5.10775e-12
7.388239	5.1271e-12
7.387164	5.14652e-12
7.386090	5.16602e-12
7.385015	5.18559e-12
7.383940	5.20523e-12
7.382866	5.22494e-12
7.381791	5.24474e-12
7.380716	5.2646e-12
7.379642	5.28454e-12
7.378567	5.30456e-12
7.377492	5.32465e-12
7.376418	5.34482e-12
7.375343	5.36507e-12
7.374268	5.38539e-12
7.373194	5.40579e-12
7.372119	5.42627e-12
7.371044	5.44682e-12
7.369970	5.46745e-12
7.368895	5.48816e-12
7.367820	5.50895e-12
7.366746	5.52982e-12
7.365671	5.55076e-12
7.364596	5.57179e-12
7.363522	5.5929e-12
7.362447	5.61408e-12
7.361372	5.63535e-12
7.360298	5.65669e-12
7.359223	5.67812e-12
7.358148	5.69963e-12
7.357074	5.72122e-12
7.355999	5.74289e-12
7.354924	5.76464e-12
7.353850	5.78648e-12
7.352775	5.80839e-12
7.351700	5.8304e-12
7.350626	5.85248e-12
7.349551	5.87465e-12
7.348476	5.8969e-12
7.347401	5.91924e-12
7.346327	5.94166e-12
7.345252	5.96417e-12
7.344177	5.98676e-12
7.343103	6.00944e-12
7.342028	6.0322e-12
7.340953	6.05505e-12
7.339879	6.07798e-12
7.338804	6.10101e-12
7.337729	6.12412e-12
7.336655	6.14731e-12
7.335580	6.1706e-12
7.334505	6.19397e-12
7.333431	6.21743e-12
7.332356	6.24098e-12
7.331281	6.26462e-12
7.330207	6.28835e-12
7.329132	6.31217e-12
7.328057	6.33608e-12
7.326983	6.36008e-12
7.325908	6.38417e-12
7.324833	6.40836e-12
7.323759	6.43263e-12
7.322684	6.457e-12
7.321609	6.48146e-12
7.320535	6.50601e-12
7.319460	6.53065e-12
7.318385	6.55539e-12
7.317311	6.58022e-12
7.316236	6.60514e-12
7.315161	6.63016e-12
7.314087	6.65528e-12
7.313012	6.68049e-12
7.311937	6.70579e-12
7.310863	6.73119e-12
7.309788	6.75669e-12
7.308713	6.78228e-12
7.307639	6.80797e-12
7.306564	6.83376e-12
7.305489	6.85965e-12
7.304414	6.88563e-12
7.303340	6.91171e-12
7.302265	6.93789e-12
7.301190	6.96417e-12
7.300116	6.99055e-12
7.299041	7.01703e-12
7.297966	7.04361e-12
7.296892	7.07029e-12
7.295817	7.09707e-12
7.294742	7.12396e-12
7.293668	7.15094e-12
7.292593	7.17803e-12
7.291518	7.20522e-12
7.290444	7.23251e-12
7.289369	7.2599e-12
7.288294	7.2874e-12
7.287220	7.31501e-12
7.286145	7.34272e-12
7.285070	7.37053e-12
7.283996	7.39845e-12
7.282921	7.42647e-12
7.281846	7.4546e-12
7.280772	7.48284e-12
7.279697	7.51118e-12
7.278622	7.53964e-12
7.277548	7.56819e-12
7.276473	7.59686e-12
7.275398	7.62564e-12
7.274324	7.65452e-12
7.273249	7.68352e-12
7.272174	7.71262e-12
7.271100	7.74184e-12
7.270025	7.77116e-12
7.268950	7.8006e-12
7.267876	7.83014e-12
7.266801	7.8598e-12
7.265726	7.88958e-12
7.264652	7.91946e-12
7.263577	7.94946e-12
7.262502	7.97957e-12
7.261428	8.0098e-12
7.260353	8.04014e-12
7.259278	8.07059e-12
7.258203	8.10116e-12
7.257129	8.13185e-12
7.256054	8.16265e-12
7.254979	8.19357e-12
7.253905	8.22461e-12
7.252830	8.25576e-12
7.251755	8.28703e-12
7.250681	8.31842e-12
7.249606	8.34993e-12
7.248531	8.38156e-12
7.247457	8.41331e-12
7.246382	8.44518e-12
7.245307	8.47717e-12
7.244233	8.50928e-12
7.243158	8.54151e-12
7.242083	8.57386e-12
7.241009	8.60634e-12
7.239934	8.63894e-12
7.238859	8.67166e-12
7.237785	8.70451e-12
7.236710	8.73748e-12
7.235635	8.77058e-12
7.234561	8.8038e-12
7.233486	8.83715e-12
7.232411	8.87062e-12
7.231337	8.90422e-12
7.230262	8.93795e-12
7.229187	8.9718e-12
7.228113	9.00579e-12
7.227038	9.0399e-12
7.225963	9.07414e-12
7.224889	9.10852e-12
7.223814	9.14302e-12
7.222739	9.17765e-12
7.221665	9.21241e-12
7.220590	9.24731e-12
7.219515	9.28234e-12
7.218441	9.3175e-12
7.217366	9.35279e-12
7.216291	9.38822e-12
7.215216	9.42378e-12
7.214142	9.45948e-12
7.213067	9.49531e-12
7.211992	9.53127e-12
7.210918	9.56738e-12
7.209843	9.60362e-12
7.208768	9.63999e-12
7.207694	9.67651e-12
7.206619	9.71316e-12
7.205544	9.74996e-12
7.204470	9.78689e-12
7.203395	9.82396e-12
7.202320	9.86117e-12
7.201246	9.89852e-12
7.200171	9.93602e-12
7.199096	9.97365e-12
7.198022	1.00114e-11
7.196947	1.00494e-11
7.195872	1.00874e-11
7.194798	1.01256e-11
7.193723	1.0164e-11
7.192648	1.02025e-11
7.191574	1.02411e-11
7.190499	1.02799e-11
7.189424	1.03189e-11
7.188350	1.03579e-11
7.187275	1.03972e-11
7.186200	1.04366e-11
7.185126	1.04761e-11
7.184051	1.05158e-11
7.182976	1.05556e-11
7.181902	1.05956e-11
7.180827	1.06357e-11
7.179752	1.0676e-11
7.178678	1.07165e-11
7.177603	1.07571e-11
7.176528	1.07978e-11
7.175454	1.08387e-11
7.174379	1.08798e-11
7.173304	1.0921e-11
7.172229	1.09623e-11
7.171155	1.10039e-11
7.170080	1.10455e-11
7.169005	1.10874e-11
7.167931	1.11294e-11
7.166856	1.11715e-11
7.165781	1.12138e-11
7.164707	1.12563e-11
7.163632	1.1299e-11
7.162557	1.13418e-11
7.161483	1.13847e-11
7.160408	1.14278e-11
7.159333	1.14711e-11
7.158259	1.15146e-11
7.157184	1.15582e-11
7.156109	1.1602e-11
7.155035	1.16459e-11
7.153960	1.169e-11
7.152885	1.17343e-11
7.151811	1.17788e-11
7.150736	1.18234e-11
7.149661	1.18682e-11
7.148587	1.19131e-11
7.147512	1.19583e-11
7.146437	1.20035e-11
7.145363	1.2049e-11
7.144288	1.20947e-11
7.143213	1.21405e-11
7.142139	1.21865e-11
7.141064	1.22326e-11
7.139989	1.2279e-11
7.138915	1.23255e-11
7.137840	1.23721e-11
7.136765	1.2419e-11
7.135691	1.24661e-11
7.134616	1.25133e-11
7.133541	1.25607e-11
7.132467	1.26083e-11
7.131392	1.2656e-11
7.130317	1.27039e-11
7.129242	1.27521e-11
7.128168	1.28004e-11
7.127093	1.28489e-11
7.126018	1.28975e-11
7.124944	1.29464e-11
7.123869	1.29954e-11
7.122794	1.30446e-11
7.121720	1.30941e-11
7.120645	1.31437e-11
7.119570	1.31934e-11
7.118496	1.32434e-11
7.117421	1.32936e-11
7.116346	1.33439e-11
7.115272	1.33945e-11
7.114197	1.34452e-11
7.113122	1.34962e-11
7.112048	1.35473e-11
7.110973	1.35986e-11
7.109898	1.36501e-11
7.108824	1.37018e-11
7.107749	1.37537e-11
7.106674	1.38058e-11
7.105600	1.38581e-11
7.104525	1.39106e-11
7.103450	1.39633e-11
7.102376	1.40162e-11
7.101301	1.40693e-11
7.100226	1.41226e-11
7.099152	1.4176e-11
7.098077	1.42297e-11
7.097002	1.42836e-11
7.095928	1.43378e-11
7.094853	1.43921e-11
7.093778	1.44466e-11
7.092704	1.45013e-11
7.091629	1.45562e-11
7.090554	1.46114e-11
7.089480	1.46667e-11
7.088405	1.47223e-11
7.087330	1.4778e-11
7.086256	1.4834e-11
7.085181	1.48902e-11
7.084106	1.49466e-11
7.083031	1.50032e-11
7.081957	1.506e-11
7.080882	1.51171e-11
7.079807	1.51744e-11
7.078733	1.52318e-11
7.077658	1.52895e-11
7.076583	1.53474e-11
7.075509	1.54056e-11
7.074434	1.54639e-11
7.073359	1.55225e-11
7.072285	1.55813e-11
7.071210	1.56403e-11
7.070135	1.56996e-11
7.069061	1.5759e-11
7.067986	1.58187e-11
7.066911	1.58786e-11
7.065837	1.59388e-11
7.064762	1.59992e-11
7.063687	1.60598e-11
7.062613	1.61206e-11
7.061538	1.61817e-11
7.060463	1.6243e-11
7.059389	1.63045e-11
7.058314	1.63662e-11
7.057239	1.64282e-11
7.056165	1.64905e-11
7.055090	1.65529e-11
7.054015	1.66156e-11
7.052941	1.66786e-11
7.051866	1.67417e-11
7.050791	1.68052e-11
7.049717	1.68688e-11
7.048642	1.69327e-11
7.047567	1.69969e-11
7.046493	1.70612e-11
7.045418	1.71259e-11
7.044343	1.71907e-11
7.043269	1.72558e-11
7.042194	1.73212e-11
7.041119	1.73868e-11
7.040044	1.74527e-11
7.038970	1.75188e-11
7.037895	1.75851e-11
7.036820	1.76518e-11
7.035746	1.77186e-11
7.034671	1.77857e-11
7.033596	1.78531e-11
7.032522	1.79207e-11
7.031447	1.79886e-11
7.030372	1.80568e-11
7.029298	1.81252e-11
7.028223	1.81938e-11
7.027148	1.82627e-11
7.026074	1.83319e-11
7.024999	1.84013e-11
7.023924	1.8471e-11
7.022850	1.8541e-11
7.021775	1.86112e-11
7.020700	1.86817e-11
7.019626	1.87525e-11
7.018551	1.88235e-11
7.017476	1.88948e-11
7.016402	1.89664e-11
7.015327	1.90382e-11
7.014252	1.91104e-11
7.013178	1.91827e-11
7.012103	1.92554e-11
7.011028	1.93283e-11
7.009954	1.94016e-11
7.008879	1.9475e-11
7.007804	1.95488e-11
7.006730	1.96229e-11
7.005655	1.96972e-11
7.004580	1.97718e-11
7.003506	1.98467e-11
7.002431	1.99219e-11
7.001356	1.99973e-11
7.000282	2.00731e-11
6.999207	2.01491e-11
6.998132	2.02254e-11
6.997057	2.03021e-11
6.995983	2.0379e-11
6.994908	2.04561e-11
6.993833	2.05336e-11
6.992759	2.06114e-11
6.991684	2.06895e-11
6.990609	2.07679e-11
6.989535	2.08465e-11
6.988460	2.09255e-11
6.987385	2.10047e-11
6.986311	2.10843e-11
6.985236	2.11642e-11
6.984161	2.12443e-11
6.983087	2.13248e-11
6.982012	2.14056e-11
6.980937	2.14867e-11
6.979863	2.15681e-11
6.978788	2.16498e-11
6.977713	2.17318e-11
6.976639	2.18141e-11
6.975564	2.18967e-11
6.974489	2.19797e-11
6.973415	2.20629e-11
6.972340	2.21465e-11
6.971265	2.22304e-11
6.970191	2.23146e-11
6.969116	2.23991e-11
6.968041	2.24839e-11
6.966967	2.25691e-11
6.965892	2.26546e-11
6.964817	2.27404e-11
6.963743	2.28265e-11
6.962668	2.2913e-11
6.961593	2.29998e-11
6.960519	2.30869e-11
6.959444	2.31744e-11
6.958369	2.32622e-11
6.957295	2.33503e-11
6.956220	2.34387e-11
6.955145	2.35275e-11
6.954070	2.36166e-11
6.952996	2.37061e-11
6.951921	2.37959e-11
6.950846	2.3886e-11
6.949772	2.39765e-11
6.948697	2.40673e-11
6.947622	2.41585e-11
6.946548	2.425e-11
6.945473	2.43418e-11
6.944398	2.4434e-11
6.943324	2.45266e-11
6.942249	2.46195e-11
6.941174	2.47128e-11
6.940100	2.48064e-11
6.939025	2.49003e-11
6.937950	2.49946e-11
6.936876	2.50893e-11
6.935801	2.51844e-11
6.934726	2.52798e-11
6.933652	2.53755e-11
6.932577	2.54716e-11
6.931502	2.55681e-11
6.930428	2.5665e-11
6.929353	2.57622e-11
6.928278	2.58598e-11
6.927204	2.59577e-11
6.926129	2.6056e-11
6.925054	2.61547e-11
6.923980	2.62538e-11
6.922905	2.63532e-11
6.921830	2.64531e-11
6.920756	2.65533e-11
6.919681	2.66539e-11
6.918606	2.67548e-11
6.917532	2.68562e-11
6.916457	2.69579e-11
6.915382	2.706e-11
6.914308	2.71625e-11
6.913233	2.72654e-11
6.912158	2.73687e-11
6.911084	2.74723e-11
6.910009	2.75764e-11
6.908934	2.76809e-11
6.907859	2.77857e-11
6.906785	2.7891e-11
6.905710	2.79966e-11
6.904635	2.81026e-11
6.903561	2.82091e-11
6.902486	2.8316e-11
6.901411	2.84232e-11
6.900337	2.85309e-11
6.899262	2.86389e-11
6.898187	2.87474e-11
6.897113	2.88563e-11
6.896038	2.89656e-11
6.894963	2.90753e-11
6.893889	2.91855e-11
6.892814	2.9296e-11
6.891739	2.9407e-11
6.890665	2.95184e-11
6.889590	2.96302e-11
6.888515	2.97424e-11
6.887441	2.98551e-11
6.886366	2.99682e-11
6.885291	3.00817e-11
6.884217	3.01956e-11
6.883142	3.031e-11
6.882067	3.04248e-11
6.880993	3.05401e-11
6.879918	3.06558e-11
6.878843	3.07719e-11
6.877769	3.08884e-11
6.876694	3.10054e-11
6.875619	3.11229e-11
6.874545	3.12408e-11
6.873470	3.13591e-11
6.872395	3.14779e-11
6.871321	3.15971e-11
6.870246	3.17168e-11
6.869171	3.18369e-11
6.868097	3.19575e-11
6.867022	3.20786e-11
6.865947	3.22001e-11
6.864872	3.23221e-11
6.863798	3.24445e-11
6.862723	3.25674e-11
6.861648	3.26908e-11
6.860574	3.28146e-11
6.859499	3.29389e-11
6.858424	3.30637e-11
6.857350	3.31889e-11
6.856275	3.33146e-11
6.855200	3.34408e-11
6.854126	3.35675e-11
6.853051	3.36946e-11
6.851976	3.38223e-11
6.850902	3.39504e-11
6.849827	3.4079e-11
6.848752	3.42081e-11
6.847678	3.43376e-11
6.846603	3.44677e-11
6.845528	3.45983e-11
6.844454	3.47293e-11
6.843379	3.48609e-11
6.842304	3.49929e-11
6.841230	3.51255e-11
6.840155	3.52585e-11
6.839080	3.53921e-11
6.838006	3.55261e-11
6.836931	3.56607e-11
6.835856	3.57958e-11
6.834782	3.59314e-11
6.833707	3.60675e-11
6.832632	3.62041e-11
6.831558	3.63412e-11
6.830483	3.64789e-11
6.829408	3.66171e-11
6.828334	3.67558e-11
6.827259	3.6895e-11
6.826184	3.70347e-11
6.825110	3.7175e-11
6.824035	3.73158e-11
6.822960	3.74572e-11
6.821885	3.75991e-11
6.820811	3.77415e-11
6.819736	3.78844e-11
6.818661	3.80279e-11
6.817587	3.8172e-11
6.816512	3.83166e-11
6.815437	3.84617e-11
6.814363	3.86074e-11
6.813288	3.87536e-11
6.812213	3.89004e-11
6.811139	3.90478e-11
6.810064	3.91957e-11
6.808989	3.93442e-11
6.807915	3.94932e-11
6.806840	3.96428e-11
6.805765	3.9793e-11
6.804691	3.99437e-11
6.803616	4.0095e-11
6.802541	4.02469e-11
6.801467	4.03993e-11
6.800392	4.05523e-11
6.799317	4.07059e-11
6.798243	4.08601e-11
6.797168	4.10149e-11
6.796093	4.11703e-11
6.795019	4.13262e-11
6.793944	4.14828e-11
6.792869	4.16399e-11
6.791795	4.17976e-11
6.790720	4.19559e-11
6.789645	4.21149e-11
6.788571	4.22744e-11
6.787496	4.24345e-11
6.786421	4.25953e-11
6.785347	4.27566e-11
6.784272	4.29186e-11
6.783197	4.30811e-11
6.782123	4.32443e-11
6.781048	4.34081e-11
6.779973	4.35725e-11
6.778898	4.37376e-11
6.777824	4.39033e-11
6.776749	4.40696e-11
6.775674	4.42365e-11
6.774600	4.44041e-11
6.773525	4.45722e-11
6.772450	4.47411e-11
6.771376	4.49106e-11
6.770301	4.50807e-11
6.769226	4.52514e-11
6.768152	4.54228e-11
6.767077	4.55949e-11
6.766002	4.57676e-11
6.764928	4.5941e-11
6.763853	4.6115e-11
6.762778	4.62897e-11
6.761704	4.6465e-11
6.760629	4.6641e-11
6.759554	4.68177e-11
6.758480	4.6995e-11
6.757405	4.7173e-11
6.756330	4.73517e-11
6.755256	4.75311e-11
6.754181	4.77111e-11
6.753106	4.78918e-11
6.752032	4.80732e-11
6.750957	4.82553e-11
6.749882	4.84381e-11
6.748808	4.86216e-11
6.747733	4.88058e-11
6.746658	4.89906e-11
6.745584	4.91762e-11
6.744509	4.93625e-11
6.743434	4.95495e-11
6.742360	4.97372e-11
6.741285	4.99256e-11
6.740210	5.01147e-11
6.739136	5.03045e-11
6.738061	5.0495e-11
6.736986	5.06863e-11
6.735911	5.08783e-11
6.734837	5.1071e-11
6.733762	5.12645e-11
6.732687	5.14587e-11
6.731613	5.16536e-11
6.730538	5.18492e-11
6.729463	5.20456e-11
6.728389	5.22428e-11
6.727314	5.24407e-11
6.726239	5.26393e-11
6.725165	5.28387e-11
6.724090	5.30388e-11
6.723015	5.32397e-11
6.721941	5.34414e-11
6.720866	5.36438e-11
6.719791	5.3847e-11
6.718717	5.4051e-11
6.717642	5.42557e-11
6.716567	5.44613e-11
6.715493	5.46675e-11
6.714418	5.48746e-11
6.713343	5.50825e-11
6.712269	5.52911e-11
6.711194	5.55006e-11
6.710119	5.57108e-11
6.709045	5.59218e-11
6.707970	5.61336e-11
6.706895	5.63463e-11
6.705821	5.65597e-11
6.704746	5.67739e-11
6.703671	5.6989e-11
6.702597	5.72049e-11
6.701522	5.74215e-11
6.700447	5.76391e-11
6.699373	5.78574e-11
6.698298	5.80765e-11
6.697223	5.82965e-11
6.696149	5.85173e-11
6.695074	5.8739e-11
6.693999	5.89615e-11
6.692925	5.91848e-11
6.691850	5.9409e-11
6.690775	5.96341e-11
6.689700	5.98599e-11
6.688626	6.00867e-11
6.687551	6.03143e-11
6.686476	6.05427e-11
6.685402	6.07721e-11
6.684327	6.10023e-11
6.683252	6.12333e-11
6.682178	6.14653e-11
6.681103	6.16981e-11
6.680028	6.19318e-11
6.678954	6.21664e-11
6.677879	6.24019e-11
6.676804	6.26382e-11
6.675730	6.28755e-11
6.674655	6.31137e-11
6.673580	6.33527e-11
6.672506	6.35927e-11
6.671431	6.38336e-11
6.670356	6.40754e-11
6.669282	6.43181e-11
6.668207	6.45617e-11
6.667132	6.48063e-11
6.666058	6.50518e-11
6.664983	6.52982e-11
6.663908	6.55455e-11
6.662834	6.57938e-11
6.661759	6.6043e-11
6.660684	6.62932e-11
6.659610	6.65443e-11
6.658535	6.67963e-11
6.657460	6.70494e-11
6.656386	6.73033e-11
6.655311	6.75583e-11
6.654236	6.78142e-11
6.653162	6.8071e-11
6.652087	6.83289e-11
6.651012	6.85877e-11
6.649938	6.88475e-11
6.648863	6.91083e-11
6.647788	6.93701e-11
6.646713	6.96328e-11
6.645639	6.98966e-11
6.644564	7.01614e-11
6.643489	7.04271e-11
6.642415	7.06939e-11
6.641340	7.09617e-11
6.640265	7.12305e-11
6.639191	7.15003e-11
6.638116	7.17711e-11
6.637041	7.2043e-11
6.635967	7.23159e-11
6.634892	7.25898e-11
6.633817	7.28647e-11
6.632743	7.31407e-11
6.631668	7.34178e-11
6.630593	7.36959e-11
6.629519	7.3975e-11
6.628444	7.42552e-11
6.627369	7.45365e-11
6.626295	7.48189e-11
6.625220	7.51023e-11
6.624145	7.53867e-11
6.623071	7.56723e-11
6.621996	7.59589e-11
6.620921	7.62466e-11
6.619847	7.65355e-11
6.618772	7.68254e-11
6.617697	7.71164e-11
6.616623	7.74085e-11
6.615548	7.77017e-11
6.614473	7.7996e-11
6.613399	7.82915e-11
6.612324	7.8588e-11
6.611249	7.88857e-11
6.610175	7.91845e-11
6.609100	7.94844e-11
6.608025	7.97855e-11
6.606951	8.00877e-11
6.605876	8.03911e-11
6.604801	8.06956e-11
6.603726	8.10013e-11
6.602652	8.13081e-11
6.601577	8.16161e-11
6.600502	8.19252e-11
6.599428	8.22356e-11
6.598353	8.25471e-11
6.597278	8.28597e-11
6.596204	8.31736e-11
6.595129	8.34887e-11
6.594054	8.38049e-11
6.592980	8.41223e-11
6.591905	8.4441e-11
6.590830	8.47608e-11
6.589756	8.50819e-11
6.588681	8.54042e-11
6.587606	8.57277e-11
6.586532	8.60524e-11
6.585457	8.63784e-11
6.584382	8.67055e-11
6.583308	8.7034e-11
6.582233	8.73637e-11
6.581158	8.76946e-11
6.580084	8.80268e-11
6.579009	8.83602e-11
6.577934	8.86949e-11
6.576860	8.90308e-11
6.575785	8.93681e-11
6.574710	8.97066e-11
6.573636	9.00464e-11
6.572561	9.03875e-11
6.571486	9.07299e-11
6.570412	9.10735e-11
6.569337	9.14185e-11
6.568262	9.17648e-11
6.567188	9.21124e-11
6.566113	9.24613e-11
6.565038	9.28115e-11
6.563964	9.31631e-11
6.562889	9.3516e-11
6.561814	9.38702e-11
6.560739	9.42258e-11
6.559665	9.45827e-11
6.558590	9.4941e-11
6.557515	9.53006e-11
6.556441	9.56616e-11
6.555366	9.60239e-11
6.554291	9.63876e-11
6.553217	9.67527e-11
6.552142	9.71192e-11
6.551067	9.74871e-11
6.549993	9.78564e-11
6.548918	9.8227e-11
6.547843	9.85991e-11
6.546769	9.89726e-11
6.545694	9.93475e-11
6.544619	9.97238e-11
6.543545	1.00102e-10
6.542470	1.00481e-10
6.541395	1.00861e-10
6.540321	1.01243e-10
6.539246	1.01627e-10
6.538171	1.02012e-10
6.537097	1.02398e-10
6.536022	1.02786e-10
6.534947	1.03175e-10
6.533873	1.03566e-10
6.532798	1.03959e-10
6.531723	1.04352e-10
6.530649	1.04748e-10
6.529574	1.05144e-10
6.528499	1.05543e-10
6.527425	1.05942e-10
6.526350	1.06344e-10
6.525275	1.06747e-10
6.524201	1.07151e-10
6.523126	1.07557e-10
6.522051	1.07964e-10
6.520977	1.08373e-10
6.519902	1.08784e-10
6.518827	1.09196e-10
6.517753	1.09609e-10
6.516678	1.10025e-10
6.515603	1.10441e-10
6.514528	1.1086e-10
6.513454	1.1128e-10
6.512379	1.11701e-10
6.511304	1.12124e-10
6.510230	1.12549e-10
6.509155	1.12975e-10
6.508080	1.13403e-10
6.507006	1.13833e-10
6.505931	1.14264e-10
6.504856	1.14697e-10
6.503782	1.15131e-10
6.502707	1.15567e-10
6.501632	1.16005e-10
6.500558	1.16444e-10
6.499483	1.16885e-10
6.498408	1.17328e-10
6.497334	1.17773e-10
6.496259	1.18219e-10
6.495184	1.18667e-10
6.494110	1.19116e-10
6.493035	1.19567e-10
6.491960	1.2002e-10
6.490886	1.20475e-10
6.489811	1.20931e-10
6.488736	1.21389e-10
6.487662	1.21849e-10
6.486587	1.22311e-10
6.485512	1.22774e-10
6.484438	1.23239e-10
6.483363	1.23706e-10
6.482288	1.24174e-10
6.481214	1.24645e-10
6.480139	1.25117e-10
6.479064	1.25591e-10
6.477990	1.26066e-10
6.476915	1.26544e-10
6.475840	1.27023e-10
6.474766	1.27504e-10
6.473691	1.27987e-10
6.472616	1.28472e-10
6.471541	1.28959e-10
6.470467	1.29447e-10
6.469392	1.29938e-10
6.468317	1.3043e-10
6.467243	1.30924e-10
6.466168	1.3142e-10
6.465093	1.31918e-10
6.464019	1.32417e-10
6.462944	1.32919e-10
6.461869	1.33422e-10
6.460795	1.33928e-10
6.459720	1.34435e-10
6.458645	1.34944e-10
6.457571	1.35455e-10
6.456496	1.35969e-10
6.455421	1.36484e-10
6.454347	1.37001e-10
6.453272	1.37519e-10
6.452197	1.3804e-10
6.451123	1.38563e-10
6.450048	1.39088e-10
6.448973	1.39615e-10
6.447899	1.40144e-10
6.446824	1.40675e-10
6.445749	1.41208e-10
6.444675	1.41742e-10
6.443600	1.42279e-10
6.442525	1.42818e-10
6.441451	1.43359e-10
6.440376	1.43902e-10
6.439301	1.44447e-10
6.438227	1.44994e-10
6.437152	1.45544e-10
6.436077	1.46095e-10
6.435003	1.46648e-10
6.433928	1.47204e-10
6.432853	1.47761e-10
6.431779	1.48321e-10
6.430704	1.48883e-10
6.429629	1.49447e-10
6.428554	1.50013e-10
6.427480	1.50581e-10
6.426405	1.51152e-10
6.425330	1.51724e-10
6.424256	1.52299e-10
6.423181	1.52876e-10
6.422106	1.53455e-10
6.421032	1.54036e-10
6.419957	1.5462e-10
6.418882	1.55205e-10
6.417808	1.55793e-10
6.416733	1.56383e-10
6.415658	1.56976e-10
6.414584	1.5757e-10
6.413509	1.58167e-10
6.412434	1.58766e-10
6.411360	1.59368e-10
6.410285	1.59971e-10
6.409210	1.60577e-10
6.408136	1.61185e-10
6.407061	1.61796e-10
6.405986	1.62409e-10
6.404912	1.63024e-10
6.403837	1.63642e-10
6.402762	1.64261e-10
6.401688	1.64884e-10
6.400613	1.65508e-10
6.399538	1.66135e-10
6.398464	1.66764e-10
6.397389	1.67396e-10
6.396314	1.6803e-10
6.395240	1.68667e-10
6.394165	1.69306e-10
6.393090	1.69947e-10
6.392016	1.70591e-10
6.390941	1.71237e-10
6.389866	1.71885e-10
6.388792	1.72536e-10
6.387717	1.7319e-10
6.386642	1.73846e-10
6.385567	1.74505e-10
6.384493	1.75166e-10
6.383418	1.75829e-10
6.382343	1.76495e-10
6.381269	1.77164e-10
6.380194	1.77835e-10
6.379119	1.78508e-10
6.378045	1.79184e-10
6.376970	1.79863e-10
6.375895	1.80544e-10
6.374821	1.81228e-10
6.373746	1.81915e-10
6.372671	1.82604e-10
6.371597	1.83296e-10
6.370522	1.8399e-10
6.369447	1.84687e-10
6.368373	1.85386e-10
6.367298	1.86089e-10
6.366223	1.86793e-10
6.365149	1.87501e-10
6.364074	1.88211e-10
6.362999	1.88924e-10
6.361925	1.8964e-10
6.360850	1.90358e-10
6.359775	1.91079e-10
6.358701	1.91803e-10
6.357626	1.9253e-10
6.356551	1.93259e-10
6.355477	1.93991e-10
6.354402	1.94726e-10
6.353327	1.95463e-10
6.352253	1.96204e-10
6.351178	1.96947e-10
6.350103	1.97693e-10
6.349029	1.98442e-10
6.347954	1.99193e-10
6.346879	1.99948e-10
6.345805	2.00705e-10
6.344730	2.01465e-10
6.343655	2.02229e-10
6.342581	2.02995e-10
6.341506	2.03764e-10
6.340431	2.04535e-10
6.339356	2.0531e-10
6.338282	2.06088e-10
6.337207	2.06868e-10
6.336132	2.07652e-10
6.335058	2.08439e-10
6.333983	2.09228e-10
6.332908	2.10021e-10
6.331834	2.10816e-10
6.330759	2.11615e-10
6.329684	2.12416e-10
6.328610	2.13221e-10
6.327535	2.14029e-10
6.326460	2.14839e-10
6.325386	2.15653e-10
6.324311	2.1647e-10
6.323236	2.1729e-10
6.322162	2.18113e-10
6.321087	2.18939e-10
6.320012	2.19768e-10
6.318938	2.20601e-10
6.317863	2.21437e-10
6.316788	2.22275e-10
6.315714	2.23117e-10
6.314639	2.23962e-10
6.313564	2.24811e-10
6.312490	2.25662e-10
6.311415	2.26517e-10
6.310340	2.27375e-10
6.309266	2.28236e-10
6.308191	2.29101e-10
6.307116	2.29969e-10
6.306042	2.3084e-10
6.304967	2.31714e-10
6.303892	2.32592e-10
6.302818	2.33473e-10
6.301743	2.34357e-10
6.300668	2.35245e-10
6.299594	2.36136e-10
6.298519	2.37031e-10
6.297444	2.37928e-10
6.296369	2.3883e-10
6.295295	2.39734e-10
6.294220	2.40642e-10
6.293145	2.41554e-10
6.292071	2.42469e-10
6.290996	2.43387e-10
6.289921	2.44309e-10
6.288847	2.45235e-10
6.287772	2.46164e-10
6.286697	2.47096e-10
6.285623	2.48032e-10
6.284548	2.48971e-10
6.283473	2.49915e-10
6.282399	2.50861e-10
6.281324	2.51811e-10
6.280249	2.52765e-10
6.279175	2.53723e-10
6.278100	2.54684e-10
6.277025	2.55648e-10
6.275951	2.56617e-10
6.274876	2.57589e-10
6.273801	2.58565e-10
6.272727	2.59544e-10
6.271652	2.60527e-10
6.270577	2.61514e-10
6.269503	2.62505e-10
6.268428	2.63499e-10
6.267353	2.64497e-10
6.266279	2.65499e-10
6.265204	2.66505e-10
6.264129	2.67514e-10
6.263055	2.68527e-10
6.261980	2.69544e-10
6.260905	2.70565e-10
6.259831	2.7159e-10
6.258756	2.72619e-10
6.257681	2.73652e-10
6.256607	2.74688e-10
6.255532	2.75729e-10
6.254457	2.76773e-10
6.253382	2.77822e-10
6.252308	2.78874e-10
6.251233	2.7993e-10
6.250158	2.80991e-10
6.249084	2.82055e-10
6.248009	2.83123e-10
6.246934	2.84196e-10
6.245860	2.85272e-10
6.244785	2.86353e-10
6.243710	2.87438e-10
6.242636	2.88526e-10
6.241561	2.89619e-10
6.240486	2.90716e-10
6.239412	2.91817e-10
6.238337	2.92923e-10
6.237262	2.94032e-10
6.236188	2.95146e-10
6.235113	2.96264e-10
6.234038	2.97386e-10
6.232964	2.98513e-10
6.231889	2.99644e-10
6.230814	3.00779e-10
6.229740	3.01918e-10
6.228665	3.03061e-10
6.227590	3.04209e-10
6.226516	3.05362e-10
6.225441	3.06518e-10
6.224366	3.07679e-10
6.223292	3.08845e-10
6.222217	3.10015e-10
6.221142	3.11189e-10
6.220068	3.12368e-10
6.218993	3.13551e-10
6.217918	3.14739e-10
6.216844	3.15931e-10
6.215769	3.17128e-10
6.214694	3.18329e-10
6.213620	3.19535e-10
6.212545	3.20745e-10
6.211470	3.2196e-10
6.210395	3.23179e-10
6.209321	3.24404e-10
6.208246	3.25632e-10
6.207171	3.26866e-10
6.206097	3.28104e-10
6.205022	3.29347e-10
6.203947	3.30594e-10
6.202873	3.31847e-10
6.201798	3.33104e-10
6.200723	3.34365e-10
6.199649	3.35632e-10
6.198574	3.36903e-10
6.197499	3.38179e-10
6.196425	3.3946e-10
6.195350	3.40746e-10
6.194275	3.42037e-10
6.193201	3.43332e-10
6.192126	3.44633e-10
6.191051	3.45938e-10
6.189977	3.47249e-10
6.188902	3.48564e-10
6.187827	3.49884e-10
6.186753	3.5121e-10
6.185678	3.5254e-10
6.184603	3.53875e-10
6.183529	3.55216e-10
6.182454	3.56561e-10
6.181379	3.57912e-10
6.180305	3.59268e-10
6.179230	3.60629e-10
6.178155	3.61995e-10
6.177081	3.63366e-10
6.176006	3.64742e-10
6.174931	3.66124e-10
6.173857	3.67511e-10
6.172782	3.68903e-10
6.171707	3.703e-10
6.170633	3.71703e-10
6.169558	3.73111e-10
6.168483	3.74524e-10
6.167409	3.75943e-10
6.166334	3.77367e-10
6.165259	3.78796e-10
6.164184	3.80231e-10
6.163110	3.81671e-10
6.162035	3.83117e-10
6.160960	3.84568e-10
6.159886	3.86025e-10
6.158811	3.87487e-10
6.157736	3.88955e-10
6.156662	3.90428e-10
6.155587	3.91907e-10
6.154512	3.93391e-10
6.153438	3.94882e-10
6.152363	3.96377e-10
6.151288	3.97879e-10
6.150214	3.99386e-10
6.149139	4.00899e-10
6.148064	4.02417e-10
6.146990	4.03942e-10
6.145915	4.05472e-10
6.144840	4.07008e-10
6.143766	4.08549e-10
6.142691	4.10097e-10
6.141616	4.1165e-10
6.140542	4.13209e-10
6.139467	4.14775e-10
6.138392	4.16346e-10
6.137318	4.17923e-10
6.136243	4.19506e-10
6.135168	4.21095e-10
6.134094	4.2269e-10
6.133019	4.24291e-10
6.131944	4.25898e-10
6.130870	4.27511e-10
6.129795	4.29131e-10
6.128720	4.30756e-10
6.127646	4.32388e-10
6.126571	4.34026e-10
6.125496	4.3567e-10
6.124422	4.3732e-10
6.123347	4.38977e-10
6.122272	4.40639e-10
6.121197	4.42308e-10
6.120123	4.43984e-10
6.119048	4.45666e-10
6.117973	4.47354e-10
6.116899	4.49048e-10
6.115824	4.50749e-10
6.114749	4.52457e-10
6.113675	4.5417e-10
6.112600	4.55891e-10
6.111525	4.57618e-10
6.110451	4.59351e-10
6.109376	4.61091e-10
6.108301	4.62838e-10
6.107227	4.64591e-10
6.106152	4.66351e-10
6.105077	4.68117e-10
6.104003	4.6989e-10
6.102928	4.7167e-10
6.101853	4.73457e-10
6.100779	4.7525e-10
6.099704	4.7705e-10
6.098629	4.78857e-10
6.097555	4.80671e-10
6.096480	4.82492e-10
6.095405	4.84319e-10
6.094331	4.86154e-10
6.093256	4.87995e-10
6.092181	4.89844e-10
6.091107	4.91699e-10
6.090032	4.93562e-10
6.088957	4.95431e-10
6.087883	4.97308e-10
6.086808	4.99192e-10
6.085733	5.01083e-10
6.084659	5.02981e-10
6.083584	5.04886e-10
6.082509	5.06798e-10
6.081435	5.08718e-10
6.080360	5.10645e-10
6.079285	5.12579e-10
6.078210	5.14521e-10
6.077136	5.1647e-10
6.076061	5.18426e-10
6.074986	5.2039e-10
6.073912	5.22361e-10
6.072837	5.2434e-10
6.071762	5.26326e-10
6.070688	5.2832e-10
6.069613	5.30321e-10
6.068538	5.3233e-10
6.067464	5.34346e-10
6.066389	5.3637e-10
6.065314	5.38402e-10
6.064240	5.40441e-10
6.063165	5.42488e-10
6.062090	5.44543e-10
6.061016	5.46606e-10
6.059941	5.48676e-10
6.058866	5.50754e-10
6.057792	5.52841e-10
6.056717	5.54935e-10
6.055642	5.57037e-10
6.054568	5.59147e-10
6.053493	5.61265e-10
6.052418	5.63391e-10
6.051344	5.65525e-10
6.050269	5.67667e-10
6.049194	5.69817e-10
6.048120	5.71976e-10
6.047045	5.74142e-10
6.045970	5.76317e-10
6.044896	5.785e-10
6.043821	5.80691e-10
6.042746	5.82891e-10
6.041672	5.85099e-10
6.040597	5.87315e-10
6.039522	5.8954e-10
6.038448	5.91773e-10
6.037373	5.94014e-10
6.036298	5.96264e-10
6.035223	5.98523e-10
6.034149	6.0079e-10
6.033074	6.03066e-10
6.031999	6.0535e-10
6.030925	6.07643e-10
6.029850	6.09945e-10
6.028775	6.12255e-10
6.027701	6.14574e-10
6.026626	6.16902e-10
6.025551	6.19239e-10
6.024477	6.21585e-10
6.023402	6.23939e-10
6.022327	6.26303e-10
6.021253	6.28675e-10
6.020178	6.31056e-10
6.019103	6.33447e-10
6.018029	6.35846e-10
6.016954	6.38255e-10
6.015879	6.40672e-10
6.014805	6.43099e-10
6.013730	6.45535e-10
6.012655	6.4798e-10
6.011581	6.50435e-10
6.010506	6.52898e-10
6.009431	6.55371e-10
6.008357	6.57854e-10
6.007282	6.60346e-10
6.006207	6.62847e-10
6.005133	6.65358e-10
6.004058	6.67878e-10
6.002983	6.70408e-10
6.001909	6.72947e-10
6.000834	6.75496e-10
5.999759	6.78055e-10
5.998685	6.80624e-10
5.997610	6.83202e-10
5.996535	6.8579e-10
5.995461	6.88387e-10
5.994386	6.90995e-10
5.993311	6.93612e-10
5.992237	6.96239e-10
5.991162	6.98877e-10
5.990087	7.01524e-10
5.989012	7.04181e-10
5.987938	7.06849e-10
5.986863	7.09526e-10
5.985788	7.12214e-10
5.984714	7.14911e-10
5.983639	7.17619e-10
5.982564	7.20338e-10
5.981490	7.23066e-10
5.980415	7.25805e-10
5.979340	7.28554e-10
5.978266	7.31314e-10
5.977191	7.34084e-10
5.976116	7.36865e-10
5.975042	7.39656e-10
5.973967	7.42458e-10
5.972892	7.4527e-10
5.971818	7.48093e-10
5.970743	7.50927e-10
5.969668	7.53771e-10
5.968594	7.56626e-10
5.967519	7.59492e-10
5.966444	7.62369e-10
5.965370	7.65257e-10
5.964295	7.68156e-10
5.963220	7.71065e-10
5.962146	7.73986e-10
5.961071	7.76918e-10
5.959996	7.79861e-10
5.958922	7.82815e-10
5.957847	7.8578e-10
5.956772	7.88756e-10
5.955698	7.91744e-10
5.954623	7.94743e-10
5.953548	7.97753e-10
5.952474	8.00775e-10
5.951399	8.03808e-10
5.950324	8.06853e-10
5.949250	8.09909e-10
5.948175	8.12977e-10
5.947100	8.16057e-10
5.946025	8.19148e-10
5.944951	8.22251e-10
5.943876	8.25365e-10
5.942801	8.28492e-10
5.941727	8.3163e-10
5.940652	8.3478e-10
5.939577	8.37942e-10
5.938503	8.41116e-10
5.937428	8.44302e-10
5.936353	8.475e-10
5.935279	8.5071e-10
5.934204	8.53933e-10
5.933129	8.57167e-10
5.932055	8.60414e-10
5.930980	8.63673e-10
5.929905	8.66945e-10
5.928831	8.70229e-10
5.927756	8.73525e-10
5.926681	8.76834e-10
5.925607	8.80155e-10
5.924532	8.83489e-10
5.923457	8.86836e-10
5.922383	8.90195e-10
5.921308	8.93567e-10
5.920233	8.96952e-10
5.919159	9.00349e-10
5.918084	9.03759e-10
5.917009	9.07183e-10
5.915935	9.10619e-10
5.914860	9.14068e-10
5.913785	9.17531e-10
5.912711	9.21006e-10
5.911636	9.24495e-10
5.910561	9.27997e-10
5.909487	9.31512e-10
5.908412	9.3504e-10
5.907337	9.38582e-10
5.906263	9.42137e-10
5.905188	9.45706e-10
5.904113	9.49288e-10
5.903038	9.52884e-10
5.901964	9.56494e-10
5.900889	9.60117e-10
5.899814	9.63753e-10
5.898740	9.67404e-10
5.897665	9.71068e-10
5.896590	9.74747e-10
5.895516	9.78439e-10
5.894441	9.82145e-10
5.893366	9.85865e-10
5.892292	9.896e-10
5.891217	9.93348e-10
5.890142	9.97111e-10
5.889068	1.00089e-09
5.887993	1.00468e-09
5.886918	1.00848e-09
5.885844	1.0123e-09
5.884769	1.01614e-09
5.883694	1.01999e-09
5.882620	1.02385e-09
5.881545	1.02773e-09
5.880470	1.03162e-09
5.879396	1.03553e-09
5.878321	1.03945e-09
5.877246	1.04339e-09
5.876172	1.04734e-09
5.875097	1.05131e-09
5.874022	1.05529e-09
5.872948	1.05929e-09
5.871873	1.0633e-09
5.870798	1.06733e-09
5.869724	1.07137e-09
5.868649	1.07543e-09
5.867574	1.0795e-09
5.866500	1.08359e-09
5.865425	1.0877e-09
5.864350	1.09182e-09
5.863276	1.09595e-09
5.862201	1.1001e-09
5.861126	1.10427e-09
5.860051	1.10845e-09
5.858977	1.11265e-09
5.857902	1.11687e-09
5.856827	1.1211e-09
5.855753	1.12534e-09
5.854678	1.12961e-09
5.853603	1.13389e-09
5.852529	1.13818e-09
5.851454	1.14249e-09
5.850379	1.14682e-09
5.849305	1.15116e-09
5.848230	1.15552e-09
5.847155	1.1599e-09
5.846081	1.1643e-09
5.845006	1.16871e-09
5.843931	1.17313e-09
5.842857	1.17758e-09
5.841782	1.18204e-09
5.840707	1.18651e-09
5.839633	1.19101e-09
5.838558	1.19552e-09
5.837483	1.20005e-09
5.836409	1.20459e-09
5.835334	1.20916e-09
5.834259	1.21374e-09
5.833185	1.21833e-09
5.832110	1.22295e-09
5.831035	1.22758e-09
5.829961	1.23223e-09
5.828886	1.2369e-09
5.827811	1.24158e-09
5.826737	1.24629e-09
5.825662	1.25101e-09
5.824587	1.25575e-09
5.823513	1.2605e-09
5.822438	1.26528e-09
5.821363	1.27007e-09
5.820289	1.27488e-09
5.819214	1.27971e-09
5.818139	1.28456e-09
5.817064	1.28942e-09
5.815990	1.29431e-09
5.814915	1.29921e-09
5.813840	1.30413e-09
5.812766	1.30907e-09
5.811691	1.31403e-09
5.810616	1.31901e-09
5.809542	1.324e-09
5.808467	1.32902e-09
5.807392	1.33405e-09
5.806318	1.33911e-09
5.805243	1.34418e-09
5.804168	1.34927e-09
5.803094	1.35438e-09
5.802019	1.35951e-09
5.800944	1.36466e-09
5.799870	1.36983e-09
5.798795	1.37502e-09
5.797720	1.38023e-09
5.796646	1.38546e-09
5.795571	1.3907e-09
5.794496	1.39597e-09
5.793422	1.40126e-09
5.792347	1.40657e-09
5.791272	1.41189e-09
5.790198	1.41724e-09
5.789123	1.42261e-09
5.788048	1.428e-09
5.786974	1.43341e-09
5.785899	1.43884e-09
5.784824	1.44429e-09
5.783750	1.44976e-09
5.782675	1.45525e-09
5.781600	1.46076e-09
5.780526	1.4663e-09
5.779451	1.47185e-09
5.778376	1.47743e-09
5.777302	1.48302e-09
5.776227	1.48864e-09
5.775152	1.49428e-09
5.774078	1.49994e-09
5.773003	1.50562e-09
5.771928	1.51132e-09
5.770853	1.51705e-09
5.769779	1.52279e-09
5.768704	1.52856e-09
5.767629	1.53435e-09
5.766555	1.54016e-09
5.765480	1.546e-09
5.764405	1.55185e-09
5.763331	1.55773e-09
5.762256	1.56363e-09
5.761181	1.56956e-09
5.760107	1.5755e-09
5.759032	1.58147e-09
5.757957	1.58746e-09
5.756883	1.59347e-09
5.755808	1.59951e-09
5.754733	1.60557e-09
5.753659	1.61165e-09
5.752584	1.61775e-09
5.751509	1.62388e-09
5.750435	1.63003e-09
5.749360	1.63621e-09
5.748285	1.6424e-09
5.747211	1.64863e-09
5.746136	1.65487e-09
5.745061	1.66114e-09
5.743987	1.66743e-09
5.742912	1.67375e-09
5.741837	1.68009e-09
5.740763	1.68645e-09
5.739688	1.69284e-09
5.738613	1.69925e-09
5.737539	1.70569e-09
5.736464	1.71215e-09
5.735389	1.71863e-09
5.734315	1.72514e-09
5.733240	1.73168e-09
5.732165	1.73824e-09
5.731091	1.74482e-09
5.730016	1.75143e-09
5.728941	1.75807e-09
5.727866	1.76473e-09
5.726792	1.77141e-09
5.725717	1.77812e-09
5.724642	1.78486e-09
5.723568	1.79162e-09
5.722493	1.7984e-09
5.721418	1.80521e-09
5.720344	1.81205e-09
5.719269	1.81892e-09
5.718194	1.82581e-09
5.717120	1.83272e-09
5.716045	1.83966e-09
5.714970	1.84663e-09
5.713896	1.85363e-09
5.712821	1.86065e-09
5.711746	1.8677e-09
5.710672	1.87477e-09
5.709597	1.88187e-09
5.708522	1.889e-09
5.707448	1.89616e-09
5.706373	1.90334e-09
5.705298	1.91055e-09
5.704224	1.91779e-09
5.703149	1.92505e-09
5.702074	1.93234e-09
5.701000	1.93966e-09
5.699925	1.94701e-09
5.698850	1.95438e-09
5.697776	1.96179e-09
5.696701	1.96922e-09
5.695626	1.97668e-09
5.694552	1.98416e-09
5.693477	1.99168e-09
5.692402	1.99922e-09
5.691328	2.0068e-09
5.690253	2.0144e-09
5.689178	2.02203e-09
5.688104	2.02969e-09
5.687029	2.03738e-09
5.685954	2.04509e-09
5.684879	2.05284e-09
5.683805	2.06062e-09
5.682730	2.06842e-09
5.681655	2.07626e-09
5.680581	2.08412e-09
5.679506	2.09201e-09
5.678431	2.09994e-09
5.677357	2.10789e-09
5.676282	2.11588e-09
5.675207	2.12389e-09
5.674133	2.13194e-09
5.673058	2.14001e-09
5.671983	2.14812e-09
5.670909	2.15626e-09
5.669834	2.16442e-09
5.668759	2.17262e-09
5.667685	2.18085e-09
5.666610	2.18911e-09
5.665535	2.1974e-09
5.664461	2.20573e-09
5.663386	2.21408e-09
5.662311	2.22247e-09
5.661237	2.23089e-09
5.660162	2.23934e-09
5.659087	2.24782e-09
5.658013	2.25633e-09
5.656938	2.26488e-09
5.655863	2.27346e-09
5.654789	2.28207e-09
5.653714	2.29072e-09
5.652639	2.29939e-09
5.651565	2.3081e-09
5.650490	2.31685e-09
5.649415	2.32562e-09
5.648341	2.33443e-09
5.647266	2.34327e-09
5.646191	2.35215e-09
5.645117	2.36106e-09
5.644042	2.37e-09
5.642967	2.37898e-09
5.641892	2.38799e-09
5.640818	2.39704e-09
5.639743	2.40612e-09
5.638668	2.41523e-09
5.637594	2.42438e-09
5.636519	2.43356e-09
5.635444	2.44278e-09
5.634370	2.45203e-09
5.633295	2.46132e-09
5.632220	2.47064e-09
5.631146	2.48e-09
5.630071	2.4894e-09
5.628996	2.49883e-09
5.627922	2.50829e-09
5.626847	2.51779e-09
5.625772	2.52733e-09
5.624698	2.5369e-09
5.623623	2.54651e-09
5.622548	2.55616e-09
5.621474	2.56584e-09
5.620399	2.57556e-09
5.619324	2.58532e-09
5.618250	2.59511e-09
5.617175	2.60494e-09
5.616100	2.61481e-09
5.615026	2.62471e-09
5.613951	2.63465e-09
5.612876	2.64463e-09
5.611802	2.65465e-09
5.610727	2.66471e-09
5.609652	2.6748e-09
5.608578	2.68493e-09
5.607503	2.6951e-09
5.606428	2.70531e-09
5.605354	2.71556e-09
5.604279	2.72584e-09
5.603204	2.73617e-09
5.602130	2.74653e-09
5.601055	2.75694e-09
5.599980	2.76738e-09
5.598906	2.77786e-09
5.597831	2.78838e-09
5.596756	2.79895e-09
5.595681	2.80955e-09
5.594607	2.82019e-09
5.593532	2.83087e-09
5.592457	2.8416e-09
5.591383	2.85236e-09
5.590308	2.86316e-09
5.589233	2.87401e-09
5.588159	2.88489e-09
5.587084	2.89582e-09
5.586009	2.90679e-09
5.584935	2.9178e-09
5.583860	2.92885e-09
5.582785	2.93995e-09
5.581711	2.95108e-09
5.580636	2.96226e-09
5.579561	2.97348e-09
5.578487	2.98475e-09
5.577412	2.99605e-09
5.576337	3.0074e-09
5.575263	3.01879e-09
5.574188	3.03023e-09
5.573113	3.04171e-09
5.572039	3.05323e-09
5.570964	3.06479e-09
5.569889	3.0764e-09
5.568815	3.08805e-09
5.567740	3.09975e-09
5.566665	3.11149e-09
5.565591	3.12328e-09
5.564516	3.13511e-09
5.563441	3.14699e-09
5.562367	3.15891e-09
5.561292	3.17087e-09
5.560217	3.18288e-09
5.559143	3.19494e-09
5.558068	3.20704e-09
5.556993	3.21919e-09
5.555919	3.23138e-09
5.554844	3.24362e-09
5.553769	3.25591e-09
5.552694	3.26824e-09
5.551620	3.28062e-09
5.550545	3.29305e-09
5.549470	3.30552e-09
5.548396	3.31804e-09
5.547321	3.33061e-09
5.546246	3.34323e-09
5.545172	3.35589e-09
5.544097	3.3686e-09
5.543022	3.38136e-09
5.541948	3.39417e-09
5.540873	3.40703e-09
5.539798	3.41993e-09
5.538724	3.43289e-09
5.537649	3.44589e-09
5.536574	3.45894e-09
5.535500	3.47204e-09
5.534425	3.4852e-09
5.533350	3.4984e-09
5.532276	3.51165e-09
5.531201	3.52495e-09
5.530126	3.5383e-09
5.529052	3.55171e-09
5.527977	3.56516e-09
5.526902	3.57866e-09
5.525828	3.59222e-09
5.524753	3.60583e-09
5.523678	3.61948e-09
5.522604	3.63319e-09
5.521529	3.64696e-09
5.520454	3.66077e-09
5.519380	3.67464e-09
5.518305	3.68856e-09
5.517230	3.70253e-09
5.516156	3.71655e-09
5.515081	3.73063e-09
5.514006	3.74476e-09
5.512932	3.75895e-09
5.511857	3.77319e-09
5.510782	3.78748e-09
5.509707	3.80182e-09
5.508633	3.81622e-09
5.507558	3.83068e-09
5.506483	3.84519e-09
5.505409	3.85976e-09
5.504334	3.87438e-09
5.503259	3.88905e-09
5.502185	3.90378e-09
5.501110	3.91857e-09
5.500035	3.93341e-09
5.498961	3.94831e-09
5.497886	3.96327e-09
5.496811	3.97828e-09
5.495737	3.99335e-09
5.494662	4.00848e-09
5.493587	4.02366e-09
5.492513	4.0389e-09
5.491438	4.0542e-09
5.490363	4.06956e-09
5.489289	4.08497e-09
5.488214	4.10044e-09
5.487139	4.11598e-09
5.486065	4.13157e-09
5.484990	4.14722e-09
5.483915	4.16293e-09
5.482841	4.17869e-09
5.481766	4.19452e-09
5.480691	4.21041e-09
5.479617	4.22636e-09
5.478542	4.24237e-09
5.477467	4.25844e-09
5.476393	4.27457e-09
5.475318	4.29076e-09
5.474243	4.30701e-09
5.473169	4.32333e-09
5.472094	4.3397e-09
5.471019	4.35614e-09
5.469945	4.37264e-09
5.468870	4.38921e-09
5.467795	4.40583e-09
5.466720	4.42252e-09
5.465646	4.43927e-09
5.464571	4.45609e-09
5.463496	4.47297e-09
5.462422	4.48991e-09
5.461347	4.50692e-09
5.460272	4.52399e-09
5.459198	4.54112e-09
5.458123	4.55833e-09
5.457048	4.57559e-09
5.455974	4.59292e-09
5.454899	4.61032e-09
5.453824	4.62778e-09
5.452750	4.64531e-09
5.451675	4.66291e-09
5.450600	4.68057e-09
5.449526	4.6983e-09
5.448451	4.7161e-09
5.447376	4.73396e-09
5.446302	4.75189e-09
5.445227	4.76989e-09
5.444152	4.78796e-09
5.443078	4.8061e-09
5.442003	4.8243e-09
5.440928	4.84258e-09
5.439854	4.86092e-09
5.438779	4.87933e-09
5.437704	4.89781e-09
5.436630	4.91637e-09
5.435555	4.93499e-09
5.434480	4.95368e-09
5.433406	4.97245e-09
5.432331	4.99128e-09
5.431256	5.01019e-09
5.430182	5.02917e-09
5.429107	5.04822e-09
5.428032	5.06734e-09
5.426958	5.08653e-09
5.425883	5.1058e-09
5.424808	5.12514e-09
5.423734	5.14455e-09
5.422659	5.16404e-09
5.421584	5.1836e-09
5.420509	5.20324e-09
5.419435	5.22294e-09
5.418360	5.24273e-09
5.417285	5.26259e-09
5.416211	5.28252e-09
5.415136	5.30253e-09
5.414061	5.32262e-09
5.412987	5.34278e-09
5.411912	5.36301e-09
5.410837	5.38333e-09
5.409763	5.40372e-09
5.408688	5.42419e-09
5.407613	5.44474e-09
5.406539	5.46536e-09
5.405464	5.48606e-09
5.404389	5.50684e-09
5.403315	5.5277e-09
5.402240	5.54864e-09
5.401165	5.56966e-09
5.400091	5.59075e-09
5.399016	5.61193e-09
5.397941	5.63319e-09
5.396867	5.65453e-09
5.395792	5.67595e-09
5.394717	5.69744e-09
5.393643	5.71903e-09
5.392568	5.74069e-09
5.391493	5.76243e-09
5.390419	5.78426e-09
5.389344	5.80617e-09
5.388269	5.82816e-09
5.387195	5.85024e-09
5.386120	5.8724e-09
5.385045	5.89464e-09
5.383971	5.91697e-09
5.382896	5.93939e-09
5.381821	5.96188e-09
5.380747	5.98447e-09
5.379672	6.00713e-09
5.378597	6.02989e-09
5.377522	6.05273e-09
5.376448	6.07566e-09
5.375373	6.09867e-09
5.374298	6.12177e-09
5.373224	6.14496e-09
5.372149	6.16824e-09
5.371074	6.1916e-09
5.370000	6.21505e-09
5.368925	6.2386e-09
5.367850	6.26223e-09
5.366776	6.28595e-09
5.365701	6.30976e-09
5.364626	6.33366e-09
5.363552	6.35765e-09
5.362477	6.38173e-09
5.361402	6.4059e-09
5.360328	6.43017e-09
5.359253	6.45453e-09
5.358178	6.47897e-09
5.357104	6.50352e-09
5.356029	6.52815e-09
5.354954	6.55288e-09
5.353880	6.5777e-09
5.352805	6.60262e-09
5.351730	6.62763e-09
5.350656	6.65273e-09
5.349581	6.67793e-09
5.348506	6.70322e-09
5.347432	6.72862e-09
5.346357	6.7541e-09
5.345282	6.77969e-09
5.344208	6.80537e-09
5.343133	6.83114e-09
5.342058	6.85702e-09
5.340984	6.88299e-09
5.339909	6.90907e-09
5.338834	6.93524e-09
5.337760	6.96151e-09
5.336685	6.98788e-09
5.335610	7.01434e-09
5.334535	7.04091e-09
5.333461	7.06758e-09
5.332386	7.09436e-09
5.331311	7.12123e-09
5.330237	7.1482e-09
5.329162	7.17528e-09
5.328087	7.20246e-09
5.327013	7.22974e-09
5.325938	7.25713e-09
5.324863	7.28461e-09
5.323789	7.31221e-09
5.322714	7.33991e-09
5.321639	7.36771e-09
5.320565	7.39562e-09
5.319490	7.42363e-09
5.318415	7.45175e-09
5.317341	7.47998e-09
5.316266	7.50831e-09
5.315191	7.53675e-09
5.314117	7.5653e-09
5.313042	7.59395e-09
5.311967	7.62272e-09
5.310893	7.65159e-09
5.309818	7.68058e-09
5.308743	7.70967e-09
5.307669	7.73887e-09
5.306594	7.76819e-09
5.305519	7.79761e-09
5.304445	7.82715e-09
5.303370	7.8568e-09
5.302295	7.88656e-09
5.301221	7.91643e-09
5.300146	7.94642e-09
5.299071	7.97652e-09
5.297997	8.00673e-09
5.296922	8.03706e-09
5.295847	8.0675e-09
5.294773	8.09806e-09
5.293698	8.12874e-09
5.292623	8.15953e-09
5.291548	8.19043e-09
5.290474	8.22146e-09
5.289399	8.2526e-09
5.288324	8.28386e-09
5.287250	8.31524e-09
5.286175	8.34673e-09
5.285100	8.37835e-09
5.284026	8.41009e-09
5.282951	8.44194e-09
5.281876	8.47392e-09
5.280802	8.50602e-09
5.279727	8.53824e-09
5.278652	8.57058e-09
5.277578	8.60304e-09
5.276503	8.63563e-09
5.275428	8.66834e-09
5.274354	8.70118e-09
5.273279	8.73414e-09
5.272204	8.76722e-09
5.271130	8.80043e-09
5.270055	8.83376e-09
5.268980	8.86722e-09
5.267906	8.90081e-09
5.266831	8.93453e-09
5.265756	8.96837e-09
5.264682	9.00234e-09
5.263607	9.03644e-09
5.262532	9.07067e-09
5.261458	9.10503e-09
5.260383	9.13952e-09
5.259308	9.17414e-09
5.258234	9.20889e-09
5.257159	9.24377e-09
5.256084	9.27878e-09
5.255010	9.31393e-09
5.253935	9.34921e-09
5.252860	9.38462e-09
5.251786	9.42017e-09
5.250711	9.45585e-09
5.249636	9.49167e-09
5.248562	9.52763e-09
5.247487	9.56371e-09
5.246412	9.59994e-09
5.245337	9.6363e-09
5.244263	9.67281e-09
5.243188	9.70944e-09
5.242113	9.74622e-09
5.241039	9.78314e-09
5.239964	9.8202e-09
5.238889	9.8574e-09
5.237815	9.89473e-09
5.236740	9.93221e-09
5.235665	9.96984e-09
5.234591	1.00076e-08
5.233516	1.00455e-08
5.232441	1.00836e-08
5.231367	1.01218e-08
5.230292	1.01601e-08
5.229217	1.01986e-08
5.228143	1.02372e-08
5.227068	1.0276e-08
5.225993	1.03149e-08
5.224919	1.0354e-08
5.223844	1.03932e-08
5.222769	1.04326e-08
5.221695	1.04721e-08
5.220620	1.05118e-08
5.219545	1.05516e-08
5.218471	1.05915e-08
5.217396	1.06317e-08
5.216321	1.06719e-08
5.215247	1.07124e-08
5.214172	1.07529e-08
5.213097	1.07937e-08
5.212023	1.08345e-08
5.210948	1.08756e-08
5.209873	1.09168e-08
5.208799	1.09581e-08
5.207724	1.09996e-08
5.206649	1.10413e-08
5.205575	1.10831e-08
5.204500	1.11251e-08
5.203425	1.11673e-08
5.202350	1.12096e-08
5.201276	1.1252e-08
5.200201	1.12946e-08
5.199126	1.13374e-08
5.198052	1.13804e-08
5.196977	1.14235e-08
5.195902	1.14667e-08
5.194828	1.15102e-08
5.193753	1.15538e-08
5.192678	1.15975e-08
5.191604	1.16415e-08
5.190529	1.16856e-08
5.189454	1.17298e-08
5.188380	1.17743e-08
5.187305	1.18189e-08
5.186230	1.18636e-08
5.185156	1.19086e-08
5.184081	1.19537e-08
5.183006	1.1999e-08
5.181932	1.20444e-08
5.180857	1.209e-08
5.179782	1.21358e-08
5.178708	1.21818e-08
5.177633	1.22279e-08
5.176558	1.22743e-08
5.175484	1.23207e-08
5.174409	1.23674e-08
5.173334	1.24143e-08
5.172260	1.24613e-08
5.171185	1.25085e-08
5.170110	1.25559e-08
5.169036	1.26034e-08
5.167961	1.26512e-08
5.166886	1.26991e-08
5.165812	1.27472e-08
5.164737	1.27955e-08
5.163662	1.28439e-08
5.162588	1.28926e-08
5.161513	1.29414e-08
5.160438	1.29904e-08
5.159363	1.30397e-08
5.158289	1.3089e-08
5.157214	1.31386e-08
5.156139	1.31884e-08
5.155065	1.32384e-08
5.153990	1.32885e-08
5.152915	1.33388e-08
5.151841	1.33894e-08
5.150766	1.34401e-08
5.149691	1.3491e-08
5.148617	1.35421e-08
5.147542	1.35934e-08
5.146467	1.36449e-08
5.145393	1.36966e-08
5.144318	1.37484e-08
5.143243	1.38005e-08
5.142169	1.38528e-08
5.141094	1.39053e-08
5.140019	1.39579e-08
5.138945	1.40108e-08
5.137870	1.40639e-08
5.136795	1.41171e-08
5.135721	1.41706e-08
5.134646	1.42243e-08
5.133571	1.42782e-08
5.132497	1.43323e-08
5.131422	1.43866e-08
5.130347	1.4441e-08
5.129273	1.44957e-08
5.128198	1.45507e-08
5.127123	1.46058e-08
5.126049	1.46611e-08
5.124974	1.47166e-08
5.123899	1.47724e-08
5.122825	1.48283e-08
5.121750	1.48845e-08
5.120675	1.49409e-08
5.119601	1.49975e-08
5.118526	1.50543e-08
5.117451	1.51113e-08
5.116376	1.51685e-08
5.115302	1.5226e-08
5.114227	1.52837e-08
5.113152	1.53416e-08
5.112078	1.53997e-08
5.111003	1.5458e-08
5.109928	1.55166e-08
5.108854	1.55753e-08
5.107779	1.56343e-08
5.106704	1.56936e-08
5.105630	1.5753e-08
5.104555	1.58127e-08
5.103480	1.58726e-08
5.102406	1.59327e-08
5.101331	1.5993e-08
5.100256	1.60536e-08
5.099182	1.61144e-08
5.098107	1.61755e-08
5.097032	1.62367e-08
5.095958	1.62982e-08
5.094883	1.636e-08
5.093808	1.6422e-08
5.092734	1.64842e-08
5.091659	1.65466e-08
5.090584	1.66093e-08
5.089510	1.66722e-08
5.088435	1.67353e-08
5.087360	1.67987e-08
5.086286	1.68624e-08
5.085211	1.69262e-08
5.084136	1.69903e-08
5.083062	1.70547e-08
5.081987	1.71193e-08
5.080912	1.71842e-08
5.079838	1.72492e-08
5.078763	1.73146e-08
5.077688	1.73802e-08
5.076614	1.7446e-08
5.075539	1.75121e-08
5.074464	1.75784e-08
5.073390	1.7645e-08
5.072315	1.77118e-08
5.071240	1.77789e-08
5.070165	1.78463e-08
5.069091	1.79139e-08
5.068016	1.79817e-08
5.066941	1.80498e-08
5.065867	1.81182e-08
5.064792	1.81868e-08
5.063717	1.82557e-08
5.062643	1.83249e-08
5.061568	1.83943e-08
5.060493	1.8464e-08
5.059419	1.85339e-08
5.058344	1.86041e-08
5.057269	1.86746e-08
5.056195	1.87453e-08
5.055120	1.88163e-08
5.054045	1.88876e-08
5.052971	1.89591e-08
5.051896	1.9031e-08
5.050821	1.9103e-08
5.049747	1.91754e-08
5.048672	1.9248e-08
5.047597	1.93209e-08
5.046523	1.93941e-08
5.045448	1.94676e-08
5.044373	1.95413e-08
5.043299	1.96154e-08
5.042224	1.96897e-08
5.041149	1.97642e-08
5.040075	1.98391e-08
5.039000	1.99143e-08
5.037925	1.99897e-08
5.036851	2.00654e-08
5.035776	2.01414e-08
5.034701	2.02177e-08
5.033627	2.02943e-08
5.032552	2.03712e-08
5.031477	2.04483e-08
5.030403	2.05258e-08
5.029328	2.06035e-08
5.028253	2.06816e-08
5.027178	2.07599e-08
5.026104	2.08385e-08
5.025029	2.09175e-08
5.023954	2.09967e-08
5.022880	2.10762e-08
5.021805	2.11561e-08
5.020730	2.12362e-08
5.019656	2.13167e-08
5.018581	2.13974e-08
5.017506	2.14784e-08
5.016432	2.15598e-08
5.015357	2.16415e-08
5.014282	2.17234e-08
5.013208	2.18057e-08
5.012133	2.18883e-08
5.011058	2.19712e-08
5.009984	2.20545e-08
5.008909	2.2138e-08
5.007834	2.22219e-08
5.006760	2.2306e-08
5.005685	2.23905e-08
5.004610	2.24753e-08
5.003536	2.25605e-08
5.002461	2.26459e-08
5.001386	2.27317e-08
5.000312	2.28178e-08
4.999237	2.29042e-08
4.998162	2.2991e-08
4.997088	2.30781e-08
4.996013	2.31655e-08
4.994938	2.32533e-08
4.993864	2.33413e-08
4.992789	2.34297e-08
4.991714	2.35185e-08
4.990640	2.36076e-08
4.989565	2.3697e-08
4.988490	2.37868e-08
4.987416	2.38769e-08
4.986341	2.39673e-08
4.985266	2.40581e-08
4.984191	2.41492e-08
4.983117	2.42407e-08
4.982042	2.43325e-08
4.980967	2.44247e-08
4.979893	2.45172e-08
4.978818	2.46101e-08
4.977743	2.47033e-08
4.976669	2.47969e-08
4.975594	2.48908e-08
4.974519	2.49851e-08
4.973445	2.50797e-08
4.972370	2.51747e-08
4.971295	2.52701e-08
4.970221	2.53658e-08
4.969146	2.54619e-08
4.968071	2.55583e-08
4.966997	2.56551e-08
4.965922	2.57523e-08
4.964847	2.58499e-08
4.963773	2.59478e-08
4.962698	2.60461e-08
4.961623	2.61447e-08
4.960549	2.62438e-08
4.959474	2.63432e-08
4.958399	2.64429e-08
4.957325	2.65431e-08
4.956250	2.66437e-08
4.955175	2.67446e-08
4.954101	2.68459e-08
4.953026	2.69476e-08
4.951951	2.70496e-08
4.950877	2.71521e-08
4.949802	2.7255e-08
4.948727	2.73582e-08
4.947653	2.74618e-08
4.946578	2.75658e-08
4.945503	2.76703e-08
4.944429	2.77751e-08
4.943354	2.78803e-08
4.942279	2.79859e-08
4.941204	2.80919e-08
4.940130	2.81983e-08
4.939055	2.83051e-08
4.937980	2.84123e-08
4.936906	2.85199e-08
4.935831	2.8628e-08
4.934756	2.87364e-08
4.933682	2.88453e-08
4.932607	2.89545e-08
4.931532	2.90642e-08
4.930458	2.91743e-08
4.929383	2.92848e-08
4.928308	2.93957e-08
4.927234	2.95071e-08
4.926159	2.96189e-08
4.925084	2.9731e-08
4.924010	2.98437e-08
4.922935	2.99567e-08
4.921860	3.00702e-08
4.920786	3.01841e-08
4.919711	3.02984e-08
4.918636	3.04132e-08
4.917562	3.05284e-08
4.916487	3.0644e-08
4.915412	3.07601e-08
4.914338	3.08766e-08
4.913263	3.09936e-08
4.912188	3.1111e-08
4.911114	3.12288e-08
4.910039	3.13471e-08
4.908964	3.14658e-08
4.907890	3.1585e-08
4.906815	3.17047e-08
4.905740	3.18248e-08
4.904666	3.19453e-08
4.903591	3.20663e-08
4.902516	3.21878e-08
4.901442	3.23097e-08
4.900367	3.24321e-08
4.899292	3.25549e-08
4.898217	3.26782e-08
4.897143	3.2802e-08
4.896068	3.29263e-08
4.894993	3.3051e-08
4.893919	3.31762e-08
4.892844	3.33019e-08
4.891769	3.3428e-08
4.890695	3.35546e-08
4.889620	3.36817e-08
4.888545	3.38093e-08
4.887471	3.39374e-08
4.886396	3.40659e-08
4.885321	3.4195e-08
4.884247	3.43245e-08
4.883172	3.44545e-08
4.882097	3.4585e-08
4.881023	3.4716e-08
4.879948	3.48475e-08
4.878873	3.49795e-08
4.877799	3.5112e-08
4.876724	3.5245e-08
4.875649	3.53785e-08
4.874575	3.55125e-08
4.873500	3.5647e-08
4.872425	3.57821e-08
4.871351	3.59176e-08
4.870276	3.60537e-08
4.869201	3.61902e-08
4.868127	3.63273e-08
4.867052	3.64649e-08
4.865977	3.6603e-08
4.864903	3.67417e-08
4.863828	3.68809e-08
4.862753	3.70206e-08
4.861679	3.71608e-08
4.860604	3.73015e-08
4.859529	3.74428e-08
4.858455	3.75847e-08
4.857380	3.7727e-08
4.856305	3.78699e-08
4.855231	3.80134e-08
4.854156	3.81574e-08
4.853081	3.83019e-08
4.852006	3.8447e-08
4.850932	3.85926e-08
4.849857	3.87388e-08
4.848782	3.88856e-08
4.847708	3.90328e-08
4.846633	3.91807e-08
4.845558	3.93291e-08
4.844484	3.94781e-08
4.843409	3.96276e-08
4.842334	3.97777e-08
4.841260	3.99284e-08
4.840185	4.00796e-08
4.839110	4.02315e-08
4.838036	4.03838e-08
4.836961	4.05368e-08
4.835886	4.06904e-08
4.834812	4.08445e-08
4.833737	4.09992e-08
4.832662	4.11545e-08
4.831588	4.13104e-08
4.830513	4.14669e-08
4.829438	4.16239e-08
4.828364	4.17816e-08
4.827289	4.19399e-08
4.826214	4.20987e-08
4.825140	4.22582e-08
4.824065	4.24183e-08
4.822990	4.25789e-08
4.821916	4.27402e-08
4.820841	4.29021e-08
4.819766	4.30646e-08
4.818692	4.32278e-08
4.817617	4.33915e-08
4.816542	4.35559e-08
4.815468	4.37208e-08
4.814393	4.38865e-08
4.813318	4.40527e-08
4.812244	4.42196e-08
4.811169	4.43871e-08
4.810094	4.45552e-08
4.809019	4.4724e-08
4.807945	4.48934e-08
4.806870	4.50634e-08
4.805795	4.52341e-08
4.804721	4.54055e-08
4.803646	4.55774e-08
4.802571	4.57501e-08
4.801497	4.59234e-08
4.800422	4.60973e-08
4.799347	4.62719e-08
4.798273	4.64472e-08
4.797198	4.66231e-08
4.796123	4.67998e-08
4.795049	4.6977e-08
4.793974	4.7155e-08
4.792899	4.73336e-08
4.791825	4.75129e-08
4.790750	4.76929e-08
4.789675	4.78735e-08
4.788601	4.80548e-08
4.787526	4.82369e-08
4.786451	4.84196e-08
4.785377	4.8603e-08
4.784302	4.87871e-08
4.783227	4.89719e-08
4.782153	4.91574e-08
4.781078	4.93436e-08
4.780003	4.95305e-08
4.778929	4.97181e-08
4.777854	4.99064e-08
4.776779	5.00955e-08
4.775705	5.02852e-08
4.774630	5.04757e-08
4.773555	5.06669e-08
4.772481	5.08588e-08
4.771406	5.10515e-08
4.770331	5.12449e-08
4.769257	5.1439e-08
4.768182	5.16338e-08
4.767107	5.18294e-08
4.766032	5.20257e-08
4.764958	5.22228e-08
4.763883	5.24206e-08
4.762808	5.26192e-08
4.761734	5.28185e-08
4.760659	5.30185e-08
4.759584	5.32194e-08
4.758510	5.3421e-08
4.757435	5.36233e-08
4.756360	5.38264e-08
4.755286	5.40303e-08
4.754211	5.4235e-08
4.753136	5.44404e-08
4.752062	5.46466e-08
4.750987	5.48536e-08
4.749912	5.50614e-08
4.748838	5.527e-08
4.747763	5.54793e-08
4.746688	5.56895e-08
4.745614	5.59004e-08
4.744539	5.61122e-08
4.743464	5.63247e-08
4.742390	5.6538e-08
4.741315	5.67522e-08
4.740240	5.69672e-08
4.739166	5.7183e-08
4.738091	5.73996e-08
4.737016	5.7617e-08
4.735942	5.78352e-08
4.734867	5.80543e-08
4.733792	5.82742e-08
4.732718	5.84949e-08
4.731643	5.87165e-08
4.730568	5.89389e-08
4.729494	5.91622e-08
4.728419	5.93863e-08
4.727344	5.96112e-08
4.726270	5.9837e-08
4.725195	6.00637e-08
4.724120	6.02912e-08
4.723045	6.05196e-08
4.721971	6.07488e-08
4.720896	6.09789e-08
4.719821	6.12099e-08
4.718747	6.14418e-08
4.717672	6.16745e-08
4.716597	6.19081e-08
4.715523	6.21426e-08
4.714448	6.2378e-08
4.713373	6.26143e-08
4.712299	6.28514e-08
4.711224	6.30895e-08
4.710149	6.33285e-08
4.709075	6.35684e-08
4.708000	6.38092e-08
4.706925	6.40509e-08
4.705851	6.42935e-08
4.704776	6.4537e-08
4.703701	6.47815e-08
4.702627	6.50269e-08
4.701552	6.52732e-08
4.700477	6.55204e-08
4.699403	6.57686e-08
4.698328	6.60177e-08
4.697253	6.62678e-08
4.696179	6.65188e-08
4.695104	6.67708e-08
4.694029	6.70237e-08
4.692955	6.72776e-08
4.691880	6.75324e-08
4.690805	6.77882e-08
4.689731	6.8045e-08
4.688656	6.83027e-08
4.687581	6.85615e-08
4.686507	6.88212e-08
4.685432	6.90818e-08
4.684357	6.93435e-08
4.683283	6.96062e-08
4.682208	6.98698e-08
4.681133	7.01345e-08
4.680059	7.04002e-08
4.678984	7.06668e-08
4.677909	7.09345e-08
4.676834	7.12032e-08
4.675760	7.14729e-08
4.674685	7.17436e-08
4.673610	7.20154e-08
4.672536	7.22882e-08
4.671461	7.2562e-08
4.670386	7.28368e-08
4.669312	7.31127e-08
4.668237	7.33897e-08
4.667162	7.36677e-08
4.666088	7.39467e-08
4.665013	7.42268e-08
4.663938	7.4508e-08
4.662864	7.47902e-08
4.661789	7.50735e-08
4.660714	7.53579e-08
4.659640	7.56433e-08
4.658565	7.59298e-08
4.657490	7.62175e-08
4.656416	7.65062e-08
4.655341	7.6796e-08
4.654266	7.70869e-08
4.653192	7.73788e-08
4.652117	7.76719e-08
4.651042	7.79662e-08
4.649968	7.82615e-08
4.648893	7.85579e-08
4.647818	7.88555e-08
4.646744	7.91542e-08
4.645669	7.9454e-08
4.644594	7.9755e-08
4.643520	8.00571e-08
4.642445	8.03603e-08
4.641370	8.06647e-08
4.640296	8.09703e-08
4.639221	8.1277e-08
4.638146	8.15848e-08
4.637072	8.18939e-08
4.635997	8.22041e-08
4.634922	8.25155e-08
4.633847	8.2828e-08
4.632773	8.31418e-08
4.631698	8.34567e-08
4.630623	8.37728e-08
4.629549	8.40901e-08
4.628474	8.44087e-08
4.627399	8.47284e-08
4.626325	8.50493e-08
4.625250	8.53715e-08
4.624175	8.56949e-08
4.623101	8.60195e-08
4.622026	8.63453e-08
4.620951	8.66724e-08
4.619877	8.70007e-08
4.618802	8.73302e-08
4.617727	8.7661e-08
4.616653	8.79931e-08
4.615578	8.83264e-08
4.614503	8.86609e-08
4.613429	8.89968e-08
4.612354	8.93339e-08
4.611279	8.96723e-08
4.610205	9.00119e-08
4.609130	9.03529e-08
4.608055	9.06951e-08
4.606981	9.10387e-08
4.605906	9.13835e-08
4.604831	9.17297e-08
4.603757	9.20771e-08
4.602682	9.24259e-08
4.601607	9.2776e-08
4.600533	9.31274e-08
4.599458	9.34802e-08
4.598383	9.38343e-08
4.597309	9.41897e-08
4.596234	9.45465e-08
4.595159	9.49046e-08
4.594085	9.52641e-08
4.593010	9.56249e-08
4.591935	9.59872e-08
4.590860	9.63507e-08
4.589786	9.67157e-08
4.588711	9.70821e-08
4.587636	9.74498e-08
4.586562	9.78189e-08
4.585487	9.81894e-08
4.584412	9.85614e-08
4.583338	9.89347e-08
4.582263	9.93095e-08
4.581188	9.96856e-08
4.580114	1.00063e-07
4.579039	1.00442e-07
4.577964	1.00823e-07
4.576890	1.01205e-07
4.575815	1.01588e-07
4.574740	1.01973e-07
4.573666	1.02359e-07
4.572591	1.02747e-07
4.571516	1.03136e-07
4.570442	1.03527e-07
4.569367	1.03919e-07
4.568292	1.04312e-07
4.567218	1.04708e-07
4.566143	1.05104e-07
4.565068	1.05502e-07
4.563994	1.05902e-07
4.562919	1.06303e-07
4.561844	1.06706e-07
4.560770	1.0711e-07
4.559695	1.07516e-07
4.558620	1.07923e-07
4.557546	1.08332e-07
4.556471	1.08742e-07
4.555396	1.09154e-07
4.554322	1.09567e-07
4.553247	1.09982e-07
4.552172	1.10399e-07
4.551098	1.10817e-07
4.550023	1.11237e-07
4.548948	1.11658e-07
4.547873	1.12081e-07
4.546799	1.12506e-07
4.545724	1.12932e-07
4.544649	1.1336e-07
4.543575	1.13789e-07
4.542500	1.1422e-07
4.541425	1.14653e-07
4.540351	1.15087e-07
4.539276	1.15523e-07
4.538201	1.15961e-07
4.537127	1.164e-07
4.536052	1.16841e-07
4.534977	1.17283e-07
4.533903	1.17728e-07
4.532828	1.18174e-07
4.531753	1.18621e-07
4.530679	1.1907e-07
4.529604	1.19521e-07
4.528529	1.19974e-07
4.527455	1.20429e-07
4.526380	1.20885e-07
4.525305	1.21343e-07
4.524231	1.21802e-07
4.523156	1.22264e-07
4.522081	1.22727e-07
4.521007	1.23192e-07
4.519932	1.23658e-07
4.518857	1.24127e-07
4.517783	1.24597e-07
4.516708	1.25069e-07
4.515633	1.25543e-07
4.514559	1.26018e-07
4.513484	1.26496e-07
4.512409	1.26975e-07
4.511335	1.27456e-07
4.510260	1.27938e-07
4.509185	1.28423e-07
4.508111	1.28909e-07
4.507036	1.29398e-07
4.505961	1.29888e-07
4.504887	1.3038e-07
4.503812	1.30874e-07
4.502737	1.3137e-07
4.501662	1.31867e-07
4.500588	1.32367e-07
4.499513	1.32868e-07
4.498438	1.33371e-07
4.497364	1.33876e-07
4.496289	1.34384e-07
4.495214	1.34893e-07
4.494140	1.35404e-07
4.493065	1.35916e-07
4.491990	1.36431e-07
4.490916	1.36948e-07
4.489841	1.37467e-07
4.488766	1.37988e-07
4.487692	1.3851e-07
4.486617	1.39035e-07
4.485542	1.39562e-07
4.484468	1.4009e-07
4.483393	1.40621e-07
4.482318	1.41153e-07
4.481244	1.41688e-07
4.480169	1.42225e-07
4.479094	1.42764e-07
4.478020	1.43304e-07
4.476945	1.43847e-07
4.475870	1.44392e-07
4.474796	1.44939e-07
4.473721	1.45488e-07
4.472646	1.46039e-07
4.471572	1.46592e-07
4.470497	1.47148e-07
4.469422	1.47705e-07
4.468348	1.48264e-07
4.467273	1.48826e-07
4.466198	1.4939e-07
4.465124	1.49956e-07
4.464049	1.50524e-07
4.462974	1.51094e-07
4.461900	1.51666e-07
4.460825	1.52241e-07
4.459750	1.52817e-07
4.458675	1.53396e-07
4.457601	1.53977e-07
4.456526	1.5456e-07
4.455451	1.55146e-07
4.454377	1.55734e-07
4.453302	1.56323e-07
4.452227	1.56916e-07
4.451153	1.5751e-07
4.450078	1.58107e-07
4.449003	1.58705e-07
4.447929	1.59307e-07
4.446854	1.5991e-07
4.445779	1.60516e-07
4.444705	1.61124e-07
4.443630	1.61734e-07
4.442555	1.62347e-07
4.441481	1.62962e-07
4.440406	1.63579e-07
4.439331	1.64199e-07
4.438257	1.64821e-07
4.437182	1.65445e-07
4.436107	1.66072e-07
4.435033	1.66701e-07
4.433958	1.67332e-07
4.432883	1.67966e-07
4.431809	1.68602e-07
4.430734	1.69241e-07
4.429659	1.69882e-07
4.428585	1.70525e-07
4.427510	1.71171e-07
4.426435	1.7182e-07
4.425361	1.7247e-07
4.424286	1.73124e-07
4.423211	1.73779e-07
4.422137	1.74438e-07
4.421062	1.75098e-07
4.419987	1.75762e-07
4.418913	1.76428e-07
4.417838	1.77096e-07
4.416763	1.77767e-07
4.415688	1.7844e-07
4.414614	1.79116e-07
4.413539	1.79794e-07
4.412464	1.80475e-07
4.411390	1.81159e-07
4.410315	1.81845e-07
4.409240	1.82534e-07
4.408166	1.83225e-07
4.407091	1.83919e-07
4.406016	1.84616e-07
4.404942	1.85315e-07
4.403867	1.86017e-07
4.402792	1.86722e-07
4.401718	1.87429e-07
4.400643	1.88139e-07
4.399568	1.88852e-07
4.398494	1.89567e-07
4.397419	1.90285e-07
4.396344	1.91006e-07
4.395270	1.9173e-07
4.394195	1.92456e-07
4.393120	1.93185e-07
4.392046	1.93917e-07
4.390971	1.94651e-07
4.389896	1.95388e-07
4.388822	1.96129e-07
4.387747	1.96871e-07
4.386672	1.97617e-07
4.385598	1.98366e-07
4.384523	1.99117e-07
4.383448	1.99871e-07
4.382374	2.00628e-07
4.381299	2.01388e-07
4.380224	2.02151e-07
4.379150	2.02917e-07
4.378075	2.03686e-07
4.377000	2.04457e-07
4.375926	2.05232e-07
4.374851	2.06009e-07
4.373776	2.06789e-07
4.372701	2.07573e-07
4.371627	2.08359e-07
4.370552	2.09148e-07
4.369477	2.0994e-07
4.368403	2.10736e-07
4.367328	2.11534e-07
4.366253	2.12335e-07
4.365179	2.13139e-07
4.364104	2.13947e-07
4.363029	2.14757e-07
4.361955	2.15571e-07
4.360880	2.16387e-07
4.359805	2.17207e-07
4.358731	2.18029e-07
4.357656	2.18855e-07
4.356581	2.19684e-07
4.355507	2.20516e-07
4.354432	2.21352e-07
4.353357	2.2219e-07
4.352283	2.23032e-07
4.351208	2.23877e-07
4.350133	2.24725e-07
4.349059	2.25576e-07
4.347984	2.2643e-07
4.346909	2.27288e-07
4.345835	2.28149e-07
4.344760	2.29013e-07
4.343685	2.29881e-07
4.342611	2.30751e-07
4.341536	2.31625e-07
4.340461	2.32503e-07
4.339387	2.33384e-07
4.338312	2.34268e-07
4.337237	2.35155e-07
4.336163	2.36046e-07
4.335088	2.3694e-07
4.334013	2.37837e-07
4.332939	2.38738e-07
4.331864	2.39643e-07
4.330789	2.4055e-07
4.329715	2.41461e-07
4.328640	2.42376e-07
4.327565	2.43294e-07
4.326490	2.44216e-07
4.325416	2.45141e-07
4.324341	2.46069e-07
4.323266	2.47001e-07
4.322192	2.47937e-07
4.321117	2.48876e-07
4.320042	2.49819e-07
4.318968	2.50765e-07
4.317893	2.51715e-07
4.316818	2.52668e-07
4.315744	2.53626e-07
4.314669	2.54586e-07
4.313594	2.55551e-07
4.312520	2.56519e-07
4.311445	2.5749e-07
4.310370	2.58466e-07
4.309296	2.59445e-07
4.308221	2.60427e-07
4.307146	2.61414e-07
4.306072	2.62404e-07
4.304997	2.63398e-07
4.303922	2.64396e-07
4.302848	2.65397e-07
4.301773	2.66403e-07
4.300698	2.67412e-07
4.299624	2.68425e-07
4.298549	2.69441e-07
4.297474	2.70462e-07
4.296400	2.71486e-07
4.295325	2.72515e-07
4.294250	2.73547e-07
4.293176	2.74583e-07
4.292101	2.75623e-07
4.291026	2.76667e-07
4.289952	2.77715e-07
4.288877	2.78767e-07
4.287802	2.79823e-07
4.286728	2.80883e-07
4.285653	2.81947e-07
4.284578	2.83015e-07
4.283503	2.84087e-07
4.282429	2.85163e-07
4.281354	2.86243e-07
4.280279	2.87328e-07
4.279205	2.88416e-07
4.278130	2.89508e-07
4.277055	2.90605e-07
4.275981	2.91706e-07
4.274906	2.92811e-07
4.273831	2.9392e-07
4.272757	2.95033e-07
4.271682	2.96151e-07
4.270607	2.97272e-07
4.269533	2.98399e-07
4.268458	2.99529e-07
4.267383	3.00663e-07
4.266309	3.01802e-07
4.265234	3.02945e-07
4.264159	3.04093e-07
4.263085	3.05245e-07
4.262010	3.06401e-07
4.260935	3.07562e-07
4.259861	3.08727e-07
4.258786	3.09896e-07
4.257711	3.1107e-07
4.256637	3.12248e-07
4.255562	3.13431e-07
4.254487	3.14618e-07
4.253413	3.1581e-07
4.252338	3.17006e-07
4.251263	3.18207e-07
4.250189	3.19412e-07
4.249114	3.20622e-07
4.248039	3.21837e-07
4.246965	3.23056e-07
4.245890	3.24279e-07
4.244815	3.25508e-07
4.243741	3.26741e-07
4.242666	3.27978e-07
4.241591	3.29221e-07
4.240516	3.30468e-07
4.239442	3.3172e-07
4.238367	3.32976e-07
4.237292	3.34237e-07
4.236218	3.35503e-07
4.235143	3.36774e-07
4.234068	3.3805e-07
4.232994	3.3933e-07
4.231919	3.40616e-07
4.230844	3.41906e-07
4.229770	3.43201e-07
4.228695	3.44501e-07
4.227620	3.45806e-07
4.226546	3.47116e-07
4.225471	3.48431e-07
4.224396	3.49751e-07
4.223322	3.51075e-07
4.222247	3.52405e-07
4.221172	3.5374e-07
4.220098	3.5508e-07
4.219023	3.56425e-07
4.217948	3.57775e-07
4.216874	3.5913e-07
4.215799	3.60491e-07
4.214724	3.61856e-07
4.213650	3.63227e-07
4.212575	3.64603e-07
4.211500	3.65984e-07
4.210426	3.6737e-07
4.209351	3.68762e-07
4.208276	3.70158e-07
4.207202	3.7156e-07
4.206127	3.72968e-07
4.205052	3.74381e-07
4.203978	3.75799e-07
4.202903	3.77222e-07
4.201828	3.78651e-07
4.200754	3.80085e-07
4.199679	3.81525e-07
4.198604	3.8297e-07
4.197529	3.84421e-07
4.196455	3.85877e-07
4.195380	3.87339e-07
4.194305	3.88806e-07
4.193231	3.90279e-07
4.192156	3.91757e-07
4.191081	3.93241e-07
4.190007	3.9473e-07
4.188932	3.96226e-07
4.187857	3.97726e-07
4.186783	3.99233e-07
4.185708	4.00745e-07
4.184633	4.02263e-07
4.183559	4.03787e-07
4.182484	4.05316e-07
4.181409	4.06852e-07
4.180335	4.08393e-07
4.179260	4.0994e-07
4.178185	4.11493e-07
4.177111	4.13051e-07
4.176036	4.14616e-07
4.174961	4.16186e-07
4.173887	4.17763e-07
4.172812	4.19345e-07
4.171737	4.20934e-07
4.170663	4.22528e-07
4.169588	4.24129e-07
4.168513	4.25735e-07
4.167439	4.27348e-07
4.166364	4.28967e-07
4.165289	4.30591e-07
4.164215	4.32222e-07
4.163140	4.3386e-07
4.162065	4.35503e-07
4.160991	4.37153e-07
4.159916	4.38809e-07
4.158841	4.40471e-07
4.157767	4.42139e-07
4.156692	4.43814e-07
4.155617	4.45495e-07
4.154543	4.47182e-07
4.153468	4.48876e-07
4.152393	4.50577e-07
4.151318	4.52283e-07
4.150244	4.53997e-07
4.149169	4.55716e-07
4.148094	4.57442e-07
4.147020	4.59175e-07
4.145945	4.60914e-07
4.144870	4.6266e-07
4.143796	4.64413e-07
4.142721	4.66172e-07
4.141646	4.67938e-07
4.140572	4.6971e-07
4.139497	4.71489e-07
4.138422	4.73275e-07
4.137348	4.75068e-07
4.136273	4.76868e-07
4.135198	4.78674e-07
4.134124	4.80487e-07
4.133049	4.82307e-07
4.131974	4.84134e-07
4.130900	4.85968e-07
4.129825	4.87809e-07
4.128750	4.89656e-07
4.127676	4.91511e-07
4.126601	4.93373e-07
4.125526	4.95242e-07
4.124452	4.97118e-07
4.123377	4.99001e-07
4.122302	5.00891e-07
4.121228	5.02788e-07
4.120153	5.04693e-07
4.119078	5.06604e-07
4.118004	5.08523e-07
4.116929	5.1045e-07
4.115854	5.12383e-07
4.114780	5.14324e-07
4.113705	5.16272e-07
4.112630	5.18228e-07
4.111556	5.20191e-07
4.110481	5.22161e-07
4.109406	5.24139e-07
4.108331	5.26124e-07
4.107257	5.28117e-07
4.106182	5.30118e-07
4.105107	5.32126e-07
4.104033	5.34141e-07
4.102958	5.36165e-07
4.101883	5.38196e-07
4.100809	5.40234e-07
4.099734	5.42281e-07
4.098659	5.44335e-07
4.097585	5.46396e-07
4.096510	5.48466e-07
4.095435	5.50544e-07
4.094361	5.52629e-07
4.093286	5.54722e-07
4.092211	5.56824e-07
4.091137	5.58933e-07
4.090062	5.6105e-07
4.088987	5.63175e-07
4.087913	5.65308e-07
4.086838	5.6745e-07
4.085763	5.69599e-07
4.084689	5.71757e-07
4.083614	5.73922e-07
4.082539	5.76096e-07
4.081465	5.78279e-07
4.080390	5.80469e-07
4.079315	5.82668e-07
4.078241	5.84875e-07
4.077166	5.8709e-07
4.076091	5.89314e-07
4.075017	5.91546e-07
4.073942	5.93787e-07
4.072867	5.96036e-07
4.071793	5.98294e-07
4.070718	6.0056e-07
4.069643	6.02835e-07
4.068569	6.05118e-07
4.067494	6.07411e-07
4.066419	6.09711e-07
4.065344	6.12021e-07
4.064270	6.14339e-07
4.063195	6.16666e-07
4.062120	6.19002e-07
4.061046	6.21347e-07
4.059971	6.237e-07
4.058896	6.26063e-07
4.057822	6.28434e-07
4.056747	6.30815e-07
4.055672	6.33204e-07
4.054598	6.35603e-07
4.053523	6.3801e-07
4.052448	6.40427e-07
4.051374	6.42853e-07
4.050299	6.45288e-07
4.049224	6.47732e-07
4.048150	6.50186e-07
4.047075	6.52648e-07
4.046000	6.55121e-07
4.044926	6.57602e-07
4.043851	6.60093e-07
4.042776	6.62593e-07
4.041702	6.65103e-07
4.040627	6.67623e-07
4.039552	6.70151e-07
4.038478	6.7269e-07
4.037403	6.75238e-07
4.036328	6.77796e-07
4.035254	6.80363e-07
4.034179	6.8294e-07
4.033104	6.85527e-07
4.032030	6.88124e-07
4.030955	6.9073e-07
4.029880	6.93347e-07
4.028806	6.95973e-07
4.027731	6.98609e-07
4.026656	7.01255e-07
4.025582	7.03912e-07
4.024507	7.06578e-07
4.023432	7.09254e-07
4.022357	7.11941e-07
4.021283	7.14638e-07
4.020208	7.17345e-07
4.019133	7.20062e-07
4.018059	7.22789e-07
4.016984	7.25527e-07
4.015909	7.28276e-07
4.014835	7.31034e-07
4.013760	7.33803e-07
4.012685	7.36583e-07
4.011611	7.39373e-07
4.010536	7.42173e-07
4.009461	7.44985e-07
4.008387	7.47807e-07
4.007312	7.50639e-07
4.006237	7.53483e-07
4.005163	7.56337e-07
4.004088	7.59202e-07
4.003013	7.62077e-07
4.001939	7.64964e-07
4.000864	7.67862e-07
3.999789	7.7077e-07
3.998715	7.7369e-07
3.997640	7.7662e-07
3.996565	7.79562e-07
3.995491	7.82515e-07
3.994416	7.85479e-07
3.993341	7.88454e-07
3.992267	7.91441e-07
3.991192	7.94439e-07
3.990117	7.97448e-07
3.989043	8.00469e-07
3.987968	8.03501e-07
3.986893	8.06544e-07
3.985819	8.09599e-07
3.984744	8.12666e-07
3.983669	8.15744e-07
3.982595	8.18834e-07
3.981520	8.21936e-07
3.980445	8.25049e-07
3.979370	8.28174e-07
3.978296	8.31311e-07
3.977221	8.3446e-07
3.976146	8.37621e-07
3.975072	8.40794e-07
3.973997	8.43979e-07
3.972922	8.47176e-07
3.971848	8.50385e-07
3.970773	8.53606e-07
3.969698	8.56839e-07
3.968624	8.60085e-07
3.967549	8.63343e-07
3.966474	8.66613e-07
3.965400	8.69896e-07
3.964325	8.73191e-07
3.963250	8.76498e-07
3.962176	8.79818e-07
3.961101	8.83151e-07
3.960026	8.86496e-07
3.958952	8.89854e-07
3.957877	8.93225e-07
3.956802	8.96608e-07
3.955728	9.00004e-07
3.954653	9.03414e-07
3.953578	9.06836e-07
3.952504	9.10271e-07
3.951429	9.13718e-07
3.950354	9.1718e-07
3.949280	9.20654e-07
3.948205	9.24141e-07
3.947130	9.27642e-07
3.946056	9.31155e-07
3.944981	9.34682e-07
3.943906	9.38223e-07
3.942832	9.41777e-07
3.941757	9.45344e-07
3.940682	9.48925e-07
3.939608	9.52519e-07
3.938533	9.56127e-07
3.937458	9.59749e-07
3.936384	9.63384e-07
3.935309	9.67034e-07
3.934234	9.70697e-07
3.933159	9.74374e-07
3.932085	9.78064e-07
3.931010	9.81769e-07
3.929935	9.85488e-07
3.928861	9.89221e-07
3.927786	9.92968e-07
3.926711	9.96729e-07
3.925637	1.0005e-06
3.924562	1.00429e-06
3.923487	1.0081e-06
3.922413	1.01192e-06
3.921338	1.01575e-06
3.920263	1.0196e-06
3.919189	1.02346e-06
3.918114	1.02734e-06
3.917039	1.03123e-06
3.915965	1.03513e-06
3.914890	1.03906e-06
3.913815	1.04299e-06
3.912741	1.04694e-06
3.911666	1.05091e-06
3.910591	1.05489e-06
3.909517	1.05888e-06
3.908442	1.06289e-06
3.907367	1.06692e-06
3.906293	1.07096e-06
3.905218	1.07502e-06
3.904143	1.07909e-06
3.903069	1.08318e-06
3.901994	1.08728e-06
3.900919	1.0914e-06
3.899845	1.09553e-06
3.898770	1.09968e-06
3.897695	1.10385e-06
3.896621	1.10803e-06
3.895546	1.11223e-06
3.894471	1.11644e-06
3.893397	1.12067e-06
3.892322	1.12491e-06
3.891247	1.12918e-06
3.890172	1.13345e-06
3.889098	1.13775e-06
3.888023	1.14206e-06
3.886948	1.14638e-06
3.885874	1.15072e-06
3.884799	1.15508e-06
3.883724	1.15946e-06
3.882650	1.16385e-06
3.881575	1.16826e-06
3.880500	1.17268e-06
3.879426	1.17713e-06
3.878351	1.18158e-06
3.877276	1.18606e-06
3.876202	1.19055e-06
3.875127	1.19506e-06
3.874052	1.19959e-06
3.872978	1.20413e-06
3.871903	1.20869e-06
3.870828	1.21327e-06
3.869754	1.21787e-06
3.868679	1.22248e-06
3.867604	1.22711e-06
3.866530	1.23176e-06
3.865455	1.23643e-06
3.864380	1.24111e-06
3.863306	1.24581e-06
3.862231	1.25053e-06
3.861156	1.25527e-06
3.860082	1.26002e-06
3.859007	1.26479e-06
3.857932	1.26958e-06
3.856858	1.27439e-06
3.855783	1.27922e-06
3.854708	1.28407e-06
3.853634	1.28893e-06
3.852559	1.29381e-06
3.851484	1.29871e-06
3.850410	1.30363e-06
3.849335	1.30857e-06
3.848260	1.31353e-06
3.847185	1.3185e-06
3.846111	1.3235e-06
3.845036	1.32851e-06
3.843961	1.33354e-06
3.842887	1.33859e-06
3.841812	1.34366e-06
3.840737	1.34875e-06
3.839663	1.35386e-06
3.838588	1.35899e-06
3.837513	1.36414e-06
3.836439	1.36931e-06
3.835364	1.37449e-06
3.834289	1.3797e-06
3.833215	1.38493e-06
3.832140	1.39017e-06
3.831065	1.39544e-06
3.829991	1.40072e-06
3.828916	1.40603e-06
3.827841	1.41135e-06
3.826767	1.4167e-06
3.825692	1.42207e-06
3.824617	1.42745e-06
3.823543	1.43286e-06
3.822468	1.43829e-06
3.821393	1.44374e-06
3.820319	1.4492e-06
3.819244	1.45469e-06
3.818169	1.4602e-06
3.817095	1.46574e-06
3.816020	1.47129e-06
3.814945	1.47686e-06
3.813871	1.48245e-06
3.812796	1.48807e-06
3.811721	1.49371e-06
3.810647	1.49936e-06
3.809572	1.50504e-06
3.808497	1.51074e-06
3.807423	1.51647e-06
3.806348	1.52221e-06
3.805273	1.52798e-06
3.804198	1.53377e-06
3.803124	1.53957e-06
3.802049	1.54541e-06
3.800974	1.55126e-06
3.799900	1.55714e-06
3.798825	1.56303e-06
3.797750	1.56896e-06
3.796676	1.5749e-06
3.795601	1.58086e-06
3.794526	1.58685e-06
3.793452	1.59286e-06
3.792377	1.5989e-06
3.791302	1.60495e-06
3.790228	1.61103e-06
3.789153	1.61713e-06
3.788078	1.62326e-06
3.787004	1.62941e-06
3.785929	1.63558e-06
3.784854	1.64178e-06
3.783780	1.64799e-06
3.782705	1.65424e-06
3.781630	1.6605e-06
3.780556	1.66679e-06
3.779481	1.67311e-06
3.778406	1.67944e-06
3.777332	1.68581e-06
3.776257	1.69219e-06
3.775182	1.6986e-06
3.774108	1.70504e-06
3.773033	1.71149e-06
3.771958	1.71798e-06
3.770884	1.72448e-06
3.769809	1.73102e-06
3.768734	1.73757e-06
3.767660	1.74415e-06
3.766585	1.75076e-06
3.765510	1.75739e-06
3.764436	1.76405e-06
3.763361	1.77073e-06
3.762286	1.77744e-06
3.761212	1.78417e-06
3.760137	1.79093e-06
3.759062	1.79771e-06
3.757987	1.80452e-06
3.756913	1.81136e-06
3.755838	1.81822e-06
3.754763	1.82511e-06
3.753689	1.83202e-06
3.752614	1.83896e-06
3.751539	1.84593e-06
3.750465	1.85292e-06
3.749390	1.85994e-06
3.748315	1.86698e-06
3.747241	1.87405e-06
3.746166	1.88115e-06
3.745091	1.88828e-06
3.744017	1.89543e-06
3.742942	1.90261e-06
3.741867	1.90982e-06
3.740793	1.91705e-06
3.739718	1.92431e-06
3.738643	1.9316e-06
3.737569	1.93892e-06
3.736494	1.94626e-06
3.735419	1.95363e-06
3.734345	1.96103e-06
3.733270	1.96846e-06
3.732195	1.97592e-06
3.731121	1.9834e-06
3.730046	1.99092e-06
3.728971	1.99846e-06
3.727897	2.00603e-06
3.726822	2.01363e-06
3.725747	2.02125e-06
3.724673	2.02891e-06
3.723598	2.0366e-06
3.722523	2.04431e-06
3.721449	2.05205e-06
3.720374	2.05983e-06
3.719299	2.06763e-06
3.718225	2.07546e-06
3.717150	2.08332e-06
3.716075	2.09121e-06
3.715000	2.09913e-06
3.713926	2.10709e-06
3.712851	2.11507e-06
3.711776	2.12308e-06
3.710702	2.13112e-06
3.709627	2.13919e-06
3.708552	2.1473e-06
3.707478	2.15543e-06
3.706403	2.16359e-06
3.705328	2.17179e-06
3.704254	2.18002e-06
3.703179	2.18827e-06
3.702104	2.19656e-06
3.701030	2.20488e-06
3.699955	2.21324e-06
3.698880	2.22162e-06
3.697806	2.23003e-06
3.696731	2.23848e-06
3.695656	2.24696e-06
3.694582	2.25547e-06
3.693507	2.26401e-06
3.692432	2.27259e-06
3.691358	2.2812e-06
3.690283	2.28984e-06
3.689208	2.29851e-06
3.688134	2.30722e-06
3.687059	2.31596e-06
3.685984	2.32473e-06
3.684910	2.33354e-06
3.683835	2.34238e-06
3.682760	2.35125e-06
3.681686	2.36016e-06
3.680611	2.3691e-06
3.679536	2.37807e-06
3.678462	2.38708e-06
3.677387	2.39612e-06
3.676312	2.4052e-06
3.675238	2.41431e-06
3.674163	2.42345e-06
3.673088	2.43263e-06
3.672013	2.44185e-06
3.670939	2.45109e-06
3.669864	2.46038e-06
3.668789	2.4697e-06
3.667715	2.47905e-06
3.666640	2.48844e-06
3.665565	2.49787e-06
3.664491	2.50733e-06
3.663416	2.51683e-06
3.662341	2.52636e-06
3.661267	2.53593e-06
3.660192	2.54554e-06
3.659117	2.55518e-06
3.658043	2.56486e-06
3.656968	2.57457e-06
3.655893	2.58433e-06
3.654819	2.59412e-06
3.653744	2.60394e-06
3.652669	2.6138e-06
3.651595	2.62371e-06
3.650520	2.63364e-06
3.649445	2.64362e-06
3.648371	2.65363e-06
3.647296	2.66369e-06
3.646221	2.67377e-06
3.645147	2.6839e-06
3.644072	2.69407e-06
3.642997	2.70427e-06
3.641923	2.71452e-06
3.640848	2.7248e-06
3.639773	2.73512e-06
3.638699	2.74548e-06
3.637624	2.75588e-06
3.636549	2.76632e-06
3.635475	2.7768e-06
3.634400	2.78732e-06
3.633325	2.79787e-06
3.632251	2.80847e-06
3.631176	2.81911e-06
3.630101	2.82979e-06
3.629026	2.84051e-06
3.627952	2.85127e-06
3.626877	2.86207e-06
3.625802	2.87291e-06
3.624728	2.88379e-06
3.623653	2.89471e-06
3.622578	2.90568e-06
3.621504	2.91669e-06
3.620429	2.92773e-06
3.619354	2.93882e-06
3.618280	2.94996e-06
3.617205	2.96113e-06
3.616130	2.97235e-06
3.615056	2.9836e-06
3.613981	2.99491e-06
3.612906	3.00625e-06
3.611832	3.01764e-06
3.610757	3.02907e-06
3.609682	3.04054e-06
3.608608	3.05206e-06
3.607533	3.06362e-06
3.606458	3.07522e-06
3.605384	3.08687e-06
3.604309	3.09857e-06
3.603234	3.1103e-06
3.602160	3.12208e-06
3.601085	3.13391e-06
3.600010	3.14578e-06
3.598936	3.1577e-06
3.597861	3.16966e-06
3.596786	3.18166e-06
3.595712	3.19372e-06
3.594637	3.20581e-06
3.593562	3.21796e-06
3.592488	3.23015e-06
3.591413	3.24238e-06
3.590338	3.25466e-06
3.589264	3.26699e-06
3.588189	3.27937e-06
3.587114	3.29179e-06
3.586040	3.30426e-06
3.584965	3.31677e-06
3.583890	3.32934e-06
3.582815	3.34195e-06
3.581741	3.35461e-06
3.580666	3.36731e-06
3.579591	3.38007e-06
3.578517	3.39287e-06
3.577442	3.40572e-06
3.576367	3.41862e-06
3.575293	3.43157e-06
3.574218	3.44457e-06
3.573143	3.45762e-06
3.572069	3.47072e-06
3.570994	3.48386e-06
3.569919	3.49706e-06
3.568845	3.51031e-06
3.567770	3.5236e-06
3.566695	3.53695e-06
3.565621	3.55035e-06
3.564546	3.56379e-06
3.563471	3.57729e-06
3.562397	3.59084e-06
3.561322	3.60445e-06
3.560247	3.6181e-06
3.559173	3.6318e-06
3.558098	3.64556e-06
3.557023	3.65937e-06
3.555949	3.67323e-06
3.554874	3.68714e-06
3.553799	3.70111e-06
3.552725	3.71513e-06
3.551650	3.7292e-06
3.550575	3.74333e-06
3.549501	3.75751e-06
3.548426	3.77174e-06
3.547351	3.78603e-06
3.546277	3.80037e-06
3.545202	3.81476e-06
3.544127	3.82921e-06
3.543053	3.84372e-06
3.541978	3.85828e-06
3.540903	3.87289e-06
3.539828	3.88756e-06
3.538754	3.90229e-06
3.537679	3.91707e-06
3.536604	3.93191e-06
3.535530	3.9468e-06
3.534455	3.96175e-06
3.533380	3.97676e-06
3.532306	3.99182e-06
3.531231	4.00694e-06
3.530156	4.02212e-06
3.529082	4.03735e-06
3.528007	4.05265e-06
3.526932	4.068e-06
3.525858	4.08341e-06
3.524783	4.09887e-06
3.523708	4.1144e-06
3.522634	4.12999e-06
3.521559	4.14563e-06
3.520484	4.16133e-06
3.519410	4.17709e-06
3.518335	4.19292e-06
3.517260	4.2088e-06
3.516186	4.22474e-06
3.515111	4.24074e-06
3.514036	4.25681e-06
3.512962	4.27293e-06
3.511887	4.28912e-06
3.510812	4.30536e-06
3.509738	4.32167e-06
3.508663	4.33804e-06
3.507588	4.35447e-06
3.506514	4.37097e-06
3.505439	4.38753e-06
3.504364	4.40414e-06
3.503290	4.42083e-06
3.502215	4.43757e-06
3.501140	4.45438e-06
3.500066	4.47125e-06
3.498991	4.48819e-06
3.497916	4.50519e-06
3.496841	4.52226e-06
3.495767	4.53939e-06
3.494692	4.55658e-06
3.493617	4.57384e-06
3.492543	4.59117e-06
3.491468	4.60856e-06
3.490393	4.62601e-06
3.489319	4.64354e-06
3.488244	4.66113e-06
3.487169	4.67878e-06
3.486095	4.6965e-06
3.485020	4.71429e-06
3.483945	4.73215e-06
3.482871	4.75008e-06
3.481796	4.76807e-06
3.480721	4.78613e-06
3.479647	4.80426e-06
3.478572	4.82246e-06
3.477497	4.84072e-06
3.476423	4.85906e-06
3.475348	4.87746e-06
3.474273	4.89594e-06
3.473199	4.91448e-06
3.472124	4.9331e-06
3.471049	4.95179e-06
3.469975	4.97054e-06
3.468900	4.98937e-06
3.467825	5.00827e-06
3.466751	5.02724e-06
3.465676	5.04628e-06
3.464601	5.0654e-06
3.463527	5.08458e-06
3.462452	5.10384e-06
3.461377	5.12318e-06
3.460303	5.14258e-06
3.459228	5.16206e-06
3.458153	5.18162e-06
3.457079	5.20124e-06
3.456004	5.22094e-06
3.454929	5.24072e-06
3.453854	5.26057e-06
3.452780	5.2805e-06
3.451705	5.3005e-06
3.450630	5.32058e-06
3.449556	5.34073e-06
3.448481	5.36096e-06
3.447406	5.38127e-06
3.446332	5.40165e-06
3.445257	5.42211e-06
3.444182	5.44265e-06
3.443108	5.46327e-06
3.442033	5.48396e-06
3.440958	5.50473e-06
3.439884	5.52559e-06
3.438809	5.54652e-06
3.437734	5.56753e-06
3.436660	5.58861e-06
3.435585	5.60978e-06
3.434510	5.63103e-06
3.433436	5.65236e-06
3.432361	5.67377e-06
3.431286	5.69526e-06
3.430212	5.71684e-06
3.429137	5.73849e-06
3.428062	5.76023e-06
3.426988	5.78205e-06
3.425913	5.80395e-06
3.424838	5.82593e-06
3.423764	5.848e-06
3.422689	5.87015e-06
3.421614	5.89239e-06
3.420540	5.91471e-06
3.419465	5.93711e-06
3.418390	5.9596e-06
3.417316	5.98218e-06
3.416241	6.00484e-06
3.415166	6.02758e-06
3.414092	6.05041e-06
3.413017	6.07333e-06
3.411942	6.09634e-06
3.410868	6.11943e-06
3.409793	6.14261e-06
3.408718	6.16587e-06
3.407643	6.18923e-06
3.406569	6.21267e-06
3.405494	6.23621e-06
3.404419	6.25983e-06
3.403345	6.28354e-06
3.402270	6.30734e-06
3.401195	6.33123e-06
3.400121	6.35522e-06
3.399046	6.37929e-06
3.397971	6.40345e-06
3.396897	6.42771e-06
3.395822	6.45205e-06
3.394747	6.47649e-06
3.393673	6.50103e-06
3.392598	6.52565e-06
3.391523	6.55037e-06
3.390449	6.57518e-06
3.389374	6.60009e-06
3.388299	6.62509e-06
3.387225	6.65018e-06
3.386150	6.67537e-06
3.385075	6.70066e-06
3.384001	6.72604e-06
3.382926	6.75152e-06
3.381851	6.77709e-06
3.380777	6.80276e-06
3.379702	6.82853e-06
3.378627	6.8544e-06
3.377553	6.88036e-06
3.376478	6.90642e-06
3.375403	6.93258e-06
3.374329	6.95884e-06
3.373254	6.9852e-06
3.372179	7.01166e-06
3.371105	7.03822e-06
3.370030	7.06488e-06
3.368955	7.09164e-06
3.367881	7.1185e-06
3.366806	7.14547e-06
3.365731	7.17253e-06
3.364656	7.1997e-06
3.363582	7.22697e-06
3.362507	7.25435e-06
3.361432	7.28183e-06
3.360358	7.30941e-06
3.359283	7.3371e-06
3.358208	7.36489e-06
3.357134	7.39278e-06
3.356059	7.42079e-06
3.354984	7.4489e-06
3.353910	7.47711e-06
3.352835	7.50543e-06
3.351760	7.53386e-06
3.350686	7.5624e-06
3.349611	7.59105e-06
3.348536	7.6198e-06
3.347462	7.64866e-06
3.346387	7.67764e-06
3.345312	7.70672e-06
3.344238	7.73591e-06
3.343163	7.76521e-06
3.342088	7.79463e-06
3.341014	7.82415e-06
3.339939	7.85379e-06
3.338864	7.88354e-06
3.337790	7.9134e-06
3.336715	7.94337e-06
3.335640	7.97346e-06
3.334566	8.00367e-06
3.333491	8.03398e-06
3.332416	8.06441e-06
3.331342	8.09496e-06
3.330267	8.12562e-06
3.329192	8.1564e-06
3.328118	8.1873e-06
3.327043	8.21831e-06
3.325968	8.24944e-06
3.324894	8.28069e-06
3.323819	8.31205e-06
3.322744	8.34354e-06
3.321669	8.37514e-06
3.320595	8.40687e-06
3.319520	8.43871e-06
3.318445	8.47068e-06
3.317371	8.50276e-06
3.316296	8.53497e-06
3.315221	8.5673e-06
3.314147	8.59975e-06
3.313072	8.63233e-06
3.311997	8.66502e-06
3.310923	8.69785e-06
3.309848	8.73079e-06
3.308773	8.76386e-06
3.307699	8.79706e-06
3.306624	8.83038e-06
3.305549	8.86383e-06
3.304475	8.89741e-06
3.303400	8.93111e-06
3.302325	8.96494e-06
3.301251	8.9989e-06
3.300176	9.03298e-06
3.299101	9.0672e-06
3.298027	9.10154e-06
3.296952	9.13602e-06
3.295877	9.17062e-06
3.294803	9.20536e-06
3.293728	9.24023e-06
3.292653	9.27523e-06
3.291579	9.31037e-06
3.290504	9.34563e-06
3.289429	9.38103e-06
3.288355	9.41657e-06
3.287280	9.45223e-06
3.286205	9.48804e-06
3.285131	9.52398e-06
3.284056	9.56005e-06
3.282981	9.59627e-06
3.281907	9.63262e-06
3.280832	9.6691e-06
3.279757	9.70573e-06
3.278682	9.74249e-06
3.277608	9.7794e-06
3.276533	9.81644e-06
3.275458	9.85362e-06
3.274384	9.89095e-06
3.273309	9.92841e-06
3.272234	9.96602e-06
3.271160	1.00038e-05
3.270085	1.00417e-05
3.269010	1.00797e-05
3.267936	1.01179e-05
3.266861	1.01562e-05
3.265786	1.01947e-05
3.264712	1.02333e-05
3.263637	1.02721e-05
3.262562	1.0311e-05
3.261488	1.035e-05
3.260413	1.03892e-05
3.259338	1.04286e-05
3.258264	1.04681e-05
3.257189	1.05077e-05
3.256114	1.05475e-05
3.255040	1.05875e-05
3.253965	1.06276e-05
3.252890	1.06678e-05
3.251816	1.07083e-05
3.250741	1.07488e-05
3.249666	1.07895e-05
3.248592	1.08304e-05
3.247517	1.08714e-05
3.246442	1.09126e-05
3.245368	1.09539e-05
3.244293	1.09954e-05
3.243218	1.10371e-05
3.242144	1.10789e-05
3.241069	1.11209e-05
3.239994	1.1163e-05
3.238920	1.12053e-05
3.237845	1.12477e-05
3.236770	1.12903e-05
3.235696	1.13331e-05
3.234621	1.1376e-05
3.233546	1.14191e-05
3.232471	1.14624e-05
3.231397	1.15058e-05
3.230322	1.15494e-05
3.229247	1.15931e-05
3.228173	1.1637e-05
3.227098	1.16811e-05
3.226023	1.17253e-05
3.224949	1.17698e-05
3.223874	1.18143e-05
3.222799	1.18591e-05
3.221725	1.1904e-05
3.220650	1.19491e-05
3.219575	1.19944e-05
3.218501	1.20398e-05
3.217426	1.20854e-05
3.216351	1.21312e-05
3.215277	1.21771e-05
3.214202	1.22233e-05
3.213127	1.22696e-05
3.212053	1.2316e-05
3.210978	1.23627e-05
3.209903	1.24095e-05
3.208829	1.24565e-05
3.207754	1.25037e-05
3.206679	1.25511e-05
3.205605	1.25986e-05
3.204530	1.26463e-05
3.203455	1.26942e-05
3.202381	1.27423e-05
3.201306	1.27906e-05
3.200231	1.2839e-05
3.199157	1.28877e-05
3.198082	1.29365e-05
3.197007	1.29855e-05
3.195933	1.30347e-05
3.194858	1.3084e-05
3.193783	1.31336e-05
3.192709	1.31833e-05
3.191634	1.32333e-05
3.190559	1.32834e-05
3.189484	1.33337e-05
3.188410	1.33842e-05
3.187335	1.34349e-05
3.186260	1.34858e-05
3.185186	1.35369e-05
3.184111	1.35882e-05
3.183036	1.36396e-05
3.181962	1.36913e-05
3.180887	1.37432e-05
3.179812	1.37952e-05
3.178738	1.38475e-05
3.177663	1.38999e-05
3.176588	1.39526e-05
3.175514	1.40054e-05
3.174439	1.40585e-05
3.173364	1.41117e-05
3.172290	1.41652e-05
3.171215	1.42189e-05
3.170140	1.42727e-05
3.169066	1.43268e-05
3.167991	1.4381e-05
3.166916	1.44355e-05
3.165842	1.44902e-05
3.164767	1.45451e-05
3.163692	1.46002e-05
3.162618	1.46555e-05
3.161543	1.4711e-05
3.160468	1.47667e-05
3.159394	1.48227e-05
3.158319	1.48788e-05
3.157244	1.49352e-05
3.156170	1.49917e-05
3.155095	1.50485e-05
3.154020	1.51055e-05
3.152946	1.51627e-05
3.151871	1.52202e-05
3.150796	1.52778e-05
3.149722	1.53357e-05
3.148647	1.53938e-05
3.147572	1.54521e-05
3.146497	1.55106e-05
3.145423	1.55694e-05
3.144348	1.56284e-05
3.143273	1.56876e-05
3.142199	1.5747e-05
3.141124	1.58066e-05
3.140049	1.58665e-05
3.138975	1.59266e-05
3.137900	1.59869e-05
3.136825	1.60475e-05
3.135751	1.61083e-05
3.134676	1.61693e-05
3.133601	1.62305e-05
3.132527	1.6292e-05
3.131452	1.63537e-05
3.130377	1.64157e-05
3.129303	1.64778e-05
3.128228	1.65403e-05
3.127153	1.66029e-05
3.126079	1.66658e-05
3.125004	1.67289e-05
3.123929	1.67923e-05
3.122855	1.68559e-05
3.121780	1.69198e-05
3.120705	1.69838e-05
3.119631	1.70482e-05
3.118556	1.71128e-05
3.117481	1.71776e-05
3.116407	1.72426e-05
3.115332	1.7308e-05
3.114257	1.73735e-05
3.113183	1.74393e-05
3.112108	1.75054e-05
3.111033	1.75717e-05
3.109959	1.76382e-05
3.108884	1.77051e-05
3.107809	1.77721e-05
3.106735	1.78394e-05
3.105660	1.7907e-05
3.104585	1.79748e-05
3.103510	1.80429e-05
3.102436	1.81113e-05
3.101361	1.81799e-05
3.100286	1.82487e-05
3.099212	1.83179e-05
3.098137	1.83873e-05
3.097062	1.84569e-05
3.095988	1.85268e-05
3.094913	1.8597e-05
3.093838	1.86674e-05
3.092764	1.87381e-05
3.091689	1.88091e-05
3.090614	1.88804e-05
3.089540	1.89519e-05
3.088465	1.90237e-05
3.087390	1.90957e-05
3.086316	1.91681e-05
3.085241	1.92407e-05
3.084166	1.93136e-05
3.083092	1.93867e-05
3.082017	1.94601e-05
3.080942	1.95339e-05
3.079868	1.96078e-05
3.078793	1.96821e-05
3.077718	1.97567e-05
3.076644	1.98315e-05
3.075569	1.99066e-05
3.074494	1.9982e-05
3.073420	2.00577e-05
3.072345	2.01337e-05
3.071270	2.021e-05
3.070196	2.02865e-05
3.069121	2.03634e-05
3.068046	2.04405e-05
3.066972	2.05179e-05
3.065897	2.05956e-05
3.064822	2.06736e-05
3.063748	2.0752e-05
3.062673	2.08306e-05
3.061598	2.09095e-05
3.060523	2.09887e-05
3.059449	2.10682e-05
3.058374	2.1148e-05
3.057299	2.12281e-05
3.056225	2.13085e-05
3.055150	2.13892e-05
3.054075	2.14702e-05
3.053001	2.15516e-05
3.051926	2.16332e-05
3.050851	2.17151e-05
3.049777	2.17974e-05
3.048702	2.18799e-05
3.047627	2.19628e-05
3.046553	2.2046e-05
3.045478	2.21295e-05
3.044403	2.22134e-05
3.043329	2.22975e-05
3.042254	2.2382e-05
3.041179	2.24667e-05
3.040105	2.25518e-05
3.039030	2.26373e-05
3.037955	2.2723e-05
3.036881	2.28091e-05
3.035806	2.28955e-05
3.034731	2.29822e-05
3.033657	2.30693e-05
3.032582	2.31566e-05
3.031507	2.32444e-05
3.030433	2.33324e-05
3.029358	2.34208e-05
3.028283	2.35095e-05
3.027209	2.35985e-05
3.026134	2.36879e-05
3.025059	2.37777e-05
3.023985	2.38677e-05
3.022910	2.39581e-05
3.021835	2.40489e-05
3.020761	2.414e-05
3.019686	2.42314e-05
3.018611	2.43232e-05
3.017537	2.44153e-05
3.016462	2.45078e-05
3.015387	2.46007e-05
3.014312	2.46938e-05
3.013238	2.47874e-05
3.012163	2.48813e-05
3.011088	2.49755e-05
3.010014	2.50701e-05
3.008939	2.51651e-05
3.007864	2.52604e-05
3.006790	2.53561e-05
3.005715	2.54521e-05
3.004640	2.55485e-05
3.003566	2.56453e-05
3.002491	2.57425e-05
3.001416	2.584e-05
3.000342	2.59378e-05
2.999267	2.60361e-05
2.998192	2.61347e-05
2.997118	2.62337e-05
2.996043	2.63331e-05
2.994968	2.64328e-05
2.993894	2.65329e-05
2.992819	2.66335e-05
2.991744	2.67343e-05
2.990670	2.68356e-05
2.989595	2.69373e-05
2.988520	2.70393e-05
2.987446	2.71417e-05
2.986371	2.72445e-05
2.985296	2.73477e-05
2.984222	2.74513e-05
2.983147	2.75553e-05
2.982072	2.76597e-05
2.980998	2.77644e-05
2.979923	2.78696e-05
2.978848	2.79752e-05
2.977774	2.80811e-05
2.976699	2.81875e-05
2.975624	2.82943e-05
2.974550	2.84015e-05
2.973475	2.8509e-05
2.972400	2.8617e-05
2.971325	2.87254e-05
2.970251	2.88342e-05
2.969176	2.89434e-05
2.968101	2.90531e-05
2.967027	2.91631e-05
2.965952	2.92736e-05
2.964877	2.93845e-05
2.963803	2.94958e-05
2.962728	2.96075e-05
2.961653	2.97197e-05
2.960579	2.98322e-05
2.959504	2.99452e-05
2.958429	3.00587e-05
2.957355	3.01725e-05
2.956280	3.02868e-05
2.955205	3.04015e-05
2.954131	3.05167e-05
2.953056	3.06323e-05
2.951981	3.07483e-05
2.950907	3.08648e-05
2.949832	3.09817e-05
2.948757	3.10991e-05
2.947683	3.12169e-05
2.946608	3.13351e-05
2.945533	3.14538e-05
2.944459	3.15729e-05
2.943384	3.16925e-05
2.942309	3.18126e-05
2.941235	3.19331e-05
2.940160	3.2054e-05
2.939085	3.21755e-05
2.938011	3.22973e-05
2.936936	3.24197e-05
2.935861	3.25425e-05
2.934787	3.26657e-05
2.933712	3.27895e-05
2.932637	3.29137e-05
2.931563	3.30383e-05
2.930488	3.31635e-05
2.929413	3.32891e-05
2.928338	3.34152e-05
2.927264	3.35418e-05
2.926189	3.36688e-05
2.925114	3.37964e-05
2.924040	3.39244e-05
2.922965	3.40529e-05
2.921890	3.41819e-05
2.920816	3.43113e-05
2.919741	3.44413e-05
2.918666	3.45718e-05
2.917592	3.47027e-05
2.916517	3.48342e-05
2.915442	3.49661e-05
2.914368	3.50986e-05
2.913293	3.52315e-05
2.912218	3.5365e-05
2.911144	3.54989e-05
2.910069	3.56334e-05
2.908994	3.57684e-05
2.907920	3.59039e-05
2.906845	3.60399e-05
2.905770	3.61764e-05
2.904696	3.63134e-05
2.903621	3.6451e-05
2.902546	3.6589e-05
2.901472	3.67276e-05
2.900397	3.68667e-05
2.899322	3.70064e-05
2.898248	3.71466e-05
2.897173	3.72873e-05
2.896098	3.74285e-05
2.895024	3.75703e-05
2.893949	3.77126e-05
2.892874	3.78554e-05
2.891800	3.79988e-05
2.890725	3.81428e-05
2.889650	3.82873e-05
2.888576	3.84323e-05
2.887501	3.85779e-05
2.886426	3.8724e-05
2.885351	3.88707e-05
2.884277	3.90179e-05
2.883202	3.91657e-05
2.882127	3.93141e-05
2.881053	3.9463e-05
2.879978	3.96124e-05
2.878903	3.97625e-05
2.877829	3.99131e-05
2.876754	4.00643e-05
2.875679	4.02161e-05
2.874605	4.03684e-05
2.873530	4.05213e-05
2.872455	4.06748e-05
2.871381	4.08289e-05
2.870306	4.09835e-05
2.869231	4.11388e-05
2.868157	4.12946e-05
2.867082	4.1451e-05
2.866007	4.1608e-05
2.864933	4.17656e-05
2.863858	4.19238e-05
2.862783	4.20826e-05
2.861709	4.2242e-05
2.860634	4.2402e-05
2.859559	4.25626e-05
2.858485	4.27239e-05
2.857410	4.28857e-05
2.856335	4.30481e-05
2.855261	4.32112e-05
2.854186	4.33749e-05
2.853111	4.35392e-05
2.852037	4.37041e-05
2.850962	4.38697e-05
2.849887	4.40358e-05
2.848813	4.42026e-05
2.847738	4.43701e-05
2.846663	4.45381e-05
2.845589	4.47068e-05
2.844514	4.48762e-05
2.843439	4.50462e-05
2.842365	4.52168e-05
2.841290	4.53881e-05
2.840215	4.556e-05
2.839140	4.57326e-05
2.838066	4.59058e-05
2.836991	4.60797e-05
2.835916	4.62542e-05
2.834842	4.64294e-05
2.833767	4.66053e-05
2.832692	4.67818e-05
2.831618	4.6959e-05
2.830543	4.71369e-05
2.829468	4.73155e-05
2.828394	4.74947e-05
2.827319	4.76746e-05
2.826244	4.78552e-05
2.825170	4.80364e-05
2.824095	4.82184e-05
2.823020	4.8401e-05
2.821946	4.85844e-05
2.820871	4.87684e-05
2.819796	4.89531e-05
2.818722	4.91386e-05
2.817647	4.93247e-05
2.816572	4.95115e-05
2.815498	4.96991e-05
2.814423	4.98873e-05
2.813348	5.00763e-05
2.812274	5.0266e-05
2.811199	5.04564e-05
2.810124	5.06475e-05
2.809050	5.08394e-05
2.807975	5.10319e-05
2.806900	5.12252e-05
2.805826	5.14193e-05
2.804751	5.1614e-05
2.803676	5.18095e-05
2.802602	5.20058e-05
2.801527	5.22028e-05
2.800452	5.24005e-05
2.799378	5.2599e-05
2.798303	5.27982e-05
2.797228	5.29982e-05
2.796153	5.3199e-05
2.795079	5.34005e-05
2.794004	5.36028e-05
2.792929	5.38058e-05
2.791855	5.40096e-05
2.790780	5.42142e-05
2.789705	5.44196e-05
2.788631	5.46257e-05
2.787556	5.48326e-05
2.786481	5.50403e-05
2.785407	5.52488e-05
2.784332	5.54581e-05
2.783257	5.56681e-05
2.782183	5.5879e-05
2.781108	5.60907e-05
2.780033	5.63031e-05
2.778959	5.65164e-05
2.777884	5.67305e-05
2.776809	5.69454e-05
2.775735	5.71611e-05
2.774660	5.73776e-05
2.773585	5.75949e-05
2.772511	5.78131e-05
2.771436	5.80321e-05
2.770361	5.82519e-05
2.769287	5.84726e-05
2.768212	5.8694e-05
2.767137	5.89164e-05
2.766063	5.91395e-05
2.764988	5.93635e-05
2.763913	5.95884e-05
2.762839	5.98141e-05
2.761764	6.00407e-05
2.760689	6.02681e-05
2.759615	6.04964e-05
2.758540	6.07256e-05
2.757465	6.09556e-05
2.756391	6.11865e-05
2.755316	6.14182e-05
2.754241	6.16509e-05
2.753166	6.18844e-05
2.752092	6.21188e-05
2.751017	6.23541e-05
2.749942	6.25903e-05
2.748868	6.28274e-05
2.747793	6.30654e-05
2.746718	6.33043e-05
2.745644	6.3544e-05
2.744569	6.37847e-05
2.743494	6.40263e-05
2.742420	6.42689e-05
2.741345	6.45123e-05
2.740270	6.47567e-05
2.739196	6.5002e-05
2.738121	6.52482e-05
2.737046	6.54953e-05
2.735972	6.57434e-05
2.734897	6.59925e-05
2.733822	6.62424e-05
2.732748	6.64933e-05
2.731673	6.67452e-05
2.730598	6.6998e-05
2.729524	6.72518e-05
2.728449	6.75066e-05
2.727374	6.77623e-05
2.726300	6.80189e-05
2.725225	6.82766e-05
2.724150	6.85352e-05
2.723076	6.87948e-05
2.722001	6.90554e-05
2.720926	6.9317e-05
2.719852	6.95795e-05
2.718777	6.98431e-05
2.717702	7.01076e-05
2.716628	7.03732e-05
2.715553	7.06398e-05
2.714478	7.09073e-05
2.713404	7.11759e-05
2.712329	7.14455e-05
2.711254	7.17162e-05
2.710179	7.19878e-05
2.709105	7.22605e-05
2.708030	7.25342e-05
2.706955	7.2809e-05
2.705881	7.30848e-05
2.704806	7.33616e-05
2.703731	7.36395e-05
2.702657	7.39184e-05
2.701582	7.41984e-05
2.700507	7.44795e-05
2.699433	7.47616e-05
2.698358	7.50448e-05
2.697283	7.5329e-05
2.696209	7.56144e-05
2.695134	7.59008e-05
2.694059	7.61883e-05
2.692985	7.64769e-05
2.691910	7.67666e-05
2.690835	7.70573e-05
2.689761	7.73492e-05
2.688686	7.76422e-05
2.687611	7.79363e-05
2.686537	7.82315e-05
2.685462	7.85279e-05
2.684387	7.88253e-05
2.683313	7.91239e-05
2.682238	7.94236e-05
2.681163	7.97245e-05
2.680089	8.00264e-05
2.679014	8.03296e-05
2.677939	8.06338e-05
2.676865	8.09393e-05
2.675790	8.12459e-05
2.674715	8.15536e-05
2.673641	8.18625e-05
2.672566	8.21726e-05
2.671491	8.24839e-05
2.670417	8.27963e-05
2.669342	8.31099e-05
2.668267	8.34247e-05
2.667193	8.37407e-05
2.666118	8.40579e-05
2.665043	8.43763e-05
2.663968	8.4696e-05
2.662894	8.50168e-05
2.661819	8.53388e-05
2.660744	8.56621e-05
2.659670	8.59865e-05
2.658595	8.63122e-05
2.657520	8.66392e-05
2.656446	8.69674e-05
2.655371	8.72968e-05
2.654296	8.76274e-05
2.653222	8.79594e-05
2.652147	8.82925e-05
2.651072	8.8627e-05
2.649998	8.89627e-05
2.648923	8.92997e-05
2.647848	8.96379e-05
2.646774	8.99775e-05
2.645699	9.03183e-05
2.644624	9.06604e-05
2.643550	9.10038e-05
2.642475	9.13485e-05
2.641400	9.16945e-05
2.640326	9.20419e-05
2.639251	9.23905e-05
2.638176	9.27405e-05
2.637102	9.30918e-05
2.636027	9.34444e-05
2.634952	9.37983e-05
2.633878	9.41536e-05
2.632803	9.45103e-05
2.631728	9.48683e-05
2.630654	9.52276e-05
2.629579	9.55883e-05
2.628504	9.59504e-05
2.627430	9.63139e-05
2.626355	9.66787e-05
2.625280	9.70449e-05
2.624206	9.74125e-05
2.623131	9.77815e-05
2.622056	9.81519e-05
2.620981	9.85236e-05
2.619907	9.88968e-05
2.618832	9.92714e-05
2.617757	9.96475e-05
2.616683	0.000100025
2.615608	0.000100404
2.614533	0.000100784
2.613459	0.000101166
2.612384	0.000101549
2.611309	0.000101934
2.610235	0.00010232
2.609160	0.000102707
2.608085	0.000103096
2.607011	0.000103487
2.605936	0.000103879
2.604861	0.000104272
2.603787	0.000104667
2.602712	0.000105064
2.601637	0.000105462
2.600563	0.000105861
2.599488	0.000106262
2.598413	0.000106665
2.597339	0.000107069
2.596264	0.000107474
2.595189	0.000107882
2.594115	0.00010829
2.593040	0.0001087
2.591965	0.000109112
2.590891	0.000109525
2.589816	0.00010994
2.588741	0.000110357
2.587667	0.000110775
2.586592	0.000111194
2.585517	0.000111616
2.584443	0.000112038
2.583368	0.000112463
2.582293	0.000112889
2.581219	0.000113316
2.580144	0.000113746
2.579069	0.000114176
2.577994	0.000114609
2.576920	0.000115043
2.575845	0.000115479
2.574770	0.000115916
2.573696	0.000116355
2.572621	0.000116796
2.571546	0.000117238
2.570472	0.000117682
2.569397	0.000118128
2.568322	0.000118576
2.567248	0.000119025
2.566173	0.000119476
2.565098	0.000119928
2.564024	0.000120383
2.562949	0.000120839
2.561874	0.000121296
2.560800	0.000121756
2.559725	0.000122217
2.558650	0.00012268
2.557576	0.000123145
2.556501	0.000123611
2.555426	0.000124079
2.554352	0.000124549
2.553277	0.000125021
2.552202	0.000125495
2.551128	0.00012597
2.550053	0.000126447
2.548978	0.000126926
2.547904	0.000127407
2.546829	0.000127889
2.545754	0.000128374
2.544680	0.00012886
2.543605	0.000129348
2.542530	0.000129838
2.541456	0.00013033
2.540381	0.000130824
2.539306	0.000131319
2.538232	0.000131817
2.537157	0.000132316
2.536082	0.000132817
2.535007	0.00013332
2.533933	0.000133825
2.532858	0.000134332
2.531783	0.000134841
2.530709	0.000135352
2.529634	0.000135864
2.528559	0.000136379
2.527485	0.000136896
2.526410	0.000137414
2.525335	0.000137935
2.524261	0.000138457
2.523186	0.000138982
2.522111	0.000139508
2.521037	0.000140037
2.519962	0.000140567
2.518887	0.000141099
2.517813	0.000141634
2.516738	0.00014217
2.515663	0.000142709
2.514589	0.000143249
2.513514	0.000143792
2.512439	0.000144337
2.511365	0.000144883
2.510290	0.000145432
2.509215	0.000145983
2.508141	0.000146536
2.507066	0.000147091
2.505991	0.000147648
2.504917	0.000148208
2.503842	0.000148769
2.502767	0.000149333
2.501693	0.000149898
2.500618	0.000150466
2.499543	0.000151036
2.498469	0.000151608
2.497394	0.000152182
2.496319	0.000152759
2.495245	0.000153337
2.494170	0.000153918
2.493095	0.000154501
2.492021	0.000155086
2.490946	0.000155674
2.489871	0.000156264
2.488796	0.000156855
2.487722	0.00015745
2.486647	0.000158046
2.485572	0.000158645
2.484498	0.000159246
2.483423	0.000159849
2.482348	0.000160454
2.481274	0.000161062
2.480199	0.000161672
2.479124	0.000162285
2.478050	0.000162899
2.476975	0.000163516
2.475900	0.000164136
2.474826	0.000164757
2.473751	0.000165382
2.472676	0.000166008
2.471602	0.000166637
2.470527	0.000167268
2.469452	0.000167902
2.468378	0.000168538
2.467303	0.000169176
2.466228	0.000169817
2.465154	0.00017046
2.464079	0.000171106
2.463004	0.000171754
2.461930	0.000172404
2.460855	0.000173057
2.459780	0.000173713
2.458706	0.000174371
2.457631	0.000175031
2.456556	0.000175694
2.455482	0.00017636
2.454407	0.000177028
2.453332	0.000177699
2.452258	0.000178372
2.451183	0.000179047
2.450108	0.000179726
2.449034	0.000180406
2.447959	0.00018109
2.446884	0.000181776
2.445809	0.000182464
2.444735	0.000183155
2.443660	0.000183849
2.442585	0.000184545
2.441511	0.000185244
2.440436	0.000185946
2.439361	0.000186651
2.438287	0.000187358
2.437212	0.000188067
2.436137	0.00018878
2.435063	0.000189495
2.433988	0.000190212
2.432913	0.000190933
2.431839	0.000191656
2.430764	0.000192382
2.429689	0.000193111
2.428615	0.000193842
2.427540	0.000194577
2.426465	0.000195314
2.425391	0.000196053
2.424316	0.000196796
2.423241	0.000197542
2.422167	0.00019829
2.421092	0.000199041
2.420017	0.000199795
2.418943	0.000200552
2.417868	0.000201311
2.416793	0.000202074
2.415719	0.000202839
2.414644	0.000203608
2.413569	0.000204379
2.412495	0.000205153
2.411420	0.00020593
2.410345	0.00020671
2.409271	0.000207493
2.408196	0.000208279
2.407121	0.000209068
2.406047	0.00020986
2.404972	0.000210655
2.403897	0.000211453
2.402822	0.000212254
2.401748	0.000213058
2.400673	0.000213865
2.399598	0.000214675
2.398524	0.000215488
2.397449	0.000216304
2.396374	0.000217124
2.395300	0.000217946
2.394225	0.000218772
2.393150	0.0002196
2.392076	0.000220432
2.391001	0.000221267
2.389926	0.000222105
2.388852	0.000222946
2.387777	0.000223791
2.386702	0.000224639
2.385628	0.00022549
2.384553	0.000226344
2.383478	0.000227201
2.382404	0.000228062
2.381329	0.000228926
2.380254	0.000229793
2.379180	0.000230663
2.378105	0.000231537
2.377030	0.000232414
2.375956	0.000233294
2.374881	0.000234178
2.373806	0.000235065
2.372732	0.000235955
2.371657	0.000236849
2.370582	0.000237746
2.369508	0.000238647
2.368433	0.000239551
2.367358	0.000240458
2.366284	0.000241369
2.365209	0.000242283
2.364134	0.000243201
2.363060	0.000244122
2.361985	0.000245047
2.360910	0.000245975
2.359835	0.000246907
2.358761	0.000247842
2.357686	0.000248781
2.356611	0.000249723
2.355537	0.000250669
2.354462	0.000251619
2.353387	0.000252572
2.352313	0.000253528
2.351238	0.000254489
2.350163	0.000255453
2.349089	0.00025642
2.348014	0.000257392
2.346939	0.000258367
2.345865	0.000259345
2.344790	0.000260328
2.343715	0.000261314
2.342641	0.000262304
2.341566	0.000263297
2.340491	0.000264295
2.339417	0.000265296
2.338342	0.000266301
2.337267	0.000267309
2.336193	0.000268322
2.335118	0.000269338
2.334043	0.000270358
2.332969	0.000271382
2.331894	0.00027241
2.330819	0.000273442
2.329745	0.000274478
2.328670	0.000275518
2.327595	0.000276561
2.326521	0.000277609
2.325446	0.00027866
2.324371	0.000279716
2.323297	0.000280776
2.322222	0.000281839
2.321147	0.000282907
2.320073	0.000283978
2.318998	0.000285054
2.317923	0.000286134
2.316849	0.000287218
2.315774	0.000288305
2.314699	0.000289398
2.313624	0.000290494
2.312550	0.000291594
2.311475	0.000292699
2.310400	0.000293807
2.309326	0.00029492
2.308251	0.000296037
2.307176	0.000297159
2.306102	0.000298284
2.305027	0.000299414
2.303952	0.000300548
2.302878	0.000301687
2.301803	0.000302829
2.300728	0.000303977
2.299654	0.000305128
2.298579	0.000306284
2.297504	0.000307444
2.296430	0.000308609
2.295355	0.000309777
2.294280	0.000310951
2.293206	0.000312129
2.292131	0.000313311
2.291056	0.000314498
2.289982	0.000315689
2.288907	0.000316885
2.287832	0.000318085
2.286758	0.00031929
2.285683	0.000320499
2.284608	0.000321713
2.283534	0.000322932
2.282459	0.000324155
2.281384	0.000325383
2.280310	0.000326616
2.279235	0.000327853
2.278160	0.000329095
2.277086	0.000330341
2.276011	0.000331593
2.274936	0.000332849
2.273862	0.000334109
2.272787	0.000335375
2.271712	0.000336645
2.270637	0.000337921
2.269563	0.000339201
2.268488	0.000340485
2.267413	0.000341775
2.266339	0.00034307
2.265264	0.000344369
2.264189	0.000345674
2.263115	0.000346983
2.262040	0.000348297
2.260965	0.000349617
2.259891	0.000350941
2.258816	0.00035227
2.257741	0.000353605
2.256667	0.000354944
2.255592	0.000356288
2.254517	0.000357638
2.253443	0.000358993
2.252368	0.000360353
2.251293	0.000361718
2.250219	0.000363088
2.249144	0.000364463
2.248069	0.000365844
2.246995	0.000367229
2.245920	0.00036862
2.244845	0.000370017
2.243771	0.000371418
2.242696	0.000372825
2.241621	0.000374237
2.240547	0.000375655
2.239472	0.000377078
2.238397	0.000378506
2.237323	0.00037994
2.236248	0.000381379
2.235173	0.000382824
2.234099	0.000384274
2.233024	0.000385729
2.231949	0.00038719
2.230875	0.000388657
2.229800	0.000390129
2.228725	0.000391607
2.227650	0.00039309
2.226576	0.000394579
2.225501	0.000396074
2.224426	0.000397574
2.223352	0.00039908
2.222277	0.000400592
2.221202	0.000402109
2.220128	0.000403632
2.219053	0.000405161
2.217978	0.000406696
2.216904	0.000408236
2.215829	0.000409783
2.214754	0.000411335
2.213680	0.000412893
2.212605	0.000414457
2.211530	0.000416027
2.210456	0.000417603
2.209381	0.000419185
2.208306	0.000420773
2.207232	0.000422366
2.206157	0.000423966
2.205082	0.000425572
2.204008	0.000427184
2.202933	0.000428802
2.201858	0.000430427
2.200784	0.000432057
2.199709	0.000433694
2.198634	0.000435336
2.197560	0.000436985
2.196485	0.000438641
2.195410	0.000440302
2.194336	0.00044197
2.193261	0.000443644
2.192186	0.000445324
2.191112	0.000447011
2.190037	0.000448705
2.188962	0.000450404
2.187888	0.00045211
2.186813	0.000453823
2.185738	0.000455542
2.184663	0.000457267
2.183589	0.000458999
2.182514	0.000460738
2.181439	0.000462483
2.180365	0.000464235
2.179290	0.000465994
2.178215	0.000467759
2.177141	0.00046953
2.176066	0.000471309
2.174991	0.000473094
2.173917	0.000474886
2.172842	0.000476685
2.171767	0.000478491
2.170693	0.000480303
2.169618	0.000482123
2.168543	0.000483949
2.167469	0.000485782
2.166394	0.000487622
2.165319	0.000489469
2.164245	0.000491323
2.163170	0.000493184
2.162095	0.000495052
2.161021	0.000496927
2.159946	0.00049881
2.158871	0.000500699
2.157797	0.000502596
2.156722	0.0005045
2.155647	0.00050641
2.154573	0.000508329
2.153498	0.000510254
2.152423	0.000512187
2.151349	0.000514127
2.150274	0.000516075
2.149199	0.000518029
2.148125	0.000519992
2.147050	0.000521961
2.145975	0.000523938
2.144901	0.000525923
2.143826	0.000527915
2.142751	0.000529915
2.141676	0.000531922
2.140602	0.000533937
2.139527	0.000535959
2.138452	0.00053799
2.137378	0.000540027
2.136303	0.000542073
2.135228	0.000544126
2.134154	0.000546187
2.133079	0.000548256
2.132004	0.000550333
2.130930	0.000552418
2.129855	0.00055451
2.128780	0.00055661
2.127706	0.000558719
2.126631	0.000560835
2.125556	0.00056296
2.124482	0.000565092
2.123407	0.000567232
2.122332	0.000569381
2.121258	0.000571538
2.120183	0.000573703
2.119108	0.000575876
2.118034	0.000578057
2.116959	0.000580247
2.115884	0.000582445
2.114810	0.000584651
2.113735	0.000586865
2.112660	0.000589088
2.111586	0.00059132
2.110511	0.00059356
2.109436	0.000595808
2.108362	0.000598065
2.107287	0.00060033
2.106212	0.000602604
2.105138	0.000604887
2.104063	0.000607178
2.102988	0.000609478
2.101914	0.000611787
2.100839	0.000614104
2.099764	0.00061643
2.098690	0.000618765
2.097615	0.000621109
2.096540	0.000623462
2.095465	0.000625823
2.094391	0.000628194
2.093316	0.000630573
2.092241	0.000632962
2.091167	0.000635359
2.090092	0.000637766
2.089017	0.000640182
2.087943	0.000642607
2.086868	0.000645041
2.085793	0.000647484
2.084719	0.000649937
2.083644	0.000652399
2.082569	0.00065487
2.081495	0.00065735
2.080420	0.00065984
2.079345	0.00066234
2.078271	0.000664849
2.077196	0.000667367
2.076121	0.000669895
2.075047	0.000672432
2.073972	0.000674979
2.072897	0.000677536
2.071823	0.000680103
2.070748	0.000682679
2.069673	0.000685265
2.068599	0.00068786
2.067524	0.000690466
2.066449	0.000693081
2.065375	0.000695707
2.064300	0.000698342
2.063225	0.000700987
2.062151	0.000703642
2.061076	0.000706308
2.060001	0.000708983
2.058927	0.000711669
2.057852	0.000714364
2.056777	0.00071707
2.055703	0.000719786
2.054628	0.000722513
2.053553	0.00072525
2.052478	0.000727997
2.051404	0.000730754
2.050329	0.000733522
2.049254	0.000736301
2.048180	0.00073909
2.047105	0.000741889
2.046030	0.0007447
2.044956	0.00074752
2.043881	0.000750352
2.042806	0.000753194
2.041732	0.000756047
2.040657	0.000758911
2.039582	0.000761786
2.038508	0.000764671
2.037433	0.000767568
2.036358	0.000770475
2.035284	0.000773394
2.034209	0.000776323
2.033134	0.000779264
2.032060	0.000782215
2.030985	0.000785178
2.029910	0.000788153
2.028836	0.000791138
2.027761	0.000794135
2.026686	0.000797143
2.025612	0.000800162
2.024537	0.000803193
2.023462	0.000806236
2.022388	0.000809289
2.021313	0.000812355
2.020238	0.000815432
2.019164	0.000818521
2.018089	0.000821621
2.017014	0.000824733
2.015940	0.000827857
2.014865	0.000830993
2.013790	0.000834141
2.012716	0.000837301
2.011641	0.000840472
2.010566	0.000843656
2.009491	0.000846851
2.008417	0.000850059
2.007342	0.000853279
2.006267	0.000856511
2.005193	0.000859756
2.004118	0.000863012
2.003043	0.000866281
2.001969	0.000869563
2.000894	0.000872856
1.999819	0.000876163
1.998745	0.000879481
1.997670	0.000882813
1.996595	0.000886157
1.995521	0.000889513
1.994446	0.000892883
1.993371	0.000896265
1.992297	0.00089966
1.991222	0.000903068
1.990147	0.000906488
1.989073	0.000909922
1.987998	0.000913369
1.986923	0.000916828
1.985849	0.000920301
1.984774	0.000923787
1.983699	0.000927286
1.982625	0.000930799
1.981550	0.000934325
1.980475	0.000937864
1.979401	0.000941416
1.978326	0.000944982
1.977251	0.000948562
1.976177	0.000952155
1.975102	0.000955761
1.974027	0.000959382
1.972953	0.000963016
1.971878	0.000966663
1.970803	0.000970325
1.969729	0.000974001
1.968654	0.00097769
1.967579	0.000981393
1.966504	0.000985111
1.965430	0.000988842
1.964355	0.000992588
1.963280	0.000996348
1.962206	0.00100012
1.961131	0.00100391
1.960056	0.00100771
1.958982	0.00101153
1.957907	0.00101536
1.956832	0.00101921
1.955758	0.00102307
1.954683	0.00102694
1.953608	0.00103083
1.952534	0.00103474
1.951459	0.00103866
1.950384	0.00104259
1.949310	0.00104654
1.948235	0.0010505
1.947160	0.00105448
1.946086	0.00105848
1.945011	0.00106249
1.943936	0.00106651
1.942862	0.00107055
1.941787	0.00107461
1.940712	0.00107868
1.939638	0.00108276
1.938563	0.00108687
1.937488	0.00109098
1.936414	0.00109511
1.935339	0.00109926
1.934264	0.00110343
1.933190	0.00110761
1.932115	0.0011118
1.931040	0.00111601
1.929966	0.00112024
1.928891	0.00112448
1.927816	0.00112874
1.926742	0.00113302
1.925667	0.00113731
1.924592	0.00114162
1.923518	0.00114594
1.922443	0.00115028
1.921368	0.00115464
1.920293	0.00115901
1.919219	0.0011634
1.918144	0.00116781
1.917069	0.00117223
1.915995	0.00117667
1.914920	0.00118113
1.913845	0.00118561
1.912771	0.0011901
1.911696	0.0011946
1.910621	0.00119913
1.909547	0.00120367
1.908472	0.00120823
1.907397	0.00121281
1.906323	0.0012174
1.905248	0.00122201
1.904173	0.00122664
1.903099	0.00123129
1.902024	0.00123595
1.900949	0.00124063
1.899875	0.00124533
1.898800	0.00125005
1.897725	0.00125479
1.896651	0.00125954
1.895576	0.00126431
1.894501	0.0012691
1.893427	0.00127391
1.892352	0.00127873
1.891277	0.00128357
1.890203	0.00128844
1.889128	0.00129332
1.888053	0.00129822
1.886979	0.00130313
1.885904	0.00130807
1.884829	0.00131302
1.883755	0.001318
1.882680	0.00132299
1.881605	0.001328
1.880531	0.00133303
1.879456	0.00133808
1.878381	0.00134315
1.877306	0.00134824
1.876232	0.00135334
1.875157	0.00135847
1.874082	0.00136362
1.873008	0.00136878
1.871933	0.00137397
1.870858	0.00137917
1.869784	0.0013844
1.868709	0.00138964
1.867634	0.0013949
1.866560	0.00140019
1.865485	0.00140549
1.864410	0.00141081
1.863336	0.00141616
1.862261	0.00142152
1.861186	0.00142691
1.860112	0.00143231
1.859037	0.00143774
1.857962	0.00144318
1.856888	0.00144865
1.855813	0.00145414
1.854738	0.00145965
1.853664	0.00146517
1.852589	0.00147072
1.851514	0.0014763
1.850440	0.00148189
1.849365	0.0014875
1.848290	0.00149313
1.847216	0.00149879
1.846141	0.00150447
1.845066	0.00151017
1.843992	0.00151589
1.842917	0.00152163
1.841842	0.00152739
1.840768	0.00153318
1.839693	0.00153899
1.838618	0.00154482
1.837544	0.00155067
1.836469	0.00155654
1.835394	0.00156244
1.834319	0.00156835
1.833245	0.0015743
1.832170	0.00158026
1.831095	0.00158624
1.830021	0.00159225
1.828946	0.00159828
1.827871	0.00160434
1.826797	0.00161042
1.825722	0.00161652
1.824647	0.00162264
1.823573	0.00162878
1.822498	0.00163495
1.821423	0.00164115
1.820349	0.00164736
1.819274	0.0016536
1.818199	0.00165987
1.817125	0.00166616
1.816050	0.00167247
1.814975	0.0016788
1.813901	0.00168516
1.812826	0.00169154
1.811751	0.00169795
1.810677	0.00170438
1.809602	0.00171084
1.808527	0.00171732
1.807453	0.00172382
1.806378	0.00173035
1.805303	0.00173691
1.804229	0.00174349
1.803154	0.00175009
1.802079	0.00175672
1.801005	0.00176337
1.799930	0.00177005
1.798855	0.00177676
1.797781	0.00178349
1.796706	0.00179024
1.795631	0.00179703
1.794557	0.00180383
1.793482	0.00181067
1.792407	0.00181752
1.791332	0.00182441
1.790258	0.00183132
1.789183	0.00183826
1.788108	0.00184522
1.787034	0.00185221
1.785959	0.00185922
1.784884	0.00186627
1.783810	0.00187334
1.782735	0.00188043
1.781660	0.00188755
1.780586	0.0018947
1.779511	0.00190188
1.778436	0.00190909
1.777362	0.00191632
1.776287	0.00192358
1.775212	0.00193086
1.774138	0.00193818
1.773063	0.00194552
1.771988	0.00195289
1.770914	0.00196028
1.769839	0.00196771
1.768764	0.00197516
1.767690	0.00198264
1.766615	0.00199015
1.765540	0.00199769
1.764466	0.00200526
1.763391	0.00201286
1.762316	0.00202048
1.761242	0.00202813
1.760167	0.00203582
1.759092	0.00204353
1.758018	0.00205127
1.756943	0.00205904
1.755868	0.00206684
1.754794	0.00207467
1.753719	0.00208252
1.752644	0.00209041
1.751570	0.00209833
1.750495	0.00210628
1.749420	0.00211426
1.748346	0.00212227
1.747271	0.00213031
1.746196	0.00213837
1.745121	0.00214647
1.744047	0.00215461
1.742972	0.00216277
1.741897	0.00217096
1.740823	0.00217918
1.739748	0.00218744
1.738673	0.00219572
1.737599	0.00220404
1.736524	0.00221239
1.735449	0.00222077
1.734375	0.00222918
1.733300	0.00223762
1.732225	0.0022461
1.731151	0.00225461
1.730076	0.00226315
1.729001	0.00227172
1.727927	0.00228033
1.726852	0.00228896
1.725777	0.00229763
1.724703	0.00230634
1.723628	0.00231507
1.722553	0.00232384
1.721479	0.00233264
1.720404	0.00234148
1.719329	0.00235035
1.718255	0.00235925
1.717180	0.00236819
1.716105	0.00237716
1.715031	0.00238616
1.713956	0.0023952
1.712881	0.00240427
1.711807	0.00241338
1.710732	0.00242252
1.709657	0.0024317
1.708583	0.00244091
1.707508	0.00245016
1.706433	0.00245944
1.705359	0.00246875
1.704284	0.0024781
1.703209	0.00248749
1.702134	0.00249691
1.701060	0.00250637
1.699985	0.00251587
1.698910	0.0025254
1.697836	0.00253496
1.696761	0.00254456
1.695686	0.0025542
1.694612	0.00256388
1.693537	0.00257359
1.692462	0.00258334
1.691388	0.00259312
1.690313	0.00260294
1.689238	0.0026128
1.688164	0.0026227
1.687089	0.00263264
1.686014	0.00264261
1.684940	0.00265262
1.683865	0.00266267
1.682790	0.00267275
1.681716	0.00268288
1.680641	0.00269304
1.679566	0.00270324
1.678492	0.00271348
1.677417	0.00272376
1.676342	0.00273407
1.675268	0.00274443
1.674193	0.00275483
1.673118	0.00276526
1.672044	0.00277573
1.670969	0.00278625
1.669894	0.0027968
1.668820	0.0028074
1.667745	0.00281803
1.666670	0.00282871
1.665596	0.00283942
1.664521	0.00285018
1.663446	0.00286097
1.662372	0.00287181
1.661297	0.00288269
1.660222	0.00289361
1.659147	0.00290457
1.658073	0.00291557
1.656998	0.00292661
1.655923	0.0029377
1.654849	0.00294883
1.653774	0.00296
1.652699	0.00297121
1.651625	0.00298246
1.650550	0.00299376
1.649475	0.0030051
1.648401	0.00301648
1.647326	0.00302791
1.646251	0.00303938
1.645177	0.00305089
1.644102	0.00306245
1.643027	0.00307405
1.641953	0.00308569
1.640878	0.00309738
1.639803	0.00310911
1.638729	0.00312089
1.637654	0.00313271
1.636579	0.00314458
1.635505	0.00315649
1.634430	0.00316844
1.633355	0.00318045
1.632281	0.00319249
1.631206	0.00320459
1.630131	0.00321672
1.629057	0.00322891
1.627982	0.00324114
1.626907	0.00325342
1.625833	0.00326574
1.624758	0.00327811
1.623683	0.00329053
1.622609	0.00330299
1.621534	0.0033155
1.620459	0.00332806
1.619385	0.00334067
1.618310	0.00335332
1.617235	0.00336602
1.616160	0.00337877
1.615086	0.00339157
1.614011	0.00340442
1.612936	0.00341731
1.611862	0.00343026
1.610787	0.00344325
1.609712	0.0034563
1.608638	0.00346939
1.607563	0.00348253
1.606488	0.00349572
1.605414	0.00350896
1.604339	0.00352225
1.603264	0.00353559
1.602190	0.00354899
1.601115	0.00356243
1.600040	0.00357592
1.598966	0.00358947
1.597891	0.00360307
1.596816	0.00361671
1.595742	0.00363041
1.594667	0.00364417
1.593592	0.00365797
1.592518	0.00367182
1.591443	0.00368573
1.590368	0.00369969
1.589294	0.00371371
1.588219	0.00372778
1.587144	0.0037419
1.586070	0.00375607
1.584995	0.0037703
1.583920	0.00378458
1.582846	0.00379891
1.581771	0.0038133
1.580696	0.00382775
1.579622	0.00384225
1.578547	0.0038568
1.577472	0.00387141
1.576398	0.00388607
1.575323	0.00390079
1.574248	0.00391557
1.573174	0.0039304
1.572099	0.00394529
1.571024	0.00396023
1.569949	0.00397523
1.568875	0.00399029
1.567800	0.00400541
1.566725	0.00402058
1.565651	0.00403581
1.564576	0.0040511
1.563501	0.00406644
1.562427	0.00408184
1.561352	0.00409731
1.560277	0.00411283
1.559203	0.0041284
1.558128	0.00414404
1.557053	0.00415974
1.555979	0.0041755
1.554904	0.00419131
1.553829	0.00420719
1.552755	0.00422312
1.551680	0.00423912
1.550605	0.00425518
1.549531	0.0042713
1.548456	0.00428748
1.547381	0.00430372
1.546307	0.00432002
1.545232	0.00433638
1.544157	0.00435281
1.543083	0.0043693
1.542008	0.00438585
1.540933	0.00440246
1.539859	0.00441913
1.538784	0.00443587
1.537709	0.00445268
1.536635	0.00446954
1.535560	0.00448647
1.534485	0.00450347
1.533411	0.00452053
1.532336	0.00453765
1.531261	0.00455484
1.530187	0.00457209
1.529112	0.00458941
1.528037	0.00460679
1.526962	0.00462424
1.525888	0.00464176
1.524813	0.00465934
1.523738	0.00467699
1.522664	0.00469471
1.521589	0.00471249
1.520514	0.00473034
1.519440	0.00474826
1.518365	0.00476624
1.517290	0.0047843
1.516216	0.00480242
1.515141	0.00482061
1.514066	0.00483887
1.512992	0.0048572
1.511917	0.0048756
1.510842	0.00489407
1.509768	0.0049126
1.508693	0.00493121
1.507618	0.00494989
1.506544	0.00496864
1.505469	0.00498746
1.504394	0.00500635
1.503320	0.00502532
1.502245	0.00504435
1.501170	0.00506346
1.500096	0.00508264
1.499021	0.00510189
1.497946	0.00512122
1.496872	0.00514061
1.495797	0.00516009
1.494722	0.00517963
1.493648	0.00519925
1.492573	0.00521895
1.491498	0.00523872
1.490424	0.00525856
1.489349	0.00527848
1.488274	0.00529847
1.487200	0.00531854
1.486125	0.00533869
1.485050	0.00535891
1.483975	0.00537921
1.482901	0.00539958
1.481826	0.00542004
1.480751	0.00544057
1.479677	0.00546118
1.478602	0.00548186
1.477527	0.00550263
1.476453	0.00552347
1.475378	0.00554439
1.474303	0.00556539
1.473229	0.00558647
1.472154	0.00560764
1.471079	0.00562888
1.470005	0.0056502
1.468930	0.0056716
1.467855	0.00569308
1.466781	0.00571465
1.465706	0.00573629
1.464631	0.00575802
1.463557	0.00577983
1.462482	0.00580173
1.461407	0.0058237
1.460333	0.00584576
1.459258	0.00586791
1.458183	0.00589013
1.457109	0.00591244
1.456034	0.00593484
1.454959	0.00595732
1.453885	0.00597989
1.452810	0.00600254
1.451735	0.00602527
1.450661	0.0060481
1.449586	0.00607101
1.448511	0.006094
1.447437	0.00611709
1.446362	0.00614026
1.445287	0.00616351
1.444213	0.00618686
1.443138	0.0062103
1.442063	0.00623382
1.440988	0.00625743
1.439914	0.00628114
1.438839	0.00630493
1.437764	0.00632881
1.436690	0.00635278
1.435615	0.00637685
1.434540	0.006401
1.433466	0.00642525
1.432391	0.00644958
1.431316	0.00647401
1.430242	0.00649854
1.429167	0.00652315
1.428092	0.00654786
1.427018	0.00657266
1.425943	0.00659756
1.424868	0.00662255
1.423794	0.00664764
1.422719	0.00667282
1.421644	0.00669809
1.420570	0.00672347
1.419495	0.00674893
1.418420	0.0067745
1.417346	0.00680016
1.416271	0.00682592
1.415196	0.00685177
1.414122	0.00687773
1.413047	0.00690378
1.411972	0.00692993
1.410898	0.00695618
1.409823	0.00698253
1.408748	0.00700898
1.407674	0.00703552
1.406599	0.00706217
1.405524	0.00708893
1.404450	0.00711578
1.403375	0.00714273
1.402300	0.00716979
1.401226	0.00719694
1.400151	0.00722421
1.399076	0.00725157
1.398002	0.00727904
1.396927	0.00730661
1.395852	0.00733429
1.394777	0.00736207
1.393703	0.00738995
1.392628	0.00741795
1.391553	0.00744605
1.390479	0.00747425
1.389404	0.00750256
1.388329	0.00753098
1.387255	0.00755951
1.386180	0.00758814
1.385105	0.00761688
1.384031	0.00764574
1.382956	0.0076747
1.381881	0.00770377
1.380807	0.00773295
1.379732	0.00776224
1.378657	0.00779164
1.377583	0.00782116
1.376508	0.00785078
1.375433	0.00788052
1.374359	0.00791037
1.373284	0.00794033
1.372209	0.00797041
1.371135	0.0080006
1.370060	0.00803091
1.368985	0.00806133
1.367911	0.00809186
1.366836	0.00812251
1.365761	0.00815328
1.364687	0.00818416
1.363612	0.00821516
1.362537	0.00824628
1.361463	0.00827752
1.360388	0.00830887
1.359313	0.00834035
1.358239	0.00837194
1.357164	0.00840365
1.356089	0.00843548
1.355015	0.00846743
1.353940	0.00849951
1.352865	0.0085317
1.351790	0.00856402
1.350716	0.00859646
1.349641	0.00862902
1.348566	0.00866171
1.347492	0.00869452
1.346417	0.00872745
1.345342	0.00876051
1.344268	0.00879369
1.343193	0.008827
1.342118	0.00886044
1.341044	0.008894
1.339969	0.00892769
1.338894	0.00896151
1.337820	0.00899545
1.336745	0.00902952
1.335670	0.00906373
1.334596	0.00909806
1.333521	0.00913252
1.332446	0.00916711
1.331372	0.00920184
1.330297	0.00923669
1.329222	0.00927168
1.328148	0.0093068
1.327073	0.00934205
1.325998	0.00937744
1.324924	0.00941296
1.323849	0.00944862
1.322774	0.00948441
1.321700	0.00952033
1.320625	0.00955639
1.319550	0.00959259
1.318476	0.00962893
1.317401	0.0096654
1.316326	0.00970201
1.315252	0.00973876
1.314177	0.00977565
1.313102	0.00981268
1.312028	0.00984985
1.310953	0.00988716
1.309878	0.00992461
1.308803	0.0099622
1.307729	0.00999994
1.306654	0.0100378
1.305579	0.0100758
1.304505	0.010114
1.303430	0.0101523
1.302355	0.0101908
1.301281	0.0102294
1.300206	0.0102681
1.299131	0.010307
1.298057	0.0103461
1.296982	0.0103852
1.295907	0.0104246
1.294833	0.0104641
1.293758	0.0105037
1.292683	0.0105435
1.291609	0.0105834
1.290534	0.0106235
1.289459	0.0106638
1.288385	0.0107042
1.287310	0.0107447
1.286235	0.0107854
1.285161	0.0108263
1.284086	0.0108673
1.283011	0.0109084
1.281937	0.0109497
1.280862	0.0109912
1.279787	0.0110329
1.278713	0.0110746
1.277638	0.0111166
1.276563	0.0111587
1.275489	0.011201
1.274414	0.0112434
1.273339	0.011286
1.272265	0.0113287
1.271190	0.0113717
1.270115	0.0114147
1.269041	0.011458
1.267966	0.0115014
1.266891	0.0115449
1.265816	0.0115887
1.264742	0.0116326
1.263667	0.0116766
1.262592	0.0117208
1.261518	0.0117652
1.260443	0.0118098
1.259368	0.0118545
1.258294	0.0118994
1.257219	0.0119445
1.256144	0.0119898
1.255070	0.0120352
1.253995	0.0120808
1.252920	0.0121265
1.251846	0.0121725
1.250771	0.0122186
1.249696	0.0122649
1.248622	0.0123113
1.247547	0.0123579
1.246472	0.0124048
1.245398	0.0124517
1.244323	0.0124989
1.243248	0.0125463
1.242174	0.0125938
1.241099	0.0126415
1.240024	0.0126894
1.238950	0.0127374
1.237875	0.0127857
1.236800	0.0128341
1.235726	0.0128827
1.234651	0.0129315
1.233576	0.0129805
1.232502	0.0130297
1.231427	0.013079
1.230352	0.0131286
1.229278	0.0131783
1.228203	0.0132282
1.227128	0.0132783
1.226054	0.0133286
1.224979	0.0133791
1.223904	0.0134298
1.222829	0.0134807
1.221755	0.0135317
1.220680	0.013583
1.219605	0.0136344
1.218531	0.0136861
1.217456	0.0137379
1.216381	0.01379
1.215307	0.0138422
1.214232	0.0138946
1.213157	0.0139472
1.212083	0.0140001
1.211008	0.0140531
1.209933	0.0141063
1.208859	0.0141598
1.207784	0.0142134
1.206709	0.0142672
1.205635	0.0143213
1.204560	0.0143755
1.203485	0.01443
1.202411	0.0144847
1.201336	0.0145395
1.200261	0.0145946
1.199187	0.0146499
1.198112	0.0147054
1.197037	0.0147611
1.195963	0.014817
1.194888	0.0148731
1.193813	0.0149294
1.192739	0.014986
1.191664	0.0150428
1.190589	0.0150997
1.189515	0.0151569
1.188440	0.0152143
1.187365	0.015272
1.186291	0.0153298
1.185216	0.0153879
1.184141	0.0154462
1.183067	0.0155047
1.181992	0.0155634
1.180917	0.0156224
1.179843	0.0156815
1.178768	0.0157409
1.177693	0.0158006
1.176618	0.0158604
1.175544	0.0159205
1.174469	0.0159808
1.173394	0.0160413
1.172320	0.0161021
1.171245	0.0161631
1.170170	0.0162243
1.169096	0.0162858
1.168021	0.0163475
1.166946	0.0164094
1.165872	0.0164715
1.164797	0.0165339
1.163722	0.0165966
1.162648	0.0166594
1.161573	0.0167225
1.160498	0.0167859
1.159424	0.0168495
1.158349	0.0169133
1.157274	0.0169773
1.156200	0.0170417
1.155125	0.0171062
1.154050	0.017171
1.152976	0.017236
1.151901	0.0173013
1.150826	0.0173669
1.149752	0.0174326
1.148677	0.0174987
1.147602	0.017565
1.146528	0.0176315
1.145453	0.0176983
1.144378	0.0177653
1.143304	0.0178326
1.142229	0.0179002
1.141154	0.017968
1.140080	0.018036
1.139005	0.0181043
1.137930	0.0181729
1.136856	0.0182418
1.135781	0.0183109
1.134706	0.0183802
1.133631	0.0184498
1.132557	0.0185197
1.131482	0.0185899
1.130407	0.0186603
1.129333	0.018731
1.128258	0.0188019
1.127183	0.0188731
1.126109	0.0189446
1.125034	0.0190164
1.123959	0.0190884
1.122885	0.0191607
1.121810	0.0192333
1.120735	0.0193062
1.119661	0.0193793
1.118586	0.0194527
1.117511	0.0195264
1.116437	0.0196003
1.115362	0.0196746
1.114287	0.0197491
1.113213	0.0198239
1.112138	0.019899
1.111063	0.0199744
1.109989	0.02005
1.108914	0.020126
1.107839	0.0202022
1.106765	0.0202787
1.105690	0.0203556
1.104615	0.0204327
1.103541	0.0205101
1.102466	0.0205878
1.101391	0.0206657
1.100317	0.020744
1.099242	0.0208226
1.098167	0.0209015
1.097093	0.0209806
1.096018	0.0210601
1.094943	0.0211399
1.093869	0.02122
1.092794	0.0213003
1.091719	0.021381
1.090644	0.021462
1.089570	0.0215433
1.088495	0.0216249
1.087420	0.0217068
1.086346	0.021789
1.085271	0.0218716
1.084196	0.0219544
1.083122	0.0220376
1.082047	0.0221211
1.080972	0.0222048
1.079898	0.022289
1.078823	0.0223734
1.077748	0.0224581
1.076674	0.0225432
1.075599	0.0226286
1.074524	0.0227143
1.073450	0.0228003
1.072375	0.0228867
1.071300	0.0229734
1.070226	0.0230604
1.069151	0.0231478
1.068076	0.0232355
1.067002	0.0233235
1.065927	0.0234118
1.064852	0.0235005
1.063778	0.0235895
1.062703	0.0236789
1.061628	0.0237686
1.060554	0.0238586
1.059479	0.023949
1.058404	0.0240397
1.057330	0.0241307
1.056255	0.0242221
1.055180	0.0243139
1.054106	0.024406
1.053031	0.0244984
1.051956	0.0245912
1.050882	0.0246844
1.049807	0.0247779
1.048732	0.0248717
1.047657	0.024966
1.046583	0.0250605
1.045508	0.0251554
1.044433	0.0252507
1.043359	0.0253464
1.042284	0.0254424
1.041209	0.0255388
1.040135	0.0256355
1.039060	0.0257326
1.037985	0.0258301
1.036911	0.0259279
1.035836	0.0260261
1.034761	0.0261247
1.033687	0.0262237
1.032612	0.026323
1.031537	0.0264227
1.030463	0.0265228
1.029388	0.0266233
1.028313	0.0267241
1.027239	0.0268253
1.026164	0.0269269
1.025089	0.0270289
1.024015	0.0271313
1.022940	0.0272341
1.021865	0.0273372
1.020791	0.0274408
1.019716	0.0275447
1.018641	0.0276491
1.017567	0.0277538
1.016492	0.0278589
1.015417	0.0279645
1.014343	0.0280704
1.013268	0.0281767
1.012193	0.0282834
1.011119	0.0283906
1.010044	0.0284981
1.008969	0.0286061
1.007895	0.0287144
1.006820	0.0288232
1.005745	0.0289324
1.004671	0.029042
1.003596	0.029152
1.002521	0.0292624
1.001446	0.0293732
1.000372	0.0294845
0.999297	0.0295962
0.998222	0.0297083
0.997148	0.0298208
0.996073	0.0299338
0.994998	0.0300472
0.993924	0.030161
0.992849	0.0302752
0.991774	0.0303899
0.990700	0.030505
0.989625	0.0306206
0.988550	0.0307365
0.987476	0.030853
0.986401	0.0309698
0.985326	0.0310872
0.984252	0.0312049
0.983177	0.0313231
0.982102	0.0314418
0.981028	0.0315609
0.979953	0.0316804
0.978878	0.0318004
0.977804	0.0319209
0.976729	0.0320418
0.975654	0.0321631
0.974580	0.032285
0.973505	0.0324073
0.972430	0.03253
0.971356	0.0326532
0.970281	0.0327769
0.969206	0.0329011
0.968132	0.0330257
0.967057	0.0331508
0.965982	0.0332764
0.964908	0.0334024
0.963833	0.0335289
0.962758	0.0336559
0.961684	0.0337834
0.960609	0.0339114
0.959534	0.0340398
0.958459	0.0341688
0.957385	0.0342982
0.956310	0.0344281
0.955235	0.0345585
0.954161	0.0346894
0.953086	0.0348208
0.952011	0.0349527
0.950937	0.0350851
0.949862	0.035218
0.948787	0.0353514
0.947713	0.0354853
0.946638	0.0356198
0.945563	0.0357547
0.944489	0.0358901
0.943414	0.0360261
0.942339	0.0361625
0.941265	0.0362995
0.940190	0.036437
0.939115	0.036575
0.938041	0.0367136
0.936966	0.0368526
0.935891	0.0369922
0.934817	0.0371323
0.933742	0.037273
0.932667	0.0374142
0.931593	0.0375559
0.930518	0.0376982
0.929443	0.037841
0.928369	0.0379843
0.927294	0.0381282
0.926219	0.0382726
0.925145	0.0384176
0.924070	0.0385631
0.922995	0.0387092
0.921921	0.0388558
0.920846	0.039003
0.919771	0.0391507
0.918697	0.039299
0.917622	0.0394479
0.916547	0.0395973
0.915472	0.0397473
0.914398	0.0398978
0.913323	0.040049
0.912248	0.0402007
0.911174	0.0403529
0.910099	0.0405058
0.909024	0.0406592
0.907950	0.0408132
0.906875	0.0409678
0.905800	0.041123
0.904726	0.0412788
0.903651	0.0414351
0.902576	0.0415921
0.901502	0.0417496
0.900427	0.0419078
0.899352	0.0420665
0.898278	0.0422259
0.897203	0.0423858
0.896128	0.0425464
0.895054	0.0427075
0.893979	0.0428693
0.892904	0.0430317
0.891830	0.0431947
0.890755	0.0433583
0.889680	0.0435225
0.888606	0.0436874
0.887531	0.0438529
0.886456	0.044019
0.885382	0.0441857
0.884307	0.0443531
0.883232	0.0445211
0.882158	0.0446897
0.881083	0.044859
0.880008	0.0450289
0.878934	0.0451995
0.877859	0.0453707
0.876784	0.0455426
0.875710	0.0457151
0.874635	0.0458882
0.873560	0.046062
0.872485	0.0462365
0.871411	0.0464117
0.870336	0.0465875
0.869261	0.0467639
0.868187	0.0469411
0.867112	0.0471189
0.866037	0.0472974
0.864963	0.0474765
0.863888	0.0476563
0.862813	0.0478369
0.861739	0.0480181
0.860664	0.0481999
0.859589	0.0483825
0.858515	0.0485658
0.857440	0.0487497
0.856365	0.0489344
0.855291	0.0491198
0.854216	0.0493058
0.853141	0.0494926
0.852067	0.0496801
0.850992	0.0498682
0.849917	0.0500571
0.848843	0.0502467
0.847768	0.0504371
0.846693	0.0506281
0.845619	0.0508199
0.844544	0.0510124
0.843469	0.0512056
0.842395	0.0513996
0.841320	0.0515943
0.840245	0.0517897
0.839171	0.0519859
0.838096	0.0521828
0.837021	0.0523805
0.835947	0.0525789
0.834872	0.052778
0.833797	0.052978
0.832723	0.0531786
0.831648	0.0533801
0.830573	0.0535823
0.829499	0.0537852
0.828424	0.053989
0.827349	0.0541935
0.826274	0.0543987
0.825200	0.0546048
0.824125	0.0548116
0.823050	0.0550192
0.821976	0.0552277
0.820901	0.0554368
0.819826	0.0556468
0.818752	0.0558576
0.817677	0.0560692
0.816602	0.0562816
0.815528	0.0564948
0.814453	0.0567088
0.813378	0.0569236
0.812304	0.0571392
0.811229	0.0573556
0.810154	0.0575729
0.809080	0.057791
0.808005	0.0580099
0.806930	0.0582296
0.805856	0.0584502
0.804781	0.0586716
0.803706	0.0588938
0.802632	0.0591169
0.801557	0.0593408
0.800482	0.0595656
0.799408	0.0597912
0.798333	0.0600177
0.797258	0.060245
0.796184	0.0604732
0.795109	0.0607023
0.794034	0.0609322
0.792960	0.061163
0.791885	0.0613947
0.790810	0.0616273
0.789736	0.0618607
0.788661	0.062095
0.787586	0.0623302
0.786512	0.0625663
0.785437	0.0628033
0.784362	0.0630412
0.783287	0.06328
0.782213	0.0635197
0.781138	0.0637603
0.780063	0.0640018
0.778989	0.0642443
0.777914	0.0644876
0.776839	0.0647319
0.775765	0.0649771
0.774690	0.0652232
0.773615	0.0654703
0.772541	0.0657183
0.771466	0.0659672
0.770391	0.0662171
0.769317	0.0664679
0.768242	0.0667197
0.767167	0.0669724
0.766093	0.0672261
0.765018	0.0674807
0.763943	0.0677363
0.762869	0.0679929
0.761794	0.0682504
0.760719	0.068509
0.759645	0.0687685
0.758570	0.069029
0.757495	0.0692904
0.756421	0.0695529
0.755346	0.0698164
0.754271	0.0700808
0.753197	0.0703463
0.752122	0.0706127
0.751047	0.0708802
0.749973	0.0711487
0.748898	0.0714182
0.747823	0.0716887
0.746749	0.0719603
0.745674	0.0722328
0.744599	0.0725064
0.743525	0.0727811
0.742450	0.0730568
0.741375	0.0733335
0.740300	0.0736113
0.739226	0.0738901
0.738151	0.07417
0.737076	0.0744509
0.736002	0.074733
0.734927	0.075016
0.733852	0.0753002
0.732778	0.0755854
0.731703	0.0758717
0.730628	0.0761591
0.729554	0.0764476
0.728479	0.0767372
0.727404	0.0770278
0.726330	0.0773196
0.725255	0.0776125
0.724180	0.0779065
0.723106	0.0782016
0.722031	0.0784978
0.720956	0.0787951
0.719882	0.0790936
0.718807	0.0793932
0.717732	0.0796939
0.716658	0.0799958
0.715583	0.0802988
0.714508	0.080603
0.713434	0.0809083
0.712359	0.0812148
0.711284	0.0815224
0.710210	0.0818312
0.709135	0.0821412
0.708060	0.0824523
0.706986	0.0827646
0.705911	0.0830781
0.704836	0.0833928
0.703762	0.0837087
0.702687	0.0840258
0.701612	0.084344
0.700538	0.0846635
0.699463	0.0849842
0.698388	0.0853061
0.697313	0.0856293
0.696239	0.0859536
0.695164	0.0862792
0.694089	0.086606
0.693015	0.0869341
0.691940	0.0872634
0.690865	0.0875939
0.689791	0.0879257
0.688716	0.0882587
0.687641	0.0885931
0.686567	0.0889286
0.685492	0.0892655
0.684417	0.0896036
0.683343	0.089943
0.682268	0.0902837
0.681193	0.0906257
0.680119	0.090969
0.679044	0.0913136
0.677969	0.0916594
0.676895	0.0920066
0.675820	0.0923551
0.674745	0.092705
0.673671	0.0930561
0.672596	0.0934086
0.671521	0.0937624
0.670447	0.0941176
0.669372	0.0944741
0.668297	0.094832
0.667223	0.0951912
0.666148	0.0955517
0.665073	0.0959137
0.663999	0.096277
0.662924	0.0966417
0.661849	0.0970077
0.660775	0.0973752
0.659700	0.097744
0.658625	0.0981143
0.657551	0.0984859
0.656476	0.098859
0.655401	0.0992334
0.654327	0.0996093
0.653252	0.0999866
0.652177	0.100365
0.651102	0.100746
0.650028	0.101127
0.648953	0.10151
0.647878	0.101895
0.646804	0.102281
0.645729	0.102668
0.644654	0.103057
0.643580	0.103447
0.642505	0.103839
0.641430	0.104233
0.640356	0.104627
0.639281	0.105024
0.638206	0.105422
0.637132	0.105821
0.636057	0.106222
0.634982	0.106624
0.633908	0.107028
0.632833	0.107433
0.631758	0.10784
0.630684	0.108249
0.629609	0.108659
0.628534	0.10907
0.627460	0.109483
0.626385	0.109898
0.625310	0.110314
0.624236	0.110732
0.623161	0.111152
0.622086	0.111573
0.621012	0.111995
0.619937	0.11242
0.618862	0.112845
0.617788	0.113273
0.616713	0.113702
0.615638	0.114133
0.614564	0.114565
0.613489	0.114999
0.612414	0.115435
0.611340	0.115872
0.610265	0.116311
0.609190	0.116751
0.608115	0.117194
0.607041	0.117637
0.605966	0.118083
0.604891	0.11853
0.603817	0.118979
0.602742	0.11943
0.601667	0.119882
0.600593	0.120336
0.599518	0.120792
0.598443	0.12125
0.597369	0.121709
0.596294	0.12217
0.595219	0.122633
0.594145	0.123097
0.593070	0.123564
0.591995	0.124032
0.590921	0.124502
0.589846	0.124973
0.588771	0.125447
0.587697	0.125922
0.586622	0.126399
0.585547	0.126877
0.584473	0.127358
0.583398	0.12784
0.582323	0.128325
0.581249	0.128811
0.580174	0.129299
0.579099	0.129788
0.578025	0.13028
0.576950	0.130774
0.575875	0.131269
0.574801	0.131766
0.573726	0.132265
0.572651	0.132766
0.571577	0.133269
0.570502	0.133774
0.569427	0.134281
0.568353	0.134789
0.567278	0.1353
0.566203	0.135812
0.565128	0.136327
0.564054	0.136843
0.562979	0.137362
0.561904	0.137882
0.560830	0.138404
0.559755	0.138928
0.558680	0.139455
0.557606	0.139983
0.556531	0.140513
0.555456	0.141045
0.554382	0.14158
0.553307	0.142116
0.552232	0.142654
0.551158	0.143195
0.550083	0.143737
0.549008	0.144281
0.547934	0.144828
0.546859	0.145377
0.545784	0.145927
0.544710	0.14648
0.543635	0.147035
0.542560	0.147592
0.541486	0.148151
0.540411	0.148712
0.539336	0.149275
0.538262	0.149841
0.537187	0.150408
0.536112	0.150978
0.535038	0.15155
0.533963	0.152124
0.532888	0.1527
0.531814	0.153279
0.530739	0.153859
0.529664	0.154442
0.528590	0.155027
0.527515	0.155614
0.526440	0.156204
0.525366	0.156795
0.524291	0.157389
0.523216	0.157986
0.522141	0.158584
0.521067	0.159185
0.519992	0.159788
0.518917	0.160393
0.517843	0.161
0.516768	0.16161
0.515693	0.162222
0.514619	0.162837
0.513544	0.163454
0.512469	0.164073
0.511395	0.164694
0.510320	0.165318
0.509245	0.165944
0.508171	0.166573
0.507096	0.167204
0.506021	0.167837
0.504947	0.168473
0.503872	0.169111
0.502797	0.169752
0.501723	0.170395
0.500648	0.17104
0.499573	0.171688
0.498499	0.172338
0.497424	0.172991
0.496349	0.173646
0.495275	0.174304
0.494200	0.174964
0.493125	0.175627
0.492051	0.176292
0.490976	0.17696
0.489901	0.177631
0.488827	0.178303
0.487752	0.178979
0.486677	0.179657
0.485603	0.180337
0.484528	0.18102
0.483453	0.181706
0.482379	0.182394
0.481304	0.183085
0.480229	0.183779
0.479155	0.184475
0.478080	0.185174
0.477005	0.185875
0.475930	0.186579
0.474856	0.187286
0.473781	0.187995
0.472706	0.188707
0.471632	0.189422
0.470557	0.19014
0.469482	0.19086
0.468408	0.191583
0.467333	0.192308
0.466258	0.193037
0.465184	0.193768
0.464109	0.194502
0.463034	0.195239
0.461960	0.195978
0.460885	0.196721
0.459810	0.197466
0.458736	0.198214
0.457661	0.198965
0.456586	0.199718
0.455512	0.200475
0.454437	0.201234
0.453362	0.201996
0.452288	0.202762
0.451213	0.20353
0.450138	0.204301
0.449064	0.205074
0.447989	0.205851
0.446914	0.206631
0.445840	0.207414
0.444765	0.208199
0.443690	0.208988
0.442616	0.20978
0.441541	0.210574
0.440466	0.211372
0.439392	0.212172
0.438317	0.212976
0.437242	0.213783
0.436168	0.214593
0.435093	0.215406
0.434018	0.216221
0.432943	0.21704
0.431869	0.217863
0.430794	0.218688
0.429719	0.219516
0.428645	0.220348
0.427570	0.221182
0.426495	0.22202
0.425421	0.222861
0.424346	0.223705
0.423271	0.224553
0.422197	0.225403
0.421122	0.226257
0.420047	0.227114
0.418973	0.227974
0.417898	0.228838
0.416823	0.229705
0.415749	0.230575
0.414674	0.231448
0.413599	0.232325
0.412525	0.233205
0.411450	0.234088
0.410375	0.234975
0.409301	0.235865
0.408226	0.236758
0.407151	0.237655
0.406077	0.238555
0.405002	0.239459
0.403927	0.240366
0.402853	0.241277
0.401778	0.242191
0.400703	0.243108
0.399629	0.244029
0.398554	0.244953
0.397479	0.245881
0.396405	0.246812
0.395330	0.247747
0.394255	0.248686
0.393181	0.249628
0.392106	0.250573
0.391031	0.251522
0.389956	0.252475
0.388882	0.253431
0.387807	0.254391
0.386732	0.255355
0.385658	0.256322
0.384583	0.257293
0.383508	0.258268
0.382434	0.259246
0.381359	0.260228
0.380284	0.261214
0.379210	0.262203
0.378135	0.263196
0.377060	0.264193
0.375986	0.265194
0.374911	0.266199
0.373836	0.267207
0.372762	0.268219
0.371687	0.269235
0.370612	0.270255
0.369538	0.271279
0.368463	0.272306
0.367388	0.273338
0.366314	0.274373
0.365239	0.275412
0.364164	0.276455
0.363090	0.277503
0.362015	0.278554
0.360940	0.279609
0.359866	0.280668
0.358791	0.281731
0.357716	0.282798
0.356642	0.28387
0.355567	0.284945
0.354492	0.286024
0.353418	0.287108
0.352343	0.288195
0.351268	0.289287
0.350194	0.290383
0.349119	0.291482
0.348044	0.292587
0.346969	0.293695
0.345895	0.294807
0.344820	0.295924
0.343745	0.297045
0.342671	0.29817
0.341596	0.2993
0.340521	0.300433
0.339447	0.301571
0.338372	0.302714
0.337297	0.30386
0.336223	0.305011
0.335148	0.306167
0.334073	0.307326
0.332999	0.30849
0.331924	0.309659
0.330849	0.310832
0.329775	0.312009
0.328700	0.313191
0.327625	0.314377
0.326551	0.315568
0.325476	0.316764
0.324401	0.317963
0.323327	0.319168
0.322252	0.320377
0.321177	0.32159
0.320103	0.322808
0.319028	0.324031
0.317953	0.325259
0.316879	0.326491
0.315804	0.327727
0.314729	0.328969
0.313655	0.330215
0.312580	0.331466
0.311505	0.332721
0.310431	0.333982
0.309356	0.335247
0.308281	0.336516
0.307207	0.337791
0.306132	0.339071
0.305057	0.340355
0.303982	0.341644
0.302908	0.342938
0.301833	0.344237
0.300758	0.345541
0.299684	0.34685
0.298609	0.348164
0.297534	0.349483
0.296460	0.350807
0.295385	0.352135
0.294310	0.353469
0.293236	0.354808
0.292161	0.356152
0.291086	0.357501
0.290012	0.358855
0.288937	0.360215
0.287862	0.361579
0.286788	0.362949
0.285713	0.364324
0.284638	0.365704
0.283564	0.367089
0.282489	0.368479
0.281414	0.369875
0.280340	0.371276
0.279265	0.372682
0.278190	0.374094
0.277116	0.375511
0.276041	0.376933
0.274966	0.378361
0.273892	0.379794
0.272817	0.381233
0.271742	0.382677
0.270668	0.384127
0.269593	0.385582
0.268518	0.387042
0.267444	0.388508
0.266369	0.38998
0.265294	0.391457
0.264220	0.39294
0.263145	0.394428
0.262070	0.395922
0.260996	0.397422
0.259921	0.398927
0.258846	0.400438
0.257771	0.401955
0.256697	0.403478
0.255622	0.405006
0.254547	0.40654
0.253473	0.40808
0.252398	0.409626
0.251323	0.411178
0.250249	0.412735
0.249174	0.414298
0.248099	0.415868
0.247025	0.417443
0.245950	0.419024
0.244875	0.420611
0.243801	0.422205
0.242726	0.423804
0.241651	0.425409
0.240577	0.427021
0.239502	0.428638
0.238427	0.430262
0.237353	0.431892
0.236278	0.433528
0.235203	0.43517
0.234129	0.436818
0.233054	0.438473
0.231979	0.440134
0.230905	0.441801
0.229830	0.443474
0.228755	0.445154
0.227681	0.44684
0.226606	0.448533
0.225531	0.450232
0.224457	0.451937
0.223382	0.453649
0.222307	0.455367
0.221233	0.457092
0.220158	0.458824
0.219083	0.460562
0.218009	0.462306
0.216934	0.464057
0.215859	0.465815
0.214784	0.46758
0.213710	0.469351
0.212635	0.471129
0.211560	0.472913
0.210486	0.474704
0.209411	0.476503
0.208336	0.478308
0.207262	0.480119
0.206187	0.481938
0.205112	0.483763
0.204038	0.485596
0.202963	0.487435
0.201888	0.489282
0.200814	0.491135
0.199739	0.492995
0.198664	0.494863
0.197590	0.496737
0.196515	0.498619
0.195440	0.500507
0.194366	0.502403
0.193291	0.504306
0.192216	0.506217
0.191142	0.508134
0.190067	0.510059
0.188992	0.511991
0.187918	0.51393
0.186843	0.515877
0.185768	0.517831
0.184694	0.519793
0.183619	0.521761
0.182544	0.523738
0.181470	0.525722
0.180395	0.527713
0.179320	0.529712
0.178246	0.531718
0.177171	0.533732
0.176096	0.535754
0.175022	0.537784
0.173947	0.539821
0.172872	0.541865
0.171797	0.543918
0.170723	0.545978
0.169648	0.548046
0.168573	0.550122
0.167499	0.552206
0.166424	0.554298
0.165349	0.556397
0.164275	0.558505
0.163200	0.56062
0.162125	0.562744
0.161051	0.564876
0.159976	0.567015
0.158901	0.569163
0.157827	0.571319
0.156752	0.573483
0.155677	0.575655
0.154603	0.577836
0.153528	0.580025
0.152453	0.582222
0.151379	0.584427
0.150304	0.586641
0.149229	0.588863
0.148155	0.591093
0.147080	0.593332
0.146005	0.59558
0.144931	0.597836
0.143856	0.6001
0.142781	0.602374
0.141707	0.604655
0.140632	0.606946
0.139557	0.609245
0.138483	0.611552
0.137408	0.613869
0.136333	0.616194
0.135259	0.618528
0.134184	0.620871
0.133109	0.623223
0.132035	0.625584
0.130960	0.627953
0.129885	0.630332
0.128810	0.632719
0.127736	0.635116
0.126661	0.637522
0.125586	0.639937
0.124512	0.642361
0.123437	0.644794
0.122362	0.647236
0.121288	0.649688
0.120213	0.652149
0.119138	0.654619
0.118064	0.657099
0.116989	0.659588
0.115914	0.662086
0.114840	0.664594
0.113765	0.667111
0.112690	0.669638
0.111616	0.672175
0.110541	0.674721
0.109466	0.677277
0.108392	0.679842
0.107317	0.682417
0.106242	0.685002
0.105168	0.687597
0.104093	0.690202
0.103018	0.692816
0.101944	0.69544
0.100869	0.698074
0.099794	0.700719
0.098720	0.703373
0.097645	0.706037
0.096570	0.708712
0.095496	0.711396
0.094421	0.714091
0.093346	0.716796
0.092272	0.719511
0.091197	0.722236
0.090122	0.724972
0.089048	0.727718
0.087973	0.730475
0.086898	0.733241
0.085824	0.736019
0.084749	0.738807
0.083674	0.741605
0.082599	0.744414
0.081525	0.747234
0.080450	0.750065
0.079375	0.752906
0.078301	0.755758
0.077226	0.75862
0.076151	0.761494
0.075077	0.764378
0.074002	0.767274
0.072927	0.77018
0.071853	0.773097
0.070778	0.776026
0.069703	0.778965
0.068629	0.781916
0.067554	0.784878
0.066479	0.787851
0.065405	0.790835
0.064330	0.793831
0.063255	0.796838
0.062181	0.799856
0.061106	0.802886
0.060031	0.805927
0.058957	0.80898
0.057882	0.812044
0.056807	0.81512
0.055733	0.818207
0.054658	0.821307
0.053583	0.824418
0.052509	0.827541
0.051434	0.830675
0.050359	0.833822
0.049285	0.83698
0.048210	0.84015
0.047135	0.843333
0.046061	0.846527
0.044986	0.849734
0.043911	0.852952
0.042837	0.856183
0.041762	0.859426
0.040687	0.862682
0.039612	0.86595
0.038538	0.86923
0.037463	0.872522
0.036388	0.875827
0.035314	0.879145
0.034239	0.882475
0.033164	0.885818
0.032090	0.889173
0.031015	0.892541
0.029940	0.895922
0.028866	0.899315
0.027791	0.902722
0.026716	0.906141
0.025642	0.909574
0.024567	0.913019
0.023492	0.916477
0.022418	0.919949
0.021343	0.923434
0.020268	0.926931
0.019194	0.930443
0.018119	0.933967
0.017044	0.937505
0.015970	0.941056
0.014895	0.94462
0.013820	0.948199
0.012746	0.95179
0.011671	0.955396
0.010596	0.959014
0.009522	0.962647
0.008447	0.966293
0.007372	0.969954
0.006298	0.973628
0.005223	0.977316
0.004148	0.981018
0.003074	0.984734
0.001999	0.988464
0.000924	0.992208
-0.000150	0.995966
&
```
