## Supplementary material for "All-at-once RNA folding with 3D motif prediction framed by evolutionary information": RF03482_mir-4774.cacofold.helixcov

```
# RMs = 3 L = 76

# RM_HELIX NESTED 33-35 41-43, nbp = 3 nbp_cov = 0
# pvals: -1,-1,-1
# aggregated NONE
NESTED  ::::::::::::::::::::::::::::::::<<<_____>>>:::::::::::::::::::::::::::::::::
        ::::::::::::::::::::::::::::::::::::::::::::::::::::::::::::::::::::::::::::

# RM_HELIX NESTED 23-30 47-54, nbp = 8 nbp_cov = 0
# pvals: -1,-1,-1,-1,-1,-1,-1,-1
# aggregated NONE
NESTED  ::::::::::::::::::::::<<<<<<<<________________>>>>>>>>::::::::::::::::::::::
        ::::::::::::::::::::::::::::::::::::::::::::::::::::::::::::::::::::::::::::

# RM_HELIX NESTED 5-20 57-72, nbp = 15 nbp_cov = 0
# pvals: -1,-1,-1,-1,-1,-1,-1,-1,-1,-1,-1,-1,-1,-1,-1
# aggregated NONE
NESTED  ::::<<<<<-<<<<<<<<<<____________________________________>>>>>>>>>>->>>>>::::
        ::::::::::::::::::::::::::::::::::::::::::::::::::::::::::::::::::::::::::::
```
