## Supplementary material for "All-at-once RNA folding with 3D motif prediction framed by evolutionary information": RF03483_MIR319.cacofold.helixcov

```
# RMs = 1 L = 110

# RM_HELIX NESTED 2-46 68-109, nbp = 41 nbp_cov = 0
# pvals: 0.441273,0.467212,0.441273,0.441273,0.328828,0.224606,0.441273,0.328828,0.200374,0.441273,0.328828,0.441273,0.441273,0.441273,0.328828,0.441273,0.441273,0.328828,0.622838,0.441273,0.864697,0.441273,0.328828,0.328828,0.441273,0.328828,0.220394,0.0414646,0.540354,0.139929,0.0972929,0.999475,0.0424949,0.159101,0.0396869,0.994515,0.997283,0.999535,0.0894343,0.128293,0.844525
# aggregated NONE
NESTED  :<<<<-<<<<<<<<<<<<<-<<<<<<<<<<<<<--<<<<<<<<<<<___________>>>>>>>>>>>>>>>>>>>>>>>>>>>>>>>>>>>>>->>>>:
        ::::::::::::::::::::::::::::::::::::::::::::::::::::::::::::::::::::::::::::::::::::::::::::::::::::
```
