## Supplementary material for "All-at-once RNA folding with 3D motif prediction framed by evolutionary information": RF03483_MIR319.cacofold.power

```
# Power analysis of CaCoFold structure 
#
# Powertype = SINGLE SUBSTITUTIONS
# covary  left_pos      right_pos    substitutions      power
#----------------------------------------------------------------
          2		109		0		0.00
          3		108		1		0.00
          4		107		0		0.00
          5		106		0		0.00
          7		104		1		0.00
          8		103		5		0.11
          9		102		1		0.00
          10		101		1		0.00
          11		100		4		0.07
          12		99		0		0.00
          13		98		3		0.02
          14		97		0		0.00
          15		96		0		0.00
          16		95		0		0.00
          17		94		1		0.00
          18		93		0		0.00
          19		92		0		0.00
          21		91		1		0.00
          22		90		2		0.00
          23		89		0		0.00
          24		88		2		0.00
          25		87		0		0.00
          26		86		3		0.02
          27		85		1		0.00
          28		84		0		0.00
          29		83		1		0.00
          30		82		5		0.11
          31		81		4		0.07
          32		80		1		0.00
          33		79		7		0.20
          36		78		7		0.20
          37		77		8		0.24
          38		76		5		0.11
          39		75		7		0.20
          40		74		8		0.24
          41		73		6		0.16
          42		72		7		0.20
          43		71		6		0.16
          44		70		7		0.20
          45		69		6		0.16
          46		68		8		0.24
#
# BPAIRS 41
# avg substitutions per BP  2.9
# BPAIRS expected to covary 2.7 +/- 1.5
# BPAIRS observed to covary 0
#
```
