## Supplementary material for "All-at-once RNA folding with 3D motif prediction framed by evolutionary information": RF03483_MIR319.power

```
# Power analysis of given structure 
#
# Powertype = SINGLE SUBSTITUTIONS
# covary  left_pos      right_pos    substitutions      power
#----------------------------------------------------------------
          7		104		1		0.00
          8		103		5		0.11
          9		102		1		0.00
          10		101		1		0.00
          11		100		4		0.07
          12		99		0		0.00
          13		98		3		0.02
          14		97		0		0.00
          15		96		0		0.00
          16		95		0		0.00
          17		94		1		0.00
          18		93		0		0.00
          22		90		2		0.00
          23		89		0		0.00
          25		87		0		0.00
          26		86		3		0.02
          27		85		1		0.00
          28		84		0		0.00
          29		83		1		0.00
#
# BPAIRS 19
# avg substitutions per BP  1.2
# BPAIRS expected to covary 0.2 +/- 0.4
# BPAIRS observed to covary 0
#
```
