## Supplementary material for "All-at-once RNA folding with 3D motif prediction framed by evolutionary information": RF03483_MIR319.surv

```
0.664321	0.0526316
0.416313	0.105263
0.002967	0.473684
-0.038367	0.947368
-0.410378	1
&
11.865991	0.000202799
9.055240	0.000405597
8.187213	0.000608396
7.897871	0.000811194
7.401857	0.00101399
7.236518	0.00121679
7.195184	0.00141959
7.071180	0.00162239
6.947176	0.00182519
6.864507	0.00202799
6.657834	0.00223078
6.451161	0.00283918
6.327158	0.00304198
6.285823	0.00324478
6.244488	0.00385317
6.079150	0.00405597
6.037815	0.00425877
5.707139	0.00466437
5.583135	0.00506997
5.541801	0.00547556
5.459131	0.00628676
5.335128	0.00669235
5.252459	0.00750355
5.169789	0.00770635
5.128455	0.00790915
5.045786	0.00811194
5.004451	0.00892314
4.963117	0.00973433
4.921782	0.00993713
4.880447	0.0101399
4.839113	0.0107483
4.797778	0.0115595
4.756444	0.0117623
4.715109	0.0127763
4.673774	0.0129791
4.632440	0.0137903
4.591105	0.0139931
4.549771	0.0154127
4.508436	0.0156155
4.467102	0.0160211
4.384432	0.0162239
4.343098	0.0164267
4.301763	0.0166295
4.260429	0.0168323
4.219094	0.0170351
4.177760	0.0178463
4.136425	0.0188603
4.053756	0.0194687
4.012421	0.0200771
3.929752	0.0202799
3.888418	0.0210911
3.847083	0.0219023
3.764414	0.0233218
3.681745	0.0245386
3.640410	0.0255526
3.599076	0.026161
3.557741	0.027175
3.516406	0.0277834
3.475072	0.028189
3.433737	0.0294058
3.392403	0.030217
3.351068	0.0310282
3.309733	0.0316366
3.268399	0.032245
3.227064	0.0324478
3.185730	0.033259
3.144395	0.034273
3.103061	0.035287
3.061726	0.0358954
3.020391	0.036301
2.979057	0.0377205
2.937722	0.0389373
2.896388	0.0395457
2.855053	0.0407625
2.813719	0.0417765
2.772384	0.0421821
2.731049	0.0442101
2.689715	0.0450213
2.648380	0.0462381
2.607046	0.0466437
2.565711	0.0476577
2.524377	0.0482661
2.483042	0.0494829
2.441707	0.0509025
2.400373	0.0519164
2.359038	0.0527276
2.317704	0.0541472
2.276369	0.0547556
2.235035	0.0551612
2.193700	0.0559724
2.152365	0.057392
2.111031	0.0580004
2.069696	0.0598256
2.028362	0.0622592
1.987027	0.0638816
1.945692	0.0648956
1.904358	0.0663151
1.863023	0.0681403
1.821689	0.0705739
1.780354	0.0719935
1.739020	0.0746299
1.697685	0.0756439
1.656350	0.0762523
1.615016	0.0794971
1.573681	0.0813222
1.532347	0.0839586
1.491012	0.0857838
1.449678	0.087609
1.408343	0.0904482
1.367008	0.0928818
1.325674	0.0963293
1.284339	0.0985601
1.243005	0.0991685
1.201670	0.101197
1.160336	0.102616
1.119001	0.105658
1.077666	0.106469
1.036332	0.107889
0.994997	0.110322
0.953663	0.113567
0.912328	0.114784
0.870993	0.117015
0.829659	0.119246
0.788324	0.122085
0.746990	0.126141
0.705655	0.129791
0.664321	0.131819
0.622986	0.13405
0.581651	0.136078
0.540317	0.137497
0.498982	0.13912
0.457648	0.142162
0.416313	0.14419
0.374979	0.146826
0.333644	0.148449
0.292309	0.150477
0.250975	0.156358
0.209640	0.1594
0.168306	0.162644
0.126971	0.167106
0.085637	0.17319
0.044302	0.195498
0.002967	0.363618
-0.038367	0.69641
-0.079702	0.732103
-0.121036	0.749341
-0.162371	0.759684
-0.203705	0.767998
-0.245040	0.774894
-0.286375	0.779355
-0.327709	0.788278
-0.369044	0.793551
-0.410378	0.799027
-0.451713	0.804097
-0.493048	0.807544
-0.534382	0.81302
-0.575717	0.818698
-0.617051	0.827216
-0.658386	0.834922
-0.699720	0.841209
-0.741055	0.845873
-0.782390	0.849523
-0.823724	0.853174
-0.865059	0.85723
-0.906393	0.861286
-0.947728	0.865545
-0.989062	0.869398
-1.030397	0.874062
-1.071732	0.878118
-1.113066	0.883188
-1.154401	0.889272
-1.195735	0.894139
-1.237070	0.898398
-1.278404	0.902048
-1.319739	0.90651
-1.361074	0.908943
-1.402408	0.912188
-1.443743	0.917867
-1.485077	0.921517
-1.526412	0.924153
-1.567746	0.926181
-1.609081	0.928615
-1.650416	0.931251
-1.691750	0.933685
-1.733085	0.936321
-1.774419	0.938349
-1.815754	0.942
-1.857089	0.94423
-1.898423	0.947678
-1.939758	0.948692
-1.981092	0.9493
-2.022427	0.952342
-2.063761	0.955993
-2.105096	0.957818
-2.146431	0.959643
-2.187765	0.960657
-2.229100	0.962685
-2.270434	0.964307
-2.311769	0.96593
-2.353103	0.968363
-2.394438	0.970189
-2.435773	0.971608
-2.477107	0.972014
-2.518442	0.973231
-2.559776	0.974245
-2.601111	0.974853
-2.642445	0.975867
-2.683780	0.976678
-2.725115	0.978909
-2.766449	0.97972
-2.807784	0.980531
-2.849118	0.981545
-2.890453	0.982357
-2.931787	0.983371
-2.973122	0.983573
-3.014457	0.984385
-3.055791	0.984587
-3.097126	0.986007
-3.138460	0.986615
-3.179795	0.987426
-3.221130	0.988846
-3.262464	0.990266
-3.303799	0.990468
-3.345133	0.990874
-3.386468	0.991077
-3.427802	0.991685
-3.469137	0.992091
-3.510472	0.992496
-3.551806	0.993105
-3.593141	0.99351
-3.634475	0.994524
-3.675810	0.99493
-3.717144	0.995336
-3.758479	0.995538
-3.799814	0.995741
-3.841148	0.995944
-3.965152	0.99635
-4.006486	0.996552
-4.047821	0.996755
-4.213159	0.997364
-4.254494	0.997566
-4.337163	0.997769
-4.378498	0.998175
-4.461167	0.998378
-4.502501	0.99858
-4.585171	0.998783
-4.626505	0.998986
-4.998516	0.999189
-5.039851	0.999392
-5.081185	0.999594
-5.163855	0.999797
-5.783873	1
&
12.238002	1.0101e-05
11.411310	2.0202e-05
11.328641	3.0303e-05
11.204638	4.0404e-05
11.080634	5.05051e-05
10.873961	6.06061e-05
10.749957	7.07071e-05
10.708623	9.09091e-05
10.667288	0.00010101
10.625953	0.000121212
10.584619	0.000131313
10.377946	0.000151515
10.212608	0.000161616
10.171273	0.000171717
9.964600	0.00020202
9.923266	0.000232323
9.881931	0.000252525
9.799262	0.000292929
9.716593	0.00030303
9.675258	0.000323232
9.633924	0.000343434
9.592589	0.000383838
9.551254	0.000393939
9.427251	0.00040404
9.344582	0.000424242
9.303247	0.000434343
9.261912	0.000474747
9.179243	0.000505051
9.137909	0.000515152
9.096574	0.000525253
9.055240	0.000555556
9.013905	0.000585859
8.972570	0.000606061
8.931236	0.000626263
8.889901	0.000666667
8.848567	0.000757576
8.807232	0.00079798
8.765898	0.000848485
8.724563	0.000878788
8.683228	0.00089899
8.641894	0.000919192
8.600559	0.000979798
8.559225	0.000989899
8.517890	0.0010303
8.476555	0.00107071
8.435221	0.00114141
8.393886	0.00140404
8.352552	0.00147475
8.311217	0.00150505
8.269883	0.00156566
8.228548	0.00161616
8.187213	0.00172727
8.145879	0.00186869
8.104544	0.00190909
8.063210	0.0019798
8.021875	0.00210101
7.980541	0.00223232
7.939206	0.00228283
7.897871	0.00240404
7.856537	0.00247475
7.815202	0.00256566
7.773868	0.00272727
7.732533	0.00283838
7.691199	0.00290909
7.649864	0.00306061
7.608529	0.00314141
7.567195	0.00326263
7.525860	0.00343434
7.484526	0.00357576
7.443191	0.00368687
7.401857	0.00382828
7.360522	0.00388889
7.319187	0.00405051
7.277853	0.00419192
7.236518	0.00442424
7.195184	0.00456566
7.153849	0.00465657
7.112514	0.00480808
7.071180	0.00494949
7.029845	0.00526263
6.988511	0.00541414
6.947176	0.00558586
6.905842	0.00584848
6.864507	0.00615152
6.823172	0.00635354
6.781838	0.00665657
6.740503	0.00691919
6.699169	0.00717172
6.657834	0.00738384
6.616500	0.00753535
6.575165	0.00775758
6.533830	0.0080101
6.492496	0.00828283
6.451161	0.00853535
6.409827	0.00881818
6.368492	0.0090101
6.327158	0.00943434
6.285823	0.00974747
6.244488	0.0100202
6.203154	0.0103232
6.161819	0.010697
6.120485	0.011101
6.079150	0.0115758
6.037815	0.0120404
5.996481	0.0123232
5.955146	0.0128283
5.913812	0.0133434
5.872477	0.0137576
5.831143	0.0141212
5.789808	0.014697
5.748473	0.0151919
5.707139	0.0156364
5.665804	0.0160606
5.624470	0.0165657
5.583135	0.017
5.541801	0.0177879
5.500466	0.018303
5.459131	0.0187172
5.417797	0.0192525
5.376462	0.0199394
5.335128	0.0206667
5.293793	0.0213131
5.252459	0.021798
5.211124	0.0224343
5.169789	0.0232222
5.128455	0.0238889
5.087120	0.0246263
5.045786	0.0253232
5.004451	0.0258485
4.963117	0.0266263
4.921782	0.027404
4.880447	0.0282424
4.839113	0.0289394
4.797778	0.0296869
4.756444	0.0304343
4.715109	0.0311717
4.673774	0.0319596
4.632440	0.0327677
4.591105	0.0335354
4.549771	0.0341717
4.508436	0.0349192
4.467102	0.0358182
4.425767	0.0366869
4.384432	0.0374949
4.343098	0.0380505
4.301763	0.0389293
4.260429	0.0396869
4.219094	0.0405051
4.177760	0.0414646
4.136425	0.0424949
4.095090	0.0433636
4.053756	0.0441313
4.012421	0.0450707
3.971087	0.0458384
3.929752	0.046899
3.888418	0.0479091
3.847083	0.0488889
3.805748	0.0498586
3.764414	0.0505758
3.723079	0.0514545
3.681745	0.052596
3.640410	0.0534646
3.599076	0.054697
3.557741	0.0555657
3.516406	0.0565152
3.475072	0.0573939
3.433737	0.0585455
3.392403	0.0593636
3.351068	0.0604141
3.309733	0.0612525
3.268399	0.0621515
3.227064	0.0632626
3.185730	0.0641818
3.144395	0.0652525
3.103061	0.0663636
3.061726	0.0673939
3.020391	0.0687677
2.979057	0.0696263
2.937722	0.0708182
2.896388	0.0720606
2.855053	0.0734343
2.813719	0.0748485
2.772384	0.0761919
2.731049	0.0774545
2.689715	0.0787172
2.648380	0.0801111
2.607046	0.0815859
2.565711	0.0828182
2.524377	0.0842828
2.483042	0.0855859
2.441707	0.0870101
2.400373	0.0882424
2.359038	0.0894343
2.317704	0.0910404
2.276369	0.0925657
2.235035	0.0940909
2.193700	0.0956061
2.152365	0.0972929
2.111031	0.0991515
2.069696	0.10098
2.028362	0.102717
1.987027	0.104758
1.945692	0.106667
1.904358	0.108798
1.863023	0.110586
1.821689	0.112697
1.780354	0.115313
1.739020	0.117737
1.697685	0.120404
1.656350	0.123101
1.615016	0.125646
1.573681	0.128293
1.532347	0.130848
1.491012	0.133667
1.449678	0.136657
1.408343	0.139929
1.367008	0.143333
1.325674	0.146788
1.284339	0.14996
1.243005	0.152929
1.201670	0.156192
1.160336	0.159101
1.119001	0.162374
1.077666	0.165424
1.036332	0.168455
0.994997	0.171515
0.953663	0.174626
0.912328	0.178081
0.870993	0.181343
0.829659	0.185465
0.788324	0.189374
0.746990	0.193283
0.705655	0.197071
0.664321	0.200374
0.622986	0.204172
0.581651	0.208343
0.540317	0.21197
0.498982	0.216323
0.457648	0.220394
0.416313	0.224606
0.374979	0.229051
0.333644	0.233737
0.292309	0.238596
0.250975	0.243859
0.209640	0.249475
0.168306	0.254828
0.126971	0.261
0.085637	0.267232
0.044302	0.273929
0.002967	0.328828
-0.038367	0.441273
-0.079702	0.467212
-0.121036	0.491535
-0.162371	0.516838
-0.203705	0.540354
-0.245040	0.560899
-0.286375	0.57901
-0.327709	0.595051
-0.369044	0.609232
-0.410378	0.622838
-0.451713	0.635444
-0.493048	0.647929
-0.534382	0.659747
-0.575717	0.672525
-0.617051	0.684455
-0.658386	0.696737
-0.699720	0.707343
-0.741055	0.718758
-0.782390	0.729505
-0.823724	0.739586
-0.865059	0.748909
-0.906393	0.758828
-0.947728	0.768848
-0.989062	0.778
-1.030397	0.787081
-1.071732	0.795828
-1.113066	0.804283
-1.154401	0.813111
-1.195735	0.821869
-1.237070	0.829515
-1.278404	0.836939
-1.319739	0.844525
-1.361074	0.851
-1.402408	0.858162
-1.443743	0.864697
-1.485077	0.870707
-1.526412	0.876505
-1.567746	0.88203
-1.609081	0.887414
-1.650416	0.892374
-1.691750	0.89699
-1.733085	0.901192
-1.774419	0.905879
-1.815754	0.910172
-1.857089	0.914778
-1.898423	0.918455
-1.939758	0.922434
-1.981092	0.925586
-2.022427	0.929646
-2.063761	0.933222
-2.105096	0.936222
-2.146431	0.93898
-2.187765	0.942152
-2.229100	0.944949
-2.270434	0.947626
-2.311769	0.950333
-2.353103	0.952434
-2.394438	0.954848
-2.435773	0.957192
-2.477107	0.959414
-2.518442	0.961253
-2.559776	0.963323
-2.601111	0.965121
-2.642445	0.96701
-2.683780	0.968717
-2.725115	0.970394
-2.766449	0.971929
-2.807784	0.973273
-2.849118	0.974667
-2.890453	0.97597
-2.931787	0.977152
-2.973122	0.978414
-3.014457	0.979758
-3.055791	0.980859
-3.097126	0.98197
-3.138460	0.98304
-3.179795	0.984222
-3.221130	0.985192
-3.262464	0.98604
-3.303799	0.986909
-3.345133	0.987768
-3.386468	0.988626
-3.427802	0.989273
-3.469137	0.990061
-3.510472	0.990626
-3.551806	0.991455
-3.593141	0.99197
-3.634475	0.992384
-3.675810	0.992788
-3.717144	0.993202
-3.758479	0.993646
-3.799814	0.994061
-3.841148	0.994515
-3.882483	0.994778
-3.923817	0.995232
-3.965152	0.995535
-4.006486	0.995859
-4.047821	0.996354
-4.089156	0.996646
-4.130490	0.996919
-4.171825	0.997081
-4.213159	0.997283
-4.254494	0.997455
-4.295829	0.997626
-4.337163	0.997859
-4.378498	0.99803
-4.419832	0.998202
-4.461167	0.998323
-4.502501	0.998434
-4.543836	0.998556
-4.585171	0.998667
-4.626505	0.998758
-4.667840	0.998848
-4.709174	0.99896
-4.750509	0.999
-4.791843	0.999101
-4.833178	0.999232
-4.874513	0.999323
-4.915847	0.999384
-4.957182	0.999434
-4.998516	0.999475
-5.039851	0.999515
-5.081185	0.999535
-5.122520	0.999545
-5.205189	0.999576
-5.246524	0.999586
-5.287858	0.999626
-5.329193	0.999667
-5.370527	0.999697
-5.411862	0.999707
-5.453197	0.999747
-5.494531	0.999758
-5.535866	0.999778
-5.618535	0.999808
-5.659870	0.999828
-5.701204	0.999838
-5.742539	0.999889
-5.783873	0.999909
-5.825208	0.999919
-5.866542	0.999929
-5.949212	0.999939
-6.031881	0.999949
-6.073215	0.99997
-6.197219	0.99998
-6.527896	1
&
34.848015	7.4454e-24
34.806680	8.04098e-24
34.765346	8.68418e-24
34.724011	9.37881e-24
34.682677	1.0129e-23
34.641342	1.09391e-23
34.600008	1.18141e-23
34.558673	1.2759e-23
34.517338	1.37794e-23
34.476004	1.48815e-23
34.434669	1.60716e-23
34.393335	1.73569e-23
34.352000	1.87449e-23
34.310666	2.02439e-23
34.269331	2.18628e-23
34.227996	2.3611e-23
34.186662	2.5499e-23
34.145327	2.75379e-23
34.103993	2.97398e-23
34.062658	3.21177e-23
34.021323	3.46856e-23
33.979989	3.74588e-23
33.938654	4.04537e-23
33.897320	4.36879e-23
33.855985	4.71805e-23
33.814651	5.09523e-23
33.773316	5.50256e-23
33.731981	5.94243e-23
33.690647	6.41745e-23
33.649312	6.93044e-23
33.607978	7.48441e-23
33.566643	8.08265e-23
33.525309	8.72868e-23
33.483974	9.42634e-23
33.442639	1.01797e-22
33.401305	1.09933e-22
33.359970	1.18719e-22
33.318636	1.28207e-22
33.277301	1.38453e-22
33.235967	1.49517e-22
33.194632	1.61465e-22
33.153297	1.74368e-22
33.111963	1.88301e-22
33.070628	2.03347e-22
33.029294	2.19595e-22
32.987959	2.37141e-22
32.946624	2.56089e-22
32.905290	2.76549e-22
32.863955	2.98644e-22
32.822621	3.22503e-22
32.781286	3.48267e-22
32.739952	3.76089e-22
32.698617	4.06133e-22
32.657282	4.38576e-22
32.615948	4.73609e-22
32.574613	5.1144e-22
32.533279	5.52292e-22
32.491944	5.96405e-22
32.450610	6.4404e-22
32.409275	6.95479e-22
32.367940	7.51024e-22
32.326606	8.11004e-22
32.285271	8.75772e-22
32.243937	9.4571e-22
32.202602	1.02123e-21
32.161268	1.10278e-21
32.119933	1.19084e-21
32.078598	1.28593e-21
32.037264	1.38861e-21
31.995929	1.49948e-21
31.954595	1.6192e-21
31.913260	1.74848e-21
31.871926	1.88807e-21
31.830591	2.0388e-21
31.789256	2.20157e-21
31.747922	2.37732e-21
31.706587	2.56709e-21
31.665253	2.77201e-21
31.623918	2.99328e-21
31.582583	3.2322e-21
31.541249	3.49019e-21
31.499914	3.76875e-21
31.458580	4.06955e-21
31.417245	4.39433e-21
31.375911	4.74503e-21
31.334576	5.12371e-21
31.293241	5.53259e-21
31.251907	5.97409e-21
31.210572	6.4508e-21
31.169238	6.96554e-21
31.127903	7.52133e-21
31.086569	8.12145e-21
31.045234	8.76943e-21
31.003899	9.46908e-21
30.962565	1.02245e-20
30.921230	1.10402e-20
30.879896	1.1921e-20
30.838561	1.28719e-20
30.797227	1.38987e-20
30.755892	1.50074e-20
30.714557	1.62045e-20
30.673223	1.7497e-20
30.631888	1.88925e-20
30.590554	2.03993e-20
30.549219	2.20263e-20
30.507885	2.37829e-20
30.466550	2.56795e-20
30.425215	2.77273e-20
30.383881	2.99384e-20
30.342546	3.23257e-20
30.301212	3.49032e-20
30.259877	3.76862e-20
30.218542	4.0691e-20
30.177208	4.39352e-20
30.135873	4.7438e-20
30.094539	5.12199e-20
30.053204	5.53031e-20
30.011870	5.97117e-20
29.970535	6.44716e-20
29.929200	6.96107e-20
29.887866	7.51592e-20
29.846531	8.11498e-20
29.805197	8.76176e-20
29.763862	9.46007e-20
29.722528	1.0214e-19
29.681193	1.1028e-19
29.639858	1.19068e-19
29.598524	1.28556e-19
29.557189	1.388e-19
29.515855	1.4986e-19
29.474520	1.61801e-19
29.433186	1.74692e-19
29.391851	1.8861e-19
29.350516	2.03637e-19
29.309182	2.1986e-19
29.267847	2.37374e-19
29.226513	2.56284e-19
29.185178	2.76698e-19
29.143843	2.98738e-19
29.102509	3.22533e-19
29.061174	3.48222e-19
29.019840	3.75955e-19
28.978505	4.05897e-19
28.937171	4.38221e-19
28.895836	4.73119e-19
28.854501	5.10794e-19
28.813167	5.51467e-19
28.771832	5.95377e-19
28.730498	6.42782e-19
28.689163	6.93959e-19
28.647829	7.49208e-19
28.606494	8.08854e-19
28.565159	8.73245e-19
28.523825	9.42759e-19
28.482490	1.0178e-18
28.441156	1.09882e-18
28.399821	1.18628e-18
28.358487	1.2807e-18
28.317152	1.38262e-18
28.275817	1.49266e-18
28.234483	1.61145e-18
28.193148	1.73968e-18
28.151814	1.87811e-18
28.110479	2.02756e-18
28.069145	2.18888e-18
28.027810	2.36304e-18
27.986475	2.55104e-18
27.945141	2.75399e-18
27.903806	2.97308e-18
27.862472	3.20959e-18
27.821137	3.46489e-18
27.779802	3.7405e-18
27.738468	4.03801e-18
27.697133	4.35917e-18
27.655799	4.70586e-18
27.614464	5.08011e-18
27.573130	5.4841e-18
27.531795	5.92019e-18
27.490460	6.39094e-18
27.449126	6.8991e-18
27.407791	7.44764e-18
27.366457	8.03977e-18
27.325122	8.67894e-18
27.283788	9.36889e-18
27.242453	1.01137e-17
27.201118	1.09176e-17
27.159784	1.17854e-17
27.118449	1.27221e-17
27.077115	1.37332e-17
27.035780	1.48247e-17
26.994446	1.60028e-17
26.953111	1.72745e-17
26.911776	1.86471e-17
26.870442	2.01288e-17
26.829107	2.17281e-17
26.787773	2.34545e-17
26.746438	2.53178e-17
26.705104	2.73291e-17
26.663769	2.95001e-17
26.622434	3.18434e-17
26.581100	3.43727e-17
26.539765	3.71028e-17
26.498431	4.00496e-17
26.457096	4.32302e-17
26.415761	4.66633e-17
26.374427	5.03688e-17
26.333092	5.43683e-17
26.291758	5.86852e-17
26.250423	6.33446e-17
26.209089	6.83737e-17
26.167754	7.38017e-17
26.126419	7.96604e-17
26.085085	8.59838e-17
26.043750	9.28087e-17
26.002416	1.00175e-16
25.961081	1.08125e-16
25.919747	1.16706e-16
25.878412	1.25968e-16
25.837077	1.35964e-16
25.795743	1.46752e-16
25.754408	1.58396e-16
25.713074	1.70963e-16
25.671739	1.84527e-16
25.630405	1.99165e-16
25.589070	2.14964e-16
25.547735	2.32015e-16
25.506401	2.50418e-16
25.465066	2.70279e-16
25.423732	2.91714e-16
25.382397	3.14847e-16
25.341063	3.39814e-16
25.299728	3.66758e-16
25.258393	3.95838e-16
25.217059	4.27221e-16
25.175724	4.6109e-16
25.134390	4.97643e-16
25.093055	5.3709e-16
25.051720	5.79662e-16
25.010386	6.25605e-16
24.969051	6.75186e-16
24.927717	7.28694e-16
24.886382	7.86438e-16
24.845048	8.48754e-16
24.803713	9.16004e-16
24.762378	9.88578e-16
24.721044	1.0669e-15
24.679709	1.15141e-15
24.638375	1.24262e-15
24.597040	1.34105e-15
24.555706	1.44726e-15
24.514371	1.56188e-15
24.473036	1.68557e-15
24.431702	1.81904e-15
24.390367	1.96308e-15
24.349033	2.11851e-15
24.307698	2.28623e-15
24.266364	2.46722e-15
24.225029	2.66253e-15
24.183694	2.87328e-15
24.142360	3.1007e-15
24.101025	3.3461e-15
24.059691	3.6109e-15
24.018356	3.89664e-15
23.977021	4.20497e-15
23.935687	4.53767e-15
23.894352	4.89667e-15
23.853018	5.28405e-15
23.811683	5.70203e-15
23.770349	6.15306e-15
23.729014	6.63972e-15
23.687679	7.16483e-15
23.646345	7.73143e-15
23.605010	8.34279e-15
23.563676	9.00245e-15
23.522341	9.71421e-15
23.481007	1.04822e-14
23.439672	1.13108e-14
23.398337	1.22049e-14
23.357003	1.31695e-14
23.315668	1.42104e-14
23.274334	1.53333e-14
23.232999	1.6545e-14
23.191665	1.78523e-14
23.150330	1.92628e-14
23.108995	2.07845e-14
23.067661	2.24264e-14
23.026326	2.41979e-14
22.984992	2.61091e-14
22.943657	2.8171e-14
22.902323	3.03957e-14
22.860988	3.27958e-14
22.819653	3.53853e-14
22.778319	3.81789e-14
22.736984	4.11929e-14
22.695650	4.44445e-14
22.654315	4.79525e-14
22.612980	5.17371e-14
22.571646	5.582e-14
22.530311	6.02247e-14
22.488977	6.49766e-14
22.447642	7.01029e-14
22.406308	7.56333e-14
22.364973	8.15993e-14
22.323638	8.80354e-14
22.282304	9.49786e-14
22.240969	1.02469e-13
22.199635	1.10549e-13
22.158300	1.19265e-13
22.116966	1.28668e-13
22.075631	1.38811e-13
22.034296	1.49752e-13
21.992962	1.61555e-13
21.951627	1.74287e-13
21.910293	1.88021e-13
21.868958	2.02836e-13
21.827624	2.18817e-13
21.786289	2.36055e-13
21.744954	2.5465e-13
21.703620	2.74707e-13
21.662285	2.96342e-13
21.620951	3.19678e-13
21.579616	3.4485e-13
21.538282	3.72e-13
21.496947	4.01286e-13
21.455612	4.32873e-13
21.414278	4.66944e-13
21.372943	5.03693e-13
21.331609	5.43329e-13
21.290274	5.8608e-13
21.248939	6.3219e-13
21.207605	6.81923e-13
21.166270	7.35562e-13
21.124936	7.93414e-13
21.083601	8.55809e-13
21.042267	9.23104e-13
21.000932	9.95683e-13
20.959597	1.07396e-12
20.918263	1.15838e-12
20.876928	1.24943e-12
20.835594	1.34762e-12
20.794259	1.45351e-12
20.752925	1.56772e-12
20.711590	1.69088e-12
20.670255	1.82371e-12
20.628921	1.96695e-12
20.587586	2.12142e-12
20.546252	2.28801e-12
20.504917	2.46766e-12
20.463583	2.66138e-12
20.422248	2.8703e-12
20.380913	3.09558e-12
20.339579	3.33851e-12
20.298244	3.60048e-12
20.256910	3.88297e-12
20.215575	4.18759e-12
20.174240	4.51606e-12
20.132906	4.87025e-12
20.091571	5.25217e-12
20.050237	5.66399e-12
20.008902	6.10804e-12
19.967568	6.58684e-12
19.926233	7.1031e-12
19.884898	7.65975e-12
19.843564	8.25995e-12
19.802229	8.90709e-12
19.760895	9.60484e-12
19.719560	1.03571e-11
19.678226	1.11683e-11
19.636891	1.20428e-11
19.595556	1.29856e-11
19.554222	1.40022e-11
19.512887	1.50981e-11
19.471553	1.62797e-11
19.430218	1.75536e-11
19.388884	1.89269e-11
19.347549	2.04075e-11
19.306214	2.20036e-11
19.264880	2.37243e-11
19.223545	2.55793e-11
19.182211	2.75791e-11
19.140876	2.97349e-11
19.099542	3.20588e-11
19.058207	3.45639e-11
19.016872	3.72644e-11
18.975538	4.01754e-11
18.934203	4.33133e-11
18.892869	4.66958e-11
18.851534	5.03418e-11
18.810199	5.42719e-11
18.768865	5.85081e-11
18.727530	6.30742e-11
18.686196	6.79958e-11
18.644861	7.33006e-11
18.603527	7.90182e-11
18.562192	8.51808e-11
18.520857	9.18228e-11
18.479523	9.89815e-11
18.438188	1.06697e-10
18.396854	1.15012e-10
18.355519	1.23974e-10
18.314185	1.33633e-10
18.272850	1.44042e-10
18.231515	1.55259e-10
18.190181	1.67349e-10
18.148846	1.80377e-10
18.107512	1.94416e-10
18.066177	2.09546e-10
18.024843	2.25849e-10
17.983508	2.43418e-10
17.942173	2.6235e-10
17.900839	2.8275e-10
17.859504	3.04732e-10
17.818170	3.28419e-10
17.776835	3.53941e-10
17.735501	3.81441e-10
17.694166	4.11072e-10
17.652831	4.42998e-10
17.611497	4.77396e-10
17.570162	5.14458e-10
17.528828	5.54387e-10
17.487493	5.97407e-10
17.446158	6.43755e-10
17.404824	6.93688e-10
17.363489	7.47482e-10
17.322155	8.05434e-10
17.280820	8.67865e-10
17.239486	9.35121e-10
17.198151	1.00757e-09
17.156816	1.08562e-09
17.115482	1.16969e-09
17.074147	1.26025e-09
17.032813	1.35779e-09
16.991478	1.46287e-09
16.950144	1.57604e-09
16.908809	1.69794e-09
16.867474	1.82924e-09
16.826140	1.97066e-09
16.784805	2.12297e-09
16.743471	2.287e-09
16.702136	2.46367e-09
16.660802	2.65393e-09
16.619467	2.85883e-09
16.578132	3.0795e-09
16.536798	3.31713e-09
16.495463	3.57302e-09
16.454129	3.84859e-09
16.412794	4.14531e-09
16.371460	4.46483e-09
16.330125	4.80888e-09
16.288790	5.17933e-09
16.247456	5.5782e-09
16.206121	6.00766e-09
16.164787	6.47004e-09
16.123452	6.96786e-09
16.082117	7.50382e-09
16.040783	8.08083e-09
15.999448	8.70201e-09
15.958114	9.37073e-09
15.916779	1.00906e-08
15.875445	1.08655e-08
15.834110	1.16997e-08
15.792775	1.25976e-08
15.751441	1.35641e-08
15.710106	1.46044e-08
15.668772	1.57241e-08
15.627437	1.69292e-08
15.586103	1.82262e-08
15.544768	1.96221e-08
15.503433	2.11243e-08
15.462099	2.27409e-08
15.420764	2.44807e-08
15.379430	2.63528e-08
15.338095	2.83673e-08
15.296761	3.0535e-08
15.255426	3.28674e-08
15.214091	3.5377e-08
15.172757	3.80771e-08
15.131422	4.09821e-08
15.090088	4.41075e-08
15.048753	4.74698e-08
15.007418	5.10869e-08
14.966084	5.4978e-08
14.924749	5.91636e-08
14.883415	6.36659e-08
14.842080	6.85086e-08
14.800746	7.37174e-08
14.759411	7.93196e-08
14.718076	8.53447e-08
14.676742	9.18245e-08
14.635407	9.87929e-08
14.594073	1.06286e-07
14.552738	1.14345e-07
14.511404	1.23009e-07
14.470069	1.32326e-07
14.428734	1.42343e-07
14.387400	1.53112e-07
14.346065	1.64691e-07
14.304731	1.77138e-07
14.263396	1.90519e-07
14.222062	2.04902e-07
14.180727	2.20363e-07
14.139392	2.36981e-07
14.098058	2.54841e-07
14.056723	2.74037e-07
14.015389	2.94666e-07
13.974054	3.16834e-07
13.932720	3.40655e-07
13.891385	3.66252e-07
13.850050	3.93754e-07
13.808716	4.23302e-07
13.767381	4.55047e-07
13.726047	4.89149e-07
13.684712	5.25782e-07
13.643377	5.65132e-07
13.602043	6.07396e-07
13.560708	6.52789e-07
13.519374	7.01538e-07
13.478039	7.53889e-07
13.436705	8.10105e-07
13.395370	8.70465e-07
13.354035	9.35272e-07
13.312701	1.00485e-06
13.271366	1.07954e-06
13.230032	1.15972e-06
13.188697	1.24578e-06
13.147363	1.33814e-06
13.106028	1.43727e-06
13.064693	1.54365e-06
13.023359	1.65779e-06
12.982024	1.78026e-06
12.940690	1.91166e-06
12.899355	2.05261e-06
12.858021	2.20381e-06
12.816686	2.36598e-06
12.775351	2.53991e-06
12.734017	2.72643e-06
12.692682	2.92643e-06
12.651348	3.14087e-06
12.610013	3.37076e-06
12.568679	3.61719e-06
12.527344	3.88134e-06
12.486009	4.16443e-06
12.444675	4.4678e-06
12.403340	4.79287e-06
12.362006	5.14113e-06
12.320671	5.51422e-06
12.279336	5.91383e-06
12.238002	6.34183e-06
12.196667	6.80015e-06
12.155333	7.29088e-06
12.113998	7.81624e-06
12.072664	8.37861e-06
12.031329	8.9805e-06
11.989994	9.6246e-06
11.948660	1.03138e-05
11.907325	1.1051e-05
11.865991	1.18396e-05
11.824656	1.2683e-05
11.783322	1.35848e-05
11.741987	1.45489e-05
11.700652	1.55794e-05
11.659318	1.66807e-05
11.617983	1.78575e-05
11.576649	1.91146e-05
11.535314	2.04573e-05
11.493980	2.18911e-05
11.452645	2.34218e-05
11.411310	2.50556e-05
11.369976	2.67991e-05
11.328641	2.86591e-05
11.287307	3.0643e-05
11.245972	3.27584e-05
11.204638	3.50135e-05
11.163303	3.74168e-05
11.121968	3.99773e-05
11.080634	4.27044e-05
11.039299	4.5608e-05
10.997965	4.86986e-05
10.956630	5.19869e-05
10.915295	5.54845e-05
10.873961	5.92031e-05
10.832626	6.31553e-05
10.791292	6.73538e-05
10.749957	7.1812e-05
10.708623	7.6544e-05
10.667288	8.15639e-05
10.625953	8.68866e-05
10.584619	9.25273e-05
10.543284	9.85016e-05
10.501950	0.000104825
10.460615	0.000111515
10.419281	0.000118586
10.377946	0.000126055
10.336611	0.000133939
10.295277	0.000142254
10.253942	0.000151015
10.212608	0.000160237
10.171273	0.000169935
10.129939	0.000180122
10.088604	0.00019081
10.047269	0.000202009
10.005935	0.000213726
9.964600	0.000225966
9.923266	0.000238731
9.881931	0.000252018
9.840596	0.000265818
9.799262	0.000280118
9.757927	0.000294897
9.716593	0.000310124
9.675258	0.00032576
9.633924	0.000341751
9.592589	0.000358029
9.551254	0.00037451
9.509920	0.000391086
9.468585	0.000407623
9.427251	0.000423957
9.385916	0.000439881
9.344582	0.000455139
9.303247	0.000469405
9.261912	0.000482263
9.220578	0.000493152
9.179243	0.000501264
&
```
