## Supplementary material for "All-at-once RNA folding with 3D motif prediction framed by evolutionary information": RF03485_mir-4000.cacofold.helixcov

```
# RMs = 1 L = 54

# RM_HELIX NESTED 2-24 31-52, nbp = 22 nbp_cov = 0
# pvals: 0.868987,0.868987,0.868987,0.868987,0.868987,0.868987,0.868987,0.868987,0.868987,0.972638,0.0715828,0.868987,0.868987,0.868987,0.868987,0.95028,0.868987,0.984081,0.868987,0.868987,0.00620894,0.868987
# aggregated NONE
NESTED  :<<<<<<<<<<<<<<<<-<<<<<<______>>>>>>>>>>>>>>>>>>>>>>::
        ::::::::::::::::::::::::::::::::::::::::::::::::::::::
```
