## Supplementary material for "All-at-once RNA folding with 3D motif prediction framed by evolutionary information": RF03485_mir-4000.cacofold.power

```
# Power analysis of CaCoFold structure 
#
# Powertype = SINGLE SUBSTITUTIONS
# covary  left_pos      right_pos    substitutions      power
#----------------------------------------------------------------
          2		52		0		0.00
          3		51		0		0.00
          4		50		0		0.00
          5		49		0		0.00
          6		48		1		0.00
          7		47		1		0.00
          8		46		0		0.00
          9		45		1		0.00
          10		44		1		0.00
          11		43		2		0.00
          12		42		4		0.07
          13		41		1		0.00
          14		40		1		0.00
          15		39		0		0.00
          16		38		1		0.00
          17		37		2		0.00
          19		36		0		0.00
          20		35		2		0.00
          21		34		0		0.00
          22		33		0		0.00
          23		32		2		0.00
          24		31		1		0.00
#
# BPAIRS 22
# avg substitutions per BP  0.9
# BPAIRS expected to covary 0.1 +/- 0.2
# BPAIRS observed to covary 0
#
```
