## Supplementary material for "All-at-once RNA folding with 3D motif prediction framed by evolutionary information": RF03485_mir-4000.helixcov

```
# RMs = 2 L = 54

# RM_HELIX NESTED 12-24 31-42, nbp = 11 nbp_cov = 0
# pvals: 0.0715828,0.868987,0.868987,0.868987,0.868987,0.0321104,0.868987,0.868987,0.868987,0.00620894,0.868987
# aggregated NONE
NESTED  :::::::::::<<<<-<<<-<<<<______>>>>->>>>>>>::::::::::::
        ::::::::::::::::::::::::::::::::::::::::::::::::::::::

# RM_HELIX NESTED 2-9 45-52, nbp = 8 nbp_cov = 0
# pvals: 0.868987,0.868987,0.868987,0.868987,0.868987,0.868987,0.868987,0.868987
# aggregated NONE
NESTED  :<<<<<<<<___________________________________>>>>>>>>::
        ::::::::::::::::::::::::::::::::::::::::::::::::::::::
```
