## Supplementary material for "All-at-once RNA folding with 3D motif prediction framed by evolutionary information": RF03485_mir-4000.surv

```
2.620474	0.0526316
1.371404	0.105263
0.203442	0.157895
-0.007440	1
&
4.177756	0.000708215
4.145313	0.00141643
3.723549	0.00212465
3.415337	0.00283286
3.107125	0.00354108
2.944908	0.00424929
2.863799	0.00566572
2.815134	0.00708215
2.734026	0.00849858
2.652917	0.00991501
2.620474	0.0120397
2.360927	0.0134561
2.328484	0.0141643
2.312262	0.016289
2.214932	0.0205382
2.085158	0.0240793
2.004050	0.0247875
1.712059	0.0269122
1.679616	0.029745
1.630951	0.0304533
1.614729	0.0318697
1.598508	0.0347025
1.582286	0.0382436
1.566064	0.0396601
1.549842	0.0403683
1.517399	0.0417847
1.436291	0.0453258
1.371404	0.0467422
1.306517	0.0509915
1.257852	0.0524079
1.160522	0.0538244
1.128079	0.0552408
1.063192	0.055949
1.014527	0.0573654
0.917197	0.0580737
0.884753	0.0601983
0.868532	0.0623229
0.836088	0.0630312
0.819866	0.0672805
0.754980	0.0686969
0.706315	0.0701133
0.657650	0.0708215
0.446768	0.0715297
0.430546	0.0743626
0.398103	0.075779
0.333216	0.0786119
0.316994	0.0807365
0.284551	0.082153
0.235886	0.0828612
0.203442	0.0835694
0.154777	0.0878187
0.122334	0.0913598
0.073669	0.0963173
0.041225	0.0991501
0.025004	0.102691
0.008782	0.104816
-0.007440	0.876771
-0.023661	0.877479
-0.039883	0.878187
-0.056105	0.878895
-0.072326	0.882436
-0.104770	0.883144
-0.153435	0.883853
-0.169657	0.887394
-0.185878	0.890227
-0.218322	0.891643
-0.234543	0.892351
-0.250765	0.895184
-0.283208	0.895892
-0.315652	0.896601
-0.331873	0.898017
-0.348095	0.901558
-0.396760	0.905099
-0.412982	0.905807
-0.429204	0.907932
-0.445425	0.909348
-0.461647	0.910057
-0.477869	0.910765
-0.494090	0.913598
-0.526534	0.915014
-0.542755	0.917847
-0.558977	0.924221
-0.575199	0.925637
-0.591420	0.929178
-0.607642	0.931303
-0.640086	0.93272
-0.656307	0.933428
-0.688751	0.934136
-0.737416	0.936261
-0.769859	0.938385
-0.786081	0.939093
-0.834746	0.941218
-0.915854	0.941926
-0.948298	0.943343
-0.980741	0.944051
-0.996963	0.946176
-1.029406	0.946884
-1.110515	0.949717
-1.159180	0.950425
-1.175401	0.951133
-1.191623	0.95255
-1.207845	0.954674
-1.240288	0.956799
-1.305175	0.957507
-1.337618	0.959632
-1.386283	0.961048
-1.483613	0.961756
-1.532278	0.965297
-1.548500	0.966006
-1.564722	0.966714
-1.597165	0.967422
-1.613387	0.96813
-1.629609	0.969547
-1.645830	0.97238
-1.678274	0.975921
-1.710717	0.978045
-1.743160	0.979462
-1.808047	0.98017
-1.824269	0.981586
-1.840491	0.985836
-1.856712	0.986544
-1.921599	0.987252
-1.970264	0.98796
-1.986486	0.988669
-2.002707	0.989377
-2.018929	0.990793
-2.035151	0.995042
-2.067594	0.995751
-2.164924	0.999292
-2.619132	1
&
5.183501	3.49406e-06
4.988840	6.98812e-06
4.923954	1.04822e-05
4.891510	1.39762e-05
4.875289	1.74703e-05
4.859067	2.09644e-05
4.810402	2.79525e-05
4.777959	3.14465e-05
4.761737	3.84347e-05
4.745515	4.19287e-05
4.713072	4.54228e-05
4.680628	5.24109e-05
4.648185	5.9399e-05
4.599520	6.28931e-05
4.583298	6.63871e-05
4.567077	6.98812e-05
4.550855	7.33753e-05
4.534633	7.68693e-05
4.518411	8.38574e-05
4.502190	9.08456e-05
4.469746	9.43396e-05
4.453525	0.000108316
4.421081	0.000118798
4.404860	0.000122292
4.388638	0.000136268
4.372416	0.000160727
4.356195	0.000167715
4.339973	0.000174703
4.323751	0.000178197
4.307530	0.000181691
4.291308	0.000199161
4.275086	0.000202655
4.258864	0.000213138
4.242643	0.000230608
4.226421	0.000251572
4.210199	0.000272537
4.193978	0.000276031
4.177756	0.000286513
4.145313	0.000310971
4.129091	0.000317959
4.112869	0.000328442
4.096648	0.000342418
4.080426	0.0003529
4.064204	0.000356394
4.047983	0.00037037
4.031761	0.000377358
4.015539	0.000391335
3.999317	0.000401817
3.983096	0.000426275
3.966874	0.00044724
3.950652	0.00046471
3.934431	0.000485674
3.918209	0.000513627
3.901987	0.000520615
3.885766	0.000538085
3.869544	0.000548567
3.853322	0.000562544
3.837101	0.000569532
3.820879	0.000587002
3.804657	0.00059399
3.788435	0.000611461
3.772214	0.000625437
3.755992	0.000642907
3.739770	0.000656883
3.723549	0.000667365
3.707327	0.0007058
3.691105	0.00072327
3.674884	0.000779175
3.658662	0.000786164
3.642440	0.000821104
3.626219	0.000845563
3.609997	0.000870021
3.593775	0.000894479
3.577554	0.000936408
3.561332	0.000978337
3.545110	0.0010028
3.528888	0.00102725
3.512667	0.00104472
3.496445	0.00111111
3.480223	0.00114256
3.464002	0.00115304
3.447780	0.00116702
3.431558	0.00118099
3.415337	0.00125437
3.399115	0.00127883
3.382893	0.00131027
3.366672	0.00133473
3.350450	0.00137666
3.334228	0.00142907
3.318007	0.00147449
3.301785	0.00154437
3.285563	0.00156883
3.269341	0.00162124
3.253120	0.00165269
3.236898	0.00167365
3.220676	0.00169113
3.204455	0.00174703
3.188233	0.00182739
3.172011	0.00189029
3.155790	0.00193222
3.139568	0.00196366
3.123346	0.00202655
3.107125	0.00211041
3.090903	0.00216981
3.074681	0.00222222
3.058459	0.00233403
3.042238	0.0024144
3.026016	0.00252271
3.009794	0.00259958
2.993573	0.00269741
2.977351	0.00283718
2.961129	0.00296646
2.944908	0.00303983
2.928686	0.00309923
2.912464	0.00324598
2.896243	0.00336478
2.880021	0.00348358
2.863799	0.00357792
2.847578	0.00363732
2.831356	0.00372467
2.815134	0.00390985
2.798912	0.00403913
2.782691	0.00410901
2.766469	0.00426625
2.750247	0.00441999
2.734026	0.00459119
2.717804	0.00479385
2.701582	0.00498602
2.685361	0.00525856
2.669139	0.00544375
2.652917	0.00571628
2.636696	0.00603774
2.620474	0.00620894
2.604252	0.00641859
2.588031	0.00667016
2.571809	0.00692523
2.555587	0.00732355
2.539365	0.00752621
2.523144	0.00780224
2.506922	0.0080014
2.490700	0.00826345
2.474479	0.00857442
2.458257	0.00886792
2.442035	0.00902516
2.425814	0.00930468
2.409592	0.00959818
2.393370	0.00985674
2.377149	0.0100839
2.360927	0.0103249
2.344705	0.0107128
2.328484	0.0110168
2.312262	0.0113732
2.296040	0.0117261
2.279818	0.012086
2.263597	0.0124214
2.247375	0.0126555
2.231153	0.0129525
2.214932	0.0133613
2.198710	0.0137317
2.182488	0.0140461
2.166267	0.0144165
2.150045	0.0146576
2.133823	0.0148253
2.117602	0.0152027
2.101380	0.0154228
2.085158	0.0156674
2.068936	0.0159154
2.052715	0.0162124
2.036493	0.0164885
2.020271	0.0166177
2.004050	0.0168623
1.987828	0.0170475
1.971606	0.0172502
1.955385	0.0174528
1.939163	0.0176765
1.922941	0.0180014
1.906720	0.0181866
1.890498	0.0184451
1.874276	0.0187386
1.858055	0.0190077
1.841833	0.019392
1.825611	0.0197484
1.809389	0.0200524
1.793168	0.0203494
1.776946	0.0205765
1.760724	0.0208351
1.744503	0.0212648
1.728281	0.0216981
1.712059	0.0220615
1.695838	0.022376
1.679616	0.0229804
1.663394	0.0233788
1.647173	0.0237806
1.630951	0.024399
1.614729	0.0247904
1.598508	0.0252551
1.582286	0.0258036
1.566064	0.0262544
1.549842	0.026761
1.533621	0.0272537
1.517399	0.027631
1.501177	0.0280538
1.484956	0.0284556
1.468734	0.0288994
1.452512	0.0294444
1.436291	0.0299231
1.420069	0.030573
1.403847	0.031202
1.387626	0.0317261
1.371404	0.0321104
1.355182	0.0324808
1.338960	0.0328896
1.322739	0.0334521
1.306517	0.0338295
1.290295	0.0341125
1.274074	0.0344584
1.257852	0.0347275
1.241630	0.0350105
1.225409	0.035304
1.209187	0.0356045
1.192965	0.0359154
1.176744	0.0361495
1.160522	0.0365234
1.144300	0.0369008
1.128079	0.0372327
1.111857	0.0375332
1.095635	0.0379106
1.079413	0.0382879
1.063192	0.0386688
1.046970	0.0390461
1.030748	0.039385
1.014527	0.0397554
0.998305	0.0401258
0.982083	0.040594
0.965862	0.0411251
0.949640	0.0418588
0.933418	0.0426555
0.917197	0.043218
0.900975	0.0438365
0.884753	0.0443501
0.868532	0.0447869
0.852310	0.0453249
0.836088	0.0456709
0.819866	0.0460762
0.803645	0.0465374
0.787423	0.0470405
0.771201	0.0475157
0.754980	0.047928
0.738758	0.0483124
0.722536	0.0486827
0.706315	0.0491929
0.690093	0.0496785
0.673871	0.0500804
0.657650	0.0504927
0.641428	0.05087
0.625206	0.0512753
0.608984	0.0516527
0.592763	0.0520615
0.576541	0.0525437
0.560319	0.0530294
0.544098	0.0536408
0.527876	0.0541579
0.511654	0.054696
0.495433	0.0553529
0.479211	0.0561391
0.462989	0.0569322
0.446768	0.0575262
0.430546	0.0582879
0.414324	0.0590112
0.398103	0.0598113
0.381881	0.0605765
0.365659	0.0612963
0.349437	0.0621244
0.333216	0.0631027
0.316994	0.0641125
0.300772	0.0651852
0.284551	0.066167
0.268329	0.0672257
0.252107	0.0680922
0.235886	0.0692977
0.219664	0.0703843
0.203442	0.0715828
0.187221	0.0730224
0.170999	0.0746226
0.154777	0.0760762
0.138556	0.0773445
0.122334	0.0785604
0.106112	0.0798812
0.089890	0.0814675
0.073669	0.0837876
0.057447	0.0868169
0.041225	0.0900349
0.025004	0.0947729
0.008782	0.0995003
-0.007440	0.868987
-0.023661	0.876433
-0.039883	0.882596
-0.056105	0.886873
-0.072326	0.891226
-0.088548	0.895273
-0.104770	0.898857
-0.120992	0.902124
-0.137213	0.904913
-0.153435	0.908113
-0.169657	0.910863
-0.185878	0.913103
-0.202100	0.915154
-0.218322	0.917072
-0.234543	0.918707
-0.250765	0.920465
-0.266987	0.922268
-0.283208	0.923997
-0.299430	0.925758
-0.315652	0.927428
-0.331873	0.929259
-0.348095	0.930961
-0.364317	0.932519
-0.380539	0.933997
-0.396760	0.93559
-0.412982	0.937205
-0.429204	0.938449
-0.445425	0.939696
-0.461647	0.941282
-0.477869	0.942662
-0.494090	0.943868
-0.510312	0.945283
-0.526534	0.946303
-0.542755	0.947379
-0.558977	0.948204
-0.575199	0.949336
-0.591420	0.95028
-0.607642	0.951094
-0.623864	0.952034
-0.640086	0.95298
-0.656307	0.953683
-0.672529	0.954616
-0.688751	0.955458
-0.704972	0.955982
-0.721194	0.956604
-0.737416	0.957222
-0.753637	0.957827
-0.769859	0.958431
-0.786081	0.959046
-0.802302	0.959535
-0.818524	0.960136
-0.834746	0.960667
-0.850968	0.961125
-0.867189	0.961688
-0.883411	0.962061
-0.899633	0.962537
-0.915854	0.963075
-0.932076	0.963553
-0.948298	0.963903
-0.964519	0.964354
-0.980741	0.964665
-0.996963	0.965136
-1.013184	0.965472
-1.029406	0.965867
-1.045628	0.966345
-1.061849	0.966751
-1.078071	0.967187
-1.094293	0.967788
-1.110515	0.968302
-1.126736	0.968885
-1.142958	0.969382
-1.159180	0.969937
-1.175401	0.97059
-1.191623	0.971038
-1.207845	0.97173
-1.224066	0.972299
-1.240288	0.972638
-1.256510	0.97312
-1.272731	0.973592
-1.288953	0.974064
-1.305175	0.974553
-1.321396	0.975059
-1.337618	0.975559
-1.353840	0.975961
-1.370062	0.976488
-1.386283	0.977009
-1.402505	0.977456
-1.418727	0.977848
-1.434948	0.978239
-1.451170	0.978798
-1.467392	0.979228
-1.483613	0.979759
-1.499835	0.980168
-1.516057	0.980646
-1.532278	0.980999
-1.548500	0.981408
-1.564722	0.98189
-1.580944	0.982327
-1.597165	0.982778
-1.613387	0.983235
-1.629609	0.983599
-1.645830	0.984081
-1.662052	0.984539
-1.678274	0.985038
-1.694495	0.985409
-1.710717	0.986013
-1.726939	0.986516
-1.743160	0.98703
-1.759382	0.987589
-1.775604	0.987966
-1.791825	0.988361
-1.808047	0.98885
-1.824269	0.989221
-1.840491	0.989616
-1.856712	0.990017
-1.872934	0.990416
-1.889156	0.990783
-1.905377	0.991125
-1.921599	0.991398
-1.937821	0.991775
-1.954042	0.992048
-1.970264	0.992348
-1.986486	0.992708
-2.002707	0.993085
-2.018929	0.993298
-2.035151	0.993655
-2.051372	0.993938
-2.067594	0.99414
-2.083816	0.994382
-2.100038	0.994661
-2.116259	0.994934
-2.132481	0.995217
-2.148703	0.995402
-2.164924	0.995608
-2.181146	0.99579
-2.197368	0.996027
-2.213589	0.996191
-2.229811	0.996303
-2.246033	0.99644
-2.262254	0.996635
-2.278476	0.996838
-2.294698	0.996936
-2.310920	0.997023
-2.327141	0.997187
-2.343363	0.997348
-2.359585	0.997526
-2.375806	0.997635
-2.392028	0.997725
-2.408250	0.997823
-2.424471	0.997966
-2.440693	0.998047
-2.456915	0.998176
-2.473136	0.998305
-2.489358	0.998389
-2.505580	0.998501
-2.521801	0.998585
-2.538023	0.998648
-2.554245	0.998686
-2.570467	0.998777
-2.586688	0.998843
-2.602910	0.998868
-2.619132	0.99891
-2.635353	0.998952
-2.651575	0.999022
-2.667797	0.999088
-2.684018	0.999137
-2.700240	0.999196
-2.716462	0.999231
-2.732683	0.999266
-2.748905	0.999305
-2.765127	0.999333
-2.781348	0.999347
-2.797570	0.999427
-2.813792	0.999451
-2.830014	0.999472
-2.846235	0.9995
-2.862457	0.999542
-2.878679	0.999563
-2.894900	0.999581
-2.911122	0.999595
-2.927344	0.99964
-2.943565	0.999654
-2.959787	0.999672
-2.976009	0.999703
-2.992230	0.999741
-3.008452	0.999773
-3.024674	0.999787
-3.040895	0.999797
-3.057117	0.999815
-3.073339	0.999839
-3.089561	0.999857
-3.105782	0.999885
-3.138226	0.999902
-3.154447	0.999916
-3.170669	0.999923
-3.186891	0.999927
-3.203112	0.99993
-3.251777	0.999948
-3.284221	0.999958
-3.300443	0.999962
-3.316664	0.999965
-3.332886	0.999969
-3.462659	0.999972
-3.478881	0.999979
-3.576211	0.999983
-3.722206	0.999986
-3.738428	0.99999
-3.787093	0.999993
-3.819537	0.999997
-4.046640	1
&
20.512997	3.39889e-33
20.496775	3.63566e-33
20.480553	3.88891e-33
20.464332	4.15981e-33
20.448110	4.44957e-33
20.431888	4.75951e-33
20.415667	5.09104e-33
20.399445	5.44567e-33
20.383223	5.82499e-33
20.367001	6.23073e-33
20.350780	6.66473e-33
20.334558	7.12895e-33
20.318336	7.62551e-33
20.302115	8.15665e-33
20.285893	8.72478e-33
20.269671	9.33248e-33
20.253450	9.9825e-33
20.237228	1.06778e-32
20.221006	1.14215e-32
20.204785	1.2217e-32
20.188563	1.30679e-32
20.172341	1.39781e-32
20.156120	1.49516e-32
20.139898	1.5993e-32
20.123676	1.71069e-32
20.107454	1.82983e-32
20.091233	1.95727e-32
20.075011	2.09359e-32
20.058789	2.23939e-32
20.042568	2.39536e-32
20.026346	2.56218e-32
20.010124	2.74062e-32
19.993903	2.93148e-32
19.977681	3.13564e-32
19.961459	3.35401e-32
19.945238	3.58759e-32
19.929016	3.83744e-32
19.912794	4.10468e-32
19.896572	4.39053e-32
19.880351	4.69628e-32
19.864129	5.02332e-32
19.847907	5.37314e-32
19.831686	5.74731e-32
19.815464	6.14754e-32
19.799242	6.57563e-32
19.783021	7.03353e-32
19.766799	7.52332e-32
19.750577	8.04721e-32
19.734356	8.60757e-32
19.718134	9.20695e-32
19.701912	9.84806e-32
19.685691	1.05338e-31
19.669469	1.12673e-31
19.653247	1.20519e-31
19.637025	1.2891e-31
19.620804	1.37887e-31
19.604582	1.47488e-31
19.588360	1.57757e-31
19.572139	1.68742e-31
19.555917	1.80491e-31
19.539695	1.93058e-31
19.523474	2.065e-31
19.507252	2.20878e-31
19.491030	2.36257e-31
19.474809	2.52706e-31
19.458587	2.70301e-31
19.442365	2.89121e-31
19.426144	3.0925e-31
19.409922	3.30781e-31
19.393700	3.53811e-31
19.377478	3.78444e-31
19.361257	4.04792e-31
19.345035	4.32974e-31
19.328813	4.63118e-31
19.312592	4.9536e-31
19.296370	5.29847e-31
19.280148	5.66734e-31
19.263927	6.06189e-31
19.247705	6.48391e-31
19.231483	6.9353e-31
19.215262	7.41811e-31
19.199040	7.93452e-31
19.182818	8.48689e-31
19.166596	9.0777e-31
19.150375	9.70963e-31
19.134153	1.03856e-30
19.117931	1.11085e-30
19.101710	1.18818e-30
19.085488	1.27089e-30
19.069266	1.35936e-30
19.053045	1.45399e-30
19.036823	1.5552e-30
19.020601	1.66345e-30
19.004380	1.77924e-30
18.988158	1.90309e-30
18.971936	2.03556e-30
18.955715	2.17725e-30
18.939493	2.3288e-30
18.923271	2.4909e-30
18.907049	2.66428e-30
18.890828	2.84973e-30
18.874606	3.04808e-30
18.858384	3.26023e-30
18.842163	3.48715e-30
18.825941	3.72987e-30
18.809719	3.98947e-30
18.793498	4.26714e-30
18.777276	4.56413e-30
18.761054	4.88179e-30
18.744833	5.22156e-30
18.728611	5.58497e-30
18.712389	5.97367e-30
18.696168	6.38942e-30
18.679946	6.8341e-30
18.663724	7.30973e-30
18.647502	7.81845e-30
18.631281	8.36257e-30
18.615059	8.94455e-30
18.598837	9.56703e-30
18.582616	1.02328e-29
18.566394	1.09449e-29
18.550172	1.17066e-29
18.533951	1.25213e-29
18.517729	1.33926e-29
18.501507	1.43246e-29
18.485286	1.53215e-29
18.469064	1.63876e-29
18.452842	1.7528e-29
18.436620	1.87477e-29
18.420399	2.00523e-29
18.404177	2.14477e-29
18.387955	2.29401e-29
18.371734	2.45364e-29
18.355512	2.62437e-29
18.339290	2.80698e-29
18.323069	3.0023e-29
18.306847	3.2112e-29
18.290625	3.43464e-29
18.274404	3.67362e-29
18.258182	3.92923e-29
18.241960	4.20262e-29
18.225739	4.49503e-29
18.209517	4.80778e-29
18.193295	5.1423e-29
18.177073	5.50008e-29
18.160852	5.88275e-29
18.144630	6.29204e-29
18.128408	6.7298e-29
18.112187	7.19802e-29
18.095965	7.6988e-29
18.079743	8.23442e-29
18.063522	8.8073e-29
18.047300	9.42003e-29
18.031078	1.00754e-28
18.014857	1.07763e-28
17.998635	1.1526e-28
17.982413	1.23279e-28
17.966192	1.31855e-28
17.949970	1.41027e-28
17.933748	1.50838e-28
17.917526	1.61331e-28
17.901305	1.72554e-28
17.885083	1.84558e-28
17.868861	1.97396e-28
17.852640	2.11127e-28
17.836418	2.25814e-28
17.820196	2.41522e-28
17.803975	2.58322e-28
17.787753	2.76291e-28
17.771531	2.95509e-28
17.755310	3.16064e-28
17.739088	3.38049e-28
17.722866	3.61562e-28
17.706644	3.86711e-28
17.690423	4.13609e-28
17.674201	4.42377e-28
17.657979	4.73146e-28
17.641758	5.06055e-28
17.625536	5.41253e-28
17.609314	5.78898e-28
17.593093	6.1916e-28
17.576871	6.62223e-28
17.560649	7.0828e-28
17.544428	7.5754e-28
17.528206	8.10226e-28
17.511984	8.66575e-28
17.495763	9.26842e-28
17.479541	9.913e-28
17.463319	1.06024e-27
17.447097	1.13397e-27
17.430876	1.21283e-27
17.414654	1.29718e-27
17.398432	1.38739e-27
17.382211	1.48387e-27
17.365989	1.58706e-27
17.349767	1.69742e-27
17.333546	1.81546e-27
17.317324	1.9417e-27
17.301102	2.07672e-27
17.284881	2.22113e-27
17.268659	2.37558e-27
17.252437	2.54076e-27
17.236216	2.71743e-27
17.219994	2.90639e-27
17.203772	3.10848e-27
17.187550	3.32461e-27
17.171329	3.55578e-27
17.155107	3.80301e-27
17.138885	4.06744e-27
17.122664	4.35024e-27
17.106442	4.65271e-27
17.090220	4.9762e-27
17.073999	5.32218e-27
17.057777	5.6922e-27
17.041555	6.08795e-27
17.025334	6.51121e-27
17.009112	6.9639e-27
16.992890	7.44805e-27
16.976669	7.96585e-27
16.960447	8.51964e-27
16.944225	9.11193e-27
16.928003	9.74539e-27
16.911782	1.04229e-26
16.895560	1.11474e-26
16.879338	1.19224e-26
16.863117	1.27512e-26
16.846895	1.36376e-26
16.830673	1.45856e-26
16.814452	1.55995e-26
16.798230	1.66839e-26
16.782008	1.78436e-26
16.765787	1.90839e-26
16.749565	2.04105e-26
16.733343	2.18292e-26
16.717121	2.33465e-26
16.700900	2.49693e-26
16.684678	2.67048e-26
16.668456	2.8561e-26
16.652235	3.05461e-26
16.636013	3.26692e-26
16.619791	3.49398e-26
16.603570	3.73683e-26
16.587348	3.99654e-26
16.571126	4.27431e-26
16.554905	4.57137e-26
16.538683	4.88908e-26
16.522461	5.22887e-26
16.506240	5.59226e-26
16.490018	5.98091e-26
16.473796	6.39656e-26
16.457574	6.84109e-26
16.441353	7.3165e-26
16.425131	7.82495e-26
16.408909	8.36873e-26
16.392688	8.95029e-26
16.376466	9.57225e-26
16.360244	1.02374e-25
16.344023	1.09488e-25
16.327801	1.17096e-25
16.311579	1.25233e-25
16.295358	1.33935e-25
16.279136	1.43242e-25
16.262914	1.53195e-25
16.246693	1.63839e-25
16.230471	1.75223e-25
16.214249	1.87398e-25
16.198027	2.00419e-25
16.181806	2.14344e-25
16.165584	2.29236e-25
16.149362	2.45163e-25
16.133141	2.62197e-25
16.116919	2.80413e-25
16.100697	2.99895e-25
16.084476	3.2073e-25
16.068254	3.43012e-25
16.052032	3.66842e-25
16.035811	3.92328e-25
16.019589	4.19583e-25
16.003367	4.48732e-25
15.987145	4.79905e-25
15.970924	5.13243e-25
15.954702	5.48896e-25
15.938480	5.87026e-25
15.922259	6.27804e-25
15.906037	6.71414e-25
15.889815	7.18053e-25
15.873594	7.67931e-25
15.857372	8.21272e-25
15.841150	8.78319e-25
15.824929	9.39326e-25
15.808707	1.00457e-24
15.792485	1.07435e-24
15.776264	1.14897e-24
15.760042	1.22877e-24
15.743820	1.31411e-24
15.727598	1.40538e-24
15.711377	1.50299e-24
15.695155	1.60738e-24
15.678933	1.71901e-24
15.662712	1.8384e-24
15.646490	1.96607e-24
15.630268	2.10261e-24
15.614047	2.24863e-24
15.597825	2.40479e-24
15.581603	2.57179e-24
15.565382	2.75039e-24
15.549160	2.94138e-24
15.532938	3.14564e-24
15.516717	3.36407e-24
15.500495	3.59767e-24
15.484273	3.84749e-24
15.468051	4.11465e-24
15.451830	4.40036e-24
15.435608	4.70591e-24
15.419386	5.03266e-24
15.403165	5.3821e-24
15.386943	5.75579e-24
15.370721	6.15543e-24
15.354500	6.5828e-24
15.338278	7.03985e-24
15.322056	7.52861e-24
15.305835	8.05131e-24
15.289613	8.61028e-24
15.273391	9.20806e-24
15.257169	9.84732e-24
15.240948	1.0531e-23
15.224726	1.1262e-23
15.208504	1.20439e-23
15.192283	1.288e-23
15.176061	1.37741e-23
15.159839	1.47302e-23
15.143618	1.57528e-23
15.127396	1.68463e-23
15.111174	1.80156e-23
15.094953	1.92662e-23
15.078731	2.06035e-23
15.062509	2.20336e-23
15.046288	2.3563e-23
15.030066	2.51985e-23
15.013844	2.69475e-23
14.997622	2.88178e-23
14.981401	3.08179e-23
14.965179	3.29569e-23
14.948957	3.52442e-23
14.932736	3.76903e-23
14.916514	4.0306e-23
14.900292	4.31033e-23
14.884071	4.60946e-23
14.867849	4.92935e-23
14.851627	5.27143e-23
14.835406	5.63725e-23
14.819184	6.02845e-23
14.802962	6.44678e-23
14.786741	6.89414e-23
14.770519	7.37254e-23
14.754297	7.88412e-23
14.738075	8.4312e-23
14.721854	9.01622e-23
14.705632	9.64183e-23
14.689410	1.03108e-22
14.673189	1.10262e-22
14.656967	1.17913e-22
14.640745	1.26094e-22
14.624524	1.34842e-22
14.608302	1.44198e-22
14.592080	1.54202e-22
14.575859	1.649e-22
14.559637	1.7634e-22
14.543415	1.88574e-22
14.527193	2.01656e-22
14.510972	2.15645e-22
14.494750	2.30605e-22
14.478528	2.46602e-22
14.462307	2.63709e-22
14.446085	2.82002e-22
14.429863	3.01563e-22
14.413642	3.22481e-22
14.397420	3.4485e-22
14.381198	3.6877e-22
14.364977	3.94348e-22
14.348755	4.217e-22
14.332533	4.50949e-22
14.316312	4.82226e-22
14.300090	5.15672e-22
14.283868	5.51436e-22
14.267646	5.89681e-22
14.251425	6.30577e-22
14.235203	6.74308e-22
14.218981	7.21072e-22
14.202760	7.71077e-22
14.186538	8.2455e-22
14.170316	8.8173e-22
14.154095	9.42873e-22
14.137873	1.00826e-21
14.121651	1.07817e-21
14.105430	1.15293e-21
14.089208	1.23288e-21
14.072986	1.31836e-21
14.056765	1.40978e-21
14.040543	1.50752e-21
14.024321	1.61205e-21
14.008099	1.72382e-21
13.991878	1.84333e-21
13.975656	1.97113e-21
13.959434	2.10779e-21
13.943213	2.25392e-21
13.926991	2.41018e-21
13.910769	2.57726e-21
13.894548	2.75593e-21
13.878326	2.94698e-21
13.862104	3.15127e-21
13.845883	3.36971e-21
13.829661	3.6033e-21
13.813439	3.85307e-21
13.797217	4.12015e-21
13.780996	4.40573e-21
13.764774	4.71111e-21
13.748552	5.03765e-21
13.732331	5.38681e-21
13.716109	5.76016e-21
13.699887	6.15938e-21
13.683666	6.58627e-21
13.667444	7.04273e-21
13.651222	7.53081e-21
13.635001	8.05271e-21
13.618779	8.61077e-21
13.602557	9.20749e-21
13.586336	9.84554e-21
13.570114	1.05278e-20
13.553892	1.12573e-20
13.537670	1.20374e-20
13.521449	1.28715e-20
13.505227	1.37633e-20
13.489005	1.4717e-20
13.472784	1.57367e-20
13.456562	1.6827e-20
13.440340	1.79929e-20
13.424119	1.92395e-20
13.407897	2.05724e-20
13.391675	2.19977e-20
13.375454	2.35216e-20
13.359232	2.51511e-20
13.343010	2.68935e-20
13.326789	2.87565e-20
13.310567	3.07486e-20
13.294345	3.28785e-20
13.278123	3.5156e-20
13.261902	3.75912e-20
13.245680	4.0195e-20
13.229458	4.29791e-20
13.213237	4.5956e-20
13.197015	4.9139e-20
13.180793	5.25423e-20
13.164572	5.61813e-20
13.148350	6.00723e-20
13.132128	6.42326e-20
13.115907	6.8681e-20
13.099685	7.34373e-20
13.083463	7.85228e-20
13.067241	8.39605e-20
13.051020	8.97745e-20
13.034798	9.5991e-20
13.018576	1.02638e-19
13.002355	1.09745e-19
12.986133	1.17344e-19
12.969911	1.25468e-19
12.953690	1.34156e-19
12.937468	1.43444e-19
12.921246	1.53375e-19
12.905025	1.63994e-19
12.888803	1.75347e-19
12.872581	1.87486e-19
12.856360	2.00466e-19
12.840138	2.14343e-19
12.823916	2.29181e-19
12.807694	2.45045e-19
12.791473	2.62008e-19
12.775251	2.80144e-19
12.759029	2.99534e-19
12.742808	3.20267e-19
12.726586	3.42434e-19
12.710364	3.66135e-19
12.694143	3.91475e-19
12.677921	4.18569e-19
12.661699	4.47537e-19
12.645478	4.78508e-19
12.629256	5.11623e-19
12.613034	5.47028e-19
12.596813	5.84883e-19
12.580591	6.25356e-19
12.564369	6.68628e-19
12.548147	7.14894e-19
12.531926	7.64359e-19
12.515704	8.17246e-19
12.499482	8.73791e-19
12.483261	9.34246e-19
12.467039	9.98883e-19
12.450817	1.06799e-18
12.434596	1.14187e-18
12.418374	1.22087e-18
12.402152	1.30533e-18
12.385931	1.39563e-18
12.369709	1.49217e-18
12.353487	1.59538e-18
12.337266	1.70574e-18
12.321044	1.82372e-18
12.304822	1.94986e-18
12.288600	2.08473e-18
12.272379	2.22891e-18
12.256157	2.38307e-18
12.239935	2.54788e-18
12.223714	2.72409e-18
12.207492	2.91247e-18
12.191270	3.11388e-18
12.175049	3.32921e-18
12.158827	3.55942e-18
12.142605	3.80555e-18
12.126384	4.06869e-18
12.110162	4.35001e-18
12.093940	4.65078e-18
12.077718	4.97233e-18
12.061497	5.31611e-18
12.045275	5.68364e-18
12.029053	6.07657e-18
12.012832	6.49666e-18
11.996610	6.94577e-18
11.980388	7.42591e-18
11.964167	7.93923e-18
11.947945	8.48802e-18
11.931723	9.07473e-18
11.915502	9.70196e-18
11.899280	1.03725e-17
11.883058	1.10894e-17
11.866837	1.18559e-17
11.850615	1.26752e-17
11.834393	1.35512e-17
11.818171	1.44877e-17
11.801950	1.54889e-17
11.785728	1.65592e-17
11.769506	1.77034e-17
11.753285	1.89267e-17
11.737063	2.02344e-17
11.720841	2.16325e-17
11.704620	2.31271e-17
11.688398	2.4725e-17
11.672176	2.64332e-17
11.655955	2.82593e-17
11.639733	3.02115e-17
11.623511	3.22986e-17
11.607290	3.45297e-17
11.591068	3.69149e-17
11.574846	3.94647e-17
11.558624	4.21906e-17
11.542403	4.51047e-17
11.526181	4.82199e-17
11.509959	5.15502e-17
11.493738	5.51104e-17
11.477516	5.89163e-17
11.461294	6.29849e-17
11.445073	6.73344e-17
11.428851	7.1984e-17
11.412629	7.69546e-17
11.396408	8.22682e-17
11.380186	8.79485e-17
11.363964	9.40207e-17
11.347742	1.00512e-16
11.331521	1.07451e-16
11.315299	1.14869e-16
11.299077	1.22799e-16
11.282856	1.31276e-16
11.266634	1.40338e-16
11.250412	1.50025e-16
11.234191	1.6038e-16
11.217969	1.7145e-16
11.201747	1.83284e-16
11.185526	1.95933e-16
11.169304	2.09455e-16
11.153082	2.2391e-16
11.136861	2.39362e-16
11.120639	2.5588e-16
11.104417	2.73536e-16
11.088195	2.92411e-16
11.071974	3.12587e-16
11.055752	3.34154e-16
11.039530	3.57209e-16
11.023309	3.81853e-16
11.007087	4.08196e-16
10.990865	4.36356e-16
10.974644	4.66457e-16
10.958422	4.98634e-16
10.942200	5.33028e-16
10.925979	5.69794e-16
10.909757	6.09094e-16
10.893535	6.51103e-16
10.877314	6.96008e-16
10.861092	7.44007e-16
10.844870	7.95315e-16
10.828648	8.50159e-16
10.812427	9.08783e-16
10.796205	9.71447e-16
10.779983	1.03843e-15
10.763762	1.11003e-15
10.747540	1.18656e-15
10.731318	1.26836e-15
10.715097	1.3558e-15
10.698875	1.44926e-15
10.682653	1.54917e-15
10.666432	1.65595e-15
10.650210	1.77009e-15
10.633988	1.8921e-15
10.617766	2.0225e-15
10.601545	2.16189e-15
10.585323	2.31088e-15
10.569101	2.47013e-15
10.552880	2.64035e-15
10.536658	2.82228e-15
10.520436	3.01675e-15
10.504215	3.22461e-15
10.487993	3.44678e-15
10.471771	3.68424e-15
10.455550	3.93806e-15
10.439328	4.20934e-15
10.423106	4.49931e-15
10.406885	4.80923e-15
10.390663	5.14049e-15
10.374441	5.49455e-15
10.358219	5.87298e-15
10.341998	6.27745e-15
10.325776	6.70975e-15
10.309554	7.17181e-15
10.293333	7.66567e-15
10.277111	8.1935e-15
10.260889	8.75766e-15
10.244668	9.36063e-15
10.228446	1.00051e-14
10.212224	1.06939e-14
10.196003	1.143e-14
10.179781	1.22169e-14
10.163559	1.30578e-14
10.147338	1.39566e-14
10.131116	1.49172e-14
10.114894	1.59438e-14
10.098672	1.70411e-14
10.082451	1.82138e-14
10.066229	1.94672e-14
10.050007	2.08067e-14
10.033786	2.22384e-14
10.017564	2.37684e-14
10.001342	2.54037e-14
9.985121	2.71514e-14
9.968899	2.90192e-14
9.952677	3.10154e-14
9.936456	3.31488e-14
9.920234	3.54288e-14
9.904012	3.78656e-14
9.887790	4.04698e-14
9.871569	4.32529e-14
9.855347	4.62273e-14
9.839125	4.9406e-14
9.822904	5.28032e-14
9.806682	5.64337e-14
9.790460	6.03137e-14
9.774239	6.44601e-14
9.758017	6.88914e-14
9.741795	7.36271e-14
9.725574	7.8688e-14
9.709352	8.40965e-14
9.693130	8.98764e-14
9.676909	9.60531e-14
9.660687	1.02654e-13
9.644465	1.09708e-13
9.628243	1.17247e-13
9.612022	1.25303e-13
9.595800	1.33912e-13
9.579578	1.43111e-13
9.563357	1.52943e-13
9.547135	1.63449e-13
9.530913	1.74676e-13
9.514692	1.86674e-13
9.498470	1.99495e-13
9.482248	2.13195e-13
9.466027	2.27836e-13
9.449805	2.43481e-13
9.433583	2.602e-13
9.417362	2.78065e-13
9.401140	2.97156e-13
9.384918	3.17556e-13
9.368696	3.39355e-13
9.352475	3.62649e-13
9.336253	3.87541e-13
9.320031	4.14139e-13
9.303810	4.42561e-13
9.287588	4.72932e-13
9.271366	5.05385e-13
9.255145	5.40062e-13
9.238923	5.77117e-13
9.222701	6.16711e-13
9.206480	6.59018e-13
9.190258	7.04225e-13
9.174036	7.5253e-13
9.157814	8.04145e-13
9.141593	8.59296e-13
9.125371	9.18225e-13
9.109149	9.81192e-13
9.092928	1.04847e-12
9.076706	1.12036e-12
9.060484	1.19717e-12
9.044263	1.27924e-12
9.028041	1.36693e-12
9.011819	1.46063e-12
8.995598	1.56074e-12
8.979376	1.66771e-12
8.963154	1.78199e-12
8.946933	1.9041e-12
8.930711	2.03457e-12
8.914489	2.17397e-12
8.898267	2.32291e-12
8.882046	2.48204e-12
8.865824	2.65205e-12
8.849602	2.8337e-12
8.833381	3.02778e-12
8.817159	3.23513e-12
8.800937	3.45666e-12
8.784716	3.69335e-12
8.768494	3.94622e-12
8.752272	4.21639e-12
8.736051	4.50502e-12
8.719829	4.81339e-12
8.703607	5.14285e-12
8.687386	5.49482e-12
8.671164	5.87085e-12
8.654942	6.27258e-12
8.638720	6.70177e-12
8.622499	7.16028e-12
8.606277	7.65012e-12
8.590055	8.17342e-12
8.573834	8.73248e-12
8.557612	9.32972e-12
8.541390	9.96775e-12
8.525169	1.06494e-11
8.508947	1.13775e-11
8.492725	1.21554e-11
8.476504	1.29864e-11
8.460282	1.38741e-11
8.444060	1.48224e-11
8.427838	1.58354e-11
8.411617	1.69176e-11
8.395395	1.80736e-11
8.379173	1.93085e-11
8.362952	2.06276e-11
8.346730	2.20368e-11
8.330508	2.3542e-11
8.314287	2.51499e-11
8.298065	2.68675e-11
8.281843	2.87022e-11
8.265622	3.0662e-11
8.249400	3.27554e-11
8.233178	3.49915e-11
8.216957	3.738e-11
8.200735	3.99313e-11
8.184513	4.26564e-11
8.168291	4.55672e-11
8.152070	4.86764e-11
8.135848	5.19973e-11
8.119626	5.55445e-11
8.103405	5.93332e-11
8.087183	6.33799e-11
8.070961	6.77022e-11
8.054740	7.23187e-11
8.038518	7.72495e-11
8.022296	8.25159e-11
8.006075	8.81407e-11
7.989853	9.41483e-11
7.973631	1.00565e-10
7.957410	1.07418e-10
7.941188	1.14737e-10
7.924966	1.22553e-10
7.908744	1.30902e-10
7.892523	1.39818e-10
7.876301	1.4934e-10
7.860079	1.5951e-10
7.843858	1.7037e-10
7.827636	1.81969e-10
7.811414	1.94356e-10
7.795193	2.07585e-10
7.778971	2.21712e-10
7.762749	2.36799e-10
7.746528	2.5291e-10
7.730306	2.70116e-10
7.714084	2.8849e-10
7.697862	3.08111e-10
7.681641	3.29064e-10
7.665419	3.51438e-10
7.649197	3.75331e-10
7.632976	4.00845e-10
7.616754	4.2809e-10
7.600532	4.57183e-10
7.584311	4.88249e-10
7.568089	5.21421e-10
7.551867	5.56841e-10
7.535646	5.94663e-10
7.519424	6.35049e-10
7.503202	6.7817e-10
7.486981	7.24214e-10
7.470759	7.73376e-10
7.454537	8.25868e-10
7.438315	8.81914e-10
7.422094	9.41756e-10
7.405872	1.00565e-09
7.389650	1.07386e-09
7.373429	1.1467e-09
7.357207	1.22446e-09
7.340985	1.30748e-09
7.324764	1.39612e-09
7.308542	1.49075e-09
7.292320	1.59178e-09
7.276099	1.69964e-09
7.259877	1.81479e-09
7.243655	1.93772e-09
7.227434	2.06895e-09
7.211212	2.20905e-09
7.194990	2.35861e-09
7.178768	2.51828e-09
7.162547	2.68872e-09
7.146325	2.87066e-09
7.130103	3.06489e-09
7.113882	3.27221e-09
7.097660	3.49353e-09
7.081438	3.72977e-09
7.065217	3.98194e-09
7.048995	4.25111e-09
7.032773	4.53842e-09
7.016552	4.84509e-09
7.000330	5.17242e-09
6.984108	5.52181e-09
6.967887	5.89472e-09
6.951665	6.29274e-09
6.935443	6.71755e-09
6.919221	7.17095e-09
6.903000	7.65485e-09
6.886778	8.17131e-09
6.870556	8.72249e-09
6.854335	9.31074e-09
6.838113	9.93853e-09
6.821891	1.06085e-08
6.805670	1.13235e-08
6.789448	1.20865e-08
6.773226	1.29008e-08
6.757005	1.37697e-08
6.740783	1.46969e-08
6.724561	1.56864e-08
6.708339	1.67422e-08
6.692118	1.78688e-08
6.675896	1.9071e-08
6.659674	2.03537e-08
6.643453	2.17225e-08
6.627231	2.31829e-08
6.611009	2.47411e-08
6.594788	2.64036e-08
6.578566	2.81774e-08
6.562344	3.00699e-08
6.546123	3.2089e-08
6.529901	3.42431e-08
6.513679	3.65413e-08
6.497458	3.8993e-08
6.481236	4.16085e-08
6.465014	4.43988e-08
6.448792	4.73753e-08
6.432571	5.05505e-08
6.416349	5.39376e-08
6.400127	5.75506e-08
6.383906	6.14045e-08
6.367684	6.55153e-08
6.351462	6.99001e-08
6.335241	7.45769e-08
6.319019	7.95651e-08
6.302797	8.48854e-08
6.286576	9.05597e-08
6.270354	9.66114e-08
6.254132	1.03066e-07
6.237911	1.09949e-07
6.221689	1.17289e-07
6.205467	1.25117e-07
6.189245	1.33464e-07
6.173024	1.42366e-07
6.156802	1.51858e-07
6.140580	1.61979e-07
6.124359	1.72771e-07
6.108137	1.84278e-07
6.091915	1.96547e-07
6.075694	2.09628e-07
6.059472	2.23574e-07
6.043250	2.38443e-07
6.027029	2.54295e-07
6.010807	2.71193e-07
5.994585	2.89208e-07
5.978363	3.08412e-07
5.962142	3.28883e-07
5.945920	3.50704e-07
5.929698	3.73962e-07
5.913477	3.98753e-07
5.897255	4.25176e-07
5.881033	4.53337e-07
5.864812	4.83351e-07
5.848590	5.15337e-07
5.832368	5.49425e-07
5.816147	5.85751e-07
5.799925	6.2446e-07
5.783703	6.65707e-07
5.767482	7.09658e-07
5.751260	7.56488e-07
5.735038	8.06383e-07
5.718816	8.59542e-07
5.702595	9.16175e-07
5.686373	9.76509e-07
5.670151	1.04078e-06
5.653930	1.10925e-06
5.637708	1.18218e-06
5.621486	1.25986e-06
5.605265	1.34259e-06
5.589043	1.43071e-06
5.572821	1.52456e-06
5.556600	1.62451e-06
5.540378	1.73094e-06
5.524156	1.84427e-06
5.507935	1.96494e-06
5.491713	2.09343e-06
5.475491	2.23023e-06
5.459269	2.37588e-06
5.443048	2.53092e-06
5.426826	2.69597e-06
5.410604	2.87166e-06
5.394383	3.05866e-06
5.378161	3.25769e-06
5.361939	3.46951e-06
5.345718	3.69493e-06
5.329496	3.93481e-06
5.313274	4.19005e-06
5.297053	4.46163e-06
5.280831	4.75057e-06
5.264609	5.05796e-06
5.248387	5.38495e-06
5.232166	5.73277e-06
5.215944	6.10272e-06
5.199722	6.49617e-06
5.183501	6.91459e-06
5.167279	7.35953e-06
5.151057	7.83263e-06
5.134836	8.33562e-06
5.118614	8.87035e-06
5.102392	9.43877e-06
5.086171	1.0043e-05
5.069949	1.06851e-05
5.053727	1.13675e-05
5.037506	1.20926e-05
5.021284	1.28631e-05
5.005062	1.36816e-05
4.988840	1.45511e-05
4.972619	1.54746e-05
4.956397	1.64554e-05
4.940175	1.7497e-05
4.923954	1.86028e-05
4.907732	1.97769e-05
4.891510	2.10232e-05
4.875289	2.2346e-05
4.859067	2.37497e-05
4.842845	2.52392e-05
4.826624	2.68194e-05
4.810402	2.84956e-05
4.794180	3.02734e-05
4.777959	3.21586e-05
4.761737	3.41573e-05
4.745515	3.62761e-05
4.729293	3.85216e-05
4.713072	4.09011e-05
4.696850	4.34221e-05
4.680628	4.60923e-05
4.664407	4.89201e-05
4.648185	5.1914e-05
4.631963	5.50831e-05
4.615742	5.84369e-05
4.599520	6.19851e-05
4.583298	6.5738e-05
4.567077	6.97064e-05
4.550855	7.39014e-05
4.534633	7.83345e-05
4.518411	8.30178e-05
4.502190	8.79638e-05
4.485968	9.31851e-05
4.469746	9.86952e-05
4.453525	0.000104508
4.437303	0.000110636
4.421081	0.000117096
4.404860	0.0001239
4.388638	0.000131065
4.372416	0.000138605
4.356195	0.000146534
4.339973	0.000154869
4.323751	0.000163624
4.307530	0.000172813
4.291308	0.00018245
4.275086	0.000192549
4.258864	0.000203123
4.242643	0.000214182
4.226421	0.000225737
4.210199	0.000237794
4.193978	0.00025036
4.177756	0.000263435
4.161534	0.000277019
4.145313	0.000291105
4.129091	0.000305681
4.112869	0.000320728
4.096648	0.000336218
4.080426	0.000352111
4.064204	0.000368357
4.047983	0.000384887
4.031761	0.000401611
4.015539	0.000418413
3.999317	0.000435141
3.983096	0.000451594
3.966874	0.000467503
3.950652	0.000482494
3.934431	0.000496019
3.918209	0.000507164
&
```
