## Supplementary material for "All-at-once RNA folding with 3D motif prediction framed by evolutionary information": RF03486_mir-3940.cacofold.power

```
# Power analysis of CaCoFold structure 
#
# Powertype = SINGLE SUBSTITUTIONS
# covary  left_pos      right_pos    substitutions      power
#----------------------------------------------------------------
          1		90		0		0.00
          2		89		0		0.00
          3		88		0		0.00
          4		87		0		0.00
          5		86		1		0.00
          6		85		0		0.00
          9		22		0		0.00
          10		21		0		0.00
          11		20		0		0.00
          12		19		0		0.00
          23		33		0		0.00
          24		32		0		0.00
          25		31		0		0.00
          35		84		0		0.00
          36		83		0		0.00
          37		82		0		0.00
          38		80		0		0.00
     *    39		71		2		0.00
     *    39		79		2		0.00
#
# BPAIRS 19
# avg substitutions per BP  0.3
# BPAIRS expected to covary 0.0 +/- 0.0
# BPAIRS observed to covary 2
#
```
