## Supplementary material for "All-at-once RNA folding with 3D motif prediction framed by evolutionary information": RF03486_mir-3940.helixcov

```
# RMs = 3 L = 92

# RM_HELIX NESTED 18-38 45-67, nbp = 20 nbp_cov = 0
# pvals: 0.999312,0.999312,0.999312,0.999312,0.999312,0.999312,0.999312,0.999312,0.999312,0.999312,0.999312,0.999312,0.999312,0.999312,0.999312,0.999312,0.999312,0.999312,0.999312,0.999312
# aggregated NONE
NESTED  :::::::::::::::::<<<<<<<<<<<<<<<-<<<<<______>>>>>->>>>>>-->>>>>>>>>:::::::::::::::::::::::::
        ::::::::::::::::::::::::::::::::::::::::::::::::::::::::::::::::::::::::::::::::::::::::::::

# RM_HELIX NESTED 11-17 72-78, nbp = 7 nbp_cov = 0
# pvals: 0.999312,0.999312,0.999312,0.999312,0.999312,0.999312,0.999312
# aggregated NONE
NESTED  ::::::::::<<<<<<<______________________________________________________>>>>>>>::::::::::::::
        ::::::::::::::::::::::::::::::::::::::::::::::::::::::::::::::::::::::::::::::::::::::::::::

# RM_HELIX NESTED 2-10 83-92, nbp = 9 nbp_cov = 0
# pvals: 0.999312,0.999312,0.999312,0.999312,0.999312,0.999312,0.999312,0.999312,0.999312
# aggregated NONE
NESTED  :<<<<<<<<<________________________________________________________________________>>>>->>>>>
        ::::::::::::::::::::::::::::::::::::::::::::::::::::::::::::::::::::::::::::::::::::::::::::
```
