## Supplementary material for "All-at-once RNA folding with 3D motif prediction framed by evolutionary information": RF03486_mir-3940.surv

```
0.000000	0.0277778
-0.000593	1
&
0.569042	0.000240964
0.568626	0.000481928
0.284017	0.000722892
-0.000593	0.999277
-0.116841	0.999759
-0.233090	1
&
0.569042	7.96305e-07
0.568626	0.000468227
0.284017	0.000697563
-0.000593	0.999312
-0.116841	0.999771
-0.233090	1
&
```
