## Supplementary material for "All-at-once RNA folding with 3D motif prediction framed by evolutionary information": RF03487_mir-4423.cacofold.helixcov

```
# RMs = 2 L = 80

# RM_HELIX NESTED 11-15 33-37, nbp = 5 nbp_cov = 0
# pvals: 1,1,1,1,1
# aggregated NONE
NESTED  ::::::::::<<<<<_________________>>>>>:::::::::::::::::::::::::::::::::::::::::::
        ::::::::::::::::::::::::::::::::::::::::::::::::::::::::::::::::::::::::::::::::

# RM_HELIX NESTED 45-46 75-76, nbp = 2 nbp_cov = 1
# pvals: 1.05485e-06,1
# aggregated NONE
NESTED  ::::::::::::::::::::::::::::::::::::::::::::<<____________________________>>::::
        ::::::::::::::::::::::::::::::::::::::::::::<______________________________>::::
```
