## Supplementary material for "All-at-once RNA folding with 3D motif prediction framed by evolutionary information": RF03487_mir-4423.surv

```
0.000000	0.0344828
-0.000332	1
&
0.283709	0.000319387
-0.000332	1
&
0.284041	1.05485e-06
0.283709	0.000316456
-0.000332	1
&
```
