## Supplementary material for "All-at-once RNA folding with 3D motif prediction framed by evolutionary information": RF03488_mir-2366.cacofold.cov

```
#
# Method Target_E-val [cov_min,cov_max] [FP | TP True Found | Sen PPV F] 
# GTp    0.05           [-0.83,0.87]    [0 | 2 27 2 | 7.41 100.00 13.79] 
#
# in_CaCoFold in_given  left_pos      right_pos  score            E-value       pvalue       substitutions    power
#------------------------------------------------------------------------------------------------------------------------
*	~	        49	        77	0.86614	0.00330689	9.79528e-07	1		0.00
*	~	        49	        79	0.86614	0.00330689	9.79528e-07	1		0.00
```
