## Supplementary material for "All-at-once RNA folding with 3D motif prediction framed by evolutionary information": RF03488_mir-2366.cacofold.helixcov

```
# RMs = 5 L = 83

# RM_HELIX NESTED 1-6 11-16, nbp = 6 nbp_cov = 0
# pvals: 0.940401,0.940401,0.940401,0.940401,0.940401,0.940401
# aggregated NONE
NESTED  <<<<<<____>>>>>>:::::::::::::::::::::::::::::::::::::::::::::::::::::::::::::::::::
        :::::::::::::::::::::::::::::::::::::::::::::::::::::::::::::::::::::::::::::::::::

# RM_HELIX NESTED 17-27 33-42, nbp = 10 nbp_cov = 0
# pvals: 0.940401,0.940401,0.940401,0.940401,0.940401,0.940401,0.940401,0.940401,0.940401,0.940401
# aggregated NONE
NESTED  ::::::::::::::::<<<<<<-<<<<_____>>>>>>>>>>:::::::::::::::::::::::::::::::::::::::::
        :::::::::::::::::::::::::::::::::::::::::::::::::::::::::::::::::::::::::::::::::::

# RM_HELIX NESTED 51-57 67-73, nbp = 7 nbp_cov = 0
# pvals: 0.940401,0.940401,0.940401,0.940401,0.940401,0.940401,0.940401
# aggregated NONE
NESTED  ::::::::::::::::::::::::::::::::::::::::::::::::::<<<<<<<_________>>>>>>>::::::::::
        :::::::::::::::::::::::::::::::::::::::::::::::::::::::::::::::::::::::::::::::::::

# RM_HELIX NESTED 49-50 78-79, nbp = 2 nbp_cov = 1
# pvals: 9.79528e-07,0.940401
# aggregated NONE
NESTED  ::::::::::::::::::::::::::::::::::::::::::::::::<<___________________________>>::::
        ::::::::::::::::::::::::::::::::::::::::::::::::<_____________________________>::::

# RM_HELIX TRIPLET 48-49 77-78, nbp = 2 nbp_cov = 1
# pvals: 0.940401,9.79528e-07
# aggregated NONE
TRIPLET :::::::::::::::::::::::::::::::::::::::::::::::<<___________________________>>:::::
        ::::::::::::::::::::::::::::::::::::::::::::::::<___________________________>::::::
```
