## Supplementary material for "All-at-once RNA folding with 3D motif prediction framed by evolutionary information": RF03488_mir-2366.cacofold.power

```
# Power analysis of CaCoFold structure 
#
# Powertype = SINGLE SUBSTITUTIONS
# covary  left_pos      right_pos    substitutions      power
#----------------------------------------------------------------
          1		16		0		0.00
          2		15		0		0.00
          3		14		0		0.00
          4		13		0		0.00
          5		12		1		0.00
          6		11		0		0.00
          17		42		0		0.00
          18		41		0		0.00
          19		40		0		0.00
          20		39		0		0.00
          21		38		0		0.00
          22		37		0		0.00
          24		36		0		0.00
          25		35		0		0.00
          26		34		0		0.00
          27		33		0		0.00
          48		78		0		0.00
     *    49		77		1		0.00
     *    49		79		1		0.00
          50		78		0		0.00
          51		73		0		0.00
          52		72		0		0.00
          53		71		0		0.00
          54		70		0		0.00
          55		69		0		0.00
          56		68		0		0.00
          57		67		0		0.00
#
# BPAIRS 27
# avg substitutions per BP  0.1
# BPAIRS expected to covary 0.0 +/- 0.0
# BPAIRS observed to covary 2
#
```
