## Supplementary material for "All-at-once RNA folding with 3D motif prediction framed by evolutionary information": RF03488_mir-2366.surv

```
0.000000	0.037037
-0.002049	1
&
0.866137	0.000296209
0.864016	0.000592417
0.719672	0.00177725
0.044651	0.00592417
0.036160	0.0106635
-0.002049	0.93128
-0.006294	0.984597
-0.014785	0.989336
-0.023276	0.993483
-0.069975	0.997927
-0.205829	0.999111
-0.354418	0.999704
-0.834150	1
&
0.866137	9.79528e-07
0.864016	0.000479969
0.719672	0.00143991
0.528628	0.00166716
0.044651	0.00502694
0.036160	0.00886669
0.027669	0.00967578
-0.002049	0.940401
-0.006294	0.98634
-0.010539	0.987122
-0.014785	0.990962
-0.023276	0.994322
-0.069975	0.997921
-0.095448	0.998264
-0.146393	0.99832
-0.205829	0.99928
-0.354418	0.99976
-0.834150	1
&
```
