## Supplementary material for "All-at-once RNA folding with 3D motif prediction framed by evolutionary information": RF03489_mir-4796.cacofold.helixcov

```
# RMs = 3 L = 93

# RM_HELIX NESTED 42-44 50-52, nbp = 3 nbp_cov = 0
# pvals: 0.98372,0.98372,0.98372
# aggregated NONE
NESTED  :::::::::::::::::::::::::::::::::::::::::<<<_____>>>:::::::::::::::::::::::::::::::::::::::::
        :::::::::::::::::::::::::::::::::::::::::::::::::::::::::::::::::::::::::::::::::::::::::::::

# RM_HELIX NESTED 8-37 59-88, nbp = 30 nbp_cov = 0
# pvals: 0.98372,0.98372,0.98372,0.98372,0.98372,0.98372,0.98372,0.98372,0.98372,0.98372,0.98372,0.98372,0.98372,0.98372,0.98372,0.98372,0.98372,0.98372,0.98372,0.98372,0.98372,0.98372,0.98372,0.98372,0.98372,0.98372,0.98372,0.98372,0.98372,0.98372
# aggregated NONE
NESTED  :::::::<<<<<<<<<<<<<<<<<<<<<<<<<<<<<<_____________________>>>>>>>>>>>>>>>>>>>>>>>>>>>>>>:::::
        :::::::::::::::::::::::::::::::::::::::::::::::::::::::::::::::::::::::::::::::::::::::::::::

# RM_HELIX NESTED 3-5 90-92, nbp = 3 nbp_cov = 0
# pvals: 0.98372,0.98372,0.98372
# aggregated NONE
NESTED  ::<<<____________________________________________________________________________________>>>:
        :::::::::::::::::::::::::::::::::::::::::::::::::::::::::::::::::::::::::::::::::::::::::::::
```
