## Supplementary material for "All-at-once RNA folding with 3D motif prediction framed by evolutionary information": RF03489_mir-4796.surv

```
0.000000	0.0263158
-0.001036	1
&
0.819358	0.000235849
0.816875	0.000471698
0.118243	0.000943396
0.104611	0.00235849
0.002372	0.0141509
-0.001036	0.982075
-0.004444	0.995991
-0.007852	0.997406
-0.014668	0.998113
-0.045339	0.999057
-0.147578	0.999764
-0.546310	1
&
0.854518	7.7918e-07
0.854363	2.80505e-05
0.816875	0.000409849
0.745308	0.000410628
0.738492	0.000438679
0.663517	0.000439458
0.503343	0.000467508
0.125059	0.000553997
0.118243	0.000935796
0.111427	0.000963846
0.104611	0.00210924
0.094387	0.00219339
0.002372	0.0131798
-0.001036	0.98372
-0.004444	0.996228
-0.007852	0.997544
-0.014668	0.998117
-0.018076	0.998159
-0.024892	0.998271
-0.031708	0.998273
-0.045339	0.999037
-0.065787	0.999065
-0.082827	0.999151
-0.144170	0.999194
-0.147578	0.999766
-0.290713	0.999794
-0.389544	0.999795
-0.546310	0.999986
-0.604245	1
&
```
