## Supplementary material for "All-at-once RNA folding with 3D motif prediction framed by evolutionary information": RF03490_mir-1426.helixcov

```
# RMs = 3 L = 89

# RM_HELIX NESTED 34-37 54-57, nbp = 4 nbp_cov = 0
# pvals: 0.736802,0.736802,0.967084,0.736802
# aggregated NONE
NESTED  :::::::::::::::::::::::::::::::::<<<<________________>>>>::::::::::::::::::::::::::::::::
        :::::::::::::::::::::::::::::::::::::::::::::::::::::::::::::::::::::::::::::::::::::::::

# RM_HELIX NESTED 19-28 63-72, nbp = 10 nbp_cov = 0
# pvals: 0.736802,0.736802,0.736802,0.736802,0.736802,0.736802,0.967084,0.736802,0.736802,0.967084
# aggregated NONE
NESTED  ::::::::::::::::::<<<<<<<<<<__________________________________>>>>>>>>>>:::::::::::::::::
        :::::::::::::::::::::::::::::::::::::::::::::::::::::::::::::::::::::::::::::::::::::::::

# RM_HELIX NESTED 4-13 78-87, nbp = 10 nbp_cov = 0
# pvals: 0.736802,0.736802,0.736802,0.967084,0.736802,0.98137,0.00965867,0.736802,0.736802,0.736802
# aggregated NONE
NESTED  :::<<<<<<<<<<________________________________________________________________>>>>>>>>>>::
        :::::::::::::::::::::::::::::::::::::::::::::::::::::::::::::::::::::::::::::::::::::::::
```
