## Supplementary material for "All-at-once RNA folding with 3D motif prediction framed by evolutionary information": RF03490_mir-1426.power

```
# Power analysis of given structure 
#
# Powertype = SINGLE SUBSTITUTIONS
# covary  left_pos      right_pos    substitutions      power
#----------------------------------------------------------------
          4		87		0		0.00
          5		86		0		0.00
          6		85		0		0.00
          7		84		1		0.00
          8		83		0		0.00
          9		82		2		0.00
          10		81		2		0.00
          11		80		0		0.00
          12		79		0		0.00
          13		78		0		0.00
          19		72		0		0.00
          20		71		0		0.00
          21		70		0		0.00
          22		69		0		0.00
          23		68		0		0.00
          24		67		0		0.00
          25		66		1		0.00
          26		65		0		0.00
          27		64		0		0.00
          28		63		1		0.00
          34		57		0		0.00
          35		56		0		0.00
          36		55		1		0.00
          37		54		0		0.00
#
# BPAIRS 24
# avg substitutions per BP  0.3
# BPAIRS expected to covary 0.0 +/- 0.0
# BPAIRS observed to covary 0
#
```
