## Supplementary material for "All-at-once RNA folding with 3D motif prediction framed by evolutionary information": RF03490_mir-1426.surv

```
0.755795	0.0416667
-0.000361	0.791667
-0.007428	0.958333
-0.396107	1
&
1.745159	0.000256937
1.511952	0.000770812
1.497818	0.00102775
1.455417	0.00128469
1.321146	0.00179856
1.299945	0.00282631
1.066738	0.00308325
0.897133	0.00359712
0.861798	0.00385406
0.812330	0.00436793
0.769929	0.00462487
0.762862	0.00513875
0.755795	0.0125899
0.734595	0.0133607
0.670993	0.0138746
0.649792	0.0169579
0.557922	0.0182425
0.515521	0.0184995
0.381250	0.0215827
0.374183	0.0226105
0.360050	0.0236382
0.218712	0.0251799
0.211645	0.0274923
0.140976	0.028777
0.126843	0.0318602
0.112709	0.0323741
0.049107	0.032888
-0.000361	0.717626
-0.007428	0.962487
-0.134632	0.962744
-0.148766	0.963001
-0.184100	0.966084
-0.226502	0.966598
-0.233568	0.96814
-0.247702	0.971994
-0.311304	0.973022
-0.339572	0.973279
-0.389040	0.97482
-0.396107	0.97816
-0.410240	0.979702
-0.424374	0.982785
-0.480909	0.983813
-0.544511	0.985355
-0.551578	0.986639
-0.558645	0.989209
-0.615180	0.993063
-0.643448	0.995632
-0.664648	0.996146
-0.714116	0.99666
-0.721183	0.996917
-0.763585	0.997174
-0.777718	0.997688
-0.869588	0.999229
-1.003859	0.999743
-1.088661	1
&
2.232774	8.51209e-07
2.169172	1.70242e-06
2.147971	2.55363e-06
2.133837	3.40483e-06
2.091436	4.25604e-06
1.999566	5.95846e-06
1.985433	6.80967e-06
1.978366	1.10657e-05
1.943031	1.53218e-05
1.921831	1.6173e-05
1.914764	1.78754e-05
1.886496	1.95778e-05
1.879429	2.12802e-05
1.872363	4.51141e-05
1.858229	4.85189e-05
1.844095	5.53286e-05
1.837028	5.7031e-05
1.829961	5.87334e-05
1.801694	6.21382e-05
1.794627	6.38407e-05
1.780493	7.23527e-05
1.773426	7.66088e-05
1.766359	7.83112e-05
1.759292	0.000102145
1.752226	0.000108104
1.745159	0.000172795
1.738092	0.000177903
1.731025	0.000181307
1.723958	0.000199183
1.716891	0.000205993
1.709824	0.000215356
1.702757	0.000216207
1.695691	0.000217909
1.688624	0.00022557
1.681557	0.000245148
1.674490	0.000264726
1.660356	0.000276643
1.653289	0.000291113
1.646222	0.000300477
1.639155	0.000324311
1.632089	0.000329418
1.625022	0.000356656
1.610888	0.00035921
1.603821	0.000394961
1.596754	0.000397514
1.589687	0.000399217
1.582620	0.000407729
1.575554	0.000411134
1.568487	0.000420497
1.561420	0.000451141
1.554353	0.000463909
1.547286	0.000480082
1.540219	0.000489445
1.533152	0.000509023
1.526085	0.000513279
1.519018	0.000518386
1.511952	0.000642663
1.504885	0.000649472
1.497818	0.000727783
1.490751	0.000782261
1.483684	0.000788219
1.476617	0.000799285
1.469550	0.000800987
1.462483	0.000811202
1.455417	0.000865679
1.448350	0.000867382
1.441283	0.000872489
1.434216	0.000910793
1.427149	0.000934627
1.420082	0.000996765
1.413015	0.00102571
1.405948	0.00103252
1.398881	0.00109295
1.391815	0.00115594
1.384748	0.00117126
1.377681	0.00118829
1.370614	0.00121978
1.363547	0.00124447
1.356480	0.00125894
1.349413	0.00129639
1.342346	0.00131937
1.335280	0.00133214
1.328213	0.0013381
1.321146	0.00147004
1.314079	0.001476
1.307012	0.00148962
1.299945	0.00171263
1.292878	0.00173391
1.285811	0.00173732
1.278744	0.00178498
1.271678	0.00181733
1.264611	0.00182755
1.257544	0.00184968
1.250477	0.00186415
1.243410	0.00187181
1.236343	0.00189224
1.229276	0.00192203
1.215143	0.00194416
1.208076	0.00199949
1.201009	0.00202332
1.193942	0.00204375
1.186875	0.00204886
1.179808	0.00212462
1.172741	0.00217314
1.165674	0.0021825
1.158607	0.00220123
1.151541	0.0022889
1.144474	0.00231614
1.137407	0.00232125
1.130340	0.00232465
1.123273	0.00233657
1.116206	0.00234593
1.102072	0.0023621
1.095006	0.00236721
1.087939	0.00238424
1.080872	0.0023919
1.073805	0.00241062
1.066738	0.00246851
1.059671	0.00247191
1.052604	0.0024983
1.045537	0.00251362
1.038470	0.00253575
1.031404	0.00255277
1.024337	0.00255958
1.017270	0.00256469
1.010203	0.00257491
1.003136	0.00258938
0.996069	0.00261151
0.989002	0.00262172
0.981935	0.00265832
0.974869	0.00268046
0.967802	0.00269748
0.960735	0.00270855
0.953668	0.00271195
0.946601	0.00272898
0.939534	0.0027443
0.932467	0.0027826
0.925400	0.00283027
0.918333	0.00284048
0.911267	0.00286602
0.904200	0.00289922
0.897133	0.00306691
0.890066	0.00314522
0.882999	0.00318778
0.875932	0.00320735
0.868865	0.00326609
0.861798	0.00342526
0.854732	0.00351124
0.847665	0.00358955
0.840598	0.00361679
0.833531	0.00378362
0.826464	0.00394705
0.819397	0.00406452
0.812330	0.00439053
0.805263	0.00454545
0.798196	0.00468676
0.791130	0.00526558
0.784063	0.00580269
0.776996	0.00596953
0.769929	0.00702928
0.762862	0.0073953
0.755795	0.00965867
0.748728	0.00975655
0.741661	0.00996595
0.734595	0.0105031
0.727528	0.0106793
0.720461	0.0107874
0.713394	0.011081
0.706327	0.0114241
0.699260	0.011928
0.692193	0.0125689
0.685126	0.0127375
0.678059	0.0131367
0.670993	0.0134091
0.663926	0.0137121
0.656859	0.0138543
0.649792	0.014542
0.642725	0.0146263
0.635658	0.0146961
0.628591	0.0147344
0.621524	0.0149021
0.614457	0.0150426
0.607391	0.015166
0.600324	0.0152528
0.593257	0.0152792
0.586190	0.0153405
0.579123	0.0153601
0.572056	0.0154222
0.564989	0.0154801
0.557922	0.0158504
0.550856	0.0159508
0.543789	0.0159891
0.536722	0.016007
0.529655	0.0160232
0.522588	0.016064
0.515521	0.0161815
0.508454	0.0162011
0.501387	0.0163117
0.494320	0.0163424
0.487254	0.0164215
0.480187	0.0164658
0.473120	0.0165032
0.466053	0.0165739
0.458986	0.0166394
0.451919	0.0166999
0.444852	0.0167492
0.437785	0.0168548
0.430719	0.0169995
0.423652	0.017042
0.416585	0.0172242
0.409518	0.0173272
0.402451	0.0175936
0.395384	0.0176847
0.388317	0.0179392
0.381250	0.0186551
0.374183	0.0190747
0.367117	0.0191275
0.360050	0.0194288
0.352983	0.0195684
0.345916	0.0196467
0.338849	0.0198119
0.331782	0.0199889
0.324715	0.0201021
0.317648	0.0203481
0.310582	0.0204282
0.303515	0.0205678
0.296448	0.0206529
0.289381	0.0207329
0.282314	0.0209065
0.275247	0.0209678
0.268180	0.0211491
0.261113	0.0212045
0.254046	0.0212913
0.246980	0.0214105
0.239913	0.021613
0.232846	0.021756
0.225779	0.0219263
0.218712	0.0225196
0.211645	0.0231384
0.204578	0.023301
0.197511	0.0234721
0.190445	0.0238058
0.183378	0.0238994
0.176311	0.0239777
0.169244	0.0240824
0.162177	0.024365
0.155110	0.0246382
0.148043	0.0248408
0.140976	0.0253132
0.133909	0.025475
0.126843	0.0262828
0.119776	0.0264224
0.112709	0.0266207
0.105642	0.0268122
0.098575	0.0269229
0.091508	0.0270259
0.084441	0.0270514
0.077374	0.0271084
0.070308	0.0271408
0.063241	0.0271808
0.056174	0.0272497
0.049107	0.0274047
0.042040	0.0274302
0.034973	0.0275255
0.027906	0.0276524
0.020839	0.0276771
0.013772	0.0277043
0.006706	0.0277911
-0.000361	0.736802
-0.007428	0.967084
-0.014495	0.967086
-0.021562	0.9671
-0.028629	0.967128
-0.035696	0.967198
-0.042763	0.96724
-0.049829	0.96725
-0.056896	0.96728
-0.063963	0.967303
-0.071030	0.967335
-0.078097	0.96736
-0.085164	0.967411
-0.092231	0.967467
-0.099298	0.967484
-0.106365	0.967511
-0.113431	0.967557
-0.120498	0.967606
-0.127565	0.967703
-0.134632	0.968023
-0.141699	0.968103
-0.148766	0.968373
-0.155833	0.96844
-0.162900	0.96856
-0.169966	0.968646
-0.177033	0.968811
-0.184100	0.969551
-0.191167	0.969709
-0.198234	0.970219
-0.205301	0.970543
-0.212368	0.970781
-0.219435	0.970986
-0.226502	0.971416
-0.233568	0.971919
-0.240635	0.972165
-0.247702	0.97327
-0.254769	0.973573
-0.261836	0.973879
-0.268903	0.974499
-0.275970	0.974979
-0.283037	0.975219
-0.290103	0.975548
-0.297170	0.975899
-0.304237	0.976198
-0.311304	0.976595
-0.318371	0.976908
-0.325438	0.977256
-0.332505	0.977567
-0.339572	0.978035
-0.346639	0.978399
-0.353705	0.978661
-0.360772	0.978851
-0.367839	0.979368
-0.374906	0.979741
-0.381973	0.979946
-0.389040	0.980495
-0.396107	0.98137
-0.403174	0.981547
-0.410240	0.982063
-0.417307	0.98225
-0.424374	0.983189
-0.431441	0.98343
-0.438508	0.983936
-0.445575	0.98424
-0.452642	0.984674
-0.459709	0.985233
-0.466776	0.985583
-0.473842	0.985879
-0.480909	0.986328
-0.487976	0.986566
-0.495043	0.986698
-0.502110	0.987068
-0.509177	0.987315
-0.516244	0.987712
-0.523311	0.98819
-0.530377	0.988496
-0.537444	0.988656
-0.544511	0.989251
-0.551578	0.989661
-0.558645	0.990374
-0.565712	0.990565
-0.572779	0.990779
-0.579846	0.991061
-0.586913	0.991326
-0.593979	0.991733
-0.601046	0.992071
-0.608113	0.992249
-0.615180	0.993348
-0.622247	0.993504
-0.629314	0.993719
-0.636381	0.993825
-0.643448	0.994608
-0.650514	0.99469
-0.657581	0.994927
-0.664648	0.9952
-0.671715	0.995312
-0.678782	0.995426
-0.685849	0.995545
-0.692916	0.995886
-0.699983	0.996093
-0.707050	0.99633
-0.714116	0.996515
-0.721183	0.996627
-0.728250	0.996811
-0.735317	0.996871
-0.742384	0.996996
-0.749451	0.997226
-0.756518	0.997262
-0.763585	0.99742
-0.770651	0.997463
-0.777718	0.997674
-0.784785	0.997767
-0.791852	0.997943
-0.798919	0.998044
-0.805986	0.998085
-0.813053	0.998201
-0.820120	0.998239
-0.827187	0.998286
-0.834253	0.998345
-0.841320	0.998483
-0.848387	0.99851
-0.855454	0.998557
-0.862521	0.998621
-0.869588	0.998981
-0.876655	0.999001
-0.883722	0.999014
-0.890788	0.999025
-0.897855	0.999047
-0.904922	0.999073
-0.911989	0.999141
-0.919056	0.999177
-0.926123	0.999253
-0.933190	0.999284
-0.940257	0.999293
-0.947324	0.999308
-0.954390	0.999327
-0.961457	0.999342
-0.968524	0.999346
-0.975591	0.999359
-0.982658	0.999402
-0.989725	0.999449
-0.996792	0.999454
-1.003859	0.999573
-1.010925	0.999591
-1.017992	0.999612
-1.025059	0.999651
-1.032126	0.9997
-1.039193	0.999708
-1.046260	0.999723
-1.053327	0.999733
-1.060394	0.99974
-1.067461	0.999759
-1.074527	0.999764
-1.081594	0.999768
-1.088661	0.999822
-1.095728	0.999829
-1.102795	0.999853
-1.109862	0.999863
-1.116929	0.999867
-1.123996	0.999891
-1.131062	0.999893
-1.138129	0.999901
-1.145196	0.999903
-1.152263	0.999914
-1.159330	0.999917
-1.166397	0.99992
-1.173464	0.999922
-1.187598	0.999934
-1.194664	0.999935
-1.208798	0.999936
-1.215865	0.999941
-1.222932	0.999943
-1.237066	0.999952
-1.251199	0.999955
-1.258266	0.999957
-1.265333	0.999957
-1.286534	0.999962
-1.300668	0.999963
-1.307735	0.999974
-1.328935	0.999975
-1.336002	0.999976
-1.343069	0.999977
-1.364270	0.999978
-1.378403	0.999979
-1.392537	0.999989
-1.399604	0.99999
-1.434938	0.999991
-1.470273	0.999991
-1.484407	0.999992
-1.540942	0.999993
-1.604544	0.999994
-1.611610	0.999995
-1.625744	0.999996
-1.682279	0.999997
-1.696413	0.999998
-1.752948	0.999999
-1.788283	1
&
```
