## Supplementary material for "All-at-once RNA folding with 3D motif prediction framed by evolutionary information": RF03491_mir-3146.cacofold.helixcov

```
# RMs = 2 L = 79

# RM_HELIX NESTED 10-10 58-58, nbp = 1 nbp_cov = 1
# pvals: 1.0819e-06
# aggregated NONE
NESTED  :::::::::<_______________________________________________>:::::::::::::::::::::
        :::::::::<_______________________________________________>:::::::::::::::::::::

# RM_HELIX NESTED 1-9 71-79, nbp = 9 nbp_cov = 0
# pvals: 0.999079,0.999079,0.999079,0.999079,0.999079,0.999079,0.999079,0.999079,0.999079
# aggregated NONE
NESTED  <<<<<<<<<_____________________________________________________________>>>>>>>>>
        :::::::::::::::::::::::::::::::::::::::::::::::::::::::::::::::::::::::::::::::
```
