## Supplementary material for "All-at-once RNA folding with 3D motif prediction framed by evolutionary information": RF03491_mir-3146.surv

```
0.000000	0.0285714
-0.001441	1
&
0.567713	0.000328299
0.282244	0.000984898
-0.001441	0.999015
-0.074592	0.999343
-0.145960	1
&
0.567988	1.0819e-06
0.567713	0.000314833
0.282244	0.000939089
-0.001441	0.999079
-0.074592	0.999385
-0.145960	0.999998
-0.195917	1
&
```
