## Supplementary material for "All-at-once RNA folding with 3D motif prediction framed by evolutionary information": RF03492_mir-878.surv

```
-0.000000	0.0344828
-0.003224	1
&
0.766605	0.000354484
0.678625	0.000708968
0.564983	0.00106345
0.561317	0.00141794
0.473337	0.00212691
0.326703	0.00248139
0.238723	0.00283587
0.088423	0.00319036
-0.003224	0.997873
-0.036216	0.998228
-0.164521	0.998582
-0.435794	0.998937
-0.450457	0.999291
-0.655745	0.999646
-0.699735	1
&
1.550509	1.16959e-06
1.547431	5.84795e-06
0.916905	1.16959e-05
0.806929	2.45614e-05
0.766605	0.000356725
0.678625	0.000688889
0.564983	0.00102105
0.561317	0.00135322
0.542988	0.00135906
0.473337	0.00202339
0.433013	0.00203626
0.429347	0.00204912
0.326703	0.00238129
0.297376	0.00239298
0.238723	0.00272515
0.088423	0.00305731
-0.003224	0.997939
-0.036216	0.998271
-0.135194	0.998284
-0.164521	0.998616
-0.252502	0.998629
-0.263499	0.998635
-0.303823	0.998647
-0.388138	0.99866
-0.399136	0.998671
-0.435794	0.999004
-0.450457	0.999336
-0.655745	0.999668
-0.699735	1
&
```
