## Supplementary material for "All-at-once RNA folding with 3D motif prediction framed by evolutionary information": RF03493_mir-1281.cacofold.helixcov

```
# RMs = 2 L = 54

# RM_HELIX NESTED 11-22 33-44, nbp = 12 nbp_cov = 0
# pvals: -1,-1,-1,-1,-1,-1,-1,-1,-1,-1,-1,-1
# aggregated NONE
NESTED  ::::::::::<<<<<<<<<<<<__________>>>>>>>>>>>>::::::::::
        ::::::::::::::::::::::::::::::::::::::::::::::::::::::

# RM_HELIX NESTED 1-6 48-53, nbp = 6 nbp_cov = 0
# pvals: -1,-1,-1,-1,-1,-1
# aggregated NONE
NESTED  <<<<<<_________________________________________>>>>>>:
        ::::::::::::::::::::::::::::::::::::::::::::::::::::::
```
