## Supplementary material for "All-at-once RNA folding with 3D motif prediction framed by evolutionary information": RF03494_mir-4680.cacofold.helixcov

```
# RMs = 1 L = 69

# RM_HELIX NESTED 7-31 37-61, nbp = 24 nbp_cov = 0
# pvals: -1,-1,-1,-1,-1,-1,-1,-1,-1,-1,-1,-1,-1,-1,-1,-1,-1,-1,-1,-1,-1,-1,-1,-1
# aggregated NONE
NESTED  ::::::<<<<<<<<<<<<-<<<<<<<<<<<<_____>>>>->>>>>>>>>>>>>>>>>>>>::::::::
        :::::::::::::::::::::::::::::::::::::::::::::::::::::::::::::::::::::
```
