## Supplementary material for "All-at-once RNA folding with 3D motif prediction framed by evolutionary information": RF03495_mir-968.helixcov

```
# RMs = 1 L = 79

# RM_HELIX NESTED 4-32 49-75, nbp = 26 nbp_cov = 0
# pvals: 0.910448,0.00324245,0.910448,0.910448,0.910448,0.910448,0.910448,0.910448,0.910448,0.910448,0.910448,0.910448,0.910448,0.910448,0.910448,0.910448,0.910448,0.910448,0.910448,0.910448,0.927595,0.910448,0.910448,0.910448,0.955613,0.910448
# aggregated NONE
NESTED  :::<<<<<-<<<<<<<<--<<<<<<<<<<<<<________________>>>>>>>>>>>>>>>>>>>>>->>>>>::::
        :::::::::::::::::::::::::::::::::::::::::::::::::::::::::::::::::::::::::::::::
```
