## Supplementary material for "All-at-once RNA folding with 3D motif prediction framed by evolutionary information": RF03495_mir-968.surv

```
2.262768	0.0384615
-0.007626	0.923077
-0.126426	0.961538
-0.311226	1
&
2.869966	0.000327332
2.658766	0.000981997
2.434367	0.00163666
2.368367	0.00229133
2.355167	0.00360065
2.262768	0.00392799
2.223168	0.00425532
2.170368	0.00458265
2.130768	0.00523732
2.077968	0.00589198
1.853569	0.00621931
1.813969	0.00687398
1.787569	0.00752864
1.774369	0.00785597
1.747969	0.00818331
1.734769	0.00851064
1.681969	0.00883797
1.536769	0.0091653
1.470770	0.00949264
1.457570	0.00981997
1.404770	0.0104746
1.351970	0.010802
1.325570	0.0111293
1.312370	0.0114566
1.246370	0.011784
1.193570	0.0121113
1.153970	0.0124386
1.127571	0.012766
1.087971	0.0130933
1.074771	0.013748
1.021971	0.0140753
0.995571	0.0144026
0.969171	0.01473
0.942771	0.0150573
0.889971	0.0153846
0.876771	0.0160393
0.850371	0.0163666
0.837171	0.0170213
0.823971	0.0176759
0.810771	0.0183306
0.784371	0.0193126
0.744772	0.0196399
0.718372	0.0209493
0.705172	0.0222586
0.678772	0.0225859
0.665572	0.0229133
0.652372	0.0232406
0.639172	0.0235679
0.625972	0.0242226
0.599572	0.0248773
0.573172	0.0252046
0.559972	0.0261866
0.546772	0.0271686
0.520372	0.0284779
0.507172	0.0291326
0.467572	0.0294599
0.454372	0.0304419
0.388372	0.0310966
0.375173	0.0314239
0.361973	0.0320786
0.348773	0.0324059
0.335573	0.0330606
0.322373	0.0337152
0.309173	0.0350245
0.282773	0.0356792
0.269573	0.0363339
0.256373	0.0369885
0.243173	0.0373159
0.229973	0.0376432
0.190373	0.0399345
0.177173	0.0402619
0.150773	0.0405892
0.137573	0.0409165
0.124373	0.0418985
0.111173	0.0438625
0.097973	0.0448445
0.071573	0.0454992
0.058373	0.0458265
0.031973	0.0461538
0.018773	0.0464812
-0.007626	0.925041
-0.020826	0.925696
-0.034026	0.927005
-0.047226	0.92766
-0.073626	0.928314
-0.086826	0.929624
-0.100026	0.930606
-0.113226	0.931588
-0.126426	0.934861
-0.139626	0.938134
-0.152826	0.939116
-0.166026	0.940098
-0.179226	0.942062
-0.192426	0.942717
-0.205626	0.943699
-0.218826	0.947954
-0.232026	0.949918
-0.245226	0.952537
-0.258426	0.953519
-0.271626	0.955483
-0.284826	0.957119
-0.298026	0.958101
-0.311226	0.961702
-0.324426	0.962357
-0.350826	0.963666
-0.364026	0.964975
-0.403625	0.96563
-0.443225	0.967267
-0.469625	0.968249
-0.482825	0.968903
-0.496025	0.969231
-0.522425	0.969558
-0.535625	0.969885
-0.548825	0.970213
-0.562025	0.972831
-0.588425	0.973486
-0.614825	0.974141
-0.628025	0.974468
-0.641225	0.976759
-0.654425	0.977087
-0.680825	0.977741
-0.694025	0.978069
-0.707225	0.978396
-0.720425	0.979378
-0.733625	0.979705
-0.746825	0.98036
-0.760024	0.980687
-0.773224	0.981342
-0.799624	0.982324
-0.826024	0.984615
-0.839224	0.984943
-0.852424	0.985597
-0.865624	0.986907
-0.918424	0.987561
-0.931624	0.988216
-0.944824	0.989198
-0.971224	0.989525
-0.984424	0.99018
-1.010824	0.990835
-1.024024	0.991162
-1.037224	0.991489
-1.063624	0.992799
-1.090024	0.993126
-1.195623	0.993781
-1.208823	0.994435
-1.274823	0.994763
-1.288023	0.995417
-1.314423	0.996727
-1.340823	0.997381
-1.367223	0.998036
-1.433223	0.998363
-1.446423	0.998691
-1.459623	0.999018
-1.538822	0.999345
-1.723622	1
&
5.212189	1.62285e-06
5.206360	3.2457e-06
5.153560	4.86855e-06
5.087560	6.4914e-06
5.061160	8.11425e-06
4.995160	9.7371e-06
4.942360	1.13599e-05
4.915960	1.29828e-05
4.836761	1.46056e-05
4.783961	1.62285e-05
4.691561	1.78513e-05
4.480362	2.1097e-05
4.361562	2.27199e-05
4.295562	2.43427e-05
4.255962	2.59656e-05
4.242762	2.92113e-05
4.216362	3.08341e-05
4.084363	3.2457e-05
4.044763	3.40798e-05
4.018363	3.57027e-05
3.991963	3.73255e-05
3.965563	3.89484e-05
3.939163	4.21941e-05
3.925963	4.38169e-05
3.899563	4.54398e-05
3.886363	4.70626e-05
3.873163	5.03083e-05
3.859963	5.19312e-05
3.846763	5.3554e-05
3.833563	5.51769e-05
3.820363	5.67997e-05
3.807163	6.81597e-05
3.793963	7.46511e-05
3.780763	7.95196e-05
3.767564	8.11425e-05
3.754364	8.6011e-05
3.727964	8.76339e-05
3.714764	8.92567e-05
3.701564	9.57481e-05
3.688364	9.89938e-05
3.675164	0.00010224
3.661964	0.000103862
3.648764	0.000105485
3.635564	0.000107108
3.622364	0.000115222
3.609164	0.000116845
3.595964	0.000121714
3.582764	0.000123337
3.569564	0.000124959
3.556364	0.000131451
3.543164	0.000134697
3.516764	0.000142811
3.503564	0.000147679
3.490364	0.000155794
3.477164	0.000157416
3.463964	0.000163908
3.450764	0.000165531
3.437564	0.000167154
3.424364	0.000172022
3.411164	0.000178513
3.397965	0.000186628
3.384765	0.000202856
3.371565	0.000214216
3.358365	0.000219085
3.345165	0.000230445
3.331965	0.000240182
3.305565	0.000248296
3.279165	0.000258033
3.265965	0.000264525
3.252765	0.000269393
3.239565	0.00027913
3.226365	0.000292113
3.213165	0.000309964
3.199965	0.000318079
3.186765	0.000322947
3.173565	0.000334307
3.160365	0.000337553
3.147165	0.000345667
3.133965	0.00035865
3.120765	0.000373255
3.107565	0.00038137
3.094365	0.000391107
3.081165	0.000397598
3.067965	0.000402467
3.054765	0.000410581
3.041565	0.00041545
3.028365	0.000426809
3.015166	0.000439792
3.001966	0.000452775
2.988766	0.000460889
2.975566	0.000485232
2.962366	0.000512821
2.949166	0.000525803
2.935966	0.000542032
2.922766	0.000561506
2.909566	0.000587472
2.896366	0.000602077
2.883166	0.000629666
2.869966	0.000673483
2.856766	0.000701071
2.843566	0.00072866
2.830366	0.000765985
2.817166	0.000790328
2.803966	0.000819539
2.790766	0.000832522
2.777566	0.00086011
2.764366	0.000895813
2.751166	0.000936384
2.737966	0.000968841
2.724766	0.0010224
2.711566	0.00106946
2.698366	0.00111003
2.685166	0.00115709
2.671966	0.00120902
2.658766	0.0012431
2.645566	0.00129017
2.632367	0.00133885
2.619167	0.00140052
2.605967	0.0014492
2.592767	0.00148491
2.579567	0.00155794
2.566367	0.00161149
2.553167	0.00166667
2.539967	0.00170075
2.526767	0.00178189
2.513567	0.0018468
2.500367	0.00191172
2.487167	0.00195716
2.473967	0.00201396
2.460767	0.00207725
2.447567	0.00217462
2.434367	0.00224116
2.421167	0.00232392
2.407967	0.00236611
2.394767	0.00243265
2.381567	0.00248458
2.368367	0.0025495
2.355167	0.00261928
2.341967	0.00271665
2.328767	0.00285459
2.315567	0.00292924
2.302367	0.00297468
2.289167	0.00306556
2.275967	0.00315807
2.262768	0.00324245
2.249568	0.00332035
2.236368	0.00342259
2.223168	0.00350373
2.209968	0.00359623
2.196768	0.00364817
2.183568	0.00374391
2.170368	0.00383155
2.157168	0.00391431
2.143968	0.00397111
2.130768	0.00407011
2.117568	0.00416586
2.104368	0.00427134
2.091168	0.00432814
2.077968	0.00440441
2.064768	0.00445797
2.051568	0.00450828
2.038368	0.00457806
2.025168	0.00464622
2.011968	0.00466894
1.998768	0.00473061
1.985568	0.00477442
1.972368	0.00481986
1.959168	0.00487666
1.945968	0.00493022
1.932768	0.00500325
1.919568	0.0050779
1.906368	0.00516228
1.893168	0.00521097
1.879969	0.00531808
1.866769	0.00543655
1.853569	0.00553879
1.840369	0.00562642
1.827169	0.00575787
1.813969	0.00587147
1.800769	0.00600292
1.787569	0.00613275
1.774369	0.00629179
1.761169	0.00642811
1.747969	0.00662447
1.734769	0.00673807
1.721569	0.00685492
1.708369	0.00703992
1.695169	0.00719734
1.681969	0.00740182
1.668769	0.00758845
1.655569	0.00778643
1.642369	0.00791788
1.629169	0.00808179
1.615969	0.00823272
1.602769	0.00835768
1.589569	0.00850536
1.576369	0.00862869
1.563169	0.00877799
1.549969	0.00891431
1.536769	0.00905226
1.523569	0.00918371
1.510370	0.00930867
1.497170	0.00944985
1.483970	0.00960565
1.470770	0.00972898
1.457570	0.00984745
1.444370	0.00995456
1.431170	0.0100763
1.417970	0.0102434
1.404770	0.0104171
1.391570	0.0105842
1.378370	0.0107076
1.365170	0.0108212
1.351970	0.0109932
1.338770	0.0111717
1.325570	0.0114054
1.312370	0.0116261
1.299170	0.0118241
1.285970	0.012048
1.272770	0.0122493
1.259570	0.0124278
1.246370	0.0126031
1.233170	0.012741
1.219970	0.0129179
1.206770	0.0130299
1.193570	0.0131824
1.180370	0.0133139
1.167170	0.0134599
1.153970	0.0135703
1.140770	0.0137033
1.127571	0.0138153
1.114371	0.013963
1.101171	0.0140815
1.087971	0.0142097
1.074771	0.0143444
1.061571	0.0144904
1.048371	0.0146186
1.035171	0.0148069
1.021971	0.0149854
1.008771	0.0152158
0.995571	0.0153862
0.982371	0.0156102
0.969171	0.0157887
0.955971	0.0159688
0.942771	0.016149
0.929571	0.0162918
0.916371	0.0164963
0.903171	0.0166407
0.889971	0.0167997
0.876771	0.0169864
0.863571	0.0171308
0.850371	0.0173791
0.837171	0.0176177
0.823971	0.017801
0.810771	0.0180623
0.797571	0.0183155
0.784371	0.0185411
0.771171	0.0188608
0.757971	0.0191951
0.744772	0.0195732
0.731572	0.0199481
0.718372	0.0203343
0.705172	0.0207498
0.691972	0.0212577
0.678772	0.0216407
0.665572	0.0220805
0.652372	0.0225089
0.639172	0.0229211
0.625972	0.0232814
0.612772	0.0237115
0.599572	0.0241009
0.586372	0.0244223
0.573172	0.0248199
0.559972	0.0253392
0.546772	0.0258277
0.533572	0.0263567
0.520372	0.0268565
0.507172	0.0274473
0.493972	0.0279958
0.480772	0.0285459
0.467572	0.0290214
0.454372	0.0294872
0.441172	0.0299383
0.427972	0.0304625
0.414772	0.0308309
0.401572	0.0312009
0.388372	0.0315628
0.375173	0.0319442
0.361973	0.0323093
0.348773	0.0326485
0.335573	0.0329812
0.322373	0.0333057
0.309173	0.0336693
0.295973	0.0340003
0.282773	0.0343103
0.269573	0.0345651
0.256373	0.0348182
0.243173	0.0350893
0.229973	0.035357
0.216773	0.0356881
0.203573	0.0360354
0.190373	0.0364833
0.177173	0.0369815
0.163973	0.0376615
0.150773	0.0383885
0.137573	0.039221
0.124373	0.0401607
0.111173	0.0410321
0.097973	0.0419555
0.084773	0.0428465
0.071573	0.0437666
0.058373	0.0445975
0.045173	0.0456199
0.031973	0.0465709
0.018773	0.0477215
0.005573	0.0490003
-0.007626	0.910448
-0.020826	0.911691
-0.034026	0.913143
-0.047226	0.914701
-0.060426	0.916611
-0.073626	0.918653
-0.086826	0.920949
-0.100026	0.923273
-0.113226	0.925411
-0.126426	0.927595
-0.139626	0.929721
-0.152826	0.931891
-0.166026	0.934062
-0.179226	0.936253
-0.192426	0.93851
-0.205626	0.940698
-0.218826	0.942772
-0.232026	0.944959
-0.245226	0.946954
-0.258426	0.948746
-0.271626	0.950584
-0.284826	0.952488
-0.298026	0.954159
-0.311226	0.955613
-0.324426	0.957051
-0.337626	0.958322
-0.350826	0.959596
-0.364026	0.960772
-0.377225	0.961991
-0.390425	0.963004
-0.403625	0.963986
-0.416825	0.965105
-0.430025	0.966183
-0.443225	0.967051
-0.456425	0.967931
-0.469625	0.968916
-0.482825	0.96974
-0.496025	0.970581
-0.509225	0.971375
-0.522425	0.972356
-0.535625	0.973294
-0.548825	0.974098
-0.562025	0.974942
-0.575225	0.975781
-0.588425	0.976636
-0.601625	0.977463
-0.614825	0.978202
-0.628025	0.979008
-0.641225	0.979761
-0.654425	0.980643
-0.667625	0.981349
-0.680825	0.982244
-0.694025	0.982929
-0.707225	0.983647
-0.720425	0.984263
-0.733625	0.984906
-0.746825	0.985552
-0.760024	0.986191
-0.773224	0.986732
-0.786424	0.98723
-0.799624	0.987821
-0.812824	0.988353
-0.826024	0.98883
-0.839224	0.989346
-0.852424	0.989765
-0.865624	0.990138
-0.878824	0.99056
-0.892024	0.990982
-0.905224	0.991397
-0.918424	0.991824
-0.931624	0.992231
-0.944824	0.99258
-0.958024	0.992915
-0.971224	0.993265
-0.984424	0.993621
-0.997624	0.99394
-1.010824	0.994266
-1.024024	0.994578
-1.037224	0.994839
-1.050424	0.995183
-1.063624	0.995505
-1.076824	0.995798
-1.090024	0.99606
-1.103224	0.996233
-1.116424	0.99649
-1.129624	0.996647
-1.142823	0.996845
-1.156023	0.997032
-1.169223	0.997192
-1.182423	0.997339
-1.195623	0.997486
-1.208823	0.997639
-1.222023	0.997743
-1.235223	0.997856
-1.248423	0.997937
-1.261623	0.998061
-1.274823	0.998145
-1.288023	0.998249
-1.301223	0.998327
-1.314423	0.998437
-1.327623	0.9985
-1.340823	0.998569
-1.354023	0.998616
-1.367223	0.998721
-1.380423	0.998793
-1.393623	0.998836
-1.406823	0.998916
-1.420023	0.998968
-1.433223	0.999028
-1.446423	0.999068
-1.459623	0.999094
-1.472823	0.999135
-1.486023	0.999193
-1.499223	0.999221
-1.512422	0.999271
-1.525622	0.999299
-1.538822	0.999327
-1.552022	0.999365
-1.565222	0.999395
-1.578422	0.999421
-1.591622	0.99946
-1.604822	0.99949
-1.618022	0.999516
-1.631222	0.999541
-1.644422	0.999581
-1.657622	0.999596
-1.670822	0.999611
-1.684022	0.999628
-1.697222	0.999651
-1.710422	0.999674
-1.723622	0.999688
-1.736822	0.999719
-1.750022	0.999731
-1.763222	0.99975
-1.776422	0.999755
-1.789622	0.999771
-1.802822	0.999786
-1.816022	0.9998
-1.829222	0.999812
-1.842422	0.999834
-1.855622	0.999849
-1.882022	0.999857
-1.895221	0.99986
-1.908421	0.99987
-1.921621	0.999878
-1.934821	0.999883
-1.948021	0.999899
-1.961221	0.999904
-1.987621	0.999906
-2.000821	0.999912
-2.014021	0.999917
-2.027221	0.999922
-2.040421	0.999925
-2.053621	0.99994
-2.066821	0.999942
-2.080021	0.999946
-2.093221	0.99995
-2.106421	0.999951
-2.119621	0.999953
-2.132821	0.999955
-2.146021	0.999959
-2.159221	0.999969
-2.185621	0.999971
-2.198821	0.999972
-2.212021	0.999974
-2.225221	0.999976
-2.251621	0.999981
-2.264820	0.999984
-2.278020	0.999989
-2.304420	0.99999
-2.330820	0.999992
-2.423220	0.999994
-2.489220	0.999995
-2.568420	0.999997
-2.634420	0.999998
-2.726819	1
&
20.531519	2.32686e-23
20.518319	2.40715e-23
20.505119	2.49021e-23
20.491919	2.57615e-23
20.478719	2.66504e-23
20.465519	2.757e-23
20.452319	2.85214e-23
20.439119	2.95056e-23
20.425919	3.05237e-23
20.412719	3.1577e-23
20.399519	3.26666e-23
20.386319	3.37938e-23
20.373120	3.49599e-23
20.359920	3.61663e-23
20.346720	3.74142e-23
20.333520	3.87053e-23
20.320320	4.00408e-23
20.307120	4.14225e-23
20.293920	4.28518e-23
20.280720	4.43304e-23
20.267520	4.586e-23
20.254320	4.74425e-23
20.241120	4.90795e-23
20.227920	5.0773e-23
20.214720	5.25249e-23
20.201520	5.43373e-23
20.188320	5.62122e-23
20.175120	5.81518e-23
20.161920	6.01583e-23
20.148720	6.2234e-23
20.135520	6.43813e-23
20.122320	6.66028e-23
20.109120	6.89008e-23
20.095920	7.12782e-23
20.082720	7.37376e-23
20.069520	7.62818e-23
20.056320	7.89138e-23
20.043120	8.16366e-23
20.029920	8.44533e-23
20.016720	8.73673e-23
20.003521	9.03817e-23
19.990321	9.35002e-23
19.977121	9.67262e-23
19.963921	1.00064e-22
19.950721	1.03516e-22
19.937521	1.07088e-22
19.924321	1.10782e-22
19.911121	1.14605e-22
19.897921	1.18559e-22
19.884721	1.22649e-22
19.871521	1.26881e-22
19.858321	1.31259e-22
19.845121	1.35787e-22
19.831921	1.40472e-22
19.818721	1.45319e-22
19.805521	1.50332e-22
19.792321	1.55519e-22
19.779121	1.60884e-22
19.765921	1.66435e-22
19.752721	1.72177e-22
19.739521	1.78118e-22
19.726321	1.84263e-22
19.713121	1.9062e-22
19.699921	1.97196e-22
19.686721	2.04e-22
19.673521	2.11038e-22
19.660321	2.18319e-22
19.647121	2.25851e-22
19.633921	2.33642e-22
19.620722	2.41703e-22
19.607522	2.50042e-22
19.594322	2.58668e-22
19.581122	2.67592e-22
19.567922	2.76824e-22
19.554722	2.86374e-22
19.541522	2.96253e-22
19.528322	3.06474e-22
19.515122	3.17047e-22
19.501922	3.27984e-22
19.488722	3.39299e-22
19.475522	3.51005e-22
19.462322	3.63114e-22
19.449122	3.7564e-22
19.435922	3.88599e-22
19.422722	4.02005e-22
19.409522	4.15873e-22
19.396322	4.3022e-22
19.383122	4.45062e-22
19.369922	4.60415e-22
19.356722	4.76298e-22
19.343522	4.92729e-22
19.330322	5.09727e-22
19.317122	5.27311e-22
19.303922	5.45501e-22
19.290722	5.64319e-22
19.277522	5.83786e-22
19.264322	6.03924e-22
19.251123	6.24758e-22
19.237923	6.46309e-22
19.224723	6.68604e-22
19.211523	6.91668e-22
19.198323	7.15528e-22
19.185123	7.40211e-22
19.171923	7.65744e-22
19.158723	7.92159e-22
19.145523	8.19485e-22
19.132323	8.47753e-22
19.119123	8.76996e-22
19.105923	9.07248e-22
19.092723	9.38543e-22
19.079523	9.70918e-22
19.066323	1.00441e-21
19.053123	1.03906e-21
19.039923	1.0749e-21
19.026723	1.11197e-21
19.013523	1.15033e-21
19.000323	1.19001e-21
18.987123	1.23106e-21
18.973923	1.27352e-21
18.960723	1.31745e-21
18.947523	1.36289e-21
18.934323	1.4099e-21
18.921123	1.45853e-21
18.907923	1.50884e-21
18.894723	1.56089e-21
18.881523	1.61473e-21
18.868324	1.67042e-21
18.855124	1.72804e-21
18.841924	1.78764e-21
18.828724	1.8493e-21
18.815524	1.91309e-21
18.802324	1.97907e-21
18.789124	2.04733e-21
18.775924	2.11795e-21
18.762724	2.191e-21
18.749524	2.26657e-21
18.736324	2.34475e-21
18.723124	2.42562e-21
18.709924	2.50928e-21
18.696724	2.59583e-21
18.683524	2.68536e-21
18.670324	2.77798e-21
18.657124	2.87379e-21
18.643924	2.97291e-21
18.630724	3.07545e-21
18.617524	3.18152e-21
18.604324	3.29125e-21
18.591124	3.40476e-21
18.577924	3.52219e-21
18.564724	3.64367e-21
18.551524	3.76933e-21
18.538324	3.89933e-21
18.525124	4.03382e-21
18.511924	4.17294e-21
18.498724	4.31686e-21
18.485525	4.46574e-21
18.472325	4.61975e-21
18.459125	4.77908e-21
18.445925	4.9439e-21
18.432725	5.11441e-21
18.419525	5.29079e-21
18.406325	5.47326e-21
18.393125	5.66202e-21
18.379925	5.85728e-21
18.366725	6.05929e-21
18.353525	6.26825e-21
18.340325	6.48442e-21
18.327125	6.70805e-21
18.313925	6.93939e-21
18.300725	7.1787e-21
18.287525	7.42627e-21
18.274325	7.68237e-21
18.261125	7.94731e-21
18.247925	8.22138e-21
18.234725	8.5049e-21
18.221525	8.7982e-21
18.208325	9.10161e-21
18.195125	9.41548e-21
18.181925	9.74017e-21
18.168725	1.00761e-20
18.155525	1.04235e-20
18.142325	1.0783e-20
18.129125	1.11548e-20
18.115926	1.15395e-20
18.102726	1.19374e-20
18.089526	1.23491e-20
18.076326	1.27749e-20
18.063126	1.32155e-20
18.049926	1.36712e-20
18.036726	1.41426e-20
18.023526	1.46303e-20
18.010326	1.51348e-20
17.997126	1.56567e-20
17.983926	1.61966e-20
17.970726	1.67551e-20
17.957526	1.73328e-20
17.944326	1.79305e-20
17.931126	1.85488e-20
17.917926	1.91884e-20
17.904726	1.98501e-20
17.891526	2.05345e-20
17.878326	2.12426e-20
17.865126	2.19751e-20
17.851926	2.27328e-20
17.838726	2.35166e-20
17.825526	2.43275e-20
17.812326	2.51664e-20
17.799126	2.60341e-20
17.785926	2.69318e-20
17.772726	2.78604e-20
17.759526	2.88211e-20
17.746326	2.98148e-20
17.733127	3.08428e-20
17.719927	3.19063e-20
17.706727	3.30064e-20
17.693527	3.41444e-20
17.680327	3.53217e-20
17.667127	3.65396e-20
17.653927	3.77994e-20
17.640727	3.91027e-20
17.627527	4.04509e-20
17.614327	4.18456e-20
17.601127	4.32884e-20
17.587927	4.47809e-20
17.574727	4.63249e-20
17.561527	4.79221e-20
17.548327	4.95743e-20
17.535127	5.12835e-20
17.521927	5.30517e-20
17.508727	5.48807e-20
17.495527	5.67729e-20
17.482327	5.87302e-20
17.469127	6.07551e-20
17.455927	6.28497e-20
17.442727	6.50165e-20
17.429527	6.72581e-20
17.416327	6.95769e-20
17.403127	7.19756e-20
17.389927	7.4457e-20
17.376727	7.7024e-20
17.363528	7.96795e-20
17.350328	8.24264e-20
17.337128	8.52681e-20
17.323928	8.82077e-20
17.310728	9.12487e-20
17.297528	9.43945e-20
17.284328	9.76487e-20
17.271128	1.01015e-19
17.257928	1.04497e-19
17.244728	1.081e-19
17.231528	1.11827e-19
17.218328	1.15682e-19
17.205128	1.1967e-19
17.191928	1.23795e-19
17.178728	1.28063e-19
17.165528	1.32477e-19
17.152328	1.37044e-19
17.139128	1.41769e-19
17.125928	1.46656e-19
17.112728	1.51711e-19
17.099528	1.56941e-19
17.086328	1.62351e-19
17.073128	1.67948e-19
17.059928	1.73737e-19
17.046728	1.79726e-19
17.033528	1.85922e-19
17.020328	1.92331e-19
17.007128	1.9896e-19
16.993928	2.05819e-19
16.980729	2.12914e-19
16.967529	2.20253e-19
16.954329	2.27845e-19
16.941129	2.35699e-19
16.927929	2.43823e-19
16.914729	2.52228e-19
16.901529	2.60922e-19
16.888329	2.69916e-19
16.875129	2.7922e-19
16.861929	2.88844e-19
16.848729	2.98801e-19
16.835529	3.091e-19
16.822329	3.19754e-19
16.809129	3.30776e-19
16.795929	3.42177e-19
16.782729	3.53971e-19
16.769529	3.66172e-19
16.756329	3.78793e-19
16.743129	3.91849e-19
16.729929	4.05355e-19
16.716729	4.19326e-19
16.703529	4.33779e-19
16.690329	4.4873e-19
16.677129	4.64197e-19
16.663929	4.80196e-19
16.650729	4.96746e-19
16.637529	5.13867e-19
16.624329	5.31578e-19
16.611129	5.499e-19
16.597930	5.68852e-19
16.584730	5.88458e-19
16.571530	6.08739e-19
16.558330	6.2972e-19
16.545130	6.51423e-19
16.531930	6.73874e-19
16.518730	6.97099e-19
16.505530	7.21124e-19
16.492330	7.45977e-19
16.479130	7.71686e-19
16.465930	7.98281e-19
16.452730	8.25793e-19
16.439530	8.54252e-19
16.426330	8.83693e-19
16.413130	9.14148e-19
16.399930	9.45652e-19
16.386730	9.78241e-19
16.373530	1.01195e-18
16.360330	1.04683e-18
16.347130	1.0829e-18
16.333930	1.12022e-18
16.320730	1.15883e-18
16.307530	1.19876e-18
16.294330	1.24007e-18
16.281130	1.28281e-18
16.267930	1.32702e-18
16.254730	1.37275e-18
16.241530	1.42005e-18
16.228331	1.46899e-18
16.215131	1.51961e-18
16.201931	1.57197e-18
16.188731	1.62614e-18
16.175531	1.68218e-18
16.162331	1.74015e-18
16.149131	1.80011e-18
16.135931	1.86214e-18
16.122731	1.92631e-18
16.109531	1.99269e-18
16.096331	2.06135e-18
16.083131	2.13238e-18
16.069931	2.20586e-18
16.056731	2.28187e-18
16.043531	2.3605e-18
16.030331	2.44184e-18
16.017131	2.52597e-18
16.003931	2.61301e-18
15.990731	2.70305e-18
15.977531	2.79619e-18
15.964331	2.89253e-18
15.951131	2.9922e-18
15.937931	3.0953e-18
15.924731	3.20195e-18
15.911531	3.31228e-18
15.898331	3.4264e-18
15.885131	3.54446e-18
15.871931	3.66659e-18
15.858731	3.79292e-18
15.845532	3.9236e-18
15.832332	4.05879e-18
15.819132	4.19863e-18
15.805932	4.34329e-18
15.792732	4.49293e-18
15.779532	4.64773e-18
15.766332	4.80786e-18
15.753132	4.97351e-18
15.739932	5.14486e-18
15.726732	5.32212e-18
15.713532	5.50548e-18
15.700332	5.69516e-18
15.687132	5.89137e-18
15.673932	6.09434e-18
15.660732	6.3043e-18
15.647532	6.52149e-18
15.634332	6.74617e-18
15.621132	6.97858e-18
15.607932	7.219e-18
15.594732	7.4677e-18
15.581532	7.72497e-18
15.568332	7.99109e-18
15.555132	8.26639e-18
15.541932	8.55117e-18
15.528732	8.84575e-18
15.515532	9.15048e-18
15.502332	9.46571e-18
15.489132	9.7918e-18
15.475933	1.01291e-17
15.462733	1.0478e-17
15.449533	1.0839e-17
15.436333	1.12124e-17
15.423133	1.15986e-17
15.409933	1.19982e-17
15.396733	1.24115e-17
15.383533	1.2839e-17
15.370333	1.32813e-17
15.357133	1.37388e-17
15.343933	1.42121e-17
15.330733	1.47016e-17
15.317533	1.5208e-17
15.304333	1.57319e-17
15.291133	1.62738e-17
15.277933	1.68343e-17
15.264733	1.74142e-17
15.251533	1.8014e-17
15.238333	1.86345e-17
15.225133	1.92764e-17
15.211933	1.99404e-17
15.198733	2.06272e-17
15.185533	2.13377e-17
15.172333	2.20726e-17
15.159133	2.28329e-17
15.145933	2.36193e-17
15.132733	2.44329e-17
15.119533	2.52744e-17
15.106333	2.61449e-17
15.093134	2.70454e-17
15.079934	2.79769e-17
15.066734	2.89405e-17
15.053534	2.99373e-17
15.040334	3.09684e-17
15.027134	3.2035e-17
15.013934	3.31383e-17
15.000734	3.42796e-17
14.987534	3.54602e-17
14.974334	3.66815e-17
14.961134	3.79448e-17
14.947934	3.92516e-17
14.934734	4.06034e-17
14.921534	4.20018e-17
14.908334	4.34483e-17
14.895134	4.49446e-17
14.881934	4.64925e-17
14.868734	4.80936e-17
14.855534	4.97499e-17
14.842334	5.14632e-17
14.829134	5.32354e-17
14.815934	5.50687e-17
14.802734	5.69652e-17
14.789534	5.89269e-17
14.776334	6.09561e-17
14.763134	6.30553e-17
14.749934	6.52267e-17
14.736734	6.74728e-17
14.723534	6.97963e-17
14.710335	7.21998e-17
14.697135	7.4686e-17
14.683935	7.72579e-17
14.670735	7.99183e-17
14.657535	8.26702e-17
14.644335	8.55169e-17
14.631135	8.84616e-17
14.617935	9.15077e-17
14.604735	9.46587e-17
14.591535	9.79181e-17
14.578335	1.0129e-16
14.565135	1.04777e-16
14.551935	1.08385e-16
14.538735	1.12117e-16
14.525535	1.15978e-16
14.512335	1.19971e-16
14.499135	1.24102e-16
14.485935	1.28375e-16
14.472735	1.32795e-16
14.459535	1.37367e-16
14.446335	1.42097e-16
14.433135	1.46989e-16
14.419935	1.5205e-16
14.406735	1.57285e-16
14.393535	1.62701e-16
14.380335	1.68302e-16
14.367135	1.74097e-16
14.353935	1.80091e-16
14.340736	1.86291e-16
14.327536	1.92705e-16
14.314336	1.99339e-16
14.301136	2.06202e-16
14.287936	2.13301e-16
14.274736	2.20645e-16
14.261536	2.28241e-16
14.248336	2.36099e-16
14.235136	2.44227e-16
14.221936	2.52634e-16
14.208736	2.61332e-16
14.195536	2.70328e-16
14.182336	2.79634e-16
14.169136	2.89261e-16
14.155936	2.99219e-16
14.142736	3.09519e-16
14.129536	3.20174e-16
14.116336	3.31196e-16
14.103136	3.42597e-16
14.089936	3.54391e-16
14.076736	3.6659e-16
14.063536	3.79209e-16
14.050336	3.92263e-16
14.037136	4.05766e-16
14.023936	4.19733e-16
14.010736	4.34181e-16
13.997536	4.49126e-16
13.984336	4.64586e-16
13.971136	4.80578e-16
13.957937	4.9712e-16
13.944737	5.14231e-16
13.931537	5.31931e-16
13.918337	5.5024e-16
13.905137	5.6918e-16
13.891937	5.8877e-16
13.878737	6.09036e-16
13.865537	6.29998e-16
13.852337	6.51682e-16
13.839137	6.74112e-16
13.825937	6.97314e-16
13.812737	7.21314e-16
13.799537	7.4614e-16
13.786337	7.7182e-16
13.773137	7.98384e-16
13.759937	8.25861e-16
13.746737	8.54285e-16
13.733537	8.83686e-16
13.720337	9.14099e-16
13.707137	9.45558e-16
13.693937	9.781e-16
13.680737	1.01176e-15
13.667537	1.04658e-15
13.654337	1.0826e-15
13.641137	1.11986e-15
13.627937	1.15839e-15
13.614737	1.19826e-15
13.601537	1.23949e-15
13.588338	1.28215e-15
13.575138	1.32627e-15
13.561938	1.37191e-15
13.548738	1.41912e-15
13.535538	1.46796e-15
13.522338	1.51847e-15
13.509138	1.57073e-15
13.495938	1.62478e-15
13.482738	1.68069e-15
13.469538	1.73852e-15
13.456338	1.79834e-15
13.443138	1.86022e-15
13.429938	1.92423e-15
13.416738	1.99044e-15
13.403538	2.05893e-15
13.390338	2.12978e-15
13.377138	2.20306e-15
13.363938	2.27886e-15
13.350738	2.35727e-15
13.337538	2.43838e-15
13.324338	2.52228e-15
13.311138	2.60906e-15
13.297938	2.69883e-15
13.284738	2.79168e-15
13.271538	2.88773e-15
13.258338	2.98709e-15
13.245138	3.08986e-15
13.231938	3.19617e-15
13.218738	3.30613e-15
13.205539	3.41987e-15
13.192339	3.53753e-15
13.179139	3.65923e-15
13.165939	3.78512e-15
13.152739	3.91534e-15
13.139539	4.05004e-15
13.126339	4.18937e-15
13.113139	4.3335e-15
13.099939	4.48258e-15
13.086739	4.63678e-15
13.073539	4.79629e-15
13.060339	4.96129e-15
13.047139	5.13196e-15
13.033939	5.3085e-15
13.020739	5.49111e-15
13.007539	5.68e-15
12.994339	5.87539e-15
12.981139	6.0775e-15
12.967939	6.28655e-15
12.954739	6.5028e-15
12.941539	6.72648e-15
12.928339	6.95785e-15
12.915139	7.19718e-15
12.901939	7.44474e-15
12.888739	7.70082e-15
12.875539	7.9657e-15
12.862339	8.23968e-15
12.849139	8.52309e-15
12.835939	8.81624e-15
12.822740	9.11948e-15
12.809540	9.43313e-15
12.796340	9.75758e-15
12.783140	1.00932e-14
12.769940	1.04403e-14
12.756740	1.07994e-14
12.743540	1.11708e-14
12.730340	1.1555e-14
12.717140	1.19524e-14
12.703940	1.23635e-14
12.690740	1.27887e-14
12.677540	1.32285e-14
12.664340	1.36834e-14
12.651140	1.4154e-14
12.637940	1.46407e-14
12.624740	1.51442e-14
12.611540	1.5665e-14
12.598340	1.62037e-14
12.585140	1.6761e-14
12.571940	1.73373e-14
12.558740	1.79335e-14
12.545540	1.85502e-14
12.532340	1.91881e-14
12.519140	1.98479e-14
12.505940	2.05304e-14
12.492740	2.12364e-14
12.479540	2.19666e-14
12.466340	2.27219e-14
12.453141	2.35032e-14
12.439941	2.43114e-14
12.426741	2.51473e-14
12.413541	2.6012e-14
12.400341	2.69064e-14
12.387141	2.78315e-14
12.373941	2.87884e-14
12.360741	2.97782e-14
12.347541	3.08021e-14
12.334341	3.18611e-14
12.321141	3.29565e-14
12.307941	3.40896e-14
12.294741	3.52616e-14
12.281541	3.64739e-14
12.268341	3.77279e-14
12.255141	3.90249e-14
12.241941	4.03665e-14
12.228741	4.17543e-14
12.215541	4.31897e-14
12.202341	4.46745e-14
12.189141	4.62103e-14
12.175941	4.77989e-14
12.162741	4.9442e-14
12.149541	5.11417e-14
12.136341	5.28997e-14
12.123141	5.47182e-14
12.109941	5.65991e-14
12.096741	5.85447e-14
12.083541	6.05571e-14
12.070342	6.26387e-14
12.057142	6.47918e-14
12.043942	6.70189e-14
12.030742	6.93225e-14
12.017542	7.17053e-14
12.004342	7.417e-14
11.991142	7.67193e-14
11.977942	7.93562e-14
11.964742	8.20838e-14
11.951542	8.4905e-14
11.938342	8.78232e-14
11.925142	9.08416e-14
11.911942	9.39638e-14
11.898742	9.71932e-14
11.885542	1.00534e-13
11.872342	1.03989e-13
11.859142	1.07563e-13
11.845942	1.11259e-13
11.832742	1.15083e-13
11.819542	1.19038e-13
11.806342	1.23129e-13
11.793142	1.2736e-13
11.779942	1.31737e-13
11.766742	1.36264e-13
11.753542	1.40946e-13
11.740342	1.4579e-13
11.727142	1.50799e-13
11.713942	1.55981e-13
11.700743	1.61341e-13
11.687543	1.66885e-13
11.674343	1.7262e-13
11.661143	1.78551e-13
11.647943	1.84686e-13
11.634743	1.91032e-13
11.621543	1.97596e-13
11.608343	2.04385e-13
11.595143	2.11408e-13
11.581943	2.18671e-13
11.568743	2.26185e-13
11.555543	2.33956e-13
11.542343	2.41994e-13
11.529143	2.50308e-13
11.515943	2.58908e-13
11.502743	2.67803e-13
11.489543	2.77003e-13
11.476343	2.86519e-13
11.463143	2.96363e-13
11.449943	3.06544e-13
11.436743	3.17075e-13
11.423543	3.27967e-13
11.410343	3.39234e-13
11.397143	3.50887e-13
11.383943	3.62941e-13
11.370743	3.75409e-13
11.357543	3.88304e-13
11.344343	4.01643e-13
11.331143	4.15439e-13
11.317944	4.29709e-13
11.304744	4.44469e-13
11.291544	4.59736e-13
11.278344	4.75527e-13
11.265144	4.9186e-13
11.251944	5.08754e-13
11.238744	5.26228e-13
11.225544	5.44302e-13
11.212344	5.62997e-13
11.199144	5.82333e-13
11.185944	6.02333e-13
11.172744	6.2302e-13
11.159544	6.44417e-13
11.146344	6.66548e-13
11.133144	6.89439e-13
11.119944	7.13116e-13
11.106744	7.37606e-13
11.093544	7.62936e-13
11.080344	7.89136e-13
11.067144	8.16235e-13
11.053944	8.44265e-13
11.040744	8.73256e-13
11.027544	9.03243e-13
11.014344	9.34259e-13
11.001144	9.66339e-13
10.987944	9.99521e-13
10.974744	1.03384e-12
10.961544	1.06934e-12
10.948344	1.10606e-12
10.935145	1.14403e-12
10.921945	1.18331e-12
10.908745	1.22394e-12
10.895545	1.26596e-12
10.882345	1.30943e-12
10.869145	1.35439e-12
10.855945	1.40088e-12
10.842745	1.44898e-12
10.829545	1.49872e-12
10.816345	1.55018e-12
10.803145	1.60339e-12
10.789945	1.65844e-12
10.776745	1.71537e-12
10.763545	1.77426e-12
10.750345	1.83516e-12
10.737145	1.89816e-12
10.723945	1.96332e-12
10.710745	2.03071e-12
10.697545	2.10042e-12
10.684345	2.17252e-12
10.671145	2.24709e-12
10.657945	2.32422e-12
10.644745	2.40399e-12
10.631545	2.48651e-12
10.618345	2.57185e-12
10.605145	2.66012e-12
10.591945	2.75142e-12
10.578745	2.84585e-12
10.565546	2.94352e-12
10.552346	3.04454e-12
10.539146	3.14903e-12
10.525946	3.2571e-12
10.512746	3.36888e-12
10.499546	3.48449e-12
10.486346	3.60407e-12
10.473146	3.72775e-12
10.459946	3.85567e-12
10.446746	3.98798e-12
10.433546	4.12482e-12
10.420346	4.26636e-12
10.407146	4.41276e-12
10.393946	4.56417e-12
10.380746	4.72078e-12
10.367546	4.88276e-12
10.354346	5.05029e-12
10.341146	5.22357e-12
10.327946	5.40279e-12
10.314746	5.58816e-12
10.301546	5.77988e-12
10.288346	5.97818e-12
10.275146	6.18328e-12
10.261946	6.39541e-12
10.248746	6.61481e-12
10.235546	6.84174e-12
10.222346	7.07645e-12
10.209146	7.3192e-12
10.195946	7.57028e-12
10.182747	7.82997e-12
10.169547	8.09855e-12
10.156347	8.37635e-12
10.143147	8.66368e-12
10.129947	8.96085e-12
10.116747	9.26821e-12
10.103547	9.5861e-12
10.090347	9.9149e-12
10.077147	1.0255e-11
10.063947	1.06067e-11
10.050747	1.09705e-11
10.037547	1.13467e-11
10.024347	1.17359e-11
10.011147	1.21383e-11
9.997947	1.25546e-11
9.984747	1.29852e-11
9.971547	1.34305e-11
9.958347	1.3891e-11
9.945147	1.43674e-11
9.931947	1.48601e-11
9.918747	1.53696e-11
9.905547	1.58967e-11
9.892347	1.64417e-11
9.879147	1.70055e-11
9.865947	1.75886e-11
9.852747	1.81917e-11
9.839547	1.88154e-11
9.826347	1.94605e-11
9.813148	2.01277e-11
9.799948	2.08178e-11
9.786748	2.15315e-11
9.773548	2.22697e-11
9.760348	2.30331e-11
9.747148	2.38227e-11
9.733948	2.46394e-11
9.720748	2.54841e-11
9.707548	2.63576e-11
9.694348	2.72612e-11
9.681148	2.81956e-11
9.667948	2.91621e-11
9.654748	3.01617e-11
9.641548	3.11955e-11
9.628348	3.22648e-11
9.615148	3.33706e-11
9.601948	3.45144e-11
9.588748	3.56973e-11
9.575548	3.69208e-11
9.562348	3.81861e-11
9.549148	3.94948e-11
9.535948	4.08483e-11
9.522748	4.22481e-11
9.509548	4.36959e-11
9.496348	4.51933e-11
9.483148	4.6742e-11
9.469948	4.83437e-11
9.456748	5.00002e-11
9.443548	5.17135e-11
9.430349	5.34854e-11
9.417149	5.5318e-11
9.403949	5.72134e-11
9.390749	5.91736e-11
9.377549	6.1201e-11
9.364349	6.32978e-11
9.351149	6.54664e-11
9.337949	6.77092e-11
9.324749	7.00288e-11
9.311549	7.24278e-11
9.298349	7.4909e-11
9.285149	7.7475e-11
9.271949	8.01289e-11
9.258749	8.28737e-11
9.245549	8.57124e-11
9.232349	8.86483e-11
9.219149	9.16847e-11
9.205949	9.4825e-11
9.192749	9.80728e-11
9.179549	1.01432e-10
9.166349	1.04906e-10
9.153149	1.08498e-10
9.139949	1.12214e-10
9.126749	1.16057e-10
9.113549	1.20031e-10
9.100349	1.24142e-10
9.087149	1.28393e-10
9.073949	1.3279e-10
9.060750	1.37337e-10
9.047550	1.42039e-10
9.034350	1.46903e-10
9.021150	1.51932e-10
9.007950	1.57134e-10
8.994750	1.62514e-10
8.981550	1.68078e-10
8.968350	1.73833e-10
8.955150	1.79784e-10
8.941950	1.85939e-10
8.928750	1.92304e-10
8.915550	1.98887e-10
8.902350	2.05695e-10
8.889150	2.12736e-10
8.875950	2.20018e-10
8.862750	2.27549e-10
8.849550	2.35338e-10
8.836350	2.43392e-10
8.823150	2.51723e-10
8.809950	2.60338e-10
8.796750	2.69248e-10
8.783550	2.78463e-10
8.770350	2.87992e-10
8.757150	2.97848e-10
8.743950	3.0804e-10
8.730750	3.18581e-10
8.717550	3.29483e-10
8.704350	3.40757e-10
8.691150	3.52417e-10
8.677951	3.64475e-10
8.664751	3.76945e-10
8.651551	3.89842e-10
8.638351	4.0318e-10
8.625151	4.16973e-10
8.611951	4.31238e-10
8.598751	4.45991e-10
8.585551	4.61248e-10
8.572351	4.77026e-10
8.559151	4.93344e-10
8.545951	5.10219e-10
8.532751	5.27672e-10
8.519551	5.4572e-10
8.506351	5.64385e-10
8.493151	5.83688e-10
8.479951	6.03651e-10
8.466751	6.24296e-10
8.453551	6.45646e-10
8.440351	6.67726e-10
8.427151	6.9056e-10
8.413951	7.14174e-10
8.400751	7.38596e-10
8.387551	7.63851e-10
8.374351	7.89969e-10
8.361151	8.16979e-10
8.347951	8.44912e-10
8.334751	8.73799e-10
8.321551	9.03673e-10
8.308351	9.34567e-10
8.295152	9.66517e-10
8.281952	9.99557e-10
8.268752	1.03373e-09
8.255552	1.06906e-09
8.242352	1.1056e-09
8.229152	1.14339e-09
8.215952	1.18248e-09
8.202752	1.22289e-09
8.189552	1.26469e-09
8.176352	1.30791e-09
8.163152	1.35261e-09
8.149952	1.39883e-09
8.136752	1.44663e-09
8.123552	1.49606e-09
8.110352	1.54719e-09
8.097152	1.60005e-09
8.083952	1.65472e-09
8.070752	1.71126e-09
8.057552	1.76973e-09
8.044352	1.83019e-09
8.031152	1.89271e-09
8.017952	1.95737e-09
8.004752	2.02424e-09
7.991552	2.09338e-09
7.978352	2.16489e-09
7.965152	2.23884e-09
7.951952	2.31531e-09
7.938752	2.39439e-09
7.925553	2.47616e-09
7.912353	2.56073e-09
7.899153	2.64818e-09
7.885953	2.73862e-09
7.872753	2.83214e-09
7.859553	2.92884e-09
7.846353	3.02885e-09
7.833153	3.13227e-09
7.819953	3.23922e-09
7.806753	3.34981e-09
7.793553	3.46418e-09
7.780353	3.58244e-09
7.767153	3.70474e-09
7.753953	3.83121e-09
7.740753	3.96199e-09
7.727553	4.09723e-09
7.714353	4.23707e-09
7.701153	4.38169e-09
7.687953	4.53124e-09
7.674753	4.68588e-09
7.661553	4.8458e-09
7.648353	5.01117e-09
7.635153	5.18217e-09
7.621953	5.359e-09
7.608753	5.54186e-09
7.595553	5.73095e-09
7.582353	5.92648e-09
7.569153	6.12868e-09
7.555953	6.33776e-09
7.542754	6.55397e-09
7.529554	6.77755e-09
7.516354	7.00874e-09
7.503154	7.24781e-09
7.489954	7.49503e-09
7.476754	7.75066e-09
7.463554	8.015e-09
7.450354	8.28835e-09
7.437154	8.571e-09
7.423954	8.86328e-09
7.410754	9.16552e-09
7.397554	9.47804e-09
7.384354	9.80121e-09
7.371154	1.01354e-08
7.357954	1.04809e-08
7.344754	1.08382e-08
7.331554	1.12077e-08
7.318354	1.15898e-08
7.305154	1.19848e-08
7.291954	1.23934e-08
7.278754	1.28158e-08
7.265554	1.32526e-08
7.252354	1.37042e-08
7.239154	1.41712e-08
7.225954	1.46542e-08
7.212754	1.51535e-08
7.199554	1.56698e-08
7.186354	1.62038e-08
7.173155	1.67558e-08
7.159955	1.73267e-08
7.146755	1.79169e-08
7.133555	1.85273e-08
7.120355	1.91584e-08
7.107155	1.9811e-08
7.093955	2.04857e-08
7.080755	2.11835e-08
7.067555	2.19049e-08
7.054355	2.26509e-08
7.041155	2.34222e-08
7.027955	2.42198e-08
7.014755	2.50444e-08
7.001555	2.58971e-08
6.988355	2.67788e-08
6.975155	2.76905e-08
6.961955	2.86331e-08
6.948755	2.96078e-08
6.935555	3.06156e-08
6.922355	3.16577e-08
6.909155	3.27351e-08
6.895955	3.38492e-08
6.882755	3.50011e-08
6.869555	3.61922e-08
6.856355	3.74237e-08
6.843155	3.8697e-08
6.829955	4.00136e-08
6.816755	4.13749e-08
6.803555	4.27824e-08
6.790356	4.42378e-08
6.777156	4.57425e-08
6.763956	4.72983e-08
6.750756	4.8907e-08
6.737556	5.05703e-08
6.724356	5.229e-08
6.711156	5.40681e-08
6.697956	5.59065e-08
6.684756	5.78074e-08
6.671556	5.97727e-08
6.658356	6.18048e-08
6.645156	6.39058e-08
6.631956	6.6078e-08
6.618756	6.8324e-08
6.605556	7.06462e-08
6.592356	7.30471e-08
6.579156	7.55294e-08
6.565956	7.8096e-08
6.552756	8.07496e-08
6.539556	8.34931e-08
6.526356	8.63297e-08
6.513156	8.92624e-08
6.499956	9.22946e-08
6.486756	9.54296e-08
6.473556	9.86708e-08
6.460356	1.02022e-07
6.447156	1.05487e-07
6.433956	1.09069e-07
6.420756	1.12772e-07
6.407557	1.16601e-07
6.394357	1.20559e-07
6.381157	1.24652e-07
6.367957	1.28883e-07
6.354757	1.33258e-07
6.341557	1.37781e-07
6.328357	1.42457e-07
6.315157	1.47291e-07
6.301957	1.52289e-07
6.288757	1.57456e-07
6.275557	1.62798e-07
6.262357	1.68321e-07
6.249157	1.74031e-07
6.235957	1.79934e-07
6.222757	1.86036e-07
6.209557	1.92346e-07
6.196357	1.98868e-07
6.183157	2.05612e-07
6.169957	2.12583e-07
6.156757	2.1979e-07
6.143557	2.27241e-07
6.130357	2.34944e-07
6.117157	2.42907e-07
6.103957	2.51139e-07
6.090757	2.5965e-07
6.077557	2.68448e-07
6.064357	2.77544e-07
6.051157	2.86947e-07
6.037958	2.96668e-07
6.024758	3.06717e-07
6.011558	3.17106e-07
5.998358	3.27845e-07
5.985158	3.38947e-07
5.971958	3.50425e-07
5.958758	3.62289e-07
5.945558	3.74554e-07
5.932358	3.87234e-07
5.919158	4.00341e-07
5.905958	4.13891e-07
5.892758	4.27897e-07
5.879558	4.42377e-07
5.866358	4.57345e-07
5.853158	4.72818e-07
5.839958	4.88813e-07
5.826758	5.05347e-07
5.813558	5.22438e-07
5.800358	5.40106e-07
5.787158	5.5837e-07
5.773958	5.77249e-07
5.760758	5.96765e-07
5.747558	6.16938e-07
5.734358	6.37791e-07
5.721158	6.59346e-07
5.707958	6.81627e-07
5.694758	7.04659e-07
5.681558	7.28467e-07
5.668358	7.53076e-07
5.655159	7.78513e-07
5.641959	8.04807e-07
5.628759	8.31986e-07
5.615559	8.60079e-07
5.602359	8.89117e-07
5.589159	9.19133e-07
5.575959	9.50158e-07
5.562759	9.82226e-07
5.549559	1.01537e-06
5.536359	1.04963e-06
5.523159	1.08505e-06
5.509959	1.12165e-06
5.496759	1.15948e-06
5.483559	1.19859e-06
5.470359	1.23901e-06
5.457159	1.28078e-06
5.443959	1.32396e-06
5.430759	1.36859e-06
5.417559	1.41471e-06
5.404359	1.46239e-06
5.391159	1.51166e-06
5.377959	1.56259e-06
5.364759	1.61523e-06
5.351559	1.66963e-06
5.338359	1.72585e-06
5.325159	1.78396e-06
5.311959	1.84402e-06
5.298759	1.9061e-06
5.285560	1.97025e-06
5.272360	2.03655e-06
5.259160	2.10507e-06
5.245960	2.17589e-06
5.232760	2.24908e-06
5.219560	2.32472e-06
5.206360	2.40289e-06
5.193160	2.48367e-06
5.179960	2.56716e-06
5.166760	2.65344e-06
5.153560	2.74261e-06
5.140360	2.83475e-06
5.127160	2.92998e-06
5.113960	3.02839e-06
5.100760	3.13009e-06
5.087560	3.23519e-06
5.074360	3.34379e-06
5.061160	3.45602e-06
5.047960	3.572e-06
5.034760	3.69185e-06
5.021560	3.81569e-06
5.008360	3.94367e-06
4.995160	4.07592e-06
4.981960	4.21257e-06
4.968760	4.35378e-06
4.955560	4.4997e-06
4.942360	4.65047e-06
4.929160	4.80627e-06
4.915960	4.96725e-06
4.902761	5.1336e-06
4.889561	5.30548e-06
4.876361	5.48307e-06
4.863161	5.66657e-06
4.849961	5.85618e-06
4.836761	6.05209e-06
4.823561	6.2545e-06
4.810361	6.46364e-06
4.797161	6.67973e-06
4.783961	6.90299e-06
4.770761	7.13365e-06
4.757561	7.37197e-06
4.744361	7.6182e-06
4.731161	7.87259e-06
4.717961	8.13541e-06
4.704761	8.40694e-06
4.691561	8.68746e-06
4.678361	8.97727e-06
4.665161	9.27667e-06
4.651961	9.58598e-06
4.638761	9.90552e-06
4.625561	1.02356e-05
4.612361	1.05766e-05
4.599161	1.09289e-05
4.585961	1.12928e-05
4.572761	1.16687e-05
4.559561	1.20571e-05
4.546361	1.24582e-05
4.533161	1.28726e-05
4.519962	1.33006e-05
4.506762	1.37427e-05
4.493562	1.41994e-05
4.480362	1.46711e-05
4.467162	1.51583e-05
4.453962	1.56615e-05
4.440762	1.61813e-05
4.427562	1.67182e-05
4.414362	1.72726e-05
4.401162	1.78453e-05
4.387962	1.84368e-05
4.374762	1.90476e-05
4.361562	1.96785e-05
4.348362	2.033e-05
4.335162	2.10029e-05
4.321962	2.16977e-05
4.308762	2.24153e-05
4.295562	2.31563e-05
4.282362	2.39216e-05
4.269162	2.47117e-05
4.255962	2.55277e-05
4.242762	2.63703e-05
4.229562	2.72403e-05
4.216362	2.81386e-05
4.203162	2.90662e-05
4.189962	3.00239e-05
4.176762	3.10127e-05
4.163562	3.20336e-05
4.150363	3.30876e-05
4.137163	3.41758e-05
4.123963	3.52992e-05
4.110763	3.6459e-05
4.097563	3.76563e-05
4.084363	3.88923e-05
4.071163	4.01682e-05
4.057963	4.14852e-05
4.044763	4.28447e-05
4.031563	4.42479e-05
4.018363	4.56963e-05
4.005163	4.71912e-05
3.991963	4.87341e-05
3.978763	5.03266e-05
3.965563	5.197e-05
3.952363	5.3666e-05
3.939163	5.54162e-05
3.925963	5.72224e-05
3.912763	5.90861e-05
3.899563	6.10093e-05
3.886363	6.29936e-05
3.873163	6.5041e-05
3.859963	6.71534e-05
3.846763	6.93327e-05
3.833563	7.1581e-05
3.820363	7.39004e-05
3.807163	7.6293e-05
3.793963	7.8761e-05
3.780763	8.13067e-05
3.767564	8.39323e-05
3.754364	8.66403e-05
3.741164	8.94331e-05
3.727964	9.23131e-05
3.714764	9.5283e-05
3.701564	9.83454e-05
3.688364	0.000101503
3.675164	0.000104758
3.661964	0.000108115
3.648764	0.000111575
3.635564	0.000115141
3.622364	0.000118817
3.609164	0.000122606
3.595964	0.00012651
3.582764	0.000130534
3.569564	0.00013468
3.556364	0.000138952
3.543164	0.000143352
3.529964	0.000147886
3.516764	0.000152555
3.503564	0.000157364
3.490364	0.000162316
3.477164	0.000167416
3.463964	0.000172666
3.450764	0.00017807
3.437564	0.000183633
3.424364	0.000189358
3.411164	0.000195249
3.397965	0.00020131
3.384765	0.000207545
3.371565	0.000213957
3.358365	0.00022055
3.345165	0.000227329
3.331965	0.000234296
3.318765	0.000241456
3.305565	0.000248812
3.292365	0.000256367
3.279165	0.000264125
3.265965	0.000272089
3.252765	0.000280261
3.239565	0.000288644
3.226365	0.000297239
3.213165	0.00030605
3.199965	0.000315076
3.186765	0.000324318
3.173565	0.000333776
3.160365	0.000343448
3.147165	0.000353333
3.133965	0.000363426
3.120765	0.000373723
3.107565	0.000384215
3.094365	0.000394894
3.081165	0.000405745
3.067965	0.000416753
3.054765	0.000427894
3.041565	0.000439139
3.028365	0.000450449
3.015166	0.00046177
3.001966	0.000473026
2.988766	0.000484105
2.975566	0.000494824
2.962366	0.000504829
&
```
