## Supplementary material for "All-at-once RNA folding with 3D motif prediction framed by evolutionary information": RF03496_MIR2086.cacofold.helixcov

```
# RMs = 2 L = 88

# RM_HELIX NESTED 33-41 48-56, nbp = 9 nbp_cov = 0
# pvals: 0.968591,0.968591,0.968591,0.968591,0.968591,0.968591,0.968591,0.968591,0.968591
# aggregated NONE
NESTED  ::::::::::::::::::::::::::::::::<<<<<<<<<______>>>>>>>>>::::::::::::::::::::::::::::::::
        ::::::::::::::::::::::::::::::::::::::::::::::::::::::::::::::::::::::::::::::::::::::::

# RM_HELIX NESTED 3-30 59-86, nbp = 28 nbp_cov = 0
# pvals: 0.968591,0.968591,0.968591,0.968591,0.968591,0.968591,0.968591,0.968591,0.968591,0.968591,0.968591,0.968591,0.968591,0.968591,0.968591,0.968591,0.968591,0.968591,0.968591,0.968591,0.968591,0.968591,0.968591,0.00207593,0.968591,0.968591,0.968591,0.968591
# aggregated NONE
NESTED  ::<<<<<<<<<<<<<<<<<<<<<<<<<<<<____________________________>>>>>>>>>>>>>>>>>>>>>>>>>>>>::
        ::::::::::::::::::::::::::::::::::::::::::::::::::::::::::::::::::::::::::::::::::::::::
```
