## Supplementary material for "All-at-once RNA folding with 3D motif prediction framed by evolutionary information": RF03496_MIR2086.power

```
# Power analysis of given structure 
#
# Powertype = SINGLE SUBSTITUTIONS
# covary  left_pos      right_pos    substitutions      power
#----------------------------------------------------------------
          3		86		0		0.00
          4		85		0		0.00
          5		84		0		0.00
          6		83		0		0.00
          7		82		0		0.00
          8		81		0		0.00
          15		74		0		0.00
          16		73		1		0.00
          17		72		1		0.00
          18		71		0		0.00
          25		64		0		0.00
          26		63		2		0.00
          27		62		1		0.00
          28		58		1		0.00
          29		57		0		0.00
          30		56		0		0.00
          31		55		0		0.00
          32		54		1		0.00
          33		52		0		0.00
          34		51		1		0.00
          35		50		0		0.00
          36		49		0		0.00
          37		48		1		0.00
          38		47		1		0.00
          39		46		1		0.00
          40		45		1		0.00
#
# BPAIRS 26
# avg substitutions per BP  0.5
# BPAIRS expected to covary 0.0 +/- 0.0
# BPAIRS observed to covary 0
#
```
