## Supplementary material for "All-at-once RNA folding with 3D motif prediction framed by evolutionary information": RF03496_MIR2086.surv

```
1.574567	0.0384615
-0.003783	1
&
2.418545	0.000263019
2.319898	0.000789058
1.574567	0.00157812
1.552645	0.00368227
1.541684	0.00394529
1.464959	0.00657549
1.399194	0.00762756
1.256704	0.00867964
1.179979	0.00894266
1.169018	0.00999474
1.037489	0.0120989
1.015568	0.0126249
0.993646	0.013151
0.982685	0.013677
0.971725	0.0149921
0.884038	0.0165702
0.796352	0.0218306
0.741548	0.0239348
0.730588	0.0241978
0.719627	0.0247238
0.686745	0.0252499
0.631941	0.0255129
0.599059	0.026828
0.577137	0.0310363
0.566176	0.0312993
0.314079	0.0315623
0.303118	0.0320884
0.292157	0.0323514
0.237353	0.0352446
0.215432	0.0362967
0.193510	0.0365597
0.149667	0.0381378
0.051020	0.040242
0.018138	0.0428722
0.007177	0.0433982
-0.003783	0.964755
-0.222999	0.966597
-0.266842	0.96949
-0.321646	0.969753
-0.431253	0.970279
-0.518939	0.97212
-0.529900	0.972646
-0.551822	0.973698
-0.562782	0.974224
-0.595665	0.974487
-0.683351	0.977117
-0.716233	0.978432
-0.727194	0.978958
-0.771037	0.980011
-0.803919	0.981063
-0.836801	0.983167
-0.880645	0.984219
-0.924488	0.987375
-1.001213	0.987638
-1.012174	0.989742
-1.023134	0.995529
-1.450604	0.996581
-1.472526	0.998685
-1.593094	0.999211
-1.713663	0.999737
-1.910956	1
&
3.010427	8.70777e-07
2.911780	1.74155e-06
2.835054	2.61233e-06
2.824094	3.48311e-06
2.802172	4.35388e-06
2.791211	5.22466e-06
2.780251	6.09544e-06
2.769290	9.57854e-06
2.747368	1.74155e-05
2.736407	1.82863e-05
2.714486	2.17694e-05
2.703525	2.52525e-05
2.681604	2.69941e-05
2.659682	2.87356e-05
2.648721	3.30895e-05
2.637761	3.48311e-05
2.626800	3.74434e-05
2.615839	5.05051e-05
2.604878	5.22466e-05
2.593918	6.35667e-05
2.582957	6.44375e-05
2.561035	6.87914e-05
2.550075	7.05329e-05
2.539114	7.57576e-05
2.528153	7.74991e-05
2.517192	8.27238e-05
2.506231	8.62069e-05
2.495271	8.79485e-05
2.484310	9.05608e-05
2.473349	9.83978e-05
2.462388	0.000102752
2.451428	0.000108847
2.440467	0.000114072
2.429506	0.000121909
2.418545	0.000175026
2.407585	0.0001907
2.396624	0.000195925
2.374702	0.000199408
2.363742	0.000201149
2.352781	0.000207245
2.341820	0.000215082
2.330859	0.00022379
2.319898	0.000338732
2.308938	0.000365726
2.297977	0.000384013
2.287016	0.000389237
2.276055	0.000399687
2.265095	0.00040317
2.254134	0.000404911
2.243173	0.000406653
2.232212	0.000411007
2.221252	0.000423197
2.210291	0.000453675
2.199330	0.000475444
2.188369	0.000519854
2.177409	0.000522466
2.166448	0.00053814
2.155487	0.000542494
2.144526	0.000552943
2.133565	0.000566876
2.122605	0.000572971
2.111644	0.000585162
2.100683	0.000589516
2.089722	0.000621735
2.078762	0.000635667
2.067801	0.000638279
2.056840	0.000646987
2.034919	0.000655695
2.023958	0.00067311
2.012997	0.00068356
2.002036	0.000713166
1.991076	0.000721874
1.980115	0.000734065
1.969154	0.000744514
1.958193	0.000748868
1.947232	0.000758447
1.925311	0.000766284
1.914350	0.000783699
1.903389	0.000795019
1.892429	0.000805468
1.881468	0.000808952
1.870507	0.000814176
1.859546	0.000830721
1.848586	0.000870777
1.837625	0.000879485
1.826664	0.000889063
1.815703	0.000897771
1.804743	0.000962208
1.793782	0.000973528
1.782821	0.00101097
1.771860	0.00101445
1.760900	0.00101968
1.749939	0.00103797
1.738978	0.0010728
1.728017	0.00108673
1.717056	0.0011233
1.706096	0.00117207
1.695135	0.00118948
1.684174	0.00122344
1.673213	0.00126959
1.662253	0.001341
1.651292	0.00142285
1.640331	0.00145768
1.629370	0.00153431
1.618410	0.00158656
1.607449	0.0016179
1.596488	0.0017163
1.585527	0.00181992
1.574567	0.00207593
1.563606	0.00223441
1.552645	0.00269592
1.541684	0.00282132
1.530723	0.00291536
1.519763	0.00309039
1.508802	0.00317834
1.497841	0.0033612
1.486880	0.00357367
1.475920	0.00367381
1.464959	0.00438262
1.453998	0.00460118
1.443037	0.0049016
1.432077	0.00510449
1.421116	0.00529519
1.410155	0.00543713
1.399194	0.00579154
1.388234	0.00597614
1.377273	0.00619122
1.366312	0.00642982
1.355351	0.0065108
1.344390	0.00662487
1.333430	0.00676681
1.322469	0.00682254
1.311508	0.00696796
1.300547	0.00703326
1.289587	0.00719175
1.278626	0.00726228
1.267665	0.007345
1.256704	0.00768896
1.245744	0.0078666
1.234783	0.00797283
1.223822	0.00808952
1.212861	0.00816876
1.201901	0.00831853
1.190940	0.00844392
1.179979	0.00857889
1.169018	0.00890195
1.158058	0.00899077
1.147097	0.00923807
1.136136	0.00945664
1.125175	0.00953501
1.114214	0.00962034
1.103254	0.00974835
1.092293	0.00987374
1.081332	0.00998346
1.070371	0.0100827
1.059411	0.0102238
1.048450	0.0103204
1.037489	0.0107933
1.026528	0.0109039
1.015568	0.0111033
1.004607	0.0112356
0.993646	0.0115273
0.982685	0.0118913
0.971725	0.0124121
0.960764	0.0127194
0.949803	0.0129502
0.938842	0.0131461
0.927881	0.0133072
0.916921	0.0134108
0.905960	0.0136216
0.894999	0.01376
0.884038	0.0144958
0.873078	0.014737
0.862117	0.014899
0.851156	0.0150087
0.840195	0.0151454
0.829235	0.0153997
0.818274	0.0156261
0.807313	0.0159657
0.796352	0.0173171
0.785392	0.0175479
0.774431	0.0179763
0.763470	0.0182306
0.752509	0.0184387
0.741548	0.0190752
0.730588	0.0194262
0.719627	0.0196717
0.708666	0.0199713
0.697705	0.0202691
0.686745	0.0206235
0.675784	0.0210458
0.664823	0.0216118
0.653862	0.0218626
0.642902	0.0221116
0.631941	0.022399
0.620980	0.0226907
0.610019	0.022884
0.599059	0.02343
0.588098	0.0236015
0.577137	0.0245968
0.566176	0.0249608
0.555216	0.0251193
0.544255	0.0253675
0.533294	0.025539
0.522333	0.0258368
0.511372	0.0259979
0.500412	0.0262104
0.489451	0.0263053
0.478490	0.026449
0.467529	0.0265047
0.456569	0.0265744
0.445608	0.0266789
0.434647	0.0268635
0.423686	0.026981
0.412726	0.0270437
0.401765	0.027123
0.390804	0.0271961
0.379843	0.0272788
0.368883	0.0273703
0.357922	0.0274486
0.346961	0.0275496
0.336000	0.027648
0.325039	0.0277935
0.314079	0.0279319
0.303118	0.0281383
0.292157	0.0284056
0.281196	0.0285266
0.270236	0.0286573
0.259275	0.0288549
0.248314	0.0290509
0.237353	0.0298842
0.226393	0.0300827
0.215432	0.0304702
0.204471	0.0306958
0.193510	0.0311529
0.182550	0.0312818
0.171589	0.0314751
0.160628	0.0316066
0.149667	0.0321717
0.138706	0.0323067
0.127746	0.0324861
0.116785	0.0326184
0.105824	0.0327978
0.094863	0.0329127
0.083903	0.0330477
0.072942	0.0331635
0.061981	0.0333769
0.051020	0.0338898
0.040060	0.0340256
0.029099	0.0341536
0.018138	0.0349181
0.007177	0.0353344
-0.003783	0.968591
-0.014744	0.96873
-0.025705	0.968918
-0.036666	0.96909
-0.047627	0.969235
-0.058587	0.969443
-0.069548	0.969575
-0.080509	0.969674
-0.091470	0.969815
-0.102430	0.969896
-0.113391	0.969967
-0.124352	0.970012
-0.135313	0.970065
-0.146273	0.970145
-0.157234	0.970257
-0.168195	0.970392
-0.179156	0.97053
-0.190116	0.970686
-0.201077	0.970817
-0.212038	0.970911
-0.222999	0.971484
-0.233959	0.97178
-0.244920	0.97193
-0.255881	0.972138
-0.266842	0.972934
-0.277803	0.973116
-0.288763	0.973477
-0.299724	0.97363
-0.310685	0.97382
-0.321646	0.97413
-0.332606	0.974227
-0.343567	0.974314
-0.354528	0.974455
-0.365489	0.974586
-0.376449	0.974653
-0.387410	0.974741
-0.398371	0.974819
-0.409332	0.974899
-0.420292	0.975006
-0.431253	0.975205
-0.442214	0.975315
-0.453175	0.97543
-0.464136	0.975542
-0.475096	0.975682
-0.486057	0.975818
-0.497018	0.975891
-0.507979	0.975986
-0.518939	0.976493
-0.529900	0.976716
-0.540861	0.97699
-0.551822	0.977355
-0.562782	0.977686
-0.573743	0.978025
-0.584704	0.978215
-0.595665	0.978495
-0.606625	0.97866
-0.617586	0.978833
-0.628547	0.979052
-0.639508	0.979261
-0.650469	0.979485
-0.661429	0.97966
-0.672390	0.980072
-0.683351	0.980732
-0.694312	0.980955
-0.705272	0.981212
-0.716233	0.981803
-0.727194	0.98253
-0.738155	0.98283
-0.749115	0.983054
-0.760076	0.983287
-0.771037	0.983811
-0.781998	0.984155
-0.792958	0.984452
-0.803919	0.984909
-0.814880	0.985318
-0.825841	0.985505
-0.836801	0.986163
-0.847762	0.986418
-0.858723	0.986703
-0.869684	0.986992
-0.880645	0.987473
-0.891605	0.987845
-0.902566	0.987974
-0.913527	0.988169
-0.924488	0.989053
-0.935448	0.989406
-0.946409	0.989543
-0.957370	0.989787
-0.968331	0.989988
-0.979291	0.990255
-0.990252	0.990422
-1.001213	0.990859
-1.012174	0.991677
-1.023134	0.992963
-1.034095	0.993071
-1.045056	0.993243
-1.056017	0.99362
-1.066978	0.993682
-1.077938	0.993959
-1.088899	0.994505
-1.099860	0.994646
-1.110821	0.994936
-1.121781	0.9951
-1.132742	0.995219
-1.143703	0.995259
-1.154664	0.995448
-1.165624	0.995626
-1.176585	0.995745
-1.187546	0.995826
-1.198507	0.995968
-1.209467	0.996026
-1.220428	0.996132
-1.231389	0.996304
-1.242350	0.996365
-1.253311	0.996428
-1.264271	0.996516
-1.275232	0.996583
-1.286193	0.996635
-1.297154	0.9967
-1.308114	0.996723
-1.319075	0.996748
-1.330036	0.996823
-1.340997	0.996855
-1.351957	0.996896
-1.362918	0.996952
-1.373879	0.997018
-1.384840	0.997113
-1.395800	0.997176
-1.406761	0.997267
-1.417722	0.99729
-1.428683	0.997358
-1.439644	0.997471
-1.450604	0.997706
-1.461565	0.997777
-1.472526	0.998204
-1.483487	0.99827
-1.494447	0.998459
-1.505408	0.998493
-1.516369	0.998707
-1.527330	0.998732
-1.538290	0.998779
-1.549251	0.998822
-1.560212	0.99887
-1.571173	0.998951
-1.582133	0.998998
-1.593094	0.999161
-1.604055	0.999195
-1.615016	0.999273
-1.625976	0.999316
-1.636937	0.999341
-1.647898	0.999366
-1.658859	0.999387
-1.669820	0.999393
-1.680780	0.999457
-1.691741	0.999478
-1.702702	0.999517
-1.713663	0.99965
-1.724623	0.999658
-1.735584	0.99969
-1.746545	0.999707
-1.757506	0.999736
-1.768466	0.99974
-1.779427	0.99976
-1.790388	0.999776
-1.801349	0.999798
-1.812309	0.999815
-1.823270	0.99982
-1.834231	0.999823
-1.845192	0.999832
-1.856153	0.999842
-1.867113	0.999852
-1.878074	0.999857
-1.889035	0.999859
-1.899996	0.99987
-1.910956	0.999923
-1.921917	0.999925
-1.932878	0.999931
-1.943839	0.999936
-1.954799	0.999938
-1.965760	0.999942
-1.976721	0.999949
-1.998642	0.999951
-2.009603	0.999953
-2.020564	0.999962
-2.042486	0.999963
-2.053446	0.99997
-2.075368	0.999972
-2.086329	0.999973
-2.108250	0.999976
-2.119211	0.999979
-2.152093	0.99999
-2.195936	0.999992
-2.228818	0.999996
-2.261701	0.999998
-2.338426	0.999999
-2.579563	1
&
```
