## Supplementary material for "All-at-once RNA folding with 3D motif prediction framed by evolutionary information": RF03497_MIR5038.cacofold.helixcov

```
# RMs = 1 L = 75

# RM_HELIX NESTED 1-35 42-75, nbp = 33 nbp_cov = 0
# pvals: -1,-1,-1,-1,-1,-1,-1,-1,-1,-1,-1,-1,-1,-1,-1,-1,-1,-1,-1,-1,-1,-1,-1,-1,-1,-1,-1,-1,-1,-1,-1,-1,-1
# aggregated NONE
NESTED  <<<<<<<<<<<<<-<<<<<<<<<<<<<-<<<<<<<______>>>>>>>>>>>>>>>>>>>>->>>>>>>>>>>>>
        :::::::::::::::::::::::::::::::::::::::::::::::::::::::::::::::::::::::::::
```
