## Supplementary material for "All-at-once RNA folding with 3D motif prediction framed by evolutionary information": RF03498_mir-3145.helixcov

```
# RMs = 2 L = 84

# RM_HELIX NESTED 31-38 44-51, nbp = 7 nbp_cov = 0
# pvals: 0.988807,0.988807,0.988807,0.988807,0.988807,0.988807,0.988807
# aggregated NONE
NESTED  ::::::::::::::::::::::::::::::<<<<<<-<_____>->>>>>>:::::::::::::::::::::::::::::::::
        ::::::::::::::::::::::::::::::::::::::::::::::::::::::::::::::::::::::::::::::::::::

# RM_HELIX NESTED 2-30 55-83, nbp = 28 nbp_cov = 2
# pvals: 0.00119908,0.988807,0.988807,0.988807,0.988807,0.00119908,0.988807,0.988807,0.988807,0.988807,0.988807,0.988807,0.988807,0.988807,0.988807,0.988807,0.988807,0.988807,0.988807,0.988807,0.988807,0.988807,0.988807,0.988807,0.988807,0.988807,0.988807,0.988807
# aggregated NONE
NESTED  :<<<<<<<<<<<<<-<<<<<<<<<<<<<<<________________________>>>>>>>>>>>>>>>->>>>>>>>>>>>>:
        :<----<______________________________________________________________________>---->:
```
