## Supplementary material for "All-at-once RNA folding with 3D motif prediction framed by evolutionary information": RF03498_mir-3145.sorted.cacofold.cov

```
# The predicted CaCoFold structure
# BPAIRS observed to covary 2
#
#
# Method Target_E-val [cov_min,cov_max] [FP | TP True Found | Sen PPV F] 
# GTp    0.05         [-0.64,2.52]     [0 | 2 34 2 | 5.88 100.00 11.11] 
#
# in_fold in_given   left_pos       right_pos      score           E-value    pvalue       substitutions      power
#-----------------------------------------------------------------------------------------------------------------------
*	*	         2	        83	1.46252	0.0419679	0.00119908	2		0.00
*	*	         7	        78	1.46413	0.0419679	0.00119908	2		0.00
```
