## Supplementary material for "All-at-once RNA folding with 3D motif prediction framed by evolutionary information": RF03498_mir-3145.surv

```
1.464132	0.0285714
1.456884	0.0571429
-0.001265	1
&
2.521310	0.000289771
2.514442	0.000869313
1.200506	0.00115908
0.952140	0.00144886
0.655703	0.00173863
0.591609	0.00231817
0.495467	0.00260794
0.150959	0.00289771
0.142947	0.00318748
0.134936	0.00347725
0.110900	0.00434657
0.102888	0.00463634
0.086865	0.00492611
0.078853	0.00521588
0.062829	0.00550565
0.030782	0.00579542
-0.001265	0.98725
-0.017289	0.98754
-0.041324	0.988409
-0.049336	0.989568
-0.057348	0.990438
-0.113430	0.991307
-0.137466	0.991597
-0.145478	0.991886
-0.169513	0.992176
-0.177525	0.992466
-0.209572	0.992756
-0.225596	0.993625
-0.249631	0.994494
-0.273667	0.994784
-0.417879	0.995653
-0.530044	0.996523
-0.538056	0.997392
-0.634198	0.998261
-0.642210	1
&
2.765186	9.56206e-07
2.762808	1.24307e-05
2.538478	4.49417e-05
2.530466	4.58979e-05
2.514442	0.000527826
2.490407	0.000529738
2.482395	0.00053165
2.450348	0.000535475
2.426312	0.000544081
2.410289	0.000545993
2.394265	0.000591891
2.322159	0.00060241
2.314147	0.000603366
2.282100	0.000604322
2.258064	0.000607191
2.250053	0.000608147
2.242041	0.000625359
2.234029	0.000627271
2.218005	0.000628227
2.201982	0.00063014
2.161923	0.000653089
2.145899	0.000656913
2.137887	0.000667432
2.121864	0.000673169
2.081805	0.000675081
2.041746	0.000678906
2.025722	0.000680819
2.017710	0.000706636
2.009698	0.000708548
1.993675	0.000714286
1.985663	0.000720023
1.977651	0.000727673
1.969639	0.000739147
1.961628	0.000740103
1.953616	0.000786001
1.945604	0.000787914
1.889521	0.000789826
1.881509	0.000795563
1.873498	0.000796519
1.857474	0.000797476
1.793380	0.000798432
1.785368	0.000800344
1.721273	0.000803213
1.593084	0.000804169
1.569049	0.000805125
1.553025	0.000807038
1.545014	0.000810862
1.537002	0.000812775
1.520978	0.000815644
1.512966	0.000818512
1.504955	0.000833811
1.496943	0.000851979
1.480919	0.000871103
1.472907	0.000883534
1.456884	0.00119908
1.448872	0.0012096
1.440860	0.00122107
1.432848	0.00123351
1.424836	0.00124785
1.416825	0.00125072
1.408813	0.00125263
1.400801	0.00125741
1.392789	0.00126124
1.384777	0.0012641
1.376766	0.00126506
1.360742	0.00126602
1.352730	0.00126697
1.304659	0.00126793
1.288636	0.00128418
1.280624	0.00128514
1.272612	0.00128801
1.256589	0.00129183
1.240565	0.0012947
1.232553	0.00130044
1.224541	0.00131478
1.216530	0.00131861
1.208518	0.00133486
1.200506	0.00150698
1.192494	0.00151941
1.176470	0.0015261
1.160447	0.00152802
1.128400	0.00152993
1.120388	0.00154332
1.088341	0.00154523
1.056293	0.00154714
1.048282	0.0015481
1.040270	0.00155766
1.032258	0.00155862
1.024246	0.00155957
1.000211	0.00158156
0.992199	0.00158539
0.984187	0.00158826
0.976175	0.00158921
0.960152	0.00161025
0.952140	0.0017642
0.936116	0.00176516
0.928104	0.00178046
0.904069	0.00179384
0.864010	0.0017948
0.823951	0.00179767
0.815939	0.00179862
0.783892	0.00180054
0.775880	0.00180149
0.759857	0.00180723
0.751845	0.00181775
0.743833	0.0018187
0.735821	0.00183783
0.719797	0.00185886
0.703774	0.00185982
0.695762	0.0018646
0.687750	0.00187703
0.679738	0.00188851
0.671727	0.00189902
0.663715	0.00190763
0.655703	0.00206158
0.647691	0.00206349
0.639679	0.00207019
0.631668	0.00209409
0.623656	0.00209887
0.615644	0.00212469
0.607632	0.0021266
0.599620	0.00212756
0.591609	0.00246988
0.583597	0.00249761
0.575585	0.00250813
0.567573	0.00254829
0.559561	0.00255498
0.551550	0.00255785
0.543538	0.00255881
0.535526	0.00256837
0.527514	0.00257793
0.519502	0.00257889
0.511491	0.00258176
0.503479	0.00258462
0.495467	0.00273857
0.487455	0.00273953
0.479443	0.00274431
0.471431	0.00274527
0.463420	0.0027577
0.455408	0.00275865
0.447396	0.00276343
0.431372	0.00277395
0.423361	0.00277778
0.415349	0.0027816
0.391313	0.00278543
0.383302	0.0028036
0.375290	0.00280455
0.367278	0.00280646
0.359266	0.0028122
0.351254	0.00281985
0.343243	0.00282176
0.303184	0.00283993
0.263125	0.00284662
0.255113	0.00285427
0.247101	0.00286479
0.239089	0.0028667
0.231077	0.00287818
0.223065	0.00287914
0.215054	0.00288009
0.207042	0.002882
0.199030	0.00289157
0.191018	0.00292503
0.183006	0.00294511
0.174995	0.00296424
0.166983	0.00297284
0.158971	0.00300344
0.150959	0.00321094
0.142947	0.00339453
0.134936	0.00366609
0.126924	0.00369382
0.118912	0.00374259
0.110900	0.00426563
0.102888	0.00451616
0.094877	0.00463377
0.086865	0.00485561
0.078853	0.0050851
0.070841	0.00509371
0.062829	0.00536431
0.054818	0.00539778
0.046806	0.00543412
0.038794	0.00545229
0.030782	0.00560432
0.022770	0.00563205
0.014758	0.00563875
0.006747	0.00564353
-0.001265	0.988807
-0.009277	0.988856
-0.017289	0.989138
-0.025301	0.989255
-0.033312	0.989354
-0.041324	0.990032
-0.049336	0.990818
-0.057348	0.991502
-0.065360	0.991638
-0.073371	0.99169
-0.081383	0.991751
-0.089395	0.991795
-0.097407	0.991857
-0.105419	0.991898
-0.113430	0.99243
-0.121442	0.992493
-0.129454	0.992597
-0.137466	0.992822
-0.145478	0.993073
-0.153489	0.993142
-0.161501	0.993183
-0.169513	0.993391
-0.177525	0.993576
-0.185537	0.993595
-0.193548	0.993674
-0.201560	0.993728
-0.209572	0.993909
-0.217584	0.993929
-0.225596	0.994421
-0.233608	0.994457
-0.241619	0.994546
-0.249631	0.995045
-0.257643	0.995083
-0.265655	0.9951
-0.273667	0.995302
-0.281678	0.995361
-0.289690	0.995374
-0.297702	0.995391
-0.305714	0.995409
-0.313726	0.995474
-0.321737	0.995475
-0.329749	0.995491
-0.337761	0.995505
-0.345773	0.995566
-0.353785	0.995592
-0.361796	0.995616
-0.369808	0.995631
-0.377820	0.995646
-0.385832	0.995648
-0.393844	0.995653
-0.401855	0.995673
-0.409867	0.995746
-0.417879	0.996254
-0.425891	0.996283
-0.433903	0.99632
-0.441914	0.996357
-0.449926	0.996424
-0.457938	0.996473
-0.465950	0.996528
-0.473962	0.996564
-0.481974	0.996624
-0.489985	0.996693
-0.497997	0.996698
-0.506009	0.996735
-0.514021	0.996766
-0.522033	0.996848
-0.530044	0.997341
-0.538056	0.997809
-0.546068	0.997886
-0.554080	0.997908
-0.562092	0.99793
-0.570103	0.998033
-0.578115	0.998035
-0.586127	0.998046
-0.594139	0.998051
-0.602151	0.998077
-0.610162	0.998101
-0.618174	0.998152
-0.626186	0.99821
-0.634198	0.998686
-0.642210	0.999694
-0.650221	0.999695
-0.658233	0.999727
-0.666245	0.999762
-0.674257	0.99979
-0.682269	0.999792
-0.690281	0.999837
-0.698292	0.999843
-0.706304	0.999849
-0.722328	0.99985
-0.730340	0.999906
-0.738351	0.999907
-0.746363	0.999916
-0.754375	0.99993
-0.762387	0.999934
-0.770399	0.999935
-0.778410	0.999941
-0.794434	0.999954
-0.802446	0.999963
-0.818469	0.999964
-0.826481	0.999966
-0.834493	0.999967
-0.842505	0.99997
-0.850517	0.999974
-0.866540	0.999975
-0.874552	0.999979
-0.882564	0.999999
-0.890576	1
&
```
