## Supplementary material for "All-at-once RNA folding with 3D motif prediction framed by evolutionary information": RF03499_mir-702.cacofold.helixcov

```
# RMs = 5 L = 103

# RM_HELIX NESTED 27-29 35-37, nbp = 3 nbp_cov = 0
# pvals: 0.999459,0.999459,0.999459
# aggregated NONE
NESTED  ::::::::::::::::::::::::::<<<_____>>>::::::::::::::::::::::::::::::::::::::::::::::::::::::::::::::::::
        :::::::::::::::::::::::::::::::::::::::::::::::::::::::::::::::::::::::::::::::::::::::::::::::::::::::

# RM_HELIX NESTED 16-26 42-53, nbp = 11 nbp_cov = 0
# pvals: 0.999459,0.999459,0.999459,0.999459,0.999459,0.999459,0.999459,0.999459,0.999459,0.999459,0.999459
# aggregated NONE
NESTED  :::::::::::::::<<<<<<<<<<<_______________>>>>->>>>>>>::::::::::::::::::::::::::::::::::::::::::::::::::
        :::::::::::::::::::::::::::::::::::::::::::::::::::::::::::::::::::::::::::::::::::::::::::::::::::::::

# RM_HELIX NESTED 54-54 99-99, nbp = 1 nbp_cov = 1
# pvals: 6.34558e-07
# aggregated NONE
NESTED  :::::::::::::::::::::::::::::::::::::::::::::::::::::<____________________________________________>::::
        :::::::::::::::::::::::::::::::::::::::::::::::::::::<____________________________________________>::::

# RM_HELIX NESTED 7-10 100-103, nbp = 4 nbp_cov = 0
# pvals: 0.999459,0.999459,0.999459,0.999459
# aggregated NONE
NESTED  ::::::<<<<_________________________________________________________________________________________>>>>
        :::::::::::::::::::::::::::::::::::::::::::::::::::::::::::::::::::::::::::::::::::::::::::::::::::::::

# RM_BS T-loop.rev 11-15, nbp = 0 nbp_cov = 0 nhl_b_cov 0/2
# aggregated NONE
RM_BS   ::::::::::xxxxx:::::::::::::::::::::::::::::::::::::::::::::::::::::::::::::::::::::::::::::::::::::::: T-loop.rev
```
