## Supplementary material for "All-at-once RNA folding with 3D motif prediction framed by evolutionary information": RF03499_mir-702.power

```
# Power analysis of given structure 
#
# Powertype = SINGLE SUBSTITUTIONS
# covary  left_pos      right_pos    substitutions      power
#----------------------------------------------------------------
          3		102		0		0.00
          4		101		0		0.00
          5		100		0		0.00
          6		99		1		0.00
          7		98		0		0.00
          8		97		0		0.00
          9		96		0		0.00
          10		95		0		0.00
          11		94		0		0.00
          12		89		0		0.00
          13		88		0		0.00
          14		87		0		0.00
          16		85		0		0.00
          17		84		0		0.00
          18		83		0		0.00
          19		82		0		0.00
          20		81		0		0.00
          21		80		0		0.00
          23		78		0		0.00
          24		77		0		0.00
          35		73		0		0.00
          36		72		0		0.00
          37		71		0		0.00
          38		70		0		0.00
          39		69		0		0.00
          40		68		0		0.00
          41		66		0		0.00
          42		65		0		0.00
          43		62		0		0.00
          44		61		0		0.00
          46		59		0		0.00
          47		58		0		0.00
          48		57		0		0.00
          49		56		0		0.00
          50		55		0		0.00
#
# BPAIRS 35
# avg substitutions per BP  0.0
# BPAIRS expected to covary 0.0 +/- 0.0
# BPAIRS observed to covary 0
#
```
