## Supplementary material for "All-at-once RNA folding with 3D motif prediction framed by evolutionary information": RF03499_mir-702.sorted.cacofold.cov

```
# The predicted CaCoFold structure
# BPAIRS observed to covary 1
#
#
# Method Target_E-val [cov_min,cov_max] [FP | TP True Found | Sen PPV F] 
# GTp    0.05         [-0.25,0.71]     [0 | 1 121 1 | 0.83 100.00 1.64] 
#
# in_fold in_given   left_pos       right_pos      score           E-value    pvalue       substitutions      power
#-----------------------------------------------------------------------------------------------------------------------
*	~	        54	        99	0.70764	0.00331112	6.34558e-07	1		0.00
```
