## Supplementary material for "All-at-once RNA folding with 3D motif prediction framed by evolutionary information": RF03499_mir-702.surv

```
0.000000	0.0285714
-0.001672	1
&
0.705689	0.000191644
0.667582	0.000383289
0.565170	0.000574933
-0.001672	0.999425
-0.199352	0.999617
-0.211261	0.999808
-0.246986	1
&
0.707639	6.34558e-07
0.705689	0.000181484
0.667582	0.000361698
0.665201	0.000365505
0.567551	0.000370582
0.565170	0.000550796
-0.001672	0.999459
-0.199352	0.99964
-0.211261	0.99982
-0.246986	1
&
```
