## Supplementary material for "All-at-once RNA folding with 3D motif prediction framed by evolutionary information": RF03500_mir-1262.cacofold.helixcov

```
# RMs = 2 L = 91

# RM_HELIX NESTED 13-13 65-65, nbp = 1 nbp_cov = 1
# pvals: 8.14001e-07
# aggregated NONE
NESTED  ::::::::::::<___________________________________________________>::::::::::::::::::::::::::
        ::::::::::::<___________________________________________________>::::::::::::::::::::::::::

# RM_HELIX NESTED 66-70 79-83, nbp = 5 nbp_cov = 0
# pvals: 1,1,1,1,1
# aggregated NONE
NESTED  :::::::::::::::::::::::::::::::::::::::::::::::::::::::::::::::::<<<<<________>>>>>::::::::
        :::::::::::::::::::::::::::::::::::::::::::::::::::::::::::::::::::::::::::::::::::::::::::
```
