## Supplementary material for "All-at-once RNA folding with 3D motif prediction framed by evolutionary information": RF03500_mir-1262.cacofold.power

```
# Power analysis of CaCoFold structure 
#
# Powertype = SINGLE SUBSTITUTIONS
# covary  left_pos      right_pos    substitutions      power
#----------------------------------------------------------------
     *    13		65		2		0.00
          66		83		0		0.00
          67		82		0		0.00
          68		81		0		0.00
          69		80		0		0.00
          70		79		0		0.00
#
# BPAIRS 6
# avg substitutions per BP  0.3
# BPAIRS expected to covary 0.0 +/- 0.0
# BPAIRS observed to covary 1
#
```
