## Supplementary material for "All-at-once RNA folding with 3D motif prediction framed by evolutionary information": RF03500_mir-1262.power

```
# Power analysis of given structure 
#
# Powertype = SINGLE SUBSTITUTIONS
# covary  left_pos      right_pos    substitutions      power
#----------------------------------------------------------------
          1		91		0		0.00
          2		90		0		0.00
          3		89		0		0.00
          5		88		0		0.00
          6		87		0		0.00
          7		86		0		0.00
          8		85		0		0.00
          9		84		0		0.00
          12		77		0		0.00
          13		76		1		0.00
          14		75		0		0.00
          16		74		0		0.00
          17		73		0		0.00
          18		72		0		0.00
          19		71		0		0.00
          21		69		0		0.00
          22		68		0		0.00
          23		60		0		0.00
          24		59		0		0.00
          25		58		0		0.00
          27		56		0		0.00
          28		55		0		0.00
          29		54		0		0.00
          30		53		0		0.00
          31		52		0		0.00
          32		51		0		0.00
          33		50		0		0.00
          34		49		0		0.00
          35		48		0		0.00
#
# BPAIRS 29
# avg substitutions per BP  0.0
# BPAIRS expected to covary 0.0 +/- 0.0
# BPAIRS observed to covary 0
#
```
