## Supplementary material for "All-at-once RNA folding with 3D motif prediction framed by evolutionary information": RF03500_mir-1262.sorted.cov

```
#
# Method Target_E-val [cov_min,cov_max] [FP | TP True Found | Sen PPV F] 
# GTp    0.05         [-0.00,0.43]     [1 | 0 29 1 | 0.00 0.00 0.00] 
#
#       left_pos       right_pos        score          E-value           pvalue       substitutions      power
#--------------------------------------------------------------------------------------------------------------
 	      13	      65	0.42673	0.00330973	8.14001e-07	2		0.00
```
