## Supplementary material for "All-at-once RNA folding with 3D motif prediction framed by evolutionary information": RF03500_mir-1262.surv

```
0.000000	0.0344828
-0.000667	1
&
0.426063	0.000245942
-0.000667	1
&
0.426729	8.14001e-07
0.426063	0.0002442
-0.000667	1
&
```
