## Supplementary material for "All-at-once RNA folding with 3D motif prediction framed by evolutionary information": RF03502_mir-1914.cacofold.helixcov

```
# RMs = 4 L = 80

# RM_HELIX NESTED 23-35 47-58, nbp = 12 nbp_cov = 0
# pvals: 1,1,1,1,1,1,1,1,1,1,1,1
# aggregated NONE
NESTED  ::::::::::::::::::::::<<<<<-<<<<<<<___________>>>>>>>>>>>>::::::::::::::::::::::
        ::::::::::::::::::::::::::::::::::::::::::::::::::::::::::::::::::::::::::::::::

# RM_HELIX NESTED 13-20 61-68, nbp = 7 nbp_cov = 0
# pvals: 1,1,1,1,1,1,1
# aggregated NONE
NESTED  ::::::::::::<<<-<<<<________________________________________>>>>->>>::::::::::::
        ::::::::::::::::::::::::::::::::::::::::::::::::::::::::::::::::::::::::::::::::

# RM_HELIX NESTED 8-11 71-74, nbp = 4 nbp_cov = 0
# pvals: 1,1,1,1
# aggregated NONE
NESTED  :::::::<<<<___________________________________________________________>>>>::::::
        ::::::::::::::::::::::::::::::::::::::::::::::::::::::::::::::::::::::::::::::::

# RM_HELIX NESTED 2-4 78-80, nbp = 3 nbp_cov = 0
# pvals: 1,1,1
# aggregated NONE
NESTED  :<<<_________________________________________________________________________>>>
        ::::::::::::::::::::::::::::::::::::::::::::::::::::::::::::::::::::::::::::::::
```
