## Supplementary material for "All-at-once RNA folding with 3D motif prediction framed by evolutionary information": RF03502_mir-1914.surv

```
0.000000	0.0384615
-0.000955	1
&
0.666825	0.000319081
0.665871	0.00191449
-0.000955	1
&
1.368747	1.05485e-06
1.367704	2.63713e-05
0.665871	0.00176055
-0.000955	1
&
```
