## Supplementary material for "All-at-once RNA folding with 3D motif prediction framed by evolutionary information": RF03503_mir-547.helixcov

```
# RMs = 2 L = 78

# RM_HELIX NESTED 31-33 46-48, nbp = 3 nbp_cov = 0
# pvals: 0.992981,0.992981,0.992981
# aggregated NONE
NESTED  ::::::::::::::::::::::::::::::<<<____________>>>::::::::::::::::::::::::::::::
        ::::::::::::::::::::::::::::::::::::::::::::::::::::::::::::::::::::::::::::::

# RM_HELIX NESTED 1-28 51-78, nbp = 26 nbp_cov = 0
# pvals: 0.992981,0.992981,0.992981,0.992981,0.992981,0.992981,0.992981,0.992981,0.992981,0.992981,0.992981,0.992981,0.992981,0.992981,0.992981,0.992981,0.992981,0.992981,0.992981,0.992981,0.992981,0.992981,0.992981,0.992981,0.992981,0.992981
# aggregated NONE
NESTED  <<<<<-<<<-<<<<<<<<<<<<<<<<<<______________________>>>>>>>>>>>>>>>>>>->>>->>>>>
        ::::::::::::::::::::::::::::::::::::::::::::::::::::::::::::::::::::::::::::::
```
