## Supplementary material for "All-at-once RNA folding with 3D motif prediction framed by evolutionary information": RF03503_mir-547.surv

```
0.000000	0.0344828
-0.002831	1
&
0.703435	0.000336247
0.701636	0.000672495
0.601445	0.00470746
0.206944	0.00739744
-0.002831	0.992266
-0.096760	0.99462
-0.247046	0.994956
-0.366023	0.996974
-0.550749	1
&
1.976428	1.11e-06
1.975939	2.22e-05
1.875748	2.553e-05
1.866355	2.775e-05
1.650319	4.995e-05
1.615878	5.21701e-05
0.817482	6.21601e-05
0.770518	0.00014541
0.701636	0.000660451
0.695374	0.000663781
0.682851	0.000703741
0.664065	0.000733711
0.648410	0.000767011
0.601445	0.00385725
0.585791	0.00412587
0.567005	0.00416139
0.532564	0.00417027
0.523171	0.00426018
0.451159	0.00427128
0.432373	0.00427794
0.404195	0.00431679
0.344706	0.00432123
0.338444	0.0043512
0.329052	0.00436119
0.322790	0.00439449
0.282087	0.00442335
0.269563	0.00448995
0.263301	0.00450105
0.250777	0.00451104
0.247647	0.00454101
0.206944	0.00660118
0.200682	0.00673438
0.156849	0.00676435
0.078574	0.00677545
0.075443	0.00693862
0.072312	0.00694084
0.031610	0.00695083
0.028479	0.00695416
0.019086	0.00698413
0.012824	0.00699079
0.000300	0.00699412
-0.002831	0.992981
-0.005962	0.993031
-0.090498	0.993033
-0.096760	0.994835
-0.106152	0.994845
-0.137462	0.994862
-0.143724	0.994864
-0.168772	0.994931
-0.175034	0.995006
-0.212605	0.995039
-0.243915	0.995042
-0.247046	0.995299
-0.268963	0.995301
-0.303403	0.995307
-0.312796	0.995314
-0.325320	0.995347
-0.331582	0.99538
-0.350368	0.995409
-0.366023	0.996954
-0.375415	0.997184
-0.378546	0.997194
-0.406725	0.997244
-0.416118	0.997304
-0.434904	0.99731
-0.444297	0.997313
-0.456820	0.997324
-0.469344	0.997326
-0.472475	0.997365
-0.488130	0.997385
-0.503785	0.997394
-0.531964	0.997404
-0.550749	0.999721
-0.563273	0.999818
-0.566404	0.99984
-0.625893	0.99985
-0.638416	0.99986
-0.682250	0.999877
-0.694774	0.999907
-0.722952	0.999917
-0.732345	0.999956
-0.754262	0.999958
-0.845060	0.999991
-0.885763	0.999992
-0.973430	0.999998
-1.295919	1
&
```
