## Supplementary material for "All-at-once RNA folding with 3D motif prediction framed by evolutionary information": RF03504_mir-9461.cacofold.cov

```
#
# Method Target_E-val [cov_min,cov_max] [FP | TP True Found | Sen PPV F] 
# GTp    0.05           [-0.00,0.57]    [0 | 1 98 1 | 1.02 100.00 2.02] 
#
# in_CaCoFold in_given  left_pos      right_pos  score            E-value       pvalue       substitutions    power
#------------------------------------------------------------------------------------------------------------------------
*	~	        44	        51	0.56808	0.00330802	1.05485e-06	2		0.00
```
