## Supplementary material for "All-at-once RNA folding with 3D motif prediction framed by evolutionary information": RF03504_mir-9461.surv

```
0.000000	0.0416667
-0.000341	1
&
0.567740	0.000318878
-0.000341	1
&
0.568082	1.05485e-06
0.567740	0.000316456
-0.000341	1
&
```
