## Supplementary material for "All-at-once RNA folding with 3D motif prediction framed by evolutionary information": RF03506_mir-587.cacofold.helixcov

```
# RMs = 4 L = 74

# RM_HELIX NESTED 31-33 43-45, nbp = 3 nbp_cov = 0
# pvals: 0.996844,0.996844,0.996844
# aggregated NONE
NESTED  ::::::::::::::::::::::::::::::<<<_________>>>:::::::::::::::::::::::::::::
        ::::::::::::::::::::::::::::::::::::::::::::::::::::::::::::::::::::::::::

# RM_HELIX NESTED 14-27 48-61, nbp = 14 nbp_cov = 0
# pvals: 0.996844,0.996844,0.996844,0.996844,0.996844,0.996844,0.996844,0.996844,0.996844,0.996844,0.996844,0.996844,0.996844,0.996844
# aggregated NONE
NESTED  :::::::::::::<<<<<<<<<<<<<<____________________>>>>>>>>>>>>>>:::::::::::::
        ::::::::::::::::::::::::::::::::::::::::::::::::::::::::::::::::::::::::::

# RM_HELIX NESTED 62-63 71-72, nbp = 2 nbp_cov = 1
# pvals: 0.996844,1.85117e-06
# aggregated NONE
NESTED  :::::::::::::::::::::::::::::::::::::::::::::::::::::::::::::<<_______>>::
        ::::::::::::::::::::::::::::::::::::::::::::::::::::::::::::::<_______>:::

# RM_HELIX TRIPLET 20-22 71-73, nbp = 3 nbp_cov = 1
# pvals: 0.996844,0.996844,1.85117e-06
# aggregated NONE
TRIPLET :::::::::::::::::::<<<________________________________________________>>>:
        :::::::::::::::::::::<________________________________________________>:::
```
