## Supplementary material for "All-at-once RNA folding with 3D motif prediction framed by evolutionary information": RF03506_mir-587.helixcov

```
# RMs = 2 L = 74

# RM_HELIX NESTED 31-34 42-45, nbp = 4 nbp_cov = 0
# pvals: 0.996844,0.996844,0.996844,0.996844
# aggregated NONE
NESTED  ::::::::::::::::::::::::::::::<<<<_______>>>>:::::::::::::::::::::::::::::
        ::::::::::::::::::::::::::::::::::::::::::::::::::::::::::::::::::::::::::

# RM_HELIX NESTED 3-27 48-72, nbp = 24 nbp_cov = 0
# pvals: 0.996844,0.996844,0.996844,0.996844,0.996844,0.996844,0.996844,0.996844,0.996844,0.996844,0.996844,0.996844,0.996844,0.996844,0.996844,0.996844,0.996844,0.996844,0.996844,0.996844,0.996844,0.996844,0.996844,0.996844
# aggregated NONE
NESTED  ::<<<<<<<<-<<<<<<<<<<<<<<<<____________________>>>>>>>>>>>>>>>>->>>>>>>>::
        ::::::::::::::::::::::::::::::::::::::::::::::::::::::::::::::::::::::::::
```
