## Supplementary material for "All-at-once RNA folding with 3D motif prediction framed by evolutionary information": RF03506_mir-587.surv

```
0.000137	0.0357143
-0.001968	1
&
1.543472	0.000374111
1.542510	0.000748223
1.279620	0.00149645
1.024945	0.00224467
0.614180	0.00299289
0.326644	0.00374111
0.088400	0.00448934
-0.001968	0.996633
-0.412734	0.997007
-0.486672	0.997381
-0.609901	0.998878
-0.765992	0.999252
-0.905652	0.999626
-1.743614	1
&
1.544314	1.85117e-06
1.542510	0.000705294
1.279620	0.00141059
1.024945	0.00211588
0.614180	0.00282118
0.326644	0.00352647
0.088400	0.00423177
-0.001968	0.996844
-0.248428	0.996879
-0.388088	0.996914
-0.412734	0.997249
-0.486672	0.997584
-0.609901	0.998924
-0.765992	0.99926
-0.872791	0.999295
-0.905652	0.99963
-1.217834	0.999665
-1.743614	1
&
```
