## Supplementary material for "All-at-once RNA folding with 3D motif prediction framed by evolutionary information": RF03507_mir-4429.sorted.cov

```
#
# Method Target_E-val [cov_min,cov_max] [FP | TP True Found | Sen PPV F] 
# GTp    0.05         [-0.00,0.00]     [16 | 0 20 16 | 0.00 0.00 0.00] 
#
#       left_pos       right_pos        score          E-value           pvalue       substitutions      power
#--------------------------------------------------------------------------------------------------------------
~	      40	      73	0.00305	0.00330797	1.26839e-06	1		0.00
~	      40	      61	0.00305	0.00330797	1.26839e-06	1		0.00
~	      40	      59	0.00305	0.00330797	1.26839e-06	1		0.00
~	      40	      55	0.00305	0.00330797	1.26839e-06	1		0.00
~	      40	      54	0.00305	0.00330797	1.26839e-06	1		0.00
~	       5	      40	0.00305	0.00330797	1.26839e-06	1		0.00
 	      10	      40	0.00305	0.00330797	1.26839e-06	1		0.00
 	      20	      40	0.00305	0.00330797	1.26839e-06	1		0.00
~	       7	      40	0.00305	0.00330797	1.26839e-06	1		0.00
~	       9	      40	0.00305	0.00330797	1.26839e-06	1		0.00
~	       8	      40	0.00305	0.00330797	1.26839e-06	1		0.00
~	      37	      40	0.00305	0.00330797	1.26839e-06	1		0.00
~	      38	      40	0.00305	0.00330797	1.26839e-06	1		0.00
 	      27	      40	0.00305	0.00330797	1.26839e-06	1		0.00
 	      22	      40	0.00305	0.00330797	1.26839e-06	1		0.00
~	       1	      40	0.00305	0.00330797	1.26839e-06	1		0.00
```
