## Supplementary material for "All-at-once RNA folding with 3D motif prediction framed by evolutionary information": RF03508_mir-970.cacofold.helixcov

```
# RMs = 1 L = 82

# RM_HELIX NESTED 1-37 50-82, nbp = 33 nbp_cov = 1
# pvals: 0.00918415,0.0526007,0.00244589,0.0018365,0.0518798,0.587682,0.094369,0.587682,0.587682,0.249432,0.587682,0.587682,0.587682,0.587682,0.249432,0.587682,0.587682,0.587682,0.587682,0.249432,0.587682,0.587682,0.587682,0.587682,0.587682,0.587682,0.587682,0.587682,0.0568482,0.88201,0.761525,0.846643,0.657055
# aggregated NONE
NESTED  <<<<<<<<<<<--<<<<<<<<<<<<--<<<<<<<<<<________>>>>>>>>>>>>>>>>>>>>>>>>>>>>>>>>>
        :::<______________________________________________________________________>:::
```
