## Supplementary material for "All-at-once RNA folding with 3D motif prediction framed by evolutionary information": RF03508_mir-970.helixcov

```
# RMs = 3 L = 82

# RM_HELIX NESTED 28-32 55-59, nbp = 5 nbp_cov = 0
# pvals: 0.587682,0.587682,0.587682,0.587682,0.587682
# aggregated NONE
NESTED  :::::::::::::::::::::::::::<<<<<__________________>>>>>:::::::::::::::::::::::
        ::::::::::::::::::::::::::::::::::::::::::::::::::::::::::::::::::::::::::::::

# RM_HELIX NESTED 19-24 62-66, nbp = 5 nbp_cov = 0
# pvals: 0.587682,0.587682,0.249432,0.587682,0.587682
# aggregated NONE
NESTED  ::::::::::::::::::<<-<<<_________________________________>>>>>::::::::::::::::
        ::::::::::::::::::::::::::::::::::::::::::::::::::::::::::::::::::::::::::::::

# RM_HELIX NESTED 1-16 69-82, nbp = 13 nbp_cov = 1
# pvals: 0.00918415,0.0526007,0.00244589,0.0018365,0.0518798,0.587682,0.587682,0.587682,0.249432,0.587682,0.587682,0.587682,0.587682
# aggregated NONE
NESTED  <<<<<<-<<<<--<<<________________________________________________>>>>>>>->>>>>>
        :::<______________________________________________________________________>:::
```
