## Supplementary material for "All-at-once RNA folding with 3D motif prediction framed by evolutionary information": RF03508_mir-970.power

```
# Power analysis of given structure 
#
# Powertype = SINGLE SUBSTITUTIONS
# covary  left_pos      right_pos    substitutions      power
#----------------------------------------------------------------
          1		82		7		0.20
          2		81		6		0.16
          3		80		3		0.02
     *    4		79		5		0.11
          5		78		6		0.16
          6		77		4		0.07
          8		75		0		0.00
          9		74		0		0.00
          10		73		1		0.00
          11		72		3		0.02
          14		71		0		0.00
          15		70		0		0.00
          16		69		0		0.00
          19		66		0		0.00
          20		65		0		0.00
          22		64		1		0.00
          23		63		1		0.00
          24		62		1		0.00
          28		59		0		0.00
          29		58		0		0.00
          30		57		1		0.00
          31		56		0		0.00
          32		55		0		0.00
#
# BPAIRS 23
# avg substitutions per BP  1.7
# BPAIRS expected to covary 0.7 +/- 0.8
# BPAIRS observed to covary 1
#
```
