## Supplementary material for "All-at-once RNA folding with 3D motif prediction framed by evolutionary information": RF03508_mir-970.surv

```
8.689982	0.0434783
8.457327	0.0869565
6.983843	0.130435
3.571564	0.173913
3.532788	0.217391
0.004181	0.304348
-0.034595	1
&
9.775707	0.00033557
9.465500	0.00100671
8.573654	0.00134228
8.496102	0.00167785
8.147119	0.00201342
7.410377	0.00234899
7.371602	0.00268456
7.255274	0.00302013
7.216498	0.0033557
7.138946	0.00369128
7.022618	0.00402685
6.983843	0.00503356
6.751187	0.00536913
6.673635	0.0057047
6.596084	0.00604027
6.479756	0.00637584
6.402204	0.00738255
6.285876	0.00771812
6.208325	0.00838926
6.091997	0.0090604
5.975669	0.0100671
5.936893	0.0104027
5.820566	0.0107383
5.781790	0.0110738
5.743014	0.0114094
5.665462	0.011745
5.626686	0.0120805
5.587910	0.0124161
5.510358	0.0130872
5.355255	0.0134228
5.316479	0.0137584
5.200151	0.014094
5.083824	0.0144295
5.045048	0.0147651
4.928720	0.0151007
4.851168	0.0154362
4.812392	0.0161074
4.773616	0.016443
4.734841	0.0167785
4.696065	0.0171141
4.618513	0.0177852
4.579737	0.0181208
4.502185	0.0187919
4.463409	0.0208054
4.385857	0.0211409
4.347082	0.0214765
4.308306	0.0221477
4.269530	0.0224832
4.230754	0.0234899
4.191978	0.0241611
4.153202	0.0248322
4.114426	0.0258389
3.959323	0.0261745
3.920547	0.0268456
3.881771	0.0271812
3.842995	0.0295302
3.804219	0.0298658
3.765443	0.0302013
3.726667	0.0305369
3.687891	0.0312081
3.649115	0.0318792
3.571564	0.0325503
3.532788	0.0328859
3.494012	0.033557
3.416460	0.0345638
3.377684	0.0352349
3.300132	0.035906
3.261357	0.0362416
3.222581	0.0365772
3.183805	0.0369128
3.145029	0.0372483
3.106253	0.0375839
3.067477	0.0379195
3.028701	0.0385906
2.989925	0.0395973
2.951149	0.040604
2.912373	0.0409396
2.873598	0.0419463
2.834822	0.0432886
2.796046	0.0436242
2.757270	0.0439597
2.718494	0.045302
2.679718	0.0466443
2.640942	0.0469799
2.602166	0.0473154
2.563390	0.047651
2.524614	0.0489933
2.447063	0.0503356
2.408287	0.0513423
2.369511	0.0530201
2.291959	0.0536913
2.175631	0.054698
2.136856	0.0553691
2.098080	0.0557047
2.059304	0.0560403
2.020528	0.0597315
1.981752	0.0607383
1.942976	0.061745
1.904200	0.064094
1.865424	0.0651007
1.826648	0.0657718
1.749097	0.0671141
1.710321	0.0684564
1.671545	0.0697987
1.632769	0.0711409
1.593993	0.0734899
1.555217	0.0761745
1.516441	0.0771812
1.477665	0.0775168
1.438889	0.0788591
1.400113	0.0802013
1.361338	0.0822148
1.322562	0.083557
1.283786	0.0845638
1.245010	0.0852349
1.206234	0.0865772
1.167458	0.0879195
1.128682	0.088255
1.089906	0.0909396
1.051130	0.0932886
1.012355	0.0942953
0.973579	0.0956376
0.934803	0.0969799
0.896027	0.0979866
0.857251	0.101007
0.818475	0.10302
0.779699	0.105034
0.740923	0.107047
0.702147	0.107718
0.663371	0.108725
0.624596	0.109732
0.585820	0.111074
0.547044	0.111409
0.508268	0.113423
0.469492	0.115101
0.430716	0.116779
0.391940	0.120134
0.353164	0.124161
0.314388	0.12651
0.275612	0.131208
0.236837	0.133221
0.198061	0.134228
0.159285	0.135906
0.120509	0.137919
0.081733	0.139933
0.042957	0.141611
0.004181	0.263758
-0.034595	0.813423
-0.073371	0.81443
-0.112146	0.816779
-0.150922	0.817785
-0.189698	0.819128
-0.228474	0.821141
-0.267250	0.822819
-0.306026	0.824497
-0.344802	0.82651
-0.383578	0.830537
-0.422354	0.832886
-0.461130	0.834228
-0.499905	0.836913
-0.538681	0.840604
-0.577457	0.842617
-0.616233	0.845302
-0.655009	0.84698
-0.693785	0.849329
-0.732561	0.851342
-0.771337	0.853356
-0.810113	0.857047
-0.848888	0.861074
-0.887664	0.863087
-0.926440	0.87047
-0.965216	0.873154
-1.003992	0.878523
-1.042768	0.880872
-1.081544	0.884228
-1.120320	0.887919
-1.159096	0.889933
-1.197872	0.893289
-1.236647	0.896644
-1.275423	0.897987
-1.314199	0.9
-1.352975	0.90302
-1.391751	0.907718
-1.430527	0.909396
-1.469303	0.913758
-1.508079	0.918121
-1.546855	0.92047
-1.585631	0.924161
-1.624406	0.925503
-1.663182	0.925839
-1.701958	0.926846
-1.740734	0.929195
-1.779510	0.92953
-1.818286	0.931208
-1.857062	0.932886
-1.895838	0.934899
-1.934614	0.936242
-1.973389	0.936913
-2.012165	0.939597
-2.050941	0.940268
-2.089717	0.942617
-2.128493	0.94396
-2.167269	0.945638
-2.206045	0.94698
-2.244821	0.948322
-2.283597	0.950671
-2.322373	0.954698
-2.361148	0.956711
-2.399924	0.95906
-2.438700	0.960738
-2.477476	0.961409
-2.516252	0.962416
-2.555028	0.963423
-2.593804	0.966107
-2.632580	0.966443
-2.671356	0.96745
-2.710132	0.967785
-2.748907	0.968456
-2.787683	0.969128
-2.826459	0.969799
-2.865235	0.971141
-2.904011	0.972148
-2.981563	0.97349
-3.020339	0.974832
-3.059115	0.976174
-3.097890	0.977517
-3.136666	0.978859
-3.175442	0.97953
-3.214218	0.980201
-3.252994	0.980537
-3.291770	0.981544
-3.369322	0.982215
-3.408098	0.982886
-3.446874	0.986242
-3.485649	0.986577
-3.524425	0.986913
-3.563201	0.987919
-3.601977	0.988255
-3.640753	0.988591
-3.679529	0.989262
-3.718305	0.990268
-3.757081	0.990604
-3.795857	0.99094
-3.834633	0.991946
-3.873408	0.992282
-3.912184	0.992953
-3.950960	0.993289
-3.989736	0.993624
-4.067288	0.994631
-4.144840	0.994966
-4.183616	0.995302
-4.222391	0.995638
-4.377495	0.996309
-4.493823	0.99698
-4.571375	0.997315
-4.997909	0.997651
-5.075461	0.997987
-5.114237	0.998322
-5.153013	0.998658
-5.230565	0.998993
-5.346892	0.999329
-5.385668	0.999664
-5.928531	1
&
12.645123	1.665e-06
12.606347	3.33e-06
12.451244	4.995e-06
12.373692	8.32501e-06
12.334916	9.99001e-06
12.296140	1.1655e-05
12.257364	1.4985e-05
12.141037	1.665e-05
12.024709	2.1645e-05
11.985933	2.331e-05
11.869605	2.4975e-05
11.792054	2.664e-05
11.753278	2.997e-05
11.714502	3.1635e-05
11.675726	3.33e-05
11.559398	3.663e-05
11.520622	4.329e-05
11.481847	4.4955e-05
11.443071	4.8285e-05
11.404295	5.32801e-05
11.365519	5.82751e-05
11.287967	5.99401e-05
11.249191	6.16051e-05
11.210415	7.32601e-05
11.171639	7.65901e-05
11.132863	7.99201e-05
11.094088	8.49151e-05
11.055312	8.65801e-05
11.016536	8.99101e-05
10.977760	9.32401e-05
10.938984	0.000101565
10.900208	0.00010656
10.822656	0.000108225
10.783880	0.000111555
10.745104	0.00011655
10.706329	0.000121545
10.667553	0.000128205
10.628777	0.000138195
10.590001	0.000144855
10.551225	0.00015318
10.512449	0.000158175
10.473673	0.000168165
10.434897	0.00017316
10.396121	0.000184815
10.357346	0.00019647
10.318570	0.00020979
10.279794	0.00021645
10.241018	0.000224775
10.202242	0.0002331
10.163466	0.00024975
10.124690	0.00026973
10.085914	0.00028638
10.047138	0.0002997
10.008362	0.000318015
9.969587	0.00032634
9.930811	0.000341325
9.892035	0.00037629
9.853259	0.0003996
9.814483	0.000431235
9.775707	0.000471195
9.736931	0.00048951
9.698155	0.000511156
9.659379	0.000534466
9.620603	0.000547786
9.581828	0.000579421
9.543052	0.000616051
9.504276	0.000647686
9.465500	0.000712621
9.426724	0.000739261
9.387948	0.000759241
9.349172	0.000807526
9.310396	0.000854146
9.271620	0.000882451
9.232845	0.000920746
9.194069	0.000972361
9.155293	0.00101732
9.116517	0.00106893
9.077741	0.0011039
9.038965	0.00113387
9.000189	0.00120047
8.961413	0.00127539
8.922637	0.00131702
8.883861	0.00136197
8.845086	0.00145521
8.806310	0.00150849
8.767534	0.0016034
8.728758	0.00172994
8.689982	0.0018365
8.651206	0.0018981
8.612430	0.00198801
8.573654	0.0021029
8.534878	0.00224609
8.496102	0.00235764
8.457327	0.00244589
8.418551	0.00256577
8.379775	0.00269064
8.340999	0.00280053
8.302223	0.00289544
8.263447	0.00302198
8.224671	0.00317516
8.185895	0.00332834
8.147119	0.00341325
8.108344	0.00352481
8.069568	0.00369963
8.030792	0.00378455
7.992016	0.0039294
7.953240	0.00409757
7.914464	0.00420579
7.875688	0.00428738
7.836912	0.00442724
7.798136	0.0046004
7.759360	0.00474192
7.720585	0.00498668
7.681809	0.00517316
7.643033	0.00531136
7.604257	0.00543124
7.565481	0.00561938
7.526705	0.00581086
7.487929	0.00600733
7.449153	0.00618715
7.410377	0.00647686
7.371602	0.0067316
7.332826	0.0069697
7.294050	0.00719281
7.255274	0.00747086
7.216498	0.00774392
7.177722	0.0079687
7.138946	0.00820513
7.100170	0.00845654
7.061394	0.00870962
7.022618	0.00894772
6.983843	0.00918415
6.945067	0.00943723
6.906291	0.00964202
6.867515	0.00981352
6.828739	0.01002
6.789963	0.0102781
6.751187	0.0105045
6.712411	0.0108375
6.673635	0.0111472
6.634859	0.0114619
6.596084	0.0117549
6.557308	0.0122128
6.518532	0.0126324
6.479756	0.0131285
6.440980	0.0135148
6.402204	0.0138894
6.363428	0.0142957
6.324652	0.0147003
6.285876	0.0150932
6.247101	0.0154013
6.208325	0.0157692
6.169549	0.0161788
6.130773	0.0165035
6.091997	0.0168298
6.053221	0.0171728
6.014445	0.0174942
5.975669	0.0178621
5.936893	0.0182018
5.898117	0.0186081
5.859342	0.0189527
5.820566	0.0192757
5.781790	0.0196104
5.743014	0.0200899
5.704238	0.0204645
5.665462	0.0208575
5.626686	0.0213037
5.587910	0.0217449
5.549134	0.0222761
5.510358	0.022699
5.471583	0.0231618
5.432807	0.023668
5.394031	0.0241009
5.355255	0.0245788
5.316479	0.02501
5.277703	0.0255062
5.238927	0.0260806
5.200151	0.0265768
5.161375	0.027038
5.122600	0.0275957
5.083824	0.0281435
5.045048	0.028693
5.006272	0.0291925
4.967496	0.0298152
4.928720	0.030348
4.889944	0.0308708
4.851168	0.0314918
4.812392	0.0320546
4.773616	0.0326923
4.734841	0.0332834
4.696065	0.0338278
4.657289	0.0343756
4.618513	0.0349451
4.579737	0.0355211
4.540961	0.0360939
4.502185	0.03667
4.463409	0.0371146
4.424633	0.037699
4.385857	0.0383034
4.347082	0.0388561
4.308306	0.0394655
4.269530	0.0400916
4.230754	0.0406993
4.191978	0.0413087
4.153202	0.0419564
4.114426	0.0425991
4.075650	0.0432484
4.036874	0.0438528
3.998099	0.0444972
3.959323	0.0451931
3.920547	0.0457925
3.881771	0.0464186
3.842995	0.0470663
3.804219	0.0477239
3.765443	0.0484416
3.726667	0.0491092
3.687891	0.0497619
3.649115	0.0504296
3.610340	0.0511305
3.571564	0.0518798
3.532788	0.0526007
3.494012	0.0532884
3.455236	0.0540077
3.416460	0.0547469
3.377684	0.0554046
3.338908	0.0561272
3.300132	0.0568482
3.261357	0.0576074
3.222581	0.0583417
3.183805	0.0591409
3.145029	0.0599401
3.106253	0.0607026
3.067477	0.0615518
3.028701	0.0623943
2.989925	0.0631735
2.951149	0.0639843
2.912373	0.0647336
2.873598	0.065631
2.834822	0.0664369
2.796046	0.0673676
2.757270	0.06835
2.718494	0.0692241
2.679718	0.0702481
2.640942	0.0713387
2.602166	0.0724525
2.563390	0.0735181
2.524614	0.074632
2.485839	0.0758175
2.447063	0.0769397
2.408287	0.0782268
2.369511	0.0795288
2.330735	0.0807742
2.291959	0.0819031
2.253183	0.0830786
2.214407	0.0844272
2.175631	0.0857443
2.136856	0.0871279
2.098080	0.0884665
2.059304	0.0898135
2.020528	0.0912987
1.981752	0.0928721
1.942976	0.094369
1.904200	0.096049
1.865424	0.0976407
1.826648	0.0992774
1.787872	0.100917
1.749097	0.102516
1.710321	0.104048
1.671545	0.105646
1.632769	0.107198
1.593993	0.108813
1.555217	0.110356
1.516441	0.111965
1.477665	0.11378
1.438889	0.115631
1.400113	0.117444
1.361338	0.119446
1.322562	0.121474
1.283786	0.12342
1.245010	0.125331
1.206234	0.127348
1.167458	0.129271
1.128682	0.131164
1.089906	0.133265
1.051130	0.135403
1.012355	0.137579
0.973579	0.13972
0.934803	0.141955
0.896027	0.144282
0.857251	0.14684
0.818475	0.149427
0.779699	0.151871
0.740923	0.1545
0.702147	0.157293
0.663371	0.15993
0.624596	0.162639
0.585820	0.165623
0.547044	0.168516
0.508268	0.171757
0.469492	0.174865
0.430716	0.177985
0.391940	0.181149
0.353164	0.184397
0.314388	0.187742
0.275612	0.19124
0.236837	0.194845
0.198061	0.198377
0.159285	0.202073
0.120509	0.205758
0.081733	0.209354
0.042957	0.213062
0.004181	0.249432
-0.034595	0.587682
-0.073371	0.592579
-0.112146	0.598568
-0.150922	0.605578
-0.189698	0.613422
-0.228474	0.621464
-0.267250	0.629877
-0.306026	0.638813
-0.344802	0.64788
-0.383578	0.657055
-0.422354	0.666735
-0.461130	0.67654
-0.499905	0.68649
-0.538681	0.696232
-0.577457	0.705901
-0.616233	0.715206
-0.655009	0.724724
-0.693785	0.733788
-0.732561	0.74321
-0.771337	0.752466
-0.810113	0.761525
-0.848888	0.770461
-0.887664	0.779411
-0.926440	0.787726
-0.965216	0.795837
-1.003992	0.803728
-1.042768	0.811603
-1.081544	0.819131
-1.120320	0.826102
-1.159096	0.83335
-1.197872	0.840102
-1.236647	0.846643
-1.275423	0.852752
-1.314199	0.859296
-1.352975	0.865425
-1.391751	0.87123
-1.430527	0.876812
-1.469303	0.88201
-1.508079	0.887344
-1.546855	0.89211
-1.585631	0.896891
-1.624406	0.901249
-1.663182	0.905599
-1.701958	0.909858
-1.740734	0.913753
-1.779510	0.917379
-1.818286	0.921159
-1.857062	0.9245
-1.895838	0.927857
-1.934614	0.931001
-1.973389	0.934036
-2.012165	0.936838
-2.050941	0.939519
-2.089717	0.942066
-2.128493	0.944669
-2.167269	0.946988
-2.206045	0.949342
-2.244821	0.951608
-2.283597	0.953636
-2.322373	0.955598
-2.361148	0.957616
-2.399924	0.959542
-2.438700	0.96146
-2.477476	0.963154
-2.516252	0.964824
-2.555028	0.966342
-2.593804	0.967817
-2.632580	0.969351
-2.671356	0.970634
-2.710132	0.971908
-2.748907	0.973225
-2.787683	0.9745
-2.826459	0.975724
-2.865235	0.976827
-2.904011	0.977942
-2.942787	0.978778
-2.981563	0.979734
-3.020339	0.980634
-3.059115	0.981452
-3.097890	0.982356
-3.136666	0.98322
-3.175442	0.983914
-3.214218	0.984595
-3.252994	0.985316
-3.291770	0.986007
-3.330546	0.986655
-3.369322	0.987329
-3.408098	0.988065
-3.446874	0.988695
-3.485649	0.989262
-3.524425	0.989775
-3.563201	0.990408
-3.601977	0.990956
-3.640753	0.991503
-3.679529	0.991968
-3.718305	0.992458
-3.757081	0.992905
-3.795857	0.993332
-3.834633	0.993698
-3.873408	0.994014
-3.912184	0.994336
-3.950960	0.994677
-3.989736	0.994998
-4.028512	0.995308
-4.067288	0.995628
-4.106064	0.995851
-4.144840	0.996109
-4.183616	0.996397
-4.222391	0.996582
-4.261167	0.996783
-4.299943	0.99701
-4.338719	0.997214
-4.377495	0.997366
-4.416271	0.997579
-4.455047	0.997706
-4.493823	0.997821
-4.532599	0.997967
-4.571375	0.998109
-4.610150	0.998212
-4.648926	0.998368
-4.687702	0.998495
-4.726478	0.9986
-4.765254	0.998703
-4.804030	0.998796
-4.842806	0.998848
-4.881582	0.998923
-4.920358	0.998998
-4.959133	0.999058
-4.997909	0.999113
-5.036685	0.999159
-5.075461	0.999192
-5.114237	0.999241
-5.153013	0.999274
-5.191789	0.999336
-5.230565	0.999356
-5.269341	0.999399
-5.308117	0.999437
-5.346892	0.999486
-5.385668	0.999529
-5.424444	0.999559
-5.463220	0.999604
-5.501996	0.99964
-5.540772	0.999667
-5.579548	0.999692
-5.618324	0.999715
-5.657100	0.999739
-5.695876	0.999755
-5.734651	0.999782
-5.773427	0.999804
-5.812203	0.99983
-5.850979	0.999842
-5.889755	0.999858
-5.928531	0.999873
-5.967307	0.999885
-6.006083	0.99989
-6.044859	0.999905
-6.083634	0.999915
-6.122410	0.999922
-6.161186	0.999927
-6.199962	0.99994
-6.238738	0.999943
-6.277514	0.999945
-6.316290	0.999947
-6.393842	0.999952
-6.432618	0.999958
-6.471393	0.999962
-6.510169	0.999965
-6.626497	0.999968
-6.665273	0.999975
-6.704049	0.999977
-6.742825	0.999987
-6.781601	0.99999
-6.820377	0.999993
-6.897928	0.999995
-7.014256	0.999997
-7.440791	0.999998
-7.634670	1
&
35.639230	1.20322e-22
35.600454	1.28413e-22
35.561678	1.37049e-22
35.522902	1.46265e-22
35.484126	1.56101e-22
35.445350	1.66599e-22
35.406574	1.77802e-22
35.367799	1.89758e-22
35.329023	2.02519e-22
35.290247	2.16137e-22
35.251471	2.30671e-22
35.212695	2.46182e-22
35.173919	2.62737e-22
35.135143	2.80404e-22
35.096367	2.99259e-22
35.057591	3.19382e-22
35.018815	3.40857e-22
34.980040	3.63777e-22
34.941264	3.88238e-22
34.902488	4.14343e-22
34.863712	4.42203e-22
34.824936	4.71936e-22
34.786160	5.03668e-22
34.747384	5.37534e-22
34.708608	5.73676e-22
34.669832	6.12248e-22
34.631057	6.53413e-22
34.592281	6.97346e-22
34.553505	7.44232e-22
34.514729	7.9427e-22
34.475953	8.47672e-22
34.437177	9.04664e-22
34.398401	9.65488e-22
34.359625	1.0304e-21
34.320849	1.09968e-21
34.282073	1.17361e-21
34.243298	1.25251e-21
34.204522	1.33672e-21
34.165746	1.42658e-21
34.126970	1.52249e-21
34.088194	1.62485e-21
34.049418	1.73408e-21
34.010642	1.85066e-21
33.971866	1.97507e-21
33.933090	2.10785e-21
33.894315	2.24955e-21
33.855539	2.40078e-21
33.816763	2.56217e-21
33.777987	2.73441e-21
33.739211	2.91822e-21
33.700435	3.11439e-21
33.661659	3.32375e-21
33.622883	3.54718e-21
33.584107	3.78562e-21
33.545331	4.04009e-21
33.506556	4.31167e-21
33.467780	4.60149e-21
33.429004	4.9108e-21
33.390228	5.2409e-21
33.351452	5.59317e-21
33.312676	5.96913e-21
33.273900	6.37035e-21
33.235124	6.79854e-21
33.196348	7.2555e-21
33.157572	7.74318e-21
33.118797	8.26363e-21
33.080021	8.81905e-21
33.041245	9.4118e-21
33.002469	1.00444e-20
32.963693	1.07195e-20
32.924917	1.14399e-20
32.886141	1.22088e-20
32.847365	1.30294e-20
32.808589	1.39051e-20
32.769814	1.48396e-20
32.731038	1.58369e-20
32.692262	1.69013e-20
32.653486	1.80372e-20
32.614710	1.92494e-20
32.575934	2.0543e-20
32.537158	2.19236e-20
32.498382	2.33969e-20
32.459606	2.49693e-20
32.420830	2.66473e-20
32.382055	2.8438e-20
32.343279	3.03491e-20
32.304503	3.23886e-20
32.265727	3.45651e-20
32.226951	3.68878e-20
32.188175	3.93666e-20
32.149399	4.2012e-20
32.110623	4.48351e-20
32.071847	4.78478e-20
32.033071	5.1063e-20
31.994296	5.44942e-20
31.955520	5.81559e-20
31.916744	6.20636e-20
31.877968	6.62339e-20
31.839192	7.06843e-20
31.800416	7.54337e-20
31.761640	8.05022e-20
31.722864	8.59111e-20
31.684088	9.16835e-20
31.645313	9.78436e-20
31.606537	1.04418e-19
31.567761	1.11433e-19
31.528985	1.1892e-19
31.490209	1.2691e-19
31.451433	1.35436e-19
31.412657	1.44536e-19
31.373881	1.54246e-19
31.335105	1.64609e-19
31.296329	1.75668e-19
31.257554	1.87469e-19
31.218778	2.00064e-19
31.180002	2.13504e-19
31.141226	2.27847e-19
31.102450	2.43154e-19
31.063674	2.59489e-19
31.024898	2.7692e-19
30.986122	2.95523e-19
30.947346	3.15375e-19
30.908571	3.36561e-19
30.869795	3.59169e-19
30.831019	3.83296e-19
30.792243	4.09043e-19
30.753467	4.36519e-19
30.714691	4.65841e-19
30.675915	4.97132e-19
30.637139	5.30524e-19
30.598363	5.66159e-19
30.559587	6.04188e-19
30.520812	6.4477e-19
30.482036	6.88077e-19
30.443260	7.34292e-19
30.404484	7.83612e-19
30.365708	8.36243e-19
30.326932	8.92408e-19
30.288156	9.52345e-19
30.249380	1.01631e-18
30.210604	1.08456e-18
30.171828	1.1574e-18
30.133053	1.23513e-18
30.094277	1.31809e-18
30.055501	1.40661e-18
30.016725	1.50107e-18
29.977949	1.60188e-18
29.939173	1.70945e-18
29.900397	1.82425e-18
29.861621	1.94676e-18
29.822845	2.07749e-18
29.784070	2.217e-18
29.745294	2.36588e-18
29.706518	2.52475e-18
29.667742	2.69428e-18
29.628966	2.8752e-18
29.590190	3.06827e-18
29.551414	3.2743e-18
29.512638	3.49416e-18
29.473862	3.72877e-18
29.435086	3.97914e-18
29.396311	4.24632e-18
29.357535	4.53143e-18
29.318759	4.83568e-18
29.279983	5.16036e-18
29.241207	5.50683e-18
29.202431	5.87656e-18
29.163655	6.27111e-18
29.124879	6.69214e-18
29.086103	7.14143e-18
29.047327	7.62088e-18
29.008552	8.13252e-18
28.969776	8.67849e-18
28.931000	9.26111e-18
28.892224	9.88284e-18
28.853448	1.05463e-17
28.814672	1.12543e-17
28.775896	1.20098e-17
28.737120	1.2816e-17
28.698344	1.36763e-17
28.659569	1.45944e-17
28.620793	1.5574e-17
28.582017	1.66194e-17
28.543241	1.7735e-17
28.504465	1.89255e-17
28.465689	2.01958e-17
28.426913	2.15514e-17
28.388137	2.29979e-17
28.349361	2.45415e-17
28.310585	2.61887e-17
28.271810	2.79465e-17
28.233034	2.98222e-17
28.194258	3.18237e-17
28.155482	3.39596e-17
28.116706	3.62387e-17
28.077930	3.86708e-17
28.039154	4.12661e-17
28.000378	4.40355e-17
27.961602	4.69908e-17
27.922826	5.01443e-17
27.884051	5.35094e-17
27.845275	5.71002e-17
27.806499	6.0932e-17
27.767723	6.50209e-17
27.728947	6.93841e-17
27.690171	7.404e-17
27.651395	7.90082e-17
27.612619	8.43098e-17
27.573843	8.99669e-17
27.535068	9.60036e-17
27.496292	1.02445e-16
27.457516	1.09319e-16
27.418740	1.16654e-16
27.379964	1.24481e-16
27.341188	1.32833e-16
27.302412	1.41745e-16
27.263636	1.51255e-16
27.224860	1.61403e-16
27.186084	1.72231e-16
27.147309	1.83786e-16
27.108533	1.96115e-16
27.069757	2.09272e-16
27.030981	2.23311e-16
26.992205	2.38292e-16
26.953429	2.54277e-16
26.914653	2.71335e-16
26.875877	2.89536e-16
26.837101	3.08958e-16
26.798326	3.29682e-16
26.759550	3.51797e-16
26.720774	3.75394e-16
26.681998	4.00573e-16
26.643222	4.27441e-16
26.604446	4.56111e-16
26.565670	4.86703e-16
26.526894	5.19347e-16
26.488118	5.54179e-16
26.449342	5.91347e-16
26.410567	6.31007e-16
26.371791	6.73326e-16
26.333015	7.18482e-16
26.294239	7.66666e-16
26.255463	8.18081e-16
26.216687	8.72942e-16
26.177911	9.31482e-16
26.139135	9.93945e-16
26.100359	1.0606e-15
26.061583	1.13172e-15
26.022808	1.2076e-15
25.984032	1.28858e-15
25.945256	1.37498e-15
25.906480	1.46718e-15
25.867704	1.56555e-15
25.828928	1.67052e-15
25.790152	1.78252e-15
25.751376	1.90203e-15
25.712600	2.02956e-15
25.673825	2.16562e-15
25.635049	2.31081e-15
25.596273	2.46573e-15
25.557497	2.63103e-15
25.518721	2.80742e-15
25.479945	2.99562e-15
25.441169	3.19643e-15
25.402393	3.4107e-15
25.363617	3.63933e-15
25.324841	3.88328e-15
25.286066	4.14358e-15
25.247290	4.42132e-15
25.208514	4.71768e-15
25.169738	5.03389e-15
25.130962	5.37128e-15
25.092186	5.73129e-15
25.053410	6.11541e-15
25.014634	6.52527e-15
24.975858	6.96259e-15
24.937082	7.42921e-15
24.898307	7.9271e-15
24.859531	8.45833e-15
24.820755	9.02516e-15
24.781979	9.62996e-15
24.743203	1.02753e-14
24.704427	1.09638e-14
24.665651	1.16985e-14
24.626875	1.24824e-14
24.588099	1.33187e-14
24.549324	1.42111e-14
24.510548	1.51633e-14
24.471772	1.61793e-14
24.432996	1.72633e-14
24.394220	1.84199e-14
24.355444	1.9654e-14
24.316668	2.09707e-14
24.277892	2.23756e-14
24.239116	2.38745e-14
24.200340	2.54739e-14
24.161565	2.71804e-14
24.122789	2.90011e-14
24.084013	3.09438e-14
24.045237	3.30165e-14
24.006461	3.5228e-14
23.967685	3.75876e-14
23.928909	4.01052e-14
23.890133	4.27914e-14
23.851357	4.56573e-14
23.812581	4.87152e-14
23.773806	5.19778e-14
23.735030	5.54588e-14
23.696254	5.91729e-14
23.657478	6.31355e-14
23.618702	6.73635e-14
23.579926	7.18744e-14
23.541150	7.66873e-14
23.502374	8.18224e-14
23.463598	8.73012e-14
23.424823	9.31467e-14
23.386047	9.93834e-14
23.347271	1.06038e-13
23.308495	1.13137e-13
23.269719	1.20712e-13
23.230943	1.28793e-13
23.192167	1.37415e-13
23.153391	1.46615e-13
23.114615	1.5643e-13
23.075839	1.66901e-13
23.037064	1.78074e-13
22.998288	1.89994e-13
22.959512	2.02711e-13
22.920736	2.1628e-13
22.881960	2.30756e-13
22.843184	2.462e-13
22.804408	2.62678e-13
22.765632	2.80259e-13
22.726856	2.99015e-13
22.688081	3.19026e-13
22.649305	3.40376e-13
22.610529	3.63153e-13
22.571753	3.87455e-13
22.532977	4.13381e-13
22.494201	4.41042e-13
22.455425	4.70553e-13
22.416649	5.02038e-13
22.377873	5.35628e-13
22.339097	5.71464e-13
22.300322	6.09697e-13
22.261546	6.50487e-13
22.222770	6.94004e-13
22.183994	7.40431e-13
22.145218	7.89963e-13
22.106442	8.42806e-13
22.067666	8.99182e-13
22.028890	9.59328e-13
21.990114	1.02349e-12
21.951338	1.09195e-12
21.912563	1.16498e-12
21.873787	1.2429e-12
21.835011	1.32602e-12
21.796235	1.4147e-12
21.757459	1.50931e-12
21.718683	1.61024e-12
21.679907	1.71791e-12
21.641131	1.83279e-12
21.602355	1.95534e-12
21.563580	2.08608e-12
21.524804	2.22555e-12
21.486028	2.37435e-12
21.447252	2.53309e-12
21.408476	2.70243e-12
21.369700	2.8831e-12
21.330924	3.07583e-12
21.292148	3.28144e-12
21.253372	3.50078e-12
21.214596	3.73478e-12
21.175821	3.98441e-12
21.137045	4.25072e-12
21.098269	4.53481e-12
21.059493	4.83788e-12
21.020717	5.1612e-12
20.981941	5.50611e-12
20.943165	5.87405e-12
20.904389	6.26657e-12
20.865613	6.6853e-12
20.826837	7.13199e-12
20.788062	7.60851e-12
20.749286	8.11685e-12
20.710510	8.65913e-12
20.671734	9.23762e-12
20.632958	9.85473e-12
20.594182	1.0513e-11
20.555406	1.12153e-11
20.516630	1.19644e-11
20.477854	1.27636e-11
20.439079	1.36161e-11
20.400303	1.45255e-11
20.361527	1.54955e-11
20.322751	1.65304e-11
20.283975	1.76343e-11
20.245199	1.88118e-11
20.206423	2.00679e-11
20.167647	2.14079e-11
20.128871	2.28373e-11
20.090095	2.4362e-11
20.051320	2.59885e-11
20.012544	2.77234e-11
19.973768	2.95741e-11
19.934992	3.15483e-11
19.896216	3.36542e-11
19.857440	3.59005e-11
19.818664	3.82966e-11
19.779888	4.08526e-11
19.741112	4.3579e-11
19.702336	4.64873e-11
19.663561	4.95895e-11
19.624785	5.28985e-11
19.586009	5.64282e-11
19.547233	6.01932e-11
19.508457	6.42092e-11
19.469681	6.8493e-11
19.430905	7.30623e-11
19.392129	7.79362e-11
19.353353	8.3135e-11
19.314578	8.86803e-11
19.275802	9.45952e-11
19.237026	1.00904e-10
19.198250	1.07634e-10
19.159474	1.14812e-10
19.120698	1.22468e-10
19.081922	1.30634e-10
19.043146	1.39345e-10
19.004370	1.48636e-10
18.965594	1.58545e-10
18.926819	1.69115e-10
18.888043	1.80389e-10
18.849267	1.92413e-10
18.810491	2.05239e-10
18.771715	2.18919e-10
18.732939	2.33509e-10
18.694163	2.49071e-10
18.655387	2.6567e-10
18.616611	2.83373e-10
18.577836	3.02255e-10
18.539060	3.22394e-10
18.500284	3.43874e-10
18.461508	3.66783e-10
18.422732	3.91217e-10
18.383956	4.17278e-10
18.345180	4.45072e-10
18.306404	4.74716e-10
18.267628	5.06333e-10
18.228852	5.40053e-10
18.190077	5.76016e-10
18.151301	6.14372e-10
18.112525	6.55279e-10
18.073749	6.98907e-10
18.034973	7.45436e-10
17.996197	7.9506e-10
17.957421	8.47984e-10
17.918645	9.04428e-10
17.879869	9.64623e-10
17.841093	1.02882e-09
17.802318	1.09729e-09
17.763542	1.1703e-09
17.724766	1.24817e-09
17.685990	1.33122e-09
17.647214	1.41978e-09
17.608438	1.51423e-09
17.569662	1.61496e-09
17.530886	1.72238e-09
17.492110	1.83693e-09
17.453335	1.95909e-09
17.414559	2.08937e-09
17.375783	2.2283e-09
17.337007	2.37646e-09
17.298231	2.53445e-09
17.259455	2.70294e-09
17.220679	2.88261e-09
17.181903	3.07421e-09
17.143127	3.27853e-09
17.104351	3.49641e-09
17.065576	3.72875e-09
17.026800	3.97651e-09
16.988024	4.2407e-09
16.949248	4.52243e-09
16.910472	4.82285e-09
16.871696	5.1432e-09
16.832920	5.48479e-09
16.794144	5.84904e-09
16.755368	6.23744e-09
16.716592	6.6516e-09
16.677817	7.09322e-09
16.639041	7.56411e-09
16.600265	8.06622e-09
16.561489	8.6016e-09
16.522713	9.17247e-09
16.483937	9.78116e-09
16.445161	1.04302e-08
16.406385	1.11222e-08
16.367609	1.18601e-08
16.328834	1.26468e-08
16.290058	1.34856e-08
16.251282	1.438e-08
16.212506	1.53336e-08
16.173730	1.63503e-08
16.134954	1.74344e-08
16.096178	1.85901e-08
16.057402	1.98224e-08
16.018626	2.11362e-08
15.979850	2.25369e-08
15.941075	2.40303e-08
15.902299	2.56224e-08
15.863523	2.73198e-08
15.824747	2.91295e-08
15.785971	3.10588e-08
15.747195	3.31157e-08
15.708419	3.53084e-08
15.669643	3.76462e-08
15.630867	4.01383e-08
15.592091	4.27951e-08
15.553316	4.56275e-08
15.514540	4.86468e-08
15.475764	5.18656e-08
15.436988	5.52969e-08
15.398212	5.89547e-08
15.359436	6.28539e-08
15.320660	6.70104e-08
15.281884	7.14412e-08
15.243108	7.61644e-08
15.204333	8.1199e-08
15.165557	8.65657e-08
15.126781	9.22862e-08
15.088005	9.83838e-08
15.049229	1.04883e-07
15.010453	1.11811e-07
14.971677	1.19196e-07
14.932901	1.27066e-07
14.894125	1.35456e-07
14.855349	1.44397e-07
14.816574	1.53928e-07
14.777798	1.64085e-07
14.739022	1.74912e-07
14.700246	1.8645e-07
14.661470	1.98748e-07
14.622694	2.11854e-07
14.583918	2.25822e-07
14.545142	2.40709e-07
14.506366	2.56574e-07
14.467591	2.73481e-07
14.428815	2.91499e-07
14.390039	3.10701e-07
14.351263	3.31163e-07
14.312487	3.52969e-07
14.273711	3.76206e-07
14.234935	4.00968e-07
14.196159	4.27354e-07
14.157383	4.55471e-07
14.118607	4.85431e-07
14.079832	5.17355e-07
14.041056	5.51371e-07
14.002280	5.87615e-07
13.963504	6.26233e-07
13.924728	6.6738e-07
13.885952	7.1122e-07
13.847176	7.57929e-07
13.808400	8.07693e-07
13.769624	8.60711e-07
13.730848	9.17196e-07
13.692073	9.77372e-07
13.653297	1.04148e-06
13.614521	1.10977e-06
13.575745	1.18253e-06
13.536969	1.26003e-06
13.498193	1.34258e-06
13.459417	1.43053e-06
13.420641	1.5242e-06
13.381865	1.62398e-06
13.343090	1.73026e-06
13.304314	1.84346e-06
13.265538	1.96403e-06
13.226762	2.09244e-06
13.187986	2.22921e-06
13.149210	2.37487e-06
13.110434	2.52999e-06
13.071658	2.69518e-06
13.032882	2.87111e-06
12.994106	3.05844e-06
12.955331	3.25793e-06
12.916555	3.47035e-06
12.877779	3.69653e-06
12.839003	3.93736e-06
12.800227	4.19378e-06
12.761451	4.46679e-06
12.722675	4.75745e-06
12.683899	5.06689e-06
12.645123	5.39631e-06
12.606347	5.747e-06
12.567572	6.1203e-06
12.528796	6.51767e-06
12.490020	6.94063e-06
12.451244	7.39082e-06
12.412468	7.86997e-06
12.373692	8.37993e-06
12.334916	8.92264e-06
12.296140	9.50018e-06
12.257364	1.01148e-05
12.218589	1.07687e-05
12.179813	1.14646e-05
12.141037	1.2205e-05
12.102261	1.29926e-05
12.063485	1.38306e-05
12.024709	1.47221e-05
11.985933	1.56704e-05
11.947157	1.6679e-05
11.908381	1.77519e-05
11.869605	1.88929e-05
11.830830	2.01063e-05
11.792054	2.13966e-05
11.753278	2.27687e-05
11.714502	2.42275e-05
11.675726	2.57785e-05
11.636950	2.74273e-05
11.598174	2.91799e-05
11.559398	3.10428e-05
11.520622	3.30227e-05
11.481847	3.51267e-05
11.443071	3.73624e-05
11.404295	3.97378e-05
11.365519	4.22613e-05
11.326743	4.4942e-05
11.287967	4.77893e-05
11.249191	5.0813e-05
11.210415	5.40239e-05
11.171639	5.74329e-05
11.132863	6.10518e-05
11.094088	6.4893e-05
11.055312	6.89694e-05
11.016536	7.32948e-05
10.977760	7.78836e-05
10.938984	8.27509e-05
10.900208	8.79125e-05
10.861432	9.33852e-05
10.822656	9.91864e-05
10.783880	0.000105334
10.745104	0.000111848
10.706329	0.000118748
10.667553	0.000126054
10.628777	0.000133787
10.590001	0.000141971
10.551225	0.000150629
10.512449	0.000159783
10.473673	0.000169459
10.434897	0.00017968
10.396121	0.000190473
10.357346	0.000201862
10.318570	0.000213873
10.279794	0.000226531
10.241018	0.000239859
10.202242	0.00025388
10.163466	0.000268614
10.124690	0.00028408
10.085914	0.00030029
10.047138	0.000317252
10.008362	0.000334964
9.969587	0.000353415
9.930811	0.000372576
9.892035	0.000392396
9.853259	0.000412788
9.814483	0.000433612
9.775707	0.00045464
9.736931	0.000475469
9.698155	0.000495288
&
```
