## Supplementary material for "All-at-once RNA folding with 3D motif prediction framed by evolutionary information": RF03509_mir-4660.surv

```
0.000000	0.0344828
-0.001211	1
&
0.688422	0.000275786
0.686343	0.00110314
0.089000	0.00137893
0.015856	0.00496415
-0.001211	0.982901
-0.006087	0.997242
-0.023154	0.998345
-0.159690	1
&
0.763794	9.11993e-07
0.761925	0.000455996
0.749735	0.000930233
0.686343	0.00118924
0.171897	0.00181578
0.089000	0.00188053
0.018294	0.00336252
0.015856	0.00534245
0.006104	0.00993707
-0.001211	0.970337
-0.003649	0.985202
-0.006087	0.993164
-0.015840	0.994586
-0.020716	0.995954
-0.023154	0.996213
-0.081669	0.996688
-0.084107	0.99703
-0.086546	0.99777
-0.118241	0.998719
-0.145061	0.999403
-0.159690	0.999791
-0.225519	0.999886
-0.276720	1
&
```
