## Supplementary material for "All-at-once RNA folding with 3D motif prediction framed by evolutionary information": RF03510_mir-3660.cacofold.helixcov

```
# RMs = 1 L = 82

# RM_HELIX NESTED 1-34 49-82, nbp = 33 nbp_cov = 0
# pvals: 0.996454,0.990845,0.990845,0.990845,0.990845,0.990845,0.990845,0.990845,0.990845,0.00274917,0.990845,0.990845,0.990845,0.990845,0.990845,0.990845,0.990845,0.990845,0.990845,0.990845,0.990845,0.990845,0.990845,0.990845,0.990845,0.990845,0.990845,0.990845,0.990845,0.990845,0.990845,0.990845,0.990845
# aggregated NONE
NESTED  <<<-<<<<<<<<<<<<<<<<<<<<<<<<<<<<<<______________>>>>>>>>>>>>>>>>>>>>>>>>>>>>>>->>>
        ::::::::::::::::::::::::::::::::::::::::::::::::::::::::::::::::::::::::::::::::::
```
