## Supplementary material for "All-at-once RNA folding with 3D motif prediction framed by evolutionary information": RF03510_mir-3660.power

```
# Power analysis of given structure 
#
# Powertype = SINGLE SUBSTITUTIONS
# covary  left_pos      right_pos    substitutions      power
#----------------------------------------------------------------
          1		82		0		0.00
          2		81		0		0.00
          3		80		0		0.00
          5		78		0		0.00
          6		77		0		0.00
          7		76		0		0.00
          8		75		0		0.00
          9		74		0		0.00
          10		73		0		0.00
          12		71		0		0.00
          13		70		1		0.00
          14		69		0		0.00
          15		68		0		0.00
          16		67		0		0.00
          17		66		0		0.00
          18		65		1		0.00
          19		64		0		0.00
          20		63		0		0.00
          21		62		0		0.00
          22		61		1		0.00
          23		60		0		0.00
          24		59		0		0.00
          25		58		0		0.00
          26		57		0		0.00
          27		56		0		0.00
          28		55		0		0.00
          29		54		0		0.00
          30		53		0		0.00
          32		51		0		0.00
          33		50		0		0.00
          34		49		0		0.00
          36		46		0		0.00
          37		45		0		0.00
          38		44		0		0.00
#
# BPAIRS 34
# avg substitutions per BP  0.1
# BPAIRS expected to covary 0.0 +/- 0.0
# BPAIRS observed to covary 0
#
```
