## Supplementary material for "All-at-once RNA folding with 3D motif prediction framed by evolutionary information": RF03510_mir-3660.surv

```
0.001132	0.0294118
-0.001863	0.970588
-0.233888	1
&
1.812145	0.000304229
1.615276	0.000608458
1.516841	0.000912686
1.305910	0.00152114
0.441092	0.00182537
0.279378	0.00243383
0.187975	0.00304229
0.145788	0.00334652
0.131726	0.00365075
-0.001863	0.989656
-0.008894	0.993003
-0.022956	0.993307
-0.037019	0.993611
-0.051081	0.99422
-0.058112	0.995132
-0.170608	0.996045
-0.254981	0.99787
-0.276074	0.998783
-0.437788	0.999087
-0.655750	0.999392
-0.852619	0.999696
-1.000271	1
&
1.851918	1.50557e-06
1.847300	9.03342e-06
1.840269	1.35501e-05
1.812145	0.00023788
1.755896	0.000257453
1.734803	0.000280036
1.720741	0.000284553
1.657462	0.000304125
1.643400	0.000311653
1.615276	0.000535983
1.580120	0.000537489
1.551996	0.000551039
1.544965	0.000555556
1.516841	0.000779886
1.488717	0.000787413
1.453562	0.000806986
1.432469	0.000808491
1.425437	0.000809997
1.418406	0.000814514
1.411375	0.000859681
1.397313	0.000861186
1.383251	0.000864198
1.355127	0.00088377
1.305910	0.00133243
1.291848	0.00136104
1.242630	0.00136405
1.235599	0.00137609
1.200444	0.00138512
1.186382	0.00139416
1.165289	0.00140921
1.144196	0.00141223
1.059823	0.00141373
0.961389	0.00141524
0.954358	0.00142126
0.581713	0.00142578
0.567651	0.00142728
0.532496	0.00143481
0.511402	0.00143933
0.476247	0.0014589
0.441092	0.00168323
0.419999	0.00168473
0.405937	0.00169828
0.377813	0.00170129
0.363751	0.00170882
0.356720	0.00171635
0.328595	0.00171936
0.314533	0.00173442
0.279378	0.00218308
0.258285	0.00219211
0.244223	0.00223728
0.230161	0.00225986
0.223130	0.00226438
0.216099	0.00226889
0.209068	0.0022704
0.202037	0.00229298
0.195006	0.00230051
0.187975	0.00274917
0.180944	0.00276874
0.166882	0.00279584
0.159851	0.00280187
0.152820	0.00280789
0.145788	0.00304125
0.138757	0.00304878
0.131726	0.00330172
0.124695	0.00330322
0.103602	0.00332581
0.089540	0.00335291
0.082509	0.0033785
0.026261	0.00339807
-0.001863	0.990845
-0.008894	0.993452
-0.015925	0.993458
-0.022956	0.993687
-0.029987	0.993689
-0.037019	0.993958
-0.044050	0.993985
-0.051081	0.994452
-0.058112	0.995151
-0.065143	0.995251
-0.072174	0.995337
-0.079205	0.99536
-0.086236	0.995378
-0.100298	0.99539
-0.114360	0.995391
-0.121391	0.99542
-0.135453	0.995444
-0.142484	0.99545
-0.156546	0.995459
-0.170608	0.996134
-0.191701	0.996156
-0.198732	0.996165
-0.205763	0.99621
-0.212794	0.996215
-0.219826	0.996217
-0.226857	0.99623
-0.233888	0.996454
-0.247950	0.996456
-0.254981	0.997811
-0.276074	0.998484
-0.283105	0.998574
-0.290136	0.998597
-0.297167	0.998606
-0.304198	0.998699
-0.311229	0.998726
-0.332322	0.998749
-0.339353	0.998773
-0.353415	0.998782
-0.360446	0.998857
-0.367477	0.998862
-0.381539	0.99888
-0.409664	0.998889
-0.416695	0.998893
-0.430757	0.998898
-0.437788	0.999124
-0.444819	0.999125
-0.472943	0.999145
-0.522160	0.999154
-0.536222	0.999164
-0.585440	0.999172
-0.613564	0.999173
-0.620595	0.999185
-0.627626	0.99919
-0.641688	0.999232
-0.655750	0.999456
-0.711998	0.999476
-0.726060	0.999503
-0.740122	0.999505
-0.747153	0.999509
-0.810433	0.999529
-0.824495	0.99953
-0.852619	0.999755
-0.915898	0.999764
-1.000271	0.999988
-1.386978	0.999989
-1.513537	0.999994
-1.794778	0.999995
-1.822902	1
&
13.757879	1.05717e-194
13.750848	1.38198e-194
13.743817	1.80659e-194
13.736786	2.36165e-194
13.729755	3.08724e-194
13.722724	4.03575e-194
13.715693	5.27567e-194
13.708662	6.89652e-194
13.701631	9.01533e-194
13.694600	1.17851e-193
13.687569	1.54057e-193
13.680538	2.01387e-193
13.673506	2.63257e-193
13.666475	3.44133e-193
13.659444	4.49855e-193
13.652413	5.88056e-193
13.645382	7.68711e-193
13.638351	1.00486e-192
13.631320	1.31356e-192
13.624289	1.71709e-192
13.617258	2.24457e-192
13.610227	2.93409e-192
13.603196	3.83542e-192
13.596165	5.01362e-192
13.589134	6.55374e-192
13.582103	8.56695e-192
13.575072	1.11986e-191
13.568041	1.46385e-191
13.561010	1.91351e-191
13.553979	2.5013e-191
13.546948	3.26962e-191
13.539917	4.27395e-191
13.532886	5.58676e-191
13.525855	7.30281e-191
13.518824	9.54595e-191
13.511793	1.24781e-190
13.504762	1.63108e-190
13.497731	2.13207e-190
13.490699	2.78693e-190
13.483668	3.64293e-190
13.476637	4.76184e-190
13.469606	6.2244e-190
13.462575	8.13615e-190
13.455544	1.06351e-189
13.448513	1.39015e-189
13.441482	1.8171e-189
13.434451	2.37519e-189
13.427420	3.10467e-189
13.420389	4.05819e-189
13.413358	5.30454e-189
13.406327	6.93366e-189
13.399296	9.06309e-189
13.392265	1.18465e-188
13.385234	1.54846e-188
13.378203	2.02401e-188
13.371172	2.64559e-188
13.364141	3.45806e-188
13.357110	4.52002e-188
13.350079	5.9081e-188
13.343048	7.72244e-188
13.336017	1.00939e-187
13.328986	1.31937e-187
13.321955	1.72452e-187
13.314924	2.25409e-187
13.307892	2.94628e-187
13.300861	3.85102e-187
13.293830	5.03356e-187
13.286799	6.57923e-187
13.279768	8.5995e-187
13.272737	1.12401e-186
13.265706	1.46915e-186
13.258675	1.92027e-186
13.251644	2.50991e-186
13.244613	3.28059e-186
13.237582	4.2879e-186
13.230551	5.6045e-186
13.223520	7.32534e-186
13.216489	9.57454e-186
13.209458	1.25143e-185
13.202427	1.63567e-185
13.195396	2.13788e-185
13.188365	2.79427e-185
13.181334	3.6522e-185
13.174303	4.77352e-185
13.167272	6.23911e-185
13.160241	8.15465e-185
13.153210	1.06583e-184
13.146179	1.39305e-184
13.139148	1.82074e-184
13.132117	2.37972e-184
13.125085	3.11032e-184
13.118054	4.0652e-184
13.111023	5.31322e-184
13.103992	6.94437e-184
13.096961	9.07626e-184
13.089930	1.18626e-183
13.082899	1.55043e-183
13.075868	2.02639e-183
13.068837	2.64846e-183
13.061806	3.46149e-183
13.054775	4.5241e-183
13.047744	5.91289e-183
13.040713	7.72799e-183
13.033682	1.01002e-182
13.026651	1.32007e-182
13.019620	1.72528e-182
13.012589	2.25488e-182
13.005558	2.94703e-182
12.998527	3.85164e-182
12.991496	5.03391e-182
12.984465	6.57907e-182
12.977434	8.59849e-182
12.970403	1.12377e-181
12.963372	1.46871e-181
12.956341	1.91951e-181
12.949310	2.50867e-181
12.942278	3.27867e-181
12.935247	4.28499e-181
12.928216	5.60016e-181
12.921185	7.31898e-181
12.914154	9.56533e-181
12.907123	1.25011e-180
12.900092	1.63379e-180
12.893061	2.13522e-180
12.886030	2.79053e-180
12.878999	3.64696e-180
12.871968	4.76622e-180
12.864937	6.22898e-180
12.857906	8.14063e-180
12.850875	1.06389e-179
12.843844	1.39039e-179
12.836813	1.81709e-179
12.829782	2.37473e-179
12.822751	3.10349e-179
12.815720	4.05588e-179
12.808689	5.30053e-179
12.801658	6.92712e-179
12.794627	9.05285e-179
12.787596	1.18309e-178
12.780565	1.54613e-178
12.773534	2.02058e-178
12.766503	2.64061e-178
12.759471	3.4509e-178
12.752440	4.50981e-178
12.745409	5.89364e-178
12.738378	7.70209e-178
12.731347	1.00654e-177
12.724316	1.31539e-177
12.717285	1.719e-177
12.710254	2.24644e-177
12.703223	2.93572e-177
12.696192	3.83648e-177
12.689161	5.01361e-177
12.682130	6.55189e-177
12.675099	8.56213e-177
12.668068	1.11891e-176
12.661037	1.46221e-176
12.654006	1.91083e-176
12.646975	2.49708e-176
12.639944	3.26319e-176
12.632913	4.26434e-176
12.625882	5.57262e-176
12.618851	7.28227e-176
12.611820	9.5164e-176
12.604789	1.24359e-175
12.597758	1.62511e-175
12.590727	2.12366e-175
12.583696	2.77515e-175
12.576664	3.6265e-175
12.569633	4.739e-175
12.562602	6.19278e-175
12.555571	8.09251e-175
12.548540	1.0575e-174
12.541509	1.3819e-174
12.534478	1.8058e-174
12.527447	2.35974e-174
12.520416	3.08359e-174
12.513385	4.02947e-174
12.506354	5.26548e-174
12.499323	6.88062e-174
12.492292	8.99116e-174
12.485261	1.1749e-173
12.478230	1.53528e-173
12.471199	2.0062e-173
12.464168	2.62155e-173
12.457137	3.42563e-173
12.450106	4.47634e-173
12.443075	5.8493e-173
12.436044	7.64334e-173
12.429013	9.98762e-173
12.421982	1.30509e-172
12.414951	1.70536e-172
12.407920	2.22839e-172
12.400889	2.91183e-172
12.393857	3.80487e-172
12.386826	4.97178e-172
12.379795	6.49655e-172
12.372764	8.48894e-172
12.365733	1.10923e-171
12.358702	1.44941e-171
12.351671	1.8939e-171
12.344640	2.4747e-171
12.337609	3.23361e-171
12.330578	4.22524e-171
12.323547	5.52095e-171
12.316516	7.21399e-171
12.309485	9.42618e-171
12.302454	1.23167e-170
12.295423	1.60936e-170
12.288392	2.10286e-170
12.281361	2.74768e-170
12.274330	3.59022e-170
12.267299	4.6911e-170
12.260268	6.12953e-170
12.253237	8.00901e-170
12.246206	1.04648e-169
12.239175	1.36735e-169
12.232144	1.7866e-169
12.225113	2.3344e-169
12.218082	3.05014e-169
12.211050	3.98534e-169
12.204019	5.20726e-169
12.196988	6.80381e-169
12.189957	8.88983e-169
12.182926	1.16154e-168
12.175895	1.51766e-168
12.168864	1.98295e-168
12.161833	2.59089e-168
12.154802	3.3852e-168
12.147771	4.42303e-168
12.140740	5.77901e-168
12.133709	7.55068e-168
12.126678	9.86547e-168
12.119647	1.28899e-167
12.112616	1.68414e-167
12.105585	2.20042e-167
12.098554	2.87496e-167
12.091523	3.75628e-167
12.084492	4.90776e-167
12.077461	6.41219e-167
12.070430	8.37778e-167
12.063399	1.09459e-166
12.056368	1.43011e-166
12.049337	1.86848e-166
12.042306	2.44122e-166
12.035275	3.18951e-166
12.028243	4.16715e-166
12.021212	5.44445e-166
12.014181	7.11323e-166
12.007150	9.2935e-166
12.000119	1.2142e-165
11.993088	1.58635e-165
11.986057	2.07257e-165
11.979026	2.7078e-165
11.971995	3.53771e-165
11.964964	4.62197e-165
11.957933	6.03853e-165
11.950902	7.88922e-165
11.943871	1.03071e-164
11.936840	1.34659e-164
11.929809	1.75928e-164
11.922778	2.29844e-164
11.915747	3.00283e-164
11.908716	3.92307e-164
11.901685	5.12532e-164
11.894654	6.69598e-164
11.887623	8.74796e-164
11.880592	1.14287e-163
11.873561	1.4931e-163
11.866530	1.95064e-163
11.859499	2.54838e-163
11.852468	3.32928e-163
11.845436	4.34946e-163
11.838405	5.68223e-163
11.831374	7.42338e-163
11.824343	9.69803e-163
11.817312	1.26696e-162
11.810281	1.65517e-162
11.803250	2.16232e-162
11.796219	2.82486e-162
11.789188	3.6904e-162
11.782157	4.82111e-162
11.775126	6.29826e-162
11.768095	8.22796e-162
11.761064	1.07489e-161
11.754033	1.40421e-161
11.747002	1.83443e-161
11.739971	2.39645e-161
11.732940	3.13064e-161
11.725909	4.08976e-161
11.718878	5.34271e-161
11.711847	6.97949e-161
11.704816	9.11769e-161
11.697785	1.19109e-160
11.690754	1.55598e-160
11.683723	2.03264e-160
11.676692	2.65532e-160
11.669661	3.46873e-160
11.662629	4.53132e-160
11.655598	5.91939e-160
11.648567	7.73264e-160
11.641536	1.01013e-159
11.634505	1.31955e-159
11.627474	1.72375e-159
11.620443	2.25175e-159
11.613412	2.94147e-159
11.606381	3.84245e-159
11.599350	5.01939e-159
11.592319	6.5568e-159
11.585288	8.56509e-159
11.578257	1.11885e-158
11.571226	1.46153e-158
11.564195	1.90917e-158
11.557164	2.4939e-158
11.550133	3.25771e-158
11.543102	4.25544e-158
11.536071	5.55873e-158
11.529040	7.26115e-158
11.522009	9.48492e-158
11.514978	1.23897e-157
11.507947	1.6184e-157
11.500916	2.11403e-157
11.493885	2.76144e-157
11.486854	3.60709e-157
11.479822	4.71171e-157
11.472791	6.15457e-157
11.465760	8.03926e-157
11.458729	1.05011e-156
11.451698	1.37167e-156
11.444667	1.79169e-156
11.437636	2.34033e-156
11.430605	3.05695e-156
11.423574	3.99299e-156
11.416543	5.21564e-156
11.409512	6.81265e-156
11.402481	8.89862e-156
11.395450	1.16233e-155
11.388419	1.51821e-155
11.381388	1.98305e-155
11.374357	2.59022e-155
11.367326	3.38327e-155
11.360295	4.41911e-155
11.353264	5.77208e-155
11.346233	7.53926e-155
11.339202	9.84744e-155
11.332171	1.28622e-154
11.325140	1.68e-154
11.318109	2.19432e-154
11.311078	2.86609e-154
11.304047	3.7435e-154
11.297015	4.8895e-154
11.289984	6.38631e-154
11.282953	8.34132e-154
11.275922	1.08948e-153
11.268891	1.42298e-153
11.261860	1.85857e-153
11.254829	2.42749e-153
11.247798	3.17056e-153
11.240767	4.14106e-153
11.233736	5.40862e-153
11.226705	7.06416e-153
11.219674	9.2264e-153
11.212643	1.20504e-152
11.205612	1.57388e-152
11.198581	2.05561e-152
11.191550	2.68477e-152
11.184519	3.50649e-152
11.177488	4.5797e-152
11.170457	5.98135e-152
11.163426	7.81197e-152
11.156395	1.02028e-151
11.149364	1.33254e-151
11.142333	1.74035e-151
11.135302	2.27296e-151
11.128271	2.96857e-151
11.121240	3.87704e-151
11.114208	5.06351e-151
11.107177	6.61305e-151
11.100146	8.63675e-151
11.093115	1.12797e-150
11.086084	1.47314e-150
11.079053	1.92393e-150
11.072022	2.51265e-150
11.064991	3.28151e-150
11.057960	4.28563e-150
11.050929	5.59698e-150
11.043898	7.30957e-150
11.036867	9.54614e-150
11.029836	1.2467e-149
11.022805	1.62816e-149
11.015774	2.12632e-149
11.008743	2.77689e-149
11.001712	3.62651e-149
10.994681	4.73605e-149
10.987650	6.18505e-149
10.980619	8.07733e-149
10.973588	1.05485e-148
10.966557	1.37757e-148
10.959526	1.79901e-148
10.952495	2.34938e-148
10.945464	3.06812e-148
10.938433	4.00671e-148
10.931401	5.23243e-148
10.924370	6.83309e-148
10.917339	8.92337e-148
10.910308	1.16531e-147
10.903277	1.52177e-147
10.896246	1.98727e-147
10.889215	2.59516e-147
10.882184	3.38897e-147
10.875153	4.4256e-147
10.868122	5.77928e-147
10.861091	7.547e-147
10.854060	9.85538e-147
10.847029	1.28698e-146
10.839998	1.68061e-146
10.832967	2.19463e-146
10.825936	2.86586e-146
10.818905	3.74237e-146
10.811874	4.88694e-146
10.804843	6.38155e-146
10.797812	8.33323e-146
10.790781	1.08818e-145
10.783750	1.42097e-145
10.776719	1.85552e-145
10.769688	2.42297e-145
10.762657	3.16394e-145
10.755626	4.13149e-145
10.748594	5.3949e-145
10.741563	7.04464e-145
10.734532	9.19884e-145
10.727501	1.20117e-144
10.720470	1.56847e-144
10.713439	2.04808e-144
10.706408	2.67432e-144
10.699377	3.49205e-144
10.692346	4.55979e-144
10.685315	5.954e-144
10.678284	7.77447e-144
10.671253	1.01515e-143
10.664222	1.32553e-143
10.657191	1.7308e-143
10.650160	2.25997e-143
10.643129	2.95092e-143
10.636098	3.8531e-143
10.629067	5.03108e-143
10.622036	6.56918e-143
10.615005	8.57747e-143
10.607974	1.11997e-142
10.600943	1.46235e-142
10.593912	1.90939e-142
10.586881	2.49308e-142
10.579850	3.25519e-142
10.572819	4.25026e-142
10.565787	5.54949e-142
10.558756	7.24584e-142
10.551725	9.46069e-142
10.544694	1.23525e-141
10.537663	1.61282e-141
10.530632	2.1058e-141
10.523601	2.74944e-141
10.516570	3.5898e-141
10.509539	4.687e-141
10.502508	6.11954e-141
10.495477	7.98988e-141
10.488446	1.04318e-140
10.481415	1.36201e-140
10.474384	1.77826e-140
10.467353	2.32173e-140
10.460322	3.03127e-140
10.453291	3.95765e-140
10.446260	5.16711e-140
10.439229	6.74616e-140
10.432198	8.80772e-140
10.425167	1.14992e-139
10.418136	1.50132e-139
10.411105	1.96009e-139
10.404074	2.55904e-139
10.397043	3.341e-139
10.390012	4.36188e-139
10.382980	5.69469e-139
10.375949	7.43472e-139
10.368918	9.70638e-139
10.361887	1.26721e-138
10.354856	1.65439e-138
10.347825	2.15986e-138
10.340794	2.81976e-138
10.333763	3.68126e-138
10.326732	4.80596e-138
10.319701	6.27424e-138
10.312670	8.19107e-138
10.305639	1.06935e-137
10.298608	1.39603e-137
10.291577	1.82251e-137
10.284546	2.37927e-137
10.277515	3.10609e-137
10.270484	4.05494e-137
10.263453	5.29362e-137
10.256422	6.91065e-137
10.249391	9.02161e-137
10.242360	1.17773e-136
10.235329	1.53748e-136
10.228298	2.0071e-136
10.221267	2.62015e-136
10.214236	3.42045e-136
10.207205	4.46516e-136
10.200173	5.82895e-136
10.193142	7.60925e-136
10.186111	9.93325e-136
10.179080	1.2967e-135
10.172049	1.69272e-135
10.165018	2.20968e-135
10.157987	2.88452e-135
10.150956	3.76543e-135
10.143925	4.91534e-135
10.136894	6.4164e-135
10.129863	8.37582e-135
10.122832	1.09336e-134
10.115801	1.42723e-134
10.108770	1.86305e-134
10.101739	2.43195e-134
10.094708	3.17454e-134
10.087677	4.14388e-134
10.080646	5.40917e-134
10.073615	7.06078e-134
10.066584	9.21666e-134
10.059553	1.20307e-133
10.052522	1.5704e-133
10.045491	2.04986e-133
10.038460	2.6757e-133
10.031429	3.4926e-133
10.024398	4.55889e-133
10.017366	5.95069e-133
10.010335	7.76736e-133
10.003304	1.01386e-132
9.996273	1.32337e-132
9.989242	1.72736e-132
9.982211	2.25466e-132
9.975180	2.94292e-132
9.968149	3.84127e-132
9.961118	5.01382e-132
9.954087	6.54426e-132
9.947056	8.54183e-132
9.940025	1.11491e-131
9.932994	1.45521e-131
9.925963	1.89938e-131
9.918932	2.4791e-131
9.911901	3.23576e-131
9.904870	4.22333e-131
9.897839	5.5123e-131
9.890808	7.19464e-131
9.883777	9.39038e-131
9.876746	1.22562e-130
9.869715	1.59965e-130
9.862684	2.08783e-130
9.855653	2.72497e-130
9.848622	3.55653e-130
9.841591	4.64183e-130
9.834559	6.05829e-130
9.827528	7.90696e-130
9.820497	1.03197e-129
9.813466	1.34686e-129
9.806435	1.75783e-129
9.799404	2.29419e-129
9.792373	2.99419e-129
9.785342	3.90776e-129
9.778311	5.10004e-129
9.771280	6.65608e-129
9.764249	8.68682e-129
9.757218	1.13371e-128
9.750187	1.47959e-128
9.743156	1.93098e-128
9.736125	2.52007e-128
9.729094	3.28887e-128
9.722063	4.29218e-128
9.715032	5.60153e-128
9.708001	7.31029e-128
9.700970	9.54026e-128
9.693939	1.24504e-127
9.686908	1.62482e-127
9.679877	2.12044e-127
9.672846	2.76722e-127
9.665815	3.61127e-127
9.658784	4.71275e-127
9.651752	6.15016e-127
9.644721	8.02595e-127
9.637690	1.04738e-126
9.630659	1.36682e-126
9.623628	1.78368e-126
9.616597	2.32766e-126
9.609566	3.03752e-126
9.602535	3.96386e-126
9.595504	5.17267e-126
9.588473	6.75009e-126
9.581442	8.80851e-126
9.574411	1.14946e-125
9.567380	1.49997e-125
9.560349	1.95735e-125
9.553318	2.55419e-125
9.546287	3.33301e-125
9.539256	4.34928e-125
9.532225	5.6754e-125
9.525194	7.40583e-125
9.518163	9.66382e-125
9.511132	1.26102e-124
9.504101	1.64548e-124
9.497070	2.14715e-124
9.490039	2.80175e-124
9.483008	3.6559e-124
9.475977	4.77042e-124
9.468945	6.22469e-124
9.461914	8.12226e-124
9.454883	1.05982e-123
9.447852	1.38289e-123
9.440821	1.80444e-123
9.433790	2.35447e-123
9.426759	3.07214e-123
9.419728	4.00856e-123
9.412697	5.23038e-123
9.405666	6.82457e-123
9.398635	8.90464e-123
9.391604	1.16186e-122
9.384573	1.51597e-122
9.377542	1.978e-122
9.370511	2.58082e-122
9.363480	3.36735e-122
9.356449	4.39356e-122
9.349418	5.73248e-122
9.342387	7.4794e-122
9.335356	9.75863e-122
9.328325	1.27324e-121
9.321294	1.66122e-121
9.314263	2.16742e-121
9.307232	2.82785e-121
9.300201	3.6895e-121
9.293170	4.81368e-121
9.286138	6.28035e-121
9.279107	8.19387e-121
9.272076	1.06904e-120
9.265045	1.39474e-120
9.258014	1.81967e-120
9.250983	2.37404e-120
9.243952	3.0973e-120
9.236921	4.04088e-120
9.229890	5.27188e-120
9.222859	6.87787e-120
9.215828	8.97305e-120
9.208797	1.17064e-119
9.201766	1.52723e-119
9.194735	1.99244e-119
9.187704	2.59933e-119
9.180673	3.39107e-119
9.173642	4.42395e-119
9.166611	5.7714e-119
9.159580	7.52921e-119
9.152549	9.82236e-119
9.145518	1.28139e-118
9.138487	1.67164e-118
9.131456	2.18073e-118
9.124425	2.84485e-118
9.117394	3.71121e-118
9.110363	4.84137e-118
9.103331	6.31567e-118
9.096300	8.23887e-118
9.089269	1.07477e-117
9.082238	1.40203e-117
9.075207	1.82895e-117
9.068176	2.38584e-117
9.061145	3.11228e-117
9.054114	4.05988e-117
9.047083	5.29598e-117
9.040052	6.9084e-117
9.033021	9.01169e-117
9.025990	1.17553e-116
9.018959	1.5334e-116
9.011928	2.00022e-116
9.004897	2.60914e-116
8.997866	3.40341e-116
8.990835	4.43946e-116
8.983804	5.79085e-116
8.976773	7.55358e-116
8.969742	9.85283e-116
8.962711	1.28519e-115
8.955680	1.67637e-115
8.948649	2.18661e-115
8.941618	2.85213e-115
8.934587	3.7202e-115
8.927556	4.85245e-115
8.920524	6.32926e-115
8.913493	8.25548e-115
8.906462	1.07679e-114
8.899431	1.40448e-114
8.892400	1.83188e-114
8.885369	2.38933e-114
8.878338	3.11641e-114
8.871307	4.06471e-114
8.864276	5.30155e-114
8.857245	6.91471e-114
8.850214	9.01866e-114
8.843183	1.17627e-113
8.836152	1.53416e-113
8.829121	2.00093e-113
8.822090	2.60971e-113
8.815059	3.40367e-113
8.808028	4.43917e-113
8.800997	5.78967e-113
8.793966	7.55097e-113
8.786935	9.84803e-113
8.779904	1.28438e-112
8.772873	1.67508e-112
8.765842	2.18462e-112
8.758811	2.84913e-112
8.751780	3.71575e-112
8.744749	4.84595e-112
8.737717	6.31988e-112
8.730686	8.24207e-112
8.723655	1.07488e-111
8.716624	1.40179e-111
8.709593	1.82811e-111
8.702562	2.38408e-111
8.695531	3.10911e-111
8.688500	4.0546e-111
8.681469	5.28759e-111
8.674438	6.89549e-111
8.667407	8.99229e-111
8.660376	1.17266e-110
8.653345	1.52923e-110
8.646314	1.99421e-110
8.639283	2.60055e-110
8.632252	3.39123e-110
8.625221	4.42229e-110
8.618190	5.7668e-110
8.611159	7.52003e-110
8.604128	9.80623e-110
8.597097	1.27874e-109
8.590066	1.66747e-109
8.583035	2.17437e-109
8.576004	2.83534e-109
8.568973	3.69722e-109
8.561942	4.82105e-109
8.554910	6.28646e-109
8.547879	8.19725e-109
8.540848	1.06888e-108
8.533817	1.39375e-108
8.526786	1.81735e-108
8.519755	2.36968e-108
8.512724	3.08985e-108
8.505693	4.02888e-108
8.498662	5.25324e-108
8.491631	6.84965e-108
8.484600	8.93113e-108
8.477569	1.16451e-107
8.470538	1.51836e-107
8.463507	1.97973e-107
8.456476	2.58127e-107
8.449445	3.36557e-107
8.442414	4.38814e-107
8.435383	5.72137e-107
8.428352	7.45963e-107
8.421321	9.72594e-107
8.414290	1.26807e-106
8.407259	1.6533e-106
8.400228	2.15555e-106
8.393197	2.81036e-106
8.386166	3.66406e-106
8.379135	4.77706e-106
8.372103	6.22811e-106
8.365072	8.11987e-106
8.358041	1.05862e-105
8.351010	1.38015e-105
8.343979	1.79933e-105
8.336948	2.34581e-105
8.329917	3.05824e-105
8.322886	3.98702e-105
8.315855	5.19782e-105
8.308824	6.77629e-105
8.301793	8.83405e-105
8.294762	1.15166e-104
8.287731	1.50137e-104
8.280700	1.95725e-104
8.273669	2.55155e-104
8.266638	3.32627e-104
8.259607	4.3362e-104
8.252576	5.65272e-104
8.245545	7.3689e-104
8.238514	9.60606e-104
8.231483	1.25223e-103
8.224452	1.63238e-103
8.217421	2.12793e-103
8.210390	2.77388e-103
8.203359	3.6159e-103
8.196328	4.71348e-103
8.189296	6.14419e-103
8.182265	8.00911e-103
8.175234	1.044e-102
8.168203	1.36087e-102
8.161172	1.77389e-102
8.154141	2.31225e-102
8.147110	3.01398e-102
8.140079	3.92864e-102
8.133048	5.12085e-102
8.126017	6.67481e-102
8.118986	8.70026e-102
8.111955	1.13403e-101
8.104924	1.47812e-101
8.097893	1.92662e-101
8.090862	2.51118e-101
8.083831	3.27308e-101
8.076800	4.26611e-101
8.069769	5.56039e-101
8.062738	7.24728e-101
8.055707	9.44587e-101
8.048676	1.23114e-100
8.041645	1.6046e-100
8.034614	2.09134e-100
8.027583	2.72571e-100
8.020552	3.55248e-100
8.013521	4.63e-100
8.006489	6.0343e-100
7.999458	7.86447e-100
7.992427	1.02497e-99
7.985396	1.33581e-99
7.978365	1.74092e-99
7.971334	2.26887e-99
7.964303	2.95691e-99
7.957272	3.85356e-99
7.950241	5.02208e-99
7.943210	6.54488e-99
7.936179	8.52936e-99
7.929148	1.11155e-98
7.922117	1.44856e-98
7.915086	1.88775e-98
7.908055	2.46006e-98
7.901024	3.20587e-98
7.893993	4.17774e-98
7.886962	5.44421e-98
7.879931	7.09455e-98
7.872900	9.24511e-98
7.865869	1.20475e-97
7.858838	1.56991e-97
7.851807	2.04575e-97
7.844776	2.6658e-97
7.837745	3.47375e-97
7.830714	4.52654e-97
7.823682	5.89835e-97
7.816651	7.68585e-97
7.809620	1.0015e-96
7.802589	1.30498e-96
7.795558	1.70042e-96
7.788527	2.21567e-96
7.781496	2.88702e-96
7.774465	3.76176e-96
7.767434	4.90151e-96
7.760403	6.38653e-96
7.753372	8.32142e-96
7.746341	1.08424e-95
7.739310	1.4127e-95
7.732279	1.84066e-95
7.725248	2.39824e-95
7.718217	3.12469e-95
7.711186	4.07117e-95
7.704155	5.3043e-95
7.697124	6.91088e-95
7.690093	9.00399e-95
7.683062	1.1731e-94
7.676031	1.52837e-94
7.669000	1.99123e-94
7.661969	2.59424e-94
7.654938	3.37983e-94
7.647907	4.40328e-94
7.640875	5.7366e-94
7.633844	7.47359e-94
7.626813	9.73645e-94
7.619782	1.26844e-93
7.612751	1.65247e-93
7.605720	2.15275e-93
7.598689	2.80448e-93
7.591658	3.65347e-93
7.584627	4.75945e-93
7.577596	6.20017e-93
7.570565	8.07695e-93
7.563534	1.05217e-92
7.556503	1.37064e-92
7.549472	1.78549e-92
7.542441	2.32588e-92
7.535410	3.02979e-92
7.528379	3.94671e-92
7.521348	5.14108e-92
7.514317	6.69684e-92
7.507286	8.72332e-92
7.500255	1.13629e-91
7.493224	1.48011e-91
7.486193	1.92795e-91
7.479162	2.51127e-91
7.472131	3.27105e-91
7.465100	4.26066e-91
7.458068	5.54963e-91
7.451037	7.22848e-91
7.444006	9.41513e-91
7.436975	1.22631e-90
7.429944	1.59725e-90
7.422913	2.08038e-90
7.415882	2.70961e-90
7.408851	3.52913e-90
7.401820	4.59648e-90
7.394789	5.98658e-90
7.387758	7.79702e-90
7.380727	1.01549e-89
7.373696	1.32257e-89
7.366665	1.72249e-89
7.359634	2.24332e-89
7.352603	2.92161e-89
7.345572	3.80495e-89
7.338541	4.95533e-89
7.331510	6.45346e-89
7.324479	8.40443e-89
7.317448	1.09451e-88
7.310417	1.42537e-88
7.303386	1.85624e-88
7.296355	2.41732e-88
7.289324	3.14797e-88
7.282293	4.09944e-88
7.275261	5.33843e-88
7.268230	6.95182e-88
7.261199	9.05274e-88
7.254168	1.17885e-87
7.247137	1.53508e-87
7.240106	1.99894e-87
7.233075	2.60295e-87
7.226044	3.38944e-87
7.219013	4.41353e-87
7.211982	5.74698e-87
7.204951	7.48324e-87
7.197920	9.74396e-87
7.190889	1.26875e-86
7.183858	1.65202e-86
7.176827	2.15105e-86
7.169796	2.80078e-86
7.162765	3.64675e-86
7.155734	4.74818e-86
7.148703	6.18223e-86
7.141672	8.04932e-86
7.134641	1.04802e-85
7.127610	1.3645e-85
7.120579	1.77655e-85
7.113548	2.31299e-85
7.106517	3.01139e-85
7.099486	3.92064e-85
7.092454	5.10436e-85
7.085423	6.64542e-85
7.078392	8.65166e-85
7.071361	1.12635e-84
7.064330	1.46636e-84
7.057299	1.909e-84
7.050268	2.48522e-84
7.043237	3.23535e-84
7.036206	4.21185e-84
7.029175	5.48303e-84
7.022144	7.13779e-84
7.015113	9.29187e-84
7.008082	1.20959e-83
7.001051	1.57459e-83
6.994020	2.04972e-83
6.986989	2.66819e-83
6.979958	3.47324e-83
6.972927	4.52114e-83
6.965896	5.88514e-83
6.958865	7.66058e-83
6.951834	9.97153e-83
6.944803	1.29795e-82
6.937772	1.68947e-82
6.930741	2.19906e-82
6.923710	2.86233e-82
6.916679	3.72562e-82
6.909647	4.84922e-82
6.902616	6.31164e-82
6.895585	8.21499e-82
6.888554	1.06922e-81
6.881523	1.39163e-81
6.874492	1.81124e-81
6.867461	2.35735e-81
6.860430	3.06808e-81
6.853399	3.99305e-81
6.846368	5.19683e-81
6.839337	6.76344e-81
6.832306	8.80222e-81
6.825275	1.14555e-80
6.818244	1.49083e-80
6.811213	1.94017e-80
6.804182	2.52491e-80
6.797151	3.28585e-80
6.790120	4.27607e-80
6.783089	5.56464e-80
6.776058	7.24145e-80
6.769027	9.42342e-80
6.761996	1.22627e-79
6.754965	1.59574e-79
6.747934	2.07649e-79
6.740903	2.70206e-79
6.733872	3.51605e-79
6.726840	4.5752e-79
6.719809	5.95333e-79
6.712778	7.74651e-79
6.705747	1.00797e-78
6.698716	1.31154e-78
6.691685	1.70653e-78
6.684654	2.22045e-78
6.677623	2.8891e-78
6.670592	3.75906e-78
6.663561	4.89092e-78
6.656530	6.36353e-78
6.649499	8.27942e-78
6.642468	1.0772e-77
6.635437	1.40149e-77
6.628406	1.82338e-77
6.621375	2.37225e-77
6.614344	3.08629e-77
6.607313	4.01522e-77
6.600282	5.22369e-77
6.593251	6.79579e-77
6.586220	8.84093e-77
6.579189	1.15014e-76
6.572158	1.49623e-76
6.565127	1.94644e-76
6.558096	2.53208e-76
6.551065	3.2939e-76
6.544033	4.28487e-76
6.537002	5.57391e-76
6.529971	7.25066e-76
6.522940	9.43169e-76
6.515909	1.22686e-75
6.508878	1.59587e-75
6.501847	2.07584e-75
6.494816	2.70014e-75
6.487785	3.51214e-75
6.480754	4.56828e-75
6.473723	5.94195e-75
6.466692	7.72857e-75
6.459661	1.00523e-74
6.452630	1.30745e-74
6.445599	1.70051e-74
6.438568	2.21171e-74
6.431537	2.87655e-74
6.424506	3.7412e-74
6.417475	4.86569e-74
6.410444	6.32808e-74
6.403413	8.2299e-74
6.396382	1.07031e-73
6.389351	1.39195e-73
6.382320	1.81021e-73
6.375289	2.35413e-73
6.368258	3.06144e-73
6.361226	3.98121e-73
6.354195	5.17726e-73
6.347164	6.73254e-73
6.340133	8.75492e-73
6.333102	1.13847e-72
6.326071	1.48041e-72
6.319040	1.92504e-72
6.312009	2.50317e-72
6.304978	3.25488e-72
6.297947	4.23229e-72
6.290916	5.50312e-72
6.283885	7.15546e-72
6.276854	9.3038e-72
6.269823	1.2097e-71
6.262792	1.57286e-71
6.255761	2.04501e-71
6.248730	2.65885e-71
6.241699	3.45691e-71
6.234668	4.49445e-71
6.227637	5.84332e-71
6.220606	7.5969e-71
6.213575	9.87659e-71
6.206544	1.28402e-70
6.199513	1.66929e-70
6.192482	2.17012e-70
6.185451	2.82119e-70
6.178419	3.66753e-70
6.171388	4.7677e-70
6.164357	6.19781e-70
6.157326	8.05679e-70
6.150295	1.04732e-69
6.143264	1.36142e-69
6.136233	1.76969e-69
6.129202	2.30036e-69
6.122171	2.99013e-69
6.115140	3.88666e-69
6.108109	5.05194e-69
6.101078	6.56649e-69
6.094047	8.53497e-69
6.087016	1.10934e-68
6.079985	1.44185e-68
6.072954	1.87401e-68
6.065923	2.43565e-68
6.058892	3.16558e-68
6.051861	4.1142e-68
6.044830	5.347e-68
6.037799	6.94911e-68
6.030768	9.03113e-68
6.023737	1.17368e-67
6.016706	1.52528e-67
6.009675	1.98217e-67
6.002644	2.5759e-67
5.995612	3.34742e-67
5.988581	4.34995e-67
5.981550	5.65265e-67
5.974519	7.34537e-67
5.967488	9.54483e-67
5.960457	1.24027e-66
5.953426	1.6116e-66
5.946395	2.09408e-66
5.939364	2.72096e-66
5.932333	3.53544e-66
5.925302	4.59367e-66
5.918271	5.96854e-66
5.911240	7.75479e-66
5.904209	1.00755e-65
5.897178	1.30904e-65
5.890147	1.70073e-65
5.883116	2.20959e-65
5.876085	2.87064e-65
5.869054	3.72942e-65
5.862023	4.84502e-65
5.854992	6.29424e-65
5.847961	8.17681e-65
5.840930	1.06223e-64
5.833899	1.37989e-64
5.826868	1.79253e-64
5.819837	2.32851e-64
5.812805	3.02472e-64
5.805774	3.92902e-64
5.798743	5.10359e-64
5.791712	6.6292e-64
5.784681	8.61071e-64
5.777650	1.11843e-63
5.770619	1.45269e-63
5.763588	1.88682e-63
5.756557	2.45064e-63
5.749526	3.18289e-63
5.742495	4.13387e-63
5.735464	5.36889e-63
5.728433	6.97276e-63
5.721402	9.05562e-63
5.714371	1.17604e-62
5.707340	1.52729e-62
5.700309	1.98341e-62
5.693278	2.57571e-62
5.686247	3.34482e-62
5.679216	4.34352e-62
5.672185	5.64031e-62
5.665154	7.32415e-62
5.658123	9.5105e-62
5.651092	1.23493e-61
5.644061	1.60352e-61
5.637030	2.08208e-61
5.629998	2.70341e-61
5.622967	3.51011e-61
5.615936	4.55744e-61
5.608905	5.91717e-61
5.601874	7.68244e-61
5.594843	9.97416e-61
5.587812	1.29493e-60
5.580781	1.68115e-60
5.573750	2.18254e-60
5.566719	2.8334e-60
5.559688	3.67828e-60
5.552657	4.77502e-60
5.545626	6.19866e-60
5.538595	8.04659e-60
5.531564	1.04452e-59
5.524533	1.35586e-59
5.517502	1.75997e-59
5.510471	2.28448e-59
5.503440	2.96525e-59
5.496409	3.84881e-59
5.489378	4.99556e-59
5.482347	6.48386e-59
5.475316	8.41539e-59
5.468285	1.09221e-58
5.461254	1.41753e-58
5.454223	1.8397e-58
5.447191	2.38756e-58
5.440160	3.09852e-58
5.433129	4.0211e-58
5.426098	5.21828e-58
5.419067	6.77175e-58
5.412036	8.78751e-58
5.405005	1.14031e-57
5.397974	1.47969e-57
5.390943	1.92004e-57
5.383912	2.49139e-57
5.376881	3.23268e-57
5.369850	4.19447e-57
5.362819	5.44229e-57
5.355788	7.06118e-57
5.348757	9.16145e-57
5.341726	1.18862e-56
5.334695	1.5421e-56
5.327664	2.00066e-56
5.320633	2.59552e-56
5.313602	3.36718e-56
5.306571	4.36817e-56
5.299540	5.66662e-56
5.292509	7.35088e-56
5.285478	9.53555e-56
5.278447	1.23692e-55
5.271416	1.60447e-55
5.264384	2.08118e-55
5.257353	2.69947e-55
5.250322	3.50138e-55
5.243291	4.5414e-55
5.236260	5.89021e-55
5.229229	7.63946e-55
5.222198	9.90799e-55
5.215167	1.28499e-54
5.208136	1.66649e-54
5.201105	2.16121e-54
5.194074	2.80273e-54
5.187043	3.63459e-54
5.180012	4.71325e-54
5.172981	6.1119e-54
5.165950	7.92541e-54
5.158919	1.02768e-53
5.151888	1.33255e-53
5.144857	1.72783e-53
5.137826	2.2403e-53
5.130795	2.90471e-53
5.123764	3.76608e-53
5.116733	4.88277e-53
5.109702	6.33042e-53
5.102671	8.20708e-53
5.095640	1.06398e-52
5.088609	1.37934e-52
5.081577	1.78812e-52
5.074546	2.31799e-52
5.067515	3.00481e-52
5.060484	3.89505e-52
5.053453	5.0489e-52
5.046422	6.54442e-52
5.039391	8.48272e-52
5.032360	1.09948e-51
5.025329	1.42505e-51
5.018298	1.84698e-51
5.011267	2.39378e-51
5.004236	3.10238e-51
4.997205	4.02064e-51
4.990174	5.21056e-51
4.983143	6.75247e-51
4.976112	8.75045e-51
4.969081	1.13393e-50
4.962050	1.46938e-50
4.955019	1.904e-50
4.947988	2.46713e-50
4.940957	3.19672e-50
4.933926	4.14196e-50
4.926895	5.36656e-50
4.919864	6.95305e-50
4.912833	9.00831e-50
4.905802	1.16708e-49
4.898770	1.51198e-49
4.891739	1.95875e-49
4.884708	2.53747e-49
4.877677	3.28709e-49
4.870646	4.25805e-49
4.863615	5.51568e-49
4.856584	7.14455e-49
4.849553	9.25421e-49
4.842522	1.19865e-48
4.835491	1.5525e-48
4.828460	2.01076e-48
4.821429	2.60422e-48
4.814398	3.37274e-48
4.807367	4.36794e-48
4.800336	5.65662e-48
4.793305	7.32531e-48
4.786274	9.48599e-48
4.779243	1.22836e-47
4.772212	1.59059e-47
4.765181	2.05958e-47
4.758150	2.66677e-47
4.751119	3.45288e-47
4.744088	4.47058e-47
4.737057	5.78807e-47
4.730026	7.49361e-47
4.722995	9.70142e-47
4.715963	1.25594e-46
4.708932	1.62587e-46
4.701901	2.10471e-46
4.694870	2.7245e-46
4.687839	3.52668e-46
4.680808	4.56493e-46
4.673777	5.90865e-46
4.666746	7.64768e-46
4.659715	9.89823e-46
4.652684	1.28107e-45
4.645653	1.65796e-45
4.638622	2.14567e-45
4.631591	2.77675e-45
4.624560	3.59334e-45
4.617529	4.64992e-45
4.610498	6.01699e-45
4.603467	7.78574e-45
4.596436	1.00741e-44
4.589405	1.30346e-44
4.582374	1.68647e-44
4.575343	2.18194e-44
4.568312	2.82289e-44
4.561281	3.652e-44
4.554250	4.72447e-44
4.547219	6.1117e-44
4.540188	7.90598e-44
4.533156	1.02267e-43
4.526125	1.32282e-43
4.519094	1.71101e-43
4.512063	2.21304e-43
4.505032	2.86227e-43
4.498001	3.70184e-43
4.490970	4.78751e-43
4.483939	6.19138e-43
4.476908	8.00664e-43
4.469877	1.03538e-42
4.462846	1.33885e-42
4.455815	1.7312e-42
4.448784	2.23846e-42
4.441753	2.89426e-42
4.434722	3.74204e-42
4.427691	4.83799e-42
4.420660	6.25469e-42
4.413629	8.08595e-42
4.406598	1.0453e-41
4.399567	1.35125e-41
4.392536	1.74668e-41
4.385505	2.25774e-41
4.378474	2.91824e-41
4.371443	3.77182e-41
4.364412	4.87489e-41
4.357381	6.30032e-41
4.350349	8.14224e-41
4.343318	1.05223e-40
4.336287	1.35975e-40
4.329256	1.75707e-40
4.322225	2.27041e-40
4.315194	2.93362e-40
4.308163	3.79041e-40
4.301132	4.89724e-40
4.294101	6.32702e-40
4.287070	8.17392e-40
4.280039	1.05595e-39
4.273008	1.36408e-39
4.265977	1.76206e-39
4.258946	2.27605e-39
4.251915	2.93986e-39
4.244884	3.79711e-39
4.237853	4.90413e-39
4.230822	6.33364e-39
4.223791	8.1795e-39
4.216760	1.05629e-38
4.209729	1.36402e-38
4.202698	1.76132e-38
4.195667	2.27426e-38
4.188636	2.93645e-38
4.181605	3.79129e-38
4.174574	4.89477e-38
4.167542	6.31915e-38
4.160511	8.15769e-38
4.153480	1.05307e-37
4.146449	1.35934e-37
4.139418	1.7546e-37
4.132387	2.26469e-37
4.125356	2.92296e-37
4.118325	3.77238e-37
4.111294	4.86844e-37
4.104263	6.28266e-37
4.097232	8.10734e-37
4.090201	1.04615e-36
4.083170	1.34986e-36
4.076139	1.74166e-36
4.069108	2.24707e-36
4.062077	2.89902e-36
4.055046	3.73994e-36
4.048015	4.82456e-36
4.040984	6.22344e-36
4.033953	8.02754e-36
4.026922	1.03541e-35
4.019891	1.33544e-35
4.012860	1.72232e-35
4.005829	2.22116e-35
3.998798	2.86435e-35
3.991767	3.69362e-35
3.984735	4.76272e-35
3.977704	6.14096e-35
3.970673	7.91765e-35
3.963642	1.02078e-34
3.956611	1.31598e-34
3.949580	1.69646e-34
3.942549	2.18682e-34
3.935518	2.81879e-34
3.928487	3.63319e-34
3.921456	4.68265e-34
3.914425	6.03492e-34
3.907394	7.7773e-34
3.900363	1.00222e-33
3.893332	1.29144e-33
3.886301	1.66403e-33
3.879270	2.14399e-33
3.872239	2.76225e-33
3.865208	3.5586e-33
3.858177	4.58428e-33
3.851146	5.90525e-33
3.844115	7.60644e-33
3.837084	9.79716e-33
3.830053	1.26181e-32
3.823022	1.62504e-32
3.815991	2.0927e-32
3.808960	2.6948e-32
3.801928	3.46993e-32
3.794897	4.46775e-32
3.787866	5.75217e-32
3.780835	7.4054e-32
3.773804	9.53322e-32
3.766773	1.22717e-31
3.759742	1.57959e-31
3.752711	2.03309e-31
3.745680	2.61662e-31
3.738649	3.36744e-31
3.731618	4.33343e-31
3.724587	5.57618e-31
3.717556	7.17487e-31
3.710525	9.23133e-31
3.703494	1.18764e-30
3.696463	1.52785e-30
3.689432	1.96538e-30
3.682401	2.52805e-30
3.675370	3.25159e-30
3.668339	4.18192e-30
3.661308	5.3781e-30
3.654277	6.91595e-30
3.647246	8.89295e-30
3.640215	1.14343e-29
3.633184	1.4701e-29
3.626153	1.88995e-29
3.619121	2.42955e-29
3.612090	3.123e-29
3.605059	4.01408e-29
3.598028	5.15906e-29
3.590997	6.63016e-29
3.583966	8.52013e-29
3.576935	1.09481e-28
3.569904	1.40668e-28
3.562873	1.80727e-28
3.555842	2.32177e-28
3.548811	2.98252e-28
3.541780	3.83102e-28
3.534749	4.92055e-28
3.527718	6.31945e-28
3.520687	8.11543e-28
3.513656	1.0421e-27
3.506625	1.33806e-27
3.499594	1.71794e-27
3.492563	2.2055e-27
3.485532	2.83119e-27
3.478501	3.63411e-27
3.471470	4.66437e-27
3.464439	5.9862e-27
3.457408	7.68201e-27
3.450377	9.85742e-27
3.443346	1.26478e-26
3.436314	1.62267e-26
3.429283	2.08166e-26
3.422252	2.67026e-26
3.415221	3.42499e-26
3.408190	4.39266e-26
3.401159	5.63324e-26
3.394128	7.22356e-26
3.387097	9.26203e-26
3.380066	1.18747e-25
3.373035	1.5223e-25
3.366004	1.95137e-25
3.358973	2.50114e-25
3.351942	3.20552e-25
3.344911	4.10788e-25
3.337880	5.26377e-25
3.330849	6.74428e-25
3.323818	8.64039e-25
3.316787	1.10685e-24
3.309756	1.41777e-24
3.302725	1.81584e-24
3.295694	2.32546e-24
3.288663	2.97781e-24
3.281632	3.81278e-24
3.274601	4.88138e-24
3.267570	6.24886e-24
3.260539	7.99862e-24
3.253507	1.02373e-23
3.246476	1.31011e-23
3.239445	1.67644e-23
3.232414	2.14498e-23
3.225383	2.74416e-23
3.218352	3.51036e-23
3.211321	4.49e-23
3.204290	5.74241e-23
3.197259	7.34335e-23
3.190228	9.38959e-23
3.183197	1.20047e-22
3.176166	1.53463e-22
3.169135	1.9616e-22
3.162104	2.50707e-22
3.155073	3.20385e-22
3.148042	4.09381e-22
3.141011	5.23037e-22
3.133980	6.68167e-22
3.126949	8.53465e-22
3.119918	1.09002e-21
3.112887	1.39197e-21
3.105856	1.77734e-21
3.098825	2.26913e-21
3.091794	2.89663e-21
3.084763	3.6972e-21
3.077732	4.71842e-21
3.070700	6.02094e-21
3.063669	7.68202e-21
3.056638	9.80008e-21
3.049607	1.25005e-20
3.042576	1.59428e-20
3.035545	2.03304e-20
3.028514	2.59218e-20
3.021483	3.30466e-20
3.014452	4.21238e-20
3.007421	5.36868e-20
3.000390	6.84142e-20
2.993359	8.7169e-20
2.986328	1.11049e-19
2.979297	1.41451e-19
2.972266	1.80149e-19
2.965235	2.294e-19
2.958204	2.92071e-19
2.951173	3.71808e-19
2.944142	4.73241e-19
2.937111	6.02252e-19
2.930080	7.66314e-19
2.923049	9.74913e-19
2.916018	1.2401e-18
2.908987	1.57716e-18
2.901956	2.0055e-18
2.894925	2.54977e-18
2.887893	3.24119e-18
2.880862	4.11942e-18
2.873831	5.23472e-18
2.866800	6.65083e-18
2.859769	8.44856e-18
2.852738	1.07303e-17
2.845707	1.36259e-17
2.838676	1.72998e-17
2.831645	2.19602e-17
2.824614	2.7871e-17
2.817583	3.53661e-17
2.810552	4.48683e-17
2.803521	5.69129e-17
2.796490	7.21768e-17
2.789459	9.15166e-17
2.782428	1.16016e-16
2.775397	1.47044e-16
2.768366	1.86333e-16
2.761335	2.36071e-16
2.754304	2.99025e-16
2.747273	3.78687e-16
2.740242	4.79471e-16
2.733211	6.06948e-16
2.726180	7.6815e-16
2.719149	9.71953e-16
2.712118	1.22956e-15
2.705086	1.55508e-15
2.698055	1.96635e-15
2.691024	2.48581e-15
2.683993	3.14176e-15
2.676962	3.96986e-15
2.669931	5.01504e-15
2.662900	6.33386e-15
2.655869	7.99752e-15
2.648838	1.00957e-14
2.641807	1.2741e-14
2.634776	1.60755e-14
2.627745	2.02773e-14
2.620714	2.55707e-14
2.613683	3.22374e-14
2.606652	4.06313e-14
2.599621	5.11969e-14
2.592590	6.44919e-14
2.585559	8.12168e-14
2.578528	1.0225e-13
2.571497	1.28693e-13
2.564466	1.61927e-13
2.557435	2.03683e-13
2.550404	2.5613e-13
2.543373	3.21983e-13
2.536342	4.04643e-13
2.529311	5.08364e-13
2.522279	6.38467e-13
2.515248	8.01608e-13
2.508217	1.0061e-12
2.501186	1.26235e-12
2.494155	1.58332e-12
2.487124	1.98522e-12
2.480093	2.48828e-12
2.473062	3.1177e-12
2.466031	3.90493e-12
2.459000	4.88916e-12
2.451969	6.11919e-12
2.444938	7.65579e-12
2.437907	9.57458e-12
2.430876	1.19696e-11
2.423845	1.49579e-11
2.416814	1.86846e-11
2.409783	2.33303e-11
2.402752	2.91191e-11
2.395721	3.63288e-11
2.388690	4.53041e-11
2.381659	5.64721e-11
2.374628	7.03619e-11
2.367597	8.76283e-11
2.360566	1.09082e-10
2.353535	1.35724e-10
2.346504	1.68792e-10
2.339472	2.09815e-10
2.332441	2.6068e-10
2.325410	3.23713e-10
2.318379	4.01781e-10
2.311348	4.98415e-10
2.304317	6.17963e-10
2.297286	7.65769e-10
2.290255	9.48403e-10
2.283224	1.17393e-09
2.276193	1.45226e-09
2.269162	1.79552e-09
2.262131	2.21858e-09
2.255100	2.73966e-09
2.248069	3.38102e-09
2.241038	4.16987e-09
2.234007	5.13944e-09
2.226976	6.33026e-09
2.219945	7.79172e-09
2.212914	9.58395e-09
2.205883	1.17801e-08
2.198852	1.44691e-08
2.191821	1.77588e-08
2.184790	2.178e-08
2.177759	2.66911e-08
2.170728	3.26839e-08
2.163697	3.99899e-08
2.156665	4.88887e-08
2.149634	5.97172e-08
2.142603	7.28811e-08
2.135572	8.8868e-08
2.128541	1.08263e-07
2.121510	1.31769e-07
2.114479	1.60225e-07
2.107448	1.94637e-07
2.100417	2.36202e-07
2.093386	2.86348e-07
2.086355	3.46774e-07
2.079324	4.19497e-07
2.072293	5.06906e-07
2.065262	6.11828e-07
2.058231	7.37601e-07
2.051200	8.88156e-07
2.044169	1.06811e-06
2.037138	1.2829e-06
2.030107	1.53884e-06
2.023076	1.84336e-06
2.016045	2.20507e-06
2.009014	2.63396e-06
2.001983	3.14163e-06
1.994952	3.74144e-06
1.987921	4.44877e-06
1.980890	5.28125e-06
1.973858	6.25901e-06
1.966827	7.40499e-06
1.959796	8.74515e-06
1.952765	1.03088e-05
1.945734	1.21289e-05
1.938703	1.42421e-05
1.931672	1.66895e-05
1.924641	1.9516e-05
1.917610	2.27713e-05
1.910579	2.65093e-05
1.903548	3.07883e-05
1.896517	3.56708e-05
1.889486	4.12231e-05
1.882455	4.75143e-05
1.875424	5.46163e-05
1.868393	6.26019e-05
1.861362	7.15436e-05
1.854331	8.15122e-05
1.847300	9.2574e-05
1.840269	0.000104789
1.833238	0.000118206
1.826207	0.000132863
1.819176	0.00014878
1.812145	0.000165957
1.805114	0.00018437
1.798083	0.000203965
1.791051	0.000224657
1.784020	0.000246327
1.776989	0.000268818
1.769958	0.000291933
1.762927	0.000315439
1.755896	0.00033907
1.748865	0.000362525
1.741834	0.000385484
1.734803	0.000407615
1.727772	0.000428585
1.720741	0.00044808
1.713710	0.000465817
1.706679	0.000481568
1.699648	0.00049517
1.692617	0.000506545
1.685586	0.00051571
1.678555	0.000522774
1.671524	0.000527938
1.664493	0.000531477
1.657462	0.000533714
1.650431	0.00053499
1.643400	0.000535624
1.636369	0.000535885
1.629338	0.000535966
1.622307	0.000535982
1.615276	0.000535983
&
```
