## Supplementary material for "All-at-once RNA folding with 3D motif prediction framed by evolutionary information": RF03511_mir-5444.helixcov

```
# RMs = 1 L = 89

# RM_HELIX NESTED 4-39 51-86, nbp = 34 nbp_cov = 0
# pvals: 0.955599,0.955599,0.955599,0.955599,0.955599,0.955599,0.955599,0.955599,0.955599,0.955599,0.955599,0.955599,0.955599,0.955599,0.955599,0.985178,0.955599,0.0121459,0.955599,0.955599,0.955599,0.955599,0.955599,0.955599,0.0121459,0.955599,0.955599,0.955599,0.955599,0.00575332,0.955599,0.955599,0.955599,0.0121459
# aggregated NONE
NESTED  :::<<<<<-<<<<<-<<<<<<<<<<<<<<<<<<<<<<<<___________>>>>>>>>>>>>>>>>>>>>>>>>->>>>>->>>>>:::
        :::::::::::::::::::::::::::::::::::::::::::::::::::::::::::::::::::::::::::::::::::::::::
```
