## Supplementary material for "All-at-once RNA folding with 3D motif prediction framed by evolutionary information": RF03511_mir-5444.surv

```
0.835060	0.0294118
0.739316	0.117647
-0.002702	0.970588
-0.449509	1
&
2.255267	0.000257599
2.119629	0.000772798
1.999949	0.001288
1.896226	0.00231839
1.449419	0.00283359
1.273888	0.00309119
0.835060	0.00901597
0.739316	0.0185471
0.555806	0.0198351
0.476019	0.0208655
0.388254	0.0249871
0.260595	0.0373519
0.164850	0.0425039
0.116978	0.0440495
0.037191	0.0445647
-0.002702	0.941267
-0.098446	0.943328
-0.194191	0.945389
-0.258020	0.949253
-0.329828	0.956981
-0.361743	0.960072
-0.393658	0.977074
-0.409615	0.977331
-0.433551	0.979907
-0.449509	0.985832
-0.473445	0.988408
-0.545253	0.989954
-0.569189	0.993045
-0.625040	0.996136
-0.704827	0.997424
-0.800571	1
&
2.536992	8.51209e-07
2.534521	2.55363e-06
2.494628	6.80967e-06
2.454734	7.66088e-06
2.446756	1.02145e-05
2.430798	1.36193e-05
2.398883	1.53218e-05
2.390905	1.6173e-05
2.382926	1.70242e-05
2.374947	1.87266e-05
2.335054	2.0429e-05
2.327075	2.21314e-05
2.319097	3.06435e-05
2.303139	3.23459e-05
2.295160	3.6602e-05
2.287182	3.83044e-05
2.279203	3.91556e-05
2.263246	4.17092e-05
2.255267	6.21382e-05
2.247288	6.63943e-05
2.239310	7.15015e-05
2.231331	7.66088e-05
2.223352	9.02281e-05
2.215374	9.27818e-05
2.207395	0.000100443
2.199416	0.000108955
2.191437	0.00014811
2.183459	0.000166837
2.175480	0.000173647
2.167501	0.000178754
2.159523	0.000187266
2.143565	0.000199183
2.135587	0.000205993
2.127608	0.000212802
2.119629	0.000248553
2.111651	0.00028175
2.103672	0.000347293
2.095693	0.000354103
2.087715	0.000389854
2.079736	0.000403473
2.071757	0.000413687
2.063778	0.000419646
2.055800	0.000428158
2.047821	0.000445182
2.039842	0.000461355
2.031864	0.000469867
2.023885	0.000509023
2.015906	0.000539666
2.007928	0.000604358
1.999949	0.000644365
1.991970	0.000670752
1.983992	0.000686074
1.976013	0.00071842
1.968034	0.000743105
1.960055	0.000779707
1.952077	0.000793327
1.944098	0.000803541
1.936119	0.000823119
1.928141	0.000829928
1.920162	0.000840994
1.912183	0.000861423
1.904205	0.000890364
1.896226	0.00103933
1.888247	0.0010572
1.880269	0.00107508
1.872290	0.00109976
1.864311	0.00112019
1.856333	0.00117382
1.848354	0.00119339
1.840375	0.00127085
1.832396	0.00127937
1.824418	0.00129128
1.816439	0.00129639
1.808460	0.00132703
1.800482	0.0013415
1.792503	0.00135257
1.784524	0.00136619
1.776546	0.00148451
1.768567	0.00153303
1.760588	0.00157814
1.752610	0.0015824
1.744631	0.00159772
1.736652	0.00160878
1.728673	0.00162496
1.720695	0.00174753
1.712716	0.00176456
1.704737	0.00176881
1.696759	0.00177392
1.688780	0.00181137
1.680801	0.00183265
1.672823	0.00184202
1.664844	0.0018633
1.656865	0.00187011
1.648887	0.00187692
1.640908	0.0019033
1.632929	0.00191096
1.624951	0.00196629
1.616972	0.00198927
1.608993	0.00199608
1.601014	0.00201141
1.593036	0.00202673
1.585057	0.00204035
1.577078	0.00205993
1.569100	0.00206759
1.561121	0.00209823
1.553142	0.00210589
1.545164	0.00211525
1.537185	0.00212377
1.529206	0.00212632
1.521228	0.00213653
1.513249	0.00215952
1.505270	0.00216292
1.497291	0.00217143
1.489313	0.00221314
1.481334	0.00222165
1.473355	0.00223953
1.465377	0.00224889
1.457398	0.00224974
1.449419	0.00229486
1.433462	0.00229826
1.425483	0.00230848
1.409526	0.00231869
1.401547	0.00232039
1.393569	0.00232295
1.385590	0.0023255
1.377611	0.00232635
1.369632	0.0023272
1.361654	0.00233231
1.353675	0.00235444
1.337718	0.002357
1.321760	0.00240381
1.313782	0.00241062
1.305803	0.00241828
1.297824	0.00242765
1.289846	0.00244637
1.281867	0.00245063
1.273888	0.00252213
1.265909	0.00252554
1.233995	0.00252724
1.226016	0.00253575
1.210059	0.0025383
1.202080	0.00254852
1.194101	0.00255448
1.186123	0.00256044
1.178144	0.00256469
1.162187	0.00256554
1.154208	0.00257406
1.130272	0.00257746
1.122293	0.00258597
1.114314	0.00259193
1.106336	0.00263109
1.090378	0.00263279
1.074421	0.00263534
1.066442	0.00266088
1.058464	0.00266173
1.050485	0.00266258
1.042506	0.00268727
1.034528	0.00268812
1.018570	0.00269152
1.010591	0.00269322
0.994634	0.00269493
0.978677	0.00270599
0.970698	0.00270769
0.938783	0.00271025
0.930805	0.00272387
0.922826	0.00275792
0.906868	0.0028158
0.898890	0.00288815
0.890911	0.00298349
0.882932	0.00311457
0.874954	0.00334525
0.866975	0.00351379
0.858996	0.0039445
0.851018	0.00456929
0.843039	0.00516343
0.835060	0.00575332
0.827082	0.00594825
0.819103	0.00623936
0.811124	0.0065509
0.803146	0.00678839
0.795167	0.00721485
0.787188	0.00739956
0.779209	0.00762343
0.771231	0.00818607
0.763252	0.00882789
0.755273	0.0102366
0.747295	0.0112947
0.739316	0.0121459
0.731337	0.0124072
0.723359	0.0127673
0.715380	0.013135
0.707401	0.0134193
0.699423	0.0136168
0.691444	0.0137019
0.683465	0.0138032
0.675486	0.014062
0.659529	0.0140722
0.651550	0.0140901
0.643572	0.0141054
0.635593	0.014176
0.627614	0.0142101
0.619636	0.0142288
0.611657	0.0142399
0.603678	0.0142543
0.595700	0.0142756
0.587721	0.0142918
0.579742	0.0143114
0.571764	0.0143761
0.563785	0.0145003
0.555806	0.0146629
0.547827	0.0147659
0.539849	0.0148936
0.531870	0.0150043
0.523891	0.0151226
0.515913	0.0151856
0.507934	0.015246
0.499955	0.0153379
0.491977	0.0154605
0.483998	0.0155626
0.476019	0.0157261
0.468041	0.0158997
0.460062	0.0160232
0.452083	0.0161662
0.444104	0.0164394
0.436126	0.0166786
0.428147	0.0167663
0.420168	0.0168616
0.412190	0.016945
0.404211	0.0173315
0.396232	0.0174668
0.388254	0.0177928
0.380275	0.0179009
0.372296	0.0179707
0.364318	0.0182703
0.356339	0.0183836
0.348360	0.0185887
0.340382	0.0189377
0.332403	0.0190049
0.324424	0.0191181
0.316445	0.0194629
0.308467	0.019811
0.300488	0.0206818
0.292509	0.020944
0.284531	0.0223332
0.276552	0.0236142
0.268573	0.025
0.260595	0.026276
0.252616	0.0265909
0.244637	0.0271272
0.236659	0.0275672
0.228680	0.0280107
0.220701	0.0284236
0.212722	0.0286721
0.204744	0.0288713
0.196765	0.0290858
0.188786	0.0294365
0.180808	0.0298817
0.172829	0.030675
0.164850	0.0312138
0.156872	0.0313858
0.148893	0.031562
0.140914	0.0317824
0.132936	0.0320114
0.124957	0.0321595
0.116978	0.0322898
0.109000	0.0323927
0.101021	0.0325553
0.093042	0.0326217
0.085063	0.032689
0.077085	0.0327503
0.069106	0.0328039
0.061127	0.0328558
0.053149	0.0329341
0.045170	0.0329775
0.037191	0.0330958
0.029213	0.033135
0.021234	0.0331767
0.013255	0.0332789
0.005277	0.0333265
-0.002702	0.955599
-0.010681	0.955684
-0.018660	0.95577
-0.026638	0.955826
-0.034617	0.955984
-0.042596	0.956111
-0.050574	0.956163
-0.058553	0.956321
-0.066532	0.956428
-0.074510	0.95649
-0.082489	0.956718
-0.090468	0.956764
-0.098446	0.956973
-0.106425	0.957223
-0.114404	0.957331
-0.122382	0.957443
-0.130361	0.957737
-0.138340	0.957954
-0.146319	0.958179
-0.154297	0.958279
-0.162276	0.95848
-0.170255	0.958687
-0.178233	0.958859
-0.186212	0.959064
-0.194191	0.959369
-0.202169	0.95978
-0.210148	0.960336
-0.218127	0.960424
-0.226105	0.961187
-0.234084	0.961493
-0.242063	0.961793
-0.250041	0.961947
-0.258020	0.962911
-0.265999	0.96389
-0.273978	0.964665
-0.281956	0.965112
-0.289935	0.965815
-0.297914	0.966484
-0.305892	0.967531
-0.313871	0.967947
-0.321850	0.968475
-0.329828	0.970939
-0.337807	0.971699
-0.345786	0.972515
-0.353764	0.97316
-0.361743	0.974025
-0.369722	0.975543
-0.377701	0.976347
-0.385679	0.97708
-0.393658	0.97883
-0.401637	0.979352
-0.409615	0.980586
-0.417594	0.981257
-0.425573	0.982041
-0.433551	0.983094
-0.441530	0.983662
-0.449509	0.985178
-0.457487	0.986005
-0.465466	0.986719
-0.473445	0.987746
-0.481423	0.987928
-0.489402	0.988447
-0.497381	0.989349
-0.505360	0.989694
-0.513338	0.990325
-0.521317	0.991159
-0.529296	0.991719
-0.537274	0.99214
-0.545253	0.992674
-0.553232	0.992939
-0.561210	0.993167
-0.569189	0.993662
-0.577168	0.993885
-0.585146	0.994081
-0.593125	0.99442
-0.601104	0.994732
-0.609083	0.994974
-0.617061	0.995601
-0.625040	0.995854
-0.633019	0.995939
-0.640997	0.996105
-0.648976	0.996319
-0.656955	0.996375
-0.664933	0.996519
-0.672912	0.996696
-0.680891	0.996824
-0.688869	0.996896
-0.696848	0.996999
-0.704827	0.997466
-0.712805	0.997559
-0.720784	0.997734
-0.728763	0.997851
-0.736742	0.998014
-0.744720	0.998055
-0.752699	0.998125
-0.760678	0.998201
-0.768656	0.998226
-0.776635	0.998253
-0.784614	0.998315
-0.792592	0.998395
-0.800571	0.998716
-0.808550	0.998852
-0.816528	0.998888
-0.824507	0.998943
-0.832486	0.999168
-0.840465	0.999211
-0.848443	0.999231
-0.856422	0.999273
-0.864401	0.99929
-0.872379	0.999299
-0.880358	0.999334
-0.888337	0.999347
-0.896315	0.999379
-0.904294	0.999391
-0.912273	0.999612
-0.920251	0.999676
-0.928230	0.999682
-0.936209	0.999688
-0.944187	0.999707
-0.952166	0.999751
-0.960145	0.999764
-0.968124	0.999765
-0.976102	0.999774
-1.000038	0.999775
-1.008017	0.999782
-1.015996	0.999785
-1.023974	0.999796
-1.031953	0.999802
-1.039932	0.999823
-1.047910	0.999895
-1.063868	0.999906
-1.071847	0.999907
-1.079825	0.999908
-1.087804	0.99992
-1.095783	0.999923
-1.111740	0.99993
-1.119719	0.999945
-1.127697	0.999949
-1.135676	0.99995
-1.143655	0.999952
-1.167591	0.999953
-1.175569	0.999959
-1.183548	0.999972
-1.191527	0.999973
-1.207484	0.999974
-1.231420	0.999975
-1.247378	0.999977
-1.279292	0.999978
-1.335143	0.99998
-1.390994	0.999981
-1.430888	0.999988
-1.502696	0.99999
-1.518653	0.999993
-1.606419	0.999994
-1.758014	0.999995
-1.781950	0.999996
-1.813865	0.999997
-1.973438	0.999998
-1.997374	0.999999
-2.316522	1
&
```
