## Supplementary material for "All-at-once RNA folding with 3D motif prediction framed by evolutionary information": RF03512_mir-3479.helixcov

```
# RMs = 1 L = 74

# RM_HELIX NESTED 2-32 43-73, nbp = 29 nbp_cov = 0
# pvals: 0.999279,0.999279,0.999279,0.999279,0.999279,0.999279,0.999279,0.999279,0.999279,0.999279,0.999279,0.999279,0.999279,0.999279,0.999279,0.999279,0.999279,0.999279,0.999279,0.999279,0.999279,0.999279,0.999279,0.999279,0.999279,0.999279,0.999279,0.999279,0.999279
# aggregated NONE
NESTED  :<<<<<<<<<<<<<<<<-<<<<<<<<<<<-<<__________>>->>>>>>>>>>>->>>>>>>>>>>>>>>>:
        ::::::::::::::::::::::::::::::::::::::::::::::::::::::::::::::::::::::::::
```
