## Supplementary material for "All-at-once RNA folding with 3D motif prediction framed by evolutionary information": RF03512_mir-3479.power

```
# Power analysis of given structure 
#
# Powertype = SINGLE SUBSTITUTIONS
# covary  left_pos      right_pos    substitutions      power
#----------------------------------------------------------------
          2		73		0		0.00
          3		72		0		0.00
          4		71		0		0.00
          5		70		0		0.00
          6		69		0		0.00
          7		68		0		0.00
          8		67		0		0.00
          9		66		0		0.00
          10		65		0		0.00
          11		64		0		0.00
          12		63		0		0.00
          13		62		0		0.00
          14		61		1		0.00
          15		60		0		0.00
          16		59		0		0.00
          17		58		0		0.00
          19		56		0		0.00
          20		55		0		0.00
          21		54		1		0.00
          22		53		1		0.00
          23		52		0		0.00
          24		51		0		0.00
          25		50		0		0.00
          26		49		0		0.00
          27		48		0		0.00
          28		47		0		0.00
          29		46		0		0.00
          31		44		0		0.00
          32		43		0		0.00
#
# BPAIRS 29
# avg substitutions per BP  0.1
# BPAIRS expected to covary 0.0 +/- 0.0
# BPAIRS observed to covary 0
#
```
