## Supplementary material for "All-at-once RNA folding with 3D motif prediction framed by evolutionary information": RF03512_mir-3479.surv

```
0.000000	0.0344828
-0.000365	1
&
0.850119	0.000374251
0.724940	0.00112275
0.585033	0.00187126
0.441445	0.00299401
-0.000365	0.999251
-0.092409	0.999626
-0.622581	1
&
1.460518	1.23411e-06
1.457608	4.93644e-06
1.420791	8.63878e-06
1.365564	3.3321e-05
1.218294	3.70233e-05
0.982662	4.31939e-05
0.850119	0.000373936
0.813302	0.000386277
0.724940	0.00104776
0.662350	0.00105516
0.585033	0.00171665
0.566625	0.00174133
0.441445	0.00273849
0.411991	0.00274466
0.246312	0.0027496
-0.000365	0.999279
-0.092409	0.99961
-0.099772	0.999622
-0.195498	0.999632
-0.228634	0.999637
-0.412721	0.999662
-0.420085	0.999669
-0.622581	1
&
```
