## Supplementary material for "All-at-once RNA folding with 3D motif prediction framed by evolutionary information": RF03517_MIR5225.cacofold.helixcov

```
# RMs = 3 L = 133

# RM_HELIX NESTED 52-58 66-72, nbp = 7 nbp_cov = 0
# pvals: 0.980554,0.660277,0.133749,0.755154,0.839886,0.940748,0.0426367
# aggregated NONE
NESTED  :::::::::::::::::::::::::::::::::::::::::::::::::::<<<<<<<_______>>>>>>>:::::::::::::::::::::::::::::::::::::::::::::::::::::::::::::
        :::::::::::::::::::::::::::::::::::::::::::::::::::::::::::::::::::::::::::::::::::::::::::::::::::::::::::::::::::::::::::::::::::::

# RM_HELIX NESTED 38-40 92-94, nbp = 3 nbp_cov = 0
# pvals: 0.103124,0.903358,0.929369
# aggregated NONE
NESTED  :::::::::::::::::::::::::::::::::::::<<<___________________________________________________>>>:::::::::::::::::::::::::::::::::::::::
        :::::::::::::::::::::::::::::::::::::::::::::::::::::::::::::::::::::::::::::::::::::::::::::::::::::::::::::::::::::::::::::::::::::

# RM_HELIX NESTED 4-33 99-127, nbp = 28 nbp_cov = 0
# pvals: 0.210478,0.783125,0.446063,0.446063,0.596294,0.446063,0.446063,0.446063,0.446063,0.705535,0.446063,0.446063,0.446063,0.446063,0.446063,0.548075,0.446063,0.596294,0.548075,0.239585,0.446063,0.446063,0.446063,0.446063,0.548075,0.0941239,0.446063,0.271859
# aggregated NONE
NESTED  :::<<<<<<<<<<<<<<-<<<<<<<<<<<-<<<_________________________________________________________________>>>->>>>>>>>>>>>>>>>>>>>>>>>>::::::
        :::::::::::::::::::::::::::::::::::::::::::::::::::::::::::::::::::::::::::::::::::::::::::::::::::::::::::::::::::::::::::::::::::::
```
