## Supplementary material for "All-at-once RNA folding with 3D motif prediction framed by evolutionary information": RF03517_MIR5225.cacofold.power

```
# Power analysis of CaCoFold structure 
#
# Powertype = SINGLE SUBSTITUTIONS
# covary  left_pos      right_pos    substitutions      power
#----------------------------------------------------------------
          4		127		1		0.00
          5		126		2		0.00
          6		125		1		0.00
          7		124		1		0.00
          8		123		2		0.00
          9		122		0		0.00
          10		121		0		0.00
          11		120		1		0.00
          12		119		1		0.00
          13		118		2		0.00
          14		117		0		0.00
          15		116		1		0.00
          16		115		0		0.00
          17		114		1		0.00
          19		113		1		0.00
          20		112		1		0.00
          21		111		0		0.00
          22		110		1		0.00
          23		109		1		0.00
          24		108		1		0.00
          25		107		0		0.00
          26		106		0		0.00
          27		105		0		0.00
          28		104		0		0.00
          29		103		1		0.00
          31		101		2		0.00
          32		100		0		0.00
          33		99		1		0.00
          38		94		1		0.00
          39		93		2		0.00
          40		92		2		0.00
          52		72		3		0.02
          53		71		1		0.00
          54		70		3		0.02
          55		69		2		0.00
          56		68		3		0.02
          57		67		3		0.02
          58		66		2		0.00
#
# BPAIRS 38
# avg substitutions per BP  1.2
# BPAIRS expected to covary 0.1 +/- 0.2
# BPAIRS observed to covary 0
#
```
