## Supplementary material for "All-at-once RNA folding with 3D motif prediction framed by evolutionary information": RF03517_MIR5225.helixcov

```
# RMs = 1 L = 133

# RM_HELIX NESTED 5-29 103-125, nbp = 21 nbp_cov = 0
# pvals: 0.705535,0.446063,0.548075,0.446063,0.446063,0.446063,0.446063,0.446063,0.446063,0.446063,0.446063,0.446063,0.548075,0.446063,0.548075,0.239585,0.446063,0.446063,0.446063,0.446063,0.548075
# aggregated NONE
NESTED  ::::<<<-<<<<-<<<<-<<<-<<<<<<<_________________________________________________________________________>>>>>>>->>>>>>>->>>>>>>::::::::
        :::::::::::::::::::::::::::::::::::::::::::::::::::::::::::::::::::::::::::::::::::::::::::::::::::::::::::::::::::::::::::::::::::::
```
