## Supplementary material for "All-at-once RNA folding with 3D motif prediction framed by evolutionary information": RF03517_MIR5225.power

```
# Power analysis of given structure 
#
# Powertype = SINGLE SUBSTITUTIONS
# covary  left_pos      right_pos    substitutions      power
#----------------------------------------------------------------
          5		125		2		0.00
          6		124		1		0.00
          7		123		1		0.00
          9		122		0		0.00
          10		121		0		0.00
          11		120		1		0.00
          12		119		1		0.00
          14		117		0		0.00
          15		116		1		0.00
          16		115		0		0.00
          17		114		1		0.00
          19		113		1		0.00
          20		112		1		0.00
          21		111		0		0.00
          23		109		1		0.00
          24		108		1		0.00
          25		107		0		0.00
          26		106		0		0.00
          27		105		0		0.00
          28		104		0		0.00
          29		103		1		0.00
#
# BPAIRS 21
# avg substitutions per BP  0.6
# BPAIRS expected to covary 0.0 +/- 0.0
# BPAIRS observed to covary 0
#
```
