## Supplementary material for "All-at-once RNA folding with 3D motif prediction framed by evolutionary information": RF03517_MIR5225.surv

```
0.026661	0.047619
-0.018606	0.761905
-0.041239	0.952381
-0.154407	1
&
6.861992	0.000114194
6.318787	0.000342583
5.413445	0.000456777
4.757072	0.000570972
4.734439	0.000685166
4.689172	0.000799361
4.576004	0.000913555
4.440203	0.00114194
4.417569	0.00137033
4.394936	0.00148453
4.372302	0.00159872
4.349669	0.00182711
4.123333	0.0019413
4.032799	0.0020555
4.010165	0.00216969
3.964898	0.00228389
3.919631	0.00239808
3.896998	0.00262647
3.851731	0.00274066
3.806463	0.00296905
3.761196	0.00331164
3.715929	0.00342583
3.693296	0.00354003
3.648029	0.00376841
3.625395	0.00388261
3.602762	0.0039968
3.557494	0.004111
3.534861	0.00422519
3.466960	0.00445358
3.421693	0.00468197
3.399060	0.00479616
3.376426	0.00513875
3.353793	0.00536713
3.331159	0.00548133
3.308525	0.00570972
3.285892	0.0060523
3.263258	0.00662327
3.240625	0.00742263
3.217991	0.00787941
3.195358	0.00822199
3.172724	0.00856458
3.104824	0.00867877
3.082190	0.00890716
3.036923	0.00913555
3.014289	0.00924974
2.991656	0.00936394
2.969022	0.00947813
2.946389	0.00993491
2.923755	0.0102775
2.901122	0.0103917
2.855854	0.0109627
2.833221	0.011191
2.810587	0.0113052
2.787954	0.0119904
2.765320	0.012333
2.742687	0.0130182
2.720053	0.0134749
2.697420	0.0138175
2.674786	0.0141601
2.629519	0.0145027
2.606885	0.0149595
2.584252	0.015302
2.538985	0.0155304
2.493718	0.0157588
2.425817	0.0159872
2.403184	0.0163298
2.357916	0.0165582
2.335283	0.0171292
2.312649	0.0179285
2.290016	0.0182711
2.267382	0.0189563
2.244749	0.0198698
2.222115	0.0203266
2.199482	0.0207834
2.176848	0.0214685
2.154215	0.0219253
2.131581	0.0221537
2.108947	0.0223821
2.086314	0.0231815
2.063680	0.0236382
2.018413	0.0243234
1.995780	0.024666
1.973146	0.025237
1.950513	0.0263789
1.927879	0.0272925
1.905246	0.0278634
1.882612	0.0283202
1.859978	0.028777
1.837345	0.0290054
1.814711	0.0302615
1.792078	0.0308325
1.769444	0.031746
1.746811	0.0320886
1.724177	0.0325454
1.701544	0.0333448
1.678910	0.0338015
1.656277	0.0340299
1.633643	0.0342583
1.611009	0.0347151
1.588376	0.0350577
1.565742	0.0351719
1.543109	0.0359712
1.520475	0.0363138
1.497842	0.0365422
1.475208	0.0375699
1.452575	0.0380267
1.429941	0.0387119
1.407308	0.0390545
1.384674	0.0398538
1.362040	0.040539
1.339407	0.0412242
1.316773	0.0425945
1.294140	0.0436222
1.271506	0.04465
1.248873	0.0454494
1.226239	0.0461345
1.203606	0.0464771
1.180972	0.0477332
1.158338	0.0489894
1.135705	0.049332
1.113071	0.0502455
1.090438	0.0518442
1.067804	0.0526436
1.045171	0.0532146
1.022537	0.0544707
0.999904	0.0552701
0.977270	0.0561836
0.954637	0.0588101
0.932003	0.0596095
0.886736	0.0608656
0.864102	0.0622359
0.841469	0.0632637
0.818835	0.0641772
0.796202	0.0653192
0.773568	0.0662327
0.750935	0.0673747
0.728301	0.0689734
0.705668	0.0697728
0.683034	0.0711431
0.660400	0.0729702
0.637767	0.0753683
0.615133	0.0773096
0.592500	0.0787941
0.569866	0.0811922
0.547233	0.0833619
0.524599	0.085189
0.501966	0.0873587
0.479332	0.0902135
0.456699	0.0920407
0.434065	0.0948955
0.411431	0.0970652
0.388798	0.100034
0.366164	0.101861
0.343531	0.106201
0.320897	0.108827
0.298264	0.111568
0.275630	0.11545
0.252997	0.121046
0.230363	0.124129
0.207730	0.129382
0.185096	0.132351
0.162462	0.140573
0.139829	0.146968
0.117195	0.155989
0.094562	0.161813
0.071928	0.176887
0.049295	0.205207
0.026661	0.238209
0.004028	0.289825
-0.018606	0.514902
-0.041239	0.635377
-0.063873	0.668608
-0.086507	0.688592
-0.109140	0.704122
-0.131774	0.71577
-0.154407	0.726505
-0.177041	0.739979
-0.199674	0.751627
-0.222308	0.763275
-0.244941	0.776179
-0.267575	0.785543
-0.290208	0.796277
-0.312842	0.808839
-0.335476	0.817289
-0.358109	0.827567
-0.380743	0.840585
-0.403376	0.848921
-0.426010	0.856343
-0.448643	0.867763
-0.471277	0.875871
-0.493910	0.882494
-0.516544	0.887975
-0.539178	0.893457
-0.561811	0.899509
-0.584445	0.906703
-0.607078	0.912527
-0.629712	0.916524
-0.652345	0.921092
-0.674979	0.924746
-0.697612	0.92977
-0.720246	0.934795
-0.742879	0.93765
-0.765513	0.941076
-0.788147	0.944958
-0.810780	0.948498
-0.833414	0.951353
-0.856047	0.954094
-0.878681	0.956949
-0.901314	0.959347
-0.923948	0.962887
-0.946581	0.964486
-0.969215	0.966655
-0.991848	0.968254
-1.014482	0.971223
-1.037116	0.972822
-1.059749	0.974763
-1.082383	0.976933
-1.105016	0.978189
-1.127650	0.980359
-1.150283	0.981386
-1.172917	0.981615
-1.195550	0.982528
-1.218184	0.984241
-1.240817	0.985383
-1.263451	0.986753
-1.286085	0.988238
-1.308718	0.988695
-1.331352	0.989494
-1.353985	0.990408
-1.376619	0.991093
-1.399252	0.991435
-1.421886	0.992235
-1.444519	0.992463
-1.467153	0.993719
-1.489786	0.99429
-1.512420	0.994404
-1.535054	0.994861
-1.557687	0.995546
-1.580321	0.995775
-1.602954	0.996232
-1.625588	0.99646
-1.670855	0.996917
-1.693488	0.997716
-1.716122	0.998059
-1.738755	0.998173
-1.784023	0.998515
-1.806656	0.99863
-1.829290	0.998744
-1.851923	0.998972
-1.874557	0.999086
-1.897190	0.999201
-1.919824	0.999315
-2.055625	0.999543
-2.078259	0.999772
-2.100892	0.999886
-2.281961	1
&
9.261148	5.69606e-07
8.468974	1.13921e-06
8.287906	1.70882e-06
7.699433	2.27842e-06
7.676800	2.84803e-06
7.654166	3.41763e-06
7.586266	3.98724e-06
7.563632	4.55685e-06
7.495732	5.12645e-06
7.450464	7.40488e-06
7.427831	9.11369e-06
7.382564	9.6833e-06
7.359930	1.02529e-05
7.337297	1.08225e-05
7.292030	1.13921e-05
7.269396	1.25313e-05
7.246763	1.31009e-05
7.224129	1.42401e-05
7.201495	1.53794e-05
7.156228	1.65186e-05
7.133595	1.76578e-05
7.088328	1.82274e-05
7.020427	1.93666e-05
6.997794	1.99362e-05
6.929893	2.10754e-05
6.884626	2.1645e-05
6.861992	2.22146e-05
6.839359	2.27842e-05
6.816725	2.39234e-05
6.771458	2.44931e-05
6.726191	2.56323e-05
6.703557	2.73411e-05
6.613023	3.07587e-05
6.590390	3.36067e-05
6.567756	3.53156e-05
6.522489	3.70244e-05
6.499855	3.87332e-05
6.477222	4.38596e-05
6.454588	4.44293e-05
6.431955	4.61381e-05
6.409321	4.95557e-05
6.386688	5.01253e-05
6.364054	5.29733e-05
6.341421	5.69606e-05
6.318787	5.98086e-05
6.296154	6.37959e-05
6.273520	7.17703e-05
6.250886	7.40488e-05
6.228253	7.68968e-05
6.205619	8.03144e-05
6.182986	8.25928e-05
6.160352	8.43017e-05
6.137719	8.60105e-05
6.115085	8.71497e-05
6.092452	8.94281e-05
6.069818	9.22761e-05
6.047185	9.74026e-05
6.024551	9.91114e-05
6.001917	0.00010139
5.979284	0.000103099
5.956650	0.000105947
5.934017	0.000108795
5.911383	0.000113921
5.888750	0.0001162
5.866116	0.000120187
5.843483	0.000121896
5.820849	0.000123604
5.798216	0.000127022
5.775582	0.00012987
5.752948	0.000133857
5.730315	0.000140123
5.707681	0.000142401
5.685048	0.000145819
5.662414	0.000150946
5.639781	0.000153794
5.617147	0.000160059
5.594514	0.000162338
5.571880	0.000166325
5.549247	0.000171451
5.526613	0.000176008
5.503979	0.000177717
5.481346	0.000182843
5.458712	0.0001874
5.436079	0.000192527
5.413445	0.000197084
5.390812	0.000203919
5.368178	0.000209615
5.345545	0.000215311
5.322911	0.000222716
5.300278	0.000230121
5.277644	0.000238665
5.255010	0.000249487
5.232377	0.00026031
5.209743	0.000272841
5.187110	0.000284233
5.164476	0.000300182
5.141843	0.000319549
5.119209	0.000336067
5.096576	0.000352586
5.073942	0.000368535
5.051309	0.000387902
5.028675	0.000410116
5.006041	0.000436318
4.983408	0.000457393
4.960774	0.000482456
4.938141	0.000517772
4.915507	0.000542834
4.892874	0.000574163
4.870240	0.000606061
4.847607	0.000652199
4.824973	0.000685236
4.802339	0.000713147
4.779706	0.000760424
4.757072	0.000811688
4.734439	0.000859535
4.711805	0.000911369
4.689172	0.000962634
4.666538	0.00101333
4.643905	0.00106175
4.621271	0.00111814
4.598638	0.00117225
4.576004	0.00123263
4.553370	0.00128617
4.530737	0.00136193
4.508103	0.00142686
4.485470	0.00149009
4.462836	0.00155559
4.440203	0.00161312
4.417569	0.00167464
4.394936	0.00175268
4.372302	0.00184324
4.349669	0.0019116
4.327035	0.0019828
4.304401	0.00206995
4.281768	0.002144
4.259134	0.00222887
4.236501	0.00230235
4.213867	0.00238152
4.191234	0.00247494
4.168600	0.00255069
4.145967	0.0026293
4.123333	0.00270791
4.100700	0.00279392
4.078066	0.0028936
4.055432	0.00295796
4.032799	0.00304739
4.010165	0.00312201
3.987532	0.00320859
3.964898	0.00330314
3.942265	0.003392
3.919631	0.00349738
3.896998	0.00358909
3.874364	0.00367054
3.851731	0.00376794
3.829097	0.00387674
3.806463	0.00398154
3.783830	0.0040949
3.761196	0.00420654
3.738563	0.00431476
3.715929	0.00441331
3.693296	0.00450501
3.670662	0.00461836
3.648029	0.0047226
3.625395	0.00483481
3.602762	0.00497551
3.580128	0.00508202
3.557494	0.00518626
3.534861	0.00529449
3.512227	0.0054386
3.489594	0.00555878
3.466960	0.00569264
3.444327	0.00583732
3.421693	0.0059689
3.399060	0.00610959
3.376426	0.00623604
3.353793	0.00638756
3.331159	0.00654021
3.308525	0.00668945
3.285892	0.00683185
3.263258	0.00696742
3.240625	0.00711722
3.217991	0.00726703
3.195358	0.00744076
3.172724	0.00764126
3.150091	0.00783265
3.127457	0.00806619
3.104824	0.00827751
3.082190	0.00850991
3.059556	0.00874402
3.036923	0.00893598
3.014289	0.00915357
2.991656	0.00938881
2.969022	0.00965995
2.946389	0.00991456
2.923755	0.0101754
2.901122	0.0104528
2.878488	0.0107234
2.855854	0.0110242
2.833221	0.0113067
2.810587	0.0115533
2.787954	0.0118216
2.765320	0.0120597
2.742687	0.0123001
2.720053	0.0125308
2.697420	0.0127609
2.674786	0.0129904
2.652153	0.0132234
2.629519	0.0134866
2.606885	0.0137805
2.584252	0.0140721
2.561618	0.014321
2.538985	0.0146423
2.516351	0.0148986
2.493718	0.0151902
2.471084	0.0155491
2.448451	0.0158914
2.425817	0.0162628
2.403184	0.0166433
2.380550	0.0170529
2.357916	0.0174294
2.335283	0.0178594
2.312649	0.0182804
2.290016	0.018715
2.267382	0.0191667
2.244749	0.0196861
2.222115	0.0201965
2.199482	0.0207348
2.176848	0.0212987
2.154215	0.0218506
2.131581	0.0224265
2.108947	0.0229853
2.086314	0.0235111
2.063680	0.0241091
2.041047	0.0246645
2.018413	0.0252552
1.995780	0.0258237
1.973146	0.0263859
1.950513	0.0269845
1.927879	0.0275883
1.905246	0.0281858
1.882612	0.0287594
1.859978	0.0293455
1.837345	0.0299242
1.814711	0.0305115
1.792078	0.031101
1.769444	0.0317327
1.746811	0.0323747
1.724177	0.0329864
1.701544	0.0335629
1.678910	0.0341798
1.656277	0.0348183
1.633643	0.0354346
1.611009	0.0360145
1.588376	0.0366946
1.565742	0.0373075
1.543109	0.0380013
1.520475	0.0386956
1.497842	0.0394748
1.475208	0.0402062
1.452575	0.0409866
1.429941	0.0417988
1.407308	0.0426367
1.384674	0.0434273
1.362040	0.044251
1.339407	0.0450644
1.316773	0.0458624
1.294140	0.0466906
1.271506	0.0475296
1.248873	0.0486728
1.226239	0.0496303
1.203606	0.0507701
1.180972	0.0519594
1.158338	0.0532337
1.135705	0.0545483
1.113071	0.0556881
1.090438	0.0568438
1.067804	0.0580525
1.045171	0.0590972
1.022537	0.0602227
0.999904	0.0614291
0.977270	0.0626168
0.954637	0.0638352
0.932003	0.0650199
0.909369	0.0662167
0.886736	0.0674476
0.864102	0.0687269
0.841469	0.0701857
0.818835	0.0716872
0.796202	0.0732883
0.773568	0.0747682
0.750935	0.0763112
0.728301	0.0780007
0.705668	0.0796514
0.683034	0.081391
0.660400	0.0830474
0.637767	0.0848382
0.615133	0.0865055
0.592500	0.088306
0.569866	0.0901128
0.547233	0.0920346
0.524599	0.0941239
0.501966	0.096387
0.479332	0.0985709
0.456699	0.100804
0.434065	0.103124
0.411431	0.105646
0.388798	0.108548
0.366164	0.111592
0.343531	0.114673
0.320897	0.117831
0.298264	0.121122
0.275630	0.124906
0.252997	0.129035
0.230363	0.133749
0.207730	0.139115
0.185096	0.144838
0.162462	0.151622
0.139829	0.159206
0.117195	0.168759
0.094562	0.178512
0.071928	0.190827
0.049295	0.210478
0.026661	0.239585
0.004028	0.271859
-0.018606	0.446063
-0.041239	0.548075
-0.063873	0.596294
-0.086507	0.629454
-0.109140	0.660277
-0.131774	0.685506
-0.154407	0.705535
-0.177041	0.723231
-0.199674	0.739728
-0.222308	0.755154
-0.244941	0.7697
-0.267575	0.783125
-0.290208	0.79599
-0.312842	0.807923
-0.335476	0.819192
-0.358109	0.829597
-0.380743	0.839886
-0.403376	0.849223
-0.426010	0.858501
-0.448643	0.867008
-0.471277	0.875268
-0.493910	0.882991
-0.516544	0.890169
-0.539178	0.896914
-0.561811	0.903358
-0.584445	0.909338
-0.607078	0.914913
-0.629712	0.920068
-0.652345	0.924944
-0.674979	0.929369
-0.697612	0.93337
-0.720246	0.937163
-0.742879	0.940748
-0.765513	0.943964
-0.788147	0.947036
-0.810780	0.94995
-0.833414	0.952708
-0.856047	0.955279
-0.878681	0.957716
-0.901314	0.959941
-0.923948	0.962007
-0.946581	0.964061
-0.969215	0.965883
-0.991848	0.967667
-1.014482	0.969388
-1.037116	0.970997
-1.059749	0.972551
-1.082383	0.97401
-1.105016	0.975487
-1.127650	0.976846
-1.150283	0.978203
-1.172917	0.979414
-1.195550	0.980554
-1.218184	0.981641
-1.240817	0.982726
-1.263451	0.983743
-1.286085	0.984676
-1.308718	0.985576
-1.331352	0.986423
-1.353985	0.987199
-1.376619	0.987973
-1.399252	0.988698
-1.421886	0.989387
-1.444519	0.990027
-1.467153	0.990666
-1.489786	0.991226
-1.512420	0.991786
-1.535054	0.992304
-1.557687	0.992783
-1.580321	0.993281
-1.602954	0.993726
-1.625588	0.99416
-1.648221	0.994547
-1.670855	0.994933
-1.693488	0.995262
-1.716122	0.995604
-1.738755	0.995905
-1.761389	0.996218
-1.784023	0.996484
-1.806656	0.996735
-1.829290	0.996969
-1.851923	0.997171
-1.874557	0.997382
-1.897190	0.997569
-1.919824	0.997784
-1.942457	0.997961
-1.965091	0.998133
-1.987724	0.998291
-2.010358	0.998436
-2.032992	0.998569
-2.055625	0.998689
-2.078259	0.99881
-2.100892	0.998927
-2.123526	0.999023
-2.146159	0.999112
-2.168793	0.999183
-2.191426	0.999269
-2.214060	0.999329
-2.236694	0.999395
-2.259327	0.99945
-2.281961	0.999501
-2.304594	0.999552
-2.327228	0.999597
-2.349861	0.999643
-2.372495	0.99968
-2.395128	0.999711
-2.417762	0.999735
-2.440395	0.999762
-2.463029	0.99979
-2.485663	0.999814
-2.508296	0.999831
-2.530930	0.999854
-2.553563	0.999868
-2.576197	0.999883
-2.598830	0.999897
-2.621464	0.999909
-2.644097	0.999917
-2.666731	0.99993
-2.689364	0.999941
-2.711998	0.999951
-2.734632	0.999961
-2.757265	0.999965
-2.779899	0.999973
-2.802532	0.999978
-2.825166	0.999982
-2.847799	0.999983
-2.870433	0.999986
-2.893066	0.999989
-2.915700	0.99999
-2.938333	0.999991
-2.960967	0.999992
-3.006234	0.999993
-3.051501	0.999993
-3.074135	0.999994
-3.119402	0.999995
-3.164669	0.999998
-3.209936	0.999999
-3.391004	0.999999
-3.617340	1
&
28.725998	4.42552e-21
28.703365	4.59394e-21
28.680731	4.76876e-21
28.658098	4.95025e-21
28.635464	5.13864e-21
28.612831	5.33419e-21
28.590197	5.53719e-21
28.567563	5.74792e-21
28.544930	5.96666e-21
28.522296	6.19373e-21
28.499663	6.42944e-21
28.477029	6.67413e-21
28.454396	6.92812e-21
28.431762	7.19178e-21
28.409129	7.46547e-21
28.386495	7.74958e-21
28.363862	8.0445e-21
28.341228	8.35065e-21
28.318594	8.66844e-21
28.295961	8.99833e-21
28.273327	9.34078e-21
28.250694	9.69625e-21
28.228060	1.00653e-20
28.205427	1.04483e-20
28.182793	1.08459e-20
28.160160	1.12587e-20
28.137526	1.16872e-20
28.114893	1.21319e-20
28.092259	1.25936e-20
28.069625	1.30729e-20
28.046992	1.35704e-20
28.024358	1.40868e-20
28.001725	1.46229e-20
27.979091	1.51794e-20
27.956458	1.57571e-20
27.933824	1.63568e-20
27.911191	1.69792e-20
27.888557	1.76254e-20
27.865924	1.82962e-20
27.843290	1.89925e-20
27.820656	1.97153e-20
27.798023	2.04655e-20
27.775389	2.12444e-20
27.752756	2.20529e-20
27.730122	2.28921e-20
27.707489	2.37633e-20
27.684855	2.46677e-20
27.662222	2.56064e-20
27.639588	2.65809e-20
27.616955	2.75925e-20
27.594321	2.86426e-20
27.571687	2.97326e-20
27.549054	3.08641e-20
27.526420	3.20387e-20
27.503787	3.3258e-20
27.481153	3.45237e-20
27.458520	3.58375e-20
27.435886	3.72014e-20
27.413253	3.86171e-20
27.390619	4.00868e-20
27.367985	4.16123e-20
27.345352	4.3196e-20
27.322718	4.48399e-20
27.300085	4.65463e-20
27.277451	4.83177e-20
27.254818	5.01565e-20
27.232184	5.20653e-20
27.209551	5.40467e-20
27.186917	5.61035e-20
27.164284	5.82386e-20
27.141650	6.0455e-20
27.119016	6.27557e-20
27.096383	6.5144e-20
27.073749	6.76231e-20
27.051116	7.01966e-20
27.028482	7.28681e-20
27.005849	7.56412e-20
26.983215	7.85198e-20
26.960582	8.1508e-20
26.937948	8.46099e-20
26.915315	8.78299e-20
26.892681	9.11724e-20
26.870047	9.46421e-20
26.847414	9.82439e-20
26.824780	1.01983e-19
26.802147	1.05864e-19
26.779513	1.09893e-19
26.756880	1.14075e-19
26.734246	1.18416e-19
26.711613	1.22923e-19
26.688979	1.27601e-19
26.666346	1.32457e-19
26.643712	1.37498e-19
26.621078	1.4273e-19
26.598445	1.48162e-19
26.575811	1.53801e-19
26.553178	1.59654e-19
26.530544	1.6573e-19
26.507911	1.72037e-19
26.485277	1.78584e-19
26.462644	1.8538e-19
26.440010	1.92435e-19
26.417377	1.99758e-19
26.394743	2.07361e-19
26.372109	2.15252e-19
26.349476	2.23444e-19
26.326842	2.31947e-19
26.304209	2.40775e-19
26.281575	2.49938e-19
26.258942	2.59449e-19
26.236308	2.69323e-19
26.213675	2.79573e-19
26.191041	2.90212e-19
26.168408	3.01257e-19
26.145774	3.12722e-19
26.123140	3.24623e-19
26.100507	3.36977e-19
26.077873	3.49801e-19
26.055240	3.63113e-19
26.032606	3.76932e-19
26.009973	3.91277e-19
25.987339	4.06168e-19
25.964706	4.21625e-19
25.942072	4.37671e-19
25.919439	4.54327e-19
25.896805	4.71617e-19
25.874171	4.89565e-19
25.851538	5.08197e-19
25.828904	5.27537e-19
25.806271	5.47613e-19
25.783637	5.68454e-19
25.761004	5.90087e-19
25.738370	6.12544e-19
25.715737	6.35855e-19
25.693103	6.60054e-19
25.670469	6.85173e-19
25.647836	7.11249e-19
25.625202	7.38317e-19
25.602569	7.66415e-19
25.579935	7.95582e-19
25.557302	8.25859e-19
25.534668	8.57289e-19
25.512035	8.89914e-19
25.489401	9.23782e-19
25.466768	9.58938e-19
25.444134	9.95432e-19
25.421500	1.03331e-18
25.398867	1.07264e-18
25.376233	1.11346e-18
25.353600	1.15584e-18
25.330966	1.19982e-18
25.308333	1.24548e-18
25.285699	1.29288e-18
25.263066	1.34209e-18
25.240432	1.39316e-18
25.217799	1.44618e-18
25.195165	1.50122e-18
25.172531	1.55835e-18
25.149898	1.61766e-18
25.127264	1.67922e-18
25.104631	1.74312e-18
25.081997	1.80946e-18
25.059364	1.87832e-18
25.036730	1.94981e-18
25.014097	2.02401e-18
24.991463	2.10104e-18
24.968830	2.181e-18
24.946196	2.264e-18
24.923562	2.35016e-18
24.900929	2.4396e-18
24.878295	2.53244e-18
24.855662	2.62882e-18
24.833028	2.72886e-18
24.810395	2.83272e-18
24.787761	2.94052e-18
24.765128	3.05243e-18
24.742494	3.16859e-18
24.719861	3.28918e-18
24.697227	3.41435e-18
24.674593	3.54429e-18
24.651960	3.67918e-18
24.629326	3.8192e-18
24.606693	3.96454e-18
24.584059	4.11542e-18
24.561426	4.27204e-18
24.538792	4.43462e-18
24.516159	4.60339e-18
24.493525	4.77858e-18
24.470892	4.96044e-18
24.448258	5.14922e-18
24.425624	5.34518e-18
24.402991	5.5486e-18
24.380357	5.75977e-18
24.357724	5.97897e-18
24.335090	6.20651e-18
24.312457	6.44271e-18
24.289823	6.6879e-18
24.267190	6.94242e-18
24.244556	7.20662e-18
24.221923	7.48089e-18
24.199289	7.76559e-18
24.176655	8.06112e-18
24.154022	8.3679e-18
24.131388	8.68636e-18
24.108755	9.01694e-18
24.086121	9.36009e-18
24.063488	9.71631e-18
24.040854	1.00861e-17
24.018221	1.04699e-17
23.995587	1.08684e-17
23.972953	1.1282e-17
23.950320	1.17114e-17
23.927686	1.21571e-17
23.905053	1.26197e-17
23.882419	1.31e-17
23.859786	1.35985e-17
23.837152	1.41161e-17
23.814519	1.46533e-17
23.791885	1.52109e-17
23.769252	1.57898e-17
23.746618	1.63907e-17
23.723984	1.70145e-17
23.701351	1.7662e-17
23.678717	1.83342e-17
23.656084	1.90319e-17
23.633450	1.97562e-17
23.610817	2.05081e-17
23.588183	2.12886e-17
23.565550	2.20988e-17
23.542916	2.29398e-17
23.520283	2.38128e-17
23.497649	2.4719e-17
23.475015	2.56598e-17
23.452382	2.66363e-17
23.429748	2.765e-17
23.407115	2.87023e-17
23.384481	2.97946e-17
23.361848	3.09285e-17
23.339214	3.21056e-17
23.316581	3.33274e-17
23.293947	3.45957e-17
23.271314	3.59124e-17
23.248680	3.72791e-17
23.226046	3.86978e-17
23.203413	4.01705e-17
23.180779	4.16993e-17
23.158146	4.32863e-17
23.135512	4.49336e-17
23.112879	4.66437e-17
23.090245	4.84188e-17
23.067612	5.02615e-17
23.044978	5.21743e-17
23.022345	5.41599e-17
22.999711	5.6221e-17
22.977077	5.83607e-17
22.954444	6.05817e-17
22.931810	6.28873e-17
22.909177	6.52806e-17
22.886543	6.7765e-17
22.863910	7.03439e-17
22.841276	7.3021e-17
22.818643	7.58e-17
22.796009	7.86847e-17
22.773376	8.16792e-17
22.750742	8.47877e-17
22.728108	8.80145e-17
22.705475	9.13641e-17
22.682841	9.48411e-17
22.660208	9.84505e-17
22.637574	1.02197e-16
22.614941	1.06087e-16
22.592307	1.10124e-16
22.569674	1.14315e-16
22.547040	1.18666e-16
22.524407	1.23182e-16
22.501773	1.2787e-16
22.479139	1.32736e-16
22.456506	1.37787e-16
22.433872	1.43031e-16
22.411239	1.48475e-16
22.388605	1.54125e-16
22.365972	1.59991e-16
22.343338	1.6608e-16
22.320705	1.724e-16
22.298071	1.78961e-16
22.275437	1.85772e-16
22.252804	1.92842e-16
22.230170	2.00181e-16
22.207537	2.07799e-16
22.184903	2.15708e-16
22.162270	2.23917e-16
22.139636	2.32439e-16
22.117003	2.41285e-16
22.094369	2.50467e-16
22.071736	2.59999e-16
22.049102	2.69894e-16
22.026468	2.80166e-16
22.003835	2.90828e-16
21.981201	3.01896e-16
21.958568	3.13385e-16
21.935934	3.25312e-16
21.913301	3.37693e-16
21.890667	3.50544e-16
21.868034	3.63885e-16
21.845400	3.77734e-16
21.822767	3.92109e-16
21.800133	4.07032e-16
21.777499	4.22522e-16
21.754866	4.38602e-16
21.732232	4.55294e-16
21.709599	4.72622e-16
21.686965	4.90608e-16
21.664332	5.0928e-16
21.641698	5.28662e-16
21.619065	5.48781e-16
21.596431	5.69666e-16
21.573798	5.91346e-16
21.551164	6.13851e-16
21.528530	6.37213e-16
21.505897	6.61464e-16
21.483263	6.86637e-16
21.460630	7.12769e-16
21.437996	7.39895e-16
21.415363	7.68054e-16
21.392729	7.97284e-16
21.370096	8.27626e-16
21.347462	8.59124e-16
21.324829	8.9182e-16
21.302195	9.2576e-16
21.279561	9.60992e-16
21.256928	9.97565e-16
21.234294	1.03553e-15
21.211661	1.07494e-15
21.189027	1.11585e-15
21.166394	1.15832e-15
21.143760	1.2024e-15
21.121127	1.24816e-15
21.098493	1.29566e-15
21.075860	1.34497e-15
21.053226	1.39616e-15
21.030592	1.44929e-15
21.007959	1.50445e-15
20.985325	1.5617e-15
20.962692	1.62114e-15
20.940058	1.68283e-15
20.917425	1.74688e-15
20.894791	1.81336e-15
20.872158	1.88237e-15
20.849524	1.95401e-15
20.826891	2.02838e-15
20.804257	2.10557e-15
20.781623	2.1857e-15
20.758990	2.26889e-15
20.736356	2.35523e-15
20.713723	2.44487e-15
20.691089	2.53792e-15
20.668456	2.6345e-15
20.645822	2.73477e-15
20.623189	2.83884e-15
20.600555	2.94688e-15
20.577922	3.05903e-15
20.555288	3.17545e-15
20.532654	3.2963e-15
20.510021	3.42175e-15
20.487387	3.55198e-15
20.464754	3.68716e-15
20.442120	3.82748e-15
20.419487	3.97315e-15
20.396853	4.12436e-15
20.374220	4.28132e-15
20.351586	4.44426e-15
20.328952	4.6134e-15
20.306319	4.78897e-15
20.283685	4.97123e-15
20.261052	5.16042e-15
20.238418	5.35682e-15
20.215785	5.56068e-15
20.193151	5.77231e-15
20.170518	5.99199e-15
20.147884	6.22003e-15
20.125251	6.45675e-15
20.102617	6.70248e-15
20.079983	6.95757e-15
20.057350	7.22235e-15
20.034716	7.49722e-15
20.012083	7.78255e-15
19.989449	8.07874e-15
19.966816	8.38619e-15
19.944182	8.70535e-15
19.921549	9.03666e-15
19.898915	9.38058e-15
19.876282	9.73758e-15
19.853648	1.01082e-14
19.831014	1.04929e-14
19.808381	1.08922e-14
19.785747	1.13067e-14
19.763114	1.1737e-14
19.740480	1.21837e-14
19.717847	1.26474e-14
19.695213	1.31288e-14
19.672580	1.36284e-14
19.649946	1.41471e-14
19.627313	1.46855e-14
19.604679	1.52444e-14
19.582045	1.58245e-14
19.559412	1.64268e-14
19.536778	1.7052e-14
19.514145	1.77009e-14
19.491511	1.83746e-14
19.468878	1.90739e-14
19.446244	1.97998e-14
19.423611	2.05533e-14
19.400977	2.13356e-14
19.378344	2.21475e-14
19.355710	2.29904e-14
19.333076	2.38654e-14
19.310443	2.47737e-14
19.287809	2.57165e-14
19.265176	2.66952e-14
19.242542	2.77112e-14
19.219909	2.87658e-14
19.197275	2.98606e-14
19.174642	3.0997e-14
19.152008	3.21767e-14
19.129375	3.34013e-14
19.106741	3.46725e-14
19.084107	3.5992e-14
19.061474	3.73618e-14
19.038840	3.87837e-14
19.016207	4.02598e-14
18.993573	4.1792e-14
18.970940	4.33825e-14
18.948306	4.50336e-14
18.925673	4.67474e-14
18.903039	4.85266e-14
18.880406	5.03734e-14
18.857772	5.22905e-14
18.835138	5.42806e-14
18.812505	5.63464e-14
18.789871	5.84908e-14
18.767238	6.07169e-14
18.744604	6.30277e-14
18.721971	6.54264e-14
18.699337	6.79164e-14
18.676704	7.05011e-14
18.654070	7.31843e-14
18.631436	7.59695e-14
18.608803	7.88608e-14
18.586169	8.18621e-14
18.563536	8.49776e-14
18.540902	8.82117e-14
18.518269	9.15689e-14
18.495635	9.50538e-14
18.473002	9.86714e-14
18.450368	1.02427e-13
18.427735	1.06325e-13
18.405101	1.10371e-13
18.382467	1.14572e-13
18.359834	1.18932e-13
18.337200	1.23459e-13
18.314567	1.28157e-13
18.291933	1.33035e-13
18.269300	1.38098e-13
18.246666	1.43354e-13
18.224033	1.48809e-13
18.201399	1.54473e-13
18.178766	1.60352e-13
18.156132	1.66455e-13
18.133498	1.72789e-13
18.110865	1.79366e-13
18.088231	1.86192e-13
18.065598	1.93278e-13
18.042964	2.00634e-13
18.020331	2.0827e-13
17.997697	2.16196e-13
17.975064	2.24424e-13
17.952430	2.32965e-13
17.929797	2.41832e-13
17.907163	2.51035e-13
17.884529	2.60589e-13
17.861896	2.70507e-13
17.839262	2.80802e-13
17.816629	2.91489e-13
17.793995	3.02583e-13
17.771362	3.14098e-13
17.748728	3.26052e-13
17.726095	3.38461e-13
17.703461	3.51343e-13
17.680828	3.64714e-13
17.658194	3.78595e-13
17.635560	3.93004e-13
17.612927	4.07961e-13
17.590293	4.23487e-13
17.567660	4.39604e-13
17.545026	4.56335e-13
17.522393	4.73702e-13
17.499759	4.91731e-13
17.477126	5.10445e-13
17.454492	5.29872e-13
17.431859	5.50038e-13
17.409225	5.70972e-13
17.386591	5.92702e-13
17.363958	6.1526e-13
17.341324	6.38676e-13
17.318691	6.62983e-13
17.296057	6.88215e-13
17.273424	7.14408e-13
17.250790	7.41597e-13
17.228157	7.69821e-13
17.205523	7.99119e-13
17.182890	8.29533e-13
17.160256	8.61104e-13
17.137622	8.93876e-13
17.114989	9.27896e-13
17.092355	9.6321e-13
17.069722	9.99869e-13
17.047088	1.03792e-12
17.024455	1.07742e-12
17.001821	1.11843e-12
16.979188	1.161e-12
16.956554	1.20518e-12
16.933920	1.25105e-12
16.911287	1.29866e-12
16.888653	1.34809e-12
16.866020	1.39939e-12
16.843386	1.45265e-12
16.820753	1.50794e-12
16.798119	1.56533e-12
16.775486	1.62491e-12
16.752852	1.68675e-12
16.730219	1.75094e-12
16.707585	1.81758e-12
16.684951	1.88676e-12
16.662318	1.95856e-12
16.639684	2.03311e-12
16.617051	2.11048e-12
16.594417	2.19081e-12
16.571784	2.27419e-12
16.549150	2.36074e-12
16.526517	2.45059e-12
16.503883	2.54385e-12
16.481250	2.64067e-12
16.458616	2.74117e-12
16.435982	2.84549e-12
16.413349	2.95379e-12
16.390715	3.06621e-12
16.368082	3.18291e-12
16.345448	3.30404e-12
16.322815	3.42979e-12
16.300181	3.56033e-12
16.277548	3.69583e-12
16.254914	3.83649e-12
16.232281	3.9825e-12
16.209647	4.13407e-12
16.187013	4.29141e-12
16.164380	4.45474e-12
16.141746	4.62428e-12
16.119113	4.80028e-12
16.096479	4.98297e-12
16.073846	5.17262e-12
16.051212	5.36948e-12
16.028579	5.57384e-12
16.005945	5.78598e-12
15.983312	6.00619e-12
15.960678	6.23478e-12
15.938044	6.47207e-12
15.915411	6.71839e-12
15.892777	6.97408e-12
15.870144	7.23951e-12
15.847510	7.51504e-12
15.824877	7.80106e-12
15.802243	8.09796e-12
15.779610	8.40616e-12
15.756976	8.7261e-12
15.734343	9.0582e-12
15.711709	9.40295e-12
15.689075	9.76082e-12
15.666442	1.01323e-11
15.643808	1.05179e-11
15.621175	1.09182e-11
15.598541	1.13338e-11
15.575908	1.17651e-11
15.553274	1.22129e-11
15.530641	1.26777e-11
15.508007	1.31602e-11
15.485374	1.36611e-11
15.462740	1.4181e-11
15.440106	1.47208e-11
15.417473	1.5281e-11
15.394839	1.58626e-11
15.372206	1.64663e-11
15.349572	1.7093e-11
15.326939	1.77436e-11
15.304305	1.84189e-11
15.281672	1.91199e-11
15.259038	1.98476e-11
15.236404	2.0603e-11
15.213771	2.13871e-11
15.191137	2.22011e-11
15.168504	2.30461e-11
15.145870	2.39232e-11
15.123237	2.48337e-11
15.100603	2.57789e-11
15.077970	2.676e-11
15.055336	2.77785e-11
15.032703	2.88357e-11
15.010069	2.99332e-11
14.987435	3.10724e-11
14.964802	3.2255e-11
14.942168	3.34827e-11
14.919535	3.4757e-11
14.896901	3.60798e-11
14.874268	3.7453e-11
14.851634	3.88785e-11
14.829001	4.03582e-11
14.806367	4.18942e-11
14.783734	4.34887e-11
14.761100	4.51438e-11
14.738466	4.6862e-11
14.715833	4.86456e-11
14.693199	5.0497e-11
14.670566	5.24189e-11
14.647932	5.4414e-11
14.625299	5.6485e-11
14.602665	5.86348e-11
14.580032	6.08664e-11
14.557398	6.3183e-11
14.534765	6.55877e-11
14.512131	6.8084e-11
14.489497	7.06752e-11
14.466864	7.33651e-11
14.444230	7.61574e-11
14.421597	7.90559e-11
14.398963	8.20648e-11
14.376330	8.51882e-11
14.353696	8.84304e-11
14.331063	9.17961e-11
14.308429	9.52899e-11
14.285796	9.89166e-11
14.263162	1.02681e-10
14.240528	1.06589e-10
14.217895	1.10646e-10
14.195261	1.14857e-10
14.172628	1.19229e-10
14.149994	1.23767e-10
14.127361	1.28477e-10
14.104727	1.33367e-10
14.082094	1.38443e-10
14.059460	1.43712e-10
14.036827	1.49182e-10
14.014193	1.5486e-10
13.991559	1.60754e-10
13.968926	1.66872e-10
13.946292	1.73224e-10
13.923659	1.79816e-10
13.901025	1.8666e-10
13.878392	1.93765e-10
13.855758	2.01139e-10
13.833125	2.08795e-10
13.810491	2.16742e-10
13.787858	2.24991e-10
13.765224	2.33554e-10
13.742590	2.42443e-10
13.719957	2.51671e-10
13.697323	2.6125e-10
13.674690	2.71193e-10
13.652056	2.81515e-10
13.629423	2.92229e-10
13.606789	3.03351e-10
13.584156	3.14897e-10
13.561522	3.26882e-10
13.538888	3.39324e-10
13.516255	3.52238e-10
13.493621	3.65645e-10
13.470988	3.79562e-10
13.448354	3.94008e-10
13.425721	4.09004e-10
13.403087	4.24571e-10
13.380454	4.4073e-10
13.357820	4.57505e-10
13.335187	4.74918e-10
13.312553	4.92994e-10
13.289919	5.11757e-10
13.267286	5.31235e-10
13.244652	5.51454e-10
13.222019	5.72443e-10
13.199385	5.94231e-10
13.176752	6.16848e-10
13.154118	6.40325e-10
13.131485	6.64697e-10
13.108851	6.89996e-10
13.086218	7.16257e-10
13.063584	7.43519e-10
13.040950	7.71818e-10
13.018317	8.01194e-10
12.995683	8.31688e-10
12.973050	8.63343e-10
12.950416	8.96203e-10
12.927783	9.30313e-10
12.905149	9.65722e-10
12.882516	1.00248e-09
12.859882	1.04063e-09
12.837249	1.08024e-09
12.814615	1.12136e-09
12.791981	1.16404e-09
12.769348	1.20834e-09
12.746714	1.25433e-09
12.724081	1.30207e-09
12.701447	1.35163e-09
12.678814	1.40308e-09
12.656180	1.45648e-09
12.633547	1.51191e-09
12.610913	1.56946e-09
12.588280	1.6292e-09
12.565646	1.69121e-09
12.543012	1.75557e-09
12.520379	1.82239e-09
12.497745	1.89176e-09
12.475112	1.96376e-09
12.452478	2.0385e-09
12.429845	2.11609e-09
12.407211	2.19663e-09
12.384578	2.28024e-09
12.361944	2.36703e-09
12.339311	2.45712e-09
12.316677	2.55064e-09
12.294043	2.64773e-09
12.271410	2.7485e-09
12.248776	2.85312e-09
12.226143	2.96171e-09
12.203509	3.07444e-09
12.180876	3.19146e-09
12.158242	3.31293e-09
12.135609	3.43902e-09
12.112975	3.56992e-09
12.090342	3.7058e-09
12.067708	3.84685e-09
12.045074	3.99326e-09
12.022441	4.14525e-09
11.999807	4.30303e-09
11.977174	4.46681e-09
11.954540	4.63683e-09
11.931907	4.81331e-09
11.909273	4.99652e-09
11.886640	5.1867e-09
11.864006	5.38411e-09
11.841373	5.58904e-09
11.818739	5.80177e-09
11.796105	6.0226e-09
11.773472	6.25183e-09
11.750838	6.48979e-09
11.728205	6.73681e-09
11.705571	6.99323e-09
11.682938	7.2594e-09
11.660304	7.53571e-09
11.637671	7.82254e-09
11.615037	8.12028e-09
11.592403	8.42936e-09
11.569770	8.7502e-09
11.547136	9.08325e-09
11.524503	9.42898e-09
11.501869	9.78788e-09
11.479236	1.01604e-08
11.456602	1.05472e-08
11.433969	1.09486e-08
11.411335	1.13653e-08
11.388702	1.17979e-08
11.366068	1.2247e-08
11.343434	1.27131e-08
11.320801	1.3197e-08
11.298167	1.36994e-08
11.275534	1.42208e-08
11.252900	1.47621e-08
11.230267	1.5324e-08
11.207633	1.59072e-08
11.185000	1.65127e-08
11.162366	1.71412e-08
11.139733	1.77937e-08
11.117099	1.8471e-08
11.094465	1.9174e-08
11.071832	1.99038e-08
11.049198	2.06614e-08
11.026565	2.14479e-08
11.003931	2.22642e-08
10.981298	2.31117e-08
10.958664	2.39914e-08
10.936031	2.49046e-08
10.913397	2.58525e-08
10.890764	2.68366e-08
10.868130	2.7858e-08
10.845496	2.89184e-08
10.822863	3.00191e-08
10.800229	3.11618e-08
10.777596	3.23479e-08
10.754962	3.35792e-08
10.732329	3.48573e-08
10.709695	3.61841e-08
10.687062	3.75614e-08
10.664428	3.89911e-08
10.641795	4.04753e-08
10.619161	4.20159e-08
10.596527	4.36152e-08
10.573894	4.52753e-08
10.551260	4.69987e-08
10.528627	4.87876e-08
10.505993	5.06447e-08
10.483360	5.25724e-08
10.460726	5.45735e-08
10.438093	5.66508e-08
10.415459	5.88072e-08
10.392826	6.10456e-08
10.370192	6.33692e-08
10.347558	6.57813e-08
10.324925	6.82852e-08
10.302291	7.08845e-08
10.279658	7.35826e-08
10.257024	7.63835e-08
10.234391	7.9291e-08
10.211757	8.23091e-08
10.189124	8.54422e-08
10.166490	8.86945e-08
10.143857	9.20706e-08
10.121223	9.55752e-08
10.098589	9.92133e-08
10.075956	1.0299e-07
10.053322	1.0691e-07
10.030689	1.1098e-07
10.008055	1.15204e-07
9.985422	1.19589e-07
9.962788	1.24141e-07
9.940155	1.28867e-07
9.917521	1.33772e-07
9.894887	1.38864e-07
9.872254	1.4415e-07
9.849620	1.49637e-07
9.826987	1.55333e-07
9.804353	1.61246e-07
9.781720	1.67384e-07
9.759086	1.73755e-07
9.736453	1.80369e-07
9.713819	1.87235e-07
9.691186	1.94362e-07
9.668552	2.0176e-07
9.645918	2.09441e-07
9.623285	2.17413e-07
9.600651	2.25689e-07
9.578018	2.3428e-07
9.555384	2.43198e-07
9.532751	2.52456e-07
9.510117	2.62065e-07
9.487484	2.72041e-07
9.464850	2.82397e-07
9.442217	2.93146e-07
9.419583	3.04305e-07
9.396949	3.15889e-07
9.374316	3.27914e-07
9.351682	3.40396e-07
9.329049	3.53354e-07
9.306415	3.66804e-07
9.283782	3.80767e-07
9.261148	3.95262e-07
9.238515	4.10308e-07
9.215881	4.25927e-07
9.193248	4.42141e-07
9.170614	4.58971e-07
9.147980	4.76443e-07
9.125347	4.9458e-07
9.102713	5.13407e-07
9.080080	5.3295e-07
9.057446	5.53238e-07
9.034813	5.74298e-07
9.012179	5.9616e-07
8.989546	6.18854e-07
8.966912	6.42412e-07
8.944279	6.66867e-07
8.921645	6.92253e-07
8.899011	7.18605e-07
8.876378	7.45961e-07
8.853744	7.74358e-07
8.831111	8.03836e-07
8.808477	8.34436e-07
8.785844	8.66201e-07
8.763210	8.99175e-07
8.740577	9.33405e-07
8.717943	9.68938e-07
8.695310	1.00582e-06
8.672676	1.04411e-06
8.650042	1.08386e-06
8.627409	1.12512e-06
8.604775	1.16795e-06
8.582142	1.21242e-06
8.559508	1.25857e-06
8.536875	1.30648e-06
8.514241	1.35622e-06
8.491608	1.40785e-06
8.468974	1.46144e-06
8.446341	1.51708e-06
8.423707	1.57483e-06
8.401073	1.63478e-06
8.378440	1.69702e-06
8.355806	1.76162e-06
8.333173	1.82869e-06
8.310539	1.8983e-06
8.287906	1.97057e-06
8.265272	2.04559e-06
8.242639	2.12347e-06
8.220005	2.20431e-06
8.197371	2.28822e-06
8.174738	2.37534e-06
8.152104	2.46577e-06
8.129471	2.55964e-06
8.106837	2.65708e-06
8.084204	2.75824e-06
8.061570	2.86325e-06
8.038937	2.97225e-06
8.016303	3.08541e-06
7.993670	3.20287e-06
7.971036	3.32481e-06
7.948402	3.45139e-06
7.925769	3.58279e-06
7.903135	3.71919e-06
7.880502	3.86078e-06
7.857868	4.00777e-06
7.835235	4.16035e-06
7.812601	4.31874e-06
7.789968	4.48317e-06
7.767334	4.65385e-06
7.744701	4.83103e-06
7.722067	5.01496e-06
7.699433	5.20589e-06
7.676800	5.40409e-06
7.654166	5.60984e-06
7.631533	5.82342e-06
7.608899	6.04514e-06
7.586266	6.27529e-06
7.563632	6.51422e-06
7.540999	6.76223e-06
7.518365	7.0197e-06
7.495732	7.28696e-06
7.473098	7.5644e-06
7.450464	7.85241e-06
7.427831	8.15138e-06
7.405197	8.46174e-06
7.382564	8.78391e-06
7.359930	9.11836e-06
7.337297	9.46554e-06
7.314663	9.82594e-06
7.292030	1.02001e-05
7.269396	1.05884e-05
7.246763	1.09916e-05
7.224129	1.14101e-05
7.201495	1.18445e-05
7.178862	1.22955e-05
7.156228	1.27637e-05
7.133595	1.32497e-05
7.110961	1.37542e-05
7.088328	1.42779e-05
7.065694	1.48216e-05
7.043061	1.53859e-05
7.020427	1.59718e-05
6.997794	1.658e-05
6.975160	1.72113e-05
6.952526	1.78667e-05
6.929893	1.8547e-05
6.907259	1.92532e-05
6.884626	1.99864e-05
6.861992	2.07474e-05
6.839359	2.15375e-05
6.816725	2.23576e-05
6.794092	2.3209e-05
6.771458	2.40928e-05
6.748825	2.50102e-05
6.726191	2.59626e-05
6.703557	2.69513e-05
6.680924	2.79776e-05
6.658290	2.9043e-05
6.635657	3.0149e-05
6.613023	3.12972e-05
6.590390	3.2489e-05
6.567756	3.37263e-05
6.545123	3.50107e-05
6.522489	3.6344e-05
6.499855	3.77281e-05
6.477222	3.91649e-05
6.454588	4.06565e-05
6.431955	4.22049e-05
6.409321	4.38122e-05
6.386688	4.54808e-05
6.364054	4.7213e-05
6.341421	4.90111e-05
6.318787	5.08778e-05
6.296154	5.28155e-05
6.273520	5.48271e-05
6.250886	5.69154e-05
6.228253	5.90832e-05
6.205619	6.13336e-05
6.182986	6.36697e-05
6.160352	6.60948e-05
6.137719	6.86124e-05
6.115085	7.12259e-05
6.092452	7.39389e-05
6.069818	7.67554e-05
6.047185	7.96792e-05
6.024551	8.27144e-05
6.001917	8.58653e-05
5.979284	8.91362e-05
5.956650	9.25318e-05
5.934017	9.60568e-05
5.911383	9.97162e-05
5.888750	0.000103515
5.866116	0.000107459
5.843483	0.000111553
5.820849	0.000115803
5.798216	0.000120215
5.775582	0.000124795
5.752948	0.00012955
5.730315	0.000134486
5.707681	0.000139611
5.685048	0.00014493
5.662414	0.000150453
5.639781	0.000156186
5.617147	0.000162138
5.594514	0.000168317
5.571880	0.000174732
5.549247	0.000181391
5.526613	0.000188305
5.503979	0.000195482
5.481346	0.000202933
5.458712	0.000210668
5.436079	0.000218699
5.413445	0.000227036
5.390812	0.000235692
5.368178	0.000244678
5.345545	0.000254007
5.322911	0.000263692
5.300278	0.000273748
5.277644	0.000284187
5.255010	0.000295026
5.232377	0.00030628
5.209743	0.000317963
5.187110	0.000330094
5.164476	0.000342689
5.141843	0.000355766
5.119209	0.000369345
5.096576	0.000383445
5.073942	0.000398086
5.051309	0.000413289
5.028675	0.000429078
5.006041	0.000445477
4.983408	0.000462511
4.960774	0.000480209
4.938141	0.000498605
&
```
