## Supplementary material for "All-at-once RNA folding with 3D motif prediction framed by evolutionary information": RF03519_mir-238.cacofold.helixcov

```
# RMs = 3 L = 85

# RM_HELIX NESTED 7-16 21-30, nbp = 10 nbp_cov = 0
# pvals: 0.877886,0.877886,0.877886,0.877886,0.877886,0.877886,0.877886,0.877886,0.877886,0.877886
# aggregated NONE
NESTED  ::::::<<<<<<<<<<____>>>>>>>>>>:::::::::::::::::::::::::::::::::::::::::::::::::::::::
        :::::::::::::::::::::::::::::::::::::::::::::::::::::::::::::::::::::::::::::::::::::

# RM_HELIX NESTED 37-37 85-85, nbp = 1 nbp_cov = 1
# pvals: 6.53595e-06
# aggregated NONE
NESTED  ::::::::::::::::::::::::::::::::::::<_______________________________________________>
        ::::::::::::::::::::::::::::::::::::<_______________________________________________>

# RM_HL CUYG-tetraloop 17-20, nbp = 0 nbp_cov = 0 nhl_b_cov 0/1
# aggregated NONE
RM_HL   ::::::::::::::::xxxx::::::::::::::::::::::::::::::::::::::::::::::::::::::::::::::::: CUYG-tetraloop
```
