## Supplementary material for "All-at-once RNA folding with 3D motif prediction framed by evolutionary information": RF03519_mir-238.cacofold.power

```
# Power analysis of CaCoFold structure 
#
# Powertype = SINGLE SUBSTITUTIONS
# covary  left_pos      right_pos    substitutions      power
#----------------------------------------------------------------
          7		30		0		0.00
          8		29		0		0.00
          9		28		0		0.00
          10		27		1		0.00
          11		26		1		0.00
          12		25		1		0.00
          13		24		0		0.00
          14		23		1		0.00
          15		22		1		0.00
          16		21		2		0.00
     *    37		85		4		0.07
#
# BPAIRS 11
# avg substitutions per BP  1.0
# BPAIRS expected to covary 0.1 +/- 0.2
# BPAIRS observed to covary 1
#
```
