## Supplementary material for "All-at-once RNA folding with 3D motif prediction framed by evolutionary information": RF03519_mir-238.helixcov

```
# RMs = 2 L = 85

# RM_HELIX NESTED 18-34 53-68, nbp = 15 nbp_cov = 0
# pvals: 0.877886,0.877886,0.877886,0.877886,0.877886,0.877886,0.877886,0.877886,0.877886,0.877886,0.877886,0.877886,0.877886,0.877886,0.877886
# aggregated NONE
NESTED  :::::::::::::::::<<<<<-<<<-<<<<<<<__________________>>>>>>>->>>>>>>>:::::::::::::::::
        :::::::::::::::::::::::::::::::::::::::::::::::::::::::::::::::::::::::::::::::::::::

# RM_HELIX NESTED 3-14 72-83, nbp = 12 nbp_cov = 0
# pvals: 0.877886,0.877886,0.0323707,0.877886,0.877886,0.877886,0.877886,0.877886,0.877886,0.877886,0.877886,0.877886
# aggregated NONE
NESTED  ::<<<<<<<<<<<<_________________________________________________________>>>>>>>>>>>>::
        :::::::::::::::::::::::::::::::::::::::::::::::::::::::::::::::::::::::::::::::::::::
```
