## Supplementary material for "All-at-once RNA folding with 3D motif prediction framed by evolutionary information": RF03519_mir-238.surv

```
0.578516	0.037037
-0.005877	1
&
3.728299	0.000282247
2.569417	0.000564493
2.014738	0.00084674
1.945403	0.00254022
1.866163	0.00338696
1.816639	0.00395145
1.806734	0.0042337
1.796829	0.00451595
1.717589	0.00479819
1.707684	0.00508044
1.588824	0.00536269
1.559109	0.00592718
1.509584	0.00649167
1.499679	0.00705617
1.410534	0.00762066
1.341200	0.00903189
1.311485	0.00931414
1.291675	0.00959639
1.252055	0.0107254
1.232245	0.0124189
1.222340	0.0132656
1.202530	0.0143946
1.192625	0.0146768
1.172815	0.0163703
1.162910	0.0169348
1.123290	0.017217
1.103480	0.0174993
1.093575	0.0177815
1.083670	0.0186283
1.044050	0.0197573
0.984620	0.020604
0.974715	0.0214507
0.935096	0.021733
0.925191	0.0222975
0.836046	0.023991
0.826141	0.02512
0.796426	0.0254022
0.786521	0.0262489
0.756806	0.0270957
0.727091	0.0273779
0.687471	0.0276602
0.677566	0.0279424
0.657756	0.0287892
0.647851	0.0293537
0.628041	0.0299181
0.598326	0.0307649
0.578516	0.0313294
0.568611	0.0318939
0.558706	0.0327406
0.548801	0.0344341
0.538896	0.0347163
0.528991	0.0349986
0.519086	0.0352808
0.499277	0.0358453
0.439847	0.0361276
0.420037	0.0369743
0.410132	0.0372566
0.380417	0.0375388
0.360607	0.0378211
0.350702	0.0381033
0.340797	0.0383855
0.301177	0.0392323
0.281367	0.040079
0.231842	0.0403613
0.182317	0.0409258
0.172412	0.043466
0.162507	0.0443127
0.142697	0.0454417
0.132792	0.0468529
0.103077	0.0474174
0.093172	0.0476997
0.083267	0.0479819
0.073362	0.0505222
0.063457	0.0513689
0.053552	0.0530624
0.043648	0.0533446
0.033743	0.0550381
0.023838	0.0553203
0.013933	0.0556026
0.004028	0.0561671
-0.005877	0.889359
-0.015782	0.889924
-0.025687	0.891617
-0.035592	0.892182
-0.055402	0.894157
-0.065307	0.896133
-0.075212	0.89698
-0.085117	0.897827
-0.095022	0.900085
-0.104927	0.902907
-0.114832	0.904318
-0.124737	0.906012
-0.134642	0.907705
-0.144547	0.90827
-0.154452	0.909963
-0.164357	0.915044
-0.174262	0.917866
-0.184167	0.918995
-0.194072	0.9221
-0.203977	0.927463
-0.213882	0.928309
-0.223787	0.929721
-0.233692	0.933954
-0.243597	0.936212
-0.253502	0.937623
-0.263407	0.939317
-0.273312	0.940446
-0.283217	0.941857
-0.293122	0.943551
-0.303027	0.946091
-0.312932	0.948349
-0.322837	0.948631
-0.332742	0.952583
-0.342647	0.954841
-0.352552	0.95851
-0.362457	0.959639
-0.372362	0.960203
-0.382267	0.960485
-0.392172	0.961614
-0.402076	0.962179
-0.411981	0.963872
-0.421886	0.965001
-0.431791	0.965566
-0.441696	0.96613
-0.451601	0.967824
-0.461506	0.968388
-0.471411	0.968953
-0.481316	0.9698
-0.491221	0.970929
-0.501126	0.973751
-0.511031	0.97488
-0.520936	0.976574
-0.530841	0.977703
-0.580366	0.978549
-0.590271	0.979114
-0.600176	0.980807
-0.610081	0.981936
-0.619986	0.982501
-0.629891	0.983065
-0.639796	0.983912
-0.659606	0.985888
-0.709131	0.987299
-0.719036	0.988146
-0.728941	0.988992
-0.738846	0.989839
-0.748751	0.990686
-0.758656	0.990968
-0.778466	0.99125
-0.808181	0.991815
-0.818086	0.992379
-0.857705	0.992662
-0.877515	0.992944
-0.897325	0.993508
-0.907230	0.993791
-0.917135	0.994637
-0.936945	0.99492
-0.946850	0.995202
-1.144950	0.995766
-1.154855	0.996049
-1.164760	0.996895
-1.174665	0.997742
-1.402479	0.998024
-1.452004	0.998589
-1.461909	0.998871
-1.471814	0.999153
-1.560959	1
&
3.966019	9.33707e-07
3.946209	1.86741e-06
3.857064	2.80112e-06
3.807539	3.73483e-06
3.777824	4.66853e-06
3.767919	5.60224e-06
3.748109	6.53595e-06
3.688679	7.46965e-06
3.668869	8.40336e-06
3.658964	9.33707e-06
3.639154	1.02708e-05
3.619345	1.21382e-05
3.589630	1.30719e-05
3.569820	1.40056e-05
3.559915	1.49393e-05
3.550010	1.5873e-05
3.520295	1.68067e-05
3.500485	1.77404e-05
3.441055	1.86741e-05
3.431150	2.05415e-05
3.421245	2.14753e-05
3.252860	2.2409e-05
3.044856	2.42764e-05
3.015141	2.80112e-05
3.005236	3.08123e-05
2.995331	3.1746e-05
2.985426	3.26797e-05
2.975521	3.8282e-05
2.965616	3.92157e-05
2.955711	4.20168e-05
2.945806	4.38842e-05
2.935901	4.57516e-05
2.925996	4.66853e-05
2.916091	4.94865e-05
2.906186	5.50887e-05
2.896281	5.69561e-05
2.886376	6.72269e-05
2.876471	6.90943e-05
2.866566	7.93651e-05
2.856661	8.87021e-05
2.846756	9.43044e-05
2.836851	9.71055e-05
2.826946	0.000106443
2.817041	0.00011578
2.807136	0.000117647
2.797231	0.000131653
2.787326	0.000135387
2.777421	0.000148459
2.767516	0.000159664
2.757611	0.000171802
2.747706	0.000176471
2.737801	0.000185808
2.727897	0.000197946
2.717992	0.000210084
2.708087	0.000225957
2.698182	0.000248366
2.688277	0.000266106
2.678372	0.000283847
2.668467	0.000295985
2.658562	0.00030719
2.648657	0.000326797
2.638752	0.000343604
2.628847	0.000358543
2.618942	0.000371615
2.609037	0.000385621
2.599132	0.000402428
2.589227	0.0004155
2.579322	0.000442577
2.569417	0.000452848
2.559512	0.000462185
2.549607	0.000478992
2.539702	0.000495798
2.529797	0.000509804
2.519892	0.000522876
2.509987	0.000538749
2.500082	0.000552754
2.490177	0.000563025
2.480272	0.000578898
2.470367	0.000596639
2.460462	0.000608777
2.450557	0.000619981
2.440652	0.000627451
2.430747	0.000637722
2.420842	0.000647993
2.410937	0.000656396
2.401032	0.0006676
2.391127	0.000679739
2.381222	0.000695612
2.371317	0.00070775
2.361412	0.000722689
2.351507	0.000735761
2.341602	0.000747899
2.331697	0.00075817
2.321792	0.000772176
2.311887	0.000788982
2.301982	0.000806723
2.292077	0.000819795
2.282173	0.000832866
2.272268	0.000839402
2.262363	0.000865546
2.252458	0.000880486
2.242553	0.000896359
2.232648	0.000912232
2.222743	0.000940243
2.212838	0.000959851
2.202933	0.000971055
2.193028	0.000987862
2.183123	0.0010056
2.173218	0.00102614
2.163313	0.00104762
2.153408	0.00106536
2.143503	0.0010943
2.133598	0.00112979
2.123693	0.00115966
2.113788	0.00117834
2.103883	0.00119608
2.093978	0.00122596
2.084073	0.00127264
2.074168	0.00129692
2.064263	0.00134547
2.054358	0.00138842
2.044453	0.00143417
2.034548	0.00147619
2.024643	0.00151634
2.014738	0.00159384
2.004833	0.00164519
1.994928	0.00169374
1.985023	0.00176937
1.975118	0.0018282
1.965213	0.00190383
1.955308	0.00195051
1.945403	0.00200747
1.935498	0.00207843
1.925593	0.00216246
1.915688	0.00226144
1.905783	0.00231653
1.895878	0.00238375
1.885973	0.00245938
1.876068	0.00254435
1.866163	0.0026564
1.856258	0.00273296
1.846353	0.0028282
1.836449	0.00291223
1.826544	0.00301867
1.816639	0.0030859
1.806734	0.00314846
1.796829	0.00325677
1.786924	0.00335107
1.777019	0.00347152
1.767114	0.00357983
1.757209	0.00369841
1.747304	0.00380299
1.737399	0.0039085
1.727494	0.00397852
1.717589	0.00407843
1.707684	0.00419795
1.697779	0.00430999
1.687874	0.00443137
1.677969	0.00459384
1.668064	0.00472082
1.658159	0.0049169
1.648254	0.00502988
1.638349	0.00515686
1.628444	0.00523063
1.618539	0.00539216
1.608634	0.00556022
1.598729	0.00571802
1.588824	0.00584407
1.578919	0.00596172
1.569014	0.00606162
1.559109	0.00619888
1.549204	0.0063352
1.539299	0.00642764
1.529394	0.00656769
1.519489	0.00666573
1.509584	0.00677871
1.499679	0.00692717
1.489774	0.00702054
1.479869	0.00719701
1.469964	0.00737442
1.460059	0.00755929
1.450154	0.00773856
1.440249	0.00792344
1.430344	0.00813165
1.420439	0.00848273
1.410534	0.00876284
1.400629	0.00911765
1.390725	0.00943511
1.380820	0.0097479
1.370915	0.0100719
1.361010	0.0103641
1.351105	0.010747
1.341200	0.0111429
1.331295	0.0115453
1.321390	0.0118917
1.311485	0.0122829
1.301580	0.0127358
1.291675	0.0131886
1.281770	0.0136172
1.271865	0.0140149
1.261960	0.0144575
1.252055	0.0148478
1.242150	0.0153053
1.232245	0.0157796
1.222340	0.0161839
1.212435	0.0165593
1.202530	0.0169365
1.192625	0.0173137
1.182720	0.0176825
1.172815	0.0180803
1.162910	0.0184248
1.153005	0.0187283
1.143100	0.0189944
1.133195	0.0192726
1.123290	0.0195854
1.113385	0.019873
1.103480	0.0201597
1.093575	0.0203931
1.083670	0.0206573
1.073765	0.0208936
1.063860	0.0211074
1.053955	0.0213147
1.044050	0.0214865
1.034145	0.0216825
1.024240	0.0218422
1.014335	0.0220047
1.004430	0.0222166
0.994525	0.0224239
0.984620	0.0226387
0.974715	0.0228525
0.964810	0.0230672
0.954905	0.0232334
0.945001	0.0233735
0.935096	0.0235537
0.925191	0.0237096
0.915286	0.0238814
0.905381	0.0241027
0.895476	0.0243175
0.885571	0.024535
0.875666	0.0247526
0.865761	0.0249832
0.855856	0.0251914
0.845951	0.0254239
0.836046	0.0256723
0.826141	0.0258805
0.816236	0.0260971
0.806331	0.0263679
0.796426	0.0266788
0.786521	0.0269029
0.776616	0.0271475
0.766711	0.0273576
0.756806	0.0275537
0.746901	0.0277498
0.736996	0.0279655
0.727091	0.0281541
0.717186	0.0283249
0.707281	0.0285079
0.697376	0.0287021
0.687471	0.0289001
0.677566	0.0290598
0.667661	0.0292381
0.657756	0.0294519
0.647851	0.029747
0.637946	0.0300196
0.628041	0.0303343
0.618136	0.0306611
0.608231	0.0309953
0.598326	0.0313725
0.588421	0.0318898
0.578516	0.0323707
0.568611	0.0328945
0.558706	0.0334267
0.548801	0.0338497
0.538896	0.0341858
0.528991	0.0345303
0.519086	0.0348207
0.509181	0.0351204
0.499277	0.0353501
0.489372	0.0355836
0.479467	0.0358049
0.469562	0.0360168
0.459657	0.0362306
0.449752	0.0364622
0.439847	0.0366863
0.429942	0.0369234
0.420037	0.0371699
0.410132	0.0374071
0.400227	0.0376835
0.390322	0.0379318
0.380417	0.0381718
0.370512	0.0384463
0.360607	0.0387507
0.350702	0.0391195
0.340797	0.0393922
0.330892	0.039761
0.320987	0.0401027
0.311082	0.0403828
0.301177	0.0406919
0.291272	0.0409925
0.281367	0.041324
0.271462	0.04162
0.261557	0.0418749
0.251652	0.0421727
0.241747	0.0425135
0.231842	0.0428702
0.221937	0.0431727
0.212032	0.0434883
0.202127	0.0438114
0.192222	0.0441998
0.182317	0.044662
0.172412	0.0450756
0.162507	0.0455163
0.152602	0.0460551
0.142697	0.046634
0.132792	0.0471998
0.122887	0.0477386
0.112982	0.0483277
0.103077	0.0488908
0.093172	0.0495901
0.083267	0.0503884
0.073362	0.0512484
0.063457	0.052197
0.053552	0.0530336
0.043648	0.0540467
0.033743	0.0550215
0.023838	0.0560373
0.013933	0.0569057
0.004028	0.0578385
-0.005877	0.877886
-0.015782	0.878909
-0.025687	0.879908
-0.035592	0.881087
-0.045497	0.882318
-0.055402	0.884007
-0.065307	0.886119
-0.075212	0.888624
-0.085117	0.891419
-0.095022	0.894077
-0.104927	0.897027
-0.114832	0.89982
-0.124737	0.902899
-0.134642	0.905892
-0.144547	0.908639
-0.154452	0.911477
-0.164357	0.914018
-0.174262	0.916359
-0.184167	0.918529
-0.194072	0.920794
-0.203977	0.922911
-0.213882	0.924982
-0.223787	0.926946
-0.233692	0.928871
-0.243597	0.930598
-0.253502	0.932238
-0.263407	0.934115
-0.273312	0.935743
-0.283217	0.937634
-0.293122	0.939384
-0.303027	0.940879
-0.312932	0.942504
-0.322837	0.944137
-0.332742	0.945844
-0.342647	0.947592
-0.352552	0.949499
-0.362457	0.951202
-0.372362	0.952923
-0.382267	0.954538
-0.392172	0.956197
-0.402076	0.957897
-0.411981	0.959366
-0.421886	0.960882
-0.431791	0.962343
-0.441696	0.963672
-0.451601	0.965132
-0.461506	0.966345
-0.471411	0.967552
-0.481316	0.96889
-0.491221	0.970107
-0.501126	0.97115
-0.511031	0.972175
-0.520936	0.973172
-0.530841	0.974218
-0.540746	0.975264
-0.550651	0.976205
-0.560556	0.9772
-0.570461	0.978147
-0.580366	0.978949
-0.590271	0.979796
-0.600176	0.980547
-0.610081	0.981317
-0.619986	0.981979
-0.629891	0.982547
-0.639796	0.983226
-0.649701	0.983778
-0.659606	0.984307
-0.669511	0.984854
-0.679416	0.985374
-0.689321	0.985894
-0.699226	0.986405
-0.709131	0.986924
-0.719036	0.9874
-0.728941	0.987889
-0.738846	0.988345
-0.748751	0.988865
-0.758656	0.989289
-0.768561	0.989732
-0.778466	0.990196
-0.788371	0.990668
-0.798276	0.991171
-0.808181	0.99159
-0.818086	0.991988
-0.827991	0.992442
-0.837896	0.992788
-0.847800	0.993172
-0.857705	0.993578
-0.867610	0.993913
-0.877515	0.994222
-0.887420	0.994493
-0.897325	0.994761
-0.907230	0.995013
-0.917135	0.995291
-0.927040	0.995473
-0.936945	0.99564
-0.946850	0.995872
-0.956755	0.996046
-0.966660	0.99624
-0.976565	0.996431
-0.986470	0.996606
-0.996375	0.996747
-1.006280	0.996895
-1.016185	0.997012
-1.026090	0.997132
-1.035995	0.997261
-1.045900	0.99735
-1.055805	0.997472
-1.065710	0.997565
-1.075615	0.997711
-1.085520	0.997795
-1.095425	0.997899
-1.105330	0.99797
-1.115235	0.998063
-1.125140	0.998167
-1.135045	0.998264
-1.144950	0.998331
-1.154855	0.998401
-1.164760	0.998471
-1.174665	0.998559
-1.184570	0.99863
-1.194475	0.998683
-1.204380	0.998758
-1.214285	0.998827
-1.224190	0.998892
-1.234095	0.998959
-1.244000	0.999006
-1.253905	0.999066
-1.263810	0.999123
-1.273715	0.999176
-1.283620	0.999215
-1.293524	0.999262
-1.303429	0.999296
-1.313334	0.999337
-1.323239	0.999378
-1.333144	0.999413
-1.343049	0.999439
-1.352954	0.999475
-1.362859	0.999505
-1.372764	0.999549
-1.382669	0.999572
-1.392574	0.999601
-1.402479	0.99963
-1.412384	0.999654
-1.422289	0.999673
-1.432194	0.999692
-1.442099	0.999721
-1.452004	0.999738
-1.461909	0.999758
-1.471814	0.999777
-1.481719	0.999796
-1.491624	0.99981
-1.501529	0.999819
-1.511434	0.999841
-1.521339	0.999854
-1.531244	0.999866
-1.541149	0.999876
-1.551054	0.999889
-1.560959	0.999894
-1.570864	0.999896
-1.580769	0.999905
-1.590674	0.999915
-1.600579	0.999923
-1.610484	0.999931
-1.620389	0.999936
-1.630294	0.999938
-1.640199	0.999942
-1.650104	0.999943
-1.660009	0.999946
-1.669914	0.99995
-1.679819	0.999951
-1.689724	0.999951
-1.699629	0.999954
-1.709534	0.999956
-1.719439	0.999959
-1.729344	0.999961
-1.739248	0.999962
-1.749153	0.999964
-1.759058	0.999966
-1.768963	0.999967
-1.778868	0.99997
-1.788773	0.999972
-1.798678	0.999974
-1.808583	0.999976
-1.828393	0.999982
-1.838298	0.999983
-1.848203	0.999985
-1.858108	0.999988
-1.868013	0.999991
-1.877918	0.999992
-1.907633	0.999993
-1.937348	0.999993
-1.957158	0.999995
-1.976968	0.999996
-2.026493	0.999997
-2.066113	0.999998
-2.115638	0.999999
-2.234497	1
&
```
