## Supplementary material for "All-at-once RNA folding with 3D motif prediction framed by evolutionary information": RF03521_mir-23c.cacofold.power

```
# Power analysis of CaCoFold structure 
#
# Powertype = SINGLE SUBSTITUTIONS
# covary  left_pos      right_pos    substitutions      power
#----------------------------------------------------------------
          2		99		0		0.00
          3		98		0		0.00
          5		96		0		0.00
          6		95		0		0.00
          7		94		0		0.00
          8		93		0		0.00
          9		92		0		0.00
          10		91		0		0.00
          11		90		0		0.00
          13		86		0		0.00
          14		85		0		0.00
          15		84		0		0.00
          16		82		0		0.00
          17		81		0		0.00
          18		80		0		0.00
          30		60		0		0.00
          31		59		0		0.00
          32		58		0		0.00
          33		57		0		0.00
          34		56		0		0.00
          37		52		0		0.00
          38		51		0		0.00
          39		50		0		0.00
          40		49		0		0.00
          41		48		0		0.00
#
# BPAIRS 25
# avg substitutions per BP  0.0
# BPAIRS expected to covary 0.0 +/- 0.0
# BPAIRS observed to covary 0
#
```
