## Supplementary material for "All-at-once RNA folding with 3D motif prediction framed by evolutionary information": RF03522_mir-4850.helixcov

```
# RMs = 3 L = 89

# RM_HELIX NESTED 25-40 49-64, nbp = 13 nbp_cov = 0
# pvals: 0.922331,0.922331,0.922331,0.922331,0.922331,0.922331,0.922331,0.922331,0.922331,0.0484465,0.922331,0.922331,0.922331
# aggregated NONE
NESTED  ::::::::::::::::::::::::<-<<<<<-<<<-<<<<________>>>>->>>->>>>>->:::::::::::::::::::::::::
        :::::::::::::::::::::::::::::::::::::::::::::::::::::::::::::::::::::::::::::::::::::::::

# RM_HELIX NESTED 11-22 69-80, nbp = 11 nbp_cov = 0
# pvals: 0.922331,0.0484465,0.922331,0.922331,0.922331,0.922331,0.922331,0.0484465,0.922331,0.922331,0.922331
# aggregated NONE
NESTED  ::::::::::<<<<<<<<-<<<______________________________________________>>>->>>>>>>>:::::::::
        :::::::::::::::::::::::::::::::::::::::::::::::::::::::::::::::::::::::::::::::::::::::::

# RM_HELIX NESTED 1-8 83-89, nbp = 7 nbp_cov = 0
# pvals: 0.922331,0.922331,0.922331,0.922331,0.922331,0.922331,0.922331
# aggregated NONE
NESTED  <<<<-<<<__________________________________________________________________________>>>>>>>
        :::::::::::::::::::::::::::::::::::::::::::::::::::::::::::::::::::::::::::::::::::::::::
```
