## Supplementary material for "All-at-once RNA folding with 3D motif prediction framed by evolutionary information": RF03522_mir-4850.surv

```
0.004728	0.0322581
0.002501	0.0967742
-0.001320	1
&
0.935662	0.0002574
0.934743	0.000772201
0.930923	0.0018018
0.839227	0.0020592
0.793379	0.0036036
0.736069	0.0041184
0.667297	0.0048906
0.636731	0.00694981
0.625269	0.00797941
0.090376	0.00849421
0.055990	0.011583
0.002501	0.0532819
-0.001320	0.911712
-0.005140	0.98816
-0.272587	0.989704
-0.341359	0.990734
-0.345179	0.992793
-0.406310	0.993822
-0.436875	0.994337
-0.440696	0.995109
-0.482723	0.995882
-0.513289	0.996139
-0.517109	0.996911
-0.532392	0.997683
-0.650833	0.998198
-0.715784	0.999743
-0.964127	1
&
1.125074	8.51209e-07
1.121956	1.70242e-06
1.099032	5.95846e-06
1.079929	7.66088e-06
1.057005	8.51209e-06
1.041722	2.21314e-05
1.030260	2.72387e-05
1.026439	2.80899e-05
1.022619	3.14947e-05
1.014977	3.48996e-05
1.007336	0.000101294
1.003515	0.000146408
0.995874	0.000149813
0.992053	0.000172795
0.988233	0.000177903
0.980591	0.000188117
0.976771	0.000228975
0.961488	0.000230678
0.953847	0.000240892
0.942385	0.000256214
0.938564	0.000278345
0.934743	0.000595846
0.930923	0.00101975
0.923281	0.00106656
0.915640	0.00106827
0.911819	0.00114828
0.907999	0.00114998
0.904178	0.00115509
0.900357	0.00119595
0.896537	0.00122659
0.892716	0.00123
0.885075	0.00130405
0.881254	0.00134746
0.877433	0.00136534
0.873613	0.00137045
0.865971	0.00142492
0.862151	0.00143344
0.858330	0.00149983
0.850689	0.00150834
0.843047	0.00153984
0.839227	0.00165901
0.835406	0.00166667
0.831585	0.00167433
0.827765	0.00175775
0.823944	0.00177477
0.820123	0.00177988
0.816303	0.00180541
0.812482	0.00180797
0.808661	0.00182159
0.804841	0.00184116
0.801020	0.00185478
0.797199	0.00195608
0.793379	0.00259363
0.789558	0.00259534
0.785737	0.00268556
0.781917	0.0027843
0.778096	0.00279282
0.774275	0.00280218
0.766634	0.00280558
0.762813	0.00280899
0.758993	0.00281069
0.751351	0.00301924
0.747531	0.00312479
0.739889	0.00314522
0.736069	0.00342697
0.732248	0.00343207
0.728427	0.00343973
0.720786	0.00344144
0.716965	0.00345165
0.709324	0.00346357
0.701683	0.00347038
0.697862	0.0034857
0.694041	0.00358104
0.690221	0.00358955
0.686400	0.00360146
0.682579	0.00360317
0.674938	0.00370361
0.671117	0.00371127
0.667297	0.00402792
0.663476	0.00403813
0.659655	0.00406282
0.655835	0.00407388
0.652014	0.00411645
0.648193	0.00412155
0.644373	0.00434627
0.640552	0.00435308
0.636731	0.00525536
0.632911	0.00555839
0.629090	0.00560606
0.625269	0.00610487
0.621449	0.00615764
0.617628	0.0061636
0.609987	0.00624191
0.606166	0.00633725
0.602345	0.00634236
0.594704	0.00640364
0.590883	0.00646153
0.587063	0.00648281
0.583242	0.00649132
0.579421	0.00649983
0.575601	0.00650323
0.571780	0.00651856
0.567959	0.00653558
0.564139	0.00655601
0.560318	0.00656282
0.552677	0.00656452
0.541215	0.00662155
0.522111	0.00662666
0.510649	0.00663517
0.506829	0.00663858
0.499187	0.00664028
0.495367	0.00664539
0.491546	0.00666241
0.487725	0.00667263
0.468622	0.00667603
0.464801	0.00667773
0.204996	0.00668795
0.189714	0.00669476
0.140045	0.00671519
0.136224	0.00684031
0.128583	0.00684968
0.120942	0.00687266
0.117121	0.00687606
0.113300	0.00687692
0.109480	0.00688372
0.105659	0.00716633
0.101838	0.00722421
0.094197	0.00731784
0.090376	0.0075715
0.078914	0.00757406
0.075094	0.00760981
0.071273	0.00762343
0.059811	0.00775111
0.055990	0.00901771
0.048349	0.00902451
0.044528	0.00915475
0.040708	0.00920327
0.033066	0.00935989
0.029246	0.00936159
0.021604	0.00956078
0.017784	0.00958121
0.013963	0.00958631
0.002501	0.0484465
-0.001320	0.922331
-0.005140	0.989734
-0.008961	0.989861
-0.016602	0.989916
-0.028064	0.989918
-0.035706	0.98993
-0.039526	0.98994
-0.058630	0.989942
-0.070092	0.989946
-0.077733	0.989951
-0.085374	0.98997
-0.089195	0.989977
-0.100657	0.989986
-0.104478	0.98999
-0.108298	0.990041
-0.119760	0.990044
-0.123581	0.990054
-0.138864	0.990061
-0.142684	0.990065
-0.150326	0.990072
-0.165608	0.990081
-0.169429	0.990083
-0.173250	0.99009
-0.180891	0.990124
-0.192353	0.990129
-0.196174	0.990249
-0.199994	0.990257
-0.215277	0.990348
-0.219098	0.990509
-0.222918	0.990522
-0.226739	0.990523
-0.230560	0.990525
-0.234380	0.990528
-0.238201	0.990538
-0.242022	0.990543
-0.245842	0.990564
-0.249663	0.990581
-0.253484	0.9907
-0.257304	0.990779
-0.261125	0.990781
-0.264946	0.990871
-0.268766	0.990898
-0.272587	0.991534
-0.276408	0.99161
-0.280228	0.991615
-0.284049	0.991666
-0.287870	0.991705
-0.291690	0.991724
-0.295511	0.991829
-0.299332	0.991862
-0.310794	0.991869
-0.314614	0.991892
-0.322255	0.991902
-0.326076	0.991968
-0.329897	0.991983
-0.333717	0.992279
-0.337538	0.992299
-0.341359	0.992812
-0.345179	0.993671
-0.349000	0.993733
-0.352821	0.993744
-0.356641	0.993834
-0.360462	0.993849
-0.368103	0.993939
-0.371924	0.993942
-0.375745	0.993988
-0.379565	0.994043
-0.383386	0.994256
-0.387207	0.994271
-0.391027	0.99428
-0.394848	0.994349
-0.398669	0.994353
-0.402489	0.994375
-0.406310	0.994837
-0.410131	0.99486
-0.413951	0.994987
-0.417772	0.99499
-0.421593	0.995192
-0.425413	0.995278
-0.429234	0.995288
-0.433055	0.995302
-0.436875	0.995659
-0.440696	0.995977
-0.444517	0.995997
-0.448337	0.996004
-0.452158	0.996098
-0.455979	0.996101
-0.463620	0.996147
-0.467441	0.996238
-0.471261	0.996268
-0.475082	0.996269
-0.478903	0.996316
-0.482723	0.996731
-0.486544	0.996816
-0.490365	0.996851
-0.494185	0.996856
-0.498006	0.996903
-0.501827	0.996976
-0.505647	0.997022
-0.509468	0.997124
-0.513289	0.997297
-0.517109	0.997615
-0.520930	0.99762
-0.524751	0.997623
-0.532392	0.997983
-0.536213	0.997991
-0.540033	0.998004
-0.543854	0.998011
-0.547675	0.998014
-0.555316	0.99806
-0.559137	0.998063
-0.562957	0.998078
-0.566778	0.998088
-0.570599	0.998091
-0.574419	0.998093
-0.578240	0.998116
-0.582061	0.998141
-0.585881	0.998229
-0.589702	0.99823
-0.593523	0.998258
-0.597343	0.998271
-0.612626	0.998281
-0.616447	0.998311
-0.620267	0.998338
-0.624088	0.99834
-0.639371	0.998344
-0.643191	0.998344
-0.647012	0.998418
-0.650833	0.998677
-0.654653	0.99868
-0.658474	0.99871
-0.662295	0.998719
-0.681398	0.998764
-0.685219	0.998786
-0.696681	0.99879
-0.708143	0.998797
-0.715784	0.999431
-0.727246	0.999458
-0.738708	0.999465
-0.742529	0.999505
-0.773094	0.999507
-0.776915	0.999522
-0.780735	0.99953
-0.788377	0.999663
-0.799839	0.99969
-0.807480	0.999691
-0.811301	0.999692
-0.815121	0.999706
-0.818942	0.999734
-0.838045	0.999738
-0.853328	0.99974
-0.857149	0.99974
-0.860969	0.999751
-0.864790	0.999753
-0.887714	0.999754
-0.922100	0.999761
-0.929741	0.999763
-0.956486	0.999767
-0.960307	0.999768
-0.964127	0.999895
-0.971769	0.999897
-0.979410	0.999904
-1.002334	0.999923
-1.009975	0.999925
-1.021437	0.999926
-1.067285	0.999927
-1.078747	0.999952
-1.101671	0.999991
-1.132236	0.999994
-1.235394	0.999997
-1.605999	0.999999
-1.690054	1
&
```
