## Supplementary material for "All-at-once RNA folding with 3D motif prediction framed by evolutionary information": RF03523_mir-4703.cacofold.helixcov

```
# RMs = 7 L = 61

# RM_HELIX NESTED 1-2 20-21, nbp = 2 nbp_cov = 1
# pvals: 0.999454,1.82149e-06
# aggregated NONE
NESTED  <<_________________>>::::::::::::::::::::::::::::::::::::::::
        :<_________________>:::::::::::::::::::::::::::::::::::::::::

# RM_HELIX NESTED 35-37 45-47, nbp = 3 nbp_cov = 0
# pvals: 0.999454,0.999454,0.999454
# aggregated NONE
NESTED  ::::::::::::::::::::::::::::::::::<<<_______>>>::::::::::::::
        :::::::::::::::::::::::::::::::::::::::::::::::::::::::::::::

# RM_HELIX NESTED 31-32 51-52, nbp = 2 nbp_cov = 0
# pvals: 0.999454,0.999454
# aggregated NONE
NESTED  ::::::::::::::::::::::::::::::<<__________________>>:::::::::
        :::::::::::::::::::::::::::::::::::::::::::::::::::::::::::::

# RM_HELIX NESTED 22-27 56-60, nbp = 5 nbp_cov = 0
# pvals: 0.999454,0.999454,0.999454,0.999454,0.999454
# aggregated NONE
NESTED  :::::::::::::::::::::<<<-<<____________________________>>>>>:
        :::::::::::::::::::::::::::::::::::::::::::::::::::::::::::::

# RM_HELIX TRIPLET 2-12 37-49, nbp = 11 nbp_cov = 1
# pvals: 1.82149e-06,0.999454,0.999454,0.999454,0.999454,0.999454,0.999454,0.999454,0.999454,0.999454,0.999454
# aggregated NONE
TRIPLET :<<<<<<<<<<<________________________>>>>>>->>>>->::::::::::::
        :<______________________________________________>::::::::::::

# RM_IL pK-turn 28-30 53-55, nbp = 0 nbp_cov = 0 nhl_b_cov 0/2
# aggregated NONE
RM_IL   :::::::::::::::::::::::::::xxx::::::::::::::::::::::xxx:::::: pK-turn

# RM_IL pK-turn 33-34 48-50, nbp = 0 nbp_cov = 0 nhl_b_cov 0/2
# aggregated NONE
RM_IL   ::::::::::::::::::::::::::::::::xx:::::::::::::xxx::::::::::: pK-turn
```
