## Supplementary material for "All-at-once RNA folding with 3D motif prediction framed by evolutionary information": RF03523_mir-4703.cacofold.power

```
# Power analysis of CaCoFold structure 
#
# Powertype = SINGLE SUBSTITUTIONS
# covary  left_pos      right_pos    substitutions      power
#----------------------------------------------------------------
          1		21		0		0.00
     *    2		20		2		0.00
     *    2		49		2		0.00
          3		47		0		0.00
          4		46		0		0.00
          5		45		0		0.00
          6		44		0		0.00
          7		42		0		0.00
          8		41		0		0.00
          9		40		0		0.00
          10		39		0		0.00
          11		38		0		0.00
          12		37		0		0.00
          22		60		0		0.00
          23		59		0		0.00
          24		58		0		0.00
          26		57		0		0.00
          27		56		0		0.00
          31		52		0		0.00
          32		51		0		0.00
          35		47		0		0.00
          36		46		0		0.00
          37		45		0		0.00
#
# BPAIRS 23
# avg substitutions per BP  0.2
# BPAIRS expected to covary 0.0 +/- 0.0
# BPAIRS observed to covary 2
#
```
