## Supplementary material for "All-at-once RNA folding with 3D motif prediction framed by evolutionary information": RF03523_mir-4703.helixcov

```
# RMs = 1 L = 61

# RM_HELIX NESTED 1-26 34-59, nbp = 25 nbp_cov = 0
# pvals: 0.999454,0.999454,0.999454,0.999454,0.999454,0.999454,0.999454,0.999454,0.999454,0.999454,0.999454,0.999454,0.999454,0.999454,0.999454,0.999454,0.999454,0.999454,0.999454,0.999454,0.999454,0.999454,0.999454,0.999454,0.999454
# aggregated NONE
NESTED  <<<<<<<<<<<<<<<<-<<<<<<<<<_______>>>>>>>>>->>>>>>>>>>>>>>>>::
        :::::::::::::::::::::::::::::::::::::::::::::::::::::::::::::
```
