## Supplementary material for "All-at-once RNA folding with 3D motif prediction framed by evolutionary information": RF03523_mir-4703.sorted.cacofold.cov

```
# The predicted CaCoFold structure
# BPAIRS observed to covary 2
#
#
# Method Target_E-val [cov_min,cov_max] [FP | TP True Found | Sen PPV F] 
# GTp    0.05         [-0.29,0.57]     [0 | 2 83 2 | 2.41 100.00 4.71] 
#
# in_fold in_given   left_pos       right_pos      score           E-value    pvalue       substitutions      power
#-----------------------------------------------------------------------------------------------------------------------
*	 	         2	        49	0.56577	0.0032878	1.82149e-06	2		0.00
*	 	         2	        20	0.56577	0.0032878	1.82149e-06	2		0.00
```
