## Supplementary material for "All-at-once RNA folding with 3D motif prediction framed by evolutionary information": RF03524_mir-3174.cacofold.power

```
# Power analysis of CaCoFold structure 
#
# Powertype = SINGLE SUBSTITUTIONS
# covary  left_pos      right_pos    substitutions      power
#----------------------------------------------------------------
          1		87		0		0.00
          2		86		0		0.00
          3		85		0		0.00
          4		84		0		0.00
          5		83		0		0.00
          6		82		0		0.00
          9		79		0		0.00
          10		78		0		0.00
          11		77		1		0.00
          12		75		0		0.00
          13		74		0		0.00
          14		73		0		0.00
          15		72		0		0.00
          16		71		0		0.00
          17		70		0		0.00
          18		69		0		0.00
          19		68		0		0.00
          20		67		0		0.00
          21		66		0		0.00
          23		65		0		0.00
          24		64		0		0.00
          25		63		0		0.00
          26		62		0		0.00
          27		61		0		0.00
          28		60		0		0.00
          29		59		0		0.00
          31		57		0		0.00
          32		56		0		0.00
          35		52		0		0.00
          36		51		0		0.00
          37		50		0		0.00
#
# BPAIRS 31
# avg substitutions per BP  0.0
# BPAIRS expected to covary 0.0 +/- 0.0
# BPAIRS observed to covary 0
#
```
