## Supplementary material for "All-at-once RNA folding with 3D motif prediction framed by evolutionary information": RF03525_mir-1343.helixcov

```
# RMs = 2 L = 83

# RM_HELIX NESTED 34-38 47-51, nbp = 5 nbp_cov = 0
# pvals: 0.980816,0.980816,0.980816,0.980816,0.980816
# aggregated NONE
NESTED  ::::::::::::::::::::::::::::::::<<<<<________>>>>>::::::::::::::::::::::::::::::::
        ::::::::::::::::::::::::::::::::::::::::::::::::::::::::::::::::::::::::::::::::::

# RM_HELIX NESTED 3-31 54-81, nbp = 24 nbp_cov = 0
# pvals: 0.980816,0.980816,0.980816,0.980816,0.980816,0.980816,0.980816,0.980816,0.980816,0.980816,0.980816,0.980816,0.980816,0.980816,0.980816,0.980816,0.980816,0.980816,0.980816,0.980816,0.980816,0.980816,0.980816,0.980816
# aggregated NONE
NESTED  ::<<<-<<<<-<<-<<<<-<<<<-<<<<<<<_____________________>>>>>>>->>>>->>>>->>->>>>>>>::
        ::::::::::::::::::::::::::::::::::::::::::::::::::::::::::::::::::::::::::::::::::
```
