## Supplementary material for "All-at-once RNA folding with 3D motif prediction framed by evolutionary information": RF03525_mir-1343.surv

```
0.000435	0.0344828
-0.007400	1
&
3.206130	0.000303767
2.774631	0.0009113
2.286356	0.00121507
2.184159	0.00151883
1.752661	0.00212637
0.446809	0.0027339
0.424099	0.00303767
0.390033	0.00334143
0.162929	0.0036452
0.140218	0.00394897
0.117508	0.00425273
0.060732	0.00486027
0.049377	0.00516403
0.038021	0.00577157
0.026666	0.00668287
0.015311	0.00759417
0.003956	0.0082017
-0.007400	0.974787
-0.018755	0.983597
-0.030110	0.984204
-0.041465	0.984812
-0.052821	0.986634
-0.064176	0.987242
-0.075531	0.988761
-0.109597	0.989064
-0.189083	0.990279
-0.211794	0.991191
-0.245859	0.991495
-0.257215	0.992406
-0.279925	0.99514
-0.302636	0.996051
-0.325346	0.996962
-0.359412	0.99757
-0.382122	0.998177
-0.609227	0.998481
-0.631937	0.998785
-0.711424	0.999089
-1.108857	0.999392
-1.301896	0.999696
-2.142182	1
&
3.223696	1.50557e-06
3.217485	7.52785e-06
3.206130	9.33454e-05
3.194775	0.000115929
3.183419	0.000129479
3.172064	0.000137007
3.160709	0.000138512
3.149354	0.000140018
3.137998	0.000143029
3.126643	0.00014604
3.115288	0.000168624
3.103933	0.000173141
3.092578	0.000185185
3.081222	0.000201746
3.069867	0.000218308
3.058512	0.000221319
3.047157	0.00022433
3.035801	0.000225836
3.024446	0.000242397
3.013091	0.000245408
3.001736	0.000246914
2.990381	0.000249925
2.933604	0.000252936
2.922249	0.000255947
2.899539	0.000257453
2.888183	0.000260464
2.876828	0.000263475
2.854118	0.000272508
2.842763	0.000275519
2.831407	0.000286058
2.820052	0.000290575
2.808697	0.000296597
2.797342	0.000298103
2.785986	0.000349292
2.774631	0.000423065
2.763276	0.000465221
2.751921	0.000472749
2.740565	0.000516411
2.729210	0.000531466
2.717855	0.000555556
2.706500	0.000560072
2.695145	0.000573622
2.683789	0.000587173
2.672434	0.000600723
2.661079	0.000614273
2.649724	0.000615778
2.638368	0.000621801
2.627013	0.000626317
2.615658	0.000636856
2.604303	0.000641373
2.592948	0.000647395
2.581592	0.000650407
2.570237	0.000651912
2.558882	0.000666968
2.547527	0.000669979
2.536171	0.000676001
2.513461	0.000679012
2.502106	0.000680518
2.468040	0.000683529
2.456685	0.000689551
2.445330	0.000691057
2.422619	0.000692562
2.399909	0.00070009
2.377198	0.000718157
2.365843	0.000721168
2.354488	0.000736224
2.343133	0.000746763
2.331777	0.00075128
2.320422	0.000755796
2.309067	0.000758808
2.297712	0.000776874
2.286356	0.000841614
2.275001	0.000846131
2.263646	0.000855164
2.252291	0.000874737
2.240935	0.000888287
2.229580	0.000906354
2.218225	0.000933454
2.206870	0.000940982
2.195515	0.000968082
2.184159	0.00101626
2.172804	0.00103282
2.161449	0.00104637
2.150094	0.00106896
2.138738	0.00108702
2.127383	0.00110208
2.116028	0.00111111
2.104673	0.00111563
2.093318	0.00113671
2.081962	0.00114273
2.070607	0.00114574
2.059252	0.00114875
2.047897	0.00115026
2.036541	0.00115176
2.025186	0.00115327
2.013831	0.00115929
2.002476	0.00116079
1.991120	0.00116381
1.979765	0.00117736
1.968410	0.00118639
1.945700	0.0011894
1.934344	0.00119392
1.922989	0.00119542
1.911634	0.00120747
1.900279	0.0012165
1.888923	0.00121951
1.877568	0.00122403
1.854858	0.00122704
1.843503	0.00123306
1.832147	0.00123758
1.820792	0.00126317
1.809437	0.00127371
1.798082	0.00130081
1.786726	0.00131286
1.775371	0.00133394
1.764016	0.00135351
1.752661	0.00141524
1.741305	0.00152665
1.729950	0.00154773
1.718595	0.00157182
1.707240	0.00160343
1.695885	0.00163204
1.684529	0.00164258
1.673174	0.0016486
1.661819	0.00167118
1.650464	0.00167419
1.639108	0.00169076
1.616398	0.00169828
1.605043	0.00170732
1.593687	0.00171484
1.570977	0.00172087
1.559622	0.00172237
1.548267	0.00172538
1.536911	0.00173291
1.525556	0.00174195
1.491490	0.00174496
1.480135	0.00174646
1.468780	0.00175098
1.457425	0.00175248
1.434714	0.00175399
1.423359	0.0017555
1.412004	0.001757
1.400649	0.00175851
1.343872	0.00176001
1.332517	0.00176152
1.298452	0.00176453
1.264386	0.00176603
1.241675	0.00176754
1.150834	0.00177055
1.128123	0.00177356
1.105413	0.00177507
1.094057	0.00177657
1.071347	0.00177958
1.059992	0.00178109
1.048637	0.0017826
1.037281	0.00178711
1.025926	0.00179313
1.003216	0.00179615
0.991860	0.00179765
0.969150	0.00180066
0.957795	0.00180668
0.946440	0.0018097
0.935084	0.00181271
0.901019	0.00181421
0.878308	0.00181572
0.866953	0.00181722
0.844242	0.00182023
0.832887	0.00182475
0.821532	0.00183077
0.810177	0.00183379
0.798822	0.00183981
0.787466	0.00184282
0.764756	0.00184583
0.753401	0.00184734
0.730690	0.00185035
0.719335	0.00185185
0.707980	0.00185637
0.696625	0.00185787
0.685269	0.00186239
0.673914	0.00186992
0.662559	0.00187895
0.651204	0.00188196
0.639848	0.00189702
0.628493	0.00190605
0.617138	0.00192864
0.605783	0.00193165
0.583072	0.00194369
0.571717	0.00195273
0.560362	0.0019738
0.549007	0.00197681
0.537651	0.00199036
0.526296	0.00201445
0.514941	0.002028
0.503586	0.00203252
0.492230	0.00204306
0.480875	0.00207016
0.469520	0.0020822
0.458165	0.0021078
0.446809	0.0022162
0.435454	0.00231256
0.424099	0.002433
0.412744	0.00249624
0.401389	0.0025941
0.390033	0.00271755
0.378678	0.00276724
0.367323	0.00280488
0.355968	0.0028365
0.344612	0.00286661
0.333257	0.00288016
0.321902	0.00289371
0.310547	0.00290274
0.299192	0.00291629
0.287836	0.00292231
0.276481	0.00292984
0.265126	0.0029464
0.253771	0.00296146
0.242415	0.00297952
0.231060	0.0029991
0.219705	0.00301867
0.208350	0.00303523
0.196994	0.00304878
0.185639	0.00306534
0.174284	0.00308491
0.162929	0.00321289
0.151574	0.00327763
0.140218	0.00341012
0.128863	0.00350045
0.117508	0.00370822
0.106153	0.00380458
0.094797	0.00385426
0.083442	0.00392502
0.072087	0.00400632
0.060732	0.00433454
0.049377	0.00453779
0.038021	0.00486902
0.026666	0.00553899
0.015311	0.00578591
0.003956	0.00711382
-0.007400	0.980816
-0.018755	0.986605
-0.030110	0.987347
-0.041465	0.987913
-0.052821	0.988896
-0.064176	0.989587
-0.075531	0.990236
-0.086886	0.990587
-0.098241	0.990786
-0.109597	0.990988
-0.120952	0.991137
-0.132307	0.991226
-0.143662	0.991335
-0.155018	0.991456
-0.166373	0.991606
-0.177728	0.991706
-0.189083	0.992088
-0.200438	0.992471
-0.211794	0.99288
-0.223149	0.993097
-0.234504	0.993296
-0.245859	0.993562
-0.257215	0.994024
-0.268570	0.994356
-0.279925	0.995251
-0.291280	0.99561
-0.302636	0.996093
-0.313991	0.996384
-0.325346	0.996746
-0.336701	0.997023
-0.348056	0.997264
-0.359412	0.997478
-0.370767	0.997605
-0.382122	0.99782
-0.393477	0.997981
-0.404833	0.998041
-0.416188	0.998109
-0.427543	0.998178
-0.438898	0.998258
-0.450253	0.998353
-0.461609	0.998397
-0.472964	0.998442
-0.484319	0.998475
-0.495674	0.998499
-0.507030	0.998512
-0.518385	0.998525
-0.529740	0.998546
-0.541095	0.998565
-0.552451	0.998588
-0.563806	0.998612
-0.575161	0.998639
-0.586516	0.998665
-0.597871	0.998696
-0.609227	0.998765
-0.620582	0.998803
-0.631937	0.998869
-0.643292	0.99889
-0.654648	0.998925
-0.666003	0.998954
-0.677358	0.998963
-0.688713	0.998976
-0.700069	0.999027
-0.711424	0.99908
-0.722779	0.999085
-0.734134	0.999101
-0.745489	0.999115
-0.756845	0.999137
-0.768200	0.99914
-0.779555	0.999151
-0.790910	0.999163
-0.802266	0.999175
-0.813621	0.999185
-0.824976	0.999207
-0.836331	0.999216
-0.847686	0.999234
-0.859042	0.999244
-0.870397	0.99925
-0.881752	0.999252
-0.893107	0.999255
-0.904463	0.999262
-0.915818	0.999264
-0.927173	0.999265
-0.949884	0.999268
-0.961239	0.99927
-0.972594	0.999271
-0.983949	0.999283
-0.995304	0.999289
-1.006660	0.999291
-1.018015	0.999298
-1.029370	0.999306
-1.040725	0.999315
-1.052081	0.999318
-1.063436	0.999329
-1.074791	0.999332
-1.086146	0.99935
-1.097501	0.999393
-1.108857	0.999422
-1.120212	0.999441
-1.131567	0.999456
-1.142922	0.99947
-1.154278	0.999481
-1.165633	0.999484
-1.176988	0.999488
-1.188343	0.999505
-1.199699	0.999514
-1.211054	0.999526
-1.222409	0.999529
-1.233764	0.999532
-1.245119	0.999538
-1.256475	0.999547
-1.267830	0.999569
-1.279185	0.999607
-1.290540	0.999634
-1.301896	0.999643
-1.313251	0.999651
-1.324606	0.999669
-1.335961	0.999682
-1.347316	0.999693
-1.358672	0.999694
-1.370027	0.999697
-1.381382	0.999723
-1.392737	0.999727
-1.404093	0.999735
-1.415448	0.999747
-1.426803	0.999749
-1.438158	0.999756
-1.449514	0.999759
-1.460869	0.999764
-1.472224	0.999765
-1.483579	0.999767
-1.494934	0.99977
-1.506290	0.999774
-1.529000	0.999776
-1.563066	0.999783
-1.585776	0.999789
-1.597131	0.999791
-1.608487	0.999792
-1.619842	0.999794
-1.642552	0.999795
-1.687973	0.999798
-1.699329	0.999809
-1.710684	0.999813
-1.790170	0.999815
-1.812881	0.999818
-1.824236	0.999821
-1.846947	0.999822
-1.881012	0.999825
-1.892367	0.999827
-1.926433	0.99983
-1.937788	0.999833
-1.949144	0.999836
-1.960499	0.999837
-1.971854	0.99984
-1.983209	0.999842
-1.994564	0.999843
-2.005920	0.999845
-2.017275	0.999846
-2.028630	0.999848
-2.039985	0.999849
-2.051341	0.999854
-2.062696	0.999857
-2.074051	0.999858
-2.085406	0.999861
-2.108117	0.999863
-2.119472	0.999869
-2.130827	0.999881
-2.142182	0.99991
-2.153538	0.999937
-2.164893	0.999958
-2.176248	0.999961
-2.187603	0.999967
-2.198959	0.999971
-2.210314	0.999974
-2.221669	0.999976
-2.233024	0.999979
-2.244379	0.99998
-2.267090	0.999982
-2.278445	0.999983
-2.323866	0.999985
-2.335221	0.999986
-2.346577	0.999988
-2.357932	0.999992
-2.380642	0.999994
-2.414708	0.999995
-2.437418	0.999997
-2.471484	0.999998
-2.800786	1
&
16.537167	6.40027e-32
16.525812	6.75051e-32
16.514457	7.11992e-32
16.503101	7.50955e-32
16.491746	7.92049e-32
16.480391	8.35392e-32
16.469036	8.81107e-32
16.457681	9.29324e-32
16.446325	9.80179e-32
16.434970	1.03382e-31
16.423615	1.09039e-31
16.412260	1.15006e-31
16.400904	1.21299e-31
16.389549	1.27937e-31
16.378194	1.34938e-31
16.366839	1.42322e-31
16.355484	1.5011e-31
16.344128	1.58324e-31
16.332773	1.66988e-31
16.321418	1.76126e-31
16.310063	1.85763e-31
16.298707	1.95929e-31
16.287352	2.0665e-31
16.275997	2.17958e-31
16.264642	2.29885e-31
16.253286	2.42465e-31
16.241931	2.55732e-31
16.230576	2.69726e-31
16.219221	2.84486e-31
16.207866	3.00053e-31
16.196510	3.16472e-31
16.185155	3.33789e-31
16.173800	3.52054e-31
16.162445	3.71318e-31
16.151089	3.91637e-31
16.139734	4.13067e-31
16.128379	4.3567e-31
16.117024	4.5951e-31
16.105669	4.84654e-31
16.094313	5.11174e-31
16.082958	5.39145e-31
16.071603	5.68646e-31
16.060248	5.99762e-31
16.048892	6.3258e-31
16.037537	6.67194e-31
16.026182	7.03702e-31
16.014827	7.42208e-31
16.003471	7.8282e-31
15.992116	8.25655e-31
15.980761	8.70833e-31
15.969406	9.18483e-31
15.958051	9.68741e-31
15.946695	1.02175e-30
15.935340	1.07766e-30
15.923985	1.13662e-30
15.912630	1.19882e-30
15.901274	1.26441e-30
15.889919	1.3336e-30
15.878564	1.40657e-30
15.867209	1.48353e-30
15.855854	1.56471e-30
15.844498	1.65032e-30
15.833143	1.74062e-30
15.821788	1.83586e-30
15.810433	1.93632e-30
15.799077	2.04226e-30
15.787722	2.15401e-30
15.776367	2.27187e-30
15.765012	2.39618e-30
15.753656	2.52728e-30
15.742301	2.66557e-30
15.730946	2.81142e-30
15.719591	2.96524e-30
15.708236	3.12749e-30
15.696880	3.29861e-30
15.685525	3.4791e-30
15.674170	3.66946e-30
15.662815	3.87023e-30
15.651459	4.08199e-30
15.640104	4.30534e-30
15.628749	4.5409e-30
15.617394	4.78935e-30
15.606038	5.0514e-30
15.594683	5.32779e-30
15.583328	5.61929e-30
15.571973	5.92675e-30
15.560618	6.25102e-30
15.549262	6.59304e-30
15.537907	6.95377e-30
15.526552	7.33424e-30
15.515197	7.73552e-30
15.503841	8.15876e-30
15.492486	8.60515e-30
15.481131	9.07597e-30
15.469776	9.57254e-30
15.458421	1.00963e-29
15.447065	1.06487e-29
15.435710	1.12313e-29
15.424355	1.18458e-29
15.413000	1.24939e-29
15.401644	1.31775e-29
15.390289	1.38985e-29
15.378934	1.46589e-29
15.367579	1.54609e-29
15.356223	1.63068e-29
15.344868	1.7199e-29
15.333513	1.81399e-29
15.322158	1.91324e-29
15.310803	2.01792e-29
15.299447	2.12832e-29
15.288092	2.24476e-29
15.276737	2.36758e-29
15.265382	2.49711e-29
15.254026	2.63373e-29
15.242671	2.77782e-29
15.231316	2.9298e-29
15.219961	3.09009e-29
15.208606	3.25915e-29
15.197250	3.43746e-29
15.185895	3.62552e-29
15.174540	3.82387e-29
15.163185	4.03308e-29
15.151829	4.25373e-29
15.140474	4.48645e-29
15.129119	4.7319e-29
15.117764	4.99078e-29
15.106408	5.26382e-29
15.095053	5.5518e-29
15.083698	5.85553e-29
15.072343	6.17588e-29
15.060988	6.51376e-29
15.049632	6.87011e-29
15.038277	7.24597e-29
15.026922	7.64238e-29
15.015567	8.06049e-29
15.004211	8.50146e-29
14.992856	8.96656e-29
14.981501	9.4571e-29
14.970146	9.97448e-29
14.958791	1.05202e-28
14.947435	1.10957e-28
14.936080	1.17027e-28
14.924725	1.23429e-28
14.913370	1.30182e-28
14.902014	1.37304e-28
14.890659	1.44815e-28
14.879304	1.52737e-28
14.867949	1.61093e-28
14.856593	1.69906e-28
14.845238	1.79201e-28
14.833883	1.89004e-28
14.822528	1.99344e-28
14.811173	2.10249e-28
14.799817	2.21751e-28
14.788462	2.33882e-28
14.777107	2.46677e-28
14.765752	2.60172e-28
14.754396	2.74404e-28
14.743041	2.89416e-28
14.731686	3.05248e-28
14.720331	3.21947e-28
14.708976	3.39559e-28
14.697620	3.58134e-28
14.686265	3.77726e-28
14.674910	3.98389e-28
14.663555	4.20183e-28
14.652199	4.43169e-28
14.640844	4.67412e-28
14.629489	4.92981e-28
14.618134	5.19949e-28
14.606778	5.48392e-28
14.595423	5.78391e-28
14.584068	6.10031e-28
14.572713	6.43402e-28
14.561358	6.78598e-28
14.550002	7.15719e-28
14.538647	7.54871e-28
14.527292	7.96164e-28
14.515937	8.39717e-28
14.504581	8.85651e-28
14.493226	9.34098e-28
14.481871	9.85195e-28
14.470516	1.03909e-27
14.459160	1.09593e-27
14.447805	1.15588e-27
14.436450	1.21911e-27
14.425095	1.28579e-27
14.413740	1.35613e-27
14.402384	1.43031e-27
14.391029	1.50855e-27
14.379674	1.59107e-27
14.368319	1.6781e-27
14.356963	1.76989e-27
14.345608	1.86671e-27
14.334253	1.96882e-27
14.322898	2.07651e-27
14.311543	2.1901e-27
14.300187	2.30989e-27
14.288832	2.43624e-27
14.277477	2.56951e-27
14.266122	2.71006e-27
14.254766	2.85829e-27
14.243411	3.01464e-27
14.232056	3.17954e-27
14.220701	3.35346e-27
14.209345	3.53689e-27
14.197990	3.73035e-27
14.186635	3.93439e-27
14.175280	4.1496e-27
14.163925	4.37657e-27
14.152569	4.61596e-27
14.141214	4.86845e-27
14.129859	5.13474e-27
14.118504	5.4156e-27
14.107148	5.71182e-27
14.095793	6.02424e-27
14.084438	6.35375e-27
14.073083	6.70128e-27
14.061728	7.06782e-27
14.050372	7.45441e-27
14.039017	7.86214e-27
14.027662	8.29217e-27
14.016307	8.74572e-27
14.004951	9.22408e-27
13.993596	9.7286e-27
13.982241	1.02607e-26
13.970886	1.08219e-26
13.959530	1.14138e-26
13.948175	1.20381e-26
13.936820	1.26966e-26
13.925465	1.3391e-26
13.914110	1.41234e-26
13.902754	1.48959e-26
13.891399	1.57106e-26
13.880044	1.65699e-26
13.868689	1.74762e-26
13.857333	1.8432e-26
13.845978	1.94401e-26
13.834623	2.05034e-26
13.823268	2.16248e-26
13.811913	2.28076e-26
13.800557	2.4055e-26
13.789202	2.53706e-26
13.777847	2.67582e-26
13.766492	2.82217e-26
13.755136	2.97652e-26
13.743781	3.13932e-26
13.732426	3.31101e-26
13.721071	3.4921e-26
13.709715	3.68309e-26
13.698360	3.88453e-26
13.687005	4.09698e-26
13.675650	4.32105e-26
13.664295	4.55738e-26
13.652939	4.80663e-26
13.641584	5.06951e-26
13.630229	5.34676e-26
13.618874	5.63918e-26
13.607518	5.94759e-26
13.596163	6.27287e-26
13.584808	6.61594e-26
13.573453	6.97776e-26
13.562098	7.35938e-26
13.550742	7.76186e-26
13.539387	8.18636e-26
13.528032	8.63407e-26
13.516677	9.10626e-26
13.505321	9.60428e-26
13.493966	1.01295e-25
13.482611	1.06835e-25
13.471256	1.12678e-25
13.459900	1.1884e-25
13.448545	1.25339e-25
13.437190	1.32194e-25
13.425835	1.39423e-25
13.414480	1.47048e-25
13.403124	1.5509e-25
13.391769	1.63571e-25
13.380414	1.72516e-25
13.369059	1.81951e-25
13.357703	1.91901e-25
13.346348	2.02396e-25
13.334993	2.13464e-25
13.323638	2.25138e-25
13.312282	2.3745e-25
13.300927	2.50435e-25
13.289572	2.6413e-25
13.278217	2.78575e-25
13.266862	2.93809e-25
13.255506	3.09876e-25
13.244151	3.26821e-25
13.232796	3.44694e-25
13.221441	3.63543e-25
13.210085	3.83424e-25
13.198730	4.04391e-25
13.187375	4.26505e-25
13.176020	4.49829e-25
13.164665	4.74427e-25
13.153309	5.00371e-25
13.141954	5.27733e-25
13.130599	5.56591e-25
13.119244	5.87028e-25
13.107888	6.19129e-25
13.096533	6.52985e-25
13.085178	6.88692e-25
13.073823	7.26351e-25
13.062467	7.6607e-25
13.051112	8.07961e-25
13.039757	8.52142e-25
13.028402	8.98739e-25
13.017047	9.47884e-25
13.005691	9.99716e-25
12.994336	1.05438e-24
12.982981	1.11204e-24
12.971626	1.17285e-24
12.960270	1.23698e-24
12.948915	1.30462e-24
12.937560	1.37595e-24
12.926205	1.45119e-24
12.914850	1.53054e-24
12.903494	1.61423e-24
12.892139	1.7025e-24
12.880784	1.79559e-24
12.869429	1.89378e-24
12.858073	1.99733e-24
12.846718	2.10654e-24
12.835363	2.22172e-24
12.824008	2.3432e-24
12.812652	2.47133e-24
12.801297	2.60646e-24
12.789942	2.74897e-24
12.778587	2.89928e-24
12.767232	3.05781e-24
12.755876	3.225e-24
12.744521	3.40134e-24
12.733166	3.58732e-24
12.721811	3.78346e-24
12.710455	3.99033e-24
12.699100	4.20851e-24
12.687745	4.43862e-24
12.676390	4.6813e-24
12.665035	4.93726e-24
12.653679	5.20721e-24
12.642324	5.49192e-24
12.630969	5.79219e-24
12.619614	6.10889e-24
12.608258	6.44289e-24
12.596903	6.79516e-24
12.585548	7.16668e-24
12.574193	7.55852e-24
12.562837	7.97178e-24
12.551482	8.40763e-24
12.540127	8.86731e-24
12.528772	9.35212e-24
12.517417	9.86344e-24
12.506061	1.04027e-23
12.494706	1.09715e-23
12.483351	1.15713e-23
12.471996	1.22039e-23
12.460640	1.28712e-23
12.449285	1.35749e-23
12.437930	1.4317e-23
12.426575	1.50998e-23
12.415220	1.59253e-23
12.403864	1.6796e-23
12.392509	1.77143e-23
12.381154	1.86827e-23
12.369799	1.97041e-23
12.358443	2.07814e-23
12.347088	2.19175e-23
12.335733	2.31157e-23
12.324378	2.43795e-23
12.313022	2.57123e-23
12.301667	2.7118e-23
12.290312	2.86006e-23
12.278957	3.01641e-23
12.267602	3.18132e-23
12.256246	3.35524e-23
12.244891	3.53867e-23
12.233536	3.73212e-23
12.222181	3.93615e-23
12.210825	4.15133e-23
12.199470	4.37828e-23
12.188115	4.61763e-23
12.176760	4.87007e-23
12.165404	5.1363e-23
12.154049	5.41709e-23
12.142694	5.71323e-23
12.131339	6.02555e-23
12.119984	6.35495e-23
12.108628	6.70235e-23
12.097273	7.06874e-23
12.085918	7.45516e-23
12.074563	7.86271e-23
12.063207	8.29253e-23
12.051852	8.74584e-23
12.040497	9.22393e-23
12.029142	9.72816e-23
12.017787	1.02599e-22
12.006431	1.08208e-22
11.995076	1.14123e-22
11.983721	1.20362e-22
11.972366	1.26941e-22
11.961010	1.3388e-22
11.949655	1.41198e-22
11.938300	1.48917e-22
11.926945	1.57057e-22
11.915589	1.65642e-22
11.904234	1.74697e-22
11.892879	1.84246e-22
11.881524	1.94317e-22
11.870169	2.04939e-22
11.858813	2.16141e-22
11.847458	2.27956e-22
11.836103	2.40416e-22
11.824748	2.53558e-22
11.813392	2.67417e-22
11.802037	2.82034e-22
11.790682	2.9745e-22
11.779327	3.13709e-22
11.767972	3.30856e-22
11.756616	3.48941e-22
11.745261	3.68014e-22
11.733906	3.88129e-22
11.722551	4.09344e-22
11.711195	4.31718e-22
11.699840	4.55315e-22
11.688485	4.80202e-22
11.677130	5.06449e-22
11.665774	5.3413e-22
11.654419	5.63324e-22
11.643064	5.94114e-22
11.631709	6.26586e-22
11.620354	6.60834e-22
11.608998	6.96953e-22
11.597643	7.35045e-22
11.586288	7.7522e-22
11.574933	8.1759e-22
11.563577	8.62276e-22
11.552222	9.09404e-22
11.540867	9.59108e-22
11.529512	1.01153e-21
11.518157	1.06681e-21
11.506801	1.12512e-21
11.495446	1.18661e-21
11.484091	1.25146e-21
11.472736	1.31986e-21
11.461380	1.392e-21
11.450025	1.46807e-21
11.438670	1.54831e-21
11.427315	1.63293e-21
11.415959	1.72217e-21
11.404604	1.81629e-21
11.393249	1.91556e-21
11.381894	2.02024e-21
11.370539	2.13065e-21
11.359183	2.2471e-21
11.347828	2.3699e-21
11.336473	2.49942e-21
11.325118	2.63601e-21
11.313762	2.78007e-21
11.302407	2.932e-21
11.291052	3.09223e-21
11.279697	3.26122e-21
11.268342	3.43945e-21
11.256986	3.62741e-21
11.245631	3.82564e-21
11.234276	4.03471e-21
11.222921	4.2552e-21
11.211565	4.48773e-21
11.200210	4.73298e-21
11.188855	4.99162e-21
11.177500	5.2644e-21
11.166144	5.55208e-21
11.154789	5.85549e-21
11.143434	6.17547e-21
11.132079	6.51293e-21
11.120724	6.86884e-21
11.109368	7.24419e-21
11.098013	7.64005e-21
11.086658	8.05754e-21
11.075303	8.49784e-21
11.063947	8.9622e-21
11.052592	9.45194e-21
11.041237	9.96843e-21
11.029882	1.05131e-20
11.018526	1.10876e-20
11.007171	1.16935e-20
10.995816	1.23324e-20
10.984461	1.30063e-20
10.973106	1.3717e-20
10.961750	1.44665e-20
10.950395	1.5257e-20
10.939040	1.60907e-20
10.927685	1.69699e-20
10.916329	1.78971e-20
10.904974	1.88751e-20
10.893619	1.99064e-20
10.882264	2.09941e-20
10.870909	2.21412e-20
10.859553	2.3351e-20
10.848198	2.46269e-20
10.836843	2.59724e-20
10.825488	2.73915e-20
10.814132	2.88882e-20
10.802777	3.04666e-20
10.791422	3.21312e-20
10.780067	3.38868e-20
10.768711	3.57382e-20
10.757356	3.76909e-20
10.746001	3.97502e-20
10.734646	4.1922e-20
10.723291	4.42124e-20
10.711935	4.6628e-20
10.700580	4.91756e-20
10.689225	5.18623e-20
10.677870	5.46958e-20
10.666514	5.76841e-20
10.655159	6.08356e-20
10.643804	6.41593e-20
10.632449	6.76645e-20
10.621094	7.13613e-20
10.609738	7.526e-20
10.598383	7.93717e-20
10.587028	8.37079e-20
10.575673	8.82811e-20
10.564317	9.31041e-20
10.552962	9.81905e-20
10.541607	1.03555e-19
10.530252	1.09212e-19
10.518896	1.15178e-19
10.507541	1.21471e-19
10.496186	1.28107e-19
10.484831	1.35105e-19
10.473476	1.42486e-19
10.462120	1.5027e-19
10.450765	1.58479e-19
10.439410	1.67136e-19
10.428055	1.76267e-19
10.416699	1.85896e-19
10.405344	1.96051e-19
10.393989	2.0676e-19
10.382634	2.18055e-19
10.371279	2.29967e-19
10.359923	2.42529e-19
10.348568	2.55777e-19
10.337213	2.69749e-19
10.325858	2.84484e-19
10.314502	3.00024e-19
10.303147	3.16413e-19
10.291792	3.33697e-19
10.280437	3.51925e-19
10.269081	3.71148e-19
10.257726	3.91422e-19
10.246371	4.12803e-19
10.235016	4.35351e-19
10.223661	4.59131e-19
10.212305	4.8421e-19
10.200950	5.10658e-19
10.189595	5.38551e-19
10.178240	5.67967e-19
10.166884	5.9899e-19
10.155529	6.31707e-19
10.144174	6.66211e-19
10.132819	7.02599e-19
10.121464	7.40975e-19
10.110108	7.81446e-19
10.098753	8.24128e-19
10.087398	8.69141e-19
10.076043	9.16611e-19
10.064687	9.66675e-19
10.053332	1.01947e-18
10.041977	1.07515e-18
10.030622	1.13387e-18
10.019266	1.1958e-18
10.007911	1.26111e-18
9.996556	1.32999e-18
9.985201	1.40263e-18
9.973846	1.47923e-18
9.962490	1.56002e-18
9.951135	1.64522e-18
9.939780	1.73507e-18
9.928425	1.82983e-18
9.917069	1.92976e-18
9.905714	2.03515e-18
9.894359	2.14629e-18
9.883004	2.26351e-18
9.871649	2.38712e-18
9.860293	2.51749e-18
9.848938	2.65497e-18
9.837583	2.79996e-18
9.826228	2.95286e-18
9.814872	3.11412e-18
9.803517	3.28418e-18
9.792162	3.46353e-18
9.780807	3.65267e-18
9.769451	3.85213e-18
9.758096	4.06249e-18
9.746741	4.28433e-18
9.735386	4.51829e-18
9.724031	4.76502e-18
9.712675	5.02522e-18
9.701320	5.29963e-18
9.689965	5.58902e-18
9.678610	5.89421e-18
9.667254	6.21606e-18
9.655899	6.55549e-18
9.644544	6.91345e-18
9.633189	7.29095e-18
9.621833	7.68906e-18
9.610478	8.1089e-18
9.599123	8.55167e-18
9.587768	9.01861e-18
9.576413	9.51105e-18
9.565057	1.00304e-17
9.553702	1.0578e-17
9.542347	1.11556e-17
9.530992	1.17647e-17
9.519636	1.24071e-17
9.508281	1.30845e-17
9.496926	1.37989e-17
9.485571	1.45523e-17
9.474216	1.53468e-17
9.462860	1.61847e-17
9.451505	1.70684e-17
9.440150	1.80002e-17
9.428795	1.8983e-17
9.417439	2.00194e-17
9.406084	2.11124e-17
9.394729	2.2265e-17
9.383374	2.34806e-17
9.372018	2.47625e-17
9.360663	2.61144e-17
9.349308	2.75401e-17
9.337953	2.90436e-17
9.326598	3.06291e-17
9.315242	3.23013e-17
9.303887	3.40646e-17
9.292532	3.59243e-17
9.281177	3.78854e-17
9.269821	3.99536e-17
9.258466	4.21347e-17
9.247111	4.44349e-17
9.235756	4.68605e-17
9.224401	4.94186e-17
9.213045	5.21163e-17
9.201690	5.49613e-17
9.190335	5.79615e-17
9.178980	6.11254e-17
9.167624	6.44621e-17
9.156269	6.79808e-17
9.144914	7.16916e-17
9.133559	7.5605e-17
9.122203	7.97319e-17
9.110848	8.4084e-17
9.099493	8.86737e-17
9.088138	9.35138e-17
9.076783	9.86181e-17
9.065427	1.04001e-16
9.054072	1.09678e-16
9.042717	1.15664e-16
9.031362	1.21977e-16
9.020006	1.28635e-16
9.008651	1.35656e-16
8.997296	1.4306e-16
8.985941	1.50868e-16
8.974586	1.59102e-16
8.963230	1.67786e-16
8.951875	1.76943e-16
8.940520	1.866e-16
8.929165	1.96784e-16
8.917809	2.07524e-16
8.906454	2.1885e-16
8.895099	2.30794e-16
8.883744	2.4339e-16
8.872388	2.56673e-16
8.861033	2.70681e-16
8.849678	2.85453e-16
8.838323	3.01031e-16
8.826968	3.17459e-16
8.815612	3.34783e-16
8.804257	3.53053e-16
8.792902	3.7232e-16
8.781547	3.92638e-16
8.770191	4.14064e-16
8.758836	4.36659e-16
8.747481	4.60488e-16
8.736126	4.85616e-16
8.724771	5.12115e-16
8.713415	5.4006e-16
8.702060	5.6953e-16
8.690705	6.00607e-16
8.679350	6.3338e-16
8.667994	6.67941e-16
8.656639	7.04388e-16
8.645284	7.42822e-16
8.633929	7.83354e-16
8.622573	8.26096e-16
8.611218	8.71171e-16
8.599863	9.18704e-16
8.588508	9.68831e-16
8.577153	1.02169e-15
8.565797	1.07744e-15
8.554442	1.13622e-15
8.543087	1.19821e-15
8.531732	1.26359e-15
8.520376	1.33253e-15
8.509021	1.40523e-15
8.497666	1.48189e-15
8.486311	1.56274e-15
8.474955	1.648e-15
8.463600	1.73791e-15
8.452245	1.83272e-15
8.440890	1.93271e-15
8.429535	2.03814e-15
8.418179	2.14933e-15
8.406824	2.26659e-15
8.395469	2.39024e-15
8.384114	2.52063e-15
8.372758	2.65813e-15
8.361403	2.80314e-15
8.350048	2.95605e-15
8.338693	3.1173e-15
8.327338	3.28735e-15
8.315982	3.46667e-15
8.304627	3.65577e-15
8.293272	3.85518e-15
8.281917	4.06547e-15
8.270561	4.28723e-15
8.259206	4.52108e-15
8.247851	4.76768e-15
8.236496	5.02773e-15
8.225140	5.30197e-15
8.213785	5.59115e-15
8.202430	5.89611e-15
8.191075	6.2177e-15
8.179720	6.55682e-15
8.168364	6.91444e-15
8.157009	7.29155e-15
8.145654	7.68923e-15
8.134299	8.10859e-15
8.122943	8.55083e-15
8.111588	9.01717e-15
8.100233	9.50894e-15
8.088878	1.00275e-14
8.077523	1.05744e-14
8.066167	1.11511e-14
8.054812	1.17592e-14
8.043457	1.24005e-14
8.032102	1.30767e-14
8.020746	1.37898e-14
8.009391	1.45418e-14
7.998036	1.53348e-14
7.986681	1.6171e-14
7.975325	1.70528e-14
7.963970	1.79827e-14
7.952615	1.89633e-14
7.941260	1.99973e-14
7.929905	2.10877e-14
7.918549	2.22375e-14
7.907194	2.34501e-14
7.895839	2.47287e-14
7.884484	2.6077e-14
7.873128	2.74989e-14
7.861773	2.89982e-14
7.850418	3.05793e-14
7.839063	3.22465e-14
7.827708	3.40046e-14
7.816352	3.58586e-14
7.804997	3.78136e-14
7.793642	3.98752e-14
7.782287	4.20491e-14
7.770931	4.43415e-14
7.759576	4.67589e-14
7.748221	4.9308e-14
7.736866	5.19961e-14
7.725510	5.48306e-14
7.714155	5.78197e-14
7.702800	6.09717e-14
7.691445	6.42954e-14
7.680090	6.78003e-14
7.668734	7.14962e-14
7.657379	7.53935e-14
7.646024	7.95031e-14
7.634669	8.38368e-14
7.623313	8.84066e-14
7.611958	9.32254e-14
7.600603	9.83068e-14
7.589248	1.03665e-13
7.577893	1.09315e-13
7.566537	1.15274e-13
7.555182	1.21556e-13
7.543827	1.28182e-13
7.532472	1.35168e-13
7.521116	1.42535e-13
7.509761	1.50303e-13
7.498406	1.58494e-13
7.487051	1.67132e-13
7.475695	1.76241e-13
7.464340	1.85845e-13
7.452985	1.95973e-13
7.441630	2.06653e-13
7.430275	2.17915e-13
7.418919	2.2979e-13
7.407564	2.42312e-13
7.396209	2.55516e-13
7.384854	2.69439e-13
7.373498	2.84121e-13
7.362143	2.99603e-13
7.350788	3.15928e-13
7.339433	3.33143e-13
7.328077	3.51295e-13
7.316722	3.70436e-13
7.305367	3.90619e-13
7.294012	4.11902e-13
7.282657	4.34344e-13
7.271301	4.58009e-13
7.259946	4.82962e-13
7.248591	5.09275e-13
7.237236	5.37021e-13
7.225880	5.66277e-13
7.214525	5.97128e-13
7.203170	6.29658e-13
7.191815	6.6396e-13
7.180460	7.0013e-13
7.169104	7.3827e-13
7.157749	7.78486e-13
7.146394	8.20893e-13
7.135039	8.65609e-13
7.123683	9.12761e-13
7.112328	9.62479e-13
7.100973	1.01491e-12
7.089618	1.07019e-12
7.078262	1.12848e-12
7.066907	1.18994e-12
7.055552	1.25475e-12
7.044197	1.32309e-12
7.032842	1.39515e-12
7.021486	1.47114e-12
7.010131	1.55126e-12
6.998776	1.63574e-12
6.987421	1.72483e-12
6.976065	1.81876e-12
6.964710	1.91781e-12
6.953355	2.02224e-12
6.942000	2.13237e-12
6.930645	2.24849e-12
6.919289	2.37093e-12
6.907934	2.50003e-12
6.896579	2.63616e-12
6.885224	2.7797e-12
6.873868	2.93106e-12
6.862513	3.09065e-12
6.851158	3.25893e-12
6.839803	3.43637e-12
6.828447	3.62347e-12
6.817092	3.82075e-12
6.805737	4.02876e-12
6.794382	4.2481e-12
6.783027	4.47937e-12
6.771671	4.72323e-12
6.760316	4.98036e-12
6.748961	5.25149e-12
6.737606	5.53736e-12
6.726250	5.8388e-12
6.714895	6.15663e-12
6.703540	6.49176e-12
6.692185	6.84513e-12
6.680830	7.21772e-12
6.669474	7.61058e-12
6.658119	8.02482e-12
6.646764	8.4616e-12
6.635409	8.92214e-12
6.624053	9.40774e-12
6.612698	9.91975e-12
6.601343	1.04596e-11
6.589988	1.10289e-11
6.578632	1.16291e-11
6.567277	1.22619e-11
6.555922	1.29292e-11
6.544567	1.36328e-11
6.533212	1.43746e-11
6.521856	1.51568e-11
6.510501	1.59816e-11
6.499146	1.68512e-11
6.487791	1.77681e-11
6.476435	1.87348e-11
6.465080	1.97542e-11
6.453725	2.08289e-11
6.442370	2.19622e-11
6.431015	2.3157e-11
6.419659	2.44169e-11
6.408304	2.57452e-11
6.396949	2.71458e-11
6.385594	2.86225e-11
6.374238	3.01795e-11
6.362883	3.18212e-11
6.351528	3.35522e-11
6.340173	3.53772e-11
6.328817	3.73015e-11
6.317462	3.93304e-11
6.306107	4.14696e-11
6.294752	4.37251e-11
6.283397	4.61032e-11
6.272041	4.86106e-11
6.260686	5.12543e-11
6.249331	5.40417e-11
6.237976	5.69806e-11
6.226620	6.00792e-11
6.215265	6.33463e-11
6.203910	6.67909e-11
6.192555	7.04228e-11
6.181199	7.4252e-11
6.169844	7.82894e-11
6.158489	8.25461e-11
6.147134	8.70342e-11
6.135779	9.17662e-11
6.124423	9.67553e-11
6.113068	1.02015e-10
6.101713	1.07562e-10
6.090358	1.13409e-10
6.079002	1.19574e-10
6.067647	1.26074e-10
6.056292	1.32927e-10
6.044937	1.40153e-10
6.033582	1.47771e-10
6.022226	1.55802e-10
6.010871	1.64271e-10
5.999516	1.73199e-10
5.988161	1.82612e-10
5.976805	1.92536e-10
5.965450	2.03e-10
5.954095	2.14032e-10
5.942740	2.25663e-10
5.931384	2.37925e-10
5.920029	2.50854e-10
5.908674	2.64484e-10
5.897319	2.78855e-10
5.885964	2.94006e-10
5.874608	3.0998e-10
5.863253	3.26821e-10
5.851898	3.44577e-10
5.840543	3.63297e-10
5.829187	3.83033e-10
5.817832	4.0384e-10
5.806477	4.25777e-10
5.795122	4.48905e-10
5.783767	4.73289e-10
5.772411	4.98996e-10
5.761056	5.26098e-10
5.749701	5.54671e-10
5.738346	5.84795e-10
5.726990	6.16554e-10
5.715635	6.50037e-10
5.704280	6.85337e-10
5.692925	7.22552e-10
5.681569	7.61787e-10
5.670214	8.03151e-10
5.658859	8.46759e-10
5.647504	8.92733e-10
5.636149	9.41202e-10
5.624793	9.923e-10
5.613438	1.04617e-09
5.602083	1.10296e-09
5.590728	1.16284e-09
5.579372	1.22596e-09
5.568017	1.2925e-09
5.556662	1.36266e-09
5.545307	1.43661e-09
5.533952	1.51458e-09
5.522596	1.59678e-09
5.511241	1.68344e-09
5.499886	1.77479e-09
5.488531	1.8711e-09
5.477175	1.97263e-09
5.465820	2.07967e-09
5.454465	2.19251e-09
5.443110	2.31146e-09
5.431754	2.43687e-09
5.420399	2.56907e-09
5.409044	2.70844e-09
5.397689	2.85536e-09
5.386334	3.01024e-09
5.374978	3.17352e-09
5.363623	3.34565e-09
5.352268	3.52711e-09
5.340913	3.7184e-09
5.329557	3.92005e-09
5.318202	4.13263e-09
5.306847	4.35673e-09
5.295492	4.59297e-09
5.284137	4.84201e-09
5.272781	5.10454e-09
5.261426	5.38129e-09
5.250071	5.67303e-09
5.238716	5.98057e-09
5.227360	6.30476e-09
5.216005	6.64651e-09
5.204650	7.00677e-09
5.193295	7.38654e-09
5.181939	7.78687e-09
5.170584	8.20888e-09
5.159229	8.65373e-09
5.147874	9.12267e-09
5.136519	9.61699e-09
5.125163	1.01381e-08
5.113808	1.06873e-08
5.102453	1.12664e-08
5.091098	1.18767e-08
5.079742	1.25201e-08
5.068387	1.31983e-08
5.057032	1.39132e-08
5.045677	1.46667e-08
5.034321	1.54611e-08
5.022966	1.62984e-08
5.011611	1.7181e-08
5.000256	1.81113e-08
4.988901	1.9092e-08
4.977545	2.01257e-08
4.966190	2.12153e-08
4.954835	2.23638e-08
4.943480	2.35744e-08
4.932124	2.48505e-08
4.920769	2.61955e-08
4.909414	2.76133e-08
4.898059	2.91077e-08
4.886704	3.06829e-08
4.875348	3.23432e-08
4.863993	3.40933e-08
4.852638	3.59379e-08
4.841283	3.78822e-08
4.829927	3.99315e-08
4.818572	4.20916e-08
4.807217	4.43683e-08
4.795862	4.6768e-08
4.784506	4.92974e-08
4.773151	5.19633e-08
4.761796	5.47732e-08
4.750441	5.77348e-08
4.739086	6.08564e-08
4.727730	6.41464e-08
4.716375	6.76141e-08
4.705020	7.1269e-08
4.693665	7.51211e-08
4.682309	7.91811e-08
4.670954	8.34602e-08
4.659599	8.79702e-08
4.648244	9.27235e-08
4.636889	9.77332e-08
4.625533	1.03013e-07
4.614178	1.08578e-07
4.602823	1.14443e-07
4.591468	1.20624e-07
4.580112	1.27138e-07
4.568757	1.34004e-07
4.557402	1.4124e-07
4.546047	1.48866e-07
4.534691	1.56902e-07
4.523336	1.65372e-07
4.511981	1.74299e-07
4.500626	1.83706e-07
4.489271	1.9362e-07
4.477915	2.04068e-07
4.466560	2.15079e-07
4.455205	2.26683e-07
4.443850	2.38911e-07
4.432494	2.51798e-07
4.421139	2.65379e-07
4.409784	2.79691e-07
4.398429	2.94773e-07
4.387074	3.10666e-07
4.375718	3.27415e-07
4.364363	3.45065e-07
4.353008	3.63664e-07
4.341653	3.83264e-07
4.330297	4.03917e-07
4.318942	4.25681e-07
4.307587	4.48616e-07
4.296232	4.72783e-07
4.284876	4.98248e-07
4.273521	5.25083e-07
4.262166	5.53359e-07
4.250811	5.83154e-07
4.239456	6.14549e-07
4.228100	6.47631e-07
4.216745	6.82489e-07
4.205390	7.19218e-07
4.194035	7.57919e-07
4.182679	7.98697e-07
4.171324	8.41663e-07
4.159969	8.86934e-07
4.148614	9.34634e-07
4.137259	9.84891e-07
4.125903	1.03784e-06
4.114548	1.09364e-06
4.103193	1.15242e-06
4.091838	1.21435e-06
4.080482	1.2796e-06
4.069127	1.34835e-06
4.057772	1.42077e-06
4.046417	1.49708e-06
4.035061	1.57747e-06
4.023706	1.66217e-06
4.012351	1.75139e-06
4.000996	1.84539e-06
3.989641	1.94442e-06
3.978285	2.04875e-06
3.966930	2.15865e-06
3.955575	2.27443e-06
3.944220	2.39639e-06
3.932864	2.52487e-06
3.921509	2.66021e-06
3.910154	2.80278e-06
3.898799	2.95296e-06
3.887443	3.11116e-06
3.876088	3.2778e-06
3.864733	3.45332e-06
3.853378	3.63821e-06
3.842023	3.83295e-06
3.830667	4.03808e-06
3.819312	4.25413e-06
3.807957	4.48169e-06
3.796602	4.72136e-06
3.785246	4.9738e-06
3.773891	5.23967e-06
3.762536	5.51968e-06
3.751181	5.81458e-06
3.739826	6.12516e-06
3.728470	6.45224e-06
3.717115	6.79669e-06
3.705760	7.15944e-06
3.694405	7.54144e-06
3.683049	7.94371e-06
3.671694	8.36732e-06
3.660339	8.81338e-06
3.648984	9.28309e-06
3.637628	9.77767e-06
3.626273	1.02984e-05
3.614918	1.08468e-05
3.603563	1.14241e-05
3.592208	1.2032e-05
3.580852	1.2672e-05
3.569497	1.33458e-05
3.558142	1.40551e-05
3.546787	1.48019e-05
3.535431	1.55881e-05
3.524076	1.64157e-05
3.512721	1.7287e-05
3.501366	1.8204e-05
3.490011	1.91694e-05
3.478655	2.01855e-05
3.467300	2.12549e-05
3.455945	2.23806e-05
3.444590	2.35653e-05
3.433234	2.48121e-05
3.421879	2.61243e-05
3.410524	2.75052e-05
3.399169	2.89583e-05
3.387813	3.04873e-05
3.376458	3.20962e-05
3.365103	3.37891e-05
3.353748	3.55703e-05
3.342393	3.74442e-05
3.331037	3.94156e-05
3.319682	4.14895e-05
3.308327	4.36711e-05
3.296972	4.59659e-05
3.285616	4.83795e-05
3.274261	5.09181e-05
3.262906	5.35878e-05
3.251551	5.63954e-05
3.240196	5.93476e-05
3.228840	6.24519e-05
3.217485	6.57157e-05
3.206130	6.9147e-05
3.194775	7.2754e-05
3.183419	7.65456e-05
3.172064	8.05307e-05
3.160709	8.47189e-05
3.149354	8.91201e-05
3.137998	9.37446e-05
3.126643	9.86033e-05
3.115288	0.000103707
3.103933	0.000109069
3.092578	0.000114699
3.081222	0.000120612
3.069867	0.00012682
3.058512	0.000133337
3.047157	0.000140178
3.035801	0.000147357
3.024446	0.000154889
3.013091	0.00016279
3.001736	0.000171077
2.990381	0.000179766
2.979025	0.000188874
2.967670	0.000198419
2.956315	0.000208419
2.944960	0.000218891
2.933604	0.000229855
2.922249	0.000241327
2.910894	0.000253326
2.899539	0.00026587
2.888183	0.000278975
2.876828	0.000292657
2.865473	0.00030693
2.854118	0.000321807
2.842763	0.000337294
2.831407	0.000353397
2.820052	0.000370113
2.808697	0.00038743
2.797342	0.000405323
2.785986	0.000423747
2.774631	0.000442626
2.763276	0.000461828
2.751921	0.000481115
2.740565	0.000499984
&
```
