## Supplementary material for "All-at-once RNA folding with 3D motif prediction framed by evolutionary information": RF03527_mir-3072.surv

```
-0.000029	0.0322581
-0.000827	0.806452
-0.005323	0.967742
-0.176172	1
&
0.819394	0.00029656
0.817451	0.00207592
0.556681	0.00415184
0.012661	0.0255042
0.008165	0.0287663
0.003669	0.047153
-0.000827	0.837485
-0.005323	0.990807
-0.009819	0.991103
-0.014315	0.993179
-0.032299	0.993476
-0.050283	0.993772
-0.176172	0.999703
-1.214755	1
&
0.881010	9.79528e-07
0.880395	4.11402e-05
0.875899	4.79969e-05
0.871403	0.000246841
0.866907	0.000299736
0.817451	0.000594573
0.812955	0.00060143
0.759003	0.000807131
0.754507	0.00298756
0.750011	0.00306984
0.741018	0.00337545
0.736522	0.00338721
0.691562	0.00340092
0.678074	0.00340778
0.556681	0.00370262
0.552185	0.00370947
0.435288	0.00371633
0.430792	0.00371829
0.367848	0.00377118
0.183511	0.00379959
0.161030	0.00412087
0.156534	0.00412283
0.084598	0.00415222
0.053126	0.00415908
0.021653	0.00439612
0.017157	0.00477324
0.012661	0.00992458
0.008165	0.0111304
0.003669	0.040576
-0.000827	0.839556
-0.005323	0.989654
-0.009819	0.989799
-0.014315	0.991583
-0.018811	0.991637
-0.027803	0.991836
-0.032299	0.991878
-0.041291	0.991926
-0.045787	0.993369
-0.050283	0.993462
-0.059275	0.993565
-0.063771	0.993617
-0.077259	0.993619
-0.081755	0.993648
-0.086251	0.993709
-0.090747	0.993718
-0.104235	0.993871
-0.108731	0.993877
-0.113227	0.994617
-0.122220	0.99475
-0.176172	0.995634
-0.180668	0.995655
-0.198652	0.999357
-0.207644	0.99971
-0.212140	0.999754
-0.769648	0.999778
-0.774144	0.99978
-0.801120	0.999781
-1.039410	0.999795
-1.057394	0.999942
-1.061890	0.999951
-1.084370	0.999956
-1.088866	0.999957
-1.214755	0.999999
-1.241731	1
&
```
