## Supplementary material for "All-at-once RNA folding with 3D motif prediction framed by evolutionary information": RF03528_mir-1264.helixcov

```
# RMs = 1 L = 73

# RM_HELIX NESTED 7-29 45-67, nbp = 21 nbp_cov = 0
# pvals: 0.984254,0.984254,0.984254,0.984254,0.984254,0.984254,0.984254,0.984254,0.984254,0.984254,0.984254,0.984254,0.984254,0.984254,0.984254,0.984254,0.984254,0.984254,0.984254,0.984254,0.984254
# aggregated NONE
NESTED  ::::::<<<<-<<<<<<<<<-<<<<<<<<_______________>>>>>>>>>>>>->>>>>->>>>::::::
        :::::::::::::::::::::::::::::::::::::::::::::::::::::::::::::::::::::::::
```
