## Supplementary material for "All-at-once RNA folding with 3D motif prediction framed by evolutionary information": RF03528_mir-1264.power

```
# Power analysis of given structure 
#
# Powertype = SINGLE SUBSTITUTIONS
# covary  left_pos      right_pos    substitutions      power
#----------------------------------------------------------------
          7		67		0		0.00
          8		66		0		0.00
          9		65		0		0.00
          10		64		0		0.00
          12		62		0		0.00
          13		61		0		0.00
          14		60		0		0.00
          15		59		0		0.00
          16		58		0		0.00
          17		56		0		0.00
          18		55		0		0.00
          19		54		0		0.00
          20		53		0		0.00
          22		52		0		0.00
          23		51		1		0.00
          24		50		0		0.00
          25		49		0		0.00
          26		48		0		0.00
          27		47		0		0.00
          28		46		0		0.00
          29		45		0		0.00
#
# BPAIRS 21
# avg substitutions per BP  0.0
# BPAIRS expected to covary 0.0 +/- 0.0
# BPAIRS observed to covary 0
#
```
