## Supplementary material for "All-at-once RNA folding with 3D motif prediction framed by evolutionary information": RF03528_mir-1264.surv

```
0.000000	0.047619
-0.004321	1
&
1.263606	0.000383583
1.258904	0.00115075
1.252426	0.00191791
0.481535	0.00268508
0.190021	0.00306866
0.047503	0.00345224
0.015113	0.0218642
0.002157	0.0253165
-0.004321	0.963943
-0.010799	0.98926
-0.017278	0.992712
-0.036712	0.993863
-0.082058	0.99463
-0.114449	0.995781
-0.244010	0.998082
-0.347660	0.999233
-0.360616	0.999616
-0.535524	1
&
2.031947	1.90259e-06
2.029796	5.70776e-06
2.023318	7.61035e-06
1.971493	9.51294e-06
1.926147	3.2344e-05
1.900234	3.42466e-05
1.854888	3.61492e-05
1.764195	3.99543e-05
1.731804	4.18569e-05
1.725326	5.32725e-05
1.712370	5.5175e-05
1.667023	5.70776e-05
1.654067	5.89802e-05
1.615199	6.08828e-05
1.589287	6.27854e-05
1.433813	6.4688e-05
1.394944	7.03957e-05
1.388466	7.22983e-05
1.369032	7.42009e-05
1.362554	7.61035e-05
1.356076	7.99087e-05
1.349598	8.18113e-05
1.330163	8.56164e-05
1.323685	8.7519e-05
1.304251	8.94216e-05
1.297773	9.51294e-05
1.291295	9.7032e-05
1.284817	0.000116058
1.271861	0.000119863
1.245948	0.000121766
1.239470	0.000125571
1.232992	0.000133181
1.213558	0.000135084
1.207080	0.000136986
1.200602	0.000138889
1.194124	0.000142694
1.181167	0.000146499
1.174689	0.000148402
1.168211	0.000150304
1.155255	0.000159817
1.148777	0.000184551
1.135821	0.000186454
1.129343	0.000190259
1.122865	0.000199772
1.116387	0.000207382
1.109909	0.000209285
1.103430	0.000211187
1.096952	0.00021309
1.090474	0.000235921
1.077518	0.000247336
1.051606	0.000249239
1.045128	0.000251142
1.038650	0.000277778
1.025693	0.000281583
1.019215	0.000283486
1.006259	0.000313927
0.993303	0.000332953
0.986825	0.000523212
0.973869	0.000528919
0.967391	0.00053653
0.960913	0.00054414
0.954435	0.000574581
0.947957	0.000585997
0.941478	0.0005879
0.935000	0.000605023
0.928522	0.000610731
0.915566	0.000612633
0.909088	0.000616438
0.896132	0.000618341
0.889654	0.000625951
0.883176	0.000648782
0.876698	0.000669711
0.870220	0.000799087
0.863741	0.000821918
0.857263	0.000827626
0.850785	0.000844749
0.844307	0.000861872
0.831351	0.000865677
0.824873	0.000869482
0.811917	0.000873288
0.805439	0.000877093
0.792483	0.000878995
0.786005	0.000894216
0.766570	0.000896119
0.760092	0.000898021
0.747136	0.000901826
0.740658	0.000907534
0.727702	0.000913242
0.721224	0.000924658
0.695311	0.00092656
0.682355	0.000936073
0.675877	0.000955099
0.662921	0.000960807
0.649965	0.000974125
0.643487	0.00101027
0.637009	0.00101218
0.630531	0.00101408
0.624052	0.00101788
0.617574	0.00102359
0.611096	0.00104452
0.598140	0.00104642
0.591662	0.00104833
0.585184	0.00105784
0.578706	0.00109209
0.565750	0.00109779
0.559272	0.00111301
0.552794	0.00111682
0.539837	0.00111872
0.533359	0.00112253
0.526881	0.00113775
0.520403	0.00115107
0.513925	0.00115677
0.500969	0.00115868
0.494491	0.00116248
0.475057	0.0011758
0.468579	0.00119863
0.462100	0.00125571
0.449144	0.00126142
0.442666	0.00126903
0.436188	0.00127854
0.423232	0.00128425
0.416754	0.00131469
0.397320	0.00131659
0.384364	0.0013204
0.371407	0.00132991
0.364929	0.00136796
0.358451	0.00137177
0.351973	0.00137557
0.345495	0.00137747
0.339017	0.0014003
0.319583	0.00140221
0.306627	0.00140601
0.287192	0.00140982
0.280714	0.00141362
0.274236	0.00142884
0.267758	0.00144787
0.261280	0.00146499
0.254802	0.0015411
0.248324	0.00165145
0.241846	0.0016895
0.235368	0.00200723
0.228890	0.00211758
0.222411	0.0022089
0.215933	0.00226408
0.209455	0.00231355
0.202977	0.00236301
0.196499	0.00241248
0.190021	0.00242009
0.183543	0.00243912
0.177065	0.00268836
0.170587	0.00274163
0.164109	0.00276446
0.157631	0.00280061
0.151153	0.00292618
0.144675	0.00292808
0.138196	0.00292998
0.131718	0.00293569
0.118762	0.00296043
0.112284	0.00303463
0.105806	0.00312785
0.099328	0.00357116
0.092850	0.00375571
0.086372	0.00383371
0.079894	0.00390221
0.073416	0.00390982
0.066938	0.00391933
0.060459	0.00392314
0.053981	0.00394406
0.047503	0.00394977
0.041025	0.00395928
0.034547	0.00396499
0.028069	0.00400495
0.021591	0.00402968
0.015113	0.00405632
0.008635	0.0146556
0.002157	0.0210179
-0.004321	0.984254
-0.010799	0.98871
-0.017278	0.99066
-0.023756	0.99223
-0.030234	0.993592
-0.036712	0.994473
-0.043190	0.994781
-0.049668	0.995434
-0.056146	0.996476
-0.062624	0.996739
-0.069102	0.996817
-0.075580	0.996969
-0.082058	0.997165
-0.088536	0.997209
-0.095014	0.997388
-0.101493	0.99747
-0.107971	0.997572
-0.114449	0.997785
-0.120927	0.997797
-0.127405	0.997842
-0.133883	0.997884
-0.140361	0.998052
-0.146839	0.998137
-0.153317	0.998154
-0.159795	0.998257
-0.166273	0.998309
-0.172751	0.99839
-0.179230	0.998436
-0.185708	0.998442
-0.192186	0.998499
-0.198664	0.998535
-0.205142	0.99855
-0.211620	0.998592
-0.218098	0.99864
-0.224576	0.998929
-0.231054	0.998955
-0.237532	0.998978
-0.244010	0.998997
-0.250488	0.999011
-0.256966	0.999062
-0.263445	0.999094
-0.269923	0.999108
-0.276401	0.999231
-0.282879	0.99929
-0.289357	0.999313
-0.295835	0.999321
-0.302313	0.999332
-0.308791	0.999338
-0.315269	0.999372
-0.321747	0.999393
-0.328225	0.999403
-0.334703	0.999406
-0.341182	0.999441
-0.347660	0.999488
-0.354138	0.999492
-0.360616	0.999503
-0.367094	0.999612
-0.373572	0.999639
-0.380050	0.999648
-0.386528	0.999775
-0.393006	0.999777
-0.399484	0.999779
-0.405962	0.999785
-0.412440	0.999812
-0.418919	0.999819
-0.425397	0.999823
-0.431875	0.999829
-0.438353	0.999833
-0.444831	0.999842
-0.451309	0.999852
-0.457787	0.999854
-0.464265	0.999855
-0.470743	0.999861
-0.490177	0.999865
-0.496655	0.99989
-0.509612	0.999892
-0.522568	0.999897
-0.529046	0.999901
-0.542002	0.999903
-0.548480	0.999937
-0.554958	0.999939
-0.567914	0.999943
-0.613261	0.999947
-0.619739	0.999949
-0.626217	0.999954
-0.645651	0.999956
-0.665086	0.999977
-0.671564	0.999979
-0.684520	0.999989
-0.690998	0.99999
-0.716910	0.999994
-0.768735	1
&
14.117895	2.04584e-22
14.111417	2.08878e-22
14.104939	2.13262e-22
14.098461	2.17738e-22
14.091982	2.22308e-22
14.085504	2.26974e-22
14.079026	2.31738e-22
14.072548	2.36602e-22
14.066070	2.41568e-22
14.059592	2.46638e-22
14.053114	2.51815e-22
14.046636	2.571e-22
14.040158	2.62496e-22
14.033680	2.68005e-22
14.027202	2.7363e-22
14.020724	2.79373e-22
14.014245	2.85237e-22
14.007767	2.91224e-22
14.001289	2.97336e-22
13.994811	3.03577e-22
13.988333	3.09949e-22
13.981855	3.16454e-22
13.975377	3.23096e-22
13.968899	3.29877e-22
13.962421	3.36801e-22
13.955943	3.4387e-22
13.949465	3.51087e-22
13.942987	3.58456e-22
13.936509	3.6598e-22
13.930030	3.73661e-22
13.923552	3.81504e-22
13.917074	3.89512e-22
13.910596	3.97687e-22
13.904118	4.06034e-22
13.897640	4.14556e-22
13.891162	4.23257e-22
13.884684	4.32141e-22
13.878206	4.41211e-22
13.871728	4.50472e-22
13.865250	4.59927e-22
13.858772	4.6958e-22
13.852293	4.79436e-22
13.845815	4.89499e-22
13.839337	4.99773e-22
13.832859	5.10263e-22
13.826381	5.20973e-22
13.819903	5.31908e-22
13.813425	5.43072e-22
13.806947	5.54471e-22
13.800469	5.66109e-22
13.793991	5.77991e-22
13.787513	5.90123e-22
13.781035	6.02509e-22
13.774556	6.15155e-22
13.768078	6.28067e-22
13.761600	6.41249e-22
13.755122	6.54709e-22
13.748644	6.68451e-22
13.742166	6.82481e-22
13.735688	6.96806e-22
13.729210	7.11431e-22
13.722732	7.26364e-22
13.716254	7.4161e-22
13.709776	7.57176e-22
13.703298	7.73069e-22
13.696820	7.89295e-22
13.690341	8.05862e-22
13.683863	8.22777e-22
13.677385	8.40046e-22
13.670907	8.57679e-22
13.664429	8.75681e-22
13.657951	8.94061e-22
13.651473	9.12827e-22
13.644995	9.31987e-22
13.638517	9.51549e-22
13.632039	9.71522e-22
13.625561	9.91914e-22
13.619083	1.01273e-21
13.612604	1.03399e-21
13.606126	1.05569e-21
13.599648	1.07785e-21
13.593170	1.10048e-21
13.586692	1.12358e-21
13.580214	1.14716e-21
13.573736	1.17124e-21
13.567258	1.19582e-21
13.560780	1.22092e-21
13.554302	1.24655e-21
13.547824	1.27272e-21
13.541346	1.29943e-21
13.534867	1.3267e-21
13.528389	1.35455e-21
13.521911	1.38298e-21
13.515433	1.41201e-21
13.508955	1.44165e-21
13.502477	1.47191e-21
13.495999	1.50281e-21
13.489521	1.53435e-21
13.483043	1.56656e-21
13.476565	1.59944e-21
13.470087	1.63301e-21
13.463609	1.66729e-21
13.457131	1.70229e-21
13.450652	1.73802e-21
13.444174	1.7745e-21
13.437696	1.81175e-21
13.431218	1.84978e-21
13.424740	1.8886e-21
13.418262	1.92825e-21
13.411784	1.96872e-21
13.405306	2.01005e-21
13.398828	2.05224e-21
13.392350	2.09531e-21
13.385872	2.1393e-21
13.379394	2.1842e-21
13.372915	2.23005e-21
13.366437	2.27686e-21
13.359959	2.32465e-21
13.353481	2.37345e-21
13.347003	2.42327e-21
13.340525	2.47413e-21
13.334047	2.52607e-21
13.327569	2.57909e-21
13.321091	2.63323e-21
13.314613	2.6885e-21
13.308135	2.74493e-21
13.301657	2.80255e-21
13.295179	2.86138e-21
13.288700	2.92144e-21
13.282222	2.98277e-21
13.275744	3.04538e-21
13.269266	3.1093e-21
13.262788	3.17457e-21
13.256310	3.2412e-21
13.249832	3.30924e-21
13.243354	3.3787e-21
13.236876	3.44963e-21
13.230398	3.52204e-21
13.223920	3.59597e-21
13.217442	3.67145e-21
13.210963	3.74852e-21
13.204485	3.8272e-21
13.198007	3.90754e-21
13.191529	3.98957e-21
13.185051	4.07331e-21
13.178573	4.15881e-21
13.172095	4.24611e-21
13.165617	4.33524e-21
13.159139	4.42624e-21
13.152661	4.51916e-21
13.146183	4.61402e-21
13.139705	4.71087e-21
13.133226	4.80976e-21
13.126748	4.91072e-21
13.120270	5.01381e-21
13.113792	5.11905e-21
13.107314	5.22651e-21
13.100836	5.33622e-21
13.094358	5.44824e-21
13.087880	5.5626e-21
13.081402	5.67937e-21
13.074924	5.79859e-21
13.068446	5.92031e-21
13.061968	6.04458e-21
13.055490	6.17147e-21
13.049011	6.30102e-21
13.042533	6.43329e-21
13.036055	6.56833e-21
13.029577	6.70621e-21
13.023099	6.84699e-21
13.016621	6.99072e-21
13.010143	7.13746e-21
13.003665	7.28729e-21
12.997187	7.44026e-21
12.990709	7.59645e-21
12.984231	7.75591e-21
12.977753	7.91872e-21
12.971274	8.08495e-21
12.964796	8.25467e-21
12.958318	8.42795e-21
12.951840	8.60486e-21
12.945362	8.7855e-21
12.938884	8.96992e-21
12.932406	9.15822e-21
12.925928	9.35047e-21
12.919450	9.54675e-21
12.912972	9.74716e-21
12.906494	9.95177e-21
12.900016	1.01607e-20
12.893537	1.0374e-20
12.887059	1.05917e-20
12.880581	1.08141e-20
12.874103	1.10411e-20
12.867625	1.12729e-20
12.861147	1.15095e-20
12.854669	1.17511e-20
12.848191	1.19978e-20
12.841713	1.22497e-20
12.835235	1.25068e-20
12.828757	1.27694e-20
12.822279	1.30374e-20
12.815801	1.33111e-20
12.809322	1.35905e-20
12.802844	1.38758e-20
12.796366	1.41671e-20
12.789888	1.44645e-20
12.783410	1.47682e-20
12.776932	1.50782e-20
12.770454	1.53947e-20
12.763976	1.57179e-20
12.757498	1.60479e-20
12.751020	1.63847e-20
12.744542	1.67287e-20
12.738064	1.70799e-20
12.731585	1.74384e-20
12.725107	1.78045e-20
12.718629	1.81783e-20
12.712151	1.85599e-20
12.705673	1.89495e-20
12.699195	1.93473e-20
12.692717	1.97535e-20
12.686239	2.01681e-20
12.679761	2.05915e-20
12.673283	2.10238e-20
12.666805	2.14651e-20
12.660327	2.19158e-20
12.653849	2.23758e-20
12.647370	2.28456e-20
12.640892	2.33252e-20
12.634414	2.38148e-20
12.627936	2.43148e-20
12.621458	2.48252e-20
12.614980	2.53464e-20
12.608502	2.58785e-20
12.602024	2.64217e-20
12.595546	2.69764e-20
12.589068	2.75427e-20
12.582590	2.81209e-20
12.576112	2.87113e-20
12.569633	2.9314e-20
12.563155	2.99294e-20
12.556677	3.05577e-20
12.550199	3.11993e-20
12.543721	3.18542e-20
12.537243	3.2523e-20
12.530765	3.32057e-20
12.524287	3.39028e-20
12.517809	3.46146e-20
12.511331	3.53412e-20
12.504853	3.60832e-20
12.498375	3.68407e-20
12.491896	3.76141e-20
12.485418	3.84037e-20
12.478940	3.921e-20
12.472462	4.00331e-20
12.465984	4.08736e-20
12.459506	4.17316e-20
12.453028	4.26077e-20
12.446550	4.35022e-20
12.440072	4.44155e-20
12.433594	4.5348e-20
12.427116	4.63e-20
12.420638	4.7272e-20
12.414160	4.82644e-20
12.407681	4.92777e-20
12.401203	5.03122e-20
12.394725	5.13684e-20
12.388247	5.24468e-20
12.381769	5.35479e-20
12.375291	5.46721e-20
12.368813	5.58199e-20
12.362335	5.69917e-20
12.355857	5.81882e-20
12.349379	5.94098e-20
12.342901	6.06571e-20
12.336423	6.19305e-20
12.329944	6.32307e-20
12.323466	6.45582e-20
12.316988	6.59135e-20
12.310510	6.72973e-20
12.304032	6.87102e-20
12.297554	7.01527e-20
12.291076	7.16255e-20
12.284598	7.31292e-20
12.278120	7.46645e-20
12.271642	7.6232e-20
12.265164	7.78325e-20
12.258686	7.94665e-20
12.252208	8.11348e-20
12.245729	8.28382e-20
12.239251	8.45774e-20
12.232773	8.6353e-20
12.226295	8.8166e-20
12.219817	9.0017e-20
12.213339	9.19068e-20
12.206861	9.38364e-20
12.200383	9.58064e-20
12.193905	9.78178e-20
12.187427	9.98715e-20
12.180949	1.01968e-19
12.174471	1.04109e-19
12.167992	1.06295e-19
12.161514	1.08526e-19
12.155036	1.10805e-19
12.148558	1.13131e-19
12.142080	1.15506e-19
12.135602	1.17931e-19
12.129124	1.20407e-19
12.122646	1.22935e-19
12.116168	1.25516e-19
12.109690	1.28151e-19
12.103212	1.30842e-19
12.096734	1.33589e-19
12.090255	1.36394e-19
12.083777	1.39257e-19
12.077299	1.42181e-19
12.070821	1.45166e-19
12.064343	1.48214e-19
12.057865	1.51326e-19
12.051387	1.54503e-19
12.044909	1.57747e-19
12.038431	1.61059e-19
12.031953	1.6444e-19
12.025475	1.67892e-19
12.018997	1.71417e-19
12.012519	1.75016e-19
12.006040	1.78691e-19
11.999562	1.82443e-19
11.993084	1.86273e-19
11.986606	1.90184e-19
11.980128	1.94177e-19
11.973650	1.98254e-19
11.967172	2.02416e-19
11.960694	2.06666e-19
11.954216	2.11005e-19
11.947738	2.15435e-19
11.941260	2.19958e-19
11.934782	2.24576e-19
11.928303	2.29292e-19
11.921825	2.34106e-19
11.915347	2.39021e-19
11.908869	2.44039e-19
11.902391	2.49163e-19
11.895913	2.54394e-19
11.889435	2.59736e-19
11.882957	2.65189e-19
11.876479	2.70757e-19
11.870001	2.76442e-19
11.863523	2.82246e-19
11.857045	2.88172e-19
11.850566	2.94222e-19
11.844088	3.004e-19
11.837610	3.06707e-19
11.831132	3.13147e-19
11.824654	3.19721e-19
11.818176	3.26434e-19
11.811698	3.33288e-19
11.805220	3.40286e-19
11.798742	3.47431e-19
11.792264	3.54725e-19
11.785786	3.62173e-19
11.779308	3.69777e-19
11.772830	3.77541e-19
11.766351	3.85468e-19
11.759873	3.93562e-19
11.753395	4.01825e-19
11.746917	4.10262e-19
11.740439	4.18876e-19
11.733961	4.27671e-19
11.727483	4.3665e-19
11.721005	4.45819e-19
11.714527	4.55179e-19
11.708049	4.64736e-19
11.701571	4.74494e-19
11.695093	4.84457e-19
11.688614	4.94629e-19
11.682136	5.05014e-19
11.675658	5.15618e-19
11.669180	5.26444e-19
11.662702	5.37498e-19
11.656224	5.48784e-19
11.649746	5.60306e-19
11.643268	5.72071e-19
11.636790	5.84083e-19
11.630312	5.96346e-19
11.623834	6.08868e-19
11.617356	6.21652e-19
11.610878	6.34705e-19
11.604399	6.48032e-19
11.597921	6.61639e-19
11.591443	6.75531e-19
11.584965	6.89715e-19
11.578487	7.04197e-19
11.572009	7.18983e-19
11.565531	7.3408e-19
11.559053	7.49493e-19
11.552575	7.65231e-19
11.546097	7.81298e-19
11.539619	7.97703e-19
11.533141	8.14453e-19
11.526662	8.31554e-19
11.520184	8.49015e-19
11.513706	8.66842e-19
11.507228	8.85043e-19
11.500750	9.03627e-19
11.494272	9.226e-19
11.487794	9.41973e-19
11.481316	9.61752e-19
11.474838	9.81946e-19
11.468360	1.00256e-18
11.461882	1.02362e-18
11.455404	1.04511e-18
11.448925	1.06705e-18
11.442447	1.08946e-18
11.435969	1.11234e-18
11.429491	1.13569e-18
11.423013	1.15954e-18
11.416535	1.18389e-18
11.410057	1.20875e-18
11.403579	1.23413e-18
11.397101	1.26004e-18
11.390623	1.2865e-18
11.384145	1.31351e-18
11.377667	1.34109e-18
11.371189	1.36925e-18
11.364710	1.39801e-18
11.358232	1.42736e-18
11.351754	1.45733e-18
11.345276	1.48793e-18
11.338798	1.51918e-18
11.332320	1.55108e-18
11.325842	1.58365e-18
11.319364	1.6169e-18
11.312886	1.65085e-18
11.306408	1.68552e-18
11.299930	1.72091e-18
11.293452	1.75705e-18
11.286973	1.79394e-18
11.280495	1.83161e-18
11.274017	1.87007e-18
11.267539	1.90934e-18
11.261061	1.94944e-18
11.254583	1.99037e-18
11.248105	2.03217e-18
11.241627	2.07484e-18
11.235149	2.11841e-18
11.228671	2.16289e-18
11.222193	2.20831e-18
11.215715	2.25468e-18
11.209236	2.30202e-18
11.202758	2.35036e-18
11.196280	2.39972e-18
11.189802	2.45011e-18
11.183324	2.50156e-18
11.176846	2.55409e-18
11.170368	2.60772e-18
11.163890	2.66248e-18
11.157412	2.71839e-18
11.150934	2.77547e-18
11.144456	2.83376e-18
11.137978	2.89326e-18
11.131500	2.95402e-18
11.125021	3.01605e-18
11.118543	3.07938e-18
11.112065	3.14405e-18
11.105587	3.21007e-18
11.099109	3.27748e-18
11.092631	3.3463e-18
11.086153	3.41657e-18
11.079675	3.48832e-18
11.073197	3.56157e-18
11.066719	3.63636e-18
11.060241	3.71272e-18
11.053763	3.79069e-18
11.047284	3.87029e-18
11.040806	3.95157e-18
11.034328	4.03455e-18
11.027850	4.11927e-18
11.021372	4.20577e-18
11.014894	4.29409e-18
11.008416	4.38427e-18
11.001938	4.47633e-18
10.995460	4.57034e-18
10.988982	4.66631e-18
10.982504	4.7643e-18
10.976026	4.86435e-18
10.969548	4.9665e-18
10.963069	5.0708e-18
10.956591	5.17729e-18
10.950113	5.28601e-18
10.943635	5.39701e-18
10.937157	5.51035e-18
10.930679	5.62607e-18
10.924201	5.74422e-18
10.917723	5.86484e-18
10.911245	5.98801e-18
10.904767	6.11375e-18
10.898289	6.24214e-18
10.891811	6.37323e-18
10.885332	6.50707e-18
10.878854	6.64372e-18
10.872376	6.78324e-18
10.865898	6.92569e-18
10.859420	7.07113e-18
10.852942	7.21963e-18
10.846464	7.37124e-18
10.839986	7.52604e-18
10.833508	7.68409e-18
10.827030	7.84546e-18
10.820552	8.01022e-18
10.814074	8.17844e-18
10.807595	8.35019e-18
10.801117	8.52555e-18
10.794639	8.70459e-18
10.788161	8.8874e-18
10.781683	9.07404e-18
10.775205	9.2646e-18
10.768727	9.45916e-18
10.762249	9.65781e-18
10.755771	9.86064e-18
10.749293	1.00677e-17
10.742815	1.02791e-17
10.736337	1.0495e-17
10.729859	1.07154e-17
10.723380	1.09405e-17
10.716902	1.11702e-17
10.710424	1.14048e-17
10.703946	1.16443e-17
10.697468	1.18889e-17
10.690990	1.21385e-17
10.684512	1.23935e-17
10.678034	1.26537e-17
10.671556	1.29195e-17
10.665078	1.31908e-17
10.658600	1.34678e-17
10.652122	1.37507e-17
10.645643	1.40395e-17
10.639165	1.43343e-17
10.632687	1.46354e-17
10.626209	1.49427e-17
10.619731	1.52565e-17
10.613253	1.5577e-17
10.606775	1.59041e-17
10.600297	1.62381e-17
10.593819	1.65791e-17
10.587341	1.69273e-17
10.580863	1.72828e-17
10.574385	1.76458e-17
10.567906	1.80164e-17
10.561428	1.83948e-17
10.554950	1.87811e-17
10.548472	1.91755e-17
10.541994	1.95783e-17
10.535516	1.99894e-17
10.529038	2.04093e-17
10.522560	2.08379e-17
10.516082	2.12755e-17
10.509604	2.17224e-17
10.503126	2.21786e-17
10.496648	2.26444e-17
10.490170	2.312e-17
10.483691	2.36055e-17
10.477213	2.41013e-17
10.470735	2.46075e-17
10.464257	2.51243e-17
10.457779	2.5652e-17
10.451301	2.61907e-17
10.444823	2.67408e-17
10.438345	2.73024e-17
10.431867	2.78758e-17
10.425389	2.84613e-17
10.418911	2.90591e-17
10.412433	2.96694e-17
10.405954	3.02925e-17
10.399476	3.09287e-17
10.392998	3.15783e-17
10.386520	3.22415e-17
10.380042	3.29187e-17
10.373564	3.36101e-17
10.367086	3.4316e-17
10.360608	3.50367e-17
10.354130	3.57726e-17
10.347652	3.65239e-17
10.341174	3.72911e-17
10.334696	3.80743e-17
10.328218	3.8874e-17
10.321739	3.96904e-17
10.315261	4.05241e-17
10.308783	4.13752e-17
10.302305	4.22442e-17
10.295827	4.31315e-17
10.289349	4.40374e-17
10.282871	4.49623e-17
10.276393	4.59067e-17
10.269915	4.68708e-17
10.263437	4.78553e-17
10.256959	4.88604e-17
10.250481	4.98867e-17
10.244002	5.09345e-17
10.237524	5.20043e-17
10.231046	5.30965e-17
10.224568	5.42118e-17
10.218090	5.53504e-17
10.211612	5.6513e-17
10.205134	5.77e-17
10.198656	5.89119e-17
10.192178	6.01492e-17
10.185700	6.14126e-17
10.179222	6.27025e-17
10.172744	6.40195e-17
10.166265	6.53642e-17
10.159787	6.67371e-17
10.153309	6.81388e-17
10.146831	6.957e-17
10.140353	7.10313e-17
10.133875	7.25232e-17
10.127397	7.40465e-17
10.120919	7.56018e-17
10.114441	7.71898e-17
10.107963	7.88111e-17
10.101485	8.04665e-17
10.095007	8.21566e-17
10.088529	8.38823e-17
10.082050	8.56442e-17
10.075572	8.74431e-17
10.069094	8.92798e-17
10.062616	9.1155e-17
10.056138	9.30697e-17
10.049660	9.50246e-17
10.043182	9.70206e-17
10.036704	9.90585e-17
10.030226	1.01139e-16
10.023748	1.03264e-16
10.017270	1.05433e-16
10.010792	1.07647e-16
10.004313	1.09908e-16
9.997835	1.12217e-16
9.991357	1.14574e-16
9.984879	1.16981e-16
9.978401	1.19438e-16
9.971923	1.21947e-16
9.965445	1.24508e-16
9.958967	1.27123e-16
9.952489	1.29794e-16
9.946011	1.3252e-16
9.939533	1.35304e-16
9.933055	1.38146e-16
9.926576	1.41048e-16
9.920098	1.4401e-16
9.913620	1.47035e-16
9.907142	1.50124e-16
9.900664	1.53277e-16
9.894186	1.56497e-16
9.887708	1.59784e-16
9.881230	1.63141e-16
9.874752	1.66568e-16
9.868274	1.70066e-16
9.861796	1.73639e-16
9.855318	1.77286e-16
9.848840	1.8101e-16
9.842361	1.84812e-16
9.835883	1.88695e-16
9.829405	1.92658e-16
9.822927	1.96705e-16
9.816449	2.00837e-16
9.809971	2.05056e-16
9.803493	2.09363e-16
9.797015	2.13761e-16
9.790537	2.18252e-16
9.784059	2.22836e-16
9.777581	2.27517e-16
9.771103	2.32297e-16
9.764624	2.37176e-16
9.758146	2.42159e-16
9.751668	2.47245e-16
9.745190	2.52439e-16
9.738712	2.57742e-16
9.732234	2.63156e-16
9.725756	2.68684e-16
9.719278	2.74328e-16
9.712800	2.80091e-16
9.706322	2.85975e-16
9.699844	2.91982e-16
9.693366	2.98116e-16
9.686888	3.04378e-16
9.680409	3.10772e-16
9.673931	3.17301e-16
9.667453	3.23966e-16
9.660975	3.30772e-16
9.654497	3.3772e-16
9.648019	3.44815e-16
9.641541	3.52058e-16
9.635063	3.59454e-16
9.628585	3.67005e-16
9.622107	3.74715e-16
9.615629	3.82587e-16
9.609151	3.90624e-16
9.602672	3.9883e-16
9.596194	4.07208e-16
9.589716	4.15762e-16
9.583238	4.24497e-16
9.576760	4.33414e-16
9.570282	4.42519e-16
9.563804	4.51815e-16
9.557326	4.61307e-16
9.550848	4.70998e-16
9.544370	4.80893e-16
9.537892	4.90995e-16
9.531414	5.0131e-16
9.524935	5.11841e-16
9.518457	5.22594e-16
9.511979	5.33572e-16
9.505501	5.44782e-16
9.499023	5.56226e-16
9.492545	5.67912e-16
9.486067	5.79842e-16
9.479589	5.92024e-16
9.473111	6.04461e-16
9.466633	6.1716e-16
9.460155	6.30125e-16
9.453677	6.43363e-16
9.447199	6.56879e-16
9.440720	6.70679e-16
9.434242	6.84769e-16
9.427764	6.99155e-16
9.421286	7.13843e-16
9.414808	7.2884e-16
9.408330	7.44152e-16
9.401852	7.59785e-16
9.395374	7.75747e-16
9.388896	7.92045e-16
9.382418	8.08685e-16
9.375940	8.25674e-16
9.369462	8.43021e-16
9.362983	8.60732e-16
9.356505	8.78815e-16
9.350027	8.97278e-16
9.343549	9.16129e-16
9.337071	9.35376e-16
9.330593	9.55027e-16
9.324115	9.75091e-16
9.317637	9.95577e-16
9.311159	1.01649e-15
9.304681	1.03785e-15
9.298203	1.05965e-15
9.291725	1.08192e-15
9.285247	1.10465e-15
9.278768	1.12785e-15
9.272290	1.15155e-15
9.265812	1.17574e-15
9.259334	1.20045e-15
9.252856	1.22567e-15
9.246378	1.25142e-15
9.239900	1.27771e-15
9.233422	1.30455e-15
9.226944	1.33196e-15
9.220466	1.35995e-15
9.213988	1.38852e-15
9.207510	1.41769e-15
9.201031	1.44748e-15
9.194553	1.47789e-15
9.188075	1.50894e-15
9.181597	1.54064e-15
9.175119	1.57301e-15
9.168641	1.60606e-15
9.162163	1.6398e-15
9.155685	1.67426e-15
9.149207	1.70943e-15
9.142729	1.74535e-15
9.136251	1.78202e-15
9.129773	1.81946e-15
9.123294	1.85769e-15
9.116816	1.89672e-15
9.110338	1.93657e-15
9.103860	1.97726e-15
9.097382	2.0188e-15
9.090904	2.06122e-15
9.084426	2.10453e-15
9.077948	2.14875e-15
9.071470	2.19389e-15
9.064992	2.23999e-15
9.058514	2.28705e-15
9.052036	2.33511e-15
9.045558	2.38417e-15
9.039079	2.43427e-15
9.032601	2.48541e-15
9.026123	2.53763e-15
9.019645	2.59095e-15
9.013167	2.64539e-15
9.006689	2.70098e-15
9.000211	2.75773e-15
8.993733	2.81567e-15
8.987255	2.87483e-15
8.980777	2.93524e-15
8.974299	2.99691e-15
8.967821	3.05988e-15
8.961342	3.12417e-15
8.954864	3.18982e-15
8.948386	3.25684e-15
8.941908	3.32528e-15
8.935430	3.39515e-15
8.928952	3.46648e-15
8.922474	3.53932e-15
8.915996	3.61369e-15
8.909518	3.68962e-15
8.903040	3.76715e-15
8.896562	3.8463e-15
8.890084	3.92712e-15
8.883605	4.00964e-15
8.877127	4.09389e-15
8.870649	4.17992e-15
8.864171	4.26775e-15
8.857693	4.35742e-15
8.851215	4.44898e-15
8.844737	4.54247e-15
8.838259	4.63792e-15
8.831781	4.73537e-15
8.825303	4.83487e-15
8.818825	4.93647e-15
8.812347	5.0402e-15
8.805869	5.14611e-15
8.799390	5.25424e-15
8.792912	5.36465e-15
8.786434	5.47738e-15
8.779956	5.59247e-15
8.773478	5.70999e-15
8.767000	5.82997e-15
8.760522	5.95248e-15
8.754044	6.07756e-15
8.747566	6.20527e-15
8.741088	6.33566e-15
8.734610	6.4688e-15
8.728132	6.60473e-15
8.721653	6.74352e-15
8.715175	6.88522e-15
8.708697	7.02991e-15
8.702219	7.17763e-15
8.695741	7.32846e-15
8.689263	7.48246e-15
8.682785	7.63969e-15
8.676307	7.80023e-15
8.669829	7.96415e-15
8.663351	8.13151e-15
8.656873	8.30238e-15
8.650395	8.47685e-15
8.643917	8.65498e-15
8.637438	8.83686e-15
8.630960	9.02256e-15
8.624482	9.21216e-15
8.618004	9.40575e-15
8.611526	9.60341e-15
8.605048	9.80522e-15
8.598570	1.00113e-14
8.592092	1.02217e-14
8.585614	1.04365e-14
8.579136	1.06558e-14
8.572658	1.08797e-14
8.566180	1.11083e-14
8.559701	1.13418e-14
8.553223	1.15801e-14
8.546745	1.18235e-14
8.540267	1.20719e-14
8.533789	1.23256e-14
8.527311	1.25847e-14
8.520833	1.28491e-14
8.514355	1.31192e-14
8.507877	1.33949e-14
8.501399	1.36764e-14
8.494921	1.39638e-14
8.488443	1.42572e-14
8.481964	1.45568e-14
8.475486	1.48628e-14
8.469008	1.51751e-14
8.462530	1.5494e-14
8.456052	1.58196e-14
8.449574	1.61521e-14
8.443096	1.64916e-14
8.436618	1.68381e-14
8.430140	1.7192e-14
8.423662	1.75533e-14
8.417184	1.79222e-14
8.410706	1.82989e-14
8.404228	1.86834e-14
8.397749	1.90761e-14
8.391271	1.9477e-14
8.384793	1.98863e-14
8.378315	2.03043e-14
8.371837	2.0731e-14
8.365359	2.11667e-14
8.358881	2.16115e-14
8.352403	2.20657e-14
8.345925	2.25295e-14
8.339447	2.3003e-14
8.332969	2.34864e-14
8.326491	2.398e-14
8.320012	2.4484e-14
8.313534	2.49986e-14
8.307056	2.5524e-14
8.300578	2.60604e-14
8.294100	2.66082e-14
8.287622	2.71674e-14
8.281144	2.77384e-14
8.274666	2.83213e-14
8.268188	2.89166e-14
8.261710	2.95243e-14
8.255232	3.01449e-14
8.248754	3.07784e-14
8.242275	3.14253e-14
8.235797	3.20858e-14
8.229319	3.27602e-14
8.222841	3.34487e-14
8.216363	3.41517e-14
8.209885	3.48695e-14
8.203407	3.56024e-14
8.196929	3.63507e-14
8.190451	3.71147e-14
8.183973	3.78948e-14
8.177495	3.86913e-14
8.171017	3.95045e-14
8.164539	4.03348e-14
8.158060	4.11826e-14
8.151582	4.20481e-14
8.145104	4.29319e-14
8.138626	4.38343e-14
8.132148	4.47556e-14
8.125670	4.56963e-14
8.119192	4.66568e-14
8.112714	4.76375e-14
8.106236	4.86387e-14
8.099758	4.96611e-14
8.093280	5.07049e-14
8.086802	5.17706e-14
8.080323	5.28588e-14
8.073845	5.39698e-14
8.067367	5.51042e-14
8.060889	5.62625e-14
8.054411	5.74451e-14
8.047933	5.86525e-14
8.041455	5.98854e-14
8.034977	6.11441e-14
8.028499	6.24293e-14
8.022021	6.37416e-14
8.015543	6.50814e-14
8.009065	6.64494e-14
8.002587	6.78461e-14
7.996108	6.92722e-14
7.989630	7.07283e-14
7.983152	7.2215e-14
7.976674	7.3733e-14
7.970196	7.52829e-14
7.963718	7.68653e-14
7.957240	7.8481e-14
7.950762	8.01307e-14
7.944284	8.18151e-14
7.937806	8.35349e-14
7.931328	8.52908e-14
7.924850	8.70836e-14
7.918371	8.89142e-14
7.911893	9.07832e-14
7.905415	9.26915e-14
7.898937	9.464e-14
7.892459	9.66294e-14
7.885981	9.86606e-14
7.879503	1.00735e-13
7.873025	1.02852e-13
7.866547	1.05014e-13
7.860069	1.07222e-13
7.853591	1.09476e-13
7.847113	1.11777e-13
7.840634	1.14127e-13
7.834156	1.16526e-13
7.827678	1.18975e-13
7.821200	1.21476e-13
7.814722	1.2403e-13
7.808244	1.26637e-13
7.801766	1.29299e-13
7.795288	1.32017e-13
7.788810	1.34793e-13
7.782332	1.37626e-13
7.775854	1.40519e-13
7.769376	1.43473e-13
7.762898	1.46489e-13
7.756419	1.49569e-13
7.749941	1.52713e-13
7.743463	1.55924e-13
7.736985	1.59201e-13
7.730507	1.62548e-13
7.724029	1.65965e-13
7.717551	1.69454e-13
7.711073	1.73017e-13
7.704595	1.76654e-13
7.698117	1.80368e-13
7.691639	1.8416e-13
7.685161	1.88031e-13
7.678682	1.91984e-13
7.672204	1.9602e-13
7.665726	2.00141e-13
7.659248	2.04349e-13
7.652770	2.08645e-13
7.646292	2.13031e-13
7.639814	2.1751e-13
7.633336	2.22083e-13
7.626858	2.26752e-13
7.620380	2.31519e-13
7.613902	2.36386e-13
7.607424	2.41356e-13
7.600945	2.4643e-13
7.594467	2.51611e-13
7.587989	2.56901e-13
7.581511	2.62302e-13
7.575033	2.67816e-13
7.568555	2.73447e-13
7.562077	2.79196e-13
7.555599	2.85066e-13
7.549121	2.91059e-13
7.542643	2.97178e-13
7.536165	3.03426e-13
7.529687	3.09806e-13
7.523209	3.16319e-13
7.516730	3.2297e-13
7.510252	3.2976e-13
7.503774	3.36693e-13
7.497296	3.43772e-13
7.490818	3.51e-13
7.484340	3.5838e-13
7.477862	3.65915e-13
7.471384	3.73608e-13
7.464906	3.81463e-13
7.458428	3.89484e-13
7.451950	3.97673e-13
7.445472	4.06034e-13
7.438993	4.14571e-13
7.432515	4.23287e-13
7.426037	4.32187e-13
7.419559	4.41274e-13
7.413081	4.50552e-13
7.406603	4.60026e-13
7.400125	4.69698e-13
7.393647	4.79574e-13
7.387169	4.89657e-13
7.380691	4.99953e-13
7.374213	5.10465e-13
7.367735	5.21198e-13
7.361257	5.32157e-13
7.354778	5.43347e-13
7.348300	5.54771e-13
7.341822	5.66436e-13
7.335344	5.78346e-13
7.328866	5.90507e-13
7.322388	6.02924e-13
7.315910	6.15601e-13
7.309432	6.28545e-13
7.302954	6.41762e-13
7.296476	6.55256e-13
7.289998	6.69034e-13
7.283520	6.83102e-13
7.277041	6.97466e-13
7.270563	7.12132e-13
7.264085	7.27106e-13
7.257607	7.42396e-13
7.251129	7.58006e-13
7.244651	7.73945e-13
7.238173	7.9022e-13
7.231695	8.06836e-13
7.225217	8.23802e-13
7.218739	8.41125e-13
7.212261	8.58813e-13
7.205783	8.76872e-13
7.199304	8.95311e-13
7.192826	9.14138e-13
7.186348	9.33361e-13
7.179870	9.52988e-13
7.173392	9.73028e-13
7.166914	9.93489e-13
7.160436	1.01438e-12
7.153958	1.03571e-12
7.147480	1.05749e-12
7.141002	1.07973e-12
7.134524	1.10244e-12
7.128046	1.12562e-12
7.121568	1.14929e-12
7.115089	1.17346e-12
7.108611	1.19813e-12
7.102133	1.22333e-12
7.095655	1.24906e-12
7.089177	1.27532e-12
7.082699	1.30214e-12
7.076221	1.32953e-12
7.069743	1.35749e-12
7.063265	1.38603e-12
7.056787	1.41518e-12
7.050309	1.44494e-12
7.043831	1.47533e-12
7.037352	1.50636e-12
7.030874	1.53804e-12
7.024396	1.57038e-12
7.017918	1.60341e-12
7.011440	1.63713e-12
7.004962	1.67156e-12
6.998484	1.70671e-12
6.992006	1.74261e-12
6.985528	1.77926e-12
6.979050	1.81667e-12
6.972572	1.85488e-12
6.966094	1.89389e-12
6.959615	1.93372e-12
6.953137	1.97439e-12
6.946659	2.01591e-12
6.940181	2.05831e-12
6.933703	2.1016e-12
6.927225	2.1458e-12
6.920747	2.19093e-12
6.914269	2.23701e-12
6.907791	2.28406e-12
6.901313	2.3321e-12
6.894835	2.38115e-12
6.888357	2.43123e-12
6.881879	2.48236e-12
6.875400	2.53457e-12
6.868922	2.58788e-12
6.862444	2.64231e-12
6.855966	2.69788e-12
6.849488	2.75463e-12
6.843010	2.81256e-12
6.836532	2.87172e-12
6.830054	2.93212e-12
6.823576	2.99379e-12
6.817098	3.05676e-12
6.810620	3.12105e-12
6.804142	3.1867e-12
6.797663	3.25372e-12
6.791185	3.32216e-12
6.784707	3.39204e-12
6.778229	3.46338e-12
6.771751	3.53623e-12
6.765273	3.61061e-12
6.758795	3.68656e-12
6.752317	3.7641e-12
6.745839	3.84327e-12
6.739361	3.92411e-12
6.732883	4.00666e-12
6.726405	4.09093e-12
6.719927	4.17698e-12
6.713448	4.26484e-12
6.706970	4.35455e-12
6.700492	4.44615e-12
6.694014	4.53967e-12
6.687536	4.63516e-12
6.681058	4.73266e-12
6.674580	4.83222e-12
6.668102	4.93386e-12
6.661624	5.03765e-12
6.655146	5.14361e-12
6.648668	5.25181e-12
6.642190	5.36229e-12
6.635711	5.47509e-12
6.629233	5.59026e-12
6.622755	5.70785e-12
6.616277	5.82792e-12
6.609799	5.95052e-12
6.603321	6.07569e-12
6.596843	6.2035e-12
6.590365	6.334e-12
6.583887	6.46725e-12
6.577409	6.60329e-12
6.570931	6.7422e-12
6.564453	6.88404e-12
6.557974	7.02885e-12
6.551496	7.17672e-12
6.545018	7.32769e-12
6.538540	7.48185e-12
6.532062	7.63924e-12
6.525584	7.79995e-12
6.519106	7.96404e-12
6.512628	8.13158e-12
6.506150	8.30265e-12
6.499672	8.47732e-12
6.493194	8.65566e-12
6.486716	8.83776e-12
6.480238	9.02368e-12
6.473759	9.21352e-12
6.467281	9.40736e-12
6.460803	9.60527e-12
6.454325	9.80735e-12
6.447847	1.00137e-11
6.441369	1.02244e-11
6.434891	1.04395e-11
6.428413	1.06591e-11
6.421935	1.08833e-11
6.415457	1.11123e-11
6.408979	1.13461e-11
6.402501	1.15848e-11
6.396022	1.18286e-11
6.389544	1.20774e-11
6.383066	1.23315e-11
6.376588	1.2591e-11
6.370110	1.28559e-11
6.363632	1.31264e-11
6.357154	1.34025e-11
6.350676	1.36845e-11
6.344198	1.39724e-11
6.337720	1.42664e-11
6.331242	1.45666e-11
6.324764	1.48731e-11
6.318286	1.5186e-11
6.311807	1.55055e-11
6.305329	1.58318e-11
6.298851	1.61649e-11
6.292373	1.6505e-11
6.285895	1.68523e-11
6.279417	1.72069e-11
6.272939	1.75689e-11
6.266461	1.79386e-11
6.259983	1.8316e-11
6.253505	1.87014e-11
6.247027	1.90949e-11
6.240549	1.94967e-11
6.234070	1.9907e-11
6.227592	2.03259e-11
6.221114	2.07536e-11
6.214636	2.11903e-11
6.208158	2.16361e-11
6.201680	2.20914e-11
6.195202	2.25563e-11
6.188724	2.30309e-11
6.182246	2.35155e-11
6.175768	2.40104e-11
6.169290	2.45156e-11
6.162812	2.50315e-11
6.156333	2.55582e-11
6.149855	2.60961e-11
6.143377	2.66452e-11
6.136899	2.72059e-11
6.130421	2.77784e-11
6.123943	2.8363e-11
6.117465	2.89598e-11
6.110987	2.95693e-11
6.104509	3.01915e-11
6.098031	3.08269e-11
6.091553	3.14756e-11
6.085075	3.2138e-11
6.078597	3.28143e-11
6.072118	3.35048e-11
6.065640	3.42099e-11
6.059162	3.49299e-11
6.052684	3.5665e-11
6.046206	3.64155e-11
6.039728	3.71819e-11
6.033250	3.79644e-11
6.026772	3.87634e-11
6.020294	3.95792e-11
6.013816	4.04121e-11
6.007338	4.12626e-11
6.000860	4.2131e-11
5.994381	4.30177e-11
5.987903	4.3923e-11
5.981425	4.48475e-11
5.974947	4.57913e-11
5.968469	4.67551e-11
5.961991	4.77391e-11
5.955513	4.87438e-11
5.949035	4.97697e-11
5.942557	5.08172e-11
5.936079	5.18868e-11
5.929601	5.29788e-11
5.923123	5.40939e-11
5.916644	5.52324e-11
5.910166	5.63949e-11
5.903688	5.75819e-11
5.897210	5.87938e-11
5.890732	6.00313e-11
5.884254	6.12948e-11
5.877776	6.2585e-11
5.871298	6.39023e-11
5.864820	6.52473e-11
5.858342	6.66206e-11
5.851864	6.80229e-11
5.845386	6.94547e-11
5.838908	7.09166e-11
5.832429	7.24093e-11
5.825951	7.39335e-11
5.819473	7.54897e-11
5.812995	7.70787e-11
5.806517	7.87012e-11
5.800039	8.03578e-11
5.793561	8.20493e-11
5.787083	8.37764e-11
5.780605	8.55399e-11
5.774127	8.73405e-11
5.767649	8.9179e-11
5.761171	9.10562e-11
5.754692	9.2973e-11
5.748214	9.49301e-11
5.741736	9.69285e-11
5.735258	9.89689e-11
5.728780	1.01052e-10
5.722302	1.0318e-10
5.715824	1.05352e-10
5.709346	1.07569e-10
5.702868	1.09834e-10
5.696390	1.12146e-10
5.689912	1.14507e-10
5.683434	1.16917e-10
5.676956	1.19379e-10
5.670477	1.21892e-10
5.663999	1.24458e-10
5.657521	1.27078e-10
5.651043	1.29753e-10
5.644565	1.32485e-10
5.638087	1.35274e-10
5.631609	1.38122e-10
5.625131	1.4103e-10
5.618653	1.43999e-10
5.612175	1.47031e-10
5.605697	1.50126e-10
5.599219	1.53287e-10
5.592740	1.56514e-10
5.586262	1.59809e-10
5.579784	1.63174e-10
5.573306	1.6661e-10
5.566828	1.70117e-10
5.560350	1.73699e-10
5.553872	1.77356e-10
5.547394	1.8109e-10
5.540916	1.84903e-10
5.534438	1.88796e-10
5.527960	1.92771e-10
5.521482	1.9683e-10
5.515003	2.00975e-10
5.508525	2.05206e-10
5.502047	2.09527e-10
5.495569	2.13939e-10
5.489091	2.18443e-10
5.482613	2.23043e-10
5.476135	2.27739e-10
5.469657	2.32535e-10
5.463179	2.37431e-10
5.456701	2.4243e-10
5.450223	2.47535e-10
5.443745	2.52748e-10
5.437267	2.5807e-10
5.430788	2.63504e-10
5.424310	2.69053e-10
5.417832	2.74718e-10
5.411354	2.80503e-10
5.404876	2.8641e-10
5.398398	2.92441e-10
5.391920	2.98599e-10
5.385442	3.04887e-10
5.378964	3.11308e-10
5.372486	3.17863e-10
5.366008	3.24557e-10
5.359530	3.31392e-10
5.353051	3.38371e-10
5.346573	3.45496e-10
5.340095	3.52772e-10
5.333617	3.60201e-10
5.327139	3.67787e-10
5.320661	3.75533e-10
5.314183	3.83441e-10
5.307705	3.91517e-10
5.301227	3.99762e-10
5.294749	4.08181e-10
5.288271	4.16778e-10
5.281793	4.25555e-10
5.275314	4.34518e-10
5.268836	4.43669e-10
5.262358	4.53013e-10
5.255880	4.62554e-10
5.249402	4.72296e-10
5.242924	4.82244e-10
5.236446	4.924e-10
5.229968	5.02771e-10
5.223490	5.13361e-10
5.217012	5.24173e-10
5.210534	5.35214e-10
5.204056	5.46486e-10
5.197578	5.57997e-10
5.191099	5.6975e-10
5.184621	5.81751e-10
5.178143	5.94004e-10
5.171665	6.06516e-10
5.165187	6.19291e-10
5.158709	6.32336e-10
5.152231	6.45655e-10
5.145753	6.59255e-10
5.139275	6.73142e-10
5.132797	6.87321e-10
5.126319	7.01799e-10
5.119841	7.16582e-10
5.113362	7.31677e-10
5.106884	7.4709e-10
5.100406	7.62827e-10
5.093928	7.78897e-10
5.087450	7.95304e-10
5.080972	8.12058e-10
5.074494	8.29165e-10
5.068016	8.46632e-10
5.061538	8.64467e-10
5.055060	8.82678e-10
5.048582	9.01273e-10
5.042104	9.2026e-10
5.035626	9.39647e-10
5.029147	9.59443e-10
5.022669	9.79656e-10
5.016191	1.00029e-09
5.009713	1.02137e-09
5.003235	1.04289e-09
4.996757	1.06486e-09
4.990279	1.08729e-09
4.983801	1.1102e-09
4.977323	1.13359e-09
4.970845	1.15747e-09
4.964367	1.18186e-09
4.957889	1.20676e-09
4.951410	1.23219e-09
4.944932	1.25815e-09
4.938454	1.28466e-09
4.931976	1.31172e-09
4.925498	1.33936e-09
4.919020	1.36758e-09
4.912542	1.3964e-09
4.906064	1.42582e-09
4.899586	1.45586e-09
4.893108	1.48654e-09
4.886630	1.51786e-09
4.880152	1.54984e-09
4.873673	1.5825e-09
4.867195	1.61585e-09
4.860717	1.6499e-09
4.854239	1.68466e-09
4.847761	1.72016e-09
4.841283	1.75641e-09
4.834805	1.79342e-09
4.828327	1.83121e-09
4.821849	1.8698e-09
4.815371	1.90921e-09
4.808893	1.94944e-09
4.802415	1.99052e-09
4.795937	2.03247e-09
4.789458	2.0753e-09
4.782980	2.11903e-09
4.776502	2.16369e-09
4.770024	2.20929e-09
4.763546	2.25585e-09
4.757068	2.30339e-09
4.750590	2.35194e-09
4.744112	2.4015e-09
4.737634	2.45212e-09
4.731156	2.5038e-09
4.724678	2.55657e-09
4.718200	2.61045e-09
4.711721	2.66547e-09
4.705243	2.72165e-09
4.698765	2.77901e-09
4.692287	2.83758e-09
4.685809	2.89739e-09
4.679331	2.95846e-09
4.672853	3.02082e-09
4.666375	3.08449e-09
4.659897	3.1495e-09
4.653419	3.21589e-09
4.646941	3.28367e-09
4.640463	3.35289e-09
4.633984	3.42356e-09
4.627506	3.49573e-09
4.621028	3.56942e-09
4.614550	3.64466e-09
4.608072	3.72149e-09
4.601594	3.79993e-09
4.595116	3.88004e-09
4.588638	3.96183e-09
4.582160	4.04535e-09
4.575682	4.13062e-09
4.569204	4.2177e-09
4.562726	4.30661e-09
4.556248	4.3974e-09
4.549769	4.49011e-09
4.543291	4.58477e-09
4.536813	4.68142e-09
4.530335	4.78012e-09
4.523857	4.8809e-09
4.517379	4.9838e-09
4.510901	5.08887e-09
4.504423	5.19616e-09
4.497945	5.30571e-09
4.491467	5.41758e-09
4.484989	5.5318e-09
4.478511	5.64843e-09
4.472032	5.76752e-09
4.465554	5.88913e-09
4.459076	6.0133e-09
4.452598	6.14009e-09
4.446120	6.26956e-09
4.439642	6.40175e-09
4.433164	6.53674e-09
4.426686	6.67457e-09
4.420208	6.81531e-09
4.413730	6.95902e-09
4.407252	7.10576e-09
4.400774	7.2556e-09
4.394296	7.4086e-09
4.387817	7.56483e-09
4.381339	7.72435e-09
4.374861	7.88724e-09
4.368383	8.05357e-09
4.361905	8.2234e-09
4.355427	8.39682e-09
4.348949	8.5739e-09
4.342471	8.75472e-09
4.335993	8.93935e-09
4.329515	9.12787e-09
4.323037	9.32038e-09
4.316559	9.51695e-09
4.310080	9.71766e-09
4.303602	9.92261e-09
4.297124	1.01319e-08
4.290646	1.03456e-08
4.284168	1.05638e-08
4.277690	1.07866e-08
4.271212	1.10141e-08
4.264734	1.12464e-08
4.258256	1.14836e-08
4.251778	1.17258e-08
4.245300	1.19732e-08
4.238822	1.22257e-08
4.232343	1.24836e-08
4.225865	1.27469e-08
4.219387	1.30158e-08
4.212909	1.32904e-08
4.206431	1.35707e-08
4.199953	1.3857e-08
4.193475	1.41493e-08
4.186997	1.44478e-08
4.180519	1.47526e-08
4.174041	1.50638e-08
4.167563	1.53816e-08
4.161085	1.57061e-08
4.154607	1.60374e-08
4.148128	1.63757e-08
4.141650	1.67212e-08
4.135172	1.7074e-08
4.128694	1.74342e-08
4.122216	1.7802e-08
4.115738	1.81776e-08
4.109260	1.85612e-08
4.102782	1.89528e-08
4.096304	1.93527e-08
4.089826	1.9761e-08
4.083348	2.01779e-08
4.076870	2.06037e-08
4.070391	2.10384e-08
4.063913	2.14824e-08
4.057435	2.19357e-08
4.050957	2.23985e-08
4.044479	2.28712e-08
4.038001	2.33538e-08
4.031523	2.38466e-08
4.025045	2.43498e-08
4.018567	2.48637e-08
4.012089	2.53883e-08
4.005611	2.59241e-08
3.999133	2.64712e-08
3.992654	2.70299e-08
3.986176	2.76003e-08
3.979698	2.81828e-08
3.973220	2.87776e-08
3.966742	2.93849e-08
3.960264	3.00051e-08
3.953786	3.06384e-08
3.947308	3.1285e-08
3.940830	3.19453e-08
3.934352	3.26196e-08
3.927874	3.33081e-08
3.921396	3.40111e-08
3.914918	3.4729e-08
3.908439	3.54621e-08
3.901961	3.62106e-08
3.895483	3.6975e-08
3.889005	3.77555e-08
3.882527	3.85524e-08
3.876049	3.93663e-08
3.869571	4.01973e-08
3.863093	4.10458e-08
3.856615	4.19123e-08
3.850137	4.27971e-08
3.843659	4.37006e-08
3.837181	4.46232e-08
3.830702	4.55653e-08
3.824224	4.65273e-08
3.817746	4.75096e-08
3.811268	4.85126e-08
3.804790	4.95369e-08
3.798312	5.05828e-08
3.791834	5.16508e-08
3.785356	5.27413e-08
3.778878	5.38549e-08
3.772400	5.49921e-08
3.765922	5.61532e-08
3.759444	5.73389e-08
3.752966	5.85497e-08
3.746487	5.9786e-08
3.740009	6.10485e-08
3.733531	6.23377e-08
3.727053	6.36541e-08
3.720575	6.49983e-08
3.714097	6.63709e-08
3.707619	6.77726e-08
3.701141	6.92038e-08
3.694663	7.06654e-08
3.688185	7.21578e-08
3.681707	7.36817e-08
3.675229	7.52379e-08
3.668750	7.6827e-08
3.662272	7.84496e-08
3.655794	8.01066e-08
3.649316	8.17986e-08
3.642838	8.35263e-08
3.636360	8.52906e-08
3.629882	8.70922e-08
3.623404	8.89319e-08
3.616926	9.08104e-08
3.610448	9.27287e-08
3.603970	9.46875e-08
3.597492	9.66878e-08
3.591013	9.87303e-08
3.584535	1.00816e-07
3.578057	1.02946e-07
3.571579	1.05121e-07
3.565101	1.07342e-07
3.558623	1.09609e-07
3.552145	1.11925e-07
3.545667	1.1429e-07
3.539189	1.16705e-07
3.532711	1.19171e-07
3.526233	1.21689e-07
3.519755	1.2426e-07
3.513277	1.26885e-07
3.506798	1.29567e-07
3.500320	1.32304e-07
3.493842	1.351e-07
3.487364	1.37955e-07
3.480886	1.4087e-07
3.474408	1.43847e-07
3.467930	1.46887e-07
3.461452	1.49991e-07
3.454974	1.53161e-07
3.448496	1.56398e-07
3.442018	1.59704e-07
3.435540	1.63079e-07
3.429061	1.66526e-07
3.422583	1.70046e-07
3.416105	1.7364e-07
3.409627	1.7731e-07
3.403149	1.81058e-07
3.396671	1.84885e-07
3.390193	1.88793e-07
3.383715	1.92784e-07
3.377237	1.96859e-07
3.370759	2.01021e-07
3.364281	2.0527e-07
3.357803	2.0961e-07
3.351325	2.14041e-07
3.344846	2.18567e-07
3.338368	2.23188e-07
3.331890	2.27906e-07
3.325412	2.32725e-07
3.318934	2.37645e-07
3.312456	2.4267e-07
3.305978	2.47801e-07
3.299500	2.53041e-07
3.293022	2.58392e-07
3.286544	2.63856e-07
3.280066	2.69435e-07
3.273588	2.75133e-07
3.267109	2.80951e-07
3.260631	2.86893e-07
3.254153	2.9296e-07
3.247675	2.99156e-07
3.241197	3.05483e-07
3.234719	3.11944e-07
3.228241	3.18542e-07
3.221763	3.25279e-07
3.215285	3.32159e-07
3.208807	3.39185e-07
3.202329	3.4636e-07
3.195851	3.53686e-07
3.189372	3.61168e-07
3.182894	3.68808e-07
3.176416	3.7661e-07
3.169938	3.84577e-07
3.163460	3.92714e-07
3.156982	4.01022e-07
3.150504	4.09506e-07
3.144026	4.1817e-07
3.137548	4.27018e-07
3.131070	4.36053e-07
3.124592	4.45279e-07
3.118114	4.54701e-07
3.111636	4.64323e-07
3.105157	4.74148e-07
3.098679	4.84182e-07
3.092201	4.94428e-07
3.085723	5.04892e-07
3.079245	5.15577e-07
3.072767	5.26488e-07
3.066289	5.37631e-07
3.059811	5.4901e-07
3.053333	5.6063e-07
3.046855	5.72496e-07
3.040377	5.84614e-07
3.033899	5.96989e-07
3.027420	6.09626e-07
3.020942	6.22531e-07
3.014464	6.35709e-07
3.007986	6.49167e-07
3.001508	6.6291e-07
2.995030	6.76944e-07
2.988552	6.91276e-07
2.982074	7.05912e-07
2.975596	7.20859e-07
2.969118	7.36122e-07
2.962640	7.51708e-07
2.956162	7.67626e-07
2.949683	7.83881e-07
2.943205	8.0048e-07
2.936727	8.17432e-07
2.930249	8.34743e-07
2.923771	8.52421e-07
2.917293	8.70475e-07
2.910815	8.88911e-07
2.904337	9.07738e-07
2.897859	9.26965e-07
2.891381	9.46599e-07
2.884903	9.66651e-07
2.878425	9.87127e-07
2.871947	1.00804e-06
2.865468	1.02939e-06
2.858990	1.0512e-06
2.852512	1.07347e-06
2.846034	1.09621e-06
2.839556	1.11944e-06
2.833078	1.14316e-06
2.826600	1.16738e-06
2.820122	1.19212e-06
2.813644	1.21738e-06
2.807166	1.24318e-06
2.800688	1.26952e-06
2.794210	1.29642e-06
2.787731	1.3239e-06
2.781253	1.35196e-06
2.774775	1.38061e-06
2.768297	1.40988e-06
2.761819	1.43976e-06
2.755341	1.47028e-06
2.748863	1.50145e-06
2.742385	1.53327e-06
2.735907	1.56578e-06
2.729429	1.59897e-06
2.722951	1.63287e-06
2.716473	1.66749e-06
2.709995	1.70285e-06
2.703516	1.73896e-06
2.697038	1.77583e-06
2.690560	1.81349e-06
2.684082	1.85194e-06
2.677604	1.89122e-06
2.671126	1.93133e-06
2.664648	1.97229e-06
2.658170	2.01412e-06
2.651692	2.05684e-06
2.645214	2.10047e-06
2.638736	2.14502e-06
2.632258	2.19053e-06
2.625779	2.237e-06
2.619301	2.28446e-06
2.612823	2.33292e-06
2.606345	2.38242e-06
2.599867	2.43297e-06
2.593389	2.48459e-06
2.586911	2.53731e-06
2.580433	2.59116e-06
2.573955	2.64615e-06
2.567477	2.7023e-06
2.560999	2.75966e-06
2.554521	2.81823e-06
2.548042	2.87805e-06
2.541564	2.93914e-06
2.535086	3.00153e-06
2.528608	3.06524e-06
2.522130	3.13032e-06
2.515652	3.19678e-06
2.509174	3.26465e-06
2.502696	3.33396e-06
2.496218	3.40476e-06
2.489740	3.47705e-06
2.483262	3.55089e-06
2.476784	3.6263e-06
2.470306	3.70332e-06
2.463827	3.78197e-06
2.457349	3.8623e-06
2.450871	3.94434e-06
2.444393	4.02812e-06
2.437915	4.11369e-06
2.431437	4.20109e-06
2.424959	4.29034e-06
2.418481	4.3815e-06
2.412003	4.47459e-06
2.405525	4.56968e-06
2.399047	4.66678e-06
2.392569	4.76596e-06
2.386090	4.86725e-06
2.379612	4.97069e-06
2.373134	5.07634e-06
2.366656	5.18425e-06
2.360178	5.29445e-06
2.353700	5.407e-06
2.347222	5.52196e-06
2.340744	5.63936e-06
2.334266	5.75927e-06
2.327788	5.88173e-06
2.321310	6.0068e-06
2.314832	6.13455e-06
2.308353	6.26501e-06
2.301875	6.39826e-06
2.295397	6.53435e-06
2.288919	6.67335e-06
2.282441	6.81531e-06
2.275963	6.9603e-06
2.269485	7.10839e-06
2.263007	7.25963e-06
2.256529	7.41411e-06
2.250051	7.57188e-06
2.243573	7.73302e-06
2.237095	7.8976e-06
2.230617	8.0657e-06
2.224138	8.23738e-06
2.217660	8.41273e-06
2.211182	8.59183e-06
2.204704	8.77475e-06
2.198226	8.96158e-06
2.191748	9.1524e-06
2.185270	9.3473e-06
2.178792	9.54636e-06
2.172314	9.74968e-06
2.165836	9.95734e-06
2.159358	1.01694e-05
2.152880	1.03861e-05
2.146401	1.06074e-05
2.139923	1.08334e-05
2.133445	1.10642e-05
2.126967	1.13e-05
2.120489	1.15408e-05
2.114011	1.17867e-05
2.107533	1.2038e-05
2.101055	1.22946e-05
2.094577	1.25567e-05
2.088099	1.28244e-05
2.081621	1.30978e-05
2.075143	1.33771e-05
2.068665	1.36624e-05
2.062186	1.39538e-05
2.055708	1.42514e-05
2.049230	1.45554e-05
2.042752	1.48659e-05
2.036274	1.51831e-05
2.029796	1.5507e-05
2.023318	1.5838e-05
2.016840	1.61759e-05
2.010362	1.65212e-05
2.003884	1.68738e-05
1.997406	1.7234e-05
1.990928	1.7602e-05
1.984449	1.79778e-05
1.977971	1.83617e-05
1.971493	1.87538e-05
1.965015	1.91544e-05
1.958537	1.95635e-05
1.952059	1.99814e-05
1.945581	2.04083e-05
1.939103	2.08444e-05
1.932625	2.12898e-05
1.926147	2.17448e-05
1.919669	2.22096e-05
1.913191	2.26843e-05
1.906712	2.31693e-05
1.900234	2.36647e-05
1.893756	2.41707e-05
1.887278	2.46877e-05
1.880800	2.52157e-05
1.874322	2.57551e-05
1.867844	2.63061e-05
1.861366	2.6869e-05
1.854888	2.74439e-05
1.848410	2.80313e-05
1.841932	2.86313e-05
1.835454	2.92442e-05
1.828976	2.98703e-05
1.822497	3.051e-05
1.816019	3.11634e-05
1.809541	3.18309e-05
1.803063	3.25127e-05
1.796585	3.32093e-05
1.790107	3.39209e-05
1.783629	3.46479e-05
1.777151	3.53905e-05
1.770673	3.61492e-05
1.764195	3.69243e-05
1.757717	3.77161e-05
1.751239	3.8525e-05
1.744760	3.93513e-05
1.738282	4.01956e-05
1.731804	4.10581e-05
1.725326	4.19392e-05
1.718848	4.28394e-05
1.712370	4.37591e-05
1.705892	4.46986e-05
1.699414	4.56585e-05
1.692936	4.66392e-05
1.686458	4.76412e-05
1.679980	4.86648e-05
1.673502	4.97107e-05
1.667023	5.07792e-05
1.660545	5.18709e-05
1.654067	5.29862e-05
1.647589	5.41258e-05
1.641111	5.52901e-05
1.634633	5.64797e-05
1.628155	5.76951e-05
1.621677	5.89369e-05
1.615199	6.02058e-05
1.608721	6.15022e-05
1.602243	6.28268e-05
1.595765	6.41803e-05
1.589287	6.55632e-05
1.582808	6.69763e-05
1.576330	6.84201e-05
1.569852	6.98954e-05
1.563374	7.14029e-05
1.556896	7.29433e-05
1.550418	7.45173e-05
1.543940	7.61257e-05
1.537462	7.77692e-05
1.530984	7.94486e-05
1.524506	8.11648e-05
1.518028	8.29185e-05
1.511550	8.47106e-05
1.505071	8.65419e-05
1.498593	8.84134e-05
1.492115	9.03259e-05
1.485637	9.22804e-05
1.479159	9.42778e-05
1.472681	9.6319e-05
1.466203	9.84051e-05
1.459725	0.000100537
1.453247	0.000102716
1.446769	0.000104943
1.440291	0.000107219
1.433813	0.000109545
1.427335	0.000111922
1.420856	0.000114352
1.414378	0.000116836
1.407900	0.000119375
1.401422	0.000121969
1.394944	0.000124622
1.388466	0.000127333
1.381988	0.000130104
1.375510	0.000132937
1.369032	0.000135832
1.362554	0.000138792
1.356076	0.000141819
1.349598	0.000144912
1.343119	0.000148075
1.336641	0.000151308
1.330163	0.000154614
1.323685	0.000157993
1.317207	0.000161449
1.310729	0.000164982
1.304251	0.000168594
1.297773	0.000172288
1.291295	0.000176065
1.284817	0.000179927
1.278339	0.000183877
1.271861	0.000187916
1.265382	0.000192046
1.258904	0.000196271
1.252426	0.000200592
1.245948	0.000205011
1.239470	0.000209531
1.232992	0.000214155
1.226514	0.000218885
1.220036	0.000223724
1.213558	0.000228674
1.207080	0.000233739
1.200602	0.000238921
1.194124	0.000244223
1.187646	0.00024965
1.181167	0.000255203
1.174689	0.000260887
1.168211	0.000266704
1.161733	0.000272659
1.155255	0.000278755
1.148777	0.000284997
1.142299	0.000291388
1.135821	0.000297933
1.129343	0.000304637
1.122865	0.000311504
1.116387	0.000318539
1.109909	0.000325747
1.103430	0.000333135
1.096952	0.000340708
1.090474	0.000348472
1.083996	0.000356435
1.077518	0.000364604
1.071040	0.000372986
1.064562	0.000381591
1.058084	0.000390428
1.051606	0.000399508
1.045128	0.000408843
1.038650	0.000418446
1.032172	0.000428335
1.025693	0.000438527
1.019215	0.000449048
1.012737	0.000459928
1.006259	0.000471208
0.999781	0.000482949
0.993303	0.000495251
0.986825	0.000508324
&
```
