## Supplementary material for "All-at-once RNA folding with 3D motif prediction framed by evolutionary information": RF03530_bglG-cis-reg.cacofold.helixcov

```
# RMs = 5 L = 143

# RM_HELIX NESTED 7-15 22-30, nbp = 9 nbp_cov = 1
# pvals: 0.69107,0.00531415,0.0095445,0.00019438,0.0119219,0.613915,0.0119219,0.613915,0.613915
# aggregated NONE
NESTED  ::::::<<<<<<<<<______>>>>>>>>>::::::::::::::::::::::::::::::::::::::::::::::::::::::::::::::::::::::::::::::::::::::::::::::::::::::::::::::::
        :::::::::<________________>:::::::::::::::::::::::::::::::::::::::::::::::::::::::::::::::::::::::::::::::::::::::::::::::::::::::::::::::::::

# RM_HELIX NESTED 43-45 51-53, nbp = 3 nbp_cov = 0
# pvals: 0.613915,0.613915,0.613915
# aggregated NONE
NESTED  ::::::::::::::::::::::::::::::::::::::::::<<<_____>>>:::::::::::::::::::::::::::::::::::::::::::::::::::::::::::::::::::::::::::::::::::::::::
        ::::::::::::::::::::::::::::::::::::::::::::::::::::::::::::::::::::::::::::::::::::::::::::::::::::::::::::::::::::::::::::::::::::::::::::::

# RM_HELIX NESTED 79-85 92-98, nbp = 7 nbp_cov = 0
# pvals: 0.909864,0.613915,0.00471981,0.0186545,0.0162571,0.733518,0.870957
# aggregated NONE
NESTED  ::::::::::::::::::::::::::::::::::::::::::::::::::::::::::::::::::::::::::::::<<<<<<<_____>>>>>>>:::::::::::::::::::::::::::::::::::::::::::::
        ::::::::::::::::::::::::::::::::::::::::::::::::::::::::::::::::::::::::::::::::::::::::::::::::::::::::::::::::::::::::::::::::::::::::::::::

# RM_HELIX NESTED 56-76 101-121, nbp = 21 nbp_cov = 3
# pvals: 0.613915,0.613915,0.613915,0.613915,0.613915,0.613915,0.613915,0.613915,0.0344871,0.0170762,0.613915,0.00542403,0.0476576,0.00317151,0.000168032,0.00020397,0.0434222,0.00120368,0.000125012,0.817106,0.792893
# aggregated NONE
NESTED  :::::::::::::::::::::::::::::::::::::::::::::::::::::::<<<<<<<<<<<<<<<<<<<<<_______________________>>>>>>>>>>>>>>>>>>>>>::::::::::::::::::::::
        :::::::::::::::::::::::::::::::::::::::::::::::::::::::::::::::::::::<<--<___________________________>-->>::::::::::::::::::::::::::::::::::::

# RM_IL J4/5-IL 77-78 99-100, nbp = 0 nbp_cov = 0 nhl_b_cov 1/2
# aggregated NONE
RM_IL   ::::::::::::::::::::::::::::::::::::::::::::::::::::::::::::::::::::::::::::XX:::::::::::::::::::xx::::::::::::::::::::::::::::::::::::::::::: J4/5-IL
```
