## Supplementary material for "All-at-once RNA folding with 3D motif prediction framed by evolutionary information": RF03530_bglG-cis-reg.cacofold.power

```
# Power analysis of CaCoFold structure 
#
# Powertype = SINGLE SUBSTITUTIONS
# covary  left_pos      right_pos    substitutions      power
#----------------------------------------------------------------
          7		30		0		0.00
          8		29		3		0.02
          9		28		3		0.02
     *    10		27		4		0.07
          11		26		4		0.07
          12		25		0		0.00
          13		24		2		0.00
          14		23		1		0.00
          15		22		0		0.00
          43		53		0		0.00
          44		52		0		0.00
          45		51		0		0.00
          56		121		0		0.00
          57		120		1		0.00
          58		119		0		0.00
          59		118		0		0.00
          60		117		0		0.00
          61		116		0		0.00
          62		115		0		0.00
          63		114		0		0.00
          64		113		2		0.00
          65		112		2		0.00
          66		111		1		0.00
          67		110		2		0.00
          68		109		4		0.07
          69		108		2		0.00
     *    70		107		4		0.07
     *    71		106		4		0.07
          72		105		3		0.02
          73		104		2		0.00
     *    74		103		4		0.07
          75		102		1		0.00
          76		101		0		0.00
          79		98		0		0.00
          80		97		1		0.00
          81		96		3		0.02
          82		95		2		0.00
          83		94		3		0.02
          84		93		0		0.00
          85		92		2		0.00
#
# BPAIRS 40
# avg substitutions per BP  1.5
# BPAIRS expected to covary 0.5 +/- 0.7
# BPAIRS observed to covary 4
#
```
