## Supplementary material for "All-at-once RNA folding with 3D motif prediction framed by evolutionary information": RF03530_bglG-cis-reg.helixcov

```
# RMs = 7 L = 143

# RM_HELIX NESTED 7-15 22-30, nbp = 9 nbp_cov = 1
# pvals: 0.69107,0.00531415,0.0095445,0.00019438,0.0119219,0.613915,0.0119219,0.613915,0.613915
# aggregated NONE
NESTED  ::::::<<<<<<<<<______>>>>>>>>>::::::::::::::::::::::::::::::::::::::::::::::::::::::::::::::::::::::::::::::::::::::::::::::::::::::::::::::::
        :::::::::<________________>:::::::::::::::::::::::::::::::::::::::::::::::::::::::::::::::::::::::::::::::::::::::::::::::::::::::::::::::::::

# RM_HELIX NESTED 2-5 33-36, nbp = 4 nbp_cov = 0
# pvals: 0.613915,0.0057237,0.0712366,0.0752622
# aggregated NONE
NESTED  :<<<<___________________________>>>>::::::::::::::::::::::::::::::::::::::::::::::::::::::::::::::::::::::::::::::::::::::::::::::::::::::::::
        ::::::::::::::::::::::::::::::::::::::::::::::::::::::::::::::::::::::::::::::::::::::::::::::::::::::::::::::::::::::::::::::::::::::::::::::

# RM_HELIX NESTED 80-85 92-97, nbp = 6 nbp_cov = 0
# pvals: 0.613915,0.00471981,0.0186545,0.0162571,0.733518,0.870957
# aggregated NONE
NESTED  :::::::::::::::::::::::::::::::::::::::::::::::::::::::::::::::::::::::::::::::<<<<<<_____>>>>>>::::::::::::::::::::::::::::::::::::::::::::::
        ::::::::::::::::::::::::::::::::::::::::::::::::::::::::::::::::::::::::::::::::::::::::::::::::::::::::::::::::::::::::::::::::::::::::::::::

# RM_HELIX NESTED 56-74 103-121, nbp = 19 nbp_cov = 3
# pvals: 0.613915,0.613915,0.613915,0.613915,0.613915,0.613915,0.613915,0.613915,0.0344871,0.0170762,0.613915,0.00542403,0.0476576,0.00317151,0.000168032,0.00020397,0.0434222,0.00120368,0.000125012
# aggregated NONE
NESTED  :::::::::::::::::::::::::::::::::::::::::::::::::::::::<<<<<<<<<<<<<<<<<<<___________________________>>>>>>>>>>>>>>>>>>>::::::::::::::::::::::
        :::::::::::::::::::::::::::::::::::::::::::::::::::::::::::::::::::::<<--<___________________________>-->>::::::::::::::::::::::::::::::::::::

# RM_HELIX NESTED 51-53 127-129, nbp = 3 nbp_cov = 0
# pvals: 0.613915,0.207042,0.613915
# aggregated NONE
NESTED  ::::::::::::::::::::::::::::::::::::::::::::::::::<<<________________________________________________________________________>>>::::::::::::::
        ::::::::::::::::::::::::::::::::::::::::::::::::::::::::::::::::::::::::::::::::::::::::::::::::::::::::::::::::::::::::::::::::::::::::::::::

# RM_HELIX NESTED 47-48 132-133, nbp = 2 nbp_cov = 0
# pvals: 0.613915,0.84073
# aggregated NONE
NESTED  ::::::::::::::::::::::::::::::::::::::::::::::<<__________________________________________________________________________________>>::::::::::
        ::::::::::::::::::::::::::::::::::::::::::::::::::::::::::::::::::::::::::::::::::::::::::::::::::::::::::::::::::::::::::::::::::::::::::::::

# RM_HELIX NESTED 37-44 136-142, nbp = 7 nbp_cov = 0
# pvals: 0.0546599,0.144496,0.613915,0.613915,0.107846,0.613915,0.613915
# aggregated NONE
NESTED  ::::::::::::::::::::::::::::::::::::<<<<<-<<__________________________________________________________________________________________>>>>>>>:
        ::::::::::::::::::::::::::::::::::::::::::::::::::::::::::::::::::::::::::::::::::::::::::::::::::::::::::::::::::::::::::::::::::::::::::::::
```
