## Supplementary material for "All-at-once RNA folding with 3D motif prediction framed by evolutionary information": RF03530_bglG-cis-reg.power

```
# Power analysis of given structure
#
# Powertype = SINGLE SUBSTITUTIONS
# covary left_pos right_pos substitutions power
#----------------------------------------------------------------
2		36		0		0.00
3		35		3		0.02
4		34		3		0.02
5		33		2		0.00
7		30		0		0.00
8		29		3		0.02
9		28		3		0.02
* 10		27		4		0.07
11		26		4		0.07
12		25		0		0.00
13		24		2		0.00
14		23		1		0.00
15		22		0		0.00
37		142		1		0.00
38		141		2		0.00
39		140		1		0.00
40		139		1		0.00
41		138		2		0.00
43		137		0		0.00
44		136		2		0.00
47		133		1		0.00
48		132		2		0.00
51		129		0		0.00
52		128		1		0.00
53		127		2		0.00
56		121		0		0.00
57		120		1		0.00
58		119		0		0.00
59		118		0		0.00
60		117		0		0.00
61		116		0		0.00
62		115		0		0.00
63		114		0		0.00
64		113		2		0.00
65		112		2		0.00
66		111		1		0.00
67		110		2		0.00
68		109		4		0.07
69		108		2		0.00
* 70		107		4		0.07
* 71		106		4		0.07
72		105		3		0.02
73		104		2		0.00
* 74		103		4		0.07
80		97		1		0.00
81		96		3		0.02
82		95		2		0.00
83		94		3		0.02
84		93		0		0.00
85		92		2		0.00
#
# BPAIRS 50
# avg substitutions per BP 1.6
# BPAIRS expected to covary 0.5 +/- 0.7
# BPAIRS observed to covary 4
#
```
