## Supplementary material for "All-at-once RNA folding with 3D motif prediction framed by evolutionary information": RF03530_bglG-cis-reg.sorted.cacofold.cov

```
# The predicted CaCoFold structure
# BPAIRS observed to covary 4
#
#
# Method Target_E-val [cov_min,cov_max] [FP | TP True Found | Sen PPV F] 
# GTp    0.05         [-3.10,8.36]     [0 | 4 181 4 | 2.21 100.00 4.32] 
#
# in_fold in_given   left_pos       right_pos      score           E-value    pvalue       substitutions      power
#-----------------------------------------------------------------------------------------------------------------------
*	*	        74	       103	8.35795	0.00625061	0.000125012	4		0.07
*	*	        70	       107	8.16281	0.0084016	0.000168032	4		0.07
*	*	        10	        27	8.05319	0.00971899	0.00019438	4		0.07
*	*	        71	       106	8.02489	0.0101985	0.00020397	4		0.07
```
