## Supplementary material for "All-at-once RNA folding with 3D motif prediction framed by evolutionary information": RF03530_bglG-cis-reg.sorted.cov

```
#
# Method Target_E-val [cov_min,cov_max] [FP | TP True Found | Sen PPV F] 
# GTp    0.05         [-3.10,8.36]     [0 | 4 50 4 | 8.00 100.00 14.81] 
#
#       left_pos       right_pos        score          E-value           pvalue       substitutions      power
#--------------------------------------------------------------------------------------------------------------
*	      74	     103	8.35795	0.00625061	0.000125012	4		0.07
*	      70	     107	8.16281	0.0084016	0.000168032	4		0.07
*	      10	      27	8.05319	0.00971899	0.00019438	4		0.07
*	      71	     106	8.02489	0.0101985	0.00020397	4		0.07
```
