## Supplementary material for "All-at-once RNA folding with 3D motif prediction framed by evolutionary information": RF03530_bglG-cis-reg.surv

```
8.339870	0.02
8.146819	0.04
8.050293	0.06
8.018118	0.08
6.538059	0.1
5.508452	0.12
5.122349	0.14
4.993648	0.16
4.961473	0.18
4.897123	0.2
4.221443	0.22
3.931866	0.26
3.417063	0.28
3.320537	0.3
3.127486	0.32
2.258755	0.34
1.872653	0.36
1.647426	0.38
1.293499	0.4
0.746521	0.42
0.649995	0.44
0.199542	0.46
0.038666	0.48
0.006491	0.5
-0.025685	0.92
-0.090035	0.94
-0.154385	0.96
-0.411787	0.98
-0.508313	1
&
8.339870	0.000100392
8.114644	0.000200783
8.018118	0.000401566
7.953768	0.000602349
7.921593	0.000702741
7.889417	0.000803132
7.471140	0.000903524
6.538059	0.00100392
6.345007	0.00110431
6.248482	0.00130509
5.991080	0.00150587
5.926730	0.00170666
5.894554	0.00180705
5.733678	0.00200783
5.701503	0.00230901
5.669328	0.0024094
5.508452	0.00271057
5.476277	0.00281096
5.444101	0.00291135
5.347576	0.00301175
5.315401	0.00341331
5.283225	0.0035137
5.251050	0.00391527
5.154524	0.00441723
5.122349	0.0047184
5.057999	0.00501958
5.025824	0.00532075
4.993648	0.00542114
4.961473	0.00602349
4.929298	0.00632467
4.864948	0.00662584
4.832772	0.00682662
4.800597	0.00762976
4.768422	0.00843289
4.736247	0.00893485
4.704072	0.00903524
4.639721	0.00933641
4.575371	0.0100392
4.478845	0.0109427
4.414495	0.0112439
4.382319	0.0113442
4.350144	0.0114446
4.285794	0.0116454
4.253619	0.0119466
4.221443	0.012047
4.189268	0.0123482
4.157093	0.0124485
4.124918	0.0127497
4.092742	0.0129505
3.996217	0.0131513
3.964042	0.0133521
3.899691	0.0135529
3.835341	0.013854
3.770990	0.0144564
3.738815	0.0148579
3.706640	0.0149583
3.674465	0.0153599
3.642290	0.0156611
3.610114	0.0158619
3.577939	0.0164642
3.545764	0.0165646
3.513589	0.0169662
3.481413	0.0170666
3.449238	0.017167
3.417063	0.0177693
3.384888	0.0186728
3.352713	0.0188736
3.320537	0.0191748
3.288362	0.0195763
3.256187	0.0196767
3.224012	0.0197771
3.191837	0.0201787
3.159661	0.020781
3.127486	0.0214838
3.095311	0.021785
3.063136	0.0218854
3.030961	0.0221865
2.998785	0.0222869
2.966610	0.0223873
2.934435	0.0226885
2.902260	0.0227889
2.870084	0.0231904
2.837909	0.0234916
2.805734	0.023592
2.773559	0.0237928
2.709208	0.0238932
2.677033	0.0239936
2.644858	0.0247967
2.612683	0.0249975
2.580508	0.0255998
2.548332	0.0263026
2.516157	0.0267041
2.483982	0.0270053
2.451807	0.0275073
2.419632	0.0284108
2.387456	0.0290132
2.355281	0.0293143
2.323106	0.0303182
2.290931	0.0313222
2.258755	0.0317237
2.226580	0.0319245
2.194405	0.0325269
2.162230	0.03333
2.130055	0.0342335
2.097879	0.0348359
2.065704	0.0357394
2.033529	0.0361409
2.001354	0.0370445
1.969179	0.037446
1.937003	0.0382492
1.904828	0.0385503
1.872653	0.0388515
1.840478	0.0401566
1.808303	0.0404578
1.776127	0.0410601
1.743952	0.0413613
1.711777	0.042064
1.679602	0.0426664
1.647426	0.0432687
1.615251	0.0440719
1.583076	0.0443731
1.550901	0.0449754
1.518726	0.0456781
1.486550	0.0462805
1.454375	0.0469832
1.422200	0.0474852
1.390025	0.0482883
1.357850	0.0484891
1.325674	0.0493926
1.293499	0.0508985
1.261324	0.0520028
1.229149	0.0525048
1.196973	0.0527056
1.164798	0.0533079
1.132623	0.0542114
1.100448	0.0548138
1.068273	0.0556169
1.036097	0.05642
1.003922	0.0572232
0.971747	0.0580263
0.939572	0.0590302
0.907397	0.0595322
0.875221	0.061038
0.843046	0.0628451
0.810871	0.0635478
0.778696	0.0645518
0.746521	0.0658568
0.714345	0.0676639
0.682170	0.0690694
0.649995	0.0704749
0.617820	0.0727839
0.585644	0.0742897
0.553469	0.0759964
0.521294	0.0784058
0.489119	0.0814175
0.456944	0.0823211
0.424768	0.0844293
0.392593	0.0872402
0.360418	0.0888465
0.328243	0.0913563
0.296068	0.0933641
0.263892	0.0950708
0.231717	0.0979821
0.199542	0.102701
0.167367	0.110029
0.135192	0.116153
0.103016	0.125891
0.070841	0.13322
0.038666	0.159823
0.006491	0.21032
-0.025685	0.644514
-0.057860	0.68728
-0.090035	0.728742
-0.122210	0.745909
-0.154385	0.756249
-0.186561	0.766489
-0.218736	0.777633
-0.250911	0.78727
-0.283086	0.799819
-0.315261	0.81287
-0.347437	0.822909
-0.379612	0.833752
-0.411787	0.842385
-0.443962	0.851019
-0.476137	0.860958
-0.508313	0.867885
-0.540488	0.87692
-0.572663	0.883646
-0.604838	0.889569
-0.637014	0.896195
-0.669189	0.902118
-0.701364	0.906736
-0.733539	0.911655
-0.765714	0.917277
-0.797890	0.920992
-0.830065	0.923301
-0.862240	0.92571
-0.894415	0.929927
-0.926590	0.932537
-0.958766	0.934444
-0.990941	0.936553
-1.023116	0.939564
-1.055291	0.941371
-1.087467	0.944283
-1.119642	0.946592
-1.151817	0.949001
-1.183992	0.950909
-1.216167	0.952916
-1.248343	0.954623
-1.280518	0.956631
-1.312693	0.958639
-1.344868	0.960546
-1.377043	0.962454
-1.409219	0.963156
-1.441394	0.964261
-1.473569	0.965265
-1.505744	0.965766
-1.537919	0.967072
-1.570095	0.968176
-1.602270	0.969983
-1.634445	0.970886
-1.666620	0.971388
-1.698796	0.972593
-1.730971	0.973095
-1.763146	0.973999
-1.795321	0.975103
-1.827496	0.976107
-1.859672	0.977512
-1.891847	0.978115
-1.924022	0.978617
-1.956197	0.979821
-1.988372	0.980926
-2.020548	0.981729
-2.052723	0.982632
-2.084898	0.983435
-2.117073	0.983837
-2.149248	0.985042
-2.181424	0.985644
-2.213599	0.987652
-2.245774	0.988756
-2.277949	0.98986
-2.310125	0.991065
-2.342300	0.991768
-2.374475	0.992671
-2.406650	0.992872
-2.438825	0.993374
-2.471001	0.994478
-2.503176	0.995683
-2.535351	0.995984
-2.567526	0.996286
-2.599701	0.996687
-2.631877	0.996888
-2.664052	0.997591
-2.728402	0.997791
-2.760577	0.998795
-2.792753	0.998996
-2.824928	0.999498
-2.889278	0.999598
-2.921454	0.9999
-3.114505	1
&
11.139114	4.99451e-06
10.109507	9.98901e-06
10.012981	1.49835e-05
9.466003	1.9978e-05
9.401652	2.9967e-05
9.208601	3.49615e-05
9.144251	3.9956e-05
8.983375	4.49506e-05
8.919024	4.99451e-05
8.854674	5.49396e-05
8.790323	5.99341e-05
8.758148	6.49286e-05
8.629447	6.99231e-05
8.597272	9.48956e-05
8.500746	0.000104885
8.468571	0.000124863
8.372046	0.000139846
8.339870	0.000144841
8.307695	0.000149835
8.211170	0.000164819
8.178994	0.000169813
8.146819	0.000179802
8.114644	0.000194786
8.050293	0.000204775
8.018118	0.000244731
7.953768	0.00025472
7.921593	0.000274698
7.889417	0.000279692
7.857242	0.000294676
7.792892	0.000309659
7.760717	0.000324643
7.728541	0.000329637
7.696366	0.000334632
7.664191	0.000344621
7.632016	0.000359604
7.599841	0.000369593
7.567665	0.000384577
7.535490	0.000394566
7.503315	0.000434522
7.471140	0.000449506
7.438964	0.000474478
7.406789	0.000499451
7.374614	0.000514434
7.342439	0.000544401
7.310264	0.000564379
7.278088	0.000569374
7.245913	0.000579363
7.213738	0.000599341
7.181563	0.00060933
7.149388	0.000624313
7.117212	0.000644291
7.052862	0.000664269
7.020687	0.000679253
6.988512	0.000729198
6.956336	0.000749176
6.924161	0.000769154
6.891986	0.000779143
6.859811	0.00080911
6.827635	0.000849066
6.795460	0.000874039
6.763285	0.000909
6.731110	0.000913995
6.698935	0.00096394
6.666759	0.00101888
6.634584	0.00105384
6.602409	0.00110379
6.570234	0.00114874
6.538059	0.00120368
6.505883	0.00123864
6.473708	0.00133353
6.441533	0.00139347
6.409358	0.00146339
6.377182	0.00149835
6.345007	0.00153831
6.312832	0.00158326
6.280657	0.00161822
6.248482	0.00170313
6.216306	0.00177804
6.184131	0.00182299
6.151956	0.00188293
6.119781	0.00190291
6.087606	0.00192788
6.055430	0.00197283
6.023255	0.00202777
5.991080	0.00206773
5.958905	0.0020927
5.926730	0.00212766
5.894554	0.00215763
5.862379	0.00222256
5.830204	0.00225252
5.798029	0.00231246
5.765853	0.00240735
5.733678	0.00249226
5.701503	0.00259215
5.669328	0.00268704
5.637153	0.00277195
5.604977	0.00285686
5.572802	0.00292678
5.540627	0.0030916
5.508452	0.00317151
5.476277	0.00326141
5.444101	0.00333134
5.411926	0.0034512
5.379751	0.00363101
5.347576	0.00379083
5.315401	0.00392069
5.283225	0.00405554
5.251050	0.00416542
5.218875	0.00429028
5.186700	0.00442513
5.154524	0.00452003
5.122349	0.00471981
5.090174	0.00482469
5.057999	0.00494456
5.025824	0.00516931
4.993648	0.00531415
4.961473	0.00542403
4.929298	0.00555889
4.897123	0.0057237
4.864948	0.00588353
4.832772	0.00603336
4.800597	0.00617321
4.768422	0.00632304
4.736247	0.00649785
4.704072	0.0066327
4.671896	0.00678254
4.639721	0.0069074
4.607546	0.00716212
4.575371	0.0073669
4.543195	0.0075417
4.511020	0.00771651
4.478845	0.0079063
4.446670	0.00804115
4.414495	0.00826591
4.382319	0.00857057
4.350144	0.00883528
4.317969	0.00896014
4.285794	0.00919489
4.253619	0.00933473
4.221443	0.0095445
4.189268	0.00977924
4.157093	0.00996903
4.124918	0.0102038
4.092742	0.0104835
4.060567	0.0106982
4.028392	0.0110329
3.996217	0.0113176
3.964042	0.0116322
3.931866	0.0119219
3.899691	0.0122415
3.867516	0.0125162
3.835341	0.0128059
3.803166	0.0129907
3.770990	0.0131855
3.738815	0.0135251
3.706640	0.0138098
3.674465	0.0141345
3.642290	0.0143492
3.610114	0.014534
3.577939	0.0148936
3.545764	0.0151633
3.513589	0.015438
3.481413	0.0156778
3.449238	0.0159375
3.417063	0.0162571
3.384888	0.0164869
3.352713	0.0168315
3.320537	0.0170762
3.288362	0.0173359
3.256187	0.0176256
3.224012	0.0178803
3.191837	0.0181001
3.159661	0.0183798
3.127486	0.0186545
3.095311	0.0188742
3.063136	0.0192338
3.030961	0.0196234
2.998785	0.0198532
2.966610	0.0202377
2.934435	0.0205624
2.902260	0.020942
2.870084	0.0212566
2.837909	0.021796
2.805734	0.0222305
2.773559	0.0225552
2.741384	0.0230996
2.709208	0.0237788
2.677033	0.0244831
2.644858	0.0253321
2.612683	0.0261662
2.580508	0.0269154
2.548332	0.0277045
2.516157	0.0284887
2.483982	0.0292728
2.451807	0.029997
2.419632	0.0306313
2.387456	0.0314404
2.355281	0.0320897
2.323106	0.0328688
2.290931	0.033633
2.258755	0.0344871
2.226580	0.0351813
2.194405	0.0359305
2.162230	0.0366097
2.130055	0.0373689
2.097879	0.0380931
2.065704	0.0388623
2.033529	0.0396164
2.001354	0.0405054
1.969179	0.0412896
1.937003	0.0420038
1.904828	0.042763
1.872653	0.0434222
1.840478	0.0441414
1.808303	0.0448107
1.776127	0.0453351
1.743952	0.0459794
1.711777	0.0465588
1.679602	0.0471232
1.647426	0.0476576
1.615251	0.0482569
1.583076	0.0488962
1.550901	0.0495105
1.518726	0.0501548
1.486550	0.0507342
1.454375	0.0513785
1.422200	0.0519978
1.390025	0.0526721
1.357850	0.0532165
1.325674	0.0539357
1.293499	0.0546599
1.261324	0.0554091
1.229149	0.0562132
1.196973	0.0570472
1.164798	0.0579463
1.132623	0.0588053
1.100448	0.0596394
1.068273	0.0603986
1.036097	0.0612626
1.003922	0.0620667
0.971747	0.0629108
0.939572	0.0639646
0.907397	0.0649436
0.875221	0.0660973
0.843046	0.0671511
0.810871	0.0685696
0.778696	0.0698881
0.746521	0.0712366
0.714345	0.0725152
0.682170	0.0740236
0.649995	0.0752622
0.617820	0.0766357
0.585644	0.0781091
0.553469	0.079972
0.521294	0.08184
0.489119	0.0837129
0.456944	0.0855259
0.424768	0.0878484
0.392593	0.0902158
0.360418	0.0922785
0.328243	0.0946209
0.296068	0.0972031
0.263892	0.10038
0.231717	0.10412
0.199542	0.107846
0.167367	0.111877
0.135192	0.118565
0.103016	0.128304
0.070841	0.136145
0.038666	0.144496
0.006491	0.207042
-0.025685	0.613915
-0.057860	0.662681
-0.090035	0.69107
-0.122210	0.714629
-0.154385	0.733518
-0.186561	0.750045
-0.218736	0.764109
-0.250911	0.779343
-0.283086	0.792893
-0.315261	0.805174
-0.347437	0.817106
-0.379612	0.829193
-0.411787	0.84073
-0.443962	0.851114
-0.476137	0.861163
-0.508313	0.870957
-0.540488	0.878898
-0.572663	0.886585
-0.604838	0.893023
-0.637014	0.898946
-0.669189	0.90449
-0.701364	0.909864
-0.733539	0.914629
-0.765714	0.919239
-0.797890	0.923479
-0.830065	0.92734
-0.862240	0.931116
-0.894415	0.934437
-0.926590	0.937524
-0.958766	0.940505
-0.990941	0.943123
-1.023116	0.945585
-1.055291	0.947633
-1.087467	0.94995
-1.119642	0.952098
-1.151817	0.95415
-1.183992	0.956128
-1.216167	0.957921
-1.248343	0.959794
-1.280518	0.961467
-1.312693	0.963021
-1.344868	0.964664
-1.377043	0.966167
-1.409219	0.967651
-1.441394	0.969104
-1.473569	0.970403
-1.505744	0.971836
-1.537919	0.973214
-1.570095	0.974668
-1.602270	0.976061
-1.634445	0.977185
-1.666620	0.978269
-1.698796	0.979353
-1.730971	0.980491
-1.763146	0.981635
-1.795321	0.982694
-1.827496	0.983518
-1.859672	0.984467
-1.891847	0.985446
-1.924022	0.98636
-1.956197	0.987294
-1.988372	0.988213
-2.020548	0.989057
-2.052723	0.989761
-2.084898	0.990421
-2.117073	0.991185
-2.149248	0.991904
-2.181424	0.992473
-2.213599	0.993038
-2.245774	0.993542
-2.277949	0.994091
-2.310125	0.994756
-2.342300	0.995245
-2.374475	0.9956
-2.406650	0.996054
-2.438825	0.996544
-2.471001	0.996764
-2.503176	0.997113
-2.535351	0.997328
-2.567526	0.997643
-2.599701	0.997787
-2.631877	0.997952
-2.664052	0.998177
-2.696227	0.998402
-2.728402	0.998592
-2.760577	0.998731
-2.792753	0.998846
-2.824928	0.999021
-2.857103	0.999131
-2.889278	0.999311
-2.921454	0.999346
-2.953629	0.999491
-2.985804	0.99955
-3.017979	0.99961
-3.050154	0.99966
-3.082330	0.999695
-3.114505	0.999715
-3.146680	0.999765
-3.178855	0.99981
-3.211030	0.99983
-3.243206	0.99986
-3.275381	0.999905
-3.307556	0.999925
-3.339731	0.999945
-3.404082	0.99995
-3.436257	0.999965
-3.468432	0.999975
-3.564958	0.999985
-3.693659	0.99999
-3.790184	0.999995
-3.822359	1
&
32.567804	2.31457e-22
32.535629	2.44529e-22
32.503454	2.5834e-22
32.471279	2.7293e-22
32.439104	2.88345e-22
32.406928	3.04629e-22
32.374753	3.21834e-22
32.342578	3.4001e-22
32.310403	3.59212e-22
32.278227	3.79498e-22
32.246052	4.0093e-22
32.213877	4.23572e-22
32.181702	4.47493e-22
32.149527	4.72764e-22
32.117351	4.99462e-22
32.085176	5.27668e-22
32.053001	5.57467e-22
32.020826	5.88948e-22
31.988651	6.22206e-22
31.956475	6.57342e-22
31.924300	6.94462e-22
31.892125	7.33679e-22
31.859950	7.75109e-22
31.827775	8.18878e-22
31.795599	8.65119e-22
31.763424	9.1397e-22
31.731249	9.6558e-22
31.699074	1.0201e-21
31.666898	1.0777e-21
31.634723	1.13856e-21
31.602548	1.20285e-21
31.570373	1.27077e-21
31.538198	1.34252e-21
31.506022	1.41832e-21
31.473847	1.49841e-21
31.441672	1.58301e-21
31.409497	1.67239e-21
31.377322	1.76682e-21
31.345146	1.86658e-21
31.312971	1.97197e-21
31.280796	2.08331e-21
31.248621	2.20093e-21
31.216446	2.3252e-21
31.184270	2.45648e-21
31.152095	2.59517e-21
31.119920	2.74168e-21
31.087745	2.89647e-21
31.055569	3.06e-21
31.023394	3.23276e-21
30.991219	3.41527e-21
30.959044	3.60809e-21
30.926869	3.81178e-21
30.894693	4.02698e-21
30.862518	4.25432e-21
30.830343	4.49449e-21
30.798168	4.74822e-21
30.765993	5.01628e-21
30.733817	5.29946e-21
30.701642	5.59862e-21
30.669467	5.91468e-21
30.637292	6.24857e-21
30.605117	6.6013e-21
30.572941	6.97395e-21
30.540766	7.36762e-21
30.508591	7.78352e-21
30.476416	8.22289e-21
30.444240	8.68706e-21
30.412065	9.17742e-21
30.379890	9.69546e-21
30.347715	1.02427e-20
30.315540	1.08209e-20
30.283364	1.14317e-20
30.251189	1.2077e-20
30.219014	1.27586e-20
30.186839	1.34788e-20
30.154664	1.42396e-20
30.122488	1.50433e-20
30.090313	1.58924e-20
30.058138	1.67894e-20
30.025963	1.7737e-20
29.993787	1.87381e-20
29.961612	1.97957e-20
29.929437	2.0913e-20
29.897262	2.20933e-20
29.865087	2.33402e-20
29.832911	2.46575e-20
29.800736	2.60491e-20
29.768561	2.75192e-20
29.736386	2.90723e-20
29.704211	3.07131e-20
29.672035	3.24464e-20
29.639860	3.42775e-20
29.607685	3.62119e-20
29.575510	3.82555e-20
29.543335	4.04144e-20
29.511159	4.26951e-20
29.478984	4.51045e-20
29.446809	4.76498e-20
29.414634	5.03388e-20
29.382458	5.31794e-20
29.350283	5.61803e-20
29.318108	5.93506e-20
29.285933	6.26997e-20
29.253758	6.62377e-20
29.221582	6.99754e-20
29.189407	7.39239e-20
29.157232	7.80952e-20
29.125057	8.25018e-20
29.092882	8.7157e-20
29.060706	9.20749e-20
29.028531	9.72702e-20
28.996356	1.02759e-19
28.964181	1.08557e-19
28.932006	1.14682e-19
28.899830	1.21152e-19
28.867655	1.27988e-19
28.835480	1.35209e-19
28.803305	1.42838e-19
28.771129	1.50897e-19
28.738954	1.5941e-19
28.706779	1.68404e-19
28.674604	1.77905e-19
28.642429	1.87942e-19
28.610253	1.98545e-19
28.578078	2.09746e-19
28.545903	2.21579e-19
28.513728	2.34079e-19
28.481553	2.47285e-19
28.449377	2.61235e-19
28.417202	2.75972e-19
28.385027	2.91541e-19
28.352852	3.07987e-19
28.320677	3.25361e-19
28.288501	3.43715e-19
28.256326	3.63104e-19
28.224151	3.83587e-19
28.191976	4.05225e-19
28.159800	4.28083e-19
28.127625	4.5223e-19
28.095450	4.77739e-19
28.063275	5.04687e-19
28.031100	5.33154e-19
27.998924	5.63227e-19
27.966749	5.94996e-19
27.934574	6.28556e-19
27.902399	6.64009e-19
27.870224	7.01461e-19
27.838048	7.41025e-19
27.805873	7.8282e-19
27.773698	8.26972e-19
27.741523	8.73613e-19
27.709348	9.22885e-19
27.677172	9.74935e-19
27.644997	1.02992e-18
27.612822	1.088e-18
27.580647	1.14936e-18
27.548471	1.21419e-18
27.516296	1.28266e-18
27.484121	1.355e-18
27.451946	1.43141e-18
27.419771	1.51213e-18
27.387595	1.59741e-18
27.355420	1.68749e-18
27.323245	1.78265e-18
27.291070	1.88317e-18
27.258895	1.98937e-18
27.226719	2.10155e-18
27.194544	2.22005e-18
27.162369	2.34524e-18
27.130194	2.47748e-18
27.098018	2.61718e-18
27.065843	2.76475e-18
27.033668	2.92064e-18
27.001493	3.08532e-18
26.969318	3.25929e-18
26.937142	3.44306e-18
26.904967	3.63719e-18
26.872792	3.84226e-18
26.840617	4.05889e-18
26.808442	4.28774e-18
26.776266	4.52948e-18
26.744091	4.78485e-18
26.711916	5.05461e-18
26.679741	5.33958e-18
26.647566	5.64061e-18
26.615390	5.95861e-18
26.583215	6.29453e-18
26.551040	6.64939e-18
26.518865	7.02424e-18
26.486689	7.42022e-18
26.454514	7.83852e-18
26.422339	8.2804e-18
26.390164	8.74718e-18
26.357989	9.24026e-18
26.325813	9.76113e-18
26.293638	1.03114e-17
26.261463	1.08926e-17
26.229288	1.15066e-17
26.197113	1.21552e-17
26.164937	1.28403e-17
26.132762	1.35641e-17
26.100587	1.43286e-17
26.068412	1.51362e-17
26.036237	1.59894e-17
26.004061	1.68906e-17
25.971886	1.78425e-17
25.939711	1.88482e-17
25.907536	1.99104e-17
25.875360	2.10326e-17
25.843185	2.22179e-17
25.811010	2.34701e-17
25.778835	2.47928e-17
25.746660	2.619e-17
25.714484	2.7666e-17
25.682309	2.92251e-17
25.650134	3.0872e-17
25.617959	3.26118e-17
25.585784	3.44495e-17
25.553608	3.63908e-17
25.521433	3.84415e-17
25.489258	4.06076e-17
25.457083	4.28958e-17
25.424908	4.53129e-17
25.392732	4.78662e-17
25.360557	5.05633e-17
25.328382	5.34123e-17
25.296207	5.64219e-17
25.264031	5.96009e-17
25.231856	6.2959e-17
25.199681	6.65063e-17
25.167506	7.02534e-17
25.135331	7.42115e-17
25.103155	7.83926e-17
25.070980	8.28091e-17
25.038805	8.74745e-17
25.006630	9.24025e-17
24.974455	9.76082e-17
24.942279	1.03107e-16
24.910104	1.08916e-16
24.877929	1.15051e-16
24.845754	1.21532e-16
24.813578	1.28379e-16
24.781403	1.3561e-16
24.749228	1.43249e-16
24.717053	1.51319e-16
24.684878	1.59842e-16
24.652702	1.68846e-16
24.620527	1.78356e-16
24.588352	1.88402e-16
24.556177	1.99014e-16
24.524002	2.10224e-16
24.491826	2.22064e-16
24.459651	2.34571e-16
24.427476	2.47783e-16
24.395301	2.61738e-16
24.363126	2.76479e-16
24.330950	2.9205e-16
24.298775	3.08498e-16
24.266600	3.25871e-16
24.234425	3.44223e-16
24.202249	3.63608e-16
24.170074	3.84085e-16
24.137899	4.05714e-16
24.105724	4.2856e-16
24.073549	4.52693e-16
24.041373	4.78185e-16
24.009198	5.05111e-16
23.977023	5.33553e-16
23.944848	5.63596e-16
23.912673	5.9533e-16
23.880497	6.28851e-16
23.848322	6.64258e-16
23.816147	7.01658e-16
23.783972	7.41164e-16
23.751797	7.82893e-16
23.719621	8.2697e-16
23.687446	8.73528e-16
23.655271	9.22707e-16
23.623096	9.74653e-16
23.590920	1.02952e-15
23.558745	1.08748e-15
23.526570	1.1487e-15
23.494395	1.21337e-15
23.462220	1.28167e-15
23.430044	1.35382e-15
23.397869	1.43002e-15
23.365694	1.51052e-15
23.333519	1.59555e-15
23.301344	1.68536e-15
23.269168	1.78022e-15
23.236993	1.88042e-15
23.204818	1.98626e-15
23.172643	2.09805e-15
23.140468	2.21613e-15
23.108292	2.34086e-15
23.076117	2.47261e-15
23.043942	2.61176e-15
23.011767	2.75875e-15
22.979591	2.914e-15
22.947416	3.07799e-15
22.915241	3.25121e-15
22.883066	3.43416e-15
22.850891	3.62741e-15
22.818715	3.83153e-15
22.786540	4.04714e-15
22.754365	4.27487e-15
22.722190	4.51541e-15
22.690015	4.76948e-15
22.657839	5.03784e-15
22.625664	5.32129e-15
22.593489	5.62069e-15
22.561314	5.93692e-15
22.529139	6.27094e-15
22.496963	6.62375e-15
22.464788	6.9964e-15
22.432613	7.39e-15
22.400438	7.80574e-15
22.368262	8.24486e-15
22.336087	8.70867e-15
22.303912	9.19857e-15
22.271737	9.71601e-15
22.239562	1.02625e-14
22.207386	1.08398e-14
22.175211	1.14495e-14
22.143036	1.20936e-14
22.110861	1.27738e-14
22.078686	1.34922e-14
22.046510	1.42511e-14
22.014335	1.50526e-14
21.982160	1.58992e-14
21.949985	1.67934e-14
21.917809	1.77378e-14
21.885634	1.87354e-14
21.853459	1.9789e-14
21.821284	2.09018e-14
21.789109	2.20772e-14
21.756933	2.33187e-14
21.724758	2.46299e-14
21.692583	2.60149e-14
21.660408	2.74777e-14
21.628233	2.90227e-14
21.596057	3.06545e-14
21.563882	3.23781e-14
21.531707	3.41985e-14
21.499532	3.61212e-14
21.467357	3.8152e-14
21.435181	4.02969e-14
21.403006	4.25623e-14
21.370831	4.49551e-14
21.338656	4.74823e-14
21.306480	5.01515e-14
21.274305	5.29707e-14
21.242130	5.59482e-14
21.209955	5.90931e-14
21.177780	6.24147e-14
21.145604	6.59229e-14
21.113429	6.96282e-14
21.081254	7.35417e-14
21.049079	7.7675e-14
21.016904	8.20405e-14
20.984728	8.66513e-14
20.952553	9.15211e-14
20.920378	9.66644e-14
20.888203	1.02097e-13
20.856028	1.07834e-13
20.823852	1.13894e-13
20.791677	1.20294e-13
20.759502	1.27053e-13
20.727327	1.34192e-13
20.695151	1.41732e-13
20.662976	1.49695e-13
20.630801	1.58106e-13
20.598626	1.66989e-13
20.566451	1.76371e-13
20.534275	1.8628e-13
20.502100	1.96745e-13
20.469925	2.07797e-13
20.437750	2.19471e-13
20.405575	2.31799e-13
20.373399	2.4482e-13
20.341224	2.58572e-13
20.309049	2.73096e-13
20.276874	2.88436e-13
20.244699	3.04636e-13
20.212523	3.21746e-13
20.180348	3.39817e-13
20.148173	3.58902e-13
20.115998	3.79058e-13
20.083822	4.00345e-13
20.051647	4.22828e-13
20.019472	4.46572e-13
19.987297	4.71649e-13
19.955122	4.98133e-13
19.922946	5.26104e-13
19.890771	5.55644e-13
19.858596	5.86842e-13
19.826421	6.19791e-13
19.794246	6.54589e-13
19.762070	6.9134e-13
19.729895	7.30152e-13
19.697720	7.71142e-13
19.665545	8.14433e-13
19.633369	8.60152e-13
19.601194	9.08436e-13
19.569019	9.59428e-13
19.536844	1.01328e-12
19.504669	1.07016e-12
19.472493	1.13022e-12
19.440318	1.19366e-12
19.408143	1.26065e-12
19.375968	1.3314e-12
19.343793	1.40612e-12
19.311617	1.48503e-12
19.279442	1.56836e-12
19.247267	1.65637e-12
19.215092	1.74931e-12
19.182917	1.84747e-12
19.150741	1.95113e-12
19.118566	2.0606e-12
19.086391	2.17621e-12
19.054216	2.29831e-12
19.022040	2.42725e-12
18.989865	2.56341e-12
18.957690	2.70722e-12
18.925515	2.85908e-12
18.893340	3.01946e-12
18.861164	3.18883e-12
18.828989	3.36769e-12
18.796814	3.55658e-12
18.764639	3.75605e-12
18.732464	3.96671e-12
18.700288	4.18917e-12
18.668113	4.4241e-12
18.635938	4.6722e-12
18.603763	4.9342e-12
18.571588	5.21088e-12
18.539412	5.50307e-12
18.507237	5.81163e-12
18.475062	6.13748e-12
18.442887	6.48158e-12
18.410711	6.84496e-12
18.378536	7.22871e-12
18.346361	7.63395e-12
18.314186	8.06189e-12
18.282011	8.5138e-12
18.249835	8.99103e-12
18.217660	9.49499e-12
18.185485	1.00272e-11
18.153310	1.05892e-11
18.121135	1.11826e-11
18.088959	1.18093e-11
18.056784	1.24711e-11
18.024609	1.317e-11
17.992434	1.3908e-11
17.960259	1.46873e-11
17.928083	1.55103e-11
17.895908	1.63793e-11
17.863733	1.7297e-11
17.831558	1.8266e-11
17.799382	1.92893e-11
17.767207	2.03699e-11
17.735032	2.1511e-11
17.702857	2.27159e-11
17.670682	2.39883e-11
17.638506	2.53319e-11
17.606331	2.67507e-11
17.574156	2.82489e-11
17.541981	2.98309e-11
17.509806	3.15015e-11
17.477630	3.32655e-11
17.445455	3.51282e-11
17.413280	3.70951e-11
17.381105	3.91721e-11
17.348930	4.13653e-11
17.316754	4.36812e-11
17.284579	4.61266e-11
17.252404	4.87088e-11
17.220229	5.14354e-11
17.188053	5.43145e-11
17.155878	5.73546e-11
17.123703	6.05648e-11
17.091528	6.39544e-11
17.059353	6.75336e-11
17.027177	7.13129e-11
16.995002	7.53036e-11
16.962827	7.95173e-11
16.930652	8.39666e-11
16.898477	8.86646e-11
16.866301	9.36253e-11
16.834126	9.88632e-11
16.801951	1.04394e-10
16.769776	1.10234e-10
16.737600	1.164e-10
16.705425	1.22911e-10
16.673250	1.29785e-10
16.641075	1.37044e-10
16.608900	1.44708e-10
16.576724	1.52801e-10
16.544549	1.61345e-10
16.512374	1.70367e-10
16.480199	1.79893e-10
16.448024	1.89951e-10
16.415848	2.0057e-10
16.383673	2.11783e-10
16.351498	2.23622e-10
16.319323	2.36122e-10
16.287148	2.4932e-10
16.254972	2.63256e-10
16.222797	2.77969e-10
16.190622	2.93503e-10
16.158447	3.09905e-10
16.126271	3.27222e-10
16.094096	3.45506e-10
16.061921	3.6481e-10
16.029746	3.85192e-10
15.997571	4.06711e-10
15.965395	4.29431e-10
15.933220	4.53419e-10
15.901045	4.78746e-10
15.868870	5.05485e-10
15.836695	5.33716e-10
15.804519	5.63522e-10
15.772344	5.9499e-10
15.740169	6.28213e-10
15.707994	6.6329e-10
15.675819	7.00322e-10
15.643643	7.3942e-10
15.611468	7.80698e-10
15.579293	8.24277e-10
15.547118	8.70286e-10
15.514942	9.1886e-10
15.482767	9.70141e-10
15.450592	1.02428e-09
15.418417	1.08144e-09
15.386242	1.14178e-09
15.354066	1.20549e-09
15.321891	1.27274e-09
15.289716	1.34374e-09
15.257541	1.4187e-09
15.225366	1.49783e-09
15.193190	1.58138e-09
15.161015	1.66957e-09
15.128840	1.76268e-09
15.096665	1.86097e-09
15.064490	1.96473e-09
15.032314	2.07428e-09
15.000139	2.18992e-09
14.967964	2.312e-09
14.935789	2.44087e-09
14.903613	2.57692e-09
14.871438	2.72054e-09
14.839263	2.87216e-09
14.807088	3.0322e-09
14.774913	3.20116e-09
14.742737	3.37951e-09
14.710562	3.56779e-09
14.678387	3.76654e-09
14.646212	3.97635e-09
14.614037	4.19782e-09
14.581861	4.43161e-09
14.549686	4.6784e-09
14.517511	4.93891e-09
14.485336	5.2139e-09
14.453160	5.50418e-09
14.420985	5.81059e-09
14.388810	6.13403e-09
14.356635	6.47545e-09
14.324460	6.83584e-09
14.292284	7.21625e-09
14.260109	7.61779e-09
14.227934	8.04164e-09
14.195759	8.48903e-09
14.163584	8.96126e-09
14.131408	9.45972e-09
14.099233	9.98586e-09
14.067058	1.05412e-08
14.034883	1.11274e-08
14.002708	1.17461e-08
13.970532	1.23991e-08
13.938357	1.30884e-08
13.906182	1.38159e-08
13.874007	1.45838e-08
13.841831	1.53943e-08
13.809656	1.62498e-08
13.777481	1.71527e-08
13.745306	1.81056e-08
13.713131	1.91114e-08
13.680955	2.0173e-08
13.648780	2.12934e-08
13.616605	2.24759e-08
13.584430	2.37239e-08
13.552255	2.50411e-08
13.520079	2.64312e-08
13.487904	2.78984e-08
13.455729	2.94468e-08
13.423554	3.1081e-08
13.391379	3.28056e-08
13.359203	3.46258e-08
13.327028	3.65467e-08
13.294853	3.85739e-08
13.262678	4.07134e-08
13.230502	4.29712e-08
13.198327	4.53539e-08
13.166152	4.78684e-08
13.133977	5.0522e-08
13.101802	5.33224e-08
13.069626	5.62775e-08
13.037451	5.93961e-08
13.005276	6.2687e-08
12.973101	6.61598e-08
12.940926	6.98246e-08
12.908750	7.36917e-08
12.876575	7.77725e-08
12.844400	8.20787e-08
12.812225	8.66227e-08
12.780050	9.14176e-08
12.747874	9.64771e-08
12.715699	1.01816e-07
12.683524	1.07449e-07
12.651349	1.13393e-07
12.619173	1.19666e-07
12.586998	1.26284e-07
12.554823	1.33267e-07
12.522648	1.40634e-07
12.490473	1.48409e-07
12.458297	1.56611e-07
12.426122	1.65266e-07
12.393947	1.74397e-07
12.361772	1.84031e-07
12.329597	1.94196e-07
12.297421	2.0492e-07
12.265246	2.16235e-07
12.233071	2.28172e-07
12.200896	2.40766e-07
12.168721	2.54053e-07
12.136545	2.68071e-07
12.104370	2.82859e-07
12.072195	2.9846e-07
12.040020	3.14919e-07
12.007844	3.32282e-07
11.975669	3.50599e-07
11.943494	3.69922e-07
11.911319	3.90306e-07
11.879144	4.11809e-07
11.846968	4.34492e-07
11.814793	4.5842e-07
11.782618	4.8366e-07
11.750443	5.10284e-07
11.718268	5.38368e-07
11.686092	5.67991e-07
11.653917	5.99238e-07
11.621742	6.32196e-07
11.589567	6.66959e-07
11.557391	7.03625e-07
11.525216	7.42298e-07
11.493041	7.83087e-07
11.460866	8.26107e-07
11.428691	8.7148e-07
11.396515	9.19333e-07
11.364340	9.69802e-07
11.332165	1.02303e-06
11.299990	1.07916e-06
11.267815	1.13836e-06
11.235639	1.20079e-06
11.203464	1.26662e-06
11.171289	1.33604e-06
11.139114	1.40926e-06
11.106939	1.48646e-06
11.074763	1.56786e-06
11.042588	1.6537e-06
11.010413	1.74422e-06
10.978238	1.83966e-06
10.946062	1.94029e-06
10.913887	2.04639e-06
10.881712	2.15826e-06
10.849537	2.27621e-06
10.817362	2.40057e-06
10.785186	2.53168e-06
10.753011	2.6699e-06
10.720836	2.81562e-06
10.688661	2.96924e-06
10.656486	3.13118e-06
10.624310	3.3019e-06
10.592135	3.48186e-06
10.559960	3.67156e-06
10.527785	3.87151e-06
10.495610	4.08228e-06
10.463434	4.30444e-06
10.431259	4.53859e-06
10.399084	4.78538e-06
10.366909	5.04548e-06
10.334733	5.31961e-06
10.302558	5.6085e-06
10.270383	5.91296e-06
10.238208	6.2338e-06
10.206033	6.57189e-06
10.173857	6.92815e-06
10.141682	7.30356e-06
10.109507	7.69911e-06
10.077332	8.11588e-06
10.045157	8.555e-06
10.012981	9.01763e-06
9.980806	9.50503e-06
9.948631	1.00185e-05
9.916456	1.05594e-05
9.884281	1.11292e-05
9.852105	1.17294e-05
9.819930	1.23616e-05
9.787755	1.30275e-05
9.755580	1.37288e-05
9.723404	1.44675e-05
9.691229	1.52453e-05
9.659054	1.60645e-05
9.626879	1.69271e-05
9.594704	1.78353e-05
9.562528	1.87917e-05
9.530353	1.97986e-05
9.498178	2.08586e-05
9.466003	2.19746e-05
9.433828	2.31494e-05
9.401652	2.4386e-05
9.369477	2.56875e-05
9.337302	2.70574e-05
9.305127	2.84991e-05
9.272951	3.00163e-05
9.240776	3.16127e-05
9.208601	3.32925e-05
9.176426	3.50598e-05
9.144251	3.6919e-05
9.112075	3.88748e-05
9.079900	4.09321e-05
9.047725	4.30958e-05
9.015550	4.53714e-05
8.983375	4.77643e-05
8.951199	5.02803e-05
8.919024	5.29256e-05
8.886849	5.57064e-05
8.854674	5.86294e-05
8.822499	6.17016e-05
8.790323	6.49301e-05
8.758148	6.83224e-05
8.725973	7.18865e-05
8.693798	7.56304e-05
8.661622	7.95628e-05
8.629447	8.36924e-05
8.597272	8.80285e-05
8.565097	9.25807e-05
8.532922	9.73588e-05
8.500746	0.000102373
8.468571	0.000107635
8.436396	0.000113154
8.404221	0.000118942
8.372046	0.000125012
8.339870	0.000131375
8.307695	0.000138044
8.275520	0.00014503
8.243345	0.000152348
8.211170	0.000160011
8.178994	0.000168032
8.146819	0.000176425
8.114644	0.000185203
8.082469	0.00019438
8.050293	0.00020397
8.018118	0.000213986
7.985943	0.000224442
7.953768	0.000235349
7.921593	0.00024672
7.889417	0.000258566
7.857242	0.000270895
7.825067	0.000283715
7.792892	0.000297032
7.760717	0.000310847
7.728541	0.000325159
7.696366	0.000339961
7.664191	0.000355239
7.632016	0.000370972
7.599841	0.000387127
7.567665	0.000403654
7.535490	0.000420483
7.503315	0.000437514
7.471140	0.000454599
7.438964	0.000471511
7.406789	0.00048788
7.374614	0.000502995
&
```
