## Supplementary material for "All-at-once RNA folding with 3D motif prediction framed by evolutionary information": RF03531_n00280.cacofold.helixcov

```
# RMs = 1 L = 103

# RM_HELIX NESTED 3-7 97-101, nbp = 5 nbp_cov = 1
# pvals: 0.703099,0.0301881,0.049604,0.0454851,1.57087e-05
# aggregated NONE
NESTED  ::<<<<<_______________________________________________________________________________________>>>>>::
        ::::::<_______________________________________________________________________________________>::::::
```
