## Supplementary material for "All-at-once RNA folding with 3D motif prediction framed by evolutionary information": RF03531_n00280.cacofold.power

```
# Power analysis of CaCoFold structure 
#
# Powertype = SINGLE SUBSTITUTIONS
# covary  left_pos      right_pos    substitutions      power
#----------------------------------------------------------------
          3		101		5		0.11
          4		100		14		0.45
          5		99		12		0.39
          6		98		17		0.52
     *    7		97		5		0.11
#
# BPAIRS 5
# avg substitutions per BP  10.6
# BPAIRS expected to covary 1.6 +/- 1.0
# BPAIRS observed to covary 1
#
```
