## Supplementary material for "All-at-once RNA folding with 3D motif prediction framed by evolutionary information": RF03531_n00280.helixcov

```
# RMs = 6 L = 103

# RM_HELIX NESTED 29-31 43-45, nbp = 3 nbp_cov = 0
# pvals: 0.411356,0.411356,0.411356
# aggregated NONE
NESTED  ::::::::::::::::::::::::::::<<<___________>>>::::::::::::::::::::::::::::::::::::::::::::::::::::::::
        :::::::::::::::::::::::::::::::::::::::::::::::::::::::::::::::::::::::::::::::::::::::::::::::::::::

# RM_HELIX NESTED 20-23 51-54, nbp = 4 nbp_cov = 0
# pvals: 0.297931,0.411356,0.411356,0.385307
# aggregated NONE
NESTED  :::::::::::::::::::<<<<___________________________>>>>:::::::::::::::::::::::::::::::::::::::::::::::
        :::::::::::::::::::::::::::::::::::::::::::::::::::::::::::::::::::::::::::::::::::::::::::::::::::::

# RM_HELIX NESTED 66-69 78-81, nbp = 4 nbp_cov = 0
# pvals: 0.411356,0.411356,0.385307,0.0276535
# aggregated NONE
NESTED  :::::::::::::::::::::::::::::::::::::::::::::::::::::::::::::::::<<<<_______>>>>:::::::::::::::::::::
        :::::::::::::::::::::::::::::::::::::::::::::::::::::::::::::::::::::::::::::::::::::::::::::::::::::

# RM_HELIX NESTED 60-63 83-86, nbp = 4 nbp_cov = 0
# pvals: 0.601851,0.385307,0.385307,0.245931
# aggregated NONE
NESTED  :::::::::::::::::::::::::::::::::::::::::::::::::::::::::::<<<<__________________>>>>::::::::::::::::
        :::::::::::::::::::::::::::::::::::::::::::::::::::::::::::::::::::::::::::::::::::::::::::::::::::::

# RM_HELIX NESTED 55-57 90-92, nbp = 3 nbp_cov = 0
# pvals: 0.411356,0.356812,0.226822
# aggregated NONE
NESTED  ::::::::::::::::::::::::::::::::::::::::::::::::::::::<<<______________________________>>>:::::::::::
        :::::::::::::::::::::::::::::::::::::::::::::::::::::::::::::::::::::::::::::::::::::::::::::::::::::

# RM_HELIX NESTED 4-10 93-100, nbp = 7 nbp_cov = 1
# pvals: 0.0301881,0.049604,0.0454851,1.57087e-05,0.896881,0.356812,0.10995
# aggregated NONE
NESTED  :::<<<<<<<________________________________________________________________________________>>>->>>>:::
        ::::::<_______________________________________________________________________________________>::::::
```
