## Supplementary material for "All-at-once RNA folding with 3D motif prediction framed by evolutionary information": RF03531_n00280.power

```
# Power analysis of given structure 
#
# Powertype = SINGLE SUBSTITUTIONS
# covary  left_pos      right_pos    substitutions      power
#----------------------------------------------------------------
          4		100		14		0.45
          5		99		12		0.39
          6		98		17		0.52
     *    7		97		5		0.11
          8		95		12		0.39
          9		94		14		0.45
          10		93		9		0.28
          20		54		12		0.39
          21		53		10		0.32
          22		52		3		0.02
          23		51		1		0.00
          29		45		1		0.00
          30		44		5		0.11
          31		43		0		0.00
          55		92		6		0.16
          56		91		10		0.32
          57		90		14		0.45
          60		86		14		0.45
          61		85		1		0.00
          62		84		2		0.00
          63		83		5		0.11
          66		81		6		0.16
          67		80		7		0.20
          68		79		8		0.24
          69		78		15		0.47
#
# BPAIRS 25
# avg substitutions per BP  8.1
# BPAIRS expected to covary 6.0 +/- 1.9
# BPAIRS observed to covary 1
#
```
