## Supplementary material for "All-at-once RNA folding with 3D motif prediction framed by evolutionary information": RF03531_n00280.surv

```
24.400000	0.04
8.650000	0.08
8.400000	0.12
7.250000	0.16
7.000000	0.2
4.350000	0.24
1.800000	0.28
1.500000	0.32
0.800000	0.36
0.150000	0.44
0.000000	0.6
-0.050000	0.92
-1.150000	0.96
-3.600000	1
&
21.900000	0.000199005
17.600000	0.00039801
16.200000	0.000597015
15.550000	0.00079602
15.300000	0.000995025
14.400000	0.00119403
14.350000	0.00139303
13.600000	0.00159204
13.400000	0.00179104
13.350000	0.00199005
13.300000	0.00218905
13.200000	0.00238806
12.850000	0.00258706
12.800000	0.00278607
12.500000	0.00298507
12.350000	0.00318408
12.300000	0.00338308
11.950000	0.00358209
11.800000	0.00378109
11.750000	0.0039801
11.700000	0.0041791
11.350000	0.00437811
11.300000	0.00457711
10.900000	0.00497512
10.750000	0.00517413
10.700000	0.00537313
10.600000	0.00557214
10.450000	0.00577114
10.250000	0.00636816
10.150000	0.00656716
10.100000	0.00676617
10.000000	0.00696517
9.950000	0.00716418
9.850000	0.00756219
9.800000	0.00776119
9.750000	0.0079602
9.350000	0.0081592
9.300000	0.00835821
9.250000	0.00855721
9.150000	0.00875622
9.100000	0.00895522
9.050000	0.00915423
8.950000	0.00935323
8.850000	0.00975124
8.800000	0.00995025
8.750000	0.0101493
8.700000	0.0103483
8.650000	0.0107463
8.600000	0.0109453
8.550000	0.0111443
8.500000	0.0115423
8.300000	0.0119403
8.200000	0.0121393
7.950000	0.0123383
7.900000	0.0125373
7.800000	0.0129353
7.750000	0.0131343
7.700000	0.0133333
7.550000	0.0143284
7.500000	0.0145274
7.400000	0.0153234
7.350000	0.0155224
7.300000	0.0159204
7.250000	0.0163184
7.200000	0.0165174
7.100000	0.0169154
7.050000	0.0171144
7.000000	0.0175124
6.950000	0.0177114
6.900000	0.0183085
6.850000	0.0193035
6.800000	0.0195025
6.750000	0.0197015
6.700000	0.0200995
6.600000	0.0204975
6.550000	0.0210945
6.500000	0.0214925
6.450000	0.0224876
6.400000	0.0232836
6.300000	0.0236816
6.250000	0.0238806
6.200000	0.0240796
6.150000	0.0248756
6.100000	0.0250746
6.050000	0.0256716
6.000000	0.0258706
5.950000	0.0264677
5.900000	0.0270647
5.850000	0.0272637
5.800000	0.0276617
5.750000	0.0284577
5.700000	0.0288557
5.650000	0.0290547
5.600000	0.0294527
5.550000	0.0300498
5.500000	0.0304478
5.450000	0.0310448
5.400000	0.0316418
5.350000	0.0318408
5.300000	0.0320398
5.250000	0.0324378
5.200000	0.0330348
5.150000	0.0338308
5.100000	0.0344279
5.050000	0.0354229
5.000000	0.0358209
4.950000	0.0364179
4.900000	0.0370149
4.850000	0.0374129
4.800000	0.038209
4.750000	0.039403
4.700000	0.040199
4.650000	0.041194
4.600000	0.0427861
4.550000	0.0433831
4.500000	0.0445771
4.450000	0.0459701
4.400000	0.0469652
4.350000	0.0471642
4.300000	0.0481592
4.250000	0.0487562
4.200000	0.0499502
4.150000	0.0509453
4.100000	0.0515423
4.050000	0.0531343
4.000000	0.0543284
3.950000	0.0555224
3.900000	0.0569154
3.850000	0.0571144
3.800000	0.0581095
3.750000	0.0591045
3.700000	0.0599005
3.650000	0.0606965
3.600000	0.0618905
3.550000	0.0622886
3.500000	0.0630846
3.450000	0.0644776
3.400000	0.0656716
3.350000	0.0676617
3.300000	0.0688557
3.250000	0.0708458
3.200000	0.0720398
3.150000	0.0732338
3.100000	0.0740299
3.050000	0.0754229
3.000000	0.0774129
2.950000	0.078806
2.900000	0.080597
2.850000	0.08199
2.800000	0.0835821
2.750000	0.0859701
2.700000	0.0869652
2.650000	0.0877612
2.600000	0.0899502
2.550000	0.0909453
2.500000	0.0921393
2.450000	0.0937313
2.400000	0.0951244
2.350000	0.0965174
2.300000	0.0979104
2.250000	0.100299
2.200000	0.101692
2.150000	0.102488
2.100000	0.104677
2.050000	0.107264
2.000000	0.108458
1.950000	0.109254
1.900000	0.111642
1.850000	0.112637
1.800000	0.114627
1.750000	0.118209
1.700000	0.120597
1.650000	0.123383
1.600000	0.125572
1.550000	0.128557
1.500000	0.130348
1.450000	0.133134
1.400000	0.136119
1.350000	0.13791
1.300000	0.140896
1.250000	0.142687
1.200000	0.144478
1.150000	0.146269
1.100000	0.148259
1.050000	0.150846
1.000000	0.153234
0.950000	0.156617
0.900000	0.159005
0.850000	0.160796
0.800000	0.164577
0.750000	0.166567
0.700000	0.170149
0.650000	0.172935
0.600000	0.174925
0.550000	0.177711
0.500000	0.179104
0.450000	0.181692
0.400000	0.184677
0.350000	0.187065
0.300000	0.190647
0.250000	0.193035
0.200000	0.19602
0.150000	0.199204
0.100000	0.203184
0.050000	0.206169
0.000000	0.347662
-0.050000	0.691144
-0.100000	0.695323
-0.150000	0.6999
-0.200000	0.705274
-0.250000	0.710249
-0.300000	0.714229
-0.350000	0.719005
-0.400000	0.725373
-0.450000	0.730547
-0.500000	0.734726
-0.550000	0.742687
-0.600000	0.749652
-0.650000	0.755224
-0.700000	0.76
-0.750000	0.764975
-0.800000	0.771144
-0.850000	0.775522
-0.900000	0.779701
-0.950000	0.785672
-1.000000	0.790249
-1.050000	0.79602
-1.100000	0.799801
-1.150000	0.805572
-1.200000	0.813134
-1.250000	0.816318
-1.300000	0.821095
-1.350000	0.823284
-1.400000	0.826866
-1.450000	0.83005
-1.500000	0.834627
-1.550000	0.839005
-1.600000	0.845373
-1.650000	0.849154
-1.700000	0.854726
-1.750000	0.859104
-1.800000	0.86209
-1.850000	0.866667
-1.900000	0.869055
-1.950000	0.872438
-2.000000	0.875423
-2.050000	0.878408
-2.100000	0.881393
-2.150000	0.886368
-2.200000	0.890547
-2.250000	0.893134
-2.300000	0.896318
-2.350000	0.900498
-2.400000	0.902488
-2.450000	0.905672
-2.500000	0.908458
-2.550000	0.911045
-2.600000	0.913234
-2.650000	0.914826
-2.700000	0.917015
-2.750000	0.919801
-2.800000	0.921194
-2.850000	0.92398
-2.900000	0.926766
-2.950000	0.930348
-3.000000	0.933134
-3.050000	0.934726
-3.100000	0.936517
-3.150000	0.938905
-3.200000	0.940896
-3.250000	0.943284
-3.300000	0.945274
-3.350000	0.947065
-3.400000	0.949055
-3.450000	0.950249
-3.500000	0.953035
-3.550000	0.954826
-3.600000	0.957612
-3.650000	0.958408
-3.700000	0.96
-3.750000	0.960995
-3.800000	0.961393
-3.850000	0.962985
-3.900000	0.963781
-3.950000	0.965174
-4.000000	0.966567
-4.050000	0.967164
-4.100000	0.968159
-4.150000	0.969552
-4.200000	0.970348
-4.250000	0.971542
-4.300000	0.972139
-4.350000	0.973333
-4.400000	0.974925
-4.450000	0.976318
-4.500000	0.976716
-4.550000	0.977114
-4.600000	0.978507
-4.650000	0.9799
-4.700000	0.981095
-4.750000	0.981891
-4.800000	0.983881
-4.850000	0.98408
-4.900000	0.984677
-4.950000	0.985274
-5.000000	0.986468
-5.050000	0.987065
-5.100000	0.987463
-5.150000	0.987662
-5.200000	0.988458
-5.250000	0.989055
-5.300000	0.989254
-5.350000	0.989652
-5.400000	0.989851
-5.500000	0.990249
-5.550000	0.990647
-5.600000	0.991244
-5.650000	0.99204
-5.750000	0.992239
-5.800000	0.992438
-5.850000	0.993035
-5.900000	0.99403
-5.950000	0.994428
-6.050000	0.994826
-6.100000	0.995025
-6.200000	0.995224
-6.300000	0.995423
-6.350000	0.995622
-6.400000	0.99602
-6.500000	0.996219
-6.550000	0.996418
-6.600000	0.996617
-6.700000	0.996816
-6.750000	0.997015
-6.850000	0.997214
-6.900000	0.997612
-6.950000	0.997811
-7.000000	0.99801
-7.050000	0.998209
-7.200000	0.998408
-7.350000	0.998806
-7.600000	0.999005
-7.800000	0.999204
-8.250000	0.999403
-8.700000	0.999602
-8.750000	0.999801
-8.800000	1
&
26.950000	9.90099e-06
25.550000	1.9802e-05
22.900000	2.9703e-05
22.850000	3.9604e-05
22.800000	4.9505e-05
22.650000	5.94059e-05
22.300000	6.93069e-05
22.150000	7.92079e-05
22.100000	8.91089e-05
21.850000	9.90099e-05
21.500000	0.000108911
21.250000	0.000118812
21.200000	0.000128713
20.750000	0.000138614
20.650000	0.000148515
20.300000	0.000158416
20.200000	0.000168317
20.100000	0.000178218
20.000000	0.000188119
19.900000	0.00019802
19.850000	0.000217822
19.700000	0.000227723
19.650000	0.000237624
19.600000	0.000257426
19.550000	0.000267327
19.500000	0.000277228
19.400000	0.000287129
19.300000	0.000306931
19.250000	0.000316832
19.150000	0.000326733
19.100000	0.000336634
19.050000	0.000346535
19.000000	0.000366337
18.900000	0.000376238
18.800000	0.00039604
18.750000	0.000415842
18.650000	0.000425743
18.600000	0.000455446
18.550000	0.000465347
18.500000	0.000485149
18.400000	0.00049505
18.350000	0.000524752
18.300000	0.000544554
18.250000	0.000564356
18.200000	0.00060396
18.150000	0.000633663
18.100000	0.000653465
18.050000	0.000673267
17.950000	0.000683168
17.900000	0.000712871
17.850000	0.000722772
17.800000	0.000732673
17.750000	0.000772277
17.650000	0.000792079
17.600000	0.00080198
17.500000	0.000811881
17.350000	0.000851485
17.250000	0.00090099
17.200000	0.000940594
17.150000	0.000950495
17.100000	0.000960396
17.050000	0.001
17.000000	0.00105941
16.950000	0.00106931
16.900000	0.00107921
16.850000	0.00108911
16.800000	0.00112871
16.750000	0.00114851
16.700000	0.00119802
16.650000	0.00126733
16.600000	0.00129703
16.550000	0.00135644
16.500000	0.00142574
16.450000	0.00148515
16.400000	0.00151485
16.350000	0.00153465
16.300000	0.00157426
16.250000	0.00160396
16.200000	0.00165347
16.150000	0.00166337
16.100000	0.00169307
16.050000	0.00173267
16.000000	0.00177228
15.950000	0.00182178
15.900000	0.00189109
15.850000	0.00194059
15.800000	0.0019901
15.750000	0.0020198
15.700000	0.0020396
15.650000	0.00207921
15.600000	0.00210891
15.550000	0.00212871
15.500000	0.00218812
15.450000	0.00220792
15.400000	0.00228713
15.350000	0.00232673
15.300000	0.00237624
15.250000	0.00244554
15.200000	0.00250495
15.150000	0.00255446
15.100000	0.00259406
15.050000	0.00260396
15.000000	0.00262376
14.950000	0.00268317
14.900000	0.00273267
14.850000	0.00279208
14.800000	0.00286139
14.750000	0.00289109
14.700000	0.00294059
14.650000	0.0029703
14.600000	0.0030198
14.550000	0.00311881
14.500000	0.00317822
14.450000	0.00323762
14.400000	0.00326733
14.350000	0.00331683
14.300000	0.00336634
14.250000	0.00346535
14.200000	0.00357426
14.150000	0.00364356
14.100000	0.00371287
14.050000	0.00380198
14.000000	0.00391089
13.950000	0.004
13.900000	0.00410891
13.850000	0.00418812
13.800000	0.00428713
13.750000	0.00433663
13.700000	0.00441584
13.650000	0.00450495
13.600000	0.00459406
13.550000	0.00471287
13.500000	0.00479208
13.450000	0.00489109
13.400000	0.00505941
13.350000	0.00515842
13.300000	0.00526733
13.250000	0.00533663
13.200000	0.00539604
13.150000	0.00550495
13.100000	0.00560396
13.050000	0.00571287
13.000000	0.00587129
12.950000	0.0059604
12.900000	0.00607921
12.850000	0.00624752
12.800000	0.00645545
12.750000	0.00661386
12.700000	0.00681188
12.650000	0.0069505
12.600000	0.00708911
12.550000	0.00722772
12.500000	0.00736634
12.450000	0.00751485
12.400000	0.00766337
12.350000	0.00781188
12.300000	0.00790099
12.250000	0.0080099
12.200000	0.00814851
12.150000	0.00828713
12.100000	0.00850495
12.050000	0.00860396
12.000000	0.00880198
11.950000	0.0090495
11.900000	0.00917822
11.850000	0.00933663
11.800000	0.00947525
11.750000	0.00960396
11.700000	0.00974257
11.650000	0.0099505
11.600000	0.0101782
11.550000	0.0103663
11.500000	0.0105644
11.450000	0.0107525
11.400000	0.0110297
11.350000	0.0112277
11.300000	0.0114158
11.250000	0.011604
11.200000	0.0118713
11.150000	0.0120594
11.100000	0.0122673
11.050000	0.0124356
11.000000	0.0126535
10.950000	0.0129307
10.900000	0.0131287
10.850000	0.0133168
10.800000	0.0135941
10.750000	0.013901
10.700000	0.0140891
10.650000	0.0143168
10.600000	0.0145644
10.550000	0.0147921
10.500000	0.0150495
10.450000	0.0152178
10.400000	0.0154653
10.350000	0.0156931
10.300000	0.0159604
10.250000	0.0162574
10.200000	0.0165743
10.150000	0.0168713
10.100000	0.0171485
10.050000	0.0174257
10.000000	0.017703
9.950000	0.0180198
9.900000	0.0182772
9.850000	0.0185347
9.800000	0.0188812
9.750000	0.0191683
9.700000	0.0194455
9.650000	0.0197129
9.600000	0.0199307
9.550000	0.0202574
9.500000	0.0207624
9.450000	0.0211485
9.400000	0.0214455
9.350000	0.0218614
9.300000	0.0222772
9.250000	0.0226436
9.200000	0.0230594
9.150000	0.0233861
9.100000	0.0237624
9.050000	0.0241188
9.000000	0.0245842
8.950000	0.025
8.900000	0.0253366
8.850000	0.0257228
8.800000	0.026099
8.750000	0.0266634
8.700000	0.0271386
8.650000	0.0276535
8.600000	0.0281188
8.550000	0.0287129
8.500000	0.0292376
8.450000	0.0296733
8.400000	0.0301881
8.350000	0.0305743
8.300000	0.0312475
8.250000	0.0319307
8.200000	0.0327228
8.150000	0.0333861
8.100000	0.0340495
8.050000	0.0346337
8.000000	0.0352376
7.950000	0.0358218
7.900000	0.0364455
7.850000	0.0370297
7.800000	0.0377822
7.750000	0.0384653
7.700000	0.0390693
7.650000	0.0397129
7.600000	0.040495
7.550000	0.0412178
7.500000	0.0417822
7.450000	0.0423663
7.400000	0.043099
7.350000	0.0438614
7.300000	0.0446832
7.250000	0.0454851
7.200000	0.0462079
7.150000	0.0470099
7.100000	0.0478713
7.050000	0.048703
7.000000	0.049604
6.950000	0.0506337
6.900000	0.0513861
6.850000	0.0523267
6.800000	0.0531188
6.750000	0.0540495
6.700000	0.0548515
6.650000	0.0557624
6.600000	0.0566634
6.550000	0.0575644
6.500000	0.0583762
6.450000	0.0594356
6.400000	0.0602178
6.350000	0.0611782
6.300000	0.0620594
6.250000	0.0631584
6.200000	0.0642178
6.150000	0.0652277
6.100000	0.066297
6.050000	0.0674158
6.000000	0.0682475
5.950000	0.0691584
5.900000	0.0702772
5.850000	0.0712673
5.800000	0.0723663
5.750000	0.0732574
5.700000	0.0743861
5.650000	0.0755842
5.600000	0.0765644
5.550000	0.0775248
5.500000	0.0786733
5.450000	0.0797921
5.400000	0.080901
5.350000	0.0819802
5.300000	0.0833663
5.250000	0.0847723
5.200000	0.0860297
5.150000	0.0870693
5.100000	0.0884455
5.050000	0.089495
5.000000	0.0906733
4.950000	0.0918317
4.900000	0.0932475
4.850000	0.0946436
4.800000	0.0962376
4.750000	0.0977921
4.700000	0.099198
4.650000	0.100743
4.600000	0.102287
4.550000	0.103822
4.500000	0.105347
4.450000	0.106832
4.400000	0.108416
4.350000	0.10995
4.300000	0.111465
4.250000	0.113119
4.200000	0.115
4.150000	0.116703
4.100000	0.118327
4.050000	0.12001
4.000000	0.121515
3.950000	0.123129
3.900000	0.124832
3.850000	0.126743
3.800000	0.128525
3.750000	0.130525
3.700000	0.132515
3.650000	0.134386
3.600000	0.136208
3.550000	0.138198
3.500000	0.140089
3.450000	0.142149
3.400000	0.144109
3.350000	0.146307
3.300000	0.148594
3.250000	0.150822
3.200000	0.153248
3.150000	0.155257
3.100000	0.157347
3.050000	0.159366
3.000000	0.161733
2.950000	0.164158
2.900000	0.166683
2.850000	0.169188
2.800000	0.171337
2.750000	0.173574
2.700000	0.176178
2.650000	0.178495
2.600000	0.18102
2.550000	0.183485
2.500000	0.186267
2.450000	0.18895
2.400000	0.191693
2.350000	0.194515
2.300000	0.19695
2.250000	0.199644
2.200000	0.202743
2.150000	0.205594
2.100000	0.208505
2.050000	0.211248
2.000000	0.214188
1.950000	0.217366
1.900000	0.220376
1.850000	0.223584
1.800000	0.226822
1.750000	0.229911
1.700000	0.232832
1.650000	0.236139
1.600000	0.239297
1.550000	0.242663
1.500000	0.245931
1.450000	0.249406
1.400000	0.253149
1.350000	0.256812
1.300000	0.260485
1.250000	0.263812
1.200000	0.267109
1.150000	0.270604
1.100000	0.274208
1.050000	0.278099
1.000000	0.28205
0.950000	0.286129
0.900000	0.29001
0.850000	0.293861
0.800000	0.297931
0.750000	0.301891
0.700000	0.30598
0.650000	0.309891
0.600000	0.314178
0.550000	0.318515
0.500000	0.323079
0.450000	0.327634
0.400000	0.332307
0.350000	0.33703
0.300000	0.341634
0.250000	0.346307
0.200000	0.351347
0.150000	0.356812
0.100000	0.362119
0.050000	0.367218
0.000000	0.385307
-0.050000	0.411356
-0.100000	0.419188
-0.150000	0.428267
-0.200000	0.436505
-0.250000	0.444515
-0.300000	0.451941
-0.350000	0.459416
-0.400000	0.466752
-0.450000	0.474733
-0.500000	0.482663
-0.550000	0.490851
-0.600000	0.499455
-0.650000	0.508267
-0.700000	0.517446
-0.750000	0.526475
-0.800000	0.535436
-0.850000	0.544762
-0.900000	0.554129
-0.950000	0.563317
-1.000000	0.57305
-1.050000	0.582832
-1.100000	0.592257
-1.150000	0.601851
-1.200000	0.610604
-1.250000	0.619901
-1.300000	0.62796
-1.350000	0.63695
-1.400000	0.645574
-1.450000	0.653574
-1.500000	0.66198
-1.550000	0.670099
-1.600000	0.678743
-1.650000	0.687158
-1.700000	0.695257
-1.750000	0.703099
-1.800000	0.710317
-1.850000	0.717505
-1.900000	0.724545
-1.950000	0.731455
-2.000000	0.738347
-2.050000	0.745168
-2.100000	0.751693
-2.150000	0.75798
-2.200000	0.764356
-2.250000	0.770762
-2.300000	0.776703
-2.350000	0.782901
-2.400000	0.78895
-2.450000	0.794842
-2.500000	0.800386
-2.550000	0.806297
-2.600000	0.812079
-2.650000	0.817564
-2.700000	0.82295
-2.750000	0.828327
-2.800000	0.833139
-2.850000	0.837713
-2.900000	0.842426
-2.950000	0.847069
-3.000000	0.851485
-3.050000	0.855842
-3.100000	0.859733
-3.150000	0.863851
-3.200000	0.867861
-3.250000	0.872099
-3.300000	0.875921
-3.350000	0.879653
-3.400000	0.883257
-3.450000	0.886782
-3.500000	0.890109
-3.550000	0.893545
-3.600000	0.896881
-3.650000	0.900089
-3.700000	0.903267
-3.750000	0.906505
-3.800000	0.909634
-3.850000	0.912713
-3.900000	0.915614
-3.950000	0.918396
-4.000000	0.921257
-4.050000	0.923901
-4.100000	0.926564
-4.150000	0.929228
-4.200000	0.931505
-4.250000	0.93405
-4.300000	0.936218
-4.350000	0.938663
-4.400000	0.94096
-4.450000	0.942901
-4.500000	0.944931
-4.550000	0.946673
-4.600000	0.948574
-4.650000	0.950297
-4.700000	0.952238
-4.750000	0.954
-4.800000	0.955644
-4.850000	0.957297
-4.900000	0.958752
-4.950000	0.95996
-5.000000	0.961426
-5.050000	0.962792
-5.100000	0.964109
-5.150000	0.965446
-5.200000	0.966782
-5.250000	0.968
-5.300000	0.969426
-5.350000	0.970673
-5.400000	0.97202
-5.450000	0.973277
-5.500000	0.974158
-5.550000	0.975129
-5.600000	0.976168
-5.650000	0.977
-5.700000	0.97796
-5.750000	0.978871
-5.800000	0.979743
-5.850000	0.980653
-5.900000	0.981396
-5.950000	0.982248
-6.000000	0.98298
-6.050000	0.983683
-6.100000	0.984406
-6.150000	0.985238
-6.200000	0.985921
-6.250000	0.986475
-6.300000	0.987119
-6.350000	0.987713
-6.400000	0.988139
-6.450000	0.988673
-6.500000	0.989089
-6.550000	0.989465
-6.600000	0.989851
-6.650000	0.990287
-6.700000	0.990663
-6.750000	0.99101
-6.800000	0.991376
-6.850000	0.991762
-6.900000	0.992168
-6.950000	0.992535
-7.000000	0.992881
-7.050000	0.993178
-7.100000	0.993475
-7.150000	0.993782
-7.200000	0.994089
-7.250000	0.994356
-7.300000	0.994693
-7.350000	0.994891
-7.400000	0.995099
-7.450000	0.995317
-7.500000	0.995525
-7.550000	0.995762
-7.600000	0.99599
-7.650000	0.996257
-7.700000	0.996416
-7.750000	0.996584
-7.800000	0.996802
-7.850000	0.996941
-7.900000	0.997109
-7.950000	0.997228
-8.000000	0.997386
-8.050000	0.997495
-8.100000	0.997653
-8.150000	0.997743
-8.200000	0.997851
-8.250000	0.997931
-8.300000	0.99803
-8.350000	0.998149
-8.400000	0.998238
-8.450000	0.998307
-8.500000	0.998386
-8.550000	0.998505
-8.600000	0.998604
-8.650000	0.998733
-8.700000	0.998802
-8.750000	0.998861
-8.800000	0.998921
-8.850000	0.99899
-8.900000	0.99905
-8.950000	0.999089
-9.000000	0.999158
-9.050000	0.999198
-9.100000	0.999238
-9.150000	0.999277
-9.200000	0.999307
-9.250000	0.999366
-9.300000	0.999406
-9.350000	0.999426
-9.400000	0.999446
-9.450000	0.999465
-9.500000	0.999485
-9.550000	0.999515
-9.600000	0.999564
-9.650000	0.999604
-9.700000	0.999634
-9.800000	0.999644
-9.850000	0.999653
-9.950000	1
&
64.350000	2.53832e-16
64.300000	2.61921e-16
64.250000	2.70268e-16
64.200000	2.78881e-16
64.150000	2.87768e-16
64.100000	2.96938e-16
64.050000	3.06401e-16
64.000000	3.16164e-16
63.950000	3.26239e-16
63.900000	3.36635e-16
63.850000	3.47362e-16
63.800000	3.58431e-16
63.750000	3.69853e-16
63.700000	3.81638e-16
63.650000	3.93799e-16
63.600000	4.06347e-16
63.550000	4.19295e-16
63.500000	4.32656e-16
63.450000	4.46442e-16
63.400000	4.60667e-16
63.350000	4.75345e-16
63.300000	4.90492e-16
63.250000	5.0612e-16
63.200000	5.22247e-16
63.150000	5.38887e-16
63.100000	5.56057e-16
63.050000	5.73774e-16
63.000000	5.92056e-16
62.950000	6.10919e-16
62.900000	6.30384e-16
62.850000	6.50469e-16
62.800000	6.71194e-16
62.750000	6.92578e-16
62.700000	7.14644e-16
62.650000	7.37413e-16
62.600000	7.60907e-16
62.550000	7.8515e-16
62.500000	8.10164e-16
62.450000	8.35976e-16
62.400000	8.62609e-16
62.350000	8.90091e-16
62.300000	9.18448e-16
62.250000	9.47708e-16
62.200000	9.77901e-16
62.150000	1.00905e-15
62.100000	1.0412e-15
62.050000	1.07437e-15
62.000000	1.1086e-15
61.950000	1.14391e-15
61.900000	1.18036e-15
61.850000	1.21796e-15
61.800000	1.25676e-15
61.750000	1.29679e-15
61.700000	1.3381e-15
61.650000	1.38073e-15
61.600000	1.42471e-15
61.550000	1.4701e-15
61.500000	1.51693e-15
61.450000	1.56525e-15
61.400000	1.61511e-15
61.350000	1.66656e-15
61.300000	1.71964e-15
61.250000	1.77442e-15
61.200000	1.83094e-15
61.150000	1.88926e-15
61.100000	1.94944e-15
61.050000	2.01154e-15
61.000000	2.07561e-15
60.950000	2.14172e-15
60.900000	2.20994e-15
60.850000	2.28033e-15
60.800000	2.35296e-15
60.750000	2.42791e-15
60.700000	2.50524e-15
60.650000	2.58504e-15
60.600000	2.66737e-15
60.550000	2.75233e-15
60.500000	2.83999e-15
60.450000	2.93044e-15
60.400000	3.02377e-15
60.350000	3.12008e-15
60.300000	3.21945e-15
60.250000	3.32199e-15
60.200000	3.42779e-15
60.150000	3.53696e-15
60.100000	3.6496e-15
60.050000	3.76583e-15
60.000000	3.88577e-15
59.950000	4.00952e-15
59.900000	4.13721e-15
59.850000	4.26896e-15
59.800000	4.40492e-15
59.750000	4.54519e-15
59.700000	4.68994e-15
59.650000	4.8393e-15
59.600000	4.9934e-15
59.550000	5.15242e-15
59.500000	5.3165e-15
59.450000	5.4858e-15
59.400000	5.66049e-15
59.350000	5.84075e-15
59.300000	6.02674e-15
59.250000	6.21865e-15
59.200000	6.41667e-15
59.150000	6.621e-15
59.100000	6.83183e-15
59.050000	7.04937e-15
59.000000	7.27384e-15
58.950000	7.50545e-15
58.900000	7.74444e-15
58.850000	7.99104e-15
58.800000	8.24548e-15
58.750000	8.50802e-15
58.700000	8.77892e-15
58.650000	9.05845e-15
58.600000	9.34687e-15
58.550000	9.64447e-15
58.500000	9.95155e-15
58.450000	1.02684e-14
58.400000	1.05953e-14
58.350000	1.09327e-14
58.300000	1.12808e-14
58.250000	1.16399e-14
58.200000	1.20105e-14
58.150000	1.23929e-14
58.100000	1.27874e-14
58.050000	1.31946e-14
58.000000	1.36146e-14
57.950000	1.40481e-14
57.900000	1.44953e-14
57.850000	1.49568e-14
57.800000	1.54329e-14
57.750000	1.59242e-14
57.700000	1.64312e-14
57.650000	1.69543e-14
57.600000	1.7494e-14
57.550000	1.80509e-14
57.500000	1.86255e-14
57.450000	1.92185e-14
57.400000	1.98302e-14
57.350000	2.04615e-14
57.300000	2.11128e-14
57.250000	2.17849e-14
57.200000	2.24784e-14
57.150000	2.31939e-14
57.100000	2.39322e-14
57.050000	2.4694e-14
57.000000	2.548e-14
56.950000	2.62911e-14
56.900000	2.71279e-14
56.850000	2.79914e-14
56.800000	2.88824e-14
56.750000	2.98017e-14
56.700000	3.07502e-14
56.650000	3.1729e-14
56.600000	3.27389e-14
56.550000	3.37809e-14
56.500000	3.48561e-14
56.450000	3.59655e-14
56.400000	3.71101e-14
56.350000	3.82912e-14
56.300000	3.95099e-14
56.250000	4.07674e-14
56.200000	4.20649e-14
56.150000	4.34036e-14
56.100000	4.47849e-14
56.050000	4.62102e-14
56.000000	4.76809e-14
55.950000	4.91983e-14
55.900000	5.0764e-14
55.850000	5.23795e-14
55.800000	5.40464e-14
55.750000	5.57663e-14
55.700000	5.7541e-14
55.650000	5.93721e-14
55.600000	6.12614e-14
55.550000	6.32109e-14
55.500000	6.52224e-14
55.450000	6.72979e-14
55.400000	6.94393e-14
55.350000	7.1649e-14
55.300000	7.39289e-14
55.250000	7.62813e-14
55.200000	7.87085e-14
55.150000	8.1213e-14
55.100000	8.37971e-14
55.050000	8.64634e-14
55.000000	8.92146e-14
54.950000	9.20532e-14
54.900000	9.49821e-14
54.850000	9.80042e-14
54.800000	1.01122e-13
54.750000	1.0434e-13
54.700000	1.0766e-13
54.650000	1.11085e-13
54.600000	1.14619e-13
54.550000	1.18266e-13
54.500000	1.22028e-13
54.450000	1.25911e-13
54.400000	1.29916e-13
54.350000	1.3405e-13
54.300000	1.38314e-13
54.250000	1.42715e-13
54.200000	1.47255e-13
54.150000	1.51939e-13
54.100000	1.56773e-13
54.050000	1.6176e-13
54.000000	1.66906e-13
53.950000	1.72215e-13
53.900000	1.77694e-13
53.850000	1.83346e-13
53.800000	1.89179e-13
53.750000	1.95196e-13
53.700000	2.01406e-13
53.650000	2.07812e-13
53.600000	2.14422e-13
53.550000	2.21243e-13
53.500000	2.2828e-13
53.450000	2.35541e-13
53.400000	2.43033e-13
53.350000	2.50763e-13
53.300000	2.58739e-13
53.250000	2.66969e-13
53.200000	2.7546e-13
53.150000	2.84221e-13
53.100000	2.93261e-13
53.050000	3.02588e-13
53.000000	3.12212e-13
52.950000	3.22142e-13
52.900000	3.32387e-13
52.850000	3.42958e-13
52.800000	3.53865e-13
52.750000	3.65119e-13
52.700000	3.76731e-13
52.650000	3.88712e-13
52.600000	4.01073e-13
52.550000	4.13828e-13
52.500000	4.26988e-13
52.450000	4.40566e-13
52.400000	4.54576e-13
52.350000	4.69032e-13
52.300000	4.83947e-13
52.250000	4.99336e-13
52.200000	5.15214e-13
52.150000	5.31597e-13
52.100000	5.485e-13
52.050000	5.65941e-13
52.000000	5.83937e-13
51.950000	6.02504e-13
51.900000	6.21661e-13
51.850000	6.41427e-13
51.800000	6.61822e-13
51.750000	6.82865e-13
51.700000	7.04576e-13
51.650000	7.26978e-13
51.600000	7.50091e-13
51.550000	7.73939e-13
51.500000	7.98545e-13
51.450000	8.23933e-13
51.400000	8.50128e-13
51.350000	8.77155e-13
51.300000	9.05041e-13
51.250000	9.33813e-13
51.200000	9.635e-13
51.150000	9.9413e-13
51.100000	1.02573e-12
51.050000	1.05834e-12
51.000000	1.09198e-12
50.950000	1.1267e-12
50.900000	1.16251e-12
50.850000	1.19947e-12
50.800000	1.23759e-12
50.750000	1.27693e-12
50.700000	1.31752e-12
50.650000	1.3594e-12
50.600000	1.40261e-12
50.550000	1.44719e-12
50.500000	1.49319e-12
50.450000	1.54065e-12
50.400000	1.58962e-12
50.350000	1.64015e-12
50.300000	1.69227e-12
50.250000	1.74606e-12
50.200000	1.80155e-12
50.150000	1.85881e-12
50.100000	1.91789e-12
50.050000	1.97884e-12
50.000000	2.04173e-12
49.950000	2.10661e-12
49.900000	2.17356e-12
49.850000	2.24264e-12
49.800000	2.3139e-12
49.750000	2.38744e-12
49.700000	2.46331e-12
49.650000	2.54158e-12
49.600000	2.62235e-12
49.550000	2.70568e-12
49.500000	2.79165e-12
49.450000	2.88036e-12
49.400000	2.97188e-12
49.350000	3.06632e-12
49.300000	3.16375e-12
49.250000	3.26427e-12
49.200000	3.36799e-12
49.150000	3.475e-12
49.100000	3.58541e-12
49.050000	3.69932e-12
49.000000	3.81686e-12
48.950000	3.93812e-12
48.900000	4.06324e-12
48.850000	4.19233e-12
48.800000	4.32552e-12
48.750000	4.46294e-12
48.700000	4.60472e-12
48.650000	4.75101e-12
48.600000	4.90194e-12
48.550000	5.05766e-12
48.500000	5.21832e-12
48.450000	5.38409e-12
48.400000	5.55512e-12
48.350000	5.73158e-12
48.300000	5.91365e-12
48.250000	6.10149e-12
48.200000	6.2953e-12
48.150000	6.49526e-12
48.100000	6.70157e-12
48.050000	6.91443e-12
48.000000	7.13405e-12
47.950000	7.36064e-12
47.900000	7.59442e-12
47.850000	7.83562e-12
47.800000	8.08448e-12
47.750000	8.34124e-12
47.700000	8.60615e-12
47.650000	8.87947e-12
47.600000	9.16147e-12
47.550000	9.45241e-12
47.500000	9.7526e-12
47.450000	1.00623e-11
47.400000	1.03818e-11
47.350000	1.07115e-11
47.300000	1.10517e-11
47.250000	1.14026e-11
47.200000	1.17647e-11
47.150000	1.21383e-11
47.100000	1.25237e-11
47.050000	1.29213e-11
47.000000	1.33316e-11
46.950000	1.37549e-11
46.900000	1.41916e-11
46.850000	1.46422e-11
46.800000	1.51071e-11
46.750000	1.55868e-11
46.700000	1.60816e-11
46.650000	1.65922e-11
46.600000	1.7119e-11
46.550000	1.76624e-11
46.500000	1.82231e-11
46.450000	1.88017e-11
46.400000	1.93985e-11
46.350000	2.00143e-11
46.300000	2.06497e-11
46.250000	2.13052e-11
46.200000	2.19815e-11
46.150000	2.26792e-11
46.100000	2.33991e-11
46.050000	2.41418e-11
46.000000	2.49081e-11
45.950000	2.56987e-11
45.900000	2.65144e-11
45.850000	2.73559e-11
45.800000	2.82242e-11
45.750000	2.912e-11
45.700000	3.00442e-11
45.650000	3.09977e-11
45.600000	3.19814e-11
45.550000	3.29964e-11
45.500000	3.40436e-11
45.450000	3.51239e-11
45.400000	3.62385e-11
45.350000	3.73885e-11
45.300000	3.8575e-11
45.250000	3.9799e-11
45.200000	4.10619e-11
45.150000	4.23649e-11
45.100000	4.37091e-11
45.050000	4.5096e-11
45.000000	4.65269e-11
44.950000	4.80031e-11
44.900000	4.95262e-11
44.850000	5.10975e-11
44.800000	5.27187e-11
44.750000	5.43913e-11
44.700000	5.61169e-11
44.650000	5.78972e-11
44.600000	5.9734e-11
44.550000	6.16289e-11
44.500000	6.3584e-11
44.450000	6.56011e-11
44.400000	6.76821e-11
44.350000	6.9829e-11
44.300000	7.20441e-11
44.250000	7.43293e-11
44.200000	7.6687e-11
44.150000	7.91194e-11
44.100000	8.16289e-11
44.050000	8.4218e-11
44.000000	8.68891e-11
43.950000	8.96449e-11
43.900000	9.24881e-11
43.850000	9.54213e-11
43.800000	9.84475e-11
43.750000	1.0157e-10
43.700000	1.04791e-10
43.650000	1.08114e-10
43.600000	1.11542e-10
43.550000	1.15079e-10
43.500000	1.18729e-10
43.450000	1.22493e-10
43.400000	1.26378e-10
43.350000	1.30385e-10
43.300000	1.34519e-10
43.250000	1.38784e-10
43.200000	1.43184e-10
43.150000	1.47724e-10
43.100000	1.52408e-10
43.050000	1.5724e-10
43.000000	1.62225e-10
42.950000	1.67368e-10
42.900000	1.72674e-10
42.850000	1.78148e-10
42.800000	1.83795e-10
42.750000	1.89621e-10
42.700000	1.95632e-10
42.650000	2.01833e-10
42.600000	2.08231e-10
42.550000	2.14831e-10
42.500000	2.21641e-10
42.450000	2.28666e-10
42.400000	2.35913e-10
42.350000	2.4339e-10
42.300000	2.51104e-10
42.250000	2.59062e-10
42.200000	2.67272e-10
42.150000	2.75742e-10
42.100000	2.84481e-10
42.050000	2.93496e-10
42.000000	3.02796e-10
41.950000	3.12391e-10
41.900000	3.2229e-10
41.850000	3.32503e-10
41.800000	3.43038e-10
41.750000	3.53907e-10
41.700000	3.65121e-10
41.650000	3.76689e-10
41.600000	3.88623e-10
41.550000	4.00936e-10
41.500000	4.13638e-10
41.450000	4.26742e-10
41.400000	4.40261e-10
41.350000	4.54208e-10
41.300000	4.68596e-10
41.250000	4.8344e-10
41.200000	4.98754e-10
41.150000	5.14552e-10
41.100000	5.3085e-10
41.050000	5.47664e-10
41.000000	5.65011e-10
40.950000	5.82906e-10
40.900000	6.01367e-10
40.850000	6.20413e-10
40.800000	6.40061e-10
40.750000	6.60331e-10
40.700000	6.81243e-10
40.650000	7.02816e-10
40.600000	7.25072e-10
40.550000	7.48031e-10
40.500000	7.71717e-10
40.450000	7.96153e-10
40.400000	8.21362e-10
40.350000	8.47368e-10
40.300000	8.74196e-10
40.250000	9.01874e-10
40.200000	9.30427e-10
40.150000	9.59883e-10
40.100000	9.9027e-10
40.050000	1.02162e-09
40.000000	1.05396e-09
39.950000	1.08732e-09
39.900000	1.12174e-09
39.850000	1.15725e-09
39.800000	1.19388e-09
39.750000	1.23167e-09
39.700000	1.27065e-09
39.650000	1.31086e-09
39.600000	1.35235e-09
39.550000	1.39515e-09
39.500000	1.4393e-09
39.450000	1.48485e-09
39.400000	1.53184e-09
39.350000	1.58031e-09
39.300000	1.63032e-09
39.250000	1.6819e-09
39.200000	1.73512e-09
39.150000	1.79002e-09
39.100000	1.84666e-09
39.050000	1.90508e-09
39.000000	1.96535e-09
38.950000	2.02753e-09
38.900000	2.09167e-09
38.850000	2.15784e-09
38.800000	2.2261e-09
38.750000	2.29652e-09
38.700000	2.36916e-09
38.650000	2.4441e-09
38.600000	2.5214e-09
38.550000	2.60115e-09
38.500000	2.68342e-09
38.450000	2.76828e-09
38.400000	2.85583e-09
38.350000	2.94614e-09
38.300000	3.03931e-09
38.250000	3.13542e-09
38.200000	3.23456e-09
38.150000	3.33684e-09
38.100000	3.44235e-09
38.050000	3.55119e-09
38.000000	3.66347e-09
37.950000	3.77929e-09
37.900000	3.89877e-09
37.850000	4.02203e-09
37.800000	4.14917e-09
37.750000	4.28033e-09
37.700000	4.41564e-09
37.650000	4.55521e-09
37.600000	4.69919e-09
37.550000	4.84772e-09
37.500000	5.00094e-09
37.450000	5.15899e-09
37.400000	5.32203e-09
37.350000	5.49022e-09
37.300000	5.66372e-09
37.250000	5.8427e-09
37.200000	6.02732e-09
37.150000	6.21777e-09
37.100000	6.41423e-09
37.050000	6.61689e-09
37.000000	6.82595e-09
36.950000	7.0416e-09
36.900000	7.26406e-09
36.850000	7.49354e-09
36.800000	7.73026e-09
36.750000	7.97444e-09
36.700000	8.22633e-09
36.650000	8.48617e-09
36.600000	8.7542e-09
36.550000	9.03069e-09
36.500000	9.3159e-09
36.450000	9.61011e-09
36.400000	9.91359e-09
36.350000	1.02267e-08
36.300000	1.05496e-08
36.250000	1.08827e-08
36.200000	1.12263e-08
36.150000	1.15808e-08
36.100000	1.19464e-08
36.050000	1.23236e-08
36.000000	1.27126e-08
35.950000	1.31139e-08
35.900000	1.35279e-08
35.850000	1.39549e-08
35.800000	1.43954e-08
35.750000	1.48497e-08
35.700000	1.53184e-08
35.650000	1.58019e-08
35.600000	1.63006e-08
35.550000	1.6815e-08
35.500000	1.73456e-08
35.450000	1.78929e-08
35.400000	1.84575e-08
35.350000	1.90399e-08
35.300000	1.96406e-08
35.250000	2.02602e-08
35.200000	2.08994e-08
35.150000	2.15587e-08
35.100000	2.22388e-08
35.050000	2.29402e-08
35.000000	2.36638e-08
34.950000	2.44102e-08
34.900000	2.51801e-08
34.850000	2.59742e-08
34.800000	2.67933e-08
34.750000	2.76382e-08
34.700000	2.85098e-08
34.650000	2.94087e-08
34.600000	3.0336e-08
34.550000	3.12924e-08
34.500000	3.2279e-08
34.450000	3.32966e-08
34.400000	3.43462e-08
34.350000	3.54289e-08
34.300000	3.65456e-08
34.250000	3.76975e-08
34.200000	3.88857e-08
34.150000	4.01112e-08
34.100000	4.13753e-08
34.050000	4.26791e-08
34.000000	4.4024e-08
33.950000	4.54112e-08
33.900000	4.6842e-08
33.850000	4.83178e-08
33.800000	4.984e-08
33.750000	5.14101e-08
33.700000	5.30296e-08
33.650000	5.47e-08
33.600000	5.64229e-08
33.550000	5.82e-08
33.500000	6.0033e-08
33.450000	6.19236e-08
33.400000	6.38736e-08
33.350000	6.5885e-08
33.300000	6.79595e-08
33.250000	7.00993e-08
33.200000	7.23062e-08
33.150000	7.45826e-08
33.100000	7.69305e-08
33.050000	7.93521e-08
33.000000	8.18498e-08
32.950000	8.4426e-08
32.900000	8.70832e-08
32.850000	8.98237e-08
32.800000	9.26504e-08
32.750000	9.55659e-08
32.700000	9.85729e-08
32.650000	1.01674e-07
32.600000	1.04873e-07
32.550000	1.08172e-07
32.500000	1.11575e-07
32.450000	1.15085e-07
32.400000	1.18705e-07
32.350000	1.22438e-07
32.300000	1.26289e-07
32.250000	1.3026e-07
32.200000	1.34356e-07
32.150000	1.38581e-07
32.100000	1.42938e-07
32.050000	1.47432e-07
32.000000	1.52067e-07
31.950000	1.56847e-07
31.900000	1.61777e-07
31.850000	1.66862e-07
31.800000	1.72106e-07
31.750000	1.77515e-07
31.700000	1.83093e-07
31.650000	1.88847e-07
31.600000	1.9478e-07
31.550000	2.009e-07
31.500000	2.07211e-07
31.450000	2.1372e-07
31.400000	2.20433e-07
31.350000	2.27357e-07
31.300000	2.34498e-07
31.250000	2.41862e-07
31.200000	2.49457e-07
31.150000	2.57289e-07
31.100000	2.65368e-07
31.050000	2.73699e-07
31.000000	2.82291e-07
30.950000	2.91152e-07
30.900000	3.0029e-07
30.850000	3.09715e-07
30.800000	3.19435e-07
30.750000	3.29459e-07
30.700000	3.39796e-07
30.650000	3.50457e-07
30.600000	3.61452e-07
30.550000	3.72791e-07
30.500000	3.84484e-07
30.450000	3.96544e-07
30.400000	4.0898e-07
30.350000	4.21806e-07
30.300000	4.35032e-07
30.250000	4.48672e-07
30.200000	4.62739e-07
30.150000	4.77245e-07
30.100000	4.92205e-07
30.050000	5.07632e-07
30.000000	5.23542e-07
29.950000	5.39948e-07
29.900000	5.56868e-07
29.850000	5.74316e-07
29.800000	5.92308e-07
29.750000	6.10863e-07
29.700000	6.29998e-07
29.650000	6.49729e-07
29.600000	6.70077e-07
29.550000	6.91061e-07
29.500000	7.12699e-07
29.450000	7.35012e-07
29.400000	7.58022e-07
29.350000	7.8175e-07
29.300000	8.06218e-07
29.250000	8.3145e-07
29.200000	8.57469e-07
29.150000	8.84299e-07
29.100000	9.11965e-07
29.050000	9.40495e-07
29.000000	9.69914e-07
28.950000	1.00025e-06
28.900000	1.03153e-06
28.850000	1.06379e-06
28.800000	1.09705e-06
28.750000	1.13135e-06
28.700000	1.16671e-06
28.650000	1.20318e-06
28.600000	1.24078e-06
28.550000	1.27956e-06
28.500000	1.31954e-06
28.450000	1.36076e-06
28.400000	1.40327e-06
28.350000	1.4471e-06
28.300000	1.4923e-06
28.250000	1.5389e-06
28.200000	1.58695e-06
28.150000	1.63649e-06
28.100000	1.68758e-06
28.050000	1.74025e-06
28.000000	1.79456e-06
27.950000	1.85056e-06
27.900000	1.9083e-06
27.850000	1.96783e-06
27.800000	2.02922e-06
27.750000	2.09251e-06
27.700000	2.15776e-06
27.650000	2.22504e-06
27.600000	2.29441e-06
27.550000	2.36593e-06
27.500000	2.43967e-06
27.450000	2.5157e-06
27.400000	2.59409e-06
27.350000	2.6749e-06
27.300000	2.75823e-06
27.250000	2.84414e-06
27.200000	2.93271e-06
27.150000	3.02402e-06
27.100000	3.11817e-06
27.050000	3.21523e-06
27.000000	3.31529e-06
26.950000	3.41846e-06
26.900000	3.52482e-06
26.850000	3.63447e-06
26.800000	3.74752e-06
26.750000	3.86406e-06
26.700000	3.9842e-06
26.650000	4.10807e-06
26.600000	4.23576e-06
26.550000	4.3674e-06
26.500000	4.50311e-06
26.450000	4.64301e-06
26.400000	4.78723e-06
26.350000	4.93591e-06
26.300000	5.08918e-06
26.250000	5.24718e-06
26.200000	5.41005e-06
26.150000	5.57795e-06
26.100000	5.75103e-06
26.050000	5.92945e-06
26.000000	6.11337e-06
25.950000	6.30296e-06
25.900000	6.49838e-06
25.850000	6.69983e-06
25.800000	6.90749e-06
25.750000	7.12153e-06
25.700000	7.34217e-06
25.650000	7.56959e-06
25.600000	7.80401e-06
25.550000	8.04564e-06
25.500000	8.2947e-06
25.450000	8.55141e-06
25.400000	8.81601e-06
25.350000	9.08874e-06
25.300000	9.36984e-06
25.250000	9.65958e-06
25.200000	9.9582e-06
25.150000	1.0266e-05
25.100000	1.05832e-05
25.050000	1.09102e-05
25.000000	1.12471e-05
24.950000	1.15944e-05
24.900000	1.19523e-05
24.850000	1.23212e-05
24.800000	1.27014e-05
24.750000	1.30932e-05
24.700000	1.3497e-05
24.650000	1.39131e-05
24.600000	1.4342e-05
24.550000	1.47839e-05
24.500000	1.52394e-05
24.450000	1.57087e-05
24.400000	1.61924e-05
24.350000	1.66908e-05
24.300000	1.72044e-05
24.250000	1.77336e-05
24.200000	1.8279e-05
24.150000	1.88409e-05
24.100000	1.942e-05
24.050000	2.00167e-05
24.000000	2.06315e-05
23.950000	2.1265e-05
23.900000	2.19177e-05
23.850000	2.25903e-05
23.800000	2.32833e-05
23.750000	2.39972e-05
23.700000	2.47328e-05
23.650000	2.54907e-05
23.600000	2.62716e-05
23.550000	2.7076e-05
23.500000	2.79048e-05
23.450000	2.87587e-05
23.400000	2.96383e-05
23.350000	3.05445e-05
23.300000	3.1478e-05
23.250000	3.24396e-05
23.200000	3.34303e-05
23.150000	3.44508e-05
23.100000	3.55019e-05
23.050000	3.65847e-05
23.000000	3.77e-05
22.950000	3.88488e-05
22.900000	4.00321e-05
22.850000	4.12508e-05
22.800000	4.25061e-05
22.750000	4.3799e-05
22.700000	4.51305e-05
22.650000	4.65018e-05
22.600000	4.7914e-05
22.550000	4.93684e-05
22.500000	5.08662e-05
22.450000	5.24085e-05
22.400000	5.39968e-05
22.350000	5.56323e-05
22.300000	5.73163e-05
22.250000	5.90503e-05
22.200000	6.08357e-05
22.150000	6.2674e-05
22.100000	6.45666e-05
22.050000	6.65152e-05
22.000000	6.85212e-05
21.950000	7.05864e-05
21.900000	7.27124e-05
21.850000	7.49008e-05
21.800000	7.71536e-05
21.750000	7.94724e-05
21.700000	8.18591e-05
21.650000	8.43157e-05
21.600000	8.68439e-05
21.550000	8.94459e-05
21.500000	9.21237e-05
21.450000	9.48793e-05
21.400000	9.77149e-05
21.350000	0.000100633
21.300000	0.000103635
21.250000	0.000106724
21.200000	0.000109901
21.150000	0.000113171
21.100000	0.000116534
21.050000	0.000119993
21.000000	0.000123551
20.950000	0.000127211
20.900000	0.000130975
20.850000	0.000134845
20.800000	0.000138825
20.750000	0.000142918
20.700000	0.000147126
20.650000	0.000151452
20.600000	0.000155899
20.550000	0.00016047
20.500000	0.000165168
20.450000	0.000169996
20.400000	0.000174958
20.350000	0.000180056
20.300000	0.000185294
20.250000	0.000190674
20.200000	0.000196201
20.150000	0.000201877
20.100000	0.000207705
20.050000	0.00021369
20.000000	0.000219833
19.950000	0.000226139
19.900000	0.000232611
19.850000	0.000239251
19.800000	0.000246064
19.750000	0.000253051
19.700000	0.000260216
19.650000	0.000267562
19.600000	0.000275091
19.550000	0.000282806
19.500000	0.00029071
19.450000	0.000298804
19.400000	0.00030709
19.350000	0.000315569
19.300000	0.000324244
19.250000	0.000333113
19.200000	0.000342178
19.150000	0.000351437
19.100000	0.000360888
19.050000	0.00037053
19.000000	0.000380358
18.950000	0.000390367
18.900000	0.00040055
18.850000	0.000410898
18.800000	0.000421397
18.750000	0.000432034
18.700000	0.000442785
18.650000	0.000453626
18.600000	0.00046452
18.550000	0.000475417
18.500000	0.000486251
18.450000	0.000496917
18.400000	0.000507252
18.350000	0.00051693
&
```
