## Supplementary material for "All-at-once RNA folding with 3D motif prediction framed by evolutionary information": RF03532_SQ2397.cacofold.helixcov

```
# RMs = 4 L = 289

# RM_HELIX NESTED 26-48 57-79, nbp = 21 nbp_cov = 0
# pvals: 0.72263,0.201607,0.412474,0.395006,0.395006,0.340425,0.36566,0.395006,0.395006,0.395006,0.36566,0.522328,0.114845,0.36566,0.395006,0.395006,0.395006,0.395006,0.36566,0.36566,0.81325
# aggregated NONE
NESTED  :::::::::::::::::::::::::<<<<<<-<<<<<<<<<-<<<<<<________>>>>>>->>>>>>>>>->>>>>>:::::::::::::::::::::::::::::::::::::::::::::::::::::::::::::::::::::::::::::::::::::::::::::::::::::::::::::::::::::::::::::::::::::::::::::::::::::::::::::::::::::
        ::::::::::::::::::::::::::::::::::::::::::::::::::::::::::::::::::::::::::::::::::::::::::::::::::::::::::::::::::::::::::::::::::::::::::::::::::::::::::::::::::::::::::::::::::::::::::::::::::::::::::::::::::::::::::::::::::::::::::::::::::::

# RM_HELIX NESTED 1-17 98-123, nbp = 17 nbp_cov = 0
# pvals: 0.232411,0.104911,0.36566,0.395006,1,0.0386039,0.0914137,0.320529,0.483352,0.395006,0.36566,0.395006,0.395006,0.36566,0.311273,0.866513,0.215265
# aggregated NONE
NESTED  <<<<<<<<<<<<<<<<<_______________________________________________________________________________>>>>>>>>>>>>>>>>>:::::::::::::::::::::::::::::::::::::::::::::::::::::::::::::::::::::::::::::::::::::::::::::::::::::::::::::::::::::::::::::::::::
        ::::::::::::::::::::::::::::::::::::::::::::::::::::::::::::::::::::::::::::::::::::::::::::::::::::::::::::::::::::::::::::::::::::::::::::::::::::::::::::::::::::::::::::::::::::::::::::::::::::::::::::::::::::::::::::::::::::::::::::::::::::

# RM_HELIX NESTED 124-154 170-197, nbp = 23 nbp_cov = 1
# pvals: 0.737094,0.490972,0.121032,0.175698,0.428867,0.464098,0.518384,0.913054,0.875265,0.00324496,0.271703,0.0752193,0.0874131,9.27115e-05,0.209479,0.0914137,0.0609323,0.0126881,0.234963,0.510485,0.0903427,0.740032,0.395006
# aggregated NONE
NESTED  :::::::::::::::::::::::::::::::::::::::::::::::::::::::::::::::::::::::::::::::::::::::::::::::::::::::::::::::::<<<<<<<<<<<<<<<<<<<<<<<_____________>>>>>>>>>>>>>>>>>>>>>>>::::::::::::::::::::::::::::::::::::::::::::::::::::::::::::::::::::::::
        ::::::::::::::::::::::::::::::::::::::::::::::::::::::::::::::::::::::::::::::::::::::::::::::::::::::::::::::::::::::::::::::<_______________________________>:::::::::::::::::::::::::::::::::::::::::::::::::::::::::::::::::::::::::::::::::::::

# RM_HELIX NESTED 237-248 261-272, nbp = 12 nbp_cov = 0
# pvals: 1,0.0559974,0.395006,0.0684241,0.395006,0.245843,0.395006,0.36566,0.326174,0.395006,0.650272,0.146947
# aggregated NONE
NESTED  ::::::::::::::::::::::::::::::::::::::::::::::::::::::::::::::::::::::::::::::::::::::::::::::::::::::::::::::::::::::::::::::::::::::::::::::::::::::::::::::::::::::::::::::::::::::::::::::::::::::<<<<<<<<<<<<_____>>>>>>>>>>>>:::::::::::::::::
        ::::::::::::::::::::::::::::::::::::::::::::::::::::::::::::::::::::::::::::::::::::::::::::::::::::::::::::::::::::::::::::::::::::::::::::::::::::::::::::::::::::::::::::::::::::::::::::::::::::::::::::::::::::::::::::::::::::::::::::::::::::
```
