## Supplementary material for "All-at-once RNA folding with 3D motif prediction framed by evolutionary information": RF03532_SQ2397.cacofold.power

```
# Power analysis of CaCoFold structure
#
# Powertype = SINGLE SUBSTITUTIONS
# covary left_pos right_pos substitutions power
#----------------------------------------------------------------
1		123		8		0.24
2		122		6		0.16
3		121		3		0.02
4		120		0		0.00
5		113		6		0.16
6		112		11		0.35
7		111		5		0.11
8		110		4		0.07
9		109		4		0.07
10		105		4		0.07
11		104		2		0.00
12		103		3		0.02
13		102		3		0.02
14		101		1		0.00
15		100		5		0.11
16		99		7		0.20
17		98		3		0.02
26		79		7		0.20
27		78		5		0.11
28		77		8		0.24
29		76		1		0.00
30		75		2		0.00
31		74		5		0.11
33		72		1		0.00
34		71		1		0.00
35		70		3		0.02
36		69		0		0.00
37		68		2		0.00
38		67		3		0.02
39		66		5		0.11
40		65		2		0.00
41		64		0		0.00
43		62		0		0.00
44		61		0		0.00
45		60		0		0.00
46		59		3		0.02
47		58		2		0.00
48		57		8		0.24
124		197		11		0.35
129		196		9		0.28
130		195		11		0.35
131		194		4		0.07
132		193		1		0.00
133		189		5		0.11
134		188		9		0.28
135		187		11		0.35
138		186		11		0.35
139		185		9		0.28
140		184		9		0.28
141		183		4		0.07
142		182		3		0.02
* 143		181		3		0.02
144		180		9		0.28
145		179		11		0.35
146		178		8		0.24
147		177		11		0.35
149		175		7		0.20
150		173		5		0.11
151		172		4		0.07
152		171		5		0.11
154		170		6		0.16
237		272		7		0.20
238		271		11		0.35
239		270		1		0.00
240		269		7		0.20
241		268		1		0.00
242		267		9		0.28
243		266		2		0.00
244		265		1		0.00
245		264		2		0.00
246		263		1		0.00
247		262		4		0.07
248		261		9		0.28
#
# BPAIRS 73
# avg substitutions per BP 4.8
# BPAIRS expected to covary 8.8 +/- 2.6
# BPAIRS observed to covary 1
#
```
