## Supplementary material for "All-at-once RNA folding with 3D motif prediction framed by evolutionary information": RF03532_SQ2397.power

```
# Power analysis of given structure
#
# Powertype = SINGLE SUBSTITUTIONS
# covary left_pos right_pos substitutions power
#----------------------------------------------------------------
1		123		8		0.24
2		122		6		0.16
3		121		3		0.02
4		120		0		0.00
7		111		5		0.11
8		110		4		0.07
11		104		2		0.00
13		102		3		0.02
14		101		1		0.00
15		100		5		0.11
16		99		7		0.20
17		98		3		0.02
28		77		8		0.24
29		76		1		0.00
30		75		2		0.00
31		74		5		0.11
33		72		1		0.00
34		71		1		0.00
35		70		3		0.02
36		69		0		0.00
38		67		3		0.02
39		66		5		0.11
40		65		2		0.00
41		64		0		0.00
43		62		0		0.00
44		61		0		0.00
45		60		0		0.00
46		59		3		0.02
47		58		2		0.00
48		57		8		0.24
49		56		10		0.32
50		55		5		0.11
78		92		3		0.02
79		91		12		0.39
80		90		8		0.24
81		89		11		0.35
82		88		8		0.24
139		185		9		0.28
140		184		9		0.28
141		183		4		0.07
142		182		3		0.02
* 143		181		3		0.02
144		180		9		0.28
145		179		11		0.35
146		178		8		0.24
147		177		11		0.35
149		171		6		0.16
150		170		1		0.00
151		169		3		0.02
152		168		5		0.11
237		272		7		0.20
238		271		11		0.35
239		270		1		0.00
240		269		7		0.20
241		268		1		0.00
243		266		2		0.00
244		265		1		0.00
245		264		2		0.00
246		263		1		0.00
247		262		4		0.07
248		261		9		0.28
#
# BPAIRS 61
# avg substitutions per BP 4.5
# BPAIRS expected to covary 6.7 +/- 2.2
# BPAIRS observed to covary 1
#
```
