## Supplementary material for "All-at-once RNA folding with 3D motif prediction framed by evolutionary information": RF03532_SQ2397.sorted.cacofold.cov

```
# The predicted CaCoFold structure
# BPAIRS observed to covary 1
#
#
# Method Target_E-val [cov_min,cov_max] [FP | TP True Found | Sen PPV F] 
# GTp    0.05         [-9.95,63.24]     [0 | 1 73 1 | 1.37 100.00 2.70] 
#
# in_fold in_given   left_pos       right_pos      score           E-value    pvalue       substitutions      power
#-----------------------------------------------------------------------------------------------------------------------
*	*	       143	       181	53.17433	0.0056554	9.27115e-05	3		0.02
```
