## Supplementary material for "All-at-once RNA folding with 3D motif prediction framed by evolutionary information": RF03532_SQ2397.surv

```
53.150000	0.0163934
36.000000	0.0327869
26.300000	0.0491803
17.550000	0.0655738
16.050000	0.0819672
15.350000	0.0983607
14.400000	0.114754
13.600000	0.131148
12.300000	0.147541
11.900000	0.180328
10.700000	0.196721
9.900000	0.213115
7.750000	0.229508
5.200000	0.245902
4.550000	0.262295
4.300000	0.278689
3.600000	0.295082
2.200000	0.311475
1.650000	0.327869
1.350000	0.344262
1.000000	0.360656
0.750000	0.377049
0.600000	0.409836
0.250000	0.42623
0.000000	0.557377
-0.050000	0.819672
-0.250000	0.836066
-1.650000	0.852459
-2.400000	0.868852
-3.300000	0.885246
-3.550000	0.901639
-3.950000	0.918033
-6.150000	0.934426
-7.500000	0.95082
-9.150000	0.967213
-9.950000	1
&
63.200000	3.38009e-05
59.800000	6.76018e-05
56.800000	0.000101403
55.700000	0.000135204
50.900000	0.000202805
50.200000	0.000270407
47.950000	0.000304208
47.100000	0.000338009
46.600000	0.00037181
44.550000	0.000405611
43.900000	0.000439412
43.850000	0.000507014
43.650000	0.000540815
43.000000	0.000574616
41.600000	0.000608416
41.300000	0.000642217
40.950000	0.000676018
40.500000	0.000709819
40.150000	0.00074362
39.550000	0.000777421
39.500000	0.000811222
39.000000	0.000845023
38.800000	0.000878824
38.750000	0.000912625
38.650000	0.000946426
38.300000	0.00101403
37.950000	0.00104783
37.450000	0.00111543
37.200000	0.00114923
37.050000	0.00118303
37.000000	0.00125063
36.400000	0.00131824
36.300000	0.00135204
36.200000	0.00138584
36.000000	0.00141964
35.750000	0.00145344
35.650000	0.00148724
35.350000	0.00152104
35.250000	0.00155484
35.100000	0.00158864
34.950000	0.00162244
34.900000	0.00172385
34.750000	0.00175765
34.700000	0.00182525
34.600000	0.00185905
34.550000	0.00189285
34.450000	0.00196045
34.350000	0.00199425
34.300000	0.00206186
34.200000	0.00209566
34.050000	0.00216326
34.000000	0.00219706
33.950000	0.00223086
33.900000	0.00226466
33.600000	0.00229846
33.500000	0.00233226
33.400000	0.00236606
33.150000	0.00243367
32.950000	0.00250127
32.850000	0.00253507
32.700000	0.00256887
32.650000	0.00267027
32.600000	0.00270407
32.350000	0.00273787
32.300000	0.00277167
32.250000	0.00280548
32.150000	0.00287308
31.950000	0.00297448
31.900000	0.00300828
31.850000	0.00307588
31.800000	0.00310968
31.750000	0.00314348
31.500000	0.00317729
31.450000	0.00321109
31.400000	0.00324489
31.350000	0.00327869
31.300000	0.00331249
31.200000	0.00334629
31.150000	0.00344769
31.100000	0.00348149
30.900000	0.00351529
30.800000	0.0035829
30.700000	0.0036505
30.600000	0.0037181
30.500000	0.0037519
30.400000	0.0038195
30.300000	0.0038533
30.200000	0.0038871
30.000000	0.00392091
29.950000	0.00395471
29.700000	0.00398851
29.650000	0.00402231
29.500000	0.00405611
29.350000	0.00412371
29.000000	0.00419131
28.950000	0.00422511
28.800000	0.00425891
28.750000	0.00429272
28.700000	0.00439412
28.350000	0.00446172
28.300000	0.00449552
28.250000	0.00452932
28.100000	0.00459692
28.050000	0.00463073
28.000000	0.00469833
27.950000	0.00473213
27.850000	0.00479973
27.800000	0.00490113
27.750000	0.00493493
27.700000	0.00496873
27.650000	0.00503634
27.550000	0.00510394
27.500000	0.00513774
27.450000	0.00520534
27.400000	0.00523914
27.250000	0.00527294
27.150000	0.00530674
27.000000	0.00537435
26.950000	0.00547575
26.900000	0.00550955
26.850000	0.00554335
26.750000	0.00561095
26.700000	0.00571235
26.650000	0.00577996
26.600000	0.00584756
26.550000	0.00588136
26.450000	0.00591516
26.400000	0.00594896
26.350000	0.00601656
26.300000	0.00611797
26.250000	0.00625317
26.200000	0.00628697
26.150000	0.00632077
26.100000	0.00638837
25.750000	0.00642217
25.700000	0.00648978
25.650000	0.00652358
25.600000	0.00655738
25.550000	0.00665878
25.500000	0.00669258
25.450000	0.00679398
25.400000	0.00682778
25.350000	0.00696299
25.300000	0.00709819
25.200000	0.0072334
25.150000	0.0072672
24.950000	0.0073686
24.850000	0.0074024
24.800000	0.0074362
24.700000	0.0075376
24.650000	0.0075714
24.600000	0.00763901
24.550000	0.00767281
24.500000	0.00777421
24.450000	0.00787561
24.400000	0.00790941
24.350000	0.00794321
24.300000	0.00807842
24.250000	0.00814602
24.200000	0.00817982
24.150000	0.00828122
24.100000	0.00838263
24.050000	0.00841643
23.950000	0.00848403
23.900000	0.00855163
23.850000	0.00858543
23.750000	0.00868683
23.700000	0.00872064
23.650000	0.00875444
23.600000	0.00885584
23.550000	0.00888964
23.500000	0.00895724
23.450000	0.00899104
23.400000	0.00912625
23.300000	0.00919385
23.250000	0.00922765
23.200000	0.00943045
23.150000	0.00970086
23.100000	0.00976846
23.050000	0.00986987
23.000000	0.0102755
22.950000	0.0103431
22.900000	0.0104445
22.800000	0.0104783
22.750000	0.0105121
22.700000	0.0107825
22.650000	0.0109515
22.550000	0.0109853
22.500000	0.0111205
22.450000	0.0112219
22.350000	0.0113909
22.300000	0.0114923
22.250000	0.0116275
22.200000	0.0117627
22.150000	0.0117965
22.100000	0.0118979
22.050000	0.0119317
22.000000	0.0119993
21.900000	0.0121007
21.850000	0.0121683
21.800000	0.0122697
21.750000	0.0123035
21.650000	0.0124725
21.600000	0.0125401
21.550000	0.0126415
21.500000	0.0129796
21.350000	0.013081
21.250000	0.0131486
21.200000	0.0131824
21.150000	0.0133176
21.050000	0.0134866
21.000000	0.0138584
20.950000	0.0139598
20.900000	0.0141964
20.850000	0.0142978
20.800000	0.0143992
20.750000	0.014433
20.700000	0.014602
20.650000	0.0148386
20.600000	0.0151766
20.550000	0.0153794
20.500000	0.0155146
20.450000	0.0156498
20.400000	0.015785
20.350000	0.0159202
20.300000	0.0160554
20.250000	0.0161906
20.200000	0.016292
20.150000	0.0163258
20.100000	0.0165624
20.050000	0.0166638
20.000000	0.0168329
19.950000	0.0169681
19.900000	0.0170019
19.850000	0.0172047
19.800000	0.0172723
19.750000	0.0174075
19.700000	0.0176441
19.650000	0.0177117
19.600000	0.0178807
19.550000	0.0180159
19.500000	0.0181173
19.450000	0.0182863
19.400000	0.0183201
19.350000	0.0186243
19.300000	0.0191313
19.250000	0.0192665
19.200000	0.0193003
19.150000	0.0193679
19.100000	0.0195707
19.050000	0.0197059
19.000000	0.0199763
18.950000	0.0203481
18.900000	0.020551
18.850000	0.0208214
18.800000	0.020889
18.750000	0.0212608
18.700000	0.0215312
18.650000	0.0218016
18.600000	0.0218354
18.550000	0.0219368
18.500000	0.0221396
18.450000	0.022241
18.400000	0.02241
18.350000	0.0225452
18.300000	0.0228494
18.250000	0.0228832
18.200000	0.0232212
18.150000	0.0233564
18.100000	0.0235592
18.050000	0.0236944
18.000000	0.0238296
17.950000	0.0240662
17.900000	0.0243029
17.850000	0.0244719
17.800000	0.0247085
17.750000	0.0249451
17.700000	0.0251479
17.650000	0.0252831
17.600000	0.0254183
17.550000	0.0257901
17.500000	0.0259929
17.450000	0.0261957
17.400000	0.0264323
17.350000	0.0267703
17.300000	0.0268717
17.250000	0.0270745
17.200000	0.0274463
17.150000	0.0275815
17.100000	0.0277505
17.050000	0.0278858
17.000000	0.0281224
16.950000	0.028359
16.900000	0.0286632
16.850000	0.028866
16.800000	0.0289336
16.750000	0.0290012
16.700000	0.0293054
16.650000	0.0296096
16.600000	0.030049
16.550000	0.0302518
16.500000	0.030387
16.450000	0.0305222
16.400000	0.030894
16.350000	0.0311644
16.300000	0.031401
16.250000	0.0315363
16.200000	0.0317391
16.150000	0.0320095
16.100000	0.0321785
16.050000	0.0324151
16.000000	0.0324827
15.950000	0.0327531
15.900000	0.0328883
15.850000	0.0330235
15.800000	0.0332601
15.750000	0.0333615
15.700000	0.0334967
15.650000	0.0335981
15.600000	0.0338685
15.550000	0.0340713
15.500000	0.0344431
15.450000	0.0346797
15.400000	0.0348487
15.350000	0.0349839
15.300000	0.0352544
15.250000	0.0356262
15.200000	0.0358628
15.150000	0.0362684
15.100000	0.0364712
15.050000	0.0367078
15.000000	0.0369782
14.950000	0.0371472
14.900000	0.0374852
14.850000	0.0377556
14.800000	0.037857
14.750000	0.0380598
14.700000	0.0382626
14.650000	0.0384992
14.600000	0.0387696
14.550000	0.0389725
14.500000	0.0392091
14.450000	0.0395133
14.400000	0.0397499
14.350000	0.0400541
14.300000	0.0402231
14.250000	0.0406625
14.200000	0.0410343
14.150000	0.0414061
14.100000	0.0417441
14.050000	0.0421497
14.000000	0.0426568
13.950000	0.0428596
13.900000	0.0430286
13.850000	0.043299
13.800000	0.0435694
13.750000	0.0439074
13.700000	0.0442116
13.650000	0.044482
13.600000	0.0448876
13.550000	0.045158
13.500000	0.0453946
13.450000	0.045665
13.400000	0.0461044
13.350000	0.0462734
13.300000	0.0466791
13.250000	0.0468143
13.200000	0.0471185
13.150000	0.0476593
13.100000	0.0483015
13.050000	0.0484705
13.000000	0.0490451
12.950000	0.0494169
12.900000	0.0498225
12.850000	0.0501606
12.800000	0.0504648
12.750000	0.0507014
12.700000	0.051276
12.650000	0.0515802
12.600000	0.0520196
12.550000	0.0522224
12.500000	0.0524928
12.450000	0.0528646
12.400000	0.053304
12.350000	0.053473
12.300000	0.0540477
12.250000	0.0545209
12.200000	0.0550617
12.150000	0.0554335
12.100000	0.0558729
12.050000	0.0564475
12.000000	0.0568193
11.950000	0.0573263
11.900000	0.0576644
11.850000	0.0580024
11.800000	0.0582052
11.750000	0.0586784
11.700000	0.0591854
11.650000	0.059591
11.600000	0.0600642
11.550000	0.0603346
11.500000	0.0608078
11.450000	0.0613149
11.400000	0.0617881
11.350000	0.0620923
11.300000	0.0624979
11.250000	0.0628359
11.200000	0.0633091
11.150000	0.0637823
11.100000	0.0640189
11.050000	0.0643569
11.000000	0.0646611
10.950000	0.065033
10.900000	0.0654386
10.850000	0.065709
10.800000	0.0663512
10.750000	0.066892
10.700000	0.0671624
10.650000	0.0674328
10.600000	0.0678384
10.550000	0.068244
10.500000	0.0685483
10.450000	0.0689201
10.400000	0.0693257
10.350000	0.0698327
10.300000	0.0704073
10.250000	0.0707791
10.200000	0.0709819
10.150000	0.0713199
10.100000	0.0717593
10.050000	0.0721987
10.000000	0.0726044
9.950000	0.07301
9.900000	0.0735508
9.850000	0.0739902
9.800000	0.0743282
9.750000	0.0747338
9.700000	0.0751056
9.650000	0.0756802
9.600000	0.0761197
9.550000	0.0765253
9.500000	0.0770661
9.450000	0.0774041
9.400000	0.0780801
9.350000	0.0786209
9.300000	0.0789927
9.250000	0.0795673
9.200000	0.0800406
9.150000	0.08048
9.100000	0.0811222
9.050000	0.0816968
9.000000	0.0822038
8.950000	0.082508
8.900000	0.0831164
8.850000	0.0836235
8.800000	0.0838263
8.750000	0.0843671
8.700000	0.0849079
8.650000	0.0851783
8.600000	0.0858205
8.550000	0.0864627
8.500000	0.0869697
8.450000	0.087443
8.400000	0.0880852
8.350000	0.0885922
8.300000	0.0890992
8.250000	0.0898428
8.200000	0.0904512
8.150000	0.0909245
8.100000	0.0913639
8.050000	0.0920399
8.000000	0.0925131
7.950000	0.0929525
7.900000	0.0934595
7.850000	0.0940341
7.800000	0.0943045
7.750000	0.0944736
7.700000	0.095251
7.650000	0.0958256
7.600000	0.0964002
7.550000	0.0970086
7.500000	0.0978874
7.450000	0.0983269
7.400000	0.0989691
7.350000	0.0995775
7.300000	0.100085
7.250000	0.100693
7.200000	0.101132
7.150000	0.101842
7.100000	0.102687
7.050000	0.103498
7.000000	0.104174
6.950000	0.105121
6.900000	0.105932
6.850000	0.106946
6.800000	0.107656
6.750000	0.10894
6.700000	0.109853
6.650000	0.110698
6.600000	0.111509
6.550000	0.112016
6.500000	0.112827
6.450000	0.113503
6.400000	0.11401
6.350000	0.114551
6.300000	0.115363
6.250000	0.11614
6.200000	0.116748
6.150000	0.117492
6.100000	0.118303
6.050000	0.119283
6.000000	0.120433
5.950000	0.121447
5.900000	0.122224
5.850000	0.122833
5.800000	0.123509
5.750000	0.12432
5.700000	0.124894
5.650000	0.125875
5.600000	0.126415
5.550000	0.127091
5.500000	0.127734
5.450000	0.128612
5.400000	0.129221
5.350000	0.130438
5.300000	0.130843
5.250000	0.131283
5.200000	0.132195
5.150000	0.13277
5.100000	0.133581
5.050000	0.134528
5.000000	0.135609
4.950000	0.136387
4.900000	0.137468
4.850000	0.138246
4.800000	0.139023
4.750000	0.139733
4.700000	0.140409
4.650000	0.141051
4.600000	0.141727
4.550000	0.142843
4.500000	0.143721
4.450000	0.144499
4.400000	0.145445
4.350000	0.146392
4.300000	0.147169
4.250000	0.148285
4.200000	0.1494
4.150000	0.150346
4.100000	0.151496
4.050000	0.152679
4.000000	0.153591
3.950000	0.154605
3.900000	0.15589
3.850000	0.156532
3.800000	0.157276
3.750000	0.158256
3.700000	0.159304
3.650000	0.160588
3.600000	0.161568
3.550000	0.162751
3.500000	0.163901
3.450000	0.164847
3.400000	0.165895
3.350000	0.166605
3.300000	0.167619
3.250000	0.168633
3.200000	0.169647
3.150000	0.170695
3.100000	0.171438
3.050000	0.172452
3.000000	0.1735
2.950000	0.174413
2.900000	0.175393
2.850000	0.176373
2.800000	0.177556
2.750000	0.178503
2.700000	0.179787
2.650000	0.180564
2.600000	0.181815
2.550000	0.182964
2.500000	0.18408
2.450000	0.185195
2.400000	0.186412
2.350000	0.186885
2.300000	0.187832
2.250000	0.188947
2.200000	0.189725
2.150000	0.190874
2.100000	0.192091
2.050000	0.193713
2.000000	0.195302
1.950000	0.19635
1.900000	0.197195
1.850000	0.198378
1.800000	0.199797
1.750000	0.201149
1.700000	0.202434
1.650000	0.20338
1.600000	0.2048
1.550000	0.206388
1.500000	0.207504
1.450000	0.208991
1.400000	0.210478
1.350000	0.211628
1.300000	0.213013
1.250000	0.214129
1.200000	0.215684
1.150000	0.217069
1.100000	0.218455
1.050000	0.21974
1.000000	0.221058
0.950000	0.222106
0.900000	0.223086
0.850000	0.224675
0.800000	0.226061
0.750000	0.22748
0.700000	0.228866
0.650000	0.230049
0.600000	0.2313
0.550000	0.23255
0.500000	0.234207
0.450000	0.23593
0.400000	0.237654
0.350000	0.239513
0.300000	0.241305
0.250000	0.24286
0.200000	0.244448
0.150000	0.245868
0.100000	0.247321
0.050000	0.248775
0.000000	0.362819
-0.050000	0.600744
-0.100000	0.602535
-0.150000	0.604834
-0.200000	0.606997
-0.250000	0.609566
-0.300000	0.612168
-0.350000	0.614872
-0.400000	0.61805
-0.450000	0.621058
-0.500000	0.624911
-0.550000	0.628528
-0.600000	0.632077
-0.650000	0.635525
-0.700000	0.639513
-0.750000	0.642623
-0.800000	0.645699
-0.850000	0.648538
-0.900000	0.651006
-0.950000	0.653574
-1.000000	0.656279
-1.050000	0.659929
-1.100000	0.663343
-1.150000	0.665202
-1.200000	0.667805
-1.250000	0.670475
-1.300000	0.672807
-1.350000	0.675376
-1.400000	0.678283
-1.450000	0.681156
-1.500000	0.683522
-1.550000	0.685821
-1.600000	0.688322
-1.650000	0.690823
-1.700000	0.693257
-1.750000	0.695555
-1.800000	0.698327
-1.850000	0.701301
-1.900000	0.704005
-1.950000	0.706101
-2.000000	0.708366
-2.050000	0.710799
-2.100000	0.713267
-2.150000	0.716444
-2.200000	0.718303
-2.250000	0.720771
-2.300000	0.723745
-2.350000	0.726044
-2.400000	0.728376
-2.450000	0.730167
-2.500000	0.733277
-2.550000	0.735237
-2.600000	0.73713
-2.650000	0.739327
-2.700000	0.741423
-2.750000	0.743248
-2.800000	0.745851
-2.850000	0.748927
-2.900000	0.750955
-2.950000	0.753253
-3.000000	0.755315
-3.050000	0.757681
-3.100000	0.75954
-3.150000	0.762346
-3.200000	0.764408
-3.250000	0.766808
-3.300000	0.768768
-3.350000	0.771235
-3.400000	0.773365
-3.450000	0.775494
-3.500000	0.777928
-3.550000	0.779888
-3.600000	0.782288
-3.650000	0.784316
-3.700000	0.786243
-3.750000	0.788372
-3.800000	0.790603
-3.850000	0.79253
-3.900000	0.794761
-3.950000	0.796789
-4.000000	0.798682
-4.050000	0.801386
-4.100000	0.803008
-4.150000	0.805172
-4.200000	0.807335
-4.250000	0.808856
-4.300000	0.810411
-4.350000	0.812811
-4.400000	0.815008
-4.450000	0.816765
-4.500000	0.818929
-4.550000	0.821261
-4.600000	0.823356
-4.650000	0.825215
-4.700000	0.826568
-4.750000	0.828934
-4.800000	0.830725
-4.850000	0.832719
-4.900000	0.834443
-4.950000	0.835795
-5.000000	0.837587
-5.050000	0.839243
-5.100000	0.840832
-5.150000	0.842758
-5.200000	0.844414
-5.250000	0.846307
-5.300000	0.848031
-5.350000	0.850262
-5.400000	0.851479
-5.450000	0.853541
-5.500000	0.855197
-5.550000	0.856448
-5.600000	0.857935
-5.650000	0.859828
-5.700000	0.861146
-5.750000	0.863073
-5.800000	0.864627
-5.850000	0.866013
-5.900000	0.867771
-5.950000	0.868886
-6.000000	0.87105
-6.050000	0.872402
-6.100000	0.873754
-6.150000	0.875308
-6.200000	0.876897
-6.250000	0.878418
-6.300000	0.880074
-6.350000	0.881224
-6.400000	0.882643
-6.450000	0.883691
-6.500000	0.885212
-6.550000	0.886835
-6.600000	0.888457
-6.650000	0.890181
-6.700000	0.891398
-6.750000	0.89302
-6.800000	0.894305
-6.850000	0.89569
-6.900000	0.896704
-6.950000	0.898259
-7.000000	0.899544
-7.050000	0.901403
-7.100000	0.902349
-7.150000	0.903262
-7.200000	0.90458
-7.250000	0.905864
-7.300000	0.907385
-7.350000	0.908231
-7.400000	0.909684
-7.450000	0.911239
-7.500000	0.91276
-7.550000	0.913706
-7.600000	0.915126
-7.650000	0.916478
-7.700000	0.917999
-7.750000	0.91925
-7.800000	0.920602
-7.850000	0.922123
-7.900000	0.923509
-7.950000	0.924387
-8.000000	0.925537
-8.050000	0.926821
-8.100000	0.928274
-8.150000	0.92895
-8.200000	0.930134
-8.250000	0.930776
-8.300000	0.932026
-8.350000	0.93304
-8.400000	0.933716
-8.450000	0.934595
-8.500000	0.935778
-8.550000	0.936353
-8.600000	0.936894
-8.650000	0.937435
-8.700000	0.938381
-8.750000	0.939057
-8.800000	0.940274
-8.850000	0.941626
-8.900000	0.942538
-8.950000	0.943519
-9.000000	0.944059
-9.050000	0.945412
-9.100000	0.946324
-9.150000	0.947135
-9.200000	0.947845
-9.250000	0.948623
-9.300000	0.949265
-9.350000	0.949873
-9.400000	0.951225
-9.450000	0.952037
-9.500000	0.952814
-9.550000	0.953422
-9.600000	0.954335
-9.650000	0.955417
-9.700000	0.956262
-9.750000	0.956938
-9.800000	0.957546
-9.850000	0.958087
-9.900000	0.958695
-9.950000	1
&
69.750000	1.68657e-06
66.500000	3.37314e-06
62.200000	5.0597e-06
62.000000	6.74627e-06
60.550000	8.43284e-06
60.500000	1.01194e-05
60.450000	1.1806e-05
60.100000	1.34925e-05
59.600000	1.51791e-05
59.550000	1.68657e-05
58.750000	1.85522e-05
58.700000	2.02388e-05
58.450000	2.3612e-05
58.250000	2.69851e-05
57.700000	2.86717e-05
57.550000	3.03582e-05
57.400000	3.20448e-05
57.300000	3.37314e-05
57.250000	3.54179e-05
57.150000	3.71045e-05
57.050000	3.87911e-05
56.550000	4.04776e-05
56.500000	4.38508e-05
56.200000	4.55373e-05
56.100000	4.72239e-05
55.900000	5.22836e-05
55.800000	5.39702e-05
55.550000	5.56567e-05
55.200000	6.07165e-05
55.150000	6.2403e-05
55.000000	6.40896e-05
54.900000	6.57762e-05
54.650000	6.91493e-05
54.500000	7.08359e-05
54.400000	7.4209e-05
54.200000	7.58956e-05
54.100000	7.75821e-05
53.950000	7.92687e-05
53.900000	8.43284e-05
53.800000	8.6015e-05
53.700000	8.77015e-05
53.600000	8.93881e-05
53.500000	9.10747e-05
53.300000	9.61344e-05
53.200000	9.7821e-05
53.150000	9.95075e-05
53.100000	0.000102881
53.050000	0.000104567
52.850000	0.000106254
52.600000	0.00010794
52.550000	0.000111313
52.450000	0.000116373
52.400000	0.00011806
52.300000	0.000119746
52.250000	0.000121433
52.200000	0.000124806
52.100000	0.000126493
52.050000	0.000129866
52.000000	0.000131552
51.950000	0.000134925
51.900000	0.000136612
51.800000	0.000139985
51.700000	0.000145045
51.550000	0.000146731
51.500000	0.000150105
51.450000	0.000153478
51.250000	0.000160224
51.150000	0.000163597
51.050000	0.000165284
50.950000	0.00016697
50.900000	0.000168657
50.850000	0.00017203
50.750000	0.000173717
50.700000	0.00017709
50.650000	0.000185522
50.600000	0.000187209
50.550000	0.000188896
50.500000	0.000193955
50.450000	0.000197328
50.400000	0.000200702
50.350000	0.000205761
50.250000	0.000209134
50.200000	0.000215881
50.150000	0.000222627
50.050000	0.000224314
49.900000	0.000226
49.850000	0.000227687
49.700000	0.000229373
49.650000	0.000232746
49.550000	0.00023612
49.450000	0.000242866
49.400000	0.000247926
49.350000	0.000249612
49.300000	0.000254672
49.250000	0.000256358
49.150000	0.000258045
49.050000	0.000259731
49.000000	0.000261418
48.850000	0.000263105
48.750000	0.000266478
48.700000	0.000271537
48.650000	0.000273224
48.500000	0.000276597
48.450000	0.000286717
48.350000	0.00029009
48.300000	0.000295149
48.200000	0.000300209
48.150000	0.000301896
48.100000	0.000306955
48.050000	0.000310329
47.950000	0.000313702
47.900000	0.000318761
47.850000	0.000322135
47.800000	0.000330567
47.750000	0.00033394
47.700000	0.000339
47.650000	0.000345746
47.600000	0.00034912
47.550000	0.000352493
47.500000	0.000362612
47.450000	0.000369358
47.350000	0.000371045
47.300000	0.000376105
47.200000	0.000382851
47.150000	0.000384538
47.100000	0.000387911
47.000000	0.000389597
46.950000	0.000396344
46.900000	0.000406463
46.850000	0.000413209
46.800000	0.000419955
46.750000	0.000423329
46.700000	0.000425015
46.650000	0.000435135
46.600000	0.000436821
46.550000	0.000438508
46.500000	0.000441881
46.450000	0.000446941
46.400000	0.000450314
46.350000	0.00045706
46.300000	0.000458747
46.250000	0.000472239
46.200000	0.000477299
46.150000	0.000480672
46.100000	0.000489105
46.050000	0.000494164
46.000000	0.000499224
45.950000	0.00050597
45.900000	0.000509344
45.850000	0.000519463
45.800000	0.000526209
45.750000	0.000527896
45.700000	0.000536329
45.650000	0.000539702
45.600000	0.000541388
45.550000	0.000548135
45.500000	0.000549821
45.450000	0.000558254
45.400000	0.000565
45.350000	0.00057006
45.300000	0.000573433
45.250000	0.000585239
45.200000	0.000591985
45.150000	0.000597045
45.100000	0.000602105
45.050000	0.000610538
45.000000	0.000615597
44.950000	0.000622344
44.900000	0.000635836
44.850000	0.000640896
44.750000	0.000644269
44.700000	0.000656075
44.650000	0.000666194
44.600000	0.000671254
44.550000	0.00068306
44.500000	0.000689806
44.450000	0.000696553
44.400000	0.000701612
44.350000	0.000713418
44.300000	0.000718478
44.250000	0.000725224
44.200000	0.000731971
44.150000	0.00074209
44.100000	0.000748836
44.050000	0.000757269
44.000000	0.000764015
43.950000	0.000769075
43.900000	0.000774135
43.850000	0.000784254
43.800000	0.00080112
43.750000	0.000811239
43.700000	0.000819672
43.650000	0.000826418
43.600000	0.000834851
43.550000	0.000836538
43.500000	0.000843284
43.450000	0.000858463
43.400000	0.000866896
43.350000	0.000871956
43.300000	0.000883762
43.250000	0.000888821
43.200000	0.000895568
43.150000	0.000904001
43.100000	0.000922553
43.050000	0.000930986
43.000000	0.000941105
42.950000	0.000947851
42.850000	0.000956284
42.800000	0.00096303
42.750000	0.000974836
42.700000	0.000988329
42.650000	0.000996762
42.600000	0.00100182
42.550000	0.00101531
42.500000	0.00102881
42.450000	0.00103893
42.400000	0.00105073
42.350000	0.00105748
42.300000	0.00106422
42.250000	0.00107603
42.200000	0.00108952
42.150000	0.00110302
42.100000	0.00111145
42.050000	0.00112494
42.000000	0.00113843
41.950000	0.00115024
41.900000	0.00116542
41.850000	0.00117722
41.800000	0.00118734
41.750000	0.00119409
41.700000	0.00120421
41.650000	0.00121264
41.600000	0.00123625
41.550000	0.00124806
41.500000	0.00126155
41.450000	0.00127167
41.400000	0.00128854
41.350000	0.00129697
41.300000	0.0013054
41.250000	0.00133576
41.200000	0.00134757
41.150000	0.00135431
41.100000	0.00137118
41.050000	0.0013813
41.000000	0.00139817
40.950000	0.00140828
40.900000	0.00142009
40.850000	0.00143021
40.800000	0.00144708
40.750000	0.00146057
40.700000	0.00147912
40.650000	0.00150105
40.600000	0.00151285
40.550000	0.00153984
40.500000	0.00155333
40.450000	0.00156514
40.400000	0.00157357
40.350000	0.001582
40.300000	0.00159887
40.250000	0.00161405
40.200000	0.00163091
40.150000	0.00164272
40.100000	0.00165621
40.050000	0.00166296
40.000000	0.00167476
39.950000	0.00168994
39.900000	0.00170849
39.850000	0.00172536
39.800000	0.00174054
39.750000	0.00175234
39.700000	0.00176415
39.650000	0.00178608
39.600000	0.00179114
39.550000	0.00180294
39.500000	0.00181643
39.450000	0.00183161
39.400000	0.00184511
39.350000	0.0018586
39.300000	0.00187884
39.250000	0.00189233
39.200000	0.00190751
39.150000	0.00192943
39.100000	0.00194293
39.050000	0.00195979
39.000000	0.00197666
38.950000	0.00198846
38.900000	0.00200533
38.850000	0.00203063
38.800000	0.00203906
38.750000	0.00205255
38.700000	0.00206942
38.650000	0.00209303
38.600000	0.00212002
38.550000	0.00212845
38.500000	0.00214026
38.450000	0.0021723
38.400000	0.0021976
38.350000	0.00221446
38.300000	0.00223639
38.250000	0.00225326
38.200000	0.00227012
38.150000	0.00228024
38.100000	0.00229542
38.050000	0.00232072
38.000000	0.0023359
37.950000	0.00235782
37.900000	0.00237637
37.850000	0.00239155
37.800000	0.00240505
37.750000	0.00243203
37.700000	0.00245396
37.650000	0.00246576
37.600000	0.00248937
37.550000	0.00250793
37.500000	0.00253491
37.450000	0.00254672
37.400000	0.00256864
37.350000	0.00258551
37.300000	0.00260743
37.250000	0.00262936
37.200000	0.00265803
37.150000	0.00268164
37.100000	0.00270188
37.050000	0.00272212
37.000000	0.0027373
36.950000	0.00276429
36.900000	0.00278958
36.850000	0.00282163
36.800000	0.00284355
36.750000	0.00286379
36.700000	0.00288235
36.650000	0.0029009
36.600000	0.0029262
36.550000	0.00294643
36.500000	0.00297511
36.450000	0.00300884
36.400000	0.00303245
36.350000	0.00305269
36.300000	0.0030763
36.250000	0.00310329
36.200000	0.00311678
36.150000	0.00314545
36.100000	0.00318087
36.050000	0.00321797
36.000000	0.00324496
35.950000	0.00328206
35.900000	0.00330905
35.850000	0.00334446
35.800000	0.00336133
35.750000	0.00339169
35.700000	0.0034153
35.650000	0.00343048
35.600000	0.00345241
35.550000	0.00347264
35.500000	0.00348614
35.450000	0.00351481
35.400000	0.00354179
35.350000	0.00356709
35.300000	0.00359408
35.250000	0.00360757
35.200000	0.00363118
35.150000	0.00365985
35.100000	0.00367841
35.050000	0.00370202
35.000000	0.00372057
34.950000	0.00374249
34.900000	0.00377791
34.850000	0.00380152
34.800000	0.00381839
34.750000	0.00384538
34.700000	0.00389091
34.650000	0.00391958
34.600000	0.00395332
34.550000	0.00398199
34.500000	0.00400391
34.450000	0.00402921
34.400000	0.0040562
34.350000	0.00409667
34.300000	0.00413209
34.250000	0.0041557
34.200000	0.00419955
34.150000	0.00421305
34.100000	0.00424678
34.050000	0.00427208
34.000000	0.00430075
33.950000	0.00432773
33.900000	0.00437496
33.850000	0.00441712
33.800000	0.00445254
33.750000	0.00448627
33.700000	0.00451326
33.650000	0.00453855
33.600000	0.00456891
33.550000	0.00459421
33.500000	0.00463975
33.450000	0.00465661
33.400000	0.00470553
33.350000	0.00474938
33.300000	0.00478142
33.250000	0.00481684
33.200000	0.00484888
33.150000	0.00487756
33.100000	0.00491129
33.050000	0.00495514
33.000000	0.00500742
32.950000	0.00505127
32.900000	0.00508163
32.850000	0.00511705
32.800000	0.00516259
32.750000	0.00519126
32.700000	0.00520812
32.650000	0.00523173
32.600000	0.00527727
32.550000	0.00530932
32.500000	0.00534811
32.450000	0.00540545
32.400000	0.00544593
32.350000	0.00547629
32.300000	0.00551508
32.250000	0.00557073
32.200000	0.00560615
32.150000	0.00564832
32.100000	0.00569048
32.050000	0.00573433
32.000000	0.00576806
31.950000	0.00580517
31.900000	0.0058507
31.850000	0.00588444
31.800000	0.00591142
31.750000	0.00594009
31.700000	0.00598226
31.650000	0.00603117
31.600000	0.00607333
31.550000	0.00611718
31.500000	0.00617284
31.450000	0.00619645
31.400000	0.0062285
31.350000	0.00627403
31.300000	0.00631282
31.250000	0.0063533
31.200000	0.00640727
31.150000	0.0064545
31.100000	0.00649666
31.050000	0.00654051
31.000000	0.00658436
30.950000	0.00661641
30.900000	0.00665182
30.850000	0.00669736
30.800000	0.00674796
30.750000	0.00680193
30.700000	0.00684915
30.650000	0.006893
30.600000	0.00693854
30.550000	0.00697902
30.500000	0.00703974
30.450000	0.00710045
30.400000	0.00715274
30.350000	0.00720333
30.300000	0.0072573
30.250000	0.00732139
30.200000	0.0073585
30.150000	0.00740403
30.100000	0.00745969
30.050000	0.00752378
30.000000	0.00756594
29.950000	0.00761486
29.900000	0.00767726
29.850000	0.00774472
29.800000	0.00779532
29.750000	0.0078729
29.700000	0.00793193
29.650000	0.00797747
29.600000	0.00806011
29.550000	0.00811408
29.500000	0.0081613
29.450000	0.00819672
29.400000	0.00825575
29.350000	0.00832321
29.300000	0.00837044
29.250000	0.00842441
29.200000	0.00847501
29.150000	0.00854078
29.100000	0.00860824
29.050000	0.00865378
29.000000	0.00872293
28.950000	0.00878365
28.900000	0.0088528
28.850000	0.00892363
28.800000	0.00900121
28.750000	0.00906362
28.700000	0.00912265
28.650000	0.00919854
28.600000	0.00927275
28.550000	0.00932335
28.500000	0.00939418
28.450000	0.00944478
28.400000	0.00950213
28.350000	0.00956959
28.300000	0.00963536
28.250000	0.00969608
28.200000	0.00975342
28.150000	0.00981583
28.100000	0.00986642
28.050000	0.00992039
28.000000	0.00997605
27.950000	0.0100216
27.900000	0.0100958
27.850000	0.0101734
27.800000	0.0102543
27.750000	0.0103218
27.700000	0.0104011
27.650000	0.0104618
27.600000	0.0105461
27.550000	0.0106153
27.500000	0.0106928
27.450000	0.0108058
27.400000	0.0108902
27.350000	0.0109593
27.300000	0.0110318
27.250000	0.0110959
27.200000	0.0111685
27.150000	0.0112309
27.100000	0.0113186
27.050000	0.0114181
27.000000	0.011499
26.950000	0.0115783
26.900000	0.0116677
26.850000	0.0117503
26.800000	0.0118212
26.750000	0.0119089
26.700000	0.0119949
26.650000	0.0120758
26.600000	0.012145
26.550000	0.0122108
26.500000	0.0122985
26.450000	0.0123996
26.400000	0.0124857
26.350000	0.0125801
26.300000	0.0126881
26.250000	0.0127791
26.200000	0.0128651
26.150000	0.0129562
26.100000	0.013054
26.050000	0.0131266
26.000000	0.0132379
25.950000	0.0133441
25.900000	0.0134403
25.850000	0.0135364
25.800000	0.0136477
25.750000	0.0137422
25.700000	0.0138383
25.650000	0.0139159
25.600000	0.0139918
25.550000	0.0140963
25.500000	0.0141807
25.450000	0.0142768
25.400000	0.0143831
25.350000	0.014464
25.300000	0.0145854
25.250000	0.0146799
25.200000	0.0147659
25.150000	0.014857
25.100000	0.0149464
25.050000	0.0150695
25.000000	0.0151724
24.950000	0.0152348
24.900000	0.0153309
24.850000	0.0154169
24.800000	0.0155029
24.750000	0.0156244
24.700000	0.0157222
24.650000	0.0158487
24.600000	0.0159499
24.550000	0.0160764
24.500000	0.0162012
24.450000	0.0163142
24.400000	0.016439
24.350000	0.0165587
24.300000	0.0166684
24.250000	0.0167999
24.200000	0.0169298
24.150000	0.0170596
24.100000	0.017171
24.050000	0.0172806
24.000000	0.0174003
23.950000	0.017542
23.900000	0.0176634
23.850000	0.0177967
23.800000	0.0179316
23.750000	0.0180851
23.700000	0.0182149
23.650000	0.0183515
23.600000	0.0185303
23.550000	0.0186619
23.500000	0.0187968
23.450000	0.0189284
23.400000	0.0190498
23.350000	0.0191915
23.300000	0.0193466
23.250000	0.0194917
23.200000	0.019608
23.150000	0.0197463
23.100000	0.0198998
23.050000	0.0200516
23.000000	0.020195
22.950000	0.0203653
22.900000	0.0205154
22.850000	0.0206638
22.800000	0.0208595
22.750000	0.0210315
22.700000	0.0212086
22.650000	0.021384
22.600000	0.021529
22.550000	0.021691
22.500000	0.0218748
22.450000	0.0220249
22.400000	0.0222172
22.350000	0.0224061
22.300000	0.0225798
22.250000	0.0227096
22.200000	0.0228918
22.150000	0.0230739
22.100000	0.0232696
22.050000	0.0234602
22.000000	0.0236575
21.950000	0.023816
21.900000	0.02401
21.850000	0.0242191
21.800000	0.0243642
21.750000	0.0245834
21.700000	0.0247774
21.650000	0.0249848
21.600000	0.025172
21.550000	0.0253559
21.500000	0.0255667
21.450000	0.0257775
21.400000	0.0259951
21.350000	0.0261806
21.300000	0.0263914
21.250000	0.0266039
21.200000	0.0268131
21.150000	0.0270222
21.100000	0.027206
21.050000	0.0274708
21.000000	0.027685
20.950000	0.0279549
20.900000	0.0281488
20.850000	0.0283192
20.800000	0.028562
20.750000	0.0287796
20.700000	0.0289887
20.650000	0.0291793
20.600000	0.0293935
20.550000	0.0296195
20.500000	0.0298573
20.450000	0.0300985
20.400000	0.0303144
20.350000	0.0305454
20.300000	0.0307529
20.250000	0.0310008
20.200000	0.0312369
20.150000	0.0314612
20.100000	0.0317176
20.050000	0.0319487
20.000000	0.0321915
19.950000	0.0324175
19.900000	0.0326705
19.850000	0.0328729
19.800000	0.0331411
19.750000	0.0333418
19.700000	0.033556
19.650000	0.0337786
19.600000	0.0340181
19.550000	0.0342441
19.500000	0.0345342
19.450000	0.0347838
19.400000	0.0350418
19.350000	0.0353302
19.300000	0.0355933
19.250000	0.0358817
19.200000	0.03616
19.150000	0.0364417
19.100000	0.0367351
19.050000	0.0370151
19.000000	0.0372951
18.950000	0.0375481
18.900000	0.0378264
18.850000	0.0380844
18.800000	0.0383559
18.750000	0.0386039
18.700000	0.0388838
18.650000	0.0391857
18.600000	0.0395011
18.550000	0.0398081
18.500000	0.0401049
18.450000	0.0403326
18.400000	0.0406193
18.350000	0.0408942
18.300000	0.0411877
18.250000	0.041439
18.200000	0.041751
18.150000	0.0420951
18.100000	0.0423818
18.050000	0.0426904
18.000000	0.0430142
17.950000	0.0433634
17.900000	0.0436872
17.850000	0.0439857
17.800000	0.0443061
17.750000	0.0446047
17.700000	0.0449454
17.650000	0.0453097
17.600000	0.0455981
17.550000	0.0459387
17.500000	0.0462575
17.450000	0.0466117
17.400000	0.0469288
17.350000	0.0472374
17.300000	0.0475865
17.250000	0.0478564
17.200000	0.0482021
17.150000	0.0485226
17.100000	0.0488447
17.050000	0.0491668
17.000000	0.049516
16.950000	0.0498212
16.900000	0.0501636
16.850000	0.050452
16.800000	0.0507893
16.750000	0.0511199
16.700000	0.0514437
16.650000	0.0517894
16.600000	0.0521318
16.550000	0.0524573
16.500000	0.0528334
16.450000	0.0532045
16.400000	0.0535654
16.350000	0.0539331
16.300000	0.0542485
16.250000	0.054601
16.200000	0.0549653
16.150000	0.0553245
16.100000	0.0556753
16.050000	0.0559974
16.000000	0.0563111
15.950000	0.0567395
15.900000	0.0570752
15.850000	0.057426
15.800000	0.0577734
15.750000	0.058109
15.700000	0.0584328
15.650000	0.0588157
15.600000	0.0591985
15.550000	0.0595544
15.500000	0.0599002
15.450000	0.0602476
15.400000	0.0605748
15.350000	0.0609323
15.300000	0.061327
15.250000	0.0616947
15.200000	0.0620573
15.150000	0.0624334
15.100000	0.0628112
15.050000	0.0631856
15.000000	0.0635887
14.950000	0.0639243
14.900000	0.0643375
14.850000	0.0647406
14.800000	0.0651184
14.750000	0.065562
14.700000	0.0659684
14.650000	0.0663833
14.600000	0.066778
14.550000	0.0672148
14.500000	0.0676364
14.450000	0.0680564
14.400000	0.0684241
14.350000	0.0688558
14.300000	0.069264
14.250000	0.0697244
14.200000	0.0700971
14.150000	0.0705694
14.100000	0.0709758
14.050000	0.0714245
14.000000	0.0718225
13.950000	0.0722661
13.900000	0.0726439
13.850000	0.0730621
13.800000	0.0734855
13.750000	0.073897
13.700000	0.0743524
13.650000	0.0747909
13.600000	0.0752193
13.550000	0.0756594
13.500000	0.0761098
13.450000	0.0765382
13.400000	0.0769429
13.350000	0.0773747
13.300000	0.0778486
13.250000	0.0782888
13.200000	0.0787442
13.150000	0.0792215
13.100000	0.0797477
13.050000	0.0802233
13.000000	0.0807343
12.950000	0.0812369
12.900000	0.0816889
12.850000	0.0821426
12.800000	0.0826064
12.750000	0.0830601
12.700000	0.0835087
12.650000	0.0839759
12.600000	0.0844566
12.550000	0.0848968
12.500000	0.0853943
12.450000	0.0859172
12.400000	0.086386
12.350000	0.0868768
12.300000	0.0874131
12.250000	0.0879157
12.200000	0.0884116
12.150000	0.0888939
12.100000	0.089405
12.050000	0.0899109
12.000000	0.0903427
11.950000	0.0908622
11.900000	0.0914137
11.850000	0.0919045
11.800000	0.0924475
11.750000	0.0929603
11.700000	0.093505
11.650000	0.0940447
11.600000	0.0946451
11.550000	0.0951815
11.500000	0.0957364
11.450000	0.0962508
11.400000	0.0968073
11.350000	0.0973487
11.300000	0.0979188
11.250000	0.0985327
11.200000	0.0990842
11.150000	0.0996677
11.100000	0.100278
11.050000	0.100826
11.000000	0.101398
10.950000	0.101973
10.900000	0.10253
10.850000	0.103078
10.800000	0.103737
10.750000	0.104338
10.700000	0.104911
10.650000	0.1055
10.600000	0.106109
10.550000	0.106736
10.500000	0.107357
10.450000	0.10795
10.400000	0.108548
10.350000	0.109151
10.300000	0.109757
10.250000	0.110367
10.200000	0.111008
10.150000	0.111683
10.100000	0.112305
10.050000	0.112928
10.000000	0.113577
9.950000	0.114198
9.900000	0.114845
9.850000	0.1155
9.800000	0.116198
9.750000	0.116849
9.700000	0.117508
9.650000	0.11821
9.600000	0.118925
9.550000	0.119605
9.500000	0.120323
9.450000	0.121032
9.400000	0.121736
9.350000	0.122472
9.300000	0.123163
9.250000	0.123845
9.200000	0.124543
9.150000	0.125258
9.100000	0.126036
9.050000	0.126837
9.000000	0.127624
8.950000	0.128385
8.900000	0.129119
8.850000	0.129876
8.800000	0.130542
8.750000	0.131303
8.700000	0.132092
8.650000	0.132817
8.600000	0.133634
8.550000	0.13445
8.500000	0.135216
8.450000	0.135885
8.400000	0.136679
8.350000	0.137388
8.300000	0.13817
8.250000	0.138904
8.200000	0.139688
8.150000	0.140532
8.100000	0.141318
8.050000	0.142146
8.000000	0.142955
7.950000	0.143743
7.900000	0.144581
7.850000	0.145318
7.800000	0.146143
7.750000	0.146947
7.700000	0.147836
7.650000	0.148691
7.600000	0.149575
7.550000	0.150366
7.500000	0.151255
7.450000	0.152049
7.400000	0.152857
7.350000	0.15368
7.300000	0.154552
7.250000	0.155422
7.200000	0.156345
7.150000	0.157143
7.100000	0.157988
7.050000	0.15886
7.000000	0.159725
6.950000	0.160654
6.900000	0.16159
6.850000	0.162497
6.800000	0.163356
6.750000	0.164236
6.700000	0.165075
6.650000	0.166081
6.600000	0.167009
6.550000	0.167974
6.500000	0.168935
6.450000	0.169932
6.400000	0.170878
6.350000	0.171831
6.300000	0.172787
6.250000	0.173664
6.200000	0.174705
6.150000	0.175698
6.100000	0.176682
6.050000	0.177692
6.000000	0.178629
5.950000	0.179658
5.900000	0.180692
5.850000	0.181716
5.800000	0.182731
5.750000	0.183709
5.700000	0.18474
5.650000	0.185728
5.600000	0.186764
5.550000	0.187852
5.500000	0.188891
5.450000	0.189987
5.400000	0.190935
5.350000	0.191997
5.300000	0.193075
5.250000	0.194168
5.200000	0.195187
5.150000	0.196261
5.100000	0.197325
5.050000	0.198362
5.000000	0.199396
4.950000	0.20055
4.900000	0.201607
4.850000	0.202692
4.800000	0.203874
4.750000	0.205051
4.700000	0.206166
4.650000	0.207286
4.600000	0.208379
4.550000	0.209479
4.500000	0.210612
4.450000	0.211713
4.400000	0.212912
4.350000	0.21414
4.300000	0.215265
4.250000	0.21635
4.200000	0.217517
4.150000	0.218766
4.100000	0.219945
4.050000	0.221128
4.000000	0.222364
3.950000	0.223605
3.900000	0.224887
3.850000	0.226081
3.800000	0.227397
3.750000	0.228714
3.700000	0.229901
3.650000	0.231151
3.600000	0.232411
3.550000	0.233681
3.500000	0.234963
3.450000	0.236308
3.400000	0.237708
3.350000	0.239039
3.300000	0.240366
3.250000	0.241711
3.200000	0.243099
3.150000	0.244497
3.100000	0.245843
3.050000	0.247227
3.000000	0.248477
2.950000	0.249874
2.900000	0.251307
2.850000	0.252719
2.800000	0.254142
2.750000	0.25555
2.700000	0.256947
2.650000	0.258409
2.600000	0.25987
2.550000	0.261298
2.500000	0.262757
2.450000	0.264174
2.400000	0.265618
2.350000	0.267157
2.300000	0.268623
2.250000	0.270222
2.200000	0.271703
2.150000	0.273204
2.100000	0.274745
2.050000	0.276287
2.000000	0.277822
1.950000	0.279313
1.900000	0.280851
1.850000	0.282446
1.800000	0.28405
1.750000	0.28563
1.700000	0.287271
1.650000	0.288945
1.600000	0.290613
1.550000	0.292243
1.500000	0.29391
1.450000	0.295618
1.400000	0.297288
1.350000	0.298944
1.300000	0.300663
1.250000	0.302361
1.200000	0.304026
1.150000	0.305763
1.100000	0.30759
1.050000	0.309425
1.000000	0.311273
0.950000	0.313152
0.900000	0.314928
0.850000	0.316781
0.800000	0.318741
0.750000	0.320529
0.700000	0.322288
0.650000	0.32416
0.600000	0.326174
0.550000	0.328127
0.500000	0.330168
0.450000	0.332163
0.400000	0.334197
0.350000	0.336254
0.300000	0.338346
0.250000	0.340425
0.200000	0.342545
0.150000	0.344741
0.100000	0.347089
0.050000	0.349521
0.000000	0.36566
-0.050000	0.395006
-0.100000	0.399315
-0.150000	0.404154
-0.200000	0.408472
-0.250000	0.412474
-0.300000	0.416481
-0.350000	0.420669
-0.400000	0.424855
-0.450000	0.428867
-0.500000	0.432859
-0.550000	0.436909
-0.600000	0.440999
-0.650000	0.444871
-0.700000	0.448717
-0.750000	0.452749
-0.800000	0.456401
-0.850000	0.460308
-0.900000	0.464098
-0.950000	0.46797
-1.000000	0.471755
-1.050000	0.475616
-1.100000	0.479481
-1.150000	0.483352
-1.200000	0.487111
-1.250000	0.490972
-1.300000	0.494821
-1.350000	0.498693
-1.400000	0.502526
-1.450000	0.506581
-1.500000	0.510485
-1.550000	0.514383
-1.600000	0.518384
-1.650000	0.522328
-1.700000	0.526456
-1.750000	0.530404
-1.800000	0.53443
-1.850000	0.538418
-1.900000	0.54227
-1.950000	0.546247
-2.000000	0.550224
-2.050000	0.554307
-2.100000	0.558337
-2.150000	0.56241
-2.200000	0.566579
-2.250000	0.57063
-2.300000	0.574717
-2.350000	0.578611
-2.400000	0.582561
-2.450000	0.586501
-2.500000	0.590375
-2.550000	0.594222
-2.600000	0.598138
-2.650000	0.602039
-2.700000	0.605782
-2.750000	0.609701
-2.800000	0.613521
-2.850000	0.617604
-2.900000	0.62131
-2.950000	0.625047
-3.000000	0.628739
-3.050000	0.632315
-3.100000	0.635966
-3.150000	0.639666
-3.200000	0.643235
-3.250000	0.646693
-3.300000	0.650272
-3.350000	0.653783
-3.400000	0.657316
-3.450000	0.660607
-3.500000	0.664081
-3.550000	0.667502
-3.600000	0.670979
-3.650000	0.674423
-3.700000	0.677791
-3.750000	0.681254
-3.800000	0.684541
-3.850000	0.68798
-3.900000	0.691339
-3.950000	0.694623
-4.000000	0.697914
-4.050000	0.701095
-4.100000	0.704326
-4.150000	0.707394
-4.200000	0.710539
-4.250000	0.713607
-4.300000	0.716606
-4.350000	0.719579
-4.400000	0.72263
-4.450000	0.725673
-4.500000	0.728562
-4.550000	0.731487
-4.600000	0.734279
-4.650000	0.737094
-4.700000	0.740032
-4.750000	0.742834
-4.800000	0.745689
-4.850000	0.748553
-4.900000	0.751326
-4.950000	0.754093
-5.000000	0.756805
-5.050000	0.759524
-5.100000	0.762248
-5.150000	0.764968
-5.200000	0.767682
-5.250000	0.770267
-5.300000	0.772887
-5.350000	0.775435
-5.400000	0.777931
-5.450000	0.78036
-5.500000	0.782795
-5.550000	0.785302
-5.600000	0.787729
-5.650000	0.790007
-5.700000	0.792368
-5.750000	0.794883
-5.800000	0.797366
-5.850000	0.799752
-5.900000	0.802086
-5.950000	0.804395
-6.000000	0.806643
-6.050000	0.808747
-6.100000	0.811023
-6.150000	0.81325
-6.200000	0.815503
-6.250000	0.817783
-6.300000	0.81994
-6.350000	0.822097
-6.400000	0.824234
-6.450000	0.826283
-6.500000	0.82839
-6.550000	0.830559
-6.600000	0.832583
-6.650000	0.834532
-6.700000	0.836636
-6.750000	0.838646
-6.800000	0.840641
-6.850000	0.842611
-6.900000	0.844566
-6.950000	0.846367
-7.000000	0.848322
-7.050000	0.85012
-7.100000	0.852007
-7.150000	0.853968
-7.200000	0.855884
-7.250000	0.857767
-7.300000	0.859559
-7.350000	0.861324
-7.400000	0.863062
-7.450000	0.864764
-7.500000	0.866513
-7.550000	0.868269
-7.600000	0.870141
-7.650000	0.871952
-7.700000	0.873595
-7.750000	0.875265
-7.800000	0.876897
-7.850000	0.878547
-7.900000	0.880235
-7.950000	0.88175
-8.000000	0.883322
-8.050000	0.884893
-8.100000	0.886443
-8.150000	0.888035
-8.200000	0.889474
-8.250000	0.891119
-8.300000	0.892645
-8.350000	0.894143
-8.400000	0.895529
-8.450000	0.896976
-8.500000	0.898349
-8.550000	0.899742
-8.600000	0.901206
-8.650000	0.902483
-8.700000	0.903837
-8.750000	0.90526
-8.800000	0.906654
-8.850000	0.907977
-8.900000	0.909271
-8.950000	0.910463
-9.000000	0.911808
-9.050000	0.913054
-9.100000	0.914211
-9.150000	0.915402
-9.200000	0.916662
-9.250000	0.917819
-9.300000	0.91907
-9.350000	0.920271
-9.400000	0.921347
-9.450000	0.922477
-9.500000	0.923565
-9.550000	0.924784
-9.600000	0.925874
-9.650000	0.927015
-9.700000	0.928174
-9.750000	0.929174
-9.800000	0.930292
-9.850000	0.931343
-9.900000	0.932332
-9.950000	1
&
149.950000	1.9453e-15
149.900000	1.97035e-15
149.850000	1.99572e-15
149.800000	2.02142e-15
149.750000	2.04745e-15
149.700000	2.07381e-15
149.650000	2.10051e-15
149.600000	2.12756e-15
149.550000	2.15495e-15
149.500000	2.1827e-15
149.450000	2.2108e-15
149.400000	2.23927e-15
149.350000	2.2681e-15
149.300000	2.2973e-15
149.250000	2.32688e-15
149.200000	2.35684e-15
149.150000	2.38719e-15
149.100000	2.41792e-15
149.050000	2.44905e-15
149.000000	2.48059e-15
148.950000	2.51253e-15
148.900000	2.54488e-15
148.850000	2.57764e-15
148.800000	2.61083e-15
148.750000	2.64444e-15
148.700000	2.67849e-15
148.650000	2.71298e-15
148.600000	2.74791e-15
148.550000	2.78329e-15
148.500000	2.81913e-15
148.450000	2.85542e-15
148.400000	2.89219e-15
148.350000	2.92942e-15
148.300000	2.96714e-15
148.250000	3.00534e-15
148.200000	3.04404e-15
148.150000	3.08323e-15
148.100000	3.12292e-15
148.050000	3.16313e-15
148.000000	3.20386e-15
147.950000	3.24511e-15
147.900000	3.28689e-15
147.850000	3.32921e-15
147.800000	3.37207e-15
147.750000	3.41548e-15
147.700000	3.45946e-15
147.650000	3.504e-15
147.600000	3.54911e-15
147.550000	3.5948e-15
147.500000	3.64108e-15
147.450000	3.68796e-15
147.400000	3.73544e-15
147.350000	3.78354e-15
147.300000	3.83225e-15
147.250000	3.88159e-15
147.200000	3.93156e-15
147.150000	3.98218e-15
147.100000	4.03344e-15
147.050000	4.08537e-15
147.000000	4.13797e-15
146.950000	4.19124e-15
146.900000	4.2452e-15
146.850000	4.29986e-15
146.800000	4.35521e-15
146.750000	4.41128e-15
146.700000	4.46808e-15
146.650000	4.5256e-15
146.600000	4.58386e-15
146.550000	4.64288e-15
146.500000	4.70265e-15
146.450000	4.76319e-15
146.400000	4.82451e-15
146.350000	4.88662e-15
146.300000	4.94953e-15
146.250000	5.01325e-15
146.200000	5.0778e-15
146.150000	5.14317e-15
146.100000	5.20938e-15
146.050000	5.27644e-15
146.000000	5.34437e-15
145.950000	5.41317e-15
145.900000	5.48286e-15
145.850000	5.55345e-15
145.800000	5.62494e-15
145.750000	5.69735e-15
145.700000	5.7707e-15
145.650000	5.84499e-15
145.600000	5.92024e-15
145.550000	5.99645e-15
145.500000	6.07365e-15
145.450000	6.15184e-15
145.400000	6.23103e-15
145.350000	6.31125e-15
145.300000	6.3925e-15
145.250000	6.47479e-15
145.200000	6.55814e-15
145.150000	6.64257e-15
145.100000	6.72808e-15
145.050000	6.81469e-15
145.000000	6.90242e-15
144.950000	6.99127e-15
144.900000	7.08127e-15
144.850000	7.17243e-15
144.800000	7.26477e-15
144.750000	7.35829e-15
144.700000	7.45301e-15
144.650000	7.54895e-15
144.600000	7.64613e-15
144.550000	7.74456e-15
144.500000	7.84426e-15
144.450000	7.94523e-15
144.400000	8.04751e-15
144.350000	8.15111e-15
144.300000	8.25604e-15
144.250000	8.36231e-15
144.200000	8.46996e-15
144.150000	8.57899e-15
144.100000	8.68943e-15
144.050000	8.80128e-15
144.000000	8.91458e-15
143.950000	9.02934e-15
143.900000	9.14557e-15
143.850000	9.26329e-15
143.800000	9.38254e-15
143.750000	9.50331e-15
143.700000	9.62565e-15
143.650000	9.74955e-15
143.600000	9.87505e-15
143.550000	1.00022e-14
143.500000	1.01309e-14
143.450000	1.02613e-14
143.400000	1.03934e-14
143.350000	1.05272e-14
143.300000	1.06627e-14
143.250000	1.08e-14
143.200000	1.0939e-14
143.150000	1.10798e-14
143.100000	1.12224e-14
143.050000	1.13669e-14
143.000000	1.15132e-14
142.950000	1.16614e-14
142.900000	1.18115e-14
142.850000	1.19635e-14
142.800000	1.21175e-14
142.750000	1.22735e-14
142.700000	1.24315e-14
142.650000	1.25915e-14
142.600000	1.27536e-14
142.550000	1.29177e-14
142.500000	1.3084e-14
142.450000	1.32524e-14
142.400000	1.3423e-14
142.350000	1.35958e-14
142.300000	1.37708e-14
142.250000	1.3948e-14
142.200000	1.41276e-14
142.150000	1.43094e-14
142.100000	1.44936e-14
142.050000	1.46802e-14
142.000000	1.48691e-14
141.950000	1.50605e-14
141.900000	1.52544e-14
141.850000	1.54507e-14
141.800000	1.56496e-14
141.750000	1.5851e-14
141.700000	1.6055e-14
141.650000	1.62617e-14
141.600000	1.6471e-14
141.550000	1.6683e-14
141.500000	1.68977e-14
141.450000	1.71152e-14
141.400000	1.73355e-14
141.350000	1.75586e-14
141.300000	1.77846e-14
141.250000	1.80135e-14
141.200000	1.82454e-14
141.150000	1.84802e-14
141.100000	1.87181e-14
141.050000	1.8959e-14
141.000000	1.9203e-14
140.950000	1.94502e-14
140.900000	1.97005e-14
140.850000	1.99541e-14
140.800000	2.02109e-14
140.750000	2.0471e-14
140.700000	2.07345e-14
140.650000	2.10014e-14
140.600000	2.12717e-14
140.550000	2.15455e-14
140.500000	2.18228e-14
140.450000	2.21036e-14
140.400000	2.23881e-14
140.350000	2.26763e-14
140.300000	2.29681e-14
140.250000	2.32637e-14
140.200000	2.35631e-14
140.150000	2.38664e-14
140.100000	2.41736e-14
140.050000	2.44847e-14
140.000000	2.47998e-14
139.950000	2.5119e-14
139.900000	2.54423e-14
139.850000	2.57697e-14
139.800000	2.61014e-14
139.750000	2.64373e-14
139.700000	2.67776e-14
139.650000	2.71222e-14
139.600000	2.74713e-14
139.550000	2.78248e-14
139.500000	2.81829e-14
139.450000	2.85456e-14
139.400000	2.8913e-14
139.350000	2.92851e-14
139.300000	2.9662e-14
139.250000	3.00438e-14
139.200000	3.04304e-14
139.150000	3.0822e-14
139.100000	3.12187e-14
139.050000	3.16205e-14
139.000000	3.20274e-14
138.950000	3.24396e-14
138.900000	3.28571e-14
138.850000	3.328e-14
138.800000	3.37083e-14
138.750000	3.41421e-14
138.700000	3.45814e-14
138.650000	3.50265e-14
138.600000	3.54773e-14
138.550000	3.59338e-14
138.500000	3.63963e-14
138.450000	3.68647e-14
138.400000	3.73391e-14
138.350000	3.78196e-14
138.300000	3.83063e-14
138.250000	3.87993e-14
138.200000	3.92986e-14
138.150000	3.98043e-14
138.100000	4.03166e-14
138.050000	4.08354e-14
138.000000	4.13609e-14
137.950000	4.18932e-14
137.900000	4.24323e-14
137.850000	4.29784e-14
137.800000	4.35315e-14
137.750000	4.40917e-14
137.700000	4.46591e-14
137.650000	4.52338e-14
137.600000	4.58159e-14
137.550000	4.64055e-14
137.500000	4.70026e-14
137.450000	4.76075e-14
137.400000	4.82201e-14
137.350000	4.88407e-14
137.300000	4.94692e-14
137.250000	5.01058e-14
137.200000	5.07505e-14
137.150000	5.14036e-14
137.100000	5.20651e-14
137.050000	5.27351e-14
137.000000	5.34137e-14
136.950000	5.4101e-14
136.900000	5.47972e-14
136.850000	5.55024e-14
136.800000	5.62166e-14
136.750000	5.694e-14
136.700000	5.76727e-14
136.650000	5.84148e-14
136.600000	5.91665e-14
136.550000	5.99279e-14
136.500000	6.0699e-14
136.450000	6.14801e-14
136.400000	6.22712e-14
136.350000	6.30725e-14
136.300000	6.38841e-14
136.250000	6.47062e-14
136.200000	6.55388e-14
136.150000	6.63821e-14
136.100000	6.72363e-14
136.050000	6.81015e-14
136.000000	6.89778e-14
135.950000	6.98654e-14
135.900000	7.07644e-14
135.850000	7.16749e-14
135.800000	7.25972e-14
135.750000	7.35314e-14
135.700000	7.44775e-14
135.650000	7.54358e-14
135.600000	7.64065e-14
135.550000	7.73897e-14
135.500000	7.83854e-14
135.450000	7.93941e-14
135.400000	8.04156e-14
135.350000	8.14504e-14
135.300000	8.24984e-14
135.250000	8.35599e-14
135.200000	8.46351e-14
135.150000	8.57241e-14
135.100000	8.68271e-14
135.050000	8.79443e-14
135.000000	8.90759e-14
134.950000	9.0222e-14
134.900000	9.13829e-14
134.850000	9.25587e-14
134.800000	9.37496e-14
134.750000	9.49559e-14
134.700000	9.61776e-14
134.650000	9.74151e-14
134.600000	9.86685e-14
134.550000	9.99381e-14
134.500000	1.01224e-13
134.450000	1.02526e-13
134.400000	1.03845e-13
134.350000	1.05182e-13
134.300000	1.06535e-13
134.250000	1.07906e-13
134.200000	1.09294e-13
134.150000	1.107e-13
134.100000	1.12125e-13
134.050000	1.13567e-13
134.000000	1.15028e-13
133.950000	1.16508e-13
133.900000	1.18007e-13
133.850000	1.19526e-13
133.800000	1.21063e-13
133.750000	1.22621e-13
133.700000	1.24199e-13
133.650000	1.25797e-13
133.600000	1.27415e-13
133.550000	1.29054e-13
133.500000	1.30715e-13
133.450000	1.32397e-13
133.400000	1.341e-13
133.350000	1.35825e-13
133.300000	1.37573e-13
133.250000	1.39343e-13
133.200000	1.41135e-13
133.150000	1.42951e-13
133.100000	1.4479e-13
133.050000	1.46653e-13
133.000000	1.4854e-13
132.950000	1.50451e-13
132.900000	1.52387e-13
132.850000	1.54347e-13
132.800000	1.56333e-13
132.750000	1.58344e-13
132.700000	1.60381e-13
132.650000	1.62445e-13
132.600000	1.64535e-13
132.550000	1.66651e-13
132.500000	1.68795e-13
132.450000	1.70967e-13
132.400000	1.73166e-13
132.350000	1.75394e-13
132.300000	1.77651e-13
132.250000	1.79936e-13
132.200000	1.82251e-13
132.150000	1.84596e-13
132.100000	1.8697e-13
132.050000	1.89376e-13
132.000000	1.91812e-13
131.950000	1.9428e-13
131.900000	1.96779e-13
131.850000	1.9931e-13
131.800000	2.01874e-13
131.750000	2.04471e-13
131.700000	2.07102e-13
131.650000	2.09766e-13
131.600000	2.12465e-13
131.550000	2.15198e-13
131.500000	2.17966e-13
131.450000	2.2077e-13
131.400000	2.2361e-13
131.350000	2.26487e-13
131.300000	2.29401e-13
131.250000	2.32352e-13
131.200000	2.35341e-13
131.150000	2.38368e-13
131.100000	2.41434e-13
131.050000	2.4454e-13
131.000000	2.47686e-13
130.950000	2.50872e-13
130.900000	2.54099e-13
130.850000	2.57368e-13
130.800000	2.60679e-13
130.750000	2.64032e-13
130.700000	2.67429e-13
130.650000	2.70869e-13
130.600000	2.74353e-13
130.550000	2.77882e-13
130.500000	2.81457e-13
130.450000	2.85077e-13
130.400000	2.88745e-13
130.350000	2.92459e-13
130.300000	2.96221e-13
130.250000	3.00031e-13
130.200000	3.03891e-13
130.150000	3.078e-13
130.100000	3.11759e-13
130.050000	3.15769e-13
130.000000	3.19831e-13
129.950000	3.23945e-13
129.900000	3.28112e-13
129.850000	3.32333e-13
129.800000	3.36607e-13
129.750000	3.40937e-13
129.700000	3.45323e-13
129.650000	3.49765e-13
129.600000	3.54264e-13
129.550000	3.5882e-13
129.500000	3.63436e-13
129.450000	3.68111e-13
129.400000	3.72846e-13
129.350000	3.77641e-13
129.300000	3.82499e-13
129.250000	3.87419e-13
129.200000	3.92402e-13
129.150000	3.97449e-13
129.100000	4.02562e-13
129.050000	4.07739e-13
129.000000	4.12984e-13
128.950000	4.18296e-13
128.900000	4.23676e-13
128.850000	4.29126e-13
128.800000	4.34645e-13
128.750000	4.40236e-13
128.700000	4.45898e-13
128.650000	4.51633e-13
128.600000	4.57442e-13
128.550000	4.63326e-13
128.500000	4.69285e-13
128.450000	4.75321e-13
128.400000	4.81435e-13
128.350000	4.87627e-13
128.300000	4.93899e-13
128.250000	5.00251e-13
128.200000	5.06685e-13
128.150000	5.13202e-13
128.100000	5.19803e-13
128.050000	5.26488e-13
128.000000	5.3326e-13
127.950000	5.40118e-13
127.900000	5.47065e-13
127.850000	5.54101e-13
127.800000	5.61228e-13
127.750000	5.68446e-13
127.700000	5.75757e-13
127.650000	5.83162e-13
127.600000	5.90662e-13
127.550000	5.98259e-13
127.500000	6.05953e-13
127.450000	6.13746e-13
127.400000	6.2164e-13
127.350000	6.29635e-13
127.300000	6.37733e-13
127.250000	6.45934e-13
127.200000	6.54242e-13
127.150000	6.62656e-13
127.100000	6.71178e-13
127.050000	6.7981e-13
127.000000	6.88553e-13
126.950000	6.97408e-13
126.900000	7.06378e-13
126.850000	7.15462e-13
126.800000	7.24663e-13
126.750000	7.33983e-13
126.700000	7.43422e-13
126.650000	7.52983e-13
126.600000	7.62667e-13
126.550000	7.72475e-13
126.500000	7.82409e-13
126.450000	7.92471e-13
126.400000	8.02663e-13
126.350000	8.12985e-13
126.300000	8.2344e-13
126.250000	8.3403e-13
126.200000	8.44756e-13
126.150000	8.55619e-13
126.100000	8.66623e-13
126.050000	8.77767e-13
126.000000	8.89055e-13
125.950000	9.00488e-13
125.900000	9.12069e-13
125.850000	9.23798e-13
125.800000	9.35677e-13
125.750000	9.4771e-13
125.700000	9.59897e-13
125.650000	9.72241e-13
125.600000	9.84744e-13
125.550000	9.97407e-13
125.500000	1.01023e-12
125.450000	1.02322e-12
125.400000	1.03638e-12
125.350000	1.04971e-12
125.300000	1.06321e-12
125.250000	1.07688e-12
125.200000	1.09073e-12
125.150000	1.10475e-12
125.100000	1.11896e-12
125.050000	1.13335e-12
125.000000	1.14792e-12
124.950000	1.16268e-12
124.900000	1.17764e-12
124.850000	1.19278e-12
124.800000	1.20812e-12
124.750000	1.22365e-12
124.700000	1.23939e-12
124.650000	1.25532e-12
124.600000	1.27146e-12
124.550000	1.28781e-12
124.500000	1.30437e-12
124.450000	1.32115e-12
124.400000	1.33813e-12
124.350000	1.35534e-12
124.300000	1.37277e-12
124.250000	1.39042e-12
124.200000	1.4083e-12
124.150000	1.42641e-12
124.100000	1.44475e-12
124.050000	1.46332e-12
124.000000	1.48214e-12
123.950000	1.5012e-12
123.900000	1.5205e-12
123.850000	1.54005e-12
123.800000	1.55985e-12
123.750000	1.57991e-12
123.700000	1.60022e-12
123.650000	1.6208e-12
123.600000	1.64164e-12
123.550000	1.66275e-12
123.500000	1.68413e-12
123.450000	1.70578e-12
123.400000	1.72771e-12
123.350000	1.74993e-12
123.300000	1.77243e-12
123.250000	1.79521e-12
123.200000	1.8183e-12
123.150000	1.84167e-12
123.100000	1.86535e-12
123.050000	1.88934e-12
123.000000	1.91363e-12
122.950000	1.93823e-12
122.900000	1.96315e-12
122.850000	1.98839e-12
122.800000	2.01396e-12
122.750000	2.03985e-12
122.700000	2.06608e-12
122.650000	2.09264e-12
122.600000	2.11955e-12
122.550000	2.1468e-12
122.500000	2.1744e-12
122.450000	2.20235e-12
122.400000	2.23067e-12
122.350000	2.25935e-12
122.300000	2.2884e-12
122.250000	2.31782e-12
122.200000	2.34762e-12
122.150000	2.3778e-12
122.100000	2.40837e-12
122.050000	2.43933e-12
122.000000	2.47069e-12
121.950000	2.50245e-12
121.900000	2.53463e-12
121.850000	2.56721e-12
121.800000	2.60022e-12
121.750000	2.63365e-12
121.700000	2.6675e-12
121.650000	2.7018e-12
121.600000	2.73653e-12
121.550000	2.77171e-12
121.500000	2.80734e-12
121.450000	2.84343e-12
121.400000	2.87999e-12
121.350000	2.91701e-12
121.300000	2.95451e-12
121.250000	2.9925e-12
121.200000	3.03097e-12
121.150000	3.06993e-12
121.100000	3.1094e-12
121.050000	3.14937e-12
121.000000	3.18985e-12
120.950000	3.23086e-12
120.900000	3.27239e-12
120.850000	3.31446e-12
120.800000	3.35707e-12
120.750000	3.40023e-12
120.700000	3.44394e-12
120.650000	3.48821e-12
120.600000	3.53305e-12
120.550000	3.57847e-12
120.500000	3.62447e-12
120.450000	3.67106e-12
120.400000	3.71825e-12
120.350000	3.76605e-12
120.300000	3.81446e-12
120.250000	3.86349e-12
120.200000	3.91315e-12
120.150000	3.96346e-12
120.100000	4.0144e-12
120.050000	4.06601e-12
120.000000	4.11827e-12
119.950000	4.17121e-12
119.900000	4.22483e-12
119.850000	4.27913e-12
119.800000	4.33414e-12
119.750000	4.38985e-12
119.700000	4.44628e-12
119.650000	4.50343e-12
119.600000	4.56132e-12
119.550000	4.61995e-12
119.500000	4.67933e-12
119.450000	4.73948e-12
119.400000	4.8004e-12
119.350000	4.8621e-12
119.300000	4.9246e-12
119.250000	4.9879e-12
119.200000	5.05201e-12
119.150000	5.11695e-12
119.100000	5.18272e-12
119.050000	5.24933e-12
119.000000	5.3168e-12
118.950000	5.38514e-12
118.900000	5.45436e-12
118.850000	5.52446e-12
118.800000	5.59547e-12
118.750000	5.66739e-12
118.700000	5.74023e-12
118.650000	5.81401e-12
118.600000	5.88874e-12
118.550000	5.96443e-12
118.500000	6.04109e-12
118.450000	6.11873e-12
118.400000	6.19737e-12
118.350000	6.27703e-12
118.300000	6.3577e-12
118.250000	6.43942e-12
118.200000	6.52218e-12
118.150000	6.60601e-12
118.100000	6.69091e-12
118.050000	6.7769e-12
118.000000	6.864e-12
117.950000	6.95222e-12
117.900000	7.04157e-12
117.850000	7.13207e-12
117.800000	7.22373e-12
117.750000	7.31657e-12
117.700000	7.4106e-12
117.650000	7.50585e-12
117.600000	7.60231e-12
117.550000	7.70001e-12
117.500000	7.79897e-12
117.450000	7.8992e-12
117.400000	8.00072e-12
117.350000	8.10354e-12
117.300000	8.20769e-12
117.250000	8.31317e-12
117.200000	8.42e-12
117.150000	8.52821e-12
117.100000	8.63781e-12
117.050000	8.74882e-12
117.000000	8.86125e-12
116.950000	8.97513e-12
116.900000	9.09047e-12
116.850000	9.20729e-12
116.800000	9.32562e-12
116.750000	9.44546e-12
116.700000	9.56684e-12
116.650000	9.68978e-12
116.600000	9.81431e-12
116.550000	9.94043e-12
116.500000	1.00682e-11
116.450000	1.01976e-11
116.400000	1.03286e-11
116.350000	1.04613e-11
116.300000	1.05958e-11
116.250000	1.07319e-11
116.200000	1.08698e-11
116.150000	1.10095e-11
116.100000	1.1151e-11
116.050000	1.12943e-11
116.000000	1.14394e-11
115.950000	1.15864e-11
115.900000	1.17353e-11
115.850000	1.18861e-11
115.800000	1.20388e-11
115.750000	1.21935e-11
115.700000	1.23502e-11
115.650000	1.25089e-11
115.600000	1.26696e-11
115.550000	1.28324e-11
115.500000	1.29973e-11
115.450000	1.31643e-11
115.400000	1.33335e-11
115.350000	1.35048e-11
115.300000	1.36784e-11
115.250000	1.38541e-11
115.200000	1.40321e-11
115.150000	1.42124e-11
115.100000	1.4395e-11
115.050000	1.458e-11
115.000000	1.47673e-11
114.950000	1.49571e-11
114.900000	1.51493e-11
114.850000	1.53439e-11
114.800000	1.55411e-11
114.750000	1.57408e-11
114.700000	1.5943e-11
114.650000	1.61478e-11
114.600000	1.63553e-11
114.550000	1.65655e-11
114.500000	1.67783e-11
114.450000	1.69939e-11
114.400000	1.72122e-11
114.350000	1.74334e-11
114.300000	1.76574e-11
114.250000	1.78842e-11
114.200000	1.8114e-11
114.150000	1.83467e-11
114.100000	1.85825e-11
114.050000	1.88212e-11
114.000000	1.9063e-11
113.950000	1.93079e-11
113.900000	1.9556e-11
113.850000	1.98072e-11
113.800000	2.00617e-11
113.750000	2.03195e-11
113.700000	2.05805e-11
113.650000	2.08449e-11
113.600000	2.11127e-11
113.550000	2.1384e-11
113.500000	2.16587e-11
113.450000	2.19369e-11
113.400000	2.22188e-11
113.350000	2.25042e-11
113.300000	2.27933e-11
113.250000	2.30862e-11
113.200000	2.33827e-11
113.150000	2.36831e-11
113.100000	2.39874e-11
113.050000	2.42956e-11
113.000000	2.46077e-11
112.950000	2.49238e-11
112.900000	2.5244e-11
112.850000	2.55683e-11
112.800000	2.58967e-11
112.750000	2.62294e-11
112.700000	2.65664e-11
112.650000	2.69076e-11
112.600000	2.72533e-11
112.550000	2.76034e-11
112.500000	2.7958e-11
112.450000	2.83171e-11
112.400000	2.86809e-11
112.350000	2.90493e-11
112.300000	2.94225e-11
112.250000	2.98005e-11
112.200000	3.01833e-11
112.150000	3.0571e-11
112.100000	3.09637e-11
112.050000	3.13614e-11
112.000000	3.17643e-11
111.950000	3.21723e-11
111.900000	3.25856e-11
111.850000	3.30041e-11
111.800000	3.34281e-11
111.750000	3.38575e-11
111.700000	3.42924e-11
111.650000	3.47329e-11
111.600000	3.5179e-11
111.550000	3.56309e-11
111.500000	3.60885e-11
111.450000	3.65521e-11
111.400000	3.70216e-11
111.350000	3.74971e-11
111.300000	3.79788e-11
111.250000	3.84666e-11
111.200000	3.89607e-11
111.150000	3.94611e-11
111.100000	3.99679e-11
111.050000	4.04813e-11
111.000000	4.10012e-11
110.950000	4.15279e-11
110.900000	4.20613e-11
110.850000	4.26015e-11
110.800000	4.31487e-11
110.750000	4.37029e-11
110.700000	4.42642e-11
110.650000	4.48327e-11
110.600000	4.54085e-11
110.550000	4.59917e-11
110.500000	4.65824e-11
110.450000	4.71807e-11
110.400000	4.77866e-11
110.350000	4.84004e-11
110.300000	4.9022e-11
110.250000	4.96516e-11
110.200000	5.02893e-11
110.150000	5.09352e-11
110.100000	5.15893e-11
110.050000	5.22519e-11
110.000000	5.29229e-11
109.950000	5.36026e-11
109.900000	5.4291e-11
109.850000	5.49883e-11
109.800000	5.56945e-11
109.750000	5.64097e-11
109.700000	5.71342e-11
109.650000	5.78679e-11
109.600000	5.86111e-11
109.550000	5.93638e-11
109.500000	6.01261e-11
109.450000	6.08983e-11
109.400000	6.16803e-11
109.350000	6.24724e-11
109.300000	6.32747e-11
109.250000	6.40873e-11
109.200000	6.49103e-11
109.150000	6.57438e-11
109.100000	6.65881e-11
109.050000	6.74432e-11
109.000000	6.83093e-11
108.950000	6.91865e-11
108.900000	7.00749e-11
108.850000	7.09748e-11
108.800000	7.18862e-11
108.750000	7.28093e-11
108.700000	7.37442e-11
108.650000	7.46912e-11
108.600000	7.56503e-11
108.550000	7.66217e-11
108.500000	7.76056e-11
108.450000	7.86021e-11
108.400000	7.96114e-11
108.350000	8.06337e-11
108.300000	8.16691e-11
108.250000	8.27178e-11
108.200000	8.37799e-11
108.150000	8.48557e-11
108.100000	8.59452e-11
108.050000	8.70488e-11
108.000000	8.81665e-11
107.950000	8.92986e-11
107.900000	9.04452e-11
107.850000	9.16065e-11
107.800000	9.27827e-11
107.750000	9.3974e-11
107.700000	9.51806e-11
107.650000	9.64027e-11
107.600000	9.76405e-11
107.550000	9.88941e-11
107.500000	1.00164e-10
107.450000	1.0145e-10
107.400000	1.02752e-10
107.350000	1.04072e-10
107.300000	1.05408e-10
107.250000	1.06761e-10
107.200000	1.08132e-10
107.150000	1.0952e-10
107.100000	1.10926e-10
107.050000	1.12351e-10
107.000000	1.13793e-10
106.950000	1.15254e-10
106.900000	1.16734e-10
106.850000	1.18232e-10
106.800000	1.1975e-10
106.750000	1.21288e-10
106.700000	1.22845e-10
106.650000	1.24422e-10
106.600000	1.26019e-10
106.550000	1.27637e-10
106.500000	1.29276e-10
106.450000	1.30935e-10
106.400000	1.32616e-10
106.350000	1.34319e-10
106.300000	1.36043e-10
106.250000	1.3779e-10
106.200000	1.39559e-10
106.150000	1.4135e-10
106.100000	1.43165e-10
106.050000	1.45003e-10
106.000000	1.46864e-10
105.950000	1.48749e-10
105.900000	1.50659e-10
105.850000	1.52593e-10
105.800000	1.54552e-10
105.750000	1.56536e-10
105.700000	1.58545e-10
105.650000	1.6058e-10
105.600000	1.62642e-10
105.550000	1.64729e-10
105.500000	1.66844e-10
105.450000	1.68986e-10
105.400000	1.71155e-10
105.350000	1.73352e-10
105.300000	1.75577e-10
105.250000	1.77831e-10
105.200000	1.80113e-10
105.150000	1.82425e-10
105.100000	1.84767e-10
105.050000	1.87138e-10
105.000000	1.89541e-10
104.950000	1.91973e-10
104.900000	1.94437e-10
104.850000	1.96933e-10
104.800000	1.99461e-10
104.750000	2.02021e-10
104.700000	2.04614e-10
104.650000	2.0724e-10
104.600000	2.099e-10
104.550000	2.12594e-10
104.500000	2.15323e-10
104.450000	2.18087e-10
104.400000	2.20886e-10
104.350000	2.23721e-10
104.300000	2.26592e-10
104.250000	2.295e-10
104.200000	2.32446e-10
104.150000	2.35429e-10
104.100000	2.38451e-10
104.050000	2.41511e-10
104.000000	2.44611e-10
103.950000	2.4775e-10
103.900000	2.5093e-10
103.850000	2.5415e-10
103.800000	2.57412e-10
103.750000	2.60716e-10
103.700000	2.64062e-10
103.650000	2.6745e-10
103.600000	2.70883e-10
103.550000	2.74359e-10
103.500000	2.7788e-10
103.450000	2.81446e-10
103.400000	2.85058e-10
103.350000	2.88716e-10
103.300000	2.92421e-10
103.250000	2.96174e-10
103.200000	2.99975e-10
103.150000	3.03824e-10
103.100000	3.07723e-10
103.050000	3.11672e-10
103.000000	3.15672e-10
102.950000	3.19723e-10
102.900000	3.23825e-10
102.850000	3.27981e-10
102.800000	3.3219e-10
102.750000	3.36452e-10
102.700000	3.4077e-10
102.650000	3.45142e-10
102.600000	3.49571e-10
102.550000	3.54057e-10
102.500000	3.586e-10
102.450000	3.63202e-10
102.400000	3.67862e-10
102.350000	3.72582e-10
102.300000	3.77363e-10
102.250000	3.82205e-10
102.200000	3.87109e-10
102.150000	3.92076e-10
102.100000	3.97107e-10
102.050000	4.02202e-10
102.000000	4.07363e-10
101.950000	4.1259e-10
101.900000	4.17884e-10
101.850000	4.23245e-10
101.800000	4.28676e-10
101.750000	4.34176e-10
101.700000	4.39747e-10
101.650000	4.45389e-10
101.600000	4.51103e-10
101.550000	4.56891e-10
101.500000	4.62753e-10
101.450000	4.6869e-10
101.400000	4.74703e-10
101.350000	4.80794e-10
101.300000	4.86962e-10
101.250000	4.93209e-10
101.200000	4.99537e-10
101.150000	5.05946e-10
101.100000	5.12437e-10
101.050000	5.19011e-10
101.000000	5.2567e-10
100.950000	5.32413e-10
100.900000	5.39244e-10
100.850000	5.46162e-10
100.800000	5.53168e-10
100.750000	5.60265e-10
100.700000	5.67452e-10
100.650000	5.74732e-10
100.600000	5.82105e-10
100.550000	5.89572e-10
100.500000	5.97136e-10
100.450000	6.04796e-10
100.400000	6.12554e-10
100.350000	6.20412e-10
100.300000	6.28371e-10
100.250000	6.36431e-10
100.200000	6.44595e-10
100.150000	6.52864e-10
100.100000	6.61239e-10
100.050000	6.69721e-10
100.000000	6.78311e-10
99.950000	6.87012e-10
99.900000	6.95825e-10
99.850000	7.0475e-10
99.800000	7.1379e-10
99.750000	7.22946e-10
99.700000	7.32219e-10
99.650000	7.41611e-10
99.600000	7.51123e-10
99.550000	7.60758e-10
99.500000	7.70516e-10
99.450000	7.80399e-10
99.400000	7.90408e-10
99.350000	8.00546e-10
99.300000	8.10814e-10
99.250000	8.21214e-10
99.200000	8.31746e-10
99.150000	8.42414e-10
99.100000	8.53219e-10
99.050000	8.64162e-10
99.000000	8.75245e-10
98.950000	8.86471e-10
98.900000	8.9784e-10
98.850000	9.09355e-10
98.800000	9.21018e-10
98.750000	9.3283e-10
98.700000	9.44794e-10
98.650000	9.5691e-10
98.600000	9.69183e-10
98.550000	9.81612e-10
98.500000	9.94201e-10
98.450000	1.00695e-09
98.400000	1.01986e-09
98.350000	1.03294e-09
98.300000	1.04619e-09
98.250000	1.05961e-09
98.200000	1.0732e-09
98.150000	1.08696e-09
98.100000	1.1009e-09
98.050000	1.11501e-09
98.000000	1.12931e-09
97.950000	1.14379e-09
97.900000	1.15846e-09
97.850000	1.17332e-09
97.800000	1.18836e-09
97.750000	1.2036e-09
97.700000	1.21904e-09
97.650000	1.23467e-09
97.600000	1.2505e-09
97.550000	1.26653e-09
97.500000	1.28277e-09
97.450000	1.29922e-09
97.400000	1.31588e-09
97.350000	1.33276e-09
97.300000	1.34984e-09
97.250000	1.36715e-09
97.200000	1.38468e-09
97.150000	1.40244e-09
97.100000	1.42042e-09
97.050000	1.43863e-09
97.000000	1.45708e-09
96.950000	1.47576e-09
96.900000	1.49468e-09
96.850000	1.51384e-09
96.800000	1.53325e-09
96.750000	1.55291e-09
96.700000	1.57282e-09
96.650000	1.59299e-09
96.600000	1.61341e-09
96.550000	1.63409e-09
96.500000	1.65504e-09
96.450000	1.67626e-09
96.400000	1.69775e-09
96.350000	1.71952e-09
96.300000	1.74156e-09
96.250000	1.76389e-09
96.200000	1.7865e-09
96.150000	1.80941e-09
96.100000	1.8326e-09
96.050000	1.8561e-09
96.000000	1.87989e-09
95.950000	1.90399e-09
95.900000	1.9284e-09
95.850000	1.95312e-09
95.800000	1.97816e-09
95.750000	2.00351e-09
95.700000	2.0292e-09
95.650000	2.05521e-09
95.600000	2.08155e-09
95.550000	2.10824e-09
95.500000	2.13526e-09
95.450000	2.16263e-09
95.400000	2.19035e-09
95.350000	2.21843e-09
95.300000	2.24687e-09
95.250000	2.27567e-09
95.200000	2.30484e-09
95.150000	2.33438e-09
95.100000	2.3643e-09
95.050000	2.3946e-09
95.000000	2.4253e-09
94.950000	2.45638e-09
94.900000	2.48787e-09
94.850000	2.51975e-09
94.800000	2.55205e-09
94.750000	2.58476e-09
94.700000	2.61789e-09
94.650000	2.65144e-09
94.600000	2.68542e-09
94.550000	2.71984e-09
94.500000	2.7547e-09
94.450000	2.79e-09
94.400000	2.82576e-09
94.350000	2.86198e-09
94.300000	2.89866e-09
94.250000	2.9358e-09
94.200000	2.97343e-09
94.150000	3.01153e-09
94.100000	3.05013e-09
94.050000	3.08922e-09
94.000000	3.12881e-09
93.950000	3.1689e-09
93.900000	3.20951e-09
93.850000	3.25064e-09
93.800000	3.2923e-09
93.750000	3.33449e-09
93.700000	3.37722e-09
93.650000	3.42049e-09
93.600000	3.46433e-09
93.550000	3.50872e-09
93.500000	3.55368e-09
93.450000	3.59922e-09
93.400000	3.64534e-09
93.350000	3.69205e-09
93.300000	3.73936e-09
93.250000	3.78727e-09
93.200000	3.8358e-09
93.150000	3.88495e-09
93.100000	3.93473e-09
93.050000	3.98514e-09
93.000000	4.0362e-09
92.950000	4.08792e-09
92.900000	4.14029e-09
92.850000	4.19334e-09
92.800000	4.24707e-09
92.750000	4.30148e-09
92.700000	4.3566e-09
92.650000	4.41241e-09
92.600000	4.46895e-09
92.550000	4.5262e-09
92.500000	4.58419e-09
92.450000	4.64292e-09
92.400000	4.7024e-09
92.350000	4.76265e-09
92.300000	4.82366e-09
92.250000	4.88546e-09
92.200000	4.94805e-09
92.150000	5.01144e-09
92.100000	5.07564e-09
92.050000	5.14066e-09
92.000000	5.20651e-09
91.950000	5.27321e-09
91.900000	5.34076e-09
91.850000	5.40918e-09
91.800000	5.47847e-09
91.750000	5.54865e-09
91.700000	5.61973e-09
91.650000	5.69171e-09
91.600000	5.76462e-09
91.550000	5.83846e-09
91.500000	5.91325e-09
91.450000	5.98899e-09
91.400000	6.06571e-09
91.350000	6.1434e-09
91.300000	6.22209e-09
91.250000	6.30179e-09
91.200000	6.3825e-09
91.150000	6.46425e-09
91.100000	6.54705e-09
91.050000	6.63091e-09
91.000000	6.71583e-09
90.950000	6.80185e-09
90.900000	6.88897e-09
90.850000	6.9772e-09
90.800000	7.06656e-09
90.750000	7.15706e-09
90.700000	7.24872e-09
90.650000	7.34156e-09
90.600000	7.43558e-09
90.550000	7.53081e-09
90.500000	7.62725e-09
90.450000	7.72493e-09
90.400000	7.82386e-09
90.350000	7.92406e-09
90.300000	8.02554e-09
90.250000	8.12831e-09
90.200000	8.2324e-09
90.150000	8.33782e-09
90.100000	8.4446e-09
90.050000	8.55273e-09
90.000000	8.66226e-09
89.950000	8.77318e-09
89.900000	8.88552e-09
89.850000	8.9993e-09
89.800000	9.11453e-09
89.750000	9.23124e-09
89.700000	9.34945e-09
89.650000	9.46916e-09
89.600000	9.59041e-09
89.550000	9.7132e-09
89.500000	9.83757e-09
89.450000	9.96353e-09
89.400000	1.00911e-08
89.350000	1.02203e-08
89.300000	1.03512e-08
89.250000	1.04837e-08
89.200000	1.06179e-08
89.150000	1.07539e-08
89.100000	1.08915e-08
89.050000	1.1031e-08
89.000000	1.11722e-08
88.950000	1.13152e-08
88.900000	1.14601e-08
88.850000	1.16068e-08
88.800000	1.17554e-08
88.750000	1.19059e-08
88.700000	1.20583e-08
88.650000	1.22127e-08
88.600000	1.2369e-08
88.550000	1.25274e-08
88.500000	1.26877e-08
88.450000	1.28502e-08
88.400000	1.30147e-08
88.350000	1.31813e-08
88.300000	1.335e-08
88.250000	1.35209e-08
88.200000	1.36939e-08
88.150000	1.38692e-08
88.100000	1.40468e-08
88.050000	1.42266e-08
88.000000	1.44087e-08
87.950000	1.45931e-08
87.900000	1.47799e-08
87.850000	1.4969e-08
87.800000	1.51606e-08
87.750000	1.53547e-08
87.700000	1.55512e-08
87.650000	1.57502e-08
87.600000	1.59518e-08
87.550000	1.6156e-08
87.500000	1.63628e-08
87.450000	1.65722e-08
87.400000	1.67843e-08
87.350000	1.69991e-08
87.300000	1.72166e-08
87.250000	1.74369e-08
87.200000	1.76601e-08
87.150000	1.78861e-08
87.100000	1.8115e-08
87.050000	1.83468e-08
87.000000	1.85816e-08
86.950000	1.88194e-08
86.900000	1.90602e-08
86.850000	1.93041e-08
86.800000	1.95511e-08
86.750000	1.98013e-08
86.700000	2.00547e-08
86.650000	2.03113e-08
86.600000	2.05712e-08
86.550000	2.08344e-08
86.500000	2.1101e-08
86.450000	2.1371e-08
86.400000	2.16444e-08
86.350000	2.19214e-08
86.300000	2.22018e-08
86.250000	2.24859e-08
86.200000	2.27736e-08
86.150000	2.3065e-08
86.100000	2.33601e-08
86.050000	2.36589e-08
86.000000	2.39616e-08
85.950000	2.42682e-08
85.900000	2.45786e-08
85.850000	2.48931e-08
85.800000	2.52115e-08
85.750000	2.55341e-08
85.700000	2.58607e-08
85.650000	2.61916e-08
85.600000	2.65266e-08
85.550000	2.6866e-08
85.500000	2.72096e-08
85.450000	2.75577e-08
85.400000	2.79102e-08
85.350000	2.82672e-08
85.300000	2.86288e-08
85.250000	2.8995e-08
85.200000	2.93659e-08
85.150000	2.97415e-08
85.100000	3.01219e-08
85.050000	3.05072e-08
85.000000	3.08974e-08
84.950000	3.12926e-08
84.900000	3.16928e-08
84.850000	3.20982e-08
84.800000	3.25087e-08
84.750000	3.29245e-08
84.700000	3.33456e-08
84.650000	3.37721e-08
84.600000	3.4204e-08
84.550000	3.46414e-08
84.500000	3.50844e-08
84.450000	3.55331e-08
84.400000	3.59875e-08
84.350000	3.64477e-08
84.300000	3.69138e-08
84.250000	3.73859e-08
84.200000	3.7864e-08
84.150000	3.83482e-08
84.100000	3.88386e-08
84.050000	3.93352e-08
84.000000	3.98382e-08
83.950000	4.03476e-08
83.900000	4.08635e-08
83.850000	4.1386e-08
83.800000	4.19152e-08
83.750000	4.24511e-08
83.700000	4.29939e-08
83.650000	4.35436e-08
83.600000	4.41004e-08
83.550000	4.46642e-08
83.500000	4.52353e-08
83.450000	4.58136e-08
83.400000	4.63993e-08
83.350000	4.69925e-08
83.300000	4.75933e-08
83.250000	4.82018e-08
83.200000	4.8818e-08
83.150000	4.94421e-08
83.100000	5.00741e-08
83.050000	5.07143e-08
83.000000	5.13626e-08
82.950000	5.20192e-08
82.900000	5.26841e-08
82.850000	5.33576e-08
82.800000	5.40397e-08
82.750000	5.47304e-08
82.700000	5.543e-08
82.650000	5.61385e-08
82.600000	5.68561e-08
82.550000	5.75828e-08
82.500000	5.83188e-08
82.450000	5.90642e-08
82.400000	5.98192e-08
82.350000	6.05837e-08
82.300000	6.1358e-08
82.250000	6.21422e-08
82.200000	6.29364e-08
82.150000	6.37408e-08
82.100000	6.45554e-08
82.050000	6.53804e-08
82.000000	6.6216e-08
81.950000	6.70622e-08
81.900000	6.79192e-08
81.850000	6.87871e-08
81.800000	6.96662e-08
81.750000	7.05564e-08
81.700000	7.1458e-08
81.650000	7.23712e-08
81.600000	7.32959e-08
81.550000	7.42325e-08
81.500000	7.5181e-08
81.450000	7.61417e-08
81.400000	7.71146e-08
81.350000	7.80999e-08
81.300000	7.90978e-08
81.250000	8.01084e-08
81.200000	8.11319e-08
81.150000	8.21685e-08
81.100000	8.32183e-08
81.050000	8.42815e-08
81.000000	8.53582e-08
80.950000	8.64487e-08
80.900000	8.75532e-08
80.850000	8.86717e-08
80.800000	8.98045e-08
80.750000	9.09517e-08
80.700000	9.21136e-08
80.650000	9.32903e-08
80.600000	9.4482e-08
80.550000	9.56889e-08
80.500000	9.69112e-08
80.450000	9.81491e-08
80.400000	9.94028e-08
80.350000	1.00672e-07
80.300000	1.01958e-07
80.250000	1.03261e-07
80.200000	1.0458e-07
80.150000	1.05915e-07
80.100000	1.07268e-07
80.050000	1.08638e-07
80.000000	1.10025e-07
79.950000	1.11431e-07
79.900000	1.12854e-07
79.850000	1.14295e-07
79.800000	1.15755e-07
79.750000	1.17233e-07
79.700000	1.1873e-07
79.650000	1.20246e-07
79.600000	1.21782e-07
79.550000	1.23337e-07
79.500000	1.24912e-07
79.450000	1.26507e-07
79.400000	1.28122e-07
79.350000	1.29758e-07
79.300000	1.31415e-07
79.250000	1.33093e-07
79.200000	1.34792e-07
79.150000	1.36513e-07
79.100000	1.38256e-07
79.050000	1.40021e-07
79.000000	1.41809e-07
78.950000	1.4362e-07
78.900000	1.45453e-07
78.850000	1.4731e-07
78.800000	1.49191e-07
78.750000	1.51095e-07
78.700000	1.53024e-07
78.650000	1.54978e-07
78.600000	1.56956e-07
78.550000	1.5896e-07
78.500000	1.60989e-07
78.450000	1.63044e-07
78.400000	1.65125e-07
78.350000	1.67233e-07
78.300000	1.69367e-07
78.250000	1.71529e-07
78.200000	1.73718e-07
78.150000	1.75935e-07
78.100000	1.78181e-07
78.050000	1.80455e-07
78.000000	1.82758e-07
77.950000	1.8509e-07
77.900000	1.87453e-07
77.850000	1.89845e-07
77.800000	1.92268e-07
77.750000	1.94721e-07
77.700000	1.97206e-07
77.650000	1.99723e-07
77.600000	2.02271e-07
77.550000	2.04852e-07
77.500000	2.07466e-07
77.450000	2.10113e-07
77.400000	2.12794e-07
77.350000	2.1551e-07
77.300000	2.18259e-07
77.250000	2.21044e-07
77.200000	2.23864e-07
77.150000	2.2672e-07
77.100000	2.29613e-07
77.050000	2.32542e-07
77.000000	2.35509e-07
76.950000	2.38514e-07
76.900000	2.41556e-07
76.850000	2.44638e-07
76.800000	2.47759e-07
76.750000	2.50919e-07
76.700000	2.5412e-07
76.650000	2.57361e-07
76.600000	2.60644e-07
76.550000	2.63969e-07
76.500000	2.67336e-07
76.450000	2.70746e-07
76.400000	2.74199e-07
76.350000	2.77696e-07
76.300000	2.81238e-07
76.250000	2.84825e-07
76.200000	2.88457e-07
76.150000	2.92136e-07
76.100000	2.95861e-07
76.050000	2.99635e-07
76.000000	3.03456e-07
75.950000	3.07325e-07
75.900000	3.11244e-07
75.850000	3.15213e-07
75.800000	3.19233e-07
75.750000	3.23303e-07
75.700000	3.27426e-07
75.650000	3.316e-07
75.600000	3.35828e-07
75.550000	3.4011e-07
75.500000	3.44446e-07
75.450000	3.48838e-07
75.400000	3.53285e-07
75.350000	3.57789e-07
75.300000	3.62351e-07
75.250000	3.6697e-07
75.200000	3.71648e-07
75.150000	3.76386e-07
75.100000	3.81184e-07
75.050000	3.86043e-07
75.000000	3.90964e-07
74.950000	3.95947e-07
74.900000	4.00994e-07
74.850000	4.06105e-07
74.800000	4.11281e-07
74.750000	4.16523e-07
74.700000	4.21832e-07
74.650000	4.27208e-07
74.600000	4.32653e-07
74.550000	4.38167e-07
74.500000	4.43751e-07
74.450000	4.49406e-07
74.400000	4.55132e-07
74.350000	4.60932e-07
74.300000	4.66806e-07
74.250000	4.72754e-07
74.200000	4.78778e-07
74.150000	4.84879e-07
74.100000	4.91057e-07
74.050000	4.97313e-07
74.000000	5.0365e-07
73.950000	5.10067e-07
73.900000	5.16565e-07
73.850000	5.23146e-07
73.800000	5.29811e-07
73.750000	5.3656e-07
73.700000	5.43396e-07
73.650000	5.50318e-07
73.600000	5.57328e-07
73.550000	5.64428e-07
73.500000	5.71617e-07
73.450000	5.78898e-07
73.400000	5.86272e-07
73.350000	5.93739e-07
73.300000	6.01301e-07
73.250000	6.0896e-07
73.200000	6.16715e-07
73.150000	6.2457e-07
73.100000	6.32524e-07
73.050000	6.40579e-07
73.000000	6.48737e-07
72.950000	6.56998e-07
72.900000	6.65364e-07
72.850000	6.73837e-07
72.800000	6.82417e-07
72.750000	6.91106e-07
72.700000	6.99906e-07
72.650000	7.08817e-07
72.600000	7.17842e-07
72.550000	7.26981e-07
72.500000	7.36237e-07
72.450000	7.4561e-07
72.400000	7.55102e-07
72.350000	7.64715e-07
72.300000	7.7445e-07
72.250000	7.84308e-07
72.200000	7.94292e-07
72.150000	8.04403e-07
72.100000	8.14642e-07
72.050000	8.25011e-07
72.000000	8.35511e-07
71.950000	8.46145e-07
71.900000	8.56915e-07
71.850000	8.6782e-07
71.800000	8.78865e-07
71.750000	8.9005e-07
71.700000	9.01376e-07
71.650000	9.12847e-07
71.600000	9.24463e-07
71.550000	9.36226e-07
71.500000	9.48139e-07
71.450000	9.60204e-07
71.400000	9.72421e-07
71.350000	9.84793e-07
71.300000	9.97323e-07
71.250000	1.01001e-06
71.200000	1.02286e-06
71.150000	1.03587e-06
71.100000	1.04905e-06
71.050000	1.0624e-06
71.000000	1.07591e-06
70.950000	1.0896e-06
70.900000	1.10346e-06
70.850000	1.11749e-06
70.800000	1.13171e-06
70.750000	1.1461e-06
70.700000	1.16068e-06
70.650000	1.17544e-06
70.600000	1.19039e-06
70.550000	1.20553e-06
70.500000	1.22086e-06
70.450000	1.23638e-06
70.400000	1.2521e-06
70.350000	1.26803e-06
70.300000	1.28415e-06
70.250000	1.30048e-06
70.200000	1.31701e-06
70.150000	1.33376e-06
70.100000	1.35071e-06
70.050000	1.36789e-06
70.000000	1.38528e-06
69.950000	1.40289e-06
69.900000	1.42072e-06
69.850000	1.43878e-06
69.800000	1.45707e-06
69.750000	1.47559e-06
69.700000	1.49435e-06
69.650000	1.51334e-06
69.600000	1.53257e-06
69.550000	1.55205e-06
69.500000	1.57178e-06
69.450000	1.59175e-06
69.400000	1.61198e-06
69.350000	1.63246e-06
69.300000	1.65321e-06
69.250000	1.67422e-06
69.200000	1.69549e-06
69.150000	1.71703e-06
69.100000	1.73885e-06
69.050000	1.76094e-06
69.000000	1.78331e-06
68.950000	1.80597e-06
68.900000	1.82891e-06
68.850000	1.85214e-06
68.800000	1.87567e-06
68.750000	1.8995e-06
68.700000	1.92363e-06
68.650000	1.94806e-06
68.600000	1.9728e-06
68.550000	1.99786e-06
68.500000	2.02323e-06
68.450000	2.04893e-06
68.400000	2.07495e-06
68.350000	2.10129e-06
68.300000	2.12798e-06
68.250000	2.155e-06
68.200000	2.18236e-06
68.150000	2.21007e-06
68.100000	2.23813e-06
68.050000	2.26655e-06
68.000000	2.29532e-06
67.950000	2.32446e-06
67.900000	2.35397e-06
67.850000	2.38385e-06
67.800000	2.41411e-06
67.750000	2.44476e-06
67.700000	2.47579e-06
67.650000	2.50721e-06
67.600000	2.53903e-06
67.550000	2.57126e-06
67.500000	2.60389e-06
67.450000	2.63693e-06
67.400000	2.6704e-06
67.350000	2.70428e-06
67.300000	2.7386e-06
67.250000	2.77334e-06
67.200000	2.80853e-06
67.150000	2.84417e-06
67.100000	2.88025e-06
67.050000	2.91679e-06
67.000000	2.95379e-06
66.950000	2.99126e-06
66.900000	3.02921e-06
66.850000	3.06763e-06
66.800000	3.10654e-06
66.750000	3.14594e-06
66.700000	3.18584e-06
66.650000	3.22624e-06
66.600000	3.26716e-06
66.550000	3.30859e-06
66.500000	3.35055e-06
66.450000	3.39303e-06
66.400000	3.43606e-06
66.350000	3.47962e-06
66.300000	3.52374e-06
66.250000	3.56841e-06
66.200000	3.61365e-06
66.150000	3.65946e-06
66.100000	3.70585e-06
66.050000	3.75283e-06
66.000000	3.80039e-06
65.950000	3.84856e-06
65.900000	3.89734e-06
65.850000	3.94673e-06
65.800000	3.99675e-06
65.750000	4.0474e-06
65.700000	4.09869e-06
65.650000	4.15063e-06
65.600000	4.20322e-06
65.550000	4.25647e-06
65.500000	4.3104e-06
65.450000	4.36501e-06
65.400000	4.42031e-06
65.350000	4.47631e-06
65.300000	4.53301e-06
65.250000	4.59043e-06
65.200000	4.64857e-06
65.150000	4.70745e-06
65.100000	4.76707e-06
65.050000	4.82744e-06
65.000000	4.88857e-06
64.950000	4.95048e-06
64.900000	5.01316e-06
64.850000	5.07664e-06
64.800000	5.14092e-06
64.750000	5.206e-06
64.700000	5.27191e-06
64.650000	5.33865e-06
64.600000	5.40623e-06
64.550000	5.47467e-06
64.500000	5.54396e-06
64.450000	5.61413e-06
64.400000	5.68519e-06
64.350000	5.75714e-06
64.300000	5.82999e-06
64.250000	5.90377e-06
64.200000	5.97847e-06
64.150000	6.05412e-06
64.100000	6.13072e-06
64.050000	6.20828e-06
64.000000	6.28683e-06
63.950000	6.36636e-06
63.900000	6.44689e-06
63.850000	6.52844e-06
63.800000	6.61101e-06
63.750000	6.69463e-06
63.700000	6.77929e-06
63.650000	6.86503e-06
63.600000	6.95184e-06
63.550000	7.03975e-06
63.500000	7.12876e-06
63.450000	7.21889e-06
63.400000	7.31016e-06
63.350000	7.40258e-06
63.300000	7.49616e-06
63.250000	7.59091e-06
63.200000	7.68686e-06
63.150000	7.78402e-06
63.100000	7.8824e-06
63.050000	7.98201e-06
63.000000	8.08288e-06
62.950000	8.18502e-06
62.900000	8.28845e-06
62.850000	8.39317e-06
62.800000	8.49921e-06
62.750000	8.60659e-06
62.700000	8.71531e-06
62.650000	8.8254e-06
62.600000	8.93688e-06
62.550000	9.04975e-06
62.500000	9.16405e-06
62.450000	9.27978e-06
62.400000	9.39697e-06
62.350000	9.51562e-06
62.300000	9.63577e-06
62.250000	9.75743e-06
62.200000	9.88062e-06
62.150000	1.00054e-05
62.100000	1.01317e-05
62.050000	1.02595e-05
62.000000	1.0389e-05
61.950000	1.05202e-05
61.900000	1.06529e-05
61.850000	1.07873e-05
61.800000	1.09235e-05
61.750000	1.10613e-05
61.700000	1.12009e-05
61.650000	1.13422e-05
61.600000	1.14852e-05
61.550000	1.16301e-05
61.500000	1.17768e-05
61.450000	1.19254e-05
61.400000	1.20757e-05
61.350000	1.2228e-05
61.300000	1.23822e-05
61.250000	1.25384e-05
61.200000	1.26964e-05
61.150000	1.28565e-05
61.100000	1.30186e-05
61.050000	1.31827e-05
61.000000	1.33488e-05
60.950000	1.35171e-05
60.900000	1.36874e-05
60.850000	1.38599e-05
60.800000	1.40346e-05
60.750000	1.42114e-05
60.700000	1.43905e-05
60.650000	1.45718e-05
60.600000	1.47553e-05
60.550000	1.49412e-05
60.500000	1.51294e-05
60.450000	1.53199e-05
60.400000	1.55128e-05
60.350000	1.57082e-05
60.300000	1.5906e-05
60.250000	1.61062e-05
60.200000	1.6309e-05
60.150000	1.65143e-05
60.100000	1.67222e-05
60.050000	1.69326e-05
60.000000	1.71457e-05
59.950000	1.73615e-05
59.900000	1.758e-05
59.850000	1.78012e-05
59.800000	1.80251e-05
59.750000	1.82519e-05
59.700000	1.84815e-05
59.650000	1.87139e-05
59.600000	1.89493e-05
59.550000	1.91876e-05
59.500000	1.94289e-05
59.450000	1.96732e-05
59.400000	1.99205e-05
59.350000	2.01709e-05
59.300000	2.04245e-05
59.250000	2.06812e-05
59.200000	2.09411e-05
59.150000	2.12043e-05
59.100000	2.14708e-05
59.050000	2.17405e-05
59.000000	2.20137e-05
58.950000	2.22902e-05
58.900000	2.25702e-05
58.850000	2.28537e-05
58.800000	2.31407e-05
58.750000	2.34313e-05
58.700000	2.37255e-05
58.650000	2.40234e-05
58.600000	2.4325e-05
58.550000	2.46303e-05
58.500000	2.49395e-05
58.450000	2.52525e-05
58.400000	2.55694e-05
58.350000	2.58902e-05
58.300000	2.62151e-05
58.250000	2.65439e-05
58.200000	2.68769e-05
58.150000	2.7214e-05
58.100000	2.75553e-05
58.050000	2.79009e-05
58.000000	2.82507e-05
57.950000	2.86049e-05
57.900000	2.89635e-05
57.850000	2.93266e-05
57.800000	2.96942e-05
57.750000	3.00663e-05
57.700000	3.0443e-05
57.650000	3.08245e-05
57.600000	3.12106e-05
57.550000	3.16016e-05
57.500000	3.19974e-05
57.450000	3.23982e-05
57.400000	3.28039e-05
57.350000	3.32146e-05
57.300000	3.36304e-05
57.250000	3.40514e-05
57.200000	3.44776e-05
57.150000	3.49091e-05
57.100000	3.5346e-05
57.050000	3.57882e-05
57.000000	3.62359e-05
56.950000	3.66892e-05
56.900000	3.71481e-05
56.850000	3.76127e-05
56.800000	3.8083e-05
56.750000	3.85592e-05
56.700000	3.90412e-05
56.650000	3.95292e-05
56.600000	4.00232e-05
56.550000	4.05234e-05
56.500000	4.10297e-05
56.450000	4.15423e-05
56.400000	4.20612e-05
56.350000	4.25866e-05
56.300000	4.31184e-05
56.250000	4.36568e-05
56.200000	4.42018e-05
56.150000	4.47536e-05
56.100000	4.53122e-05
56.050000	4.58777e-05
56.000000	4.64501e-05
55.950000	4.70296e-05
55.900000	4.76163e-05
55.850000	4.82102e-05
55.800000	4.88114e-05
55.750000	4.942e-05
55.700000	5.00361e-05
55.650000	5.06598e-05
55.600000	5.12912e-05
55.550000	5.19303e-05
55.500000	5.25773e-05
55.450000	5.32323e-05
55.400000	5.38953e-05
55.350000	5.45665e-05
55.300000	5.52459e-05
55.250000	5.59337e-05
55.200000	5.66299e-05
55.150000	5.73347e-05
55.100000	5.80481e-05
55.050000	5.87703e-05
55.000000	5.95014e-05
54.950000	6.02414e-05
54.900000	6.09905e-05
54.850000	6.17488e-05
54.800000	6.25163e-05
54.750000	6.32933e-05
54.700000	6.40798e-05
54.650000	6.48759e-05
54.600000	6.56818e-05
54.550000	6.64975e-05
54.500000	6.73232e-05
54.450000	6.8159e-05
54.400000	6.90051e-05
54.350000	6.98614e-05
54.300000	7.07282e-05
54.250000	7.16056e-05
54.200000	7.24938e-05
54.150000	7.33927e-05
54.100000	7.43027e-05
54.050000	7.52237e-05
54.000000	7.61559e-05
53.950000	7.70995e-05
53.900000	7.80546e-05
53.850000	7.90213e-05
53.800000	7.99998e-05
53.750000	8.09902e-05
53.700000	8.19927e-05
53.650000	8.30073e-05
53.600000	8.40343e-05
53.550000	8.50737e-05
53.500000	8.61258e-05
53.450000	8.71906e-05
53.400000	8.82683e-05
53.350000	8.93591e-05
53.300000	9.04632e-05
53.250000	9.15806e-05
53.200000	9.27115e-05
53.150000	9.38561e-05
53.100000	9.50146e-05
53.050000	9.61871e-05
53.000000	9.73737e-05
52.950000	9.85747e-05
52.900000	9.97902e-05
52.850000	0.00010102
52.800000	0.000102265
52.750000	0.000103525
52.700000	0.000104801
52.650000	0.000106091
52.600000	0.000107397
52.550000	0.000108719
52.500000	0.000110057
52.450000	0.00011141
52.400000	0.00011278
52.350000	0.000114167
52.300000	0.00011557
52.250000	0.00011699
52.200000	0.000118427
52.150000	0.000119881
52.100000	0.000121352
52.050000	0.000122841
52.000000	0.000124348
51.950000	0.000125873
51.900000	0.000127416
51.850000	0.000128978
51.800000	0.000130558
51.750000	0.000132157
51.700000	0.000133775
51.650000	0.000135412
51.600000	0.000137068
51.550000	0.000138745
51.500000	0.000140441
51.450000	0.000142157
51.400000	0.000143894
51.350000	0.000145651
51.300000	0.000147429
51.250000	0.000149227
51.200000	0.000151048
51.150000	0.000152889
51.100000	0.000154752
51.050000	0.000156638
51.000000	0.000158545
50.950000	0.000160475
50.900000	0.000162427
50.850000	0.000164403
50.800000	0.000166401
50.750000	0.000168423
50.700000	0.000170468
50.650000	0.000172538
50.600000	0.000174631
50.550000	0.000176749
50.500000	0.000178891
50.450000	0.000181059
50.400000	0.000183251
50.350000	0.000185469
50.300000	0.000187713
50.250000	0.000189982
50.200000	0.000192278
50.150000	0.0001946
50.100000	0.000196949
50.050000	0.000199325
50.000000	0.000201728
49.950000	0.000204159
49.900000	0.000206617
49.850000	0.000209104
49.800000	0.000211619
49.750000	0.000214162
49.700000	0.000216735
49.650000	0.000219336
49.600000	0.000221967
49.550000	0.000224628
49.500000	0.000227319
49.450000	0.00023004
49.400000	0.000232792
49.350000	0.000235574
49.300000	0.000238388
49.250000	0.000241232
49.200000	0.000244109
49.150000	0.000247018
49.100000	0.000249958
49.050000	0.000252931
49.000000	0.000255937
48.950000	0.000258976
48.900000	0.000262049
48.850000	0.000265154
48.800000	0.000268294
48.750000	0.000271468
48.700000	0.000274675
48.650000	0.000277918
48.600000	0.000281195
48.550000	0.000284508
48.500000	0.000287855
48.450000	0.000291238
48.400000	0.000294657
48.350000	0.000298112
48.300000	0.000301603
48.250000	0.00030513
48.200000	0.000308694
48.150000	0.000312295
48.100000	0.000315932
48.050000	0.000319607
48.000000	0.000323318
47.950000	0.000327067
47.900000	0.000330854
47.850000	0.000334678
47.800000	0.000338539
47.750000	0.000342438
47.700000	0.000346375
47.650000	0.00035035
47.600000	0.000354362
47.550000	0.000358412
47.500000	0.0003625
47.450000	0.000366625
47.400000	0.000370787
47.350000	0.000374986
47.300000	0.000379222
47.250000	0.000383495
47.200000	0.000387803
47.150000	0.000392148
47.100000	0.000396527
47.050000	0.000400941
47.000000	0.000405389
46.950000	0.000409871
46.900000	0.000414384
46.850000	0.000418928
46.800000	0.000423503
46.750000	0.000428106
46.700000	0.000432735
46.650000	0.00043739
46.600000	0.000442068
46.550000	0.000446765
46.500000	0.00045148
46.450000	0.000456208
46.400000	0.000460946
46.350000	0.000465688
46.300000	0.000470428
46.250000	0.000475158
46.200000	0.000479867
46.150000	0.000484543
46.100000	0.000489167
46.050000	0.000493711
46.000000	0.000498131
45.950000	0.000502338
&
```
