## Supplementary material for "All-at-once RNA folding with 3D motif prediction framed by evolutionary information": RF03533_SQ1002_RNA.cacofold.cov

```
#
# Method Target_E-val [cov_min,cov_max] [FP | TP True Found | Sen PPV F] 
# GTp    0.05           [-3.57,5.12]    [0 | 1 75 1 | 1.33 100.00 2.63] 
#
# in_CaCoFold in_given  left_pos      right_pos  score            E-value       pvalue       substitutions    power
#------------------------------------------------------------------------------------------------------------------------
*	*	        58	        76	5.11985	0.000543482	7.15108e-06	2		0.00
```
