## Supplementary material for "All-at-once RNA folding with 3D motif prediction framed by evolutionary information": RF03533_SQ1002_RNA.power

```
# Power analysis of given structure
#
# Powertype = SINGLE SUBSTITUTIONS
# covary left_pos right_pos substitutions power
#----------------------------------------------------------------
14		31		2		0.00
15		30		0		0.00
16		29		2		0.00
17		28		0		0.00
18		27		0		0.00
19		26		2		0.00
20		25		0		0.00
34		132		2		0.00
35		131		1		0.00
36		130		2		0.00
37		129		0		0.00
38		128		2		0.00
39		127		0		0.00
40		126		2		0.00
44		123		1		0.00
45		122		0		0.00
46		121		0		0.00
47		120		1		0.00
48		119		2		0.00
49		118		2		0.00
57		77		0		0.00
* 58		76		2		0.00
59		75		2		0.00
60		74		2		0.00
61		73		2		0.00
65		72		0		0.00
66		71		1		0.00
83		112		0		0.00
84		111		0		0.00
85		110		0		0.00
86		109		1		0.00
87		108		1		0.00
88		107		0		0.00
89		106		0		0.00
90		105		0		0.00
91		104		1		0.00
92		103		0		0.00
93		102		0		0.00
94		101		1		0.00
95		100		0		0.00
136		177		0		0.00
137		176		1		0.00
138		175		0		0.00
139		174		2		0.00
140		173		1		0.00
141		172		0		0.00
142		171		1		0.00
146		167		0		0.00
147		166		0		0.00
148		165		0		0.00
149		164		1		0.00
150		163		0		0.00
178		199		0		0.00
179		198		0		0.00
180		196		0		0.00
181		195		0		0.00
182		194		0		0.00
183		193		0		0.00
184		192		0		0.00
185		191		0		0.00
213		256		2		0.00
214		255		2		0.00
215		254		0		0.00
216		253		2		0.00
217		252		2		0.00
219		251		0		0.00
220		250		0		0.00
221		249		1		0.00
222		240		0		0.00
223		239		0		0.00
224		238		0		0.00
225		237		2		0.00
226		236		2		0.00
227		235		0		0.00
228		234		0		0.00
229		233		1		0.00
#
# BPAIRS 76
# avg substitutions per BP 0.7
# BPAIRS expected to covary 0.0 +/- 0.0
# BPAIRS observed to covary 1
#
```
