## Supplementary material for "All-at-once RNA folding with 3D motif prediction framed by evolutionary information": RF03533_SQ1002_RNA.surv

```
5.108774	0.0131579
3.467906	0.0657895
3.063016	0.0921053
2.999086	0.131579
2.935156	0.144737
0.676299	0.236842
0.527129	0.25
0.228789	0.276316
0.036999	0.289474
-0.005621	0.855263
-0.026931	0.986842
-1.028500	1
&
5.108774	3.58551e-05
4.874364	7.17103e-05
3.467906	0.00190032
3.340046	0.00240229
3.318736	0.00276085
3.297426	0.00315525
3.063016	0.00458946
2.999086	0.00537827
2.935156	0.00613123
2.743366	0.00752958
2.722057	0.00770886
2.594197	0.00778057
2.551577	0.00950161
2.530267	0.00964503
2.466337	0.0110792
2.295857	0.0121549
2.082757	0.0134098
2.061447	0.0136608
1.976207	0.0138401
1.954897	0.0138759
1.912277	0.0146648
1.848347	0.0169953
1.805727	0.0178917
1.784418	0.0183578
1.656558	0.0192901
1.187738	0.0195052
1.123808	0.0197203
1.102498	0.019792
0.953328	0.0236644
0.889398	0.0238437
0.718919	0.0314808
0.697609	0.0454643
0.676299	0.0531373
0.654989	0.0555038
0.633679	0.0567587
0.527129	0.0704554
0.484509	0.0706705
0.441889	0.0707422
0.356649	0.0738975
0.335339	0.0740767
0.271409	0.0815346
0.228789	0.0862675
0.100929	0.0863392
0.079619	0.086626
0.036999	0.114844
0.015689	0.145285
-0.005621	0.684331
-0.026931	0.908749
-0.048241	0.922947
-0.069551	0.92388
-0.090861	0.92431
-0.133480	0.925816
-0.154790	0.927071
-0.176100	0.927429
-0.197410	0.929401
-0.218720	0.929867
-0.240030	0.93123
-0.261340	0.931983
-0.325270	0.932019
-0.367890	0.935281
-0.389200	0.937289
-0.410510	0.93962
-0.453130	0.94213
-0.517060	0.943636
-0.538370	0.94403
-0.559680	0.944389
-0.602300	0.945321
-0.623610	0.945895
-0.815400	0.946432
-0.879330	0.947508
-0.900640	0.952026
-0.921950	0.955396
-0.943260	0.958193
-0.964570	0.961312
-1.028500	0.971137
-1.092429	0.975905
-1.156359	0.979634
-1.198979	0.980065
-1.220289	0.981068
-1.454699	0.983865
-1.518629	0.985156
-1.539939	0.987307
-1.561249	0.987738
-1.582559	0.987917
-1.710419	0.988275
-1.795659	0.98971
-1.859589	0.989996
-2.008758	0.99057
-2.285788	0.991431
-2.520198	0.993797
-2.626748	0.994156
-2.775918	0.996128
-3.415217	0.999355
-3.585697	1
&
5.662833	1.78789e-06
5.385804	5.36366e-06
5.343184	8.93943e-06
5.151394	1.07273e-05
5.108774	1.43031e-05
5.087464	1.78789e-05
5.066154	1.96667e-05
5.044844	2.32425e-05
4.980914	3.0394e-05
4.895674	3.21819e-05
4.831744	3.39698e-05
4.810434	3.57577e-05
4.789124	3.93335e-05
4.767814	4.11214e-05
4.725194	4.46971e-05
4.661264	4.82729e-05
4.618644	5.00608e-05
4.576025	5.54244e-05
4.533405	5.90002e-05
4.469475	6.2576e-05
4.426855	6.43639e-05
4.384235	6.97275e-05
4.362925	7.50912e-05
4.298995	7.68791e-05
4.107205	8.22427e-05
3.851485	9.83337e-05
3.744935	0.000162698
3.659696	0.000182364
3.638386	0.00025388
3.595766	0.000321819
3.574456	0.00043982
3.553146	0.000504184
3.531836	0.00056676
3.510526	0.000631124
3.467906	0.000688336
3.425286	0.000722306
3.403976	0.000851033
3.382666	0.000877852
3.361356	0.000990488
3.340046	0.00114603
3.318736	0.00133734
3.297426	0.00148394
3.276116	0.00159479
3.254806	0.00168061
3.212186	0.00173425
3.190876	0.00176643
3.169566	0.00186476
3.148256	0.00203819
3.126946	0.00223128
3.105636	0.00244225
3.084326	0.00271401
3.063016	0.00312701
3.041706	0.00334871
3.020396	0.00363477
2.999086	0.00374741
2.977776	0.0038958
2.956466	0.00401023
2.935156	0.00408353
2.913846	0.00413359
2.892536	0.00424623
2.871226	0.00433741
2.849916	0.00442502
2.828606	0.00456268
2.807296	0.0045895
2.785986	0.00461453
2.764676	0.00463241
2.743366	0.00470393
2.722057	0.00497568
2.700747	0.00536723
2.679437	0.00545484
2.658127	0.00569084
2.636817	0.0059769
2.615507	0.00638275
2.594197	0.00667239
2.572887	0.00695309
2.551577	0.00733748
2.530267	0.00767003
2.508957	0.00775763
2.487647	0.00808482
2.466337	0.00818136
2.445027	0.00827433
2.423717	0.00834227
2.402407	0.00835479
2.381097	0.00838697
2.359787	0.00843703
2.338477	0.00860152
2.317167	0.00871594
2.295857	0.00887149
2.274547	0.00905564
2.253237	0.00911821
2.231927	0.00914503
2.210617	0.00919867
2.189307	0.00924337
2.167997	0.00925052
2.146687	0.00947043
2.125377	0.00955803
2.104067	0.00967425
2.082757	0.00979582
2.061447	0.0098584
2.040137	0.00987091
2.018827	0.0100139
1.997517	0.010241
1.976207	0.0105789
1.954897	0.0109901
1.933587	0.0114228
1.912277	0.0115909
1.890967	0.0121576
1.869657	0.0123167
1.848347	0.0124061
1.827037	0.0129586
1.805727	0.013461
1.784418	0.0136505
1.763108	0.0137864
1.741798	0.0140599
1.720488	0.0142906
1.699178	0.0147107
1.677868	0.0147751
1.656558	0.0148609
1.635248	0.0150468
1.613938	0.0150719
1.592628	0.0151362
1.571318	0.0151631
1.550008	0.0152793
1.528698	0.0153079
1.507388	0.0153114
1.443458	0.015315
1.400838	0.0154098
1.379528	0.0154277
1.336908	0.0155778
1.315598	0.0157316
1.294288	0.0157548
1.272978	0.0157566
1.251668	0.0157602
1.230358	0.0157691
1.209048	0.0158657
1.187738	0.016023
1.166428	0.0160427
1.145118	0.016681
1.123808	0.0167328
1.102498	0.0169778
1.081188	0.0173032
1.059878	0.017321
1.038568	0.0173353
1.017258	0.0174998
0.995948	0.0175356
0.974638	0.0193127
0.953328	0.0196167
0.932018	0.0200386
0.910708	0.0208414
0.889398	0.0218962
0.868088	0.0228224
0.846778	0.0235894
0.825469	0.0247676
0.804159	0.0261585
0.782849	0.0287957
0.761539	0.0312022
0.740229	0.0335407
0.718919	0.0360599
0.697609	0.0372863
0.676299	0.0385611
0.654989	0.0417292
0.633679	0.0427269
0.612369	0.0438443
0.591059	0.0449278
0.569749	0.0469892
0.548439	0.0481048
0.527129	0.0496746
0.505819	0.0508099
0.484509	0.053338
0.463199	0.0537599
0.441889	0.0547486
0.420579	0.0557427
0.399269	0.056145
0.377959	0.0574662
0.356649	0.0581939
0.335339	0.0585997
0.314029	0.0591146
0.292719	0.0597511
0.271409	0.0603089
0.250099	0.0605217
0.228789	0.0611564
0.207479	0.0627262
0.186169	0.062778
0.164859	0.0633484
0.143549	0.0643371
0.122239	0.0648788
0.100929	0.0657388
0.079619	0.0664128
0.058309	0.0668776
0.036999	0.0935708
0.015689	0.124659
-0.005621	0.704393
-0.026931	0.920201
-0.048241	0.938441
-0.069551	0.939732
-0.090861	0.940011
-0.112170	0.940726
-0.133480	0.941393
-0.154790	0.942098
-0.176100	0.942512
-0.197410	0.943031
-0.218720	0.943531
-0.240030	0.943916
-0.261340	0.944542
-0.282650	0.945094
-0.303960	0.945582
-0.325270	0.946127
-0.346580	0.947674
-0.367890	0.948979
-0.389200	0.94973
-0.410510	0.950931
-0.431820	0.952147
-0.453130	0.953404
-0.474440	0.953999
-0.495750	0.954427
-0.517060	0.954799
-0.538370	0.955249
-0.559680	0.955793
-0.580990	0.956352
-0.602300	0.956892
-0.623610	0.957187
-0.644920	0.957405
-0.666230	0.957672
-0.687540	0.958106
-0.708850	0.958274
-0.730160	0.958373
-0.751470	0.95877
-0.772780	0.959444
-0.794090	0.960016
-0.815400	0.960858
-0.836710	0.961557
-0.858020	0.96288
-0.879330	0.964078
-0.900640	0.965842
-0.921950	0.967469
-0.943260	0.968553
-0.964570	0.969475
-0.985880	0.971215
-1.007190	0.97205
-1.028500	0.974246
-1.049809	0.9765
-1.071119	0.97812
-1.092429	0.979852
-1.113739	0.981983
-1.135049	0.982795
-1.156359	0.983378
-1.177669	0.983922
-1.198979	0.984199
-1.220289	0.984755
-1.241599	0.985109
-1.262909	0.985468
-1.284219	0.985561
-1.305529	0.985827
-1.326839	0.986144
-1.348149	0.986346
-1.369459	0.986659
-1.390769	0.98688
-1.412079	0.987163
-1.433389	0.987478
-1.454699	0.987614
-1.476009	0.987869
-1.497319	0.988204
-1.518629	0.988475
-1.539939	0.988817
-1.561249	0.989199
-1.582559	0.989766
-1.603869	0.989982
-1.625179	0.990197
-1.646489	0.990474
-1.667799	0.990846
-1.689109	0.991175
-1.710419	0.991365
-1.731729	0.991536
-1.753039	0.991863
-1.774349	0.992033
-1.816969	0.992117
-1.838279	0.992266
-1.859589	0.992416
-1.880899	0.992478
-1.902209	0.992725
-1.923519	0.992882
-1.944829	0.993009
-1.966139	0.993056
-1.987448	0.993065
-2.008758	0.993122
-2.030068	0.99316
-2.051378	0.993231
-2.072688	0.993263
-2.115308	0.993286
-2.136618	0.993562
-2.179238	0.993608
-2.200548	0.993651
-2.243168	0.993678
-2.264478	0.993732
-2.285788	0.993776
-2.307098	0.993869
-2.328408	0.993957
-2.349718	0.993964
-2.371028	0.994098
-2.413648	0.994116
-2.434958	0.994263
-2.456268	0.994336
-2.477578	0.994416
-2.498888	0.994772
-2.520198	0.994783
-2.541508	0.995064
-2.562818	0.995546
-2.584128	0.995595
-2.605438	0.995757
-2.626748	0.995825
-2.648058	0.995904
-2.669368	0.995997
-2.690678	0.996119
-2.711988	0.996174
-2.733298	0.996326
-2.754608	0.996494
-2.775918	0.996653
-2.797228	0.996664
-2.818538	0.996778
-2.839848	0.996844
-2.861158	0.997005
-2.882468	0.997043
-2.925088	0.997118
-2.946397	0.997136
-3.010327	0.997173
-3.074257	0.997184
-3.095567	0.997216
-3.159497	0.997384
-3.180807	0.997399
-3.202117	0.997527
-3.223427	0.997679
-3.266047	0.997901
-3.287357	0.997931
-3.329977	0.998046
-3.351287	0.998076
-3.372597	0.998198
-3.415217	0.998209
-3.436527	0.99852
-3.457837	0.998727
-3.521767	0.998981
-3.564387	0.999102
-3.585697	0.999258
-3.649627	0.999288
-3.692247	0.999512
-3.734867	0.99963
-3.756177	0.999653
-3.862727	0.999655
-3.884036	0.9997
-3.926656	0.999764
-3.947966	0.99981
-3.990586	0.999928
-4.011896	0.999977
-4.054516	1
&
21.517457	1.45681e-21
21.496147	1.526e-21
21.474837	1.59847e-21
21.453527	1.67439e-21
21.432217	1.75391e-21
21.410907	1.83721e-21
21.389597	1.92447e-21
21.368287	2.01587e-21
21.346977	2.11161e-21
21.325667	2.21191e-21
21.304357	2.31696e-21
21.283047	2.42701e-21
21.261737	2.54229e-21
21.240427	2.66304e-21
21.219117	2.78953e-21
21.197807	2.92203e-21
21.176497	3.06082e-21
21.155187	3.20621e-21
21.133877	3.3585e-21
21.112567	3.51803e-21
21.091257	3.68514e-21
21.069947	3.86019e-21
21.048637	4.04356e-21
21.027327	4.23564e-21
21.006017	4.43684e-21
20.984707	4.64761e-21
20.963397	4.86839e-21
20.942087	5.09966e-21
20.920777	5.34191e-21
20.899467	5.59568e-21
20.878157	5.86151e-21
20.856847	6.13997e-21
20.835537	6.43166e-21
20.814227	6.73722e-21
20.792917	7.05729e-21
20.771607	7.39257e-21
20.750297	7.74378e-21
20.728987	8.11169e-21
20.707677	8.49707e-21
20.686367	8.90077e-21
20.665057	9.32366e-21
20.643748	9.76664e-21
20.622438	1.02307e-20
20.601128	1.07168e-20
20.579818	1.12259e-20
20.558508	1.17593e-20
20.537198	1.23181e-20
20.515888	1.29034e-20
20.494578	1.35165e-20
20.473268	1.41587e-20
20.451958	1.48315e-20
20.430648	1.55362e-20
20.409338	1.62745e-20
20.388028	1.70478e-20
20.366718	1.78579e-20
20.345408	1.87065e-20
20.324098	1.95954e-20
20.302788	2.05266e-20
20.281478	2.1502e-20
20.260168	2.25238e-20
20.238858	2.35942e-20
20.217548	2.47154e-20
20.196238	2.589e-20
20.174928	2.71204e-20
20.153618	2.84092e-20
20.132308	2.97594e-20
20.110998	3.11737e-20
20.089688	3.26552e-20
20.068378	3.42072e-20
20.047068	3.5833e-20
20.025758	3.7536e-20
20.004448	3.932e-20
19.983138	4.11888e-20
19.961828	4.31465e-20
19.940518	4.51972e-20
19.919208	4.73455e-20
19.897898	4.95958e-20
19.876588	5.19532e-20
19.855278	5.44226e-20
19.833968	5.70094e-20
19.812658	5.97193e-20
19.791348	6.25579e-20
19.770038	6.55316e-20
19.748728	6.86466e-20
19.727418	7.19097e-20
19.706108	7.5328e-20
19.684799	7.89088e-20
19.663489	8.26599e-20
19.642179	8.65894e-20
19.620869	9.07057e-20
19.599559	9.50177e-20
19.578249	9.95348e-20
19.556939	1.04267e-19
19.535629	1.09224e-19
19.514319	1.14416e-19
19.493009	1.19856e-19
19.471699	1.25554e-19
19.450389	1.31523e-19
19.429079	1.37776e-19
19.407769	1.44327e-19
19.386459	1.51189e-19
19.365149	1.58377e-19
19.343839	1.65907e-19
19.322529	1.73796e-19
19.301219	1.82059e-19
19.279909	1.90715e-19
19.258599	1.99784e-19
19.237289	2.09283e-19
19.215979	2.19235e-19
19.194669	2.29659e-19
19.173359	2.4058e-19
19.152049	2.5202e-19
19.130739	2.64004e-19
19.109429	2.76558e-19
19.088119	2.89709e-19
19.066809	3.03486e-19
19.045499	3.17918e-19
19.024189	3.33037e-19
19.002879	3.48875e-19
18.981569	3.65466e-19
18.960259	3.82846e-19
18.938949	4.01054e-19
18.917639	4.20127e-19
18.896329	4.40108e-19
18.875019	4.6104e-19
18.853709	4.82967e-19
18.832399	5.05937e-19
18.811089	5.3e-19
18.789779	5.55209e-19
18.768469	5.81616e-19
18.747160	6.0928e-19
18.725850	6.3826e-19
18.704540	6.68618e-19
18.683230	7.00422e-19
18.661920	7.33738e-19
18.640610	7.6864e-19
18.619300	8.05202e-19
18.597990	8.43504e-19
18.576680	8.83629e-19
18.555370	9.25663e-19
18.534060	9.69697e-19
18.512750	1.01583e-18
18.491440	1.06415e-18
18.470130	1.11477e-18
18.448820	1.16781e-18
18.427510	1.22336e-18
18.406200	1.28157e-18
18.384890	1.34254e-18
18.363580	1.40641e-18
18.342270	1.47332e-18
18.320960	1.54342e-18
18.299650	1.61685e-18
18.278340	1.69378e-18
18.257030	1.77437e-18
18.235720	1.85879e-18
18.214410	1.94723e-18
18.193100	2.03988e-18
18.171790	2.13695e-18
18.150480	2.23863e-18
18.129170	2.34515e-18
18.107860	2.45674e-18
18.086550	2.57364e-18
18.065240	2.69611e-18
18.043930	2.82441e-18
18.022620	2.95882e-18
18.001310	3.09962e-18
17.980000	3.24712e-18
17.958690	3.40165e-18
17.937380	3.56354e-18
17.916070	3.73313e-18
17.894760	3.91079e-18
17.873450	4.09692e-18
17.852140	4.2919e-18
17.830830	4.49617e-18
17.809521	4.71016e-18
17.788211	4.93434e-18
17.766901	5.16919e-18
17.745591	5.41523e-18
17.724281	5.67298e-18
17.702971	5.943e-18
17.681661	6.22588e-18
17.660351	6.52223e-18
17.639041	6.83269e-18
17.617731	7.15794e-18
17.596421	7.49867e-18
17.575111	7.85562e-18
17.553801	8.22958e-18
17.532491	8.62134e-18
17.511181	9.03176e-18
17.489871	9.46172e-18
17.468561	9.91216e-18
17.447251	1.03841e-17
17.425941	1.08784e-17
17.404631	1.13963e-17
17.383321	1.19389e-17
17.362011	1.25073e-17
17.340701	1.31028e-17
17.319391	1.37267e-17
17.298081	1.43802e-17
17.276771	1.50649e-17
17.255461	1.57822e-17
17.234151	1.65337e-17
17.212841	1.7321e-17
17.191531	1.81457e-17
17.170221	1.90098e-17
17.148911	1.9915e-17
17.127601	2.08633e-17
17.106291	2.18568e-17
17.084981	2.28977e-17
17.063671	2.39881e-17
17.042361	2.51305e-17
17.021051	2.63273e-17
16.999741	2.75811e-17
16.978431	2.88947e-17
16.957121	3.02708e-17
16.935811	3.17125e-17
16.914501	3.32229e-17
16.893191	3.48052e-17
16.871882	3.6463e-17
16.850572	3.81997e-17
16.829262	4.00192e-17
16.807952	4.19254e-17
16.786642	4.39224e-17
16.765332	4.60146e-17
16.744022	4.82064e-17
16.722712	5.05028e-17
16.701402	5.29085e-17
16.680092	5.54289e-17
16.658782	5.80694e-17
16.637472	6.08358e-17
16.616162	6.3734e-17
16.594852	6.67703e-17
16.573542	6.99513e-17
16.552232	7.32839e-17
16.530922	7.67754e-17
16.509612	8.04333e-17
16.488302	8.42655e-17
16.466992	8.82804e-17
16.445682	9.24867e-17
16.424372	9.68934e-17
16.403062	1.0151e-16
16.381752	1.06347e-16
16.360442	1.11415e-16
16.339132	1.16724e-16
16.317822	1.22286e-16
16.296512	1.28113e-16
16.275202	1.34218e-16
16.253892	1.40614e-16
16.232582	1.47315e-16
16.211272	1.54336e-16
16.189962	1.61691e-16
16.168652	1.69397e-16
16.147342	1.77471e-16
16.126032	1.85929e-16
16.104722	1.94791e-16
16.083412	2.04075e-16
16.062102	2.13802e-16
16.040792	2.23993e-16
16.019482	2.34669e-16
15.998172	2.45855e-16
15.976862	2.57574e-16
15.955552	2.69852e-16
15.934242	2.82716e-16
15.912933	2.96193e-16
15.891623	3.10313e-16
15.870313	3.25106e-16
15.849003	3.40605e-16
15.827693	3.56843e-16
15.806383	3.73856e-16
15.785073	3.9168e-16
15.763763	4.10354e-16
15.742453	4.29919e-16
15.721143	4.50417e-16
15.699833	4.71893e-16
15.678523	4.94393e-16
15.657213	5.17967e-16
15.635903	5.42665e-16
15.614593	5.68542e-16
15.593283	5.95653e-16
15.571973	6.24057e-16
15.550663	6.53817e-16
15.529353	6.84996e-16
15.508043	7.17663e-16
15.486733	7.51889e-16
15.465423	7.87747e-16
15.444113	8.25317e-16
15.422803	8.64679e-16
15.401493	9.0592e-16
15.380183	9.49128e-16
15.358873	9.94398e-16
15.337563	1.04183e-15
15.316253	1.09152e-15
15.294943	1.14359e-15
15.273633	1.19814e-15
15.252323	1.25529e-15
15.231013	1.31517e-15
15.209703	1.37791e-15
15.188393	1.44365e-15
15.167083	1.51252e-15
15.145773	1.58468e-15
15.124463	1.66028e-15
15.103153	1.73949e-15
15.081843	1.82249e-15
15.060533	1.90944e-15
15.039223	2.00055e-15
15.017913	2.096e-15
14.996603	2.19601e-15
14.975294	2.3008e-15
14.953984	2.41059e-15
14.932674	2.52562e-15
14.911364	2.64614e-15
14.890054	2.77242e-15
14.868744	2.90472e-15
14.847434	3.04335e-15
14.826124	3.18859e-15
14.804814	3.34077e-15
14.783504	3.50021e-15
14.762194	3.66727e-15
14.740884	3.84231e-15
14.719574	4.0257e-15
14.698264	4.21786e-15
14.676954	4.41919e-15
14.655644	4.63013e-15
14.634334	4.85115e-15
14.613024	5.08273e-15
14.591714	5.32537e-15
14.570404	5.5796e-15
14.549094	5.84597e-15
14.527784	6.12506e-15
14.506474	6.41749e-15
14.485164	6.72389e-15
14.463854	7.04492e-15
14.442544	7.38129e-15
14.421234	7.73373e-15
14.399924	8.10301e-15
14.378614	8.48993e-15
14.357304	8.89533e-15
14.335994	9.32011e-15
14.314684	9.76518e-15
14.293374	1.02315e-14
14.272064	1.07201e-14
14.250754	1.12321e-14
14.229444	1.17685e-14
14.208134	1.23306e-14
14.186824	1.29195e-14
14.165514	1.35366e-14
14.144204	1.41832e-14
14.122894	1.48607e-14
14.101584	1.55705e-14
14.080274	1.63143e-14
14.058964	1.70936e-14
14.037655	1.79102e-14
14.016345	1.87658e-14
13.995035	1.96623e-14
13.973725	2.06017e-14
13.952415	2.1586e-14
13.931105	2.26173e-14
13.909795	2.36979e-14
13.888485	2.48302e-14
13.867175	2.60167e-14
13.845865	2.72598e-14
13.824555	2.85624e-14
13.803245	2.99273e-14
13.781935	3.13575e-14
13.760625	3.2856e-14
13.739315	3.44262e-14
13.718005	3.60715e-14
13.696695	3.77955e-14
13.675385	3.96019e-14
13.654075	4.14947e-14
13.632765	4.34781e-14
13.611455	4.55563e-14
13.590145	4.77339e-14
13.568835	5.00156e-14
13.547525	5.24066e-14
13.526215	5.49118e-14
13.504905	5.7537e-14
13.483595	6.02877e-14
13.462285	6.317e-14
13.440975	6.61902e-14
13.419665	6.93549e-14
13.398355	7.2671e-14
13.377045	7.61458e-14
13.355735	7.97869e-14
13.334425	8.36022e-14
13.313115	8.76e-14
13.291805	9.17892e-14
13.270495	9.61788e-14
13.249185	1.00779e-13
13.227875	1.05598e-13
13.206565	1.10649e-13
13.185255	1.15941e-13
13.163945	1.21487e-13
13.142635	1.27298e-13
13.121325	1.33387e-13
13.100016	1.39768e-13
13.078706	1.46454e-13
13.057396	1.5346e-13
13.036086	1.60801e-13
13.014776	1.68494e-13
12.993466	1.76556e-13
12.972156	1.85003e-13
12.950846	1.93855e-13
12.929536	2.03131e-13
12.908226	2.12851e-13
12.886916	2.23036e-13
12.865606	2.33709e-13
12.844296	2.44894e-13
12.822986	2.56613e-13
12.801676	2.68895e-13
12.780366	2.81764e-13
12.759056	2.9525e-13
12.737746	3.09382e-13
12.716436	3.24191e-13
12.695126	3.39709e-13
12.673816	3.5597e-13
12.652506	3.73011e-13
12.631196	3.90868e-13
12.609886	4.09581e-13
12.588576	4.2919e-13
12.567266	4.49739e-13
12.545956	4.71272e-13
12.524646	4.93838e-13
12.503336	5.17484e-13
12.482026	5.42264e-13
12.460716	5.68232e-13
12.439406	5.95444e-13
12.418096	6.2396e-13
12.396786	6.53843e-13
12.375476	6.85159e-13
12.354166	7.17976e-13
12.332856	7.52365e-13
12.311546	7.88404e-13
12.290236	8.2617e-13
12.268926	8.65747e-13
12.247616	9.07222e-13
12.226306	9.50685e-13
12.204996	9.96232e-13
12.183686	1.04396e-12
12.162376	1.09398e-12
12.141067	1.1464e-12
12.119757	1.20134e-12
12.098447	1.2589e-12
12.077137	1.31923e-12
12.055827	1.38245e-12
12.034517	1.44871e-12
12.013207	1.51814e-12
11.991897	1.59091e-12
11.970587	1.66716e-12
11.949277	1.74707e-12
11.927967	1.83082e-12
11.906657	1.91859e-12
11.885347	2.01057e-12
11.864037	2.10696e-12
11.842727	2.20797e-12
11.821417	2.31384e-12
11.800107	2.42478e-12
11.778797	2.54105e-12
11.757487	2.6629e-12
11.736177	2.7906e-12
11.714867	2.92443e-12
11.693557	3.06468e-12
11.672247	3.21167e-12
11.650937	3.36571e-12
11.629627	3.52715e-12
11.608317	3.69634e-12
11.587007	3.87366e-12
11.565697	4.05948e-12
11.544387	4.25424e-12
11.523077	4.45834e-12
11.501767	4.67225e-12
11.480457	4.89643e-12
11.459147	5.13138e-12
11.437837	5.37762e-12
11.416527	5.63568e-12
11.395217	5.90614e-12
11.373907	6.1896e-12
11.352597	6.48667e-12
11.331287	6.79802e-12
11.309977	7.12432e-12
11.288667	7.46631e-12
11.267357	7.82473e-12
11.246047	8.20038e-12
11.224737	8.59408e-12
11.203428	9.0067e-12
11.182118	9.43915e-12
11.160808	9.8924e-12
11.139498	1.03674e-11
11.118188	1.08653e-11
11.096878	1.13871e-11
11.075568	1.1934e-11
11.054258	1.25072e-11
11.032948	1.31079e-11
11.011638	1.37376e-11
10.990328	1.43975e-11
10.969018	1.50891e-11
10.947708	1.58141e-11
10.926398	1.65739e-11
10.905088	1.73702e-11
10.883778	1.82049e-11
10.862468	1.90797e-11
10.841158	1.99966e-11
10.819848	2.09576e-11
10.798538	2.19648e-11
10.777228	2.30205e-11
10.755918	2.41271e-11
10.734608	2.52868e-11
10.713298	2.65024e-11
10.691988	2.77765e-11
10.670678	2.9112e-11
10.649368	3.05117e-11
10.628058	3.19788e-11
10.606748	3.35166e-11
10.585438	3.51284e-11
10.564128	3.68178e-11
10.542818	3.85885e-11
10.521508	4.04446e-11
10.500198	4.239e-11
10.478888	4.44291e-11
10.457578	4.65665e-11
10.436268	4.88068e-11
10.414958	5.1155e-11
10.393648	5.36164e-11
10.372338	5.61964e-11
10.351028	5.89007e-11
10.329718	6.17353e-11
10.308408	6.47065e-11
10.287098	6.78209e-11
10.265789	7.10854e-11
10.244479	7.45073e-11
10.223169	7.80942e-11
10.201859	8.18539e-11
10.180549	8.5795e-11
10.159239	8.99261e-11
10.137929	9.42563e-11
10.116619	9.87954e-11
10.095309	1.03553e-10
10.073999	1.08541e-10
10.052689	1.13769e-10
10.031379	1.19249e-10
10.010069	1.24994e-10
9.988759	1.31016e-10
9.967449	1.37328e-10
9.946139	1.43945e-10
9.924829	1.50882e-10
9.903519	1.58153e-10
9.882209	1.65775e-10
9.860899	1.73765e-10
9.839589	1.8214e-10
9.818279	1.9092e-10
9.796969	2.00124e-10
9.775659	2.09773e-10
9.754349	2.19887e-10
9.733039	2.3049e-10
9.711729	2.41605e-10
9.690419	2.53257e-10
9.669109	2.65472e-10
9.647799	2.78276e-10
9.626489	2.917e-10
9.605179	3.05772e-10
9.583869	3.20524e-10
9.562559	3.3599e-10
9.541249	3.52202e-10
9.519939	3.69199e-10
9.498629	3.87017e-10
9.477319	4.05696e-10
9.456009	4.25279e-10
9.434699	4.45808e-10
9.413389	4.67331e-10
9.392079	4.89894e-10
9.370769	5.13549e-10
9.349459	5.38348e-10
9.328150	5.64347e-10
9.306840	5.91604e-10
9.285530	6.20179e-10
9.264220	6.50138e-10
9.242910	6.81547e-10
9.221600	7.14475e-10
9.200290	7.48998e-10
9.178980	7.85193e-10
9.157670	8.2314e-10
9.136360	8.62924e-10
9.115050	9.04635e-10
9.093740	9.48367e-10
9.072430	9.94216e-10
9.051120	1.04229e-09
9.029810	1.09269e-09
9.008500	1.14553e-09
8.987190	1.20093e-09
8.965880	1.25902e-09
8.944570	1.31992e-09
8.923260	1.38378e-09
8.901950	1.45073e-09
8.880640	1.52093e-09
8.859330	1.59453e-09
8.838020	1.6717e-09
8.816710	1.75262e-09
8.795400	1.83746e-09
8.774090	1.92642e-09
8.752780	2.01969e-09
8.731470	2.11749e-09
8.710160	2.22004e-09
8.688850	2.32756e-09
8.667540	2.4403e-09
8.646230	2.55852e-09
8.624920	2.68248e-09
8.603610	2.81246e-09
8.582300	2.94875e-09
8.560990	3.09166e-09
8.539680	3.24152e-09
8.518370	3.39865e-09
8.497060	3.56342e-09
8.475750	3.73621e-09
8.454440	3.91739e-09
8.433130	4.10737e-09
8.411820	4.3066e-09
8.390510	4.51551e-09
8.369201	4.73459e-09
8.347891	4.96432e-09
8.326581	5.20523e-09
8.305271	5.45786e-09
8.283961	5.72278e-09
8.262651	6.0006e-09
8.241341	6.29194e-09
8.220031	6.59746e-09
8.198721	6.91787e-09
8.177411	7.25387e-09
8.156101	7.60624e-09
8.134791	7.97578e-09
8.113481	8.36332e-09
8.092171	8.76975e-09
8.070861	9.19599e-09
8.049551	9.643e-09
8.028241	1.01118e-08
8.006931	1.06035e-08
7.985621	1.11191e-08
7.964311	1.16599e-08
7.943001	1.22271e-08
7.921691	1.28219e-08
7.900381	1.34458e-08
7.879071	1.41002e-08
7.857761	1.47864e-08
7.836451	1.55062e-08
7.815141	1.62612e-08
7.793831	1.7053e-08
7.772521	1.78835e-08
7.751211	1.87546e-08
7.729901	1.96682e-08
7.708591	2.06265e-08
7.687281	2.16317e-08
7.665971	2.2686e-08
7.644661	2.37919e-08
7.623351	2.49519e-08
7.602041	2.61686e-08
7.580731	2.74449e-08
7.559421	2.87836e-08
7.538111	3.01879e-08
7.516801	3.1661e-08
7.495491	3.32062e-08
7.474181	3.48271e-08
7.452871	3.65274e-08
7.431562	3.83111e-08
7.410252	4.01821e-08
7.388942	4.21449e-08
7.367632	4.4204e-08
7.346322	4.63641e-08
7.325012	4.86301e-08
7.303702	5.10074e-08
7.282392	5.35013e-08
7.261082	5.61177e-08
7.239772	5.88626e-08
7.218462	6.17423e-08
7.197152	6.47634e-08
7.175842	6.79331e-08
7.154532	7.12585e-08
7.133222	7.47474e-08
7.111912	7.8408e-08
7.090602	8.22485e-08
7.069292	8.62781e-08
7.047982	9.0506e-08
7.026672	9.4942e-08
7.005362	9.95965e-08
6.984052	1.0448e-07
6.962742	1.09605e-07
6.941432	1.14981e-07
6.920122	1.20623e-07
6.898812	1.26544e-07
6.877502	1.32756e-07
6.856192	1.39275e-07
6.834882	1.46115e-07
6.813572	1.53293e-07
6.792262	1.60826e-07
6.770952	1.6873e-07
6.749642	1.77026e-07
6.728332	1.85731e-07
6.707022	1.94867e-07
6.685712	2.04455e-07
6.664402	2.14517e-07
6.643092	2.25077e-07
6.621782	2.3616e-07
6.600472	2.47791e-07
6.579162	2.59999e-07
6.557852	2.72812e-07
6.536542	2.86261e-07
6.515232	3.00376e-07
6.493923	3.15192e-07
6.472613	3.30743e-07
6.451303	3.47066e-07
6.429993	3.642e-07
6.408683	3.82185e-07
6.387373	4.01064e-07
6.366063	4.20882e-07
6.344753	4.41686e-07
6.323443	4.63526e-07
6.302133	4.86452e-07
6.280823	5.10521e-07
6.259513	5.35789e-07
6.238203	5.62317e-07
6.216893	5.90167e-07
6.195583	6.19408e-07
6.174273	6.50108e-07
6.152963	6.82341e-07
6.131653	7.16184e-07
6.110343	7.5172e-07
6.089033	7.89033e-07
6.067723	8.28212e-07
6.046413	8.69353e-07
6.025103	9.12555e-07
6.003793	9.57922e-07
5.982483	1.00556e-06
5.961173	1.05559e-06
5.939863	1.10814e-06
5.918553	1.16332e-06
5.897243	1.22127e-06
5.875933	1.28214e-06
5.854623	1.34607e-06
5.833313	1.41322e-06
5.812003	1.48375e-06
5.790693	1.55783e-06
5.769383	1.63565e-06
5.748073	1.7174e-06
5.726763	1.80327e-06
5.705453	1.89348e-06
5.684143	1.98826e-06
5.662833	2.08783e-06
5.641523	2.19244e-06
5.620213	2.30235e-06
5.598903	2.41783e-06
5.577593	2.53917e-06
5.556284	2.66667e-06
5.534974	2.80066e-06
5.513664	2.94145e-06
5.492354	3.08942e-06
5.471044	3.24492e-06
5.449734	3.40834e-06
5.428424	3.58011e-06
5.407114	3.76065e-06
5.385804	3.95041e-06
5.364494	4.14988e-06
5.343184	4.35957e-06
5.321874	4.58001e-06
5.300564	4.81175e-06
5.279254	5.0554e-06
5.257944	5.31157e-06
5.236634	5.58093e-06
5.215324	5.86416e-06
5.194014	6.162e-06
5.172704	6.47522e-06
5.151394	6.80463e-06
5.130084	7.15108e-06
5.108774	7.51549e-06
5.087464	7.8988e-06
5.066154	8.30202e-06
5.044844	8.72621e-06
5.023534	9.1725e-06
5.002224	9.64206e-06
4.980914	1.01361e-05
4.959604	1.06561e-05
4.938294	1.12032e-05
4.916984	1.17791e-05
4.895674	1.23852e-05
4.874364	1.30232e-05
4.853054	1.36949e-05
4.831744	1.4402e-05
4.810434	1.51466e-05
4.789124	1.59306e-05
4.767814	1.67562e-05
4.746504	1.76258e-05
4.725194	1.85417e-05
4.703884	1.95065e-05
4.682574	2.0523e-05
4.661264	2.15941e-05
4.639954	2.27227e-05
4.618644	2.39122e-05
4.597335	2.5166e-05
4.576025	2.64878e-05
4.554715	2.78813e-05
4.533405	2.93508e-05
4.512095	3.09006e-05
4.490785	3.25353e-05
4.469475	3.42599e-05
4.448165	3.60796e-05
4.426855	3.80001e-05
4.405545	4.00272e-05
4.384235	4.21674e-05
4.362925	4.44273e-05
4.341615	4.68143e-05
4.320305	4.9336e-05
4.298995	5.20006e-05
4.277685	5.48171e-05
4.256375	5.77948e-05
4.235065	6.09438e-05
4.213755	6.42751e-05
4.192445	6.78003e-05
4.171135	7.1532e-05
4.149825	7.54836e-05
4.128515	7.96699e-05
4.107205	8.41065e-05
4.085895	8.88106e-05
4.064585	9.38007e-05
4.043275	9.90969e-05
4.021965	0.000104721
4.000655	0.000110698
3.979345	0.000117052
3.958035	0.000123814
3.936725	0.000131015
3.915415	0.000138691
3.894105	0.000146881
3.872795	0.000155628
3.851485	0.000164983
3.830175	0.000175003
3.808865	0.000185751
3.787555	0.000197302
3.766245	0.000209742
3.744935	0.000223177
3.723625	0.000237728
3.702315	0.00025355
3.681005	0.000270834
3.659696	0.000289832
3.638386	0.000310886
3.617076	0.000334486
3.595766	0.000361408
3.574456	0.000393047
3.553146	0.00043266
&
```
