## Supplementary material for "All-at-once RNA folding with 3D motif prediction framed by evolutionary information": RF03534_sRNA71.cacofold.cov

```
#
# Method Target_E-val [cov_min,cov_max] [FP | TP True Found | Sen PPV F] 
# GTp    0.05           [-7.42,11.56]    [0 | 2 25 2 | 8.00 100.00 14.81] 
#
# in_CaCoFold in_given  left_pos      right_pos  score            E-value       pvalue       substitutions    power
#------------------------------------------------------------------------------------------------------------------------
*	*	        29	        35	10.27714	0.0259654	0.000837595	5		0.11
*	*	        81	       101	10.04622	0.0303386	0.000978663	2		0.00
```
