## Supplementary material for "All-at-once RNA folding with 3D motif prediction framed by evolutionary information": RF03534_sRNA71.cacofold.helixcov

```
# RMs = 3 L = 112

# RM_HELIX NESTED 21-29 35-43, nbp = 9 nbp_cov = 1
# pvals: 0.860404,0.631978,0.550071,0.550071,0.550071,0.550071,0.550071,0.550071,0.000837595
# aggregated NONE
NESTED  ::::::::::::::::::<<<<<<<<<_____>>>>>>>>>::::::::::::::::::::::::::::::::::::::::::::::::::::::::::::::::::
        ::::::::::::::::::::::::::<_____>::::::::::::::::::::::::::::::::::::::::::::::::::::::::::::::::::::::::::

# RM_HELIX NESTED 2-9 63-68, nbp = 6 nbp_cov = 0
# pvals: 0.550071,0.83264,0.550071,0.550071,0.550071,0.550071
# aggregated NONE
NESTED  :<<<<<<_____________________________________________________>>>>>>:::::::::::::::::::::::::::::::::::::::::
        :::::::::::::::::::::::::::::::::::::::::::::::::::::::::::::::::::::::::::::::::::::::::::::::::::::::::::

# RM_HELIX NESTED 78-87 95-104, nbp = 10 nbp_cov = 1
# pvals: 0.0590372,0.00450538,0.035611,0.000978663,0.550071,0.0205519,0.550071,0.00282137,0.598272,0.0642656
# aggregated NONE
NESTED  ::::::::::::::::::::::::::::::::::::::::::::::::::::::::::::::::::::::::<<<<<<<<<<_______>>>>>>>>>>::::::::
        :::::::::::::::::::::::::::::::::::::::::::::::::::::::::::::::::::::::::::<___________________>:::::::::::
```
