## Supplementary material for "All-at-once RNA folding with 3D motif prediction framed by evolutionary information": RF03534_sRNA71.cacofold.power

```
# Power analysis of CaCoFold structure 
#
# Powertype = SINGLE SUBSTITUTIONS
# covary  left_pos      right_pos    substitutions      power
#----------------------------------------------------------------
          2		68		4		0.07
          3		67		2		0.00
          4		66		3		0.02
          5		65		2		0.00
          8		64		0		0.00
          9		63		1		0.00
          21		43		9		0.28
          22		42		0		0.00
          23		41		0		0.00
          24		40		0		0.00
          25		39		0		0.00
          26		38		0		0.00
          27		37		1		0.00
          28		36		2		0.00
     *    29		35		5		0.11
          78		104		3		0.02
          79		103		2		0.00
          80		102		5		0.11
     *    81		101		2		0.00
          82		100		0		0.00
          83		99		5		0.11
          84		98		0		0.00
          85		97		4		0.07
          86		96		5		0.11
          87		95		7		0.20
#
# BPAIRS 25
# avg substitutions per BP  2.5
# BPAIRS expected to covary 1.1 +/- 1.0
# BPAIRS observed to covary 2
#
```
