## Supplementary material for "All-at-once RNA folding with 3D motif prediction framed by evolutionary information": RF03534_sRNA71.helixcov

```
# RMs = 3 L = 112

# RM_HELIX NESTED 22-29 35-42, nbp = 8 nbp_cov = 1
# pvals: 0.631978,0.550071,0.550071,0.550071,0.550071,0.550071,0.550071,0.000837595
# aggregated NONE
NESTED  :::::::::::::::::::<<<<<<<<_____>>>>>>>>:::::::::::::::::::::::::::::::::::::::::::::::::::::::::::::::::::
        ::::::::::::::::::::::::::<_____>::::::::::::::::::::::::::::::::::::::::::::::::::::::::::::::::::::::::::

# RM_HELIX NESTED 3-21 47-61, nbp = 15 nbp_cov = 0
# pvals: 0.550071,0.550071,0.550071,0.550071,0.550071,0.550071,0.550071,0.550071,0.550071,0.550071,0.550071,0.550071,0.550071,0.550071,0.550071
# aggregated NONE
NESTED  ::<<<<<<--<<<<<<<<<_________________________>>>>>>>>>>>>>>>::::::::::::::::::::::::::::::::::::::::::::::::
        :::::::::::::::::::::::::::::::::::::::::::::::::::::::::::::::::::::::::::::::::::::::::::::::::::::::::::

# RM_HELIX NESTED 78-85 97-104, nbp = 8 nbp_cov = 1
# pvals: 0.0590372,0.00450538,0.035611,0.000978663,0.550071,0.0205519,0.550071,0.00282137
# aggregated NONE
NESTED  ::::::::::::::::::::::::::::::::::::::::::::::::::::::::::::::::::::::::<<<<<<<<___________>>>>>>>>::::::::
        :::::::::::::::::::::::::::::::::::::::::::::::::::::::::::::::::::::::::::<___________________>:::::::::::
```
