## Supplementary material for "All-at-once RNA folding with 3D motif prediction framed by evolutionary information": RF03534_sRNA71.surv

```
10.248494	0.0322581
10.030299	0.0645161
8.633851	0.0967742
8.153822	0.129032
5.579122	0.16129
4.269952	0.193548
2.786226	0.225806
-0.006670	0.967742
-0.224865	1
&
11.557664	0.000177305
10.466689	0.00035461
10.161216	0.000531915
9.375714	0.00070922
9.201158	0.000886525
8.852046	0.00124113
8.284739	0.00141844
7.891989	0.00159574
7.673794	0.00177305
7.281043	0.00195035
7.150126	0.00212766
7.019209	0.00283688
6.888292	0.00319149
6.801014	0.00336879
6.670097	0.00390071
6.626458	0.00407801
6.495541	0.00425532
6.451902	0.00443262
6.364624	0.00478723
6.277346	0.00549645
6.190068	0.00567376
6.059151	0.00585106
6.015512	0.00620567
5.840956	0.00638298
5.622761	0.00673759
5.579122	0.0072695
5.535483	0.00762411
5.491844	0.00797872
5.448205	0.00815603
5.360927	0.00833333
5.317288	0.00851064
5.186371	0.00868794
5.099093	0.00886525
5.011815	0.00904255
4.968176	0.00939716
4.924537	0.00957447
4.880898	0.00992908
4.837259	0.0102837
4.749981	0.010461
4.662703	0.0106383
4.619064	0.0108156
4.575425	0.0111702
4.531786	0.0113475
4.488147	0.0117021
4.400869	0.012234
4.357230	0.0132979
4.313591	0.0140071
4.269952	0.0141844
4.226313	0.0143617
4.139035	0.014539
4.095396	0.0152482
4.051757	0.0156028
4.008118	0.0159574
3.920840	0.0163121
3.877201	0.0166667
3.833562	0.016844
3.789923	0.0171986
3.702645	0.0175532
3.659006	0.0179078
3.615367	0.0182624
3.571728	0.0184397
3.528089	0.0196809
3.484450	0.0203901
3.440811	0.0207447
3.397172	0.0212766
3.353533	0.0216312
3.309894	0.0218085
3.266255	0.022695
3.222616	0.0230496
3.178977	0.023227
3.135338	0.0239362
3.091699	0.025
3.048060	0.0258865
3.004421	0.0265957
2.960782	0.0269504
2.917143	0.0271277
2.873504	0.0276596
2.829865	0.0292553
2.786226	0.0297872
2.742587	0.0315603
2.698948	0.0319149
2.655309	0.0324468
2.611670	0.0329787
2.568031	0.0340426
2.524392	0.0351064
2.480753	0.0359929
2.437114	0.0367021
2.393475	0.0375887
2.349836	0.0381206
2.306197	0.0384752
2.262558	0.0400709
2.218919	0.0411348
2.175280	0.0427305
2.131641	0.0441489
2.088002	0.0455674
2.044363	0.0457447
2.000724	0.0466312
1.913446	0.048227
1.869807	0.0492908
1.826168	0.0501773
1.782529	0.0515957
1.738890	0.0526596
1.695251	0.0539007
1.651612	0.0553191
1.607973	0.0560284
1.564334	0.0569149
1.520695	0.0572695
1.477056	0.0583333
1.433417	0.0590426
1.389778	0.0595745
1.346139	0.0601064
1.302500	0.0611702
1.258861	0.0629433
1.215222	0.064539
1.171583	0.0661348
1.127944	0.0677305
1.084305	0.0689716
1.040666	0.0703901
0.997027	0.0714539
0.953388	0.072695
0.909749	0.0737589
0.866110	0.075
0.822471	0.076773
0.778832	0.0776596
0.735193	0.081383
0.691554	0.0833333
0.647915	0.0849291
0.604276	0.0867021
0.560637	0.087766
0.516998	0.0886525
0.473359	0.0909574
0.429720	0.0927305
0.386081	0.0948582
0.342442	0.0960993
0.298803	0.0975177
0.255164	0.0992908
0.211525	0.101596
0.167886	0.103546
0.124247	0.105674
0.080608	0.107979
0.036969	0.109752
-0.006670	0.840603
-0.050309	0.843617
-0.093948	0.84539
-0.137587	0.849291
-0.181226	0.852128
-0.224865	0.855142
-0.268504	0.858865
-0.312143	0.860816
-0.355782	0.864007
-0.399421	0.867199
-0.443060	0.871277
-0.486699	0.876241
-0.530338	0.879433
-0.573977	0.880851
-0.617616	0.883865
-0.661255	0.886879
-0.704894	0.89078
-0.748533	0.894149
-0.792172	0.896631
-0.835811	0.9
-0.879450	0.903191
-0.923089	0.906028
-0.966728	0.90922
-1.010367	0.913121
-1.054006	0.916844
-1.097645	0.920035
-1.141284	0.921986
-1.184923	0.924468
-1.228562	0.926418
-1.272201	0.929255
-1.315840	0.932092
-1.359479	0.934043
-1.403118	0.935993
-1.446757	0.937411
-1.490396	0.93883
-1.534035	0.940603
-1.577674	0.942199
-1.621313	0.944858
-1.664952	0.946454
-1.708591	0.94805
-1.752230	0.949468
-1.795869	0.951241
-1.839508	0.953014
-1.883147	0.954965
-1.926786	0.956915
-1.970425	0.959043
-2.014064	0.960993
-2.057703	0.961879
-2.101342	0.963652
-2.144981	0.964539
-2.188620	0.965426
-2.232259	0.966844
-2.275898	0.96773
-2.319537	0.968972
-2.363176	0.970213
-2.406815	0.972518
-2.450454	0.973759
-2.494093	0.976241
-2.537732	0.976773
-2.581371	0.977482
-2.625010	0.978014
-2.668649	0.97961
-2.712288	0.979965
-2.755927	0.980674
-2.799566	0.981206
-2.843205	0.98227
-2.886844	0.982801
-2.930483	0.983333
-2.974122	0.98422
-3.017761	0.984752
-3.061400	0.985106
-3.105039	0.985638
-3.148678	0.985993
-3.192317	0.986348
-3.235956	0.986879
-3.279595	0.987943
-3.323234	0.988298
-3.366873	0.988475
-3.410512	0.98883
-3.454151	0.989894
-3.497790	0.99078
-3.585068	0.990957
-3.628707	0.991489
-3.759624	0.992553
-3.803263	0.992908
-3.846902	0.993617
-3.890541	0.994149
-4.021457	0.994858
-4.065096	0.995035
-4.108735	0.99539
-4.152374	0.995745
-4.196013	0.996099
-4.283291	0.996277
-4.370569	0.996454
-4.457847	0.996986
-4.501486	0.997163
-4.588764	0.997695
-5.025154	0.997872
-5.068793	0.998227
-5.330627	0.998582
-5.374266	0.998759
-6.116129	0.998936
-6.247046	0.999113
-6.508880	0.999468
-6.552519	0.999823
-7.425299	1
&
13.565058	8.81679e-06
13.259585	1.76336e-05
13.215946	2.64504e-05
13.172307	3.52671e-05
12.692278	4.40839e-05
12.605000	6.17175e-05
12.474083	7.05343e-05
12.430444	7.93511e-05
12.343166	8.81679e-05
12.212249	9.69847e-05
11.950415	0.000105801
11.775859	0.000114618
11.601303	0.000167519
11.514025	0.000176336
11.470386	0.000202786
11.426747	0.00022042
11.339469	0.000229236
11.295830	0.000255687
11.252191	0.000264504
11.208552	0.00027332
11.077635	0.000290954
11.033996	0.000308588
10.990357	0.000317404
10.946718	0.000335038
10.903079	0.000352671
10.859440	0.000396755
10.815801	0.000414389
10.772162	0.000440839
10.728523	0.000484923
10.684884	0.000502557
10.641245	0.00052019
10.597606	0.000564274
10.553967	0.000590725
10.510328	0.000625992
10.466689	0.000696526
10.423050	0.000731793
10.379411	0.00074061
10.335772	0.000775877
10.292133	0.000802328
10.248494	0.000837595
10.204855	0.000864045
10.161216	0.000881679
10.117577	0.000899312
10.073938	0.000952213
10.030299	0.000978663
9.986660	0.000996297
9.943021	0.00104038
9.899382	0.00109328
9.855743	0.00112855
9.812104	0.00118145
9.768465	0.00124317
9.724826	0.0013137
9.637548	0.00139305
9.593909	0.00145477
9.550270	0.0014724
9.506631	0.00151649
9.462992	0.00154294
9.419353	0.00163111
9.375714	0.00165756
9.332075	0.00168401
9.288436	0.00175454
9.244797	0.00178981
9.201158	0.00192206
9.157519	0.00196614
9.113880	0.00200141
9.070241	0.00205431
9.026602	0.00207194
8.982963	0.00216011
8.939324	0.00227473
8.895685	0.00233645
8.852046	0.00239817
8.808407	0.0025216
8.764768	0.00263622
8.721129	0.00271557
8.677490	0.00275084
8.633851	0.00282137
8.590212	0.00290072
8.546573	0.00292717
8.502934	0.00299771
8.459295	0.00312114
8.415656	0.00324458
8.372017	0.00327984
8.328378	0.00345618
8.284739	0.00368542
8.241100	0.00415271
8.197461	0.00432904
8.153822	0.00450538
8.110183	0.00462881
8.066544	0.00473461
8.022906	0.00491095
7.979267	0.00510492
7.935628	0.0052019
7.891989	0.00558984
7.848350	0.00571328
7.804711	0.00583671
7.761072	0.00613648
7.717433	0.00633045
7.673794	0.00642744
7.630155	0.00659496
7.586516	0.00677129
7.542877	0.00692118
7.499238	0.00713278
7.455599	0.00722095
7.411960	0.00746782
7.368321	0.00764415
7.324682	0.00787339
7.281043	0.00799683
7.237404	0.00820843
7.193765	0.0084553
7.150126	0.00885205
7.106487	0.00900194
7.062848	0.00934579
7.019209	0.00961911
6.975570	0.00989244
6.931931	0.0101305
6.888292	0.0103774
6.844653	0.0107917
6.801014	0.0113031
6.757375	0.0116999
6.713736	0.0120614
6.670097	0.0124052
6.626458	0.0125816
6.582819	0.0127667
6.539180	0.0130665
6.495541	0.0132604
6.451902	0.0134544
6.408263	0.0137366
6.364624	0.0141157
6.320985	0.0144331
6.277346	0.0146888
6.233707	0.0149268
6.190068	0.0151737
6.146429	0.0155793
6.102790	0.0159848
6.059151	0.0163287
6.015512	0.0166461
5.971873	0.016893
5.928234	0.0173074
5.884595	0.0176953
5.840956	0.0180127
5.797317	0.0183389
5.753678	0.018577
5.710039	0.0191236
5.666400	0.0197496
5.622761	0.0201904
5.579122	0.0205519
5.535483	0.0210986
5.491844	0.0215835
5.448205	0.0220243
5.404566	0.022571
5.360927	0.0230735
5.317288	0.0235408
5.273649	0.0240257
5.230010	0.0244578
5.186371	0.024881
5.142732	0.0253571
5.099093	0.0258244
5.055454	0.0261859
5.011815	0.0268559
4.968176	0.0272968
4.924537	0.0278081
4.880898	0.0281432
4.837259	0.0286281
4.793620	0.0289279
4.749981	0.0295186
4.706342	0.0300388
4.662703	0.0305502
4.619064	0.0311233
4.575425	0.0317228
4.531786	0.0321548
4.488147	0.0327632
4.444508	0.0332393
4.400869	0.0337595
4.357230	0.0344384
4.313591	0.0350379
4.269952	0.035611
4.226313	0.0359901
4.182674	0.0368454
4.139035	0.0373655
4.095396	0.0377535
4.051757	0.0383178
4.008118	0.0388908
3.964479	0.0394022
3.920840	0.0399665
3.877201	0.0405837
3.833562	0.0412273
3.789923	0.0418974
3.746284	0.0426821
3.702645	0.0431934
3.659006	0.0438194
3.615367	0.0445336
3.571728	0.0452918
3.528089	0.046103
3.484450	0.0467025
3.440811	0.0472844
3.397172	0.0479281
3.353533	0.0487568
3.309894	0.0495415
3.266255	0.050194
3.222616	0.0509346
3.178977	0.0515341
3.135338	0.0523541
3.091699	0.0531564
3.048060	0.0540381
3.004421	0.0547875
2.960782	0.0556251
2.917143	0.0563922
2.873504	0.0574414
2.829865	0.0582613
2.786226	0.0590372
2.742587	0.0600776
2.698948	0.0610034
2.655309	0.0620173
2.611670	0.0630136
2.568031	0.0642656
2.524392	0.0656145
2.480753	0.0669106
2.437114	0.0683125
2.393475	0.0693705
2.349836	0.0706136
2.306197	0.0719714
2.262558	0.0732763
2.218919	0.0748193
2.175280	0.0770323
2.131641	0.078681
2.088002	0.0800829
2.044363	0.0816082
2.000724	0.0832569
1.957085	0.0851084
1.913446	0.08696
1.869807	0.0889526
1.826168	0.0906542
1.782529	0.0921531
1.738890	0.093696
1.695251	0.0953712
1.651612	0.0970993
1.607973	0.0988891
1.564334	0.100635
1.520695	0.102107
1.477056	0.104452
1.433417	0.106084
1.389778	0.107609
1.346139	0.109399
1.302500	0.111241
1.258861	0.113534
1.215222	0.11535
1.171583	0.117484
1.127944	0.119688
1.084305	0.121945
1.040666	0.123655
0.997027	0.125622
0.953388	0.127887
0.909749	0.129827
0.866110	0.132217
0.822471	0.134385
0.778832	0.136872
0.735193	0.139305
0.691554	0.142056
0.647915	0.14441
0.604276	0.146694
0.560637	0.14918
0.516998	0.152072
0.473359	0.155131
0.429720	0.158288
0.386081	0.1614
0.342442	0.164477
0.298803	0.167695
0.255164	0.171398
0.211525	0.174537
0.167886	0.178205
0.124247	0.182384
0.080608	0.186881
0.036969	0.19173
-0.006670	0.550071
-0.050309	0.563851
-0.093948	0.580709
-0.137587	0.598272
-0.181226	0.615641
-0.224865	0.631978
-0.268504	0.647619
-0.312143	0.664036
-0.355782	0.680074
-0.399421	0.694119
-0.443060	0.707168
-0.486699	0.719996
-0.530338	0.731591
-0.573977	0.742735
-0.617616	0.754391
-0.661255	0.763701
-0.704894	0.773206
-0.748533	0.782349
-0.792172	0.79173
-0.835811	0.800573
-0.879450	0.808958
-0.923089	0.817087
-0.966728	0.825163
-1.010367	0.83264
-1.054006	0.839825
-1.097645	0.847743
-1.141284	0.854153
-1.184923	0.860404
-1.228562	0.866743
-1.272201	0.872668
-1.315840	0.878522
-1.359479	0.883186
-1.403118	0.88845
-1.446757	0.892982
-1.490396	0.897558
-1.534035	0.902054
-1.577674	0.906401
-1.621313	0.910783
-1.664952	0.915015
-1.708591	0.918612
-1.752230	0.922474
-1.795869	0.926027
-1.839508	0.929545
-1.883147	0.933319
-1.926786	0.936149
-1.970425	0.938953
-2.014064	0.942153
-2.057703	0.944798
-2.101342	0.947999
-2.144981	0.950185
-2.188620	0.952813
-2.232259	0.955431
-2.275898	0.958103
-2.319537	0.96006
-2.363176	0.962564
-2.406815	0.964777
-2.450454	0.966549
-2.494093	0.968383
-2.537732	0.969926
-2.581371	0.971319
-2.625010	0.972553
-2.668649	0.974176
-2.712288	0.975472
-2.755927	0.976759
-2.799566	0.977799
-2.843205	0.978804
-2.886844	0.979871
-2.930483	0.980859
-2.974122	0.981802
-3.017761	0.982904
-3.061400	0.983848
-3.105039	0.984994
-3.148678	0.985717
-3.192317	0.986475
-3.235956	0.987163
-3.279595	0.987886
-3.323234	0.988503
-3.366873	0.989296
-3.410512	0.989834
-3.454151	0.99046
-3.497790	0.99113
-3.541429	0.991756
-3.585068	0.992171
-3.628707	0.9927
-3.672346	0.993061
-3.715985	0.993643
-3.759624	0.993881
-3.803263	0.994269
-3.846902	0.994604
-3.890541	0.994886
-3.934180	0.995239
-3.977819	0.995468
-4.021457	0.995856
-4.065096	0.996129
-4.108735	0.996394
-4.152374	0.996685
-4.196013	0.996888
-4.239652	0.997108
-4.283291	0.997311
-4.326930	0.997514
-4.370569	0.997628
-4.414208	0.997813
-4.457847	0.997928
-4.501486	0.998069
-4.545125	0.99821
-4.588764	0.998334
-4.632403	0.998492
-4.676042	0.998616
-4.719681	0.998739
-4.763320	0.998827
-4.806959	0.998854
-4.850598	0.998924
-4.894237	0.999065
-4.937876	0.999118
-4.981515	0.99918
-5.025154	0.999268
-5.068793	0.999356
-5.112432	0.999383
-5.156071	0.999409
-5.199710	0.999436
-5.243349	0.99955
-5.286988	0.999559
-5.330627	0.999612
-5.374266	0.999665
-5.417905	0.999683
-5.461544	0.9997
-5.505183	0.999727
-5.636100	0.999753
-5.679739	0.999788
-5.723378	0.999797
-5.767017	0.999815
-5.810656	0.999832
-5.854295	0.999859
-5.897934	0.999868
-5.985212	0.999877
-6.028851	0.999921
-6.116129	0.999947
-6.465241	0.999965
-6.552519	0.999974
-6.639797	0.999982
-7.076187	0.999991
-7.512577	1
&
37.522867	3.08339e-20
37.479228	3.27849e-20
37.435589	3.48594e-20
37.391950	3.7065e-20
37.348311	3.94103e-20
37.304672	4.19039e-20
37.261033	4.45552e-20
37.217394	4.73743e-20
37.173755	5.03717e-20
37.130116	5.35588e-20
37.086477	5.69475e-20
37.042838	6.05506e-20
36.999199	6.43816e-20
36.955560	6.8455e-20
36.911921	7.27861e-20
36.868282	7.73912e-20
36.824643	8.22876e-20
36.781004	8.74938e-20
36.737365	9.30293e-20
36.693726	9.8915e-20
36.650087	1.05173e-19
36.606448	1.11827e-19
36.562809	1.18902e-19
36.519170	1.26424e-19
36.475531	1.34422e-19
36.431892	1.42926e-19
36.388253	1.51969e-19
36.344614	1.61583e-19
36.300975	1.71805e-19
36.257336	1.82674e-19
36.213697	1.9423e-19
36.170058	2.06517e-19
36.126419	2.19582e-19
36.082780	2.33473e-19
36.039141	2.48243e-19
35.995502	2.63947e-19
35.951863	2.80644e-19
35.908224	2.98397e-19
35.864585	3.17273e-19
35.820946	3.37344e-19
35.777307	3.58683e-19
35.733668	3.81373e-19
35.690029	4.05497e-19
35.646390	4.31148e-19
35.602751	4.5842e-19
35.559112	4.87418e-19
35.515473	5.1825e-19
35.471834	5.51031e-19
35.428195	5.85887e-19
35.384556	6.22946e-19
35.340917	6.6235e-19
35.297278	7.04245e-19
35.253639	7.48791e-19
35.210000	7.96153e-19
35.166361	8.46511e-19
35.122722	9.00054e-19
35.079083	9.56983e-19
35.035444	1.01751e-18
34.991805	1.08187e-18
34.948166	1.1503e-18
34.904527	1.22305e-18
34.860888	1.30041e-18
34.817249	1.38266e-18
34.773610	1.4701e-18
34.729971	1.56308e-18
34.686332	1.66194e-18
34.642693	1.76705e-18
34.599054	1.87881e-18
34.555415	1.99764e-18
34.511776	2.12398e-18
34.468137	2.25831e-18
34.424498	2.40113e-18
34.380859	2.55298e-18
34.337220	2.71444e-18
34.293581	2.88611e-18
34.249942	3.06863e-18
34.206303	3.26269e-18
34.162664	3.46902e-18
34.119025	3.6884e-18
34.075386	3.92166e-18
34.031747	4.16966e-18
33.988108	4.43334e-18
33.944469	4.71369e-18
33.900830	5.01177e-18
33.857191	5.3287e-18
33.813552	5.66567e-18
33.769913	6.02394e-18
33.726274	6.40487e-18
33.682635	6.80988e-18
33.638996	7.24049e-18
33.595357	7.69834e-18
33.551718	8.18513e-18
33.508079	8.70269e-18
33.464440	9.25298e-18
33.420801	9.83806e-18
33.377162	1.04601e-17
33.333523	1.11215e-17
33.289884	1.18247e-17
33.246245	1.25724e-17
33.202606	1.33673e-17
33.158967	1.42125e-17
33.115328	1.51112e-17
33.071689	1.60666e-17
33.028050	1.70824e-17
32.984411	1.81625e-17
32.940772	1.93108e-17
32.897133	2.05317e-17
32.853494	2.18298e-17
32.809855	2.321e-17
32.766216	2.46774e-17
32.722577	2.62376e-17
32.678938	2.78964e-17
32.635299	2.966e-17
32.591660	3.15352e-17
32.548021	3.35288e-17
32.504382	3.56485e-17
32.460743	3.79022e-17
32.417104	4.02983e-17
32.373465	4.28459e-17
32.329826	4.55545e-17
32.286187	4.84343e-17
32.242548	5.14961e-17
32.198909	5.47514e-17
32.155270	5.82125e-17
32.111631	6.18924e-17
32.067993	6.58048e-17
32.024354	6.99646e-17
31.980715	7.43872e-17
31.937076	7.90894e-17
31.893437	8.40887e-17
31.849798	8.9404e-17
31.806159	9.50552e-17
31.762520	1.01064e-16
31.718881	1.07452e-16
31.675242	1.14244e-16
31.631603	1.21465e-16
31.587964	1.29142e-16
31.544325	1.37305e-16
31.500686	1.45983e-16
31.457047	1.5521e-16
31.413408	1.6502e-16
31.369769	1.7545e-16
31.326130	1.86538e-16
31.282491	1.98328e-16
31.238852	2.10863e-16
31.195213	2.2419e-16
31.151574	2.38358e-16
31.107935	2.53423e-16
31.064296	2.69439e-16
31.020657	2.86467e-16
30.977018	3.04571e-16
30.933379	3.23819e-16
30.889740	3.44283e-16
30.846101	3.6604e-16
30.802462	3.89172e-16
30.758823	4.13765e-16
30.715184	4.39913e-16
30.671545	4.67712e-16
30.627906	4.97268e-16
30.584267	5.28691e-16
30.540628	5.62099e-16
30.496989	5.97618e-16
30.453350	6.35382e-16
30.409711	6.7553e-16
30.366072	7.18216e-16
30.322433	7.63598e-16
30.278794	8.11847e-16
30.235155	8.63144e-16
30.191516	9.17682e-16
30.147877	9.75665e-16
30.104238	1.03731e-15
30.060599	1.10285e-15
30.016960	1.17253e-15
29.973321	1.24661e-15
29.929682	1.32538e-15
29.886043	1.40911e-15
29.842404	1.49814e-15
29.798765	1.59279e-15
29.755126	1.69342e-15
29.711487	1.8004e-15
29.667848	1.91415e-15
29.624209	2.03507e-15
29.580570	2.16364e-15
29.536931	2.30032e-15
29.493292	2.44564e-15
29.449653	2.60014e-15
29.406014	2.76439e-15
29.362375	2.93902e-15
29.318736	3.12468e-15
29.275097	3.32206e-15
29.231458	3.53191e-15
29.187819	3.75501e-15
29.144180	3.99221e-15
29.100541	4.24438e-15
29.056902	4.51247e-15
29.013263	4.7975e-15
28.969624	5.10053e-15
28.925985	5.42269e-15
28.882346	5.7652e-15
28.838707	6.12933e-15
28.795068	6.51646e-15
28.751429	6.92804e-15
28.707790	7.3656e-15
28.664151	7.83079e-15
28.620512	8.32536e-15
28.576873	8.85116e-15
28.533234	9.41015e-15
28.489595	1.00044e-14
28.445956	1.06363e-14
28.402317	1.1308e-14
28.358678	1.20221e-14
28.315039	1.27813e-14
28.271400	1.35884e-14
28.227761	1.44465e-14
28.184122	1.53588e-14
28.140483	1.63286e-14
28.096844	1.73597e-14
28.053205	1.84559e-14
28.009566	1.96213e-14
27.965927	2.08603e-14
27.922288	2.21774e-14
27.878649	2.35777e-14
27.835010	2.50665e-14
27.791371	2.66491e-14
27.747732	2.83317e-14
27.704093	3.01205e-14
27.660454	3.20223e-14
27.616815	3.4044e-14
27.573176	3.61934e-14
27.529537	3.84784e-14
27.485898	4.09077e-14
27.442259	4.34903e-14
27.398620	4.62359e-14
27.354981	4.91547e-14
27.311342	5.22578e-14
27.267703	5.55568e-14
27.224064	5.90639e-14
27.180425	6.27924e-14
27.136786	6.67562e-14
27.093147	7.09701e-14
27.049508	7.545e-14
27.005869	8.02125e-14
26.962230	8.52756e-14
26.918591	9.06582e-14
26.874952	9.63805e-14
26.831313	1.02464e-13
26.787674	1.08931e-13
26.744035	1.15806e-13
26.700396	1.23115e-13
26.656757	1.30886e-13
26.613118	1.39146e-13
26.569479	1.47928e-13
26.525840	1.57264e-13
26.482201	1.67189e-13
26.438562	1.7774e-13
26.394923	1.88956e-13
26.351284	2.00881e-13
26.307645	2.13557e-13
26.264006	2.27034e-13
26.220367	2.4136e-13
26.176728	2.5659e-13
26.133089	2.72781e-13
26.089450	2.89993e-13
26.045811	3.08292e-13
26.002172	3.27744e-13
25.958533	3.48423e-13
25.914894	3.70407e-13
25.871255	3.93777e-13
25.827616	4.18622e-13
25.783977	4.45033e-13
25.740338	4.7311e-13
25.696699	5.02958e-13
25.653060	5.34688e-13
25.609421	5.6842e-13
25.565782	6.04279e-13
25.522143	6.42399e-13
25.478504	6.82924e-13
25.434865	7.26003e-13
25.391226	7.718e-13
25.347587	8.20484e-13
25.303948	8.72239e-13
25.260309	9.27256e-13
25.216670	9.85743e-13
25.173031	1.04792e-12
25.129392	1.11401e-12
25.085753	1.18428e-12
25.042114	1.25897e-12
24.998475	1.33837e-12
24.954836	1.42278e-12
24.911197	1.51251e-12
24.867558	1.60789e-12
24.823919	1.70929e-12
24.780280	1.81708e-12
24.736641	1.93167e-12
24.693002	2.05348e-12
24.649363	2.18297e-12
24.605724	2.32062e-12
24.562085	2.46694e-12
24.518446	2.62249e-12
24.474807	2.78785e-12
24.431168	2.96362e-12
24.387529	3.15048e-12
24.343890	3.34911e-12
24.300251	3.56026e-12
24.256612	3.78472e-12
24.212973	4.02332e-12
24.169334	4.27696e-12
24.125695	4.54659e-12
24.082056	4.8332e-12
24.038417	5.13787e-12
23.994778	5.46175e-12
23.951139	5.80603e-12
23.907500	6.172e-12
23.863861	6.56103e-12
23.820222	6.97457e-12
23.776583	7.41417e-12
23.732944	7.88146e-12
23.689305	8.3782e-12
23.645666	8.90623e-12
23.602027	9.46752e-12
23.558388	1.00642e-11
23.514749	1.06984e-11
23.471110	1.13726e-11
23.427471	1.20892e-11
23.383832	1.2851e-11
23.340193	1.36608e-11
23.296554	1.45216e-11
23.252915	1.54366e-11
23.209276	1.64092e-11
23.165637	1.74431e-11
23.121998	1.85421e-11
23.078359	1.97103e-11
23.034720	2.0952e-11
22.991081	2.2272e-11
22.947442	2.3675e-11
22.903803	2.51665e-11
22.860164	2.67518e-11
22.816525	2.84369e-11
22.772886	3.02282e-11
22.729247	3.21322e-11
22.685608	3.41561e-11
22.641969	3.63074e-11
22.598330	3.85941e-11
22.554691	4.10248e-11
22.511052	4.36085e-11
22.467413	4.63548e-11
22.423774	4.9274e-11
22.380135	5.23769e-11
22.336496	5.56752e-11
22.292857	5.9181e-11
22.249218	6.29075e-11
22.205579	6.68685e-11
22.161940	7.10787e-11
22.118301	7.55539e-11
22.074662	8.03108e-11
22.031023	8.53669e-11
21.987384	9.07412e-11
21.943745	9.64536e-11
21.900106	1.02525e-10
21.856467	1.08979e-10
21.812828	1.15839e-10
21.769189	1.23131e-10
21.725550	1.30881e-10
21.681911	1.39119e-10
21.638272	1.47874e-10
21.594633	1.57181e-10
21.550994	1.67073e-10
21.507355	1.77587e-10
21.463716	1.88763e-10
21.420077	2.00641e-10
21.376438	2.13266e-10
21.332799	2.26686e-10
21.289160	2.40949e-10
21.245521	2.56109e-10
21.201882	2.72222e-10
21.158243	2.89348e-10
21.114604	3.07551e-10
21.070965	3.26899e-10
21.027326	3.47463e-10
20.983687	3.69319e-10
20.940048	3.9255e-10
20.896409	4.17241e-10
20.852770	4.43484e-10
20.809131	4.71376e-10
20.765492	5.01021e-10
20.721853	5.3253e-10
20.678214	5.66018e-10
20.634575	6.01611e-10
20.590936	6.39441e-10
20.547297	6.79648e-10
20.503658	7.22381e-10
20.460019	7.67799e-10
20.416380	8.1607e-10
20.372741	8.67374e-10
20.329102	9.21901e-10
20.285463	9.79853e-10
20.241824	1.04145e-09
20.198185	1.10691e-09
20.154546	1.17648e-09
20.110907	1.25042e-09
20.067269	1.32901e-09
20.023630	1.41253e-09
19.979991	1.50129e-09
19.936352	1.59563e-09
19.892713	1.69589e-09
19.849074	1.80245e-09
19.805435	1.9157e-09
19.761796	2.03605e-09
19.718157	2.16396e-09
19.674518	2.2999e-09
19.630879	2.44438e-09
19.587240	2.59792e-09
19.543601	2.76109e-09
19.499962	2.93451e-09
19.456323	3.11881e-09
19.412684	3.31467e-09
19.369045	3.52282e-09
19.325406	3.74403e-09
19.281767	3.97912e-09
19.238128	4.22896e-09
19.194489	4.49447e-09
19.150850	4.77663e-09
19.107211	5.07649e-09
19.063572	5.39515e-09
19.019933	5.7338e-09
18.976294	6.09369e-09
18.932655	6.47614e-09
18.889016	6.88257e-09
18.845377	7.31448e-09
18.801738	7.77346e-09
18.758099	8.26122e-09
18.714460	8.77955e-09
18.670821	9.33037e-09
18.627182	9.91571e-09
18.583543	1.05377e-08
18.539904	1.11987e-08
18.496265	1.19011e-08
18.452626	1.26476e-08
18.408987	1.34408e-08
18.365348	1.42836e-08
18.321709	1.51793e-08
18.278070	1.61311e-08
18.234431	1.71424e-08
18.190792	1.82172e-08
18.147153	1.93592e-08
18.103514	2.05727e-08
18.059875	2.18622e-08
18.016236	2.32324e-08
17.972597	2.46883e-08
17.928958	2.62355e-08
17.885319	2.78794e-08
17.841680	2.96262e-08
17.798041	3.14823e-08
17.754402	3.34546e-08
17.710763	3.55502e-08
17.667124	3.77769e-08
17.623485	4.0143e-08
17.579846	4.2657e-08
17.536207	4.53282e-08
17.492568	4.81664e-08
17.448929	5.11822e-08
17.405290	5.43864e-08
17.361651	5.7791e-08
17.318012	6.14084e-08
17.274373	6.52518e-08
17.230734	6.93355e-08
17.187095	7.36743e-08
17.143456	7.82842e-08
17.099817	8.31821e-08
17.056178	8.83859e-08
17.012539	9.39148e-08
16.968900	9.97889e-08
16.925261	1.0603e-07
16.881622	1.1266e-07
16.837983	1.19705e-07
16.794344	1.27189e-07
16.750705	1.35141e-07
16.707066	1.43588e-07
16.663427	1.52563e-07
16.619788	1.62097e-07
16.576149	1.72227e-07
16.532510	1.82988e-07
16.488871	1.9442e-07
16.445232	2.06565e-07
16.401593	2.19468e-07
16.357954	2.33174e-07
16.314315	2.47735e-07
16.270676	2.63203e-07
16.227037	2.79635e-07
16.183398	2.97091e-07
16.139759	3.15634e-07
16.096120	3.35332e-07
16.052481	3.56257e-07
16.008842	3.78485e-07
15.965203	4.02096e-07
15.921564	4.27176e-07
15.877925	4.53818e-07
15.834286	4.82117e-07
15.790647	5.12176e-07
15.747008	5.44105e-07
15.703369	5.7802e-07
15.659730	6.14043e-07
15.616091	6.52305e-07
15.572452	6.92945e-07
15.528813	7.36111e-07
15.485174	7.81958e-07
15.441535	8.30653e-07
15.397896	8.82372e-07
15.354257	9.37302e-07
15.310618	9.95642e-07
15.266979	1.0576e-06
15.223340	1.12341e-06
15.179701	1.19329e-06
15.136062	1.26751e-06
15.092423	1.34634e-06
15.048784	1.43005e-06
15.005145	1.51894e-06
14.961506	1.61335e-06
14.917867	1.7136e-06
14.874228	1.82006e-06
14.830589	1.93311e-06
14.786950	2.05316e-06
14.743311	2.18064e-06
14.699672	2.316e-06
14.656033	2.45973e-06
14.612394	2.61235e-06
14.568755	2.7744e-06
14.525116	2.94647e-06
14.481477	3.12916e-06
14.437838	3.32313e-06
14.394199	3.52907e-06
14.350560	3.74772e-06
14.306921	3.97986e-06
14.263282	4.22631e-06
14.219643	4.48795e-06
14.176004	4.76572e-06
14.132365	5.06059e-06
14.088726	5.37361e-06
14.045087	5.7059e-06
14.001448	6.05864e-06
13.957809	6.43306e-06
13.914170	6.83049e-06
13.870531	7.25234e-06
13.826892	7.7001e-06
13.783253	8.17534e-06
13.739614	8.67974e-06
13.695975	9.21507e-06
13.652336	9.7832e-06
13.608697	1.03861e-05
13.565058	1.1026e-05
13.521419	1.1705e-05
13.477780	1.24255e-05
13.434141	1.31901e-05
13.390502	1.40013e-05
13.346863	1.48621e-05
13.303224	1.57754e-05
13.259585	1.67444e-05
13.215946	1.77723e-05
13.172307	1.88629e-05
13.128668	2.00198e-05
13.085029	2.1247e-05
13.041390	2.25487e-05
12.997751	2.39295e-05
12.954112	2.53939e-05
12.910473	2.6947e-05
12.866834	2.85942e-05
12.823195	3.03409e-05
12.779556	3.21931e-05
12.735917	3.4157e-05
12.692278	3.62393e-05
12.648639	3.8447e-05
12.605000	4.07874e-05
12.561361	4.32683e-05
12.517722	4.5898e-05
12.474083	4.86852e-05
12.430444	5.16391e-05
12.386805	5.47693e-05
12.343166	5.80862e-05
12.299527	6.16005e-05
12.255888	6.53235e-05
12.212249	6.92673e-05
12.168610	7.34445e-05
12.124971	7.78684e-05
12.081332	8.25531e-05
12.037693	8.75131e-05
11.994054	9.27639e-05
11.950415	9.83219e-05
11.906776	0.000104204
11.863137	0.000110428
11.819498	0.000117013
11.775859	0.000123977
11.732220	0.000131343
11.688581	0.00013913
11.644942	0.000147362
11.601303	0.00015606
11.557664	0.000165249
11.514025	0.000174954
11.470386	0.000185199
11.426747	0.000196011
11.383108	0.000207416
11.339469	0.000219441
11.295830	0.000232112
11.252191	0.000245457
11.208552	0.000259501
11.164913	0.000274268
11.121274	0.000289782
11.077635	0.000306062
11.033996	0.000323122
10.990357	0.000340971
10.946718	0.000359606
10.903079	0.000379012
10.859440	0.000399147
10.815801	0.000419936
10.772162	0.000441238
10.728523	0.000462787
10.684884	0.000484008
&
```
