## Supplementary material for "All-at-once RNA folding with 3D motif prediction framed by evolutionary information": RF03535_TEG147.cacofold.cov

```
#
# Method Target_E-val [cov_min,cov_max] [FP | TP True Found | Sen PPV F] 
# GTp    0.05           [-1.54,3.62]    [0 | 2 77 2 | 2.60 100.00 5.06] 
#
# in_CaCoFold in_given  left_pos      right_pos  score            E-value       pvalue       substitutions    power
#------------------------------------------------------------------------------------------------------------------------
*	*	         9	        52	1.76468	0.0462951	0.00289344	2		0.00
*	*	        21	        40	2.81279	0.0116721	0.000729508	2		0.00
```
