## Supplementary material for "All-at-once RNA folding with 3D motif prediction framed by evolutionary information": RF03535_TEG147.cacofold.helixcov

```
# RMs = 4 L = 61

# RM_HELIX NESTED 19-26 34-43, nbp = 8 nbp_cov = 1
# pvals: 0.947331,0.990172,0.000729508,0.947331,0.947331,0.947331,0.947331,0.947331
# aggregated NONE
NESTED  ::::::::::::::::::<<<<<<<<_______>>>>->>>->::::::::::::::::::
        ::::::::::::::::::::<__________________>:::::::::::::::::::::

# RM_HELIX NESTED 5-13 48-56, nbp = 9 nbp_cov = 1
# pvals: 0.947331,0.947331,0.947331,0.947331,0.00289344,0.947331,0.947331,0.947331,0.947331
# aggregated NONE
NESTED  ::::<<<<<<<<<__________________________________>>>>>>>>>:::::
        ::::::::<__________________________________________>:::::::::

# RM_IL G-bulge 14-18 44-47, nbp = 0 nbp_cov = 0 nhl_b_cov 2/2
# aggregated NONE
RM_IL   :::::::::::::XXXXX:::::::::::::::::::::::::XXXX:::::::::::::: G-bulge

# RM_BL bulged-G 20-42, nbp = 0 nbp_cov = 0 nhl_b_cov 1/2
# aggregated NONE
RM_BL   ::::::::::::::::::zz:::::::::::::::::::::x::::::::::::::::::: bulged-G
```
