## Supplementary material for "All-at-once RNA folding with 3D motif prediction framed by evolutionary information": RF03535_TEG147.power

```
# Power analysis of given structure 
#
# Powertype = SINGLE SUBSTITUTIONS
# covary  left_pos      right_pos    substitutions      power
#----------------------------------------------------------------
          5		56		2		0.00
          6		55		0		0.00
          7		54		1		0.00
          8		53		0		0.00
     *    9		52		2		0.00
          10		51		0		0.00
          11		50		0		0.00
          12		49		0		0.00
          13		48		0		0.00
          19		43		0		0.00
          20		41		2		0.00
     *    21		40		2		0.00
          22		39		0		0.00
          24		36		0		0.00
          25		35		0		0.00
          26		34		0		0.00
#
# BPAIRS 16
# avg substitutions per BP  0.6
# BPAIRS expected to covary 0.0 +/- 0.0
# BPAIRS observed to covary 2
#
```
