## Supplementary material for "All-at-once RNA folding with 3D motif prediction framed by evolutionary information": RF03535_TEG147.sorted.cov

```
#
# Method Target_E-val [cov_min,cov_max] [FP | TP True Found | Sen PPV F] 
# GTp    0.05         [-1.54,3.62]     [0 | 2 16 2 | 12.50 100.00 22.22] 
#
#       left_pos       right_pos        score          E-value           pvalue       substitutions      power
#--------------------------------------------------------------------------------------------------------------
*	      21	      40	2.81279	0.0116721	0.000729508	2		0.00
*	       9	      52	1.76468	0.0462951	0.00289344	2		0.00
```
