## Supplementary material for "All-at-once RNA folding with 3D motif prediction framed by evolutionary information": RF03535_TEG147.surv

```
2.812451	0.0625
1.753211	0.125
-0.002515	0.9375
-0.640961	1
&
3.610509	0.000551268
2.812451	0.00110254
2.638330	0.00220507
1.709681	0.00385888
1.695171	0.00441014
1.622620	0.00551268
1.521049	0.00771775
1.477519	0.00826902
1.390458	0.00937155
1.288887	0.0104741
1.187316	0.0110254
0.810052	0.0121279
0.781032	0.0126792
0.664951	0.0132304
0.476319	0.016538
0.447299	0.0176406
0.084545	0.0198456
0.026505	0.0231533
0.011995	0.0242558
-0.002515	0.941566
-0.031536	0.942117
-0.133107	0.943219
-0.147617	0.94763
-0.162127	0.953693
-0.176637	0.957552
-0.191147	0.96086
-0.205657	0.962514
-0.220168	0.964719
-0.234678	0.96527
-0.249188	0.966924
-0.278208	0.968578
-0.292718	0.971885
-0.307228	0.972988
-0.321738	0.973539
-0.336249	0.975744
-0.350759	0.976847
-0.365269	0.978501
-0.379779	0.979052
-0.394289	0.979603
-0.408799	0.981257
-0.437820	0.981808
-0.452330	0.984564
-0.510370	0.985116
-0.539391	0.985667
-0.553901	0.98677
-0.582921	0.988423
-0.640961	0.988975
-0.655472	0.989526
-0.669982	0.990077
-0.684492	0.991731
-0.699002	0.993385
-0.742532	0.993936
-0.771553	0.994487
-0.844103	0.99559
-0.858614	0.996141
-1.003715	0.996692
-1.119796	0.997244
-1.177837	0.997795
-1.308428	0.998897
-1.395489	0.999449
-1.540590	1
&
4.843870	2.73224e-06
4.597198	8.19672e-06
3.944242	1.0929e-05
3.929732	1.36612e-05
3.915222	1.91257e-05
3.900711	2.45902e-05
3.886201	4.37158e-05
3.871691	5.19126e-05
3.857181	7.10383e-05
3.842671	7.37705e-05
3.828161	8.19672e-05
3.813651	9.83607e-05
3.799140	0.000117486
3.784630	0.000120219
3.770120	0.000122951
3.755610	0.000147541
3.726590	0.000150273
3.712080	0.000161202
3.697570	0.000169399
3.668549	0.000185792
3.654039	0.000191257
3.639529	0.000204918
3.625019	0.000210383
3.610509	0.000221311
3.595999	0.000229508
3.581488	0.000234973
3.566978	0.000237705
3.552468	0.000240437
3.537958	0.000245902
3.523448	0.000248634
3.494428	0.000259563
3.479917	0.00026776
3.465407	0.000273224
3.450897	0.000275956
3.436387	0.000278689
3.421877	0.000281421
3.407367	0.000284153
3.392857	0.000286885
3.363836	0.00029235
3.349326	0.000295082
3.334816	0.000297814
3.320306	0.000300546
3.305796	0.000311475
3.291286	0.000325137
3.276776	0.000333333
3.262265	0.000344262
3.233245	0.000346995
3.218735	0.000349727
3.204225	0.000352459
3.189715	0.000355191
3.175205	0.000360656
3.160694	0.000368852
3.146184	0.000371585
3.131674	0.000374317
3.102654	0.000385246
3.088144	0.000396175
3.073634	0.000407104
3.059123	0.000418033
3.044613	0.000431694
3.030103	0.000439891
3.015593	0.00045082
3.001083	0.000459016
2.986573	0.000472678
2.972063	0.000480874
2.957553	0.000489071
2.943042	0.000497268
2.928532	0.000519126
2.914022	0.000540984
2.899512	0.000562842
2.885002	0.000576503
2.870492	0.000606557
2.855982	0.000631148
2.841471	0.000691257
2.826961	0.000713115
2.812451	0.000729508
2.797941	0.000754098
2.783431	0.000838798
2.768921	0.000877049
2.754411	0.000887978
2.739900	0.000934426
2.725390	0.00102186
2.710880	0.00106831
2.696370	0.00110109
2.681860	0.00116667
2.667350	0.00122951
2.652840	0.00128142
2.638330	0.00130328
2.623819	0.00135792
2.609309	0.0014071
2.594799	0.00146448
2.580289	0.00148087
2.565779	0.00153279
2.551269	0.00154645
2.536759	0.0015765
2.522248	0.00161749
2.507738	0.00164754
2.493228	0.00167486
2.478718	0.0017377
2.464208	0.0017459
2.449698	0.00176503
2.435188	0.00177869
2.420677	0.0018224
2.406167	0.00184153
2.391657	0.00185792
2.377147	0.00190164
2.362637	0.0019153
2.348127	0.00191803
2.333617	0.00193443
2.319107	0.00195082
2.304596	0.00197814
2.290086	0.00201913
2.275576	0.00203552
2.261066	0.00205464
2.246556	0.00206557
2.232046	0.0020765
2.217536	0.00208743
2.203025	0.00210383
2.174005	0.00211749
2.159495	0.00212022
2.144985	0.00213388
2.130475	0.00215027
2.115965	0.00215847
2.101454	0.00219126
2.086944	0.00221585
2.072434	0.00222404
2.057924	0.00222951
2.043414	0.00223497
2.028904	0.00224317
2.014394	0.0022459
1.985373	0.00225683
1.970863	0.00227322
1.956353	0.00227869
1.941843	0.00228415
1.927333	0.00229235
1.912823	0.00229781
1.883802	0.00231421
1.869292	0.00235792
1.854782	0.00243716
1.840272	0.00248361
1.825762	0.00251366
1.811252	0.00254098
1.796742	0.0025847
1.782231	0.00265574
1.767721	0.00272951
1.753211	0.00289344
1.738701	0.00307923
1.724191	0.0033224
1.709681	0.0036612
1.695171	0.00394536
1.680660	0.00413934
1.666150	0.00425137
1.651640	0.00439891
1.637130	0.00451639
1.622620	0.00462842
1.608110	0.00475137
1.593600	0.00486885
1.579090	0.00494262
1.564579	0.00499727
1.550069	0.00513115
1.535559	0.00525683
1.521049	0.00537158
1.506539	0.00553005
1.492029	0.00571038
1.477519	0.00584153
1.463008	0.00615027
1.448498	0.00637705
1.433988	0.00660929
1.419478	0.00682514
1.404968	0.00701093
1.390458	0.00721311
1.375948	0.00737432
1.361437	0.00748361
1.346927	0.00764208
1.332417	0.00777322
1.317907	0.00791257
1.303397	0.00801639
1.288887	0.00810929
1.274377	0.0082459
1.259866	0.00831967
1.245356	0.00842623
1.230846	0.00854098
1.216336	0.00868852
1.201826	0.00880328
1.187316	0.00890437
1.172806	0.00901639
1.158296	0.00911749
1.143785	0.00921311
1.129275	0.00930601
1.114765	0.00938798
1.100255	0.00947541
1.085745	0.00953825
1.071235	0.0095847
1.056725	0.00965301
1.042214	0.00969945
1.027704	0.00974863
1.013194	0.0098224
0.998684	0.00988525
0.984174	0.00994262
0.969664	0.0100301
0.955154	0.0100628
0.940643	0.0101175
0.926133	0.0101831
0.911623	0.0102268
0.897113	0.0102541
0.882603	0.0103388
0.868093	0.0104617
0.853583	0.0105683
0.839073	0.0106803
0.824562	0.0107678
0.810052	0.010929
0.795542	0.0112432
0.781032	0.0115137
0.766522	0.0116913
0.752012	0.0118852
0.737502	0.0120055
0.722991	0.0121967
0.708481	0.0122978
0.693971	0.0123962
0.679461	0.0125355
0.664951	0.0126913
0.650441	0.0128907
0.635931	0.0130164
0.621420	0.0132623
0.606910	0.0134863
0.592400	0.0137678
0.577890	0.013877
0.563380	0.0140656
0.548870	0.0142049
0.534360	0.0143989
0.519849	0.0146202
0.505339	0.0149645
0.490829	0.0153689
0.476319	0.0159781
0.461809	0.0163907
0.447299	0.0169016
0.432789	0.0173197
0.418279	0.0176803
0.403768	0.0179317
0.389258	0.0183142
0.374748	0.0185464
0.360238	0.0187678
0.345728	0.0189454
0.331218	0.0191885
0.316708	0.0193798
0.302197	0.0195738
0.287687	0.0196776
0.273177	0.0198743
0.258667	0.0200574
0.244157	0.0202077
0.229647	0.0203661
0.215137	0.0204973
0.200626	0.0206831
0.186116	0.0208552
0.171606	0.0209973
0.157096	0.021377
0.142586	0.0216721
0.128076	0.022082
0.113566	0.0224836
0.099056	0.0227486
0.084545	0.0232268
0.070035	0.0238579
0.055525	0.0245519
0.041015	0.0252842
0.026505	0.0261202
0.011995	0.0270683
-0.002515	0.947331
-0.017026	0.948071
-0.031536	0.948847
-0.046046	0.949656
-0.060556	0.950402
-0.075066	0.951473
-0.089576	0.952596
-0.104086	0.95371
-0.118597	0.955112
-0.133107	0.956437
-0.147617	0.958686
-0.162127	0.961055
-0.176637	0.963036
-0.191147	0.964989
-0.205657	0.966369
-0.220168	0.967814
-0.234678	0.969066
-0.249188	0.970238
-0.263698	0.971238
-0.278208	0.972123
-0.292718	0.973156
-0.307228	0.974582
-0.321738	0.975702
-0.336249	0.976874
-0.350759	0.977975
-0.365269	0.97894
-0.379779	0.97956
-0.394289	0.980393
-0.408799	0.981276
-0.423309	0.982219
-0.437820	0.983096
-0.452330	0.983795
-0.466840	0.984426
-0.481350	0.985055
-0.495860	0.985642
-0.510370	0.986082
-0.524880	0.986593
-0.539391	0.987049
-0.553901	0.987478
-0.568411	0.987896
-0.582921	0.988276
-0.597431	0.988699
-0.611941	0.989175
-0.626451	0.98974
-0.640961	0.990172
-0.655472	0.990601
-0.669982	0.99109
-0.684492	0.991522
-0.699002	0.991896
-0.713512	0.992189
-0.728022	0.992631
-0.742532	0.992929
-0.757043	0.993197
-0.771553	0.993456
-0.786063	0.993743
-0.800573	0.994167
-0.815083	0.994426
-0.829593	0.994675
-0.844103	0.994937
-0.858614	0.995186
-0.873124	0.995402
-0.887634	0.995735
-0.902144	0.99594
-0.916654	0.996139
-0.931164	0.996366
-0.945674	0.996579
-0.960185	0.996721
-0.974695	0.996814
-0.989205	0.997003
-1.003715	0.997131
-1.018225	0.997227
-1.032735	0.99732
-1.047245	0.997434
-1.061755	0.997497
-1.076266	0.997579
-1.090776	0.997667
-1.105286	0.997743
-1.119796	0.997814
-1.134306	0.997907
-1.148816	0.997992
-1.163326	0.99806
-1.177837	0.998112
-1.192347	0.99815
-1.206857	0.998221
-1.221367	0.998268
-1.235877	0.998358
-1.250387	0.998443
-1.264897	0.998473
-1.279408	0.99853
-1.293918	0.998574
-1.308428	0.99865
-1.322938	0.998721
-1.337448	0.998765
-1.351958	0.998828
-1.366468	0.998858
-1.380978	0.998902
-1.395489	0.998948
-1.409999	0.998975
-1.424509	0.999033
-1.439019	0.999074
-1.453529	0.99912
-1.468039	0.999164
-1.482549	0.999199
-1.497060	0.99923
-1.511570	0.999268
-1.526080	0.999311
-1.540590	0.999383
-1.555100	0.999399
-1.569610	0.999437
-1.584120	0.999503
-1.598631	0.999546
-1.613141	0.999596
-1.627651	0.999612
-1.642161	0.999658
-1.656671	0.99968
-1.671181	0.999697
-1.685691	0.999719
-1.714712	0.999732
-1.729222	0.99977
-1.743732	0.999792
-1.758242	0.999814
-1.772752	0.99982
-1.787262	0.999825
-1.801772	0.99985
-1.816283	0.999869
-1.830793	0.999872
-1.845303	0.999885
-1.859813	0.99991
-1.874323	0.999913
-1.903343	0.999923
-1.917854	0.999929
-1.932364	0.999932
-1.946874	0.999937
-1.961384	0.999948
-1.975894	0.999954
-2.004914	0.999962
-2.019425	0.999967
-2.062955	0.999975
-2.091975	0.999978
-2.120995	0.999981
-2.164526	0.999984
-2.179036	0.999986
-2.193546	0.999989
-2.251587	0.999992
-2.280607	0.999997
-2.527279	1
&
19.818332	1.54617e-24
19.803822	1.61296e-24
19.789312	1.68263e-24
19.774802	1.75532e-24
19.760291	1.83113e-24
19.745781	1.91023e-24
19.731271	1.99274e-24
19.716761	2.07881e-24
19.702251	2.1686e-24
19.687741	2.26226e-24
19.673231	2.35997e-24
19.658720	2.4619e-24
19.644210	2.56823e-24
19.629700	2.67915e-24
19.615190	2.79486e-24
19.600680	2.91557e-24
19.586170	3.04149e-24
19.571660	3.17284e-24
19.557150	3.30987e-24
19.542639	3.45281e-24
19.528129	3.60193e-24
19.513619	3.75748e-24
19.499109	3.91975e-24
19.484599	4.08902e-24
19.470089	4.26561e-24
19.455579	4.44981e-24
19.441068	4.64197e-24
19.426558	4.84242e-24
19.412048	5.05153e-24
19.397538	5.26966e-24
19.383028	5.49722e-24
19.368518	5.73459e-24
19.354008	5.98221e-24
19.339497	6.24052e-24
19.324987	6.50999e-24
19.310477	6.79108e-24
19.295967	7.08431e-24
19.281457	7.39019e-24
19.266947	7.70928e-24
19.252437	8.04215e-24
19.237926	8.38938e-24
19.223416	8.75159e-24
19.208906	9.12945e-24
19.194396	9.52361e-24
19.179886	9.93479e-24
19.165376	1.03637e-23
19.150866	1.08111e-23
19.136356	1.12779e-23
19.121845	1.17648e-23
19.107335	1.22727e-23
19.092825	1.28025e-23
19.078315	1.33552e-23
19.063805	1.39318e-23
19.049295	1.45332e-23
19.034785	1.51606e-23
19.020274	1.5815e-23
19.005764	1.64977e-23
18.991254	1.72099e-23
18.976744	1.79528e-23
18.962234	1.87278e-23
18.947724	1.95362e-23
18.933214	2.03795e-23
18.918703	2.12591e-23
18.904193	2.21768e-23
18.889683	2.3134e-23
18.875173	2.41326e-23
18.860663	2.51742e-23
18.846153	2.62608e-23
18.831643	2.73942e-23
18.817133	2.85766e-23
18.802622	2.981e-23
18.788112	3.10966e-23
18.773602	3.24387e-23
18.759092	3.38387e-23
18.744582	3.52991e-23
18.730072	3.68226e-23
18.715562	3.84118e-23
18.701051	4.00695e-23
18.686541	4.17987e-23
18.672031	4.36026e-23
18.657521	4.54843e-23
18.643011	4.74472e-23
18.628501	4.94947e-23
18.613991	5.16306e-23
18.599480	5.38586e-23
18.584970	5.61827e-23
18.570460	5.86071e-23
18.555950	6.11361e-23
18.541440	6.37742e-23
18.526930	6.65261e-23
18.512420	6.93966e-23
18.497910	7.23911e-23
18.483399	7.55146e-23
18.468889	7.87729e-23
18.454379	8.21718e-23
18.439869	8.57173e-23
18.425359	8.94157e-23
18.410849	9.32736e-23
18.396339	9.72979e-23
18.381828	1.01496e-22
18.367318	1.05875e-22
18.352808	1.10443e-22
18.338298	1.15207e-22
18.323788	1.20178e-22
18.309278	1.25362e-22
18.294768	1.30771e-22
18.280257	1.36412e-22
18.265747	1.42297e-22
18.251237	1.48436e-22
18.236727	1.54839e-22
18.222217	1.61519e-22
18.207707	1.68486e-22
18.193197	1.75754e-22
18.178686	1.83336e-22
18.164176	1.91244e-22
18.149666	1.99493e-22
18.135156	2.08099e-22
18.120646	2.17075e-22
18.106136	2.26438e-22
18.091626	2.36205e-22
18.077116	2.46393e-22
18.062605	2.57021e-22
18.048095	2.68106e-22
18.033585	2.7967e-22
18.019075	2.91732e-22
18.004565	3.04315e-22
17.990055	3.17439e-22
17.975545	3.3113e-22
17.961034	3.45411e-22
17.946524	3.60308e-22
17.932014	3.75847e-22
17.917504	3.92055e-22
17.902994	4.08963e-22
17.888484	4.26599e-22
17.873974	4.44996e-22
17.859463	4.64186e-22
17.844953	4.84203e-22
17.830443	5.05083e-22
17.815933	5.26863e-22
17.801423	5.49582e-22
17.786913	5.73281e-22
17.772403	5.98001e-22
17.757893	6.23786e-22
17.743382	6.50683e-22
17.728872	6.78739e-22
17.714362	7.08005e-22
17.699852	7.38532e-22
17.685342	7.70375e-22
17.670832	8.0359e-22
17.656322	8.38237e-22
17.641811	8.74377e-22
17.627301	9.12075e-22
17.612791	9.51397e-22
17.598281	9.92414e-22
17.583771	1.0352e-21
17.569261	1.07983e-21
17.554751	1.12638e-21
17.540240	1.17494e-21
17.525730	1.22559e-21
17.511220	1.27842e-21
17.496710	1.33353e-21
17.482200	1.39102e-21
17.467690	1.45098e-21
17.453180	1.51353e-21
17.438669	1.57877e-21
17.424159	1.64682e-21
17.409649	1.71781e-21
17.395139	1.79185e-21
17.380629	1.86909e-21
17.366119	1.94965e-21
17.351609	2.03368e-21
17.337099	2.12134e-21
17.322588	2.21277e-21
17.308078	2.30814e-21
17.293568	2.40762e-21
17.279058	2.51138e-21
17.264548	2.61962e-21
17.250038	2.73251e-21
17.235528	2.85028e-21
17.221017	2.97311e-21
17.206507	3.10124e-21
17.191997	3.23488e-21
17.177487	3.37429e-21
17.162977	3.5197e-21
17.148467	3.67137e-21
17.133957	3.82958e-21
17.119446	3.9946e-21
17.104936	4.16673e-21
17.090426	4.34627e-21
17.075916	4.53355e-21
17.061406	4.72889e-21
17.046896	4.93265e-21
17.032386	5.14519e-21
17.017876	5.36688e-21
17.003365	5.59811e-21
16.988855	5.83931e-21
16.974345	6.09089e-21
16.959835	6.35331e-21
16.945325	6.62703e-21
16.930815	6.91254e-21
16.916305	7.21035e-21
16.901794	7.52098e-21
16.887284	7.84498e-21
16.872774	8.18294e-21
16.858264	8.53546e-21
16.843754	8.90315e-21
16.829244	9.28668e-21
16.814734	9.68672e-21
16.800223	1.0104e-20
16.785713	1.05392e-20
16.771203	1.09932e-20
16.756693	1.14667e-20
16.742183	1.19606e-20
16.727673	1.24758e-20
16.713163	1.30132e-20
16.698652	1.35737e-20
16.684142	1.41583e-20
16.669632	1.47681e-20
16.655122	1.54041e-20
16.640612	1.60676e-20
16.626102	1.67596e-20
16.611592	1.74813e-20
16.597082	1.82342e-20
16.582571	1.90195e-20
16.568061	1.98385e-20
16.553551	2.06929e-20
16.539041	2.1584e-20
16.524531	2.25134e-20
16.510021	2.34829e-20
16.495511	2.44941e-20
16.481000	2.55489e-20
16.466490	2.6649e-20
16.451980	2.77965e-20
16.437470	2.89933e-20
16.422960	3.02417e-20
16.408450	3.15438e-20
16.393940	3.2902e-20
16.379429	3.43186e-20
16.364919	3.57962e-20
16.350409	3.73373e-20
16.335899	3.89448e-20
16.321389	4.06215e-20
16.306879	4.23703e-20
16.292369	4.41944e-20
16.277859	4.6097e-20
16.263348	4.80814e-20
16.248838	5.01513e-20
16.234328	5.23102e-20
16.219818	5.4562e-20
16.205308	5.69107e-20
16.190798	5.93605e-20
16.176288	6.19156e-20
16.161777	6.45807e-20
16.147267	6.73605e-20
16.132757	7.02599e-20
16.118247	7.3284e-20
16.103737	7.64382e-20
16.089227	7.97281e-20
16.074717	8.31596e-20
16.060206	8.67387e-20
16.045696	9.04717e-20
16.031186	9.43654e-20
16.016676	9.84265e-20
16.002166	1.02662e-19
15.987656	1.0708e-19
15.973146	1.11689e-19
15.958635	1.16495e-19
15.944125	1.21508e-19
15.929615	1.26737e-19
15.915105	1.3219e-19
15.900595	1.37878e-19
15.886085	1.43811e-19
15.871575	1.49999e-19
15.857065	1.56453e-19
15.842554	1.63185e-19
15.828044	1.70206e-19
15.813534	1.77529e-19
15.799024	1.85167e-19
15.784514	1.93134e-19
15.770004	2.01443e-19
15.755494	2.1011e-19
15.740983	2.19149e-19
15.726473	2.28577e-19
15.711963	2.3841e-19
15.697453	2.48666e-19
15.682943	2.59363e-19
15.668433	2.7052e-19
15.653923	2.82157e-19
15.639412	2.94294e-19
15.624902	3.06953e-19
15.610392	3.20156e-19
15.595882	3.33927e-19
15.581372	3.4829e-19
15.566862	3.6327e-19
15.552352	3.78895e-19
15.537842	3.95191e-19
15.523331	4.12188e-19
15.508821	4.29915e-19
15.494311	4.48404e-19
15.479801	4.67689e-19
15.465291	4.87802e-19
15.450781	5.0878e-19
15.436271	5.30659e-19
15.421760	5.53479e-19
15.407250	5.77279e-19
15.392740	6.02103e-19
15.378230	6.27994e-19
15.363720	6.54997e-19
15.349210	6.83161e-19
15.334700	7.12535e-19
15.320189	7.43172e-19
15.305679	7.75126e-19
15.291169	8.08452e-19
15.276659	8.43211e-19
15.262149	8.79463e-19
15.247639	9.17274e-19
15.233129	9.56709e-19
15.218618	9.97838e-19
15.204108	1.04074e-18
15.189598	1.08548e-18
15.175088	1.13214e-18
15.160578	1.1808e-18
15.146068	1.23156e-18
15.131558	1.2845e-18
15.117048	1.33972e-18
15.102537	1.3973e-18
15.088027	1.45736e-18
15.073517	1.52e-18
15.059007	1.58533e-18
15.044497	1.65347e-18
15.029987	1.72453e-18
15.015477	1.79865e-18
15.000966	1.87595e-18
14.986456	1.95657e-18
14.971946	2.04066e-18
14.957436	2.12835e-18
14.942926	2.21982e-18
14.928416	2.31521e-18
14.913906	2.4147e-18
14.899395	2.51846e-18
14.884885	2.62668e-18
14.870375	2.73954e-18
14.855865	2.85725e-18
14.841355	2.98002e-18
14.826845	3.10806e-18
14.812335	3.2416e-18
14.797825	3.38087e-18
14.783314	3.52613e-18
14.768804	3.67762e-18
14.754294	3.83561e-18
14.739784	4.00039e-18
14.725274	4.17225e-18
14.710764	4.35148e-18
14.696254	4.53841e-18
14.681743	4.73336e-18
14.667233	4.93669e-18
14.652723	5.14874e-18
14.638213	5.3699e-18
14.623703	5.60055e-18
14.609193	5.8411e-18
14.594683	6.09198e-18
14.580172	6.35363e-18
14.565662	6.62651e-18
14.551152	6.91111e-18
14.536642	7.20791e-18
14.522132	7.51746e-18
14.507622	7.8403e-18
14.493112	8.17699e-18
14.478601	8.52814e-18
14.464091	8.89435e-18
14.449581	9.27628e-18
14.435071	9.6746e-18
14.420561	1.009e-17
14.406051	1.05233e-17
14.391541	1.09751e-17
14.377031	1.14463e-17
14.362520	1.19378e-17
14.348010	1.24503e-17
14.333500	1.29848e-17
14.318990	1.35423e-17
14.304480	1.41237e-17
14.289970	1.473e-17
14.275460	1.53623e-17
14.260949	1.60218e-17
14.246439	1.67096e-17
14.231929	1.74268e-17
14.217419	1.81749e-17
14.202909	1.8955e-17
14.188399	1.97686e-17
14.173889	2.06171e-17
14.159378	2.1502e-17
14.144868	2.24248e-17
14.130358	2.33873e-17
14.115848	2.4391e-17
14.101338	2.54377e-17
14.086828	2.65294e-17
14.072318	2.76679e-17
14.057808	2.88552e-17
14.043297	3.00934e-17
14.028787	3.13847e-17
14.014277	3.27314e-17
13.999767	3.41359e-17
13.985257	3.56006e-17
13.970747	3.71281e-17
13.956237	3.87211e-17
13.941726	4.03824e-17
13.927216	4.21149e-17
13.912706	4.39217e-17
13.898196	4.5806e-17
13.883686	4.77711e-17
13.869176	4.98204e-17
13.854666	5.19576e-17
13.840155	5.41864e-17
13.825645	5.65107e-17
13.811135	5.89347e-17
13.796625	6.14626e-17
13.782115	6.40988e-17
13.767605	6.68481e-17
13.753095	6.97152e-17
13.738584	7.27052e-17
13.724074	7.58233e-17
13.709564	7.90751e-17
13.695054	8.24663e-17
13.680544	8.60028e-17
13.666034	8.96908e-17
13.651524	9.35369e-17
13.637014	9.75478e-17
13.622503	1.01731e-16
13.607993	1.06093e-16
13.593483	1.10642e-16
13.578973	1.15385e-16
13.564463	1.20333e-16
13.549953	1.25492e-16
13.535443	1.30872e-16
13.520932	1.36483e-16
13.506422	1.42334e-16
13.491912	1.48435e-16
13.477402	1.54798e-16
13.462892	1.61434e-16
13.448382	1.68354e-16
13.433872	1.7557e-16
13.419361	1.83096e-16
13.404851	1.90944e-16
13.390341	1.99127e-16
13.375831	2.07662e-16
13.361321	2.16562e-16
13.346811	2.25843e-16
13.332301	2.35522e-16
13.317791	2.45615e-16
13.303280	2.5614e-16
13.288770	2.67116e-16
13.274260	2.78563e-16
13.259750	2.90499e-16
13.245240	3.02946e-16
13.230730	3.15927e-16
13.216220	3.29463e-16
13.201709	3.43579e-16
13.187199	3.58299e-16
13.172689	3.73649e-16
13.158179	3.89656e-16
13.143669	4.06349e-16
13.129159	4.23756e-16
13.114649	4.41909e-16
13.100138	4.60838e-16
13.085628	4.80578e-16
13.071118	5.01163e-16
13.056608	5.22628e-16
13.042098	5.45013e-16
13.027588	5.68356e-16
13.013078	5.92697e-16
12.998567	6.1808e-16
12.984057	6.4455e-16
12.969547	6.72152e-16
12.955037	7.00936e-16
12.940527	7.30951e-16
12.926017	7.6225e-16
12.911507	7.94889e-16
12.896997	8.28924e-16
12.882486	8.64416e-16
12.867976	9.01426e-16
12.853466	9.40019e-16
12.838956	9.80263e-16
12.824446	1.02223e-15
12.809936	1.06599e-15
12.795426	1.11162e-15
12.780915	1.15921e-15
12.766405	1.20883e-15
12.751895	1.26057e-15
12.737385	1.31453e-15
12.722875	1.37079e-15
12.708365	1.42946e-15
12.693855	1.49064e-15
12.679344	1.55444e-15
12.664834	1.62096e-15
12.650324	1.69033e-15
12.635814	1.76266e-15
12.621304	1.83809e-15
12.606794	1.91674e-15
12.592284	1.99876e-15
12.577774	2.08428e-15
12.563263	2.17346e-15
12.548753	2.26645e-15
12.534243	2.36341e-15
12.519733	2.46452e-15
12.505223	2.56996e-15
12.490713	2.6799e-15
12.476203	2.79454e-15
12.461692	2.91407e-15
12.447182	3.03872e-15
12.432672	3.1687e-15
12.418162	3.30423e-15
12.403652	3.44555e-15
12.389142	3.59291e-15
12.374632	3.74657e-15
12.360121	3.9068e-15
12.345611	4.07387e-15
12.331101	4.24808e-15
12.316591	4.42973e-15
12.302081	4.61915e-15
12.287571	4.81666e-15
12.273061	5.0226e-15
12.258550	5.23735e-15
12.244040	5.46126e-15
12.229530	5.69474e-15
12.215020	5.9382e-15
12.200510	6.19205e-15
12.186000	6.45675e-15
12.171490	6.73275e-15
12.156980	7.02054e-15
12.142469	7.32062e-15
12.127959	7.63352e-15
12.113449	7.95978e-15
12.098939	8.29997e-15
12.084429	8.65468e-15
12.069919	9.02454e-15
12.055409	9.4102e-15
12.040898	9.81232e-15
12.026388	1.02316e-14
12.011878	1.06688e-14
11.997368	1.11246e-14
11.982858	1.16e-14
11.968348	1.20956e-14
11.953838	1.26123e-14
11.939327	1.31511e-14
11.924817	1.37129e-14
11.910307	1.42987e-14
11.895797	1.49095e-14
11.881287	1.55464e-14
11.866777	1.62104e-14
11.852267	1.69028e-14
11.837757	1.76247e-14
11.823246	1.83774e-14
11.808736	1.91622e-14
11.794226	1.99805e-14
11.779716	2.08338e-14
11.765206	2.17234e-14
11.750696	2.2651e-14
11.736186	2.36181e-14
11.721675	2.46266e-14
11.707165	2.5678e-14
11.692655	2.67742e-14
11.678145	2.79173e-14
11.663635	2.91091e-14
11.649125	3.03517e-14
11.634615	3.16473e-14
11.620104	3.29981e-14
11.605594	3.44065e-14
11.591084	3.58751e-14
11.576574	3.74062e-14
11.562064	3.90026e-14
11.547554	4.0667e-14
11.533044	4.24025e-14
11.518533	4.42119e-14
11.504023	4.60984e-14
11.489513	4.80654e-14
11.475003	5.01162e-14
11.460493	5.22544e-14
11.445983	5.44837e-14
11.431473	5.68081e-14
11.416963	5.92315e-14
11.402452	6.17582e-14
11.387942	6.43926e-14
11.373432	6.71392e-14
11.358922	7.00029e-14
11.344412	7.29885e-14
11.329902	7.61014e-14
11.315392	7.93469e-14
11.300881	8.27306e-14
11.286371	8.62585e-14
11.271861	8.99367e-14
11.257351	9.37716e-14
11.242841	9.77698e-14
11.228331	1.01938e-13
11.213821	1.06284e-13
11.199310	1.10815e-13
11.184800	1.15539e-13
11.170290	1.20465e-13
11.155780	1.256e-13
11.141270	1.30953e-13
11.126760	1.36535e-13
11.112250	1.42354e-13
11.097740	1.48421e-13
11.083229	1.54746e-13
11.068719	1.61341e-13
11.054209	1.68216e-13
11.039699	1.75383e-13
11.025189	1.82856e-13
11.010679	1.90647e-13
10.996169	1.9877e-13
10.981658	2.07238e-13
10.967148	2.16066e-13
10.952638	2.25271e-13
10.938128	2.34866e-13
10.923618	2.4487e-13
10.909108	2.553e-13
10.894598	2.66173e-13
10.880087	2.77509e-13
10.865577	2.89328e-13
10.851067	3.01648e-13
10.836557	3.14493e-13
10.822047	3.27885e-13
10.807537	3.41845e-13
10.793027	3.564e-13
10.778516	3.71573e-13
10.764006	3.87392e-13
10.749496	4.03883e-13
10.734986	4.21075e-13
10.720476	4.38999e-13
10.705966	4.57684e-13
10.691456	4.77164e-13
10.676946	4.97471e-13
10.662435	5.18642e-13
10.647925	5.40713e-13
10.633415	5.63722e-13
10.618905	5.87709e-13
10.604395	6.12715e-13
10.589885	6.38783e-13
10.575375	6.6596e-13
10.560864	6.94291e-13
10.546354	7.23826e-13
10.531844	7.54615e-13
10.517334	7.86713e-13
10.502824	8.20174e-13
10.488314	8.55056e-13
10.473804	8.91421e-13
10.459293	9.29329e-13
10.444783	9.68848e-13
10.430273	1.01004e-12
10.415763	1.05299e-12
10.401253	1.09776e-12
10.386743	1.14443e-12
10.372233	1.19308e-12
10.357723	1.2438e-12
10.343212	1.29667e-12
10.328702	1.35179e-12
10.314192	1.40924e-12
10.299682	1.46914e-12
10.285172	1.53157e-12
10.270662	1.59666e-12
10.256152	1.66451e-12
10.241641	1.73523e-12
10.227131	1.80896e-12
10.212621	1.88582e-12
10.198111	1.96593e-12
10.183601	2.04945e-12
10.169091	2.13651e-12
10.154581	2.22726e-12
10.140070	2.32186e-12
10.125560	2.42047e-12
10.111050	2.52326e-12
10.096540	2.63042e-12
10.082030	2.74212e-12
10.067520	2.85855e-12
10.053010	2.97992e-12
10.038500	3.10644e-12
10.023989	3.23832e-12
10.009479	3.37579e-12
9.994969	3.51909e-12
9.980459	3.66846e-12
9.965949	3.82416e-12
9.951439	3.98647e-12
9.936929	4.15565e-12
9.922418	4.33199e-12
9.907908	4.51581e-12
9.893398	4.70742e-12
9.878888	4.90715e-12
9.864378	5.11534e-12
9.849868	5.33234e-12
9.835358	5.55854e-12
9.820847	5.79432e-12
9.806337	6.04008e-12
9.791827	6.29625e-12
9.777317	6.56327e-12
9.762807	6.8416e-12
9.748297	7.13171e-12
9.733787	7.4341e-12
9.719276	7.74929e-12
9.704766	8.07783e-12
9.690256	8.42027e-12
9.675746	8.7772e-12
9.661236	9.14924e-12
9.646726	9.53702e-12
9.632216	9.94121e-12
9.617706	1.03625e-11
9.603195	1.08016e-11
9.588685	1.12593e-11
9.574175	1.17364e-11
9.559665	1.22336e-11
9.545155	1.27519e-11
9.530645	1.32921e-11
9.516135	1.38551e-11
9.501624	1.44419e-11
9.487114	1.50536e-11
9.472604	1.56911e-11
9.458094	1.63556e-11
9.443584	1.70481e-11
9.429074	1.77699e-11
9.414564	1.85223e-11
9.400053	1.93064e-11
9.385543	2.01237e-11
9.371033	2.09755e-11
9.356523	2.18633e-11
9.342013	2.27886e-11
9.327503	2.3753e-11
9.312993	2.47581e-11
9.298483	2.58057e-11
9.283972	2.68975e-11
9.269462	2.80355e-11
9.254952	2.92215e-11
9.240442	3.04575e-11
9.225932	3.17458e-11
9.211422	3.30884e-11
9.196912	3.44878e-11
9.182401	3.59462e-11
9.167891	3.74661e-11
9.153381	3.90502e-11
9.138871	4.07012e-11
9.124361	4.24218e-11
9.109851	4.4215e-11
9.095341	4.60839e-11
9.080830	4.80316e-11
9.066320	5.00615e-11
9.051810	5.2177e-11
9.037300	5.43817e-11
9.022790	5.66794e-11
9.008280	5.90739e-11
8.993770	6.15695e-11
8.979259	6.41702e-11
8.964749	6.68806e-11
8.950239	6.97052e-11
8.935729	7.26489e-11
8.921219	7.57166e-11
8.906709	7.89136e-11
8.892199	8.22454e-11
8.877689	8.57174e-11
8.863178	8.93358e-11
8.848668	9.31066e-11
8.834158	9.70362e-11
8.819648	1.01131e-10
8.805138	1.05399e-10
8.790628	1.09846e-10
8.776118	1.14481e-10
8.761607	1.1931e-10
8.747097	1.24343e-10
8.732587	1.29588e-10
8.718077	1.35054e-10
8.703567	1.40749e-10
8.689057	1.46684e-10
8.674547	1.52869e-10
8.660036	1.59314e-10
8.645526	1.66031e-10
8.631016	1.73029e-10
8.616506	1.80322e-10
8.601996	1.87922e-10
8.587486	1.95842e-10
8.572976	2.04094e-10
8.558466	2.12693e-10
8.543955	2.21654e-10
8.529445	2.30991e-10
8.514935	2.40721e-10
8.500425	2.5086e-10
8.485915	2.61424e-10
8.471405	2.72433e-10
8.456895	2.83904e-10
8.442384	2.95857e-10
8.427874	3.08312e-10
8.413364	3.21289e-10
8.398854	3.34812e-10
8.384344	3.48903e-10
8.369834	3.63585e-10
8.355324	3.78884e-10
8.340813	3.94824e-10
8.326303	4.11434e-10
8.311793	4.2874e-10
8.297283	4.46773e-10
8.282773	4.65562e-10
8.268263	4.85139e-10
8.253753	5.05538e-10
8.239242	5.26791e-10
8.224732	5.48937e-10
8.210222	5.7201e-10
8.195712	5.96051e-10
8.181202	6.211e-10
8.166692	6.47198e-10
8.152182	6.74391e-10
8.137672	7.02722e-10
8.123161	7.32241e-10
8.108651	7.62996e-10
8.094141	7.9504e-10
8.079631	8.28425e-10
8.065121	8.63209e-10
8.050611	8.99449e-10
8.036101	9.37206e-10
8.021590	9.76544e-10
8.007080	1.01753e-09
7.992570	1.06023e-09
7.978060	1.10471e-09
7.963550	1.15106e-09
7.949040	1.19935e-09
7.934530	1.24965e-09
7.920019	1.30206e-09
7.905509	1.35666e-09
7.890999	1.41355e-09
7.876489	1.47281e-09
7.861979	1.53455e-09
7.847469	1.59887e-09
7.832959	1.66588e-09
7.818449	1.73569e-09
7.803938	1.80841e-09
7.789428	1.88417e-09
7.774918	1.96309e-09
7.760408	2.04532e-09
7.745898	2.13097e-09
7.731388	2.2202e-09
7.716878	2.31315e-09
7.702367	2.40999e-09
7.687857	2.51086e-09
7.673347	2.61594e-09
7.658837	2.72541e-09
7.644327	2.83944e-09
7.629817	2.95823e-09
7.615307	3.08197e-09
7.600796	3.21087e-09
7.586286	3.34514e-09
7.571776	3.48501e-09
7.557266	3.63071e-09
7.542756	3.78248e-09
7.528246	3.94057e-09
7.513736	4.10524e-09
7.499225	4.27677e-09
7.484715	4.45545e-09
7.470205	4.64156e-09
7.455695	4.83542e-09
7.441185	5.03735e-09
7.426675	5.24768e-09
7.412165	5.46676e-09
7.397655	5.69496e-09
7.383144	5.93264e-09
7.368634	6.18021e-09
7.354124	6.43807e-09
7.339614	6.70665e-09
7.325104	6.98639e-09
7.310594	7.27776e-09
7.296084	7.58123e-09
7.281573	7.89731e-09
7.267063	8.22652e-09
7.252553	8.56939e-09
7.238043	8.92651e-09
7.223533	9.29844e-09
7.209023	9.68581e-09
7.194513	1.00893e-08
7.180002	1.05094e-08
7.165492	1.09471e-08
7.150982	1.14028e-08
7.136472	1.18775e-08
7.121962	1.23718e-08
7.107452	1.28866e-08
7.092942	1.34228e-08
7.078432	1.39812e-08
7.063921	1.45627e-08
7.049411	1.51683e-08
7.034901	1.57989e-08
7.020391	1.64557e-08
7.005881	1.71396e-08
6.991371	1.78519e-08
6.976861	1.85936e-08
6.962350	1.9366e-08
6.947840	2.01704e-08
6.933330	2.1008e-08
6.918820	2.18802e-08
6.904310	2.27885e-08
6.889800	2.37344e-08
6.875290	2.47192e-08
6.860779	2.57448e-08
6.846269	2.68128e-08
6.831759	2.79248e-08
6.817249	2.90827e-08
6.802739	3.02884e-08
6.788229	3.15438e-08
6.773719	3.28511e-08
6.759208	3.42122e-08
6.744698	3.56295e-08
6.730188	3.71052e-08
6.715678	3.86417e-08
6.701168	4.02415e-08
6.686658	4.19072e-08
6.672148	4.36415e-08
6.657638	4.54472e-08
6.643127	4.73272e-08
6.628617	4.92846e-08
6.614107	5.13225e-08
6.599597	5.34442e-08
6.585087	5.56532e-08
6.570577	5.7953e-08
6.556067	6.03473e-08
6.541556	6.284e-08
6.527046	6.54351e-08
6.512536	6.81368e-08
6.498026	7.09494e-08
6.483516	7.38774e-08
6.469006	7.69256e-08
6.454496	8.00988e-08
6.439985	8.34022e-08
6.425475	8.6841e-08
6.410965	9.04208e-08
6.396455	9.41473e-08
6.381945	9.80264e-08
6.367435	1.02064e-07
6.352925	1.06268e-07
6.338415	1.10643e-07
6.323904	1.15198e-07
6.309394	1.19938e-07
6.294884	1.24873e-07
6.280374	1.30009e-07
6.265864	1.35355e-07
6.251354	1.4092e-07
6.236844	1.46712e-07
6.222333	1.52741e-07
6.207823	1.59015e-07
6.193313	1.65546e-07
6.178803	1.72343e-07
6.164293	1.79417e-07
6.149783	1.8678e-07
6.135273	1.94442e-07
6.120762	2.02417e-07
6.106252	2.10717e-07
6.091742	2.19354e-07
6.077232	2.28343e-07
6.062722	2.37698e-07
6.048212	2.47433e-07
6.033702	2.57565e-07
6.019191	2.68107e-07
6.004681	2.79078e-07
5.990171	2.90495e-07
5.975661	3.02375e-07
5.961151	3.14738e-07
5.946641	3.27602e-07
5.932131	3.40987e-07
5.917621	3.54915e-07
5.903110	3.69408e-07
5.888600	3.84488e-07
5.874090	4.00178e-07
5.859580	4.16503e-07
5.845070	4.33489e-07
5.830560	4.51161e-07
5.816050	4.69548e-07
5.801539	4.88678e-07
5.787029	5.08581e-07
5.772519	5.29287e-07
5.758009	5.50829e-07
5.743499	5.7324e-07
5.728989	5.96555e-07
5.714479	6.2081e-07
5.699968	6.46041e-07
5.685458	6.72289e-07
5.670948	6.99593e-07
5.656438	7.27995e-07
5.641928	7.5754e-07
5.627418	7.88273e-07
5.612908	8.2024e-07
5.598398	8.5349e-07
5.583887	8.88076e-07
5.569377	9.24048e-07
5.554867	9.61464e-07
5.540357	1.00038e-06
5.525847	1.04085e-06
5.511337	1.08295e-06
5.496827	1.12672e-06
5.482316	1.17225e-06
5.467806	1.2196e-06
5.453296	1.26884e-06
5.438786	1.32005e-06
5.424276	1.3733e-06
5.409766	1.42868e-06
5.395256	1.48626e-06
5.380745	1.54614e-06
5.366235	1.6084e-06
5.351725	1.67314e-06
5.337215	1.74045e-06
5.322705	1.81044e-06
5.308195	1.88321e-06
5.293685	1.95887e-06
5.279174	2.03752e-06
5.264664	2.1193e-06
5.250154	2.20432e-06
5.235644	2.29271e-06
5.221134	2.38459e-06
5.206624	2.48011e-06
5.192114	2.5794e-06
5.177604	2.68261e-06
5.163093	2.7899e-06
5.148583	2.90141e-06
5.134073	3.01732e-06
5.119563	3.1378e-06
5.105053	3.26302e-06
5.090543	3.39316e-06
5.076033	3.52841e-06
5.061522	3.66898e-06
5.047012	3.81506e-06
5.032502	3.96687e-06
5.017992	4.12462e-06
5.003482	4.28855e-06
4.988972	4.45889e-06
4.974462	4.63589e-06
4.959951	4.81979e-06
4.945441	5.01087e-06
4.930931	5.2094e-06
4.916421	5.41566e-06
4.901911	5.62994e-06
4.887401	5.85255e-06
4.872891	6.08381e-06
4.858381	6.32404e-06
4.843870	6.57358e-06
4.829360	6.83279e-06
4.814850	7.10202e-06
4.800340	7.38166e-06
4.785830	7.67209e-06
4.771320	7.97373e-06
4.756810	8.28698e-06
4.742299	8.6123e-06
4.727789	8.95012e-06
4.713279	9.30091e-06
4.698769	9.66516e-06
4.684259	1.00434e-05
4.669749	1.0436e-05
4.655239	1.08437e-05
4.640728	1.1267e-05
4.626218	1.17064e-05
4.611708	1.21625e-05
4.597198	1.2636e-05
4.582688	1.31275e-05
4.568178	1.36376e-05
4.553668	1.4167e-05
4.539157	1.47165e-05
4.524647	1.52867e-05
4.510137	1.58785e-05
4.495627	1.64925e-05
4.481117	1.71296e-05
4.466607	1.77907e-05
4.452097	1.84766e-05
4.437587	1.91881e-05
4.423076	1.99263e-05
4.408566	2.0692e-05
4.394056	2.14862e-05
4.379546	2.231e-05
4.365036	2.31643e-05
4.350526	2.40504e-05
4.336016	2.49692e-05
4.321505	2.59219e-05
4.306995	2.69098e-05
4.292485	2.7934e-05
4.277975	2.89958e-05
4.263465	3.00965e-05
4.248955	3.12375e-05
4.234445	3.24201e-05
4.219934	3.36457e-05
4.205424	3.49159e-05
4.190914	3.62321e-05
4.176404	3.75959e-05
4.161894	3.90089e-05
4.147384	4.04728e-05
4.132874	4.19891e-05
4.118364	4.35598e-05
4.103853	4.51865e-05
4.089343	4.68712e-05
4.074833	4.86156e-05
4.060323	5.04218e-05
4.045813	5.22918e-05
4.031303	5.42276e-05
4.016793	5.62312e-05
4.002282	5.8305e-05
3.987772	6.04509e-05
3.973262	6.26714e-05
3.958752	6.49688e-05
3.944242	6.73453e-05
3.929732	6.98035e-05
3.915222	7.23457e-05
3.900711	7.49746e-05
3.886201	7.76927e-05
3.871691	8.05026e-05
3.857181	8.3407e-05
3.842671	8.64087e-05
3.828161	8.95104e-05
3.813651	9.27149e-05
3.799140	9.60251e-05
3.784630	9.94439e-05
3.770120	0.000102974
3.755610	0.000106619
3.741100	0.000110382
3.726590	0.000114265
3.712080	0.000118271
3.697570	0.000122405
3.683059	0.000126668
3.668549	0.000131064
3.654039	0.000135596
3.639529	0.000140267
3.625019	0.00014508
3.610509	0.000150038
3.595999	0.000155144
3.581488	0.000160401
3.566978	0.000165812
3.552468	0.00017138
3.537958	0.000177107
3.523448	0.000182996
3.508938	0.000189049
3.494428	0.000195268
3.479917	0.000201656
3.465407	0.000208215
3.450897	0.000214945
3.436387	0.00022185
3.421877	0.000228928
3.407367	0.000236182
3.392857	0.000243611
3.378347	0.000251216
3.363836	0.000258995
3.349326	0.000266948
3.334816	0.000275073
3.320306	0.000283367
3.305796	0.000291828
3.291286	0.00030045
3.276776	0.00030923
3.262265	0.000318162
3.247755	0.000327238
3.233245	0.000336449
3.218735	0.000345786
3.204225	0.000355238
3.189715	0.000364791
3.175205	0.00037443
3.160694	0.000384138
3.146184	0.000393893
3.131674	0.000403674
3.117164	0.000413454
3.102654	0.000423204
3.088144	0.000432888
3.073634	0.000442468
3.059123	0.000451898
3.044613	0.000461127
3.030103	0.000470094
3.015593	0.000478728
3.001083	0.000486947
2.986573	0.000494651
2.972063	0.000501716
2.957553	0.000507986
2.943042	0.000513252
2.928532	0.000517195
&
```
