## Supplementary material for "All-at-once RNA folding with 3D motif prediction framed by evolutionary information": RF03536_Flavi_TBFV_xrRNA.cacofold.helixcov

```
# RMs = 5 L = 97

# RM_HELIX NESTED 20-25 31-36, nbp = 6 nbp_cov = 1
# pvals: 0.450614,1.4505e-05,0.450614,0.0646272,0.224364,0.0516338
# aggregated NONE
NESTED  :::::::::::::::::::<<<<<<_____>>>>>>::::::::::::::::::::::::::::::::::::::::::::::::::::::::::::
        ::::::::::::::::::::<_____________>:::::::::::::::::::::::::::::::::::::::::::::::::::::::::::::

# RM_HELIX NESTED 39-42 53-56, nbp = 4 nbp_cov = 0
# pvals: 0.450614,0.450614,0.450614,0.165033
# aggregated NONE
NESTED  ::::::::::::::::::::::::::::::::::::::<<<<__________>>>>::::::::::::::::::::::::::::::::::::::::
        ::::::::::::::::::::::::::::::::::::::::::::::::::::::::::::::::::::::::::::::::::::::::::::::::

# RM_HELIX NESTED 1-13 59-72, nbp = 13 nbp_cov = 5
# pvals: 0.0623136,0.000103331,0.0589254,0.109803,0.000173971,1.98178e-05,0.000526316,0.0883991,0.00689693,0.119978,0.000224389,0.198673,0.450614
# aggregated NONE
NESTED  <<<<<<<<<<<<<_____________________________________________>>>>>>->>>>>>>::::::::::::::::::::::::
        :<--<<<---<_________________________________________________>---->>>-->:::::::::::::::::::::::::

# RM_J3 J3_typeA.rot-2S 14-19 37-38 57-58, nbp = 0 nbp_cov = 0 nhl_b_cov 2/3
# aggregated NONE
RM_J3   :::::::::::::XXXXXX:::::::::::::::::XX::::::::::::::::::xx:::::::::::::::::::::::::::::::::::::: J3_typeA.rot-2S

# RM_HL L8_RNaseP_bact_a 26-30, nbp = 0 nbp_cov = 0 nhl_b_cov 1/1
# aggregated NONE
RM_HL   :::::::::::::::::::::::::XXXXX:::::::::::::::::::::::::::::::::::::::::::::::::::::::::::::::::: L8_RNaseP_bact_a
```
