## Supplementary material for "All-at-once RNA folding with 3D motif prediction framed by evolutionary information": RF03536_Flavi_TBFV_xrRNA.helixcov

```
# RMs = 3 L = 97

# RM_HELIX NESTED 20-24 32-36, nbp = 5 nbp_cov = 1
# pvals: 0.450614,1.4505e-05,0.450614,0.0646272,0.224364
# aggregated NONE
NESTED  :::::::::::::::::::<<<<<_______>>>>>::::::::::::::::::::::::::::::::::::::::::::::::::::::::::::
        ::::::::::::::::::::<_____________>:::::::::::::::::::::::::::::::::::::::::::::::::::::::::::::

# RM_HELIX NESTED 38-42 53-57, nbp = 5 nbp_cov = 0
# pvals: 0.450614,0.450614,0.450614,0.450614,0.165033
# aggregated NONE
NESTED  :::::::::::::::::::::::::::::::::::::<<<<<__________>>>>>:::::::::::::::::::::::::::::::::::::::
        ::::::::::::::::::::::::::::::::::::::::::::::::::::::::::::::::::::::::::::::::::::::::::::::::

# RM_HELIX NESTED 1-13 59-72, nbp = 13 nbp_cov = 5
# pvals: 0.0623136,0.000103331,0.0589254,0.109803,0.000173971,1.98178e-05,0.000526316,0.0883991,0.00689693,0.119978,0.000224389,0.198673,0.450614
# aggregated NONE
NESTED  <<<<<<<<<<<<<_____________________________________________>>>>>>->>>>>>>::::::::::::::::::::::::
        :<--<<<---<_________________________________________________>---->>>-->:::::::::::::::::::::::::
```
