## Supplementary material for "All-at-once RNA folding with 3D motif prediction framed by evolutionary information": RF03536_Flavi_TBFV_xrRNA.power

```
# Power analysis of given structure 
#
# Powertype = SINGLE SUBSTITUTIONS
# covary  left_pos      right_pos    substitutions      power
#----------------------------------------------------------------
          1		72		4		0.07
     *    2		71		8		0.24
          3		70		4		0.07
          4		69		4		0.07
     *    5		68		11		0.35
     *    6		67		9		0.28
     *    7		66		10		0.32
          8		64		5		0.11
          9		63		12		0.39
          10		62		5		0.11
     *    11		61		5		0.11
          12		60		4		0.07
          13		59		0		0.00
          20		36		0		0.00
     *    21		35		4		0.07
          22		34		0		0.00
          23		33		7		0.20
          24		32		3		0.02
          38		57		1		0.00
          39		56		0		0.00
          40		55		0		0.00
          41		54		0		0.00
          42		53		5		0.11
#
# BPAIRS 23
# avg substitutions per BP  4.4
# BPAIRS expected to covary 2.6 +/- 1.4
# BPAIRS observed to covary 6
#
```
