## Supplementary material for "All-at-once RNA folding with 3D motif prediction framed by evolutionary information": RF03536_Flavi_TBFV_xrRNA.sorted.cacofold.cov

```
# The predicted CaCoFold structure
# BPAIRS observed to covary 6
#
#
# Method Target_E-val [cov_min,cov_max] [FP | TP True Found | Sen PPV F] 
# GTp    0.05         [-9.15,19.64]     [0 | 6 118 6 | 5.08 100.00 9.68] 
#
# in_fold in_given   left_pos       right_pos      score           E-value    pvalue       substitutions      power
#-----------------------------------------------------------------------------------------------------------------------
*	*	        21	        35	19.64263	0.000333616	1.4505e-05	4		0.07
*	*	         6	        67	19.20410	0.000455809	1.98178e-05	9		0.28
*	*	         2	        71	17.08614	0.00237661	0.000103331	8		0.24
*	*	         5	        68	16.36874	0.00400133	0.000173971	11		0.35
*	*	        11	        61	16.04802	0.00516095	0.000224389	5		0.11
*	*	         7	        66	14.79188	0.0121053	0.000526316	10		0.32
```
