## Supplementary material for "All-at-once RNA folding with 3D motif prediction framed by evolutionary information": RF03536_Flavi_TBFV_xrRNA.sorted.cov

```
#
# Method Target_E-val [cov_min,cov_max] [FP | TP True Found | Sen PPV F] 
# GTp    0.05         [-9.15,19.64]     [0 | 6 23 6 | 26.09 100.00 41.38] 
#
#       left_pos       right_pos        score          E-value           pvalue       substitutions      power
#--------------------------------------------------------------------------------------------------------------
*	      21	      35	19.64263	0.000333616	1.4505e-05	4		0.07
*	       6	      67	19.20410	0.000455809	1.98178e-05	9		0.28
*	       2	      71	17.08614	0.00237661	0.000103331	8		0.24
*	       5	      68	16.36874	0.00400133	0.000173971	11		0.35
*	      11	      61	16.04802	0.00516095	0.000224389	5		0.11
*	       7	      66	14.79188	0.0121053	0.000526316	10		0.32
```
