## Supplementary material for "All-at-once RNA folding with 3D motif prediction framed by evolutionary information": RF03536_Flavi_TBFV_xrRNA.surv

```
19.600000	0.0434783
19.200000	0.0869565
17.050000	0.130435
16.350000	0.173913
16.000000	0.217391
14.750000	0.26087
10.250000	0.304348
5.450000	0.347826
5.300000	0.391304
5.200000	0.434783
4.250000	0.478261
3.550000	0.521739
3.250000	0.565217
2.250000	0.608696
1.650000	0.652174
1.250000	0.695652
-0.050000	1
&
17.300000	0.00022041
13.400000	0.00044082
13.250000	0.00110205
12.650000	0.00176328
12.300000	0.00198369
12.250000	0.0022041
11.550000	0.00264492
11.500000	0.00286533
10.800000	0.00418779
10.650000	0.00484902
10.600000	0.00506943
10.250000	0.00528984
9.950000	0.00551025
9.900000	0.00573066
9.850000	0.00595107
9.750000	0.00617148
9.650000	0.00837558
9.550000	0.0088164
9.500000	0.00903681
9.250000	0.00947763
9.200000	0.00969804
9.150000	0.00991845
9.100000	0.0101389
9.050000	0.0103593
8.750000	0.0105797
8.700000	0.0108001
8.650000	0.0110205
8.450000	0.0112409
8.400000	0.0114613
8.350000	0.0116817
8.300000	0.0119021
8.150000	0.013445
8.000000	0.0138858
7.950000	0.0141062
7.850000	0.0147675
7.800000	0.0149879
7.700000	0.0154287
7.650000	0.0158695
7.550000	0.0160899
7.450000	0.0165307
7.400000	0.0167512
7.350000	0.017192
7.300000	0.0174124
7.250000	0.0187348
7.150000	0.0209389
7.100000	0.0211594
7.000000	0.0213798
6.950000	0.0218206
6.900000	0.0222614
6.850000	0.023143
6.800000	0.0233635
6.750000	0.0235839
6.700000	0.0238043
6.650000	0.0240247
6.600000	0.0242451
6.550000	0.0251267
6.500000	0.0255676
6.450000	0.0260084
6.400000	0.02689
6.350000	0.0271104
6.300000	0.0273308
6.250000	0.0282125
6.200000	0.0286533
6.150000	0.0290941
6.100000	0.030637
6.050000	0.0312982
6.000000	0.0315186
5.900000	0.0326207
5.800000	0.0330615
5.650000	0.0337227
5.600000	0.0341635
5.550000	0.0348248
5.500000	0.0350452
5.450000	0.0359268
5.400000	0.0370289
5.350000	0.0376901
5.300000	0.0383513
5.250000	0.0390126
5.200000	0.040335
5.150000	0.0407758
5.100000	0.0409963
5.050000	0.0425391
5.000000	0.0445228
4.950000	0.0449636
4.900000	0.0469473
4.850000	0.0476086
4.800000	0.0484902
4.750000	0.0491514
4.700000	0.0500331
4.650000	0.0502535
4.600000	0.0506943
4.550000	0.0513555
4.500000	0.0522372
4.450000	0.0544413
4.400000	0.0553229
4.350000	0.0562045
4.300000	0.0588495
4.250000	0.0608331
4.200000	0.0628168
4.150000	0.0630372
4.100000	0.0634781
4.050000	0.0643597
4.000000	0.0654618
3.950000	0.0659026
3.900000	0.0665638
3.850000	0.0674454
3.800000	0.0678863
3.750000	0.0687679
3.700000	0.06987
3.650000	0.0720741
3.600000	0.0725149
3.550000	0.0731761
3.500000	0.0738373
3.450000	0.0753802
3.400000	0.0769231
3.350000	0.0786864
3.300000	0.08067
3.250000	0.083315
3.200000	0.084417
3.150000	0.0852987
3.100000	0.0864007
3.050000	0.0868415
3.000000	0.0914701
2.950000	0.0927926
2.900000	0.0941151
2.850000	0.0952171
2.800000	0.0969804
2.750000	0.0996253
2.700000	0.100727
2.650000	0.10227
2.600000	0.104695
2.550000	0.107119
2.500000	0.110866
2.450000	0.112409
2.400000	0.114393
2.350000	0.116376
2.300000	0.117699
2.250000	0.120785
2.200000	0.122328
2.150000	0.125634
2.100000	0.126956
2.050000	0.12916
2.000000	0.131364
1.950000	0.13445
1.900000	0.136434
1.850000	0.137756
1.800000	0.13996
1.750000	0.141724
1.700000	0.143487
1.650000	0.146573
1.600000	0.148336
1.550000	0.15054
1.500000	0.151642
1.450000	0.154287
1.400000	0.157593
1.350000	0.161561
1.300000	0.163765
1.250000	0.167291
1.200000	0.169936
1.150000	0.172581
1.100000	0.174565
1.050000	0.176548
1.000000	0.178973
0.950000	0.180957
0.900000	0.184263
0.850000	0.188671
0.800000	0.190875
0.750000	0.194402
0.700000	0.19903
0.650000	0.202777
0.600000	0.205202
0.550000	0.20983
0.500000	0.214238
0.450000	0.217545
0.400000	0.221732
0.350000	0.225039
0.300000	0.227683
0.250000	0.23121
0.200000	0.234957
0.150000	0.239806
0.100000	0.243553
0.050000	0.252369
0.000000	0.378223
-0.050000	0.616266
-0.100000	0.622217
-0.150000	0.627728
-0.200000	0.634119
-0.250000	0.643377
-0.300000	0.65065
-0.350000	0.658144
-0.400000	0.66652
-0.450000	0.674675
-0.500000	0.683271
-0.550000	0.689002
-0.600000	0.694512
-0.650000	0.702667
-0.700000	0.709279
-0.750000	0.71479
-0.800000	0.721402
-0.850000	0.727132
-0.900000	0.733304
-0.950000	0.737712
-1.000000	0.742782
-1.050000	0.745867
-1.100000	0.754463
-1.150000	0.757769
-1.200000	0.762178
-1.250000	0.766365
-1.300000	0.778268
-1.350000	0.780912
-1.400000	0.787525
-1.450000	0.791051
-1.500000	0.796782
-1.550000	0.802072
-1.600000	0.805158
-1.650000	0.811549
-1.700000	0.814194
-1.750000	0.819705
-1.800000	0.829623
-1.850000	0.834472
-1.900000	0.840864
-1.950000	0.847476
-2.000000	0.851003
-2.050000	0.855411
-2.100000	0.859599
-2.150000	0.863787
-2.200000	0.867313
-2.250000	0.869738
-2.300000	0.87635
-2.350000	0.881199
-2.400000	0.885166
-2.450000	0.887811
-2.500000	0.893762
-2.550000	0.900375
-2.600000	0.90346
-2.650000	0.906767
-2.700000	0.909632
-2.750000	0.912718
-2.800000	0.915363
-2.850000	0.917126
-2.900000	0.91911
-2.950000	0.921975
-3.000000	0.925722
-3.050000	0.928146
-3.100000	0.931012
-3.150000	0.932555
-3.200000	0.933877
-3.250000	0.934979
-3.300000	0.936522
-3.350000	0.94093
-3.400000	0.943575
-3.450000	0.945118
-3.500000	0.946661
-3.550000	0.948865
-3.600000	0.951951
-3.650000	0.953493
-3.700000	0.954596
-3.750000	0.956579
-3.800000	0.957681
-3.850000	0.959885
-3.900000	0.961208
-3.950000	0.961649
-4.000000	0.963632
-4.050000	0.964734
-4.100000	0.965836
-4.150000	0.967379
-4.200000	0.969583
-4.250000	0.970685
-4.300000	0.971347
-4.350000	0.972228
-4.400000	0.97289
-4.450000	0.974873
-4.550000	0.975094
-4.600000	0.977298
-4.650000	0.97862
-4.700000	0.980163
-4.750000	0.980824
-4.800000	0.981486
-4.850000	0.981926
-4.900000	0.983249
-4.950000	0.98391
-5.000000	0.984571
-5.050000	0.984792
-5.100000	0.985673
-5.200000	0.985894
-5.250000	0.986114
-5.300000	0.987216
-5.350000	0.987437
-5.400000	0.988318
-5.450000	0.9892
-5.500000	0.990082
-5.550000	0.990302
-5.600000	0.990522
-5.700000	0.991404
-5.750000	0.991624
-5.800000	0.992065
-5.850000	0.992286
-5.900000	0.992726
-6.050000	0.992947
-6.100000	0.993167
-6.150000	0.993388
-6.200000	0.993829
-6.250000	0.99449
-6.300000	0.994931
-6.400000	0.995371
-6.500000	0.996253
-6.650000	0.996473
-6.800000	0.996694
-6.850000	0.997135
-6.900000	0.997575
-7.050000	0.997796
-7.200000	0.998457
-7.300000	0.998678
-7.400000	0.998898
-7.650000	0.999118
-7.750000	0.999339
-7.950000	0.999559
-8.800000	0.99978
-9.200000	1
&
19.800000	1.09649e-05
18.900000	2.19298e-05
18.500000	3.28947e-05
18.450000	4.38596e-05
18.300000	5.48246e-05
18.050000	6.57895e-05
17.850000	7.67544e-05
17.700000	8.77193e-05
17.600000	9.86842e-05
17.400000	0.000109649
17.250000	0.000120614
16.950000	0.000131579
16.800000	0.000142544
16.700000	0.000164474
16.650000	0.000175439
16.550000	0.000186404
16.500000	0.000197368
16.250000	0.000208333
16.100000	0.000219298
16.000000	0.000230263
15.850000	0.000241228
15.700000	0.000252193
15.650000	0.000274123
15.600000	0.000296053
15.500000	0.000307018
15.350000	0.000339912
15.300000	0.000350877
15.250000	0.000372807
15.200000	0.000405702
15.150000	0.000427632
15.050000	0.000438596
15.000000	0.000449561
14.950000	0.000460526
14.850000	0.000493421
14.800000	0.000515351
14.750000	0.000526316
14.700000	0.000548246
14.650000	0.000559211
14.550000	0.000570175
14.450000	0.000625
14.400000	0.00064693
14.350000	0.000701754
14.300000	0.000723684
14.250000	0.000756579
14.200000	0.000789474
14.150000	0.000811404
14.100000	0.000822368
14.050000	0.000855263
14.000000	0.000888158
13.950000	0.000899123
13.900000	0.000921053
13.850000	0.000953947
13.800000	0.000964912
13.750000	0.0010307
13.700000	0.00105263
13.650000	0.00107456
13.600000	0.00115132
13.550000	0.00118421
13.500000	0.00121711
13.450000	0.00123904
13.400000	0.00127193
13.350000	0.00130482
13.300000	0.00134868
13.250000	0.00139254
13.200000	0.0014364
13.150000	0.0014693
13.100000	0.00151316
13.050000	0.00158991
13.000000	0.00160088
12.950000	0.00162281
12.900000	0.00166667
12.850000	0.0016886
12.800000	0.00174342
12.750000	0.00180921
12.700000	0.001875
12.650000	0.00192982
12.600000	0.00197368
12.550000	0.00201754
12.500000	0.00202851
12.450000	0.00213816
12.400000	0.00220395
12.350000	0.0022807
12.300000	0.00233553
12.250000	0.00240132
12.200000	0.00243421
12.150000	0.00247807
12.100000	0.00253289
12.050000	0.00264254
12.000000	0.00275219
11.950000	0.00286184
11.900000	0.00289474
11.850000	0.00299342
11.800000	0.00310307
11.750000	0.00320175
11.700000	0.00326754
11.650000	0.00337719
11.600000	0.00345395
11.550000	0.00358553
11.500000	0.00370614
11.450000	0.00382675
11.400000	0.0039693
11.350000	0.00402412
11.300000	0.00410088
11.250000	0.0041886
11.200000	0.00427632
11.150000	0.00436404
11.100000	0.00451754
11.050000	0.00463816
11.000000	0.00474781
10.950000	0.00482456
10.900000	0.00496711
10.850000	0.00502193
10.800000	0.00520833
10.750000	0.00536184
10.700000	0.00542763
10.650000	0.00552632
10.600000	0.00576754
10.550000	0.00591009
10.500000	0.00611842
10.450000	0.00620614
10.400000	0.00640351
10.350000	0.00651316
10.300000	0.00666667
10.250000	0.00689693
10.200000	0.00705044
10.150000	0.00720395
10.100000	0.00744518
10.050000	0.00765351
10.000000	0.00780702
9.950000	0.0079386
9.900000	0.0083114
9.850000	0.00851974
9.800000	0.00875
9.750000	0.00889254
9.700000	0.00908991
9.650000	0.00927632
9.600000	0.00945175
9.550000	0.00975877
9.500000	0.0100987
9.450000	0.0102522
9.400000	0.0104386
9.350000	0.0106798
9.300000	0.0109759
9.250000	0.0113706
9.200000	0.0115899
9.150000	0.011886
9.100000	0.0121272
9.050000	0.0124561
9.000000	0.0127961
8.950000	0.0130702
8.900000	0.0135088
8.850000	0.0138487
8.800000	0.0141228
8.750000	0.0144846
8.700000	0.0147478
8.650000	0.0150658
8.600000	0.0154825
8.550000	0.0157127
8.500000	0.0159868
8.450000	0.0162719
8.400000	0.0165899
8.350000	0.0169189
8.300000	0.0174013
8.250000	0.0178618
8.200000	0.0183991
8.150000	0.0187719
8.100000	0.0191776
8.050000	0.0196053
8.000000	0.0201754
7.950000	0.0208114
7.900000	0.0212719
7.850000	0.0217215
7.800000	0.0221053
7.750000	0.0226535
7.700000	0.0231908
7.650000	0.0236623
7.600000	0.0241447
7.550000	0.024989
7.500000	0.0255263
7.450000	0.0260307
7.400000	0.0265789
7.350000	0.027182
7.300000	0.0277412
7.250000	0.0282237
7.200000	0.0288596
7.150000	0.0296382
7.100000	0.0301316
7.050000	0.0308333
7.000000	0.0315022
6.950000	0.0321382
6.900000	0.0328728
6.850000	0.0335417
6.800000	0.0342544
6.750000	0.0348026
6.700000	0.0356469
6.650000	0.036557
6.600000	0.0373575
6.550000	0.0379605
6.500000	0.0389693
6.450000	0.0399232
6.400000	0.0407127
6.350000	0.041568
6.300000	0.0423684
6.250000	0.0431798
6.200000	0.0441228
6.150000	0.0451864
6.100000	0.0460965
6.050000	0.0469079
6.000000	0.0477961
5.950000	0.0487281
5.900000	0.0496601
5.850000	0.050614
5.800000	0.0516338
5.750000	0.0525877
5.700000	0.0534868
5.650000	0.0546601
5.600000	0.0560197
5.550000	0.0570175
5.500000	0.0579605
5.450000	0.0589254
5.400000	0.0600439
5.350000	0.0610965
5.300000	0.0623136
5.250000	0.0634101
5.200000	0.0646272
5.150000	0.0659101
5.100000	0.0670504
5.050000	0.0683443
5.000000	0.0695285
4.950000	0.0707346
4.900000	0.071875
4.850000	0.0730702
4.800000	0.0742434
4.750000	0.0755044
4.700000	0.0766118
4.650000	0.077818
4.600000	0.0790132
4.550000	0.0801096
4.500000	0.0816118
4.450000	0.0830482
4.400000	0.0844408
4.350000	0.0856798
4.300000	0.0869846
4.250000	0.0883991
4.200000	0.0896272
4.150000	0.0910526
4.100000	0.0922588
4.050000	0.0940132
4.000000	0.0953947
3.950000	0.0969956
3.900000	0.0987171
3.850000	0.100154
3.800000	0.101809
3.750000	0.103279
3.700000	0.10489
3.650000	0.1067
3.600000	0.108355
3.550000	0.109803
3.500000	0.111305
3.450000	0.113015
3.400000	0.114934
3.350000	0.116371
3.300000	0.118092
3.250000	0.119978
3.200000	0.121952
3.150000	0.124013
3.100000	0.125954
3.050000	0.127851
3.000000	0.130055
2.950000	0.13205
2.900000	0.134035
2.850000	0.136009
2.800000	0.138268
2.750000	0.140757
2.700000	0.14307
2.650000	0.145154
2.600000	0.147237
2.550000	0.149529
2.500000	0.151974
2.450000	0.154737
2.400000	0.15716
2.350000	0.15966
2.300000	0.162675
2.250000	0.165033
2.200000	0.167829
2.150000	0.170164
2.100000	0.172654
2.050000	0.175504
2.000000	0.178268
1.950000	0.181042
1.900000	0.183991
1.850000	0.187105
1.800000	0.189868
1.750000	0.19284
1.700000	0.195702
1.650000	0.198673
1.600000	0.201908
1.550000	0.205033
1.500000	0.207939
1.450000	0.211053
1.400000	0.21432
1.350000	0.217763
1.300000	0.221173
1.250000	0.224364
1.200000	0.227621
1.150000	0.231382
1.100000	0.234846
1.050000	0.238706
1.000000	0.242215
0.950000	0.246096
0.900000	0.250274
0.850000	0.254002
0.800000	0.257982
0.750000	0.261952
0.700000	0.266513
0.650000	0.27091
0.600000	0.275175
0.550000	0.280143
0.500000	0.284912
0.450000	0.289518
0.400000	0.294243
0.350000	0.299057
0.300000	0.304211
0.250000	0.309441
0.200000	0.314605
0.150000	0.319857
0.100000	0.325154
0.050000	0.330998
0.000000	0.377588
-0.050000	0.450614
-0.100000	0.459912
-0.150000	0.469715
-0.200000	0.479539
-0.250000	0.489781
-0.300000	0.501107
-0.350000	0.511711
-0.400000	0.522226
-0.450000	0.533739
-0.500000	0.544792
-0.550000	0.555384
-0.600000	0.565822
-0.650000	0.576513
-0.700000	0.586721
-0.750000	0.597204
-0.800000	0.607807
-0.850000	0.618322
-0.900000	0.6283
-0.950000	0.637993
-1.000000	0.648531
-1.050000	0.658739
-1.100000	0.668553
-1.150000	0.677467
-1.200000	0.686469
-1.250000	0.694901
-1.300000	0.703695
-1.350000	0.712105
-1.400000	0.720143
-1.450000	0.727895
-1.500000	0.735395
-1.550000	0.743136
-1.600000	0.75057
-1.650000	0.757456
-1.700000	0.764221
-1.750000	0.770768
-1.800000	0.777029
-1.850000	0.783618
-1.900000	0.790504
-1.950000	0.796974
-2.000000	0.802895
-2.050000	0.808575
-2.100000	0.814134
-2.150000	0.819671
-2.200000	0.825395
-2.250000	0.83102
-2.300000	0.836075
-2.350000	0.84182
-2.400000	0.846393
-2.450000	0.851732
-2.500000	0.856908
-2.550000	0.861217
-2.600000	0.865757
-2.650000	0.870186
-2.700000	0.874507
-2.750000	0.878684
-2.800000	0.882982
-2.850000	0.887346
-2.900000	0.89125
-2.950000	0.89455
-3.000000	0.898454
-3.050000	0.902149
-3.100000	0.905976
-3.150000	0.90932
-3.200000	0.91318
-3.250000	0.916502
-3.300000	0.919649
-3.350000	0.922654
-3.400000	0.925406
-3.450000	0.928125
-3.500000	0.931129
-3.550000	0.933553
-3.600000	0.935932
-3.650000	0.938575
-3.700000	0.94068
-3.750000	0.943268
-3.800000	0.945724
-3.850000	0.94784
-3.900000	0.950033
-3.950000	0.952138
-4.000000	0.953882
-4.050000	0.95602
-4.100000	0.957873
-4.150000	0.959594
-4.200000	0.961173
-4.250000	0.962785
-4.300000	0.964123
-4.350000	0.965439
-4.400000	0.966908
-4.450000	0.968037
-4.500000	0.969386
-4.550000	0.970647
-4.600000	0.972007
-4.650000	0.973487
-4.700000	0.974594
-4.750000	0.975822
-4.800000	0.976974
-4.850000	0.977862
-4.900000	0.978728
-4.950000	0.979748
-5.000000	0.98068
-5.050000	0.981689
-5.100000	0.982632
-5.150000	0.983377
-5.200000	0.984265
-5.250000	0.985
-5.300000	0.98557
-5.350000	0.986371
-5.400000	0.987116
-5.450000	0.987632
-5.500000	0.9883
-5.550000	0.988805
-5.600000	0.989265
-5.650000	0.989846
-5.700000	0.990439
-5.750000	0.990932
-5.800000	0.991447
-5.850000	0.991908
-5.900000	0.99216
-5.950000	0.99261
-6.000000	0.992873
-6.050000	0.993213
-6.100000	0.993596
-6.150000	0.993871
-6.200000	0.994189
-6.250000	0.994529
-6.300000	0.994792
-6.350000	0.995099
-6.400000	0.995395
-6.450000	0.995603
-6.500000	0.995833
-6.550000	0.996107
-6.600000	0.996393
-6.650000	0.996579
-6.700000	0.996787
-6.750000	0.996963
-6.800000	0.997127
-6.850000	0.997325
-6.900000	0.9975
-6.950000	0.997654
-7.000000	0.997785
-7.050000	0.997961
-7.100000	0.998103
-7.150000	0.998235
-7.200000	0.998289
-7.250000	0.998399
-7.300000	0.998542
-7.350000	0.99864
-7.400000	0.998739
-7.450000	0.998849
-7.500000	0.998925
-7.550000	0.999013
-7.600000	0.999079
-7.650000	0.999101
-7.700000	0.999178
-7.750000	0.999243
-7.800000	0.999309
-7.850000	0.999331
-7.900000	0.999375
-7.950000	0.999452
-8.000000	0.999463
-8.050000	0.999507
-8.100000	0.999529
-8.150000	0.999572
-8.200000	0.999627
-8.250000	0.999649
-8.300000	0.999693
-8.350000	0.999704
-8.450000	0.999715
-8.500000	0.999748
-8.550000	0.999759
-8.600000	0.99977
-8.650000	0.999781
-8.700000	0.999803
-8.750000	0.999814
-8.850000	0.999825
-8.900000	0.999846
-9.000000	0.999857
-9.150000	0.999868
-9.200000	0.999879
-9.250000	0.999912
-9.350000	0.999923
-9.500000	0.999934
-9.550000	0.999945
-9.650000	0.999956
-9.700000	0.999967
-9.800000	0.999978
-9.950000	1
&
50.050000	3.41063e-16
50.000000	3.55195e-16
49.950000	3.69911e-16
49.900000	3.85237e-16
49.850000	4.01198e-16
49.800000	4.1782e-16
49.750000	4.35131e-16
49.700000	4.53158e-16
49.650000	4.71932e-16
49.600000	4.91484e-16
49.550000	5.11846e-16
49.500000	5.33051e-16
49.450000	5.55134e-16
49.400000	5.78132e-16
49.350000	6.02082e-16
49.300000	6.27024e-16
49.250000	6.53e-16
49.200000	6.80051e-16
49.150000	7.08222e-16
49.100000	7.3756e-16
49.050000	7.68113e-16
49.000000	7.99931e-16
48.950000	8.33067e-16
48.900000	8.67575e-16
48.850000	9.03513e-16
48.800000	9.40938e-16
48.750000	9.79913e-16
48.700000	1.0205e-15
48.650000	1.06277e-15
48.600000	1.10679e-15
48.550000	1.15264e-15
48.500000	1.20038e-15
48.450000	1.2501e-15
48.400000	1.30187e-15
48.350000	1.35579e-15
48.300000	1.41195e-15
48.250000	1.47043e-15
48.200000	1.53133e-15
48.150000	1.59475e-15
48.100000	1.6608e-15
48.050000	1.72958e-15
48.000000	1.80121e-15
47.950000	1.8758e-15
47.900000	1.95349e-15
47.850000	2.03439e-15
47.800000	2.11864e-15
47.750000	2.20637e-15
47.700000	2.29774e-15
47.650000	2.3929e-15
47.600000	2.49199e-15
47.550000	2.59518e-15
47.500000	2.70265e-15
47.450000	2.81456e-15
47.400000	2.93111e-15
47.350000	3.05249e-15
47.300000	3.17888e-15
47.250000	3.31051e-15
47.200000	3.44759e-15
47.150000	3.59034e-15
47.100000	3.739e-15
47.050000	3.89382e-15
47.000000	4.05504e-15
46.950000	4.22294e-15
46.900000	4.39778e-15
46.850000	4.57987e-15
46.800000	4.76949e-15
46.750000	4.96695e-15
46.700000	5.17259e-15
46.650000	5.38675e-15
46.600000	5.60976e-15
46.550000	5.84201e-15
46.500000	6.08387e-15
46.450000	6.33573e-15
46.400000	6.59802e-15
46.350000	6.87117e-15
46.300000	7.15562e-15
46.250000	7.45184e-15
46.200000	7.76032e-15
46.150000	8.08157e-15
46.100000	8.41611e-15
46.050000	8.7645e-15
46.000000	9.1273e-15
45.950000	9.50511e-15
45.900000	9.89856e-15
45.850000	1.03083e-14
45.800000	1.0735e-14
45.750000	1.11793e-14
45.700000	1.1642e-14
45.650000	1.21239e-14
45.600000	1.26257e-14
45.550000	1.31483e-14
45.500000	1.36925e-14
45.450000	1.42592e-14
45.400000	1.48494e-14
45.350000	1.54639e-14
45.300000	1.61039e-14
45.250000	1.67704e-14
45.200000	1.74645e-14
45.150000	1.81872e-14
45.100000	1.89399e-14
45.050000	1.97237e-14
45.000000	2.05399e-14
44.950000	2.13899e-14
44.900000	2.22751e-14
44.850000	2.31969e-14
44.800000	2.41568e-14
44.750000	2.51564e-14
44.700000	2.61974e-14
44.650000	2.72814e-14
44.600000	2.84103e-14
44.550000	2.95859e-14
44.500000	3.08101e-14
44.450000	3.20849e-14
44.400000	3.34124e-14
44.350000	3.47949e-14
44.300000	3.62345e-14
44.250000	3.77337e-14
44.200000	3.92949e-14
44.150000	4.09207e-14
44.100000	4.26137e-14
44.050000	4.43767e-14
44.000000	4.62126e-14
43.950000	4.81245e-14
43.900000	5.01154e-14
43.850000	5.21887e-14
43.800000	5.43477e-14
43.750000	5.6596e-14
43.700000	5.89372e-14
43.650000	6.13753e-14
43.600000	6.39142e-14
43.550000	6.65581e-14
43.500000	6.93112e-14
43.450000	7.21783e-14
43.400000	7.51639e-14
43.350000	7.82729e-14
43.300000	8.15105e-14
43.250000	8.48819e-14
43.200000	8.83928e-14
43.150000	9.20488e-14
43.100000	9.5856e-14
43.050000	9.98205e-14
43.000000	1.03949e-13
42.950000	1.08248e-13
42.900000	1.12725e-13
42.850000	1.17387e-13
42.800000	1.22242e-13
42.750000	1.27297e-13
42.700000	1.32561e-13
42.650000	1.38043e-13
42.600000	1.43752e-13
42.550000	1.49697e-13
42.500000	1.55887e-13
42.450000	1.62333e-13
42.400000	1.69046e-13
42.350000	1.76036e-13
42.300000	1.83315e-13
42.250000	1.90895e-13
42.200000	1.98788e-13
42.150000	2.07007e-13
42.100000	2.15566e-13
42.050000	2.24479e-13
42.000000	2.3376e-13
41.950000	2.43425e-13
41.900000	2.53489e-13
41.850000	2.63969e-13
41.800000	2.74882e-13
41.750000	2.86247e-13
41.700000	2.9808e-13
41.650000	3.10403e-13
41.600000	3.23235e-13
41.550000	3.36597e-13
41.500000	3.50512e-13
41.450000	3.65001e-13
41.400000	3.80089e-13
41.350000	3.958e-13
41.300000	4.12161e-13
41.250000	4.29197e-13
41.200000	4.46938e-13
41.150000	4.65411e-13
41.100000	4.84648e-13
41.050000	5.04679e-13
41.000000	5.25538e-13
40.950000	5.47258e-13
40.900000	5.69876e-13
40.850000	5.93428e-13
40.800000	6.17954e-13
40.750000	6.43492e-13
40.700000	6.70085e-13
40.650000	6.97777e-13
40.600000	7.26612e-13
40.550000	7.56639e-13
40.500000	7.87905e-13
40.450000	8.20464e-13
40.400000	8.54367e-13
40.350000	8.8967e-13
40.300000	9.26431e-13
40.250000	9.6471e-13
40.200000	1.00457e-12
40.150000	1.04608e-12
40.100000	1.0893e-12
40.050000	1.1343e-12
40.000000	1.18117e-12
39.950000	1.22997e-12
39.900000	1.28078e-12
39.850000	1.33369e-12
39.800000	1.38879e-12
39.750000	1.44616e-12
39.700000	1.50591e-12
39.650000	1.56811e-12
39.600000	1.63289e-12
39.550000	1.70034e-12
39.500000	1.77058e-12
39.450000	1.84372e-12
39.400000	1.91987e-12
39.350000	1.99917e-12
39.300000	2.08174e-12
39.250000	2.16772e-12
39.200000	2.25726e-12
39.150000	2.35048e-12
39.100000	2.44756e-12
39.050000	2.54864e-12
39.000000	2.6539e-12
38.950000	2.7635e-12
38.900000	2.87762e-12
38.850000	2.99645e-12
38.800000	3.12019e-12
38.750000	3.24904e-12
38.700000	3.3832e-12
38.650000	3.5229e-12
38.600000	3.66837e-12
38.550000	3.81983e-12
38.500000	3.97755e-12
38.450000	4.14178e-12
38.400000	4.31279e-12
38.350000	4.49085e-12
38.300000	4.67626e-12
38.250000	4.86931e-12
38.200000	5.07034e-12
38.150000	5.27966e-12
38.100000	5.49761e-12
38.050000	5.72456e-12
38.000000	5.96087e-12
37.950000	6.20694e-12
37.900000	6.46315e-12
37.850000	6.72993e-12
37.800000	7.00772e-12
37.750000	7.29696e-12
37.700000	7.59814e-12
37.650000	7.91174e-12
37.600000	8.23828e-12
37.550000	8.57829e-12
37.500000	8.93232e-12
37.450000	9.30095e-12
37.400000	9.68479e-12
37.350000	1.00845e-11
37.300000	1.05006e-11
37.250000	1.09339e-11
37.200000	1.13851e-11
37.150000	1.18549e-11
37.100000	1.23441e-11
37.050000	1.28534e-11
37.000000	1.33837e-11
36.950000	1.39359e-11
36.900000	1.45109e-11
36.850000	1.51096e-11
36.800000	1.5733e-11
36.750000	1.6382e-11
36.700000	1.70579e-11
36.650000	1.77616e-11
36.600000	1.84943e-11
36.550000	1.92572e-11
36.500000	2.00515e-11
36.450000	2.08786e-11
36.400000	2.17398e-11
36.350000	2.26365e-11
36.300000	2.35702e-11
36.250000	2.45423e-11
36.200000	2.55545e-11
36.150000	2.66085e-11
36.100000	2.77058e-11
36.050000	2.88484e-11
36.000000	3.00381e-11
35.950000	3.12768e-11
35.900000	3.25666e-11
35.850000	3.39095e-11
35.800000	3.53077e-11
35.750000	3.67636e-11
35.700000	3.82794e-11
35.650000	3.98577e-11
35.600000	4.1501e-11
35.550000	4.3212e-11
35.500000	4.49936e-11
35.450000	4.68485e-11
35.400000	4.87798e-11
35.350000	5.07907e-11
35.300000	5.28844e-11
35.250000	5.50644e-11
35.200000	5.73342e-11
35.150000	5.96975e-11
35.100000	6.21581e-11
35.050000	6.472e-11
35.000000	6.73875e-11
34.950000	7.01648e-11
34.900000	7.30565e-11
34.850000	7.60673e-11
34.800000	7.92021e-11
34.750000	8.24659e-11
34.700000	8.58642e-11
34.650000	8.94023e-11
34.600000	9.30862e-11
34.550000	9.69217e-11
34.500000	1.00915e-10
34.450000	1.05073e-10
34.400000	1.09402e-10
34.350000	1.13909e-10
34.300000	1.18602e-10
34.250000	1.23488e-10
34.200000	1.28575e-10
34.150000	1.33872e-10
34.100000	1.39386e-10
34.050000	1.45128e-10
34.000000	1.51105e-10
33.950000	1.57329e-10
33.900000	1.63809e-10
33.850000	1.70555e-10
33.800000	1.7758e-10
33.750000	1.84893e-10
33.700000	1.92507e-10
33.650000	2.00434e-10
33.600000	2.08688e-10
33.550000	2.17281e-10
33.500000	2.26228e-10
33.450000	2.35543e-10
33.400000	2.45241e-10
33.350000	2.55338e-10
33.300000	2.6585e-10
33.250000	2.76794e-10
33.200000	2.88189e-10
33.150000	3.00053e-10
33.100000	3.12404e-10
33.050000	3.25263e-10
33.000000	3.38652e-10
32.950000	3.5259e-10
32.900000	3.67102e-10
32.850000	3.82211e-10
32.800000	3.97941e-10
32.750000	4.14317e-10
32.700000	4.31367e-10
32.650000	4.49118e-10
32.600000	4.67599e-10
32.550000	4.86839e-10
32.500000	5.06871e-10
32.450000	5.27725e-10
32.400000	5.49437e-10
32.350000	5.72042e-10
32.300000	5.95575e-10
32.250000	6.20075e-10
32.200000	6.45583e-10
32.150000	6.72139e-10
32.100000	6.99785e-10
32.050000	7.28568e-10
32.000000	7.58534e-10
31.950000	7.89731e-10
31.900000	8.22209e-10
31.850000	8.56022e-10
31.800000	8.91224e-10
31.750000	9.27872e-10
31.700000	9.66025e-10
31.650000	1.00575e-09
31.600000	1.0471e-09
31.550000	1.09015e-09
31.500000	1.13497e-09
31.450000	1.18163e-09
31.400000	1.2302e-09
31.350000	1.28077e-09
31.300000	1.33342e-09
31.250000	1.38823e-09
31.200000	1.44528e-09
31.150000	1.50468e-09
31.100000	1.56652e-09
31.050000	1.6309e-09
31.000000	1.69792e-09
30.950000	1.76769e-09
30.900000	1.84033e-09
30.850000	1.91594e-09
30.800000	1.99466e-09
30.750000	2.07661e-09
30.700000	2.16193e-09
30.650000	2.25074e-09
30.600000	2.3432e-09
30.550000	2.43945e-09
30.500000	2.53965e-09
30.450000	2.64396e-09
30.400000	2.75255e-09
30.350000	2.86559e-09
30.300000	2.98328e-09
30.250000	3.10578e-09
30.200000	3.23332e-09
30.150000	3.36608e-09
30.100000	3.50429e-09
30.050000	3.64816e-09
30.000000	3.79793e-09
29.950000	3.95385e-09
29.900000	4.11615e-09
29.850000	4.28511e-09
29.800000	4.461e-09
29.750000	4.6441e-09
29.700000	4.8347e-09
29.650000	5.03311e-09
29.600000	5.23966e-09
29.550000	5.45467e-09
29.500000	5.67849e-09
29.450000	5.91148e-09
29.400000	6.15402e-09
29.350000	6.40649e-09
29.300000	6.66931e-09
29.250000	6.9429e-09
29.200000	7.22769e-09
29.150000	7.52415e-09
29.100000	7.83275e-09
29.050000	8.15398e-09
29.000000	8.48838e-09
28.950000	8.83646e-09
28.900000	9.1988e-09
28.850000	9.57597e-09
28.800000	9.96859e-09
28.750000	1.03773e-08
28.700000	1.08027e-08
28.650000	1.12455e-08
28.600000	1.17065e-08
28.550000	1.21863e-08
28.500000	1.26858e-08
28.450000	1.32057e-08
28.400000	1.37468e-08
28.350000	1.43101e-08
28.300000	1.48965e-08
28.250000	1.55068e-08
28.200000	1.61421e-08
28.150000	1.68034e-08
28.100000	1.74918e-08
28.050000	1.82083e-08
28.000000	1.8954e-08
27.950000	1.97303e-08
27.900000	2.05383e-08
27.850000	2.13794e-08
27.800000	2.22548e-08
27.750000	2.31661e-08
27.700000	2.41145e-08
27.650000	2.51017e-08
27.600000	2.61293e-08
27.550000	2.71989e-08
27.500000	2.83121e-08
27.450000	2.94709e-08
27.400000	3.0677e-08
27.350000	3.19323e-08
27.300000	3.32389e-08
27.250000	3.45989e-08
27.200000	3.60145e-08
27.150000	3.74878e-08
27.100000	3.90213e-08
27.050000	4.06174e-08
27.000000	4.22786e-08
26.950000	4.40077e-08
26.900000	4.58073e-08
26.850000	4.76804e-08
26.800000	4.96299e-08
26.750000	5.1659e-08
26.700000	5.37708e-08
26.650000	5.59689e-08
26.600000	5.82565e-08
26.550000	6.06375e-08
26.500000	6.31156e-08
26.450000	6.56947e-08
26.400000	6.8379e-08
26.350000	7.11728e-08
26.300000	7.40805e-08
26.250000	7.71066e-08
26.200000	8.02562e-08
26.150000	8.3534e-08
26.100000	8.69455e-08
26.050000	9.0496e-08
26.000000	9.41911e-08
25.950000	9.80367e-08
25.900000	1.02039e-07
25.850000	1.06204e-07
25.800000	1.10539e-07
25.750000	1.15051e-07
25.700000	1.19746e-07
25.650000	1.24632e-07
25.600000	1.29717e-07
25.550000	1.35009e-07
25.500000	1.40517e-07
25.450000	1.46248e-07
25.400000	1.52213e-07
25.350000	1.58421e-07
25.300000	1.6488e-07
25.250000	1.71603e-07
25.200000	1.78599e-07
25.150000	1.8588e-07
25.100000	1.93456e-07
25.050000	2.01341e-07
25.000000	2.09545e-07
24.950000	2.18084e-07
24.900000	2.26969e-07
24.850000	2.36215e-07
24.800000	2.45837e-07
24.750000	2.5585e-07
24.700000	2.66269e-07
24.650000	2.77112e-07
24.600000	2.88395e-07
24.550000	3.00135e-07
24.500000	3.12353e-07
24.450000	3.25066e-07
24.400000	3.38294e-07
24.350000	3.5206e-07
24.300000	3.66384e-07
24.250000	3.81289e-07
24.200000	3.96798e-07
24.150000	4.12937e-07
24.100000	4.29729e-07
24.050000	4.47202e-07
24.000000	4.65383e-07
23.950000	4.84301e-07
23.900000	5.03986e-07
23.850000	5.24467e-07
23.800000	5.45778e-07
23.750000	5.67953e-07
23.700000	5.91025e-07
23.650000	6.1503e-07
23.600000	6.40008e-07
23.550000	6.65996e-07
23.500000	6.93035e-07
23.450000	7.21169e-07
23.400000	7.5044e-07
23.350000	7.80894e-07
23.300000	8.1258e-07
23.250000	8.45547e-07
23.200000	8.79846e-07
23.150000	9.1553e-07
23.100000	9.52657e-07
23.050000	9.91282e-07
23.000000	1.03147e-06
22.950000	1.07328e-06
22.900000	1.11677e-06
22.850000	1.16202e-06
22.800000	1.2091e-06
22.750000	1.25807e-06
22.700000	1.30902e-06
22.650000	1.36203e-06
22.600000	1.41717e-06
22.550000	1.47453e-06
22.500000	1.53421e-06
22.450000	1.59629e-06
22.400000	1.66086e-06
22.350000	1.72804e-06
22.300000	1.79793e-06
22.250000	1.87062e-06
22.200000	1.94624e-06
22.150000	2.02491e-06
22.100000	2.10673e-06
22.050000	2.19185e-06
22.000000	2.28039e-06
21.950000	2.37248e-06
21.900000	2.46827e-06
21.850000	2.56792e-06
21.800000	2.67156e-06
21.750000	2.77936e-06
21.700000	2.89149e-06
21.650000	3.00811e-06
21.600000	3.12942e-06
21.550000	3.25558e-06
21.500000	3.38681e-06
21.450000	3.52329e-06
21.400000	3.66524e-06
21.350000	3.81287e-06
21.300000	3.96641e-06
21.250000	4.12609e-06
21.200000	4.29217e-06
21.150000	4.46488e-06
21.100000	4.6445e-06
21.050000	4.8313e-06
21.000000	5.02555e-06
20.950000	5.22757e-06
20.900000	5.43765e-06
20.850000	5.65611e-06
20.800000	5.88329e-06
20.750000	6.11953e-06
20.700000	6.36518e-06
20.650000	6.62062e-06
20.600000	6.88623e-06
20.550000	7.16242e-06
20.500000	7.4496e-06
20.450000	7.7482e-06
20.400000	8.05867e-06
20.350000	8.38148e-06
20.300000	8.71711e-06
20.250000	9.06607e-06
20.200000	9.42888e-06
20.150000	9.80608e-06
20.100000	1.01982e-05
20.050000	1.06059e-05
20.000000	1.10298e-05
19.950000	1.14704e-05
19.900000	1.19285e-05
19.850000	1.24046e-05
19.800000	1.28996e-05
19.750000	1.34142e-05
19.700000	1.39491e-05
19.650000	1.4505e-05
19.600000	1.50829e-05
19.550000	1.56836e-05
19.500000	1.63079e-05
19.450000	1.69568e-05
19.400000	1.76313e-05
19.350000	1.83322e-05
19.300000	1.90607e-05
19.250000	1.98178e-05
19.200000	2.06046e-05
19.150000	2.14222e-05
19.100000	2.22719e-05
19.050000	2.31548e-05
19.000000	2.40722e-05
18.950000	2.50255e-05
18.900000	2.60161e-05
18.850000	2.70452e-05
18.800000	2.81145e-05
18.750000	2.92255e-05
18.700000	3.03797e-05
18.650000	3.15788e-05
18.600000	3.28244e-05
18.550000	3.41184e-05
18.500000	3.54626e-05
18.450000	3.68588e-05
18.400000	3.8309e-05
18.350000	3.98153e-05
18.300000	4.13797e-05
18.250000	4.30044e-05
18.200000	4.46917e-05
18.150000	4.6444e-05
18.100000	4.82635e-05
18.050000	5.01528e-05
18.000000	5.21146e-05
17.950000	5.41514e-05
17.900000	5.62661e-05
17.850000	5.84614e-05
17.800000	6.07404e-05
17.750000	6.3106e-05
17.700000	6.55615e-05
17.650000	6.81101e-05
17.600000	7.07552e-05
17.550000	7.35001e-05
17.500000	7.63486e-05
17.450000	7.93043e-05
17.400000	8.2371e-05
17.350000	8.55526e-05
17.300000	8.88532e-05
17.250000	9.2277e-05
17.200000	9.58282e-05
17.150000	9.95113e-05
17.100000	0.000103331
17.050000	0.000107291
17.000000	0.000111398
16.950000	0.000115655
16.900000	0.000120068
16.850000	0.000124642
16.800000	0.000129383
16.750000	0.000134295
16.700000	0.000139385
16.650000	0.000144657
16.600000	0.000150119
16.550000	0.000155775
16.500000	0.000161631
16.450000	0.000167695
16.400000	0.000173971
16.350000	0.000180466
16.300000	0.000187187
16.250000	0.000194139
16.200000	0.000201329
16.150000	0.000208763
16.100000	0.000216448
16.050000	0.000224389
16.000000	0.000232593
15.950000	0.000241065
15.900000	0.000249812
15.850000	0.000258838
15.800000	0.000268148
15.750000	0.000277747
15.700000	0.000287638
15.650000	0.000297825
15.600000	0.00030831
15.550000	0.000319094
15.500000	0.000330176
15.450000	0.000341555
15.400000	0.000353225
15.350000	0.000365182
15.300000	0.000377413
15.250000	0.000389906
15.200000	0.000402639
15.150000	0.000415587
15.100000	0.000428713
15.050000	0.000441968
15.000000	0.000455282
14.950000	0.000468558
14.900000	0.00048165
14.850000	0.000494318
14.800000	0.000506102
&
```
