## Supplementary material for "All-at-once RNA folding with 3D motif prediction framed by evolutionary information": RF03537_Flavi_TBFV_SL6.cacofold.cov

```
#
# Method Target_E-val [cov_min,cov_max] [FP | TP True Found | Sen PPV F] 
# GTp    0.05           [-3.67,13.59]    [0 | 4 60 4 | 6.67 100.00 12.50] 
#
# in_CaCoFold in_given  left_pos      right_pos  score            E-value       pvalue       substitutions    power
#------------------------------------------------------------------------------------------------------------------------
*	*	         2	        42	7.54260	0.0248696	0.00207246	3		0.02
*	*	        11	        28	9.02127	0.00581445	0.000484537	2		0.00
*	*	        12	        27	13.58953	1.48014e-05	1.23345e-06	4		0.07
*	*	        13	        26	8.86321	0.00707246	0.000589372	4		0.07
```
