## Supplementary material for "All-at-once RNA folding with 3D motif prediction framed by evolutionary information": RF03537_Flavi_TBFV_SL6.cacofold.helixcov

```
# RMs = 3 L = 46

# RM_HELIX NESTED 5-15 24-34, nbp = 11 nbp_cov = 3
# pvals: 0.89157,0.0627681,0.287068,0.0103865,0.0110242,0.0120097,0.000484537,1.23345e-06,0.000589372,0.896874,0.0821787
# aggregated NONE
NESTED  ::::<<<<<<<<<<<________>>>>>>>>>>>::::::::::::
        ::::::::::<<<____________>>>::::::::::::::::::

# RM_HELIX NESTED 1-4 40-43, nbp = 4 nbp_cov = 1
# pvals: 0.570213,0.00207246,0.715908,0.00696618
# aggregated NONE
NESTED  <<<<___________________________________>>>>:::
        :<_______________________________________>::::

# RM_BL Docking-elbow 5-39, nbp = 0 nbp_cov = 0 nhl_b_cov 2/2
# aggregated NONE
RM_BL   :::zz:::::::::::::::::::::::::::::XXXXX::::::: Docking-elbow
```
