## Supplementary material for "All-at-once RNA folding with 3D motif prediction framed by evolutionary information": RF03537_Flavi_TBFV_SL6.cacofold.power

```
# Power analysis of CaCoFold structure 
#
# Powertype = SINGLE SUBSTITUTIONS
# covary  left_pos      right_pos    substitutions      power
#----------------------------------------------------------------
          1		43		3		0.02
     *    2		42		3		0.02
          3		41		4		0.07
          4		40		4		0.07
          5		34		6		0.16
          6		33		5		0.11
          7		32		3		0.02
          8		31		9		0.28
          9		30		4		0.07
          10		29		2		0.00
     *    11		28		2		0.00
     *    12		27		4		0.07
     *    13		26		4		0.07
          14		25		4		0.07
          15		24		5		0.11
#
# BPAIRS 15
# avg substitutions per BP  4.1
# BPAIRS expected to covary 1.1 +/- 1.0
# BPAIRS observed to covary 4
#
```
