## Supplementary material for "All-at-once RNA folding with 3D motif prediction framed by evolutionary information": RF03537_Flavi_TBFV_SL6.sorted.cov

```
#
# Method Target_E-val [cov_min,cov_max] [FP | TP True Found | Sen PPV F] 
# GTp    0.05         [-3.67,13.59]     [0 | 4 12 4 | 33.33 100.00 50.00] 
#
#       left_pos       right_pos        score          E-value           pvalue       substitutions      power
#--------------------------------------------------------------------------------------------------------------
*	      12	      27	13.58953	1.48014e-05	1.23345e-06	4		0.07
*	      11	      28	9.02127	0.00581445	0.000484537	2		0.00
*	      13	      26	8.86321	0.00707246	0.000589372	4		0.07
*	       2	      42	7.54260	0.0248696	0.00207246	3		0.02
```
