## Supplementary material for "All-at-once RNA folding with 3D motif prediction framed by evolutionary information": RF03537_Flavi_TBFV_SL6.surv

```
13.580338	0.0833333
9.003563	0.166667
8.837738	0.25
7.511137	0.333333
5.819720	0.416667
5.222750	0.5
5.123255	0.583333
4.990595	0.666667
2.038907	0.75
0.015840	0.833333
-0.149985	0.916667
-0.415306	1
&
8.837738	0.000977517
8.605583	0.00195503
7.643797	0.00293255
7.544302	0.00391007
6.615681	0.00488759
6.250866	0.00684262
5.952380	0.00879765
5.852885	0.0107527
5.819720	0.0117302
5.653895	0.0127077
5.421740	0.0146628
5.255915	0.0156403
5.156420	0.0166178
5.123255	0.0175953
5.056925	0.0185728
4.957429	0.0205279
4.857934	0.0215054
4.692109	0.0224829
4.592614	0.0234604
4.393624	0.0244379
4.327294	0.0254154
4.227799	0.026393
4.161469	0.0273705
4.095139	0.028348
3.929313	0.030303
3.829818	0.0322581
3.730323	0.0332356
3.663993	0.0342131
3.531333	0.0351906
3.332343	0.0371457
3.299178	0.0381232
3.199683	0.0391007
3.166518	0.0400782
3.000693	0.0410557
2.934363	0.0439883
2.834867	0.0449658
2.801702	0.0459433
2.768537	0.0469208
2.735372	0.0478983
2.536382	0.0488759
2.470052	0.0508309
2.436887	0.0518084
2.370557	0.0527859
2.337392	0.0557185
2.304227	0.0576735
2.271062	0.058651
2.237897	0.0596285
2.171567	0.0615836
2.138402	0.0625611
2.105237	0.0635386
2.038907	0.0645161
2.005742	0.0654936
1.972577	0.0684262
1.906247	0.0723363
1.873081	0.0733138
1.839916	0.0782014
1.806751	0.0811339
1.773586	0.0821114
1.740421	0.0840665
1.707256	0.0879765
1.674091	0.0899316
1.640926	0.0938416
1.607761	0.0977517
1.541431	0.102639
1.508266	0.104594
1.475101	0.107527
1.408771	0.110459
1.375606	0.112414
1.342441	0.113392
1.276111	0.116325
1.242946	0.117302
1.209781	0.119257
1.176616	0.121212
1.143451	0.12219
1.077121	0.123167
1.043956	0.125122
1.010791	0.128055
0.977626	0.13001
0.944461	0.13392
0.911296	0.138807
0.844966	0.140762
0.811800	0.142717
0.778635	0.144673
0.745470	0.146628
0.679140	0.151515
0.645975	0.15347
0.612810	0.156403
0.579645	0.162268
0.546480	0.1652
0.513315	0.172043
0.480150	0.176931
0.446985	0.178886
0.413820	0.182796
0.380655	0.187683
0.347490	0.190616
0.314325	0.195503
0.281160	0.206256
0.247995	0.215054
0.214830	0.218964
0.181665	0.222874
0.148500	0.226784
0.115335	0.234604
0.082170	0.241447
0.049005	0.253177
0.015840	0.304008
-0.017325	0.435973
-0.050490	0.497556
-0.083655	0.511241
-0.116820	0.525904
-0.149985	0.540567
-0.183150	0.558162
-0.216316	0.575758
-0.249481	0.59042
-0.282646	0.602151
-0.315811	0.616813
-0.348976	0.633431
-0.382141	0.643206
-0.415306	0.653959
-0.448471	0.664712
-0.481636	0.673509
-0.514801	0.692082
-0.547966	0.701857
-0.581131	0.7087
-0.614296	0.722385
-0.647461	0.723363
-0.680626	0.734115
-0.713791	0.740958
-0.746956	0.751711
-0.780121	0.759531
-0.813286	0.769306
-0.846451	0.773216
-0.879616	0.784946
-0.912781	0.793744
-0.945946	0.799609
-0.979111	0.808407
-1.012276	0.816227
-1.045441	0.823069
-1.078606	0.827957
-1.111771	0.831867
-1.144936	0.839687
-1.178101	0.84653
-1.211266	0.851417
-1.244432	0.859238
-1.277597	0.861193
-1.310762	0.868035
-1.343927	0.870968
-1.377092	0.8739
-1.410257	0.880743
-1.443422	0.883675
-1.476587	0.887586
-1.509752	0.898338
-1.542917	0.906158
-1.576082	0.908113
-1.609247	0.911046
-1.642412	0.924731
-1.675577	0.929619
-1.708742	0.934506
-1.741907	0.938416
-1.775072	0.940371
-1.808237	0.942326
-1.841402	0.947214
-1.874567	0.948192
-1.907732	0.950147
-1.940897	0.953079
-1.974062	0.956989
-2.007227	0.958944
-2.040392	0.961877
-2.073557	0.962854
-2.173052	0.966764
-2.206217	0.967742
-2.272548	0.970674
-2.305713	0.971652
-2.338878	0.973607
-2.405208	0.974585
-2.438373	0.975562
-2.471538	0.977517
-2.537868	0.979472
-2.571033	0.983382
-2.604198	0.985337
-2.637363	0.986315
-2.703693	0.987292
-2.770023	0.989247
-2.803188	0.990225
-2.969013	0.991202
-3.002178	0.993157
-3.134838	0.994135
-3.300664	0.99609
-3.565984	0.998045
-3.599149	0.999022
-3.698644	1
&
12.950202	4.83092e-06
12.187406	9.66184e-06
11.855756	1.44928e-05
11.689931	2.41546e-05
11.656766	3.38164e-05
11.457776	3.86473e-05
11.391446	4.34783e-05
11.225621	5.31401e-05
10.927135	5.7971e-05
10.761310	6.76329e-05
10.728145	7.72947e-05
10.529155	8.21256e-05
10.429660	9.66184e-05
10.363330	0.000101449
10.230670	0.000115942
10.197505	0.000120773
10.164340	0.000125604
10.131174	0.000135266
10.098009	0.000140097
10.064844	0.00015942
10.031679	0.000164251
9.998514	0.000173913
9.965349	0.000198068
9.932184	0.000202899
9.865854	0.00021256
9.832689	0.000227053
9.799524	0.000231884
9.766359	0.000241546
9.733194	0.000246377
9.700029	0.000251208
9.666864	0.0002657
9.600534	0.000280193
9.567369	0.000289855
9.534204	0.000299517
9.501039	0.00031401
9.467874	0.000328502
9.434709	0.000342995
9.401544	0.000357488
9.368379	0.000362319
9.335214	0.00036715
9.302049	0.000376812
9.268884	0.000381643
9.235719	0.000400966
9.202554	0.000425121
9.169389	0.000434783
9.103059	0.000454106
9.069893	0.000463768
9.036728	0.00047343
9.003563	0.000487923
8.970398	0.000507246
8.937233	0.000536232
8.904068	0.000555556
8.870903	0.000570048
8.837738	0.000589372
8.804573	0.000603865
8.771408	0.000618357
8.738243	0.000637681
8.705078	0.000676329
8.671913	0.000700483
8.638748	0.000724638
8.605583	0.000743961
8.572418	0.00078744
8.539253	0.000797101
8.506088	0.000830918
8.472923	0.000869565
8.439758	0.00089372
8.406593	0.000922705
8.373428	0.000951691
8.340263	0.000980676
8.307098	0.00102899
8.273933	0.00105314
8.240768	0.00108213
8.207603	0.00111111
8.174438	0.0011401
8.141273	0.0012029
8.108108	0.00125121
8.074943	0.00129469
8.041777	0.00135266
8.008612	0.00136715
7.975447	0.00141063
7.942282	0.00145894
7.909117	0.00150242
7.875952	0.00155556
7.842787	0.00161353
7.809622	0.00163768
7.776457	0.00168116
7.743292	0.00172464
7.710127	0.00177778
7.676962	0.00186473
7.643797	0.00189855
7.610632	0.00192754
7.577467	0.00197585
7.544302	0.00203865
7.511137	0.00207246
7.477972	0.00212077
7.444807	0.00218357
7.411642	0.00223188
7.378477	0.00228502
7.345312	0.00233333
7.312147	0.00241063
7.278982	0.00247826
7.245817	0.00251691
7.212652	0.00257971
7.179487	0.00260386
7.146322	0.00269082
7.113157	0.00274396
7.079992	0.00282126
7.046827	0.00289855
7.013661	0.00297101
6.980496	0.00305314
6.947331	0.00313043
6.914166	0.00321256
6.881001	0.00331401
6.847836	0.00337681
6.814671	0.00348792
6.781506	0.00357488
6.748341	0.00368116
6.715176	0.00373913
6.682011	0.00384058
6.648846	0.00396618
6.615681	0.00404348
6.582516	0.00414493
6.549351	0.00422222
6.516186	0.00431401
6.483021	0.00444928
6.449856	0.00454106
6.416691	0.00465217
6.383526	0.00472947
6.350361	0.00485024
6.317196	0.00493237
6.284031	0.00502899
6.250866	0.0052029
6.217701	0.005343
6.184536	0.00549758
6.151371	0.0056715
6.118206	0.0057971
6.085041	0.00596618
6.051876	0.00610628
6.018711	0.00623188
5.985545	0.00635749
5.952380	0.00649275
5.919215	0.00662319
5.886050	0.00671498
5.852885	0.00682126
5.819720	0.00696618
5.786555	0.0070628
5.753390	0.00723188
5.720225	0.00738164
5.687060	0.00751691
5.653895	0.00763285
5.620730	0.00786473
5.587565	0.00802899
5.554400	0.00824638
5.521235	0.00844928
5.488070	0.00861353
5.454905	0.00884058
5.421740	0.00904348
5.388575	0.00922222
5.355410	0.00944444
5.322245	0.00972464
5.289080	0.0099372
5.255915	0.0101401
5.222750	0.0103865
5.189585	0.0105604
5.156420	0.0107971
5.123255	0.0110242
5.090090	0.0112899
5.056925	0.0114976
5.023760	0.0117778
4.990595	0.0120097
4.957429	0.0122609
4.924264	0.0125459
4.891099	0.0128454
4.857934	0.0130966
4.824769	0.013285
4.791604	0.0135894
4.758439	0.0138744
4.725274	0.0141932
4.692109	0.0143913
4.658944	0.014628
4.625779	0.014971
4.592614	0.0153527
4.559449	0.0156425
4.526284	0.0160097
4.493119	0.016256
4.459954	0.01657
4.426789	0.0168599
4.393624	0.0172126
4.360459	0.0175459
4.327294	0.0178841
4.294129	0.0181594
4.260964	0.0184589
4.227799	0.0187585
4.194634	0.0191353
4.161469	0.0195121
4.128304	0.0198696
4.095139	0.0202077
4.061974	0.0205797
4.028809	0.0209565
3.995644	0.0213237
3.962479	0.0217778
3.929313	0.0222029
3.896148	0.022628
3.862983	0.0229614
3.829818	0.023401
3.796653	0.0238502
3.763488	0.0241836
3.730323	0.0245942
3.697158	0.0250435
3.663993	0.0253913
3.630828	0.0258116
3.597663	0.0263478
3.564498	0.0268357
3.531333	0.0272512
3.498168	0.0278213
3.465003	0.0282415
3.431838	0.0286618
3.398673	0.0291159
3.365508	0.0296135
3.332343	0.0300773
3.299178	0.0305942
3.266013	0.0310773
3.232848	0.0315845
3.199683	0.0320918
3.166518	0.0326135
3.133353	0.0331739
3.100188	0.0336812
3.067023	0.0341498
3.033858	0.0346329
3.000693	0.0351449
2.967528	0.035686
2.934363	0.0362754
2.901197	0.0367971
2.868032	0.0372899
2.834867	0.0378986
2.801702	0.0384976
2.768537	0.0392174
2.735372	0.0398551
2.702207	0.0405459
2.669042	0.041314
2.635877	0.0421787
2.602712	0.0431304
2.569547	0.0440531
2.536382	0.0451836
2.503217	0.0462947
2.470052	0.0472174
2.436887	0.0484444
2.403722	0.0497246
2.370557	0.0509324
2.337392	0.0521739
2.304227	0.0532899
2.271062	0.0544783
2.237897	0.0556957
2.204732	0.0568841
2.171567	0.0578889
2.138402	0.059087
2.105237	0.0603623
2.072072	0.0615652
2.038907	0.0627681
2.005742	0.0638551
1.972577	0.0650676
1.939412	0.0663043
1.906247	0.0674541
1.873081	0.068744
1.839916	0.0698019
1.806751	0.0711787
1.773586	0.0725556
1.740421	0.0738454
1.707256	0.0750821
1.674091	0.0762995
1.640926	0.0777295
1.607761	0.0791304
1.574596	0.0806087
1.541431	0.0821787
1.508266	0.0837536
1.475101	0.0852609
1.441936	0.0867971
1.408771	0.0883961
1.375606	0.0901836
1.342441	0.0918357
1.309276	0.0935266
1.276111	0.0952754
1.242946	0.0971932
1.209781	0.0990725
1.176616	0.101072
1.143451	0.103116
1.110286	0.105116
1.077121	0.107237
1.043956	0.109348
1.010791	0.111575
0.977626	0.114034
0.944461	0.116275
0.911296	0.11887
0.878131	0.121773
0.844966	0.124425
0.811800	0.127077
0.778635	0.130024
0.745470	0.132773
0.712305	0.135942
0.679140	0.138913
0.645975	0.142179
0.612810	0.145836
0.579645	0.149324
0.546480	0.153227
0.513315	0.157401
0.480150	0.161488
0.446985	0.165705
0.413820	0.170517
0.380655	0.175459
0.347490	0.180575
0.314325	0.185966
0.281160	0.191237
0.247995	0.197696
0.214830	0.204686
0.181665	0.212111
0.148500	0.220348
0.115335	0.229357
0.082170	0.240222
0.049005	0.254633
0.015840	0.287068
-0.017325	0.436135
-0.050490	0.486179
-0.083655	0.516454
-0.116820	0.545039
-0.149985	0.570213
-0.183150	0.592903
-0.216316	0.61429
-0.249481	0.633942
-0.282646	0.6523
-0.315811	0.669604
-0.348976	0.686145
-0.382141	0.701531
-0.415306	0.715908
-0.448471	0.730097
-0.481636	0.742971
-0.514801	0.755242
-0.547966	0.766831
-0.581131	0.77815
-0.614296	0.788527
-0.647461	0.797908
-0.680626	0.807121
-0.713791	0.816029
-0.746956	0.82458
-0.780121	0.832488
-0.813286	0.840324
-0.846451	0.84742
-0.879616	0.854464
-0.912781	0.861145
-0.945946	0.867952
-0.979111	0.874261
-1.012276	0.880271
-1.045441	0.886164
-1.078606	0.89157
-1.111771	0.896874
-1.144936	0.901676
-1.178101	0.906618
-1.211266	0.911092
-1.244432	0.915667
-1.277597	0.919821
-1.310762	0.923889
-1.343927	0.927932
-1.377092	0.931691
-1.410257	0.935329
-1.443422	0.938556
-1.476587	0.941676
-1.509752	0.94501
-1.542917	0.94813
-1.576082	0.951126
-1.609247	0.953734
-1.642412	0.956343
-1.675577	0.958865
-1.708742	0.961188
-1.741907	0.963348
-1.775072	0.965662
-1.808237	0.967778
-1.841402	0.969628
-1.874567	0.971391
-1.907732	0.973179
-1.940897	0.974816
-1.974062	0.976391
-2.007227	0.977826
-2.040392	0.979251
-2.073557	0.98056
-2.106722	0.98186
-2.139887	0.98299
-2.173052	0.98399
-2.206217	0.985135
-2.239382	0.985937
-2.272548	0.986836
-2.305713	0.987647
-2.338878	0.988556
-2.372043	0.989338
-2.405208	0.990077
-2.438373	0.990754
-2.471538	0.991333
-2.504703	0.991947
-2.537868	0.992536
-2.571033	0.993135
-2.604198	0.993633
-2.637363	0.994058
-2.670528	0.994531
-2.703693	0.994889
-2.736858	0.995256
-2.770023	0.995671
-2.803188	0.996005
-2.836353	0.996208
-2.869518	0.996425
-2.902683	0.996691
-2.935848	0.996937
-2.969013	0.997111
-3.002178	0.997353
-3.035343	0.997473
-3.068508	0.997696
-3.101673	0.997836
-3.134838	0.99801
-3.168003	0.998135
-3.201168	0.998246
-3.234333	0.998367
-3.267498	0.998469
-3.300664	0.998551
-3.333829	0.998686
-3.366994	0.998778
-3.400159	0.998874
-3.433324	0.998961
-3.466489	0.999039
-3.499654	0.999077
-3.532819	0.99914
-3.565984	0.999213
-3.599149	0.999261
-3.632314	0.999319
-3.665479	0.999367
-3.698644	0.999415
-3.731809	0.999449
-3.764974	0.999512
-3.798139	0.999541
-3.831304	0.99958
-3.864469	0.999609
-3.897634	0.999638
-3.930799	0.999662
-3.963964	0.999676
-3.997129	0.999715
-4.030294	0.999744
-4.063459	0.999749
-4.096624	0.999773
-4.129789	0.999792
-4.162954	0.999807
-4.196119	0.999816
-4.262449	0.999821
-4.295614	0.999826
-4.328780	0.999845
-4.428275	0.99985
-4.461440	0.999865
-4.494605	0.999879
-4.527770	0.999884
-4.560935	0.999894
-4.594100	0.999899
-4.627265	0.999903
-4.726760	0.999923
-4.793090	0.999937
-4.925750	0.999947
-4.958915	0.999952
-4.992080	0.999961
-5.058410	0.999966
-5.191070	0.999971
-5.257400	0.999976
-5.456391	0.999981
-5.555886	0.999986
-5.622216	0.99999
-6.119691	0.999995
-6.418177	1
&
37.459161	5.04146e-22
37.425996	5.29913e-22
37.392831	5.56998e-22
37.359666	5.85466e-22
37.326501	6.1539e-22
37.293336	6.46842e-22
37.260171	6.79901e-22
37.227006	7.14649e-22
37.193841	7.51173e-22
37.160676	7.89563e-22
37.127511	8.29915e-22
37.094346	8.72328e-22
37.061181	9.16908e-22
37.028016	9.63766e-22
36.994851	1.01302e-21
36.961685	1.06479e-21
36.928520	1.1192e-21
36.895355	1.17639e-21
36.862190	1.23651e-21
36.829025	1.29969e-21
36.795860	1.36611e-21
36.762695	1.43591e-21
36.729530	1.50929e-21
36.696365	1.58641e-21
36.663200	1.66747e-21
36.630035	1.75267e-21
36.596870	1.84222e-21
36.563705	1.93635e-21
36.530540	2.03529e-21
36.497375	2.13928e-21
36.464210	2.24858e-21
36.431045	2.36347e-21
36.397880	2.48422e-21
36.364715	2.61114e-21
36.331550	2.74454e-21
36.298385	2.88476e-21
36.265220	3.03214e-21
36.232055	3.18705e-21
36.198890	3.34987e-21
36.165725	3.521e-21
36.132560	3.70088e-21
36.099395	3.88994e-21
36.066230	4.08866e-21
36.033065	4.29752e-21
35.999900	4.51705e-21
35.966735	4.7478e-21
35.933569	4.99033e-21
35.900404	5.24524e-21
35.867239	5.51317e-21
35.834074	5.79478e-21
35.800909	6.09078e-21
35.767744	6.40188e-21
35.734579	6.72888e-21
35.701414	7.07257e-21
35.668249	7.43381e-21
35.635084	7.8135e-21
35.601919	8.21258e-21
35.568754	8.63203e-21
35.535589	9.0729e-21
35.502424	9.53628e-21
35.469259	1.00233e-20
35.436094	1.05352e-20
35.402929	1.10733e-20
35.369764	1.16388e-20
35.336599	1.22332e-20
35.303434	1.28579e-20
35.270269	1.35145e-20
35.237104	1.42047e-20
35.203939	1.493e-20
35.170774	1.56925e-20
35.137609	1.64938e-20
35.104444	1.7336e-20
35.071279	1.82213e-20
35.038114	1.91517e-20
35.004949	2.01296e-20
34.971784	2.11575e-20
34.938619	2.22378e-20
34.905453	2.33732e-20
34.872288	2.45666e-20
34.839123	2.5821e-20
34.805958	2.71393e-20
34.772793	2.8525e-20
34.739628	2.99813e-20
34.706463	3.1512e-20
34.673298	3.31209e-20
34.640133	3.48118e-20
34.606968	3.6589e-20
34.573803	3.8457e-20
34.540638	4.04203e-20
34.507473	4.24837e-20
34.474308	4.46525e-20
34.441143	4.6932e-20
34.407978	4.93278e-20
34.374813	5.18458e-20
34.341648	5.44924e-20
34.308483	5.7274e-20
34.275318	6.01976e-20
34.242153	6.32703e-20
34.208988	6.64999e-20
34.175823	6.98942e-20
34.142658	7.34617e-20
34.109493	7.72113e-20
34.076328	8.11522e-20
34.043163	8.52941e-20
34.009998	8.96475e-20
33.976833	9.42229e-20
33.943668	9.90317e-20
33.910503	1.04086e-19
33.877337	1.09398e-19
33.844172	1.14981e-19
33.811007	1.20849e-19
33.777842	1.27016e-19
33.744677	1.33498e-19
33.711512	1.40311e-19
33.678347	1.47471e-19
33.645182	1.54996e-19
33.612017	1.62906e-19
33.578852	1.71219e-19
33.545687	1.79955e-19
33.512522	1.89138e-19
33.479357	1.98789e-19
33.446192	2.08932e-19
33.413027	2.19592e-19
33.379862	2.30797e-19
33.346697	2.42572e-19
33.313532	2.54949e-19
33.280367	2.67956e-19
33.247202	2.81627e-19
33.214037	2.95996e-19
33.180872	3.11097e-19
33.147707	3.26968e-19
33.114542	3.43649e-19
33.081377	3.6118e-19
33.048212	3.79606e-19
33.015047	3.98971e-19
32.981882	4.19323e-19
32.948717	4.40714e-19
32.915552	4.63195e-19
32.882387	4.86823e-19
32.849222	5.11655e-19
32.816056	5.37754e-19
32.782891	5.65183e-19
32.749726	5.94011e-19
32.716561	6.24309e-19
32.683396	6.56152e-19
32.650231	6.89618e-19
32.617066	7.24791e-19
32.583901	7.61757e-19
32.550736	8.00607e-19
32.517571	8.41439e-19
32.484406	8.84351e-19
32.451241	9.29452e-19
32.418076	9.76852e-19
32.384911	1.02667e-18
32.351746	1.07902e-18
32.318581	1.13405e-18
32.285416	1.19188e-18
32.252251	1.25266e-18
32.219086	1.31653e-18
32.185921	1.38366e-18
32.152756	1.45422e-18
32.119591	1.52836e-18
32.086426	1.60629e-18
32.053261	1.68819e-18
32.020096	1.77427e-18
31.986931	1.86473e-18
31.953766	1.9598e-18
31.920601	2.05972e-18
31.887436	2.16473e-18
31.854271	2.27509e-18
31.821106	2.39108e-18
31.787940	2.51298e-18
31.754775	2.64108e-18
31.721610	2.77572e-18
31.688445	2.91722e-18
31.655280	3.06593e-18
31.622115	3.22221e-18
31.588950	3.38646e-18
31.555785	3.55908e-18
31.522620	3.74049e-18
31.489455	3.93115e-18
31.456290	4.13152e-18
31.423125	4.3421e-18
31.389960	4.56341e-18
31.356795	4.79599e-18
31.323630	5.04042e-18
31.290465	5.29731e-18
31.257300	5.56728e-18
31.224135	5.85101e-18
31.190970	6.14919e-18
31.157805	6.46255e-18
31.124640	6.79189e-18
31.091475	7.13799e-18
31.058310	7.50173e-18
31.025145	7.88399e-18
30.991980	8.28573e-18
30.958815	8.70793e-18
30.925650	9.15163e-18
30.892485	9.61793e-18
30.859320	1.0108e-17
30.826155	1.0623e-17
30.792990	1.11642e-17
30.759824	1.1733e-17
30.726659	1.23308e-17
30.693494	1.2959e-17
30.660329	1.36192e-17
30.627164	1.4313e-17
30.593999	1.50422e-17
30.560834	1.58085e-17
30.527669	1.66138e-17
30.494504	1.74601e-17
30.461339	1.83495e-17
30.428174	1.92841e-17
30.395009	2.02664e-17
30.361844	2.12987e-17
30.328679	2.23835e-17
30.295514	2.35236e-17
30.262349	2.47217e-17
30.229184	2.59808e-17
30.196019	2.7304e-17
30.162854	2.86946e-17
30.129689	3.0156e-17
30.096524	3.16917e-17
30.063359	3.33056e-17
30.030194	3.50017e-17
29.997029	3.67841e-17
29.963864	3.86573e-17
29.930699	4.06257e-17
29.897534	4.26944e-17
29.864369	4.48684e-17
29.831204	4.7153e-17
29.798039	4.95538e-17
29.764874	5.20769e-17
29.731708	5.47284e-17
29.698543	5.75147e-17
29.665378	6.04429e-17
29.632213	6.35201e-17
29.599048	6.67539e-17
29.565883	7.01523e-17
29.532718	7.37235e-17
29.499553	7.74765e-17
29.466388	8.14205e-17
29.433223	8.55651e-17
29.400058	8.99205e-17
29.366893	9.44976e-17
29.333728	9.93076e-17
29.300563	1.04362e-16
29.267398	1.09674e-16
29.234233	1.15256e-16
29.201068	1.21122e-16
29.167903	1.27286e-16
29.134738	1.33764e-16
29.101573	1.40572e-16
29.068408	1.47726e-16
29.035243	1.55243e-16
29.002078	1.63143e-16
28.968913	1.71445e-16
28.935748	1.80169e-16
28.902583	1.89337e-16
28.869418	1.98971e-16
28.836253	2.09095e-16
28.803088	2.19734e-16
28.769923	2.30914e-16
28.736758	2.42662e-16
28.703592	2.55008e-16
28.670427	2.67982e-16
28.637262	2.81615e-16
28.604097	2.95942e-16
28.570932	3.10997e-16
28.537767	3.26817e-16
28.504602	3.43442e-16
28.471437	3.60912e-16
28.438272	3.7927e-16
28.405107	3.98562e-16
28.371942	4.18834e-16
28.338777	4.40137e-16
28.305612	4.62523e-16
28.272447	4.86047e-16
28.239282	5.10766e-16
28.206117	5.36743e-16
28.172952	5.64039e-16
28.139787	5.92723e-16
28.106622	6.22865e-16
28.073457	6.54538e-16
28.040292	6.87822e-16
28.007127	7.22797e-16
27.973962	7.59549e-16
27.940797	7.98169e-16
27.907632	8.38752e-16
27.874467	8.81397e-16
27.841302	9.26209e-16
27.808137	9.73298e-16
27.774972	1.02278e-15
27.741807	1.07478e-15
27.708642	1.12941e-15
27.675476	1.18683e-15
27.642311	1.24716e-15
27.609146	1.31055e-15
27.575981	1.37717e-15
27.542816	1.44717e-15
27.509651	1.52073e-15
27.476486	1.59802e-15
27.443321	1.67924e-15
27.410156	1.76459e-15
27.376991	1.85427e-15
27.343826	1.9485e-15
27.310661	2.04752e-15
27.277496	2.15157e-15
27.244331	2.26091e-15
27.211166	2.37579e-15
27.178001	2.49652e-15
27.144836	2.62337e-15
27.111671	2.75666e-15
27.078506	2.89672e-15
27.045341	3.0439e-15
27.012176	3.19855e-15
26.979011	3.36105e-15
26.945846	3.5318e-15
26.912681	3.71122e-15
26.879516	3.89974e-15
26.846351	4.09784e-15
26.813186	4.306e-15
26.780021	4.52472e-15
26.746856	4.75455e-15
26.713691	4.99604e-15
26.680526	5.24979e-15
26.647360	5.51642e-15
26.614195	5.79658e-15
26.581030	6.09097e-15
26.547865	6.40029e-15
26.514700	6.72531e-15
26.481535	7.06683e-15
26.448370	7.42568e-15
26.415205	7.80273e-15
26.382040	8.19892e-15
26.348875	8.61522e-15
26.315710	9.05264e-15
26.282545	9.51225e-15
26.249380	9.99518e-15
26.216215	1.05026e-14
26.183050	1.10358e-14
26.149885	1.1596e-14
26.116720	1.21847e-14
26.083555	1.28032e-14
26.050390	1.3453e-14
26.017225	1.41359e-14
25.984060	1.48534e-14
25.950895	1.56072e-14
25.917730	1.63993e-14
25.884565	1.72316e-14
25.851400	1.81061e-14
25.818235	1.9025e-14
25.785070	1.99904e-14
25.751905	2.10048e-14
25.718740	2.20706e-14
25.685575	2.31905e-14
25.652410	2.43671e-14
25.619244	2.56034e-14
25.586079	2.69024e-14
25.552914	2.82673e-14
25.519749	2.97013e-14
25.486584	3.12081e-14
25.453419	3.27912e-14
25.420254	3.44546e-14
25.387089	3.62022e-14
25.353924	3.80385e-14
25.320759	3.99679e-14
25.287594	4.1995e-14
25.254429	4.41248e-14
25.221264	4.63626e-14
25.188099	4.87138e-14
25.154934	5.11842e-14
25.121769	5.37797e-14
25.088604	5.65068e-14
25.055439	5.9372e-14
25.022274	6.23824e-14
24.989109	6.55453e-14
24.955944	6.88684e-14
24.922779	7.23599e-14
24.889614	7.60283e-14
24.856449	7.98825e-14
24.823284	8.39319e-14
24.790119	8.81865e-14
24.756954	9.26565e-14
24.723789	9.73529e-14
24.690624	1.02287e-13
24.657459	1.07471e-13
24.624294	1.12918e-13
24.591129	1.18641e-13
24.557963	1.24653e-13
24.524798	1.3097e-13
24.491633	1.37606e-13
24.458468	1.44579e-13
24.425303	1.51904e-13
24.392138	1.59601e-13
24.358973	1.67687e-13
24.325808	1.76182e-13
24.292643	1.85108e-13
24.259478	1.94485e-13
24.226313	2.04337e-13
24.193148	2.14687e-13
24.159983	2.25561e-13
24.126818	2.36986e-13
24.093653	2.48989e-13
24.060488	2.61599e-13
24.027323	2.74847e-13
23.994158	2.88766e-13
23.960993	3.03389e-13
23.927828	3.18751e-13
23.894663	3.34891e-13
23.861498	3.51848e-13
23.828333	3.69662e-13
23.795168	3.88377e-13
23.762003	4.08039e-13
23.728838	4.28695e-13
23.695673	4.50396e-13
23.662508	4.73195e-13
23.629343	4.97147e-13
23.596178	5.2231e-13
23.563013	5.48745e-13
23.529847	5.76517e-13
23.496682	6.05693e-13
23.463517	6.36344e-13
23.430352	6.68545e-13
23.397187	7.02374e-13
23.364022	7.37913e-13
23.330857	7.75249e-13
23.297692	8.14472e-13
23.264527	8.55677e-13
23.231362	8.98965e-13
23.198197	9.4444e-13
23.165032	9.92214e-13
23.131867	1.0424e-12
23.098702	1.09513e-12
23.065537	1.15051e-12
23.032372	1.2087e-12
22.999207	1.26983e-12
22.966042	1.33404e-12
22.932877	1.4015e-12
22.899712	1.47237e-12
22.866547	1.54681e-12
22.833382	1.62502e-12
22.800217	1.70718e-12
22.767052	1.79348e-12
22.733887	1.88415e-12
22.700722	1.97939e-12
22.667557	2.07944e-12
22.634392	2.18455e-12
22.601227	2.29496e-12
22.568062	2.41094e-12
22.534897	2.53278e-12
22.501731	2.66077e-12
22.468566	2.79523e-12
22.435401	2.93646e-12
22.402236	3.08483e-12
22.369071	3.24069e-12
22.335906	3.40441e-12
22.302741	3.57639e-12
22.269576	3.75706e-12
22.236411	3.94683e-12
22.203246	4.14619e-12
22.170081	4.3556e-12
22.136916	4.57557e-12
22.103751	4.80665e-12
22.070586	5.04938e-12
22.037421	5.30435e-12
22.004256	5.57218e-12
21.971091	5.85352e-12
21.937926	6.14905e-12
21.904761	6.45948e-12
21.871596	6.78557e-12
21.838431	7.12809e-12
21.805266	7.48789e-12
21.772101	7.86583e-12
21.738936	8.26281e-12
21.705771	8.67981e-12
21.672606	9.11783e-12
21.639441	9.57793e-12
21.606276	1.00612e-11
21.573111	1.05688e-11
21.539946	1.11021e-11
21.506781	1.16622e-11
21.473615	1.22505e-11
21.440450	1.28684e-11
21.407285	1.35175e-11
21.374120	1.41993e-11
21.340955	1.49154e-11
21.307790	1.56676e-11
21.274625	1.64577e-11
21.241460	1.72875e-11
21.208295	1.81592e-11
21.175130	1.90747e-11
21.141965	2.00364e-11
21.108800	2.10464e-11
21.075635	2.21073e-11
21.042470	2.32216e-11
21.009305	2.4392e-11
20.976140	2.56214e-11
20.942975	2.69126e-11
20.909810	2.82687e-11
20.876645	2.96931e-11
20.843480	3.11892e-11
20.810315	3.27606e-11
20.777150	3.4411e-11
20.743985	3.61444e-11
20.710820	3.79651e-11
20.677655	3.98773e-11
20.644490	4.18857e-11
20.611325	4.39951e-11
20.578160	4.62105e-11
20.544995	4.85374e-11
20.511830	5.09813e-11
20.478665	5.3548e-11
20.445499	5.62438e-11
20.412334	5.90751e-11
20.379169	6.20487e-11
20.346004	6.51717e-11
20.312839	6.84517e-11
20.279674	7.18965e-11
20.246509	7.55144e-11
20.213344	7.93141e-11
20.180179	8.33047e-11
20.147014	8.74958e-11
20.113849	9.18973e-11
20.080684	9.652e-11
20.047519	1.01375e-10
20.014354	1.06473e-10
19.981189	1.11828e-10
19.948024	1.17451e-10
19.914859	1.23357e-10
19.881694	1.29559e-10
19.848529	1.36073e-10
19.815364	1.42914e-10
19.782199	1.50097e-10
19.749034	1.57642e-10
19.715869	1.65565e-10
19.682704	1.73885e-10
19.649539	1.82623e-10
19.616374	1.91799e-10
19.583209	2.01435e-10
19.550044	2.11555e-10
19.516879	2.22182e-10
19.483714	2.33343e-10
19.450549	2.45062e-10
19.417383	2.5737e-10
19.384218	2.70294e-10
19.351053	2.83866e-10
19.317888	2.98118e-10
19.284723	3.13085e-10
19.251558	3.28802e-10
19.218393	3.45306e-10
19.185228	3.62637e-10
19.152063	3.80836e-10
19.118898	3.99947e-10
19.085733	4.20015e-10
19.052568	4.41088e-10
19.019403	4.63216e-10
18.986238	4.86453e-10
18.953073	5.10852e-10
18.919908	5.36474e-10
18.886743	5.63377e-10
18.853578	5.91627e-10
18.820413	6.21291e-10
18.787248	6.52439e-10
18.754083	6.85146e-10
18.720918	7.19489e-10
18.687753	7.55549e-10
18.654588	7.93414e-10
18.621423	8.33172e-10
18.588258	8.74918e-10
18.555093	9.18751e-10
18.521928	9.64776e-10
18.488763	1.0131e-09
18.455598	1.06384e-09
18.422433	1.11712e-09
18.389267	1.17306e-09
18.356102	1.23179e-09
18.322937	1.29346e-09
18.289772	1.35821e-09
18.256607	1.42619e-09
18.223442	1.49757e-09
18.190277	1.57251e-09
18.157112	1.65119e-09
18.123947	1.73381e-09
18.090782	1.82054e-09
18.057617	1.91161e-09
18.024452	2.00721e-09
17.991287	2.10759e-09
17.958122	2.21298e-09
17.924957	2.32362e-09
17.891792	2.43979e-09
17.858627	2.56174e-09
17.825462	2.68978e-09
17.792297	2.8242e-09
17.759132	2.96532e-09
17.725967	3.11348e-09
17.692802	3.26901e-09
17.659637	3.4323e-09
17.626472	3.60373e-09
17.593307	3.78369e-09
17.560142	3.97262e-09
17.526977	4.17096e-09
17.493812	4.37917e-09
17.460647	4.59775e-09
17.427482	4.82721e-09
17.394317	5.06809e-09
17.361151	5.32096e-09
17.327986	5.58641e-09
17.294821	5.86506e-09
17.261656	6.15758e-09
17.228491	6.46465e-09
17.195326	6.78698e-09
17.162161	7.12534e-09
17.128996	7.48052e-09
17.095831	7.85336e-09
17.062666	8.24472e-09
17.029501	8.65553e-09
16.996336	9.08675e-09
16.963171	9.53939e-09
16.930006	1.00145e-08
16.896841	1.05132e-08
16.863676	1.10367e-08
16.830511	1.15861e-08
16.797346	1.21629e-08
16.764181	1.27682e-08
16.731016	1.34036e-08
16.697851	1.40704e-08
16.664686	1.47704e-08
16.631521	1.55051e-08
16.598356	1.62762e-08
16.565191	1.70855e-08
16.532026	1.79349e-08
16.498861	1.88264e-08
16.465696	1.97621e-08
16.432531	2.07441e-08
16.399366	2.17748e-08
16.366201	2.28564e-08
16.333036	2.39917e-08
16.299870	2.51831e-08
16.266705	2.64335e-08
16.233540	2.77457e-08
16.200375	2.91228e-08
16.167210	3.05681e-08
16.134045	3.20848e-08
16.100880	3.36764e-08
16.067715	3.53468e-08
16.034550	3.70996e-08
16.001385	3.89391e-08
15.968220	4.08694e-08
15.935055	4.28951e-08
15.901890	4.50207e-08
15.868725	4.72513e-08
15.835560	4.95919e-08
15.802395	5.2048e-08
15.769230	5.46253e-08
15.736065	5.73297e-08
15.702900	6.01674e-08
15.669735	6.31449e-08
15.636570	6.62692e-08
15.603405	6.95474e-08
15.570240	7.29871e-08
15.537075	7.65962e-08
15.503910	8.0383e-08
15.470745	8.43561e-08
15.437580	8.85248e-08
15.404415	9.28985e-08
15.371250	9.74873e-08
15.338085	1.02302e-07
15.304920	1.07353e-07
15.271754	1.12652e-07
15.238589	1.18212e-07
15.205424	1.24045e-07
15.172259	1.30164e-07
15.139094	1.36583e-07
15.105929	1.43318e-07
15.072764	1.50383e-07
15.039599	1.57795e-07
15.006434	1.6557e-07
14.973269	1.73726e-07
14.940104	1.82281e-07
14.906939	1.91256e-07
14.873774	2.00671e-07
14.840609	2.10546e-07
14.807444	2.20905e-07
14.774279	2.3177e-07
14.741114	2.43168e-07
14.707949	2.55122e-07
14.674784	2.67661e-07
14.641619	2.80812e-07
14.608454	2.94606e-07
14.575289	3.09074e-07
14.542124	3.24247e-07
14.508959	3.40162e-07
14.475794	3.56852e-07
14.442629	3.74357e-07
14.409464	3.92715e-07
14.376299	4.11967e-07
14.343134	4.32158e-07
14.309969	4.53331e-07
14.276804	4.75535e-07
14.243638	4.9882e-07
14.210473	5.23237e-07
14.177308	5.48842e-07
14.144143	5.7569e-07
14.110978	6.03843e-07
14.077813	6.33364e-07
14.044648	6.64317e-07
14.011483	6.96772e-07
13.978318	7.30802e-07
13.945153	7.66481e-07
13.911988	8.03889e-07
13.878823	8.43109e-07
13.845658	8.84228e-07
13.812493	9.27337e-07
13.779328	9.72532e-07
13.746163	1.01991e-06
13.712998	1.06958e-06
13.679833	1.12165e-06
13.646668	1.17623e-06
13.613503	1.23345e-06
13.580338	1.29342e-06
13.547173	1.35629e-06
13.514008	1.42219e-06
13.480843	1.49126e-06
13.447678	1.56365e-06
13.414513	1.63953e-06
13.381348	1.71906e-06
13.348183	1.8024e-06
13.315018	1.88975e-06
13.281853	1.9813e-06
13.248688	2.07723e-06
13.215522	2.17776e-06
13.182357	2.28311e-06
13.149192	2.39351e-06
13.116027	2.50919e-06
13.082862	2.6304e-06
13.049697	2.7574e-06
13.016532	2.89047e-06
12.983367	3.0299e-06
12.950202	3.17597e-06
12.917037	3.329e-06
12.883872	3.48933e-06
12.850707	3.65729e-06
12.817542	3.83323e-06
12.784377	4.01754e-06
12.751212	4.2106e-06
12.718047	4.41283e-06
12.684882	4.62464e-06
12.651717	4.84649e-06
12.618552	5.07885e-06
12.585387	5.3222e-06
12.552222	5.57705e-06
12.519057	5.84394e-06
12.485892	6.12342e-06
12.452727	6.41607e-06
12.419562	6.72252e-06
12.386397	7.04338e-06
12.353232	7.37933e-06
12.320067	7.73105e-06
12.286902	8.09929e-06
12.253737	8.48478e-06
12.220572	8.88833e-06
12.187406	9.31076e-06
12.154241	9.75292e-06
12.121076	1.02157e-05
12.087911	1.07001e-05
12.054746	1.12071e-05
12.021581	1.17376e-05
11.988416	1.22928e-05
11.955251	1.28737e-05
11.922086	1.34816e-05
11.888921	1.41176e-05
11.855756	1.47831e-05
11.822591	1.54792e-05
11.789426	1.62075e-05
11.756261	1.69693e-05
11.723096	1.77661e-05
11.689931	1.85995e-05
11.656766	1.94711e-05
11.623601	2.03826e-05
11.590436	2.13357e-05
11.557271	2.23324e-05
11.524106	2.33744e-05
11.490941	2.44638e-05
11.457776	2.56027e-05
11.424611	2.67931e-05
11.391446	2.80374e-05
11.358281	2.93379e-05
11.325116	3.0697e-05
11.291951	3.21171e-05
11.258786	3.3601e-05
11.225621	3.51513e-05
11.192456	3.67708e-05
11.159290	3.84625e-05
11.126125	4.02294e-05
11.092960	4.20747e-05
11.059795	4.40016e-05
11.026630	4.60135e-05
10.993465	4.8114e-05
10.960300	5.03066e-05
10.927135	5.25951e-05
10.893970	5.49835e-05
10.860805	5.74757e-05
10.827640	6.0076e-05
10.794475	6.27886e-05
10.761310	6.56179e-05
10.728145	6.85686e-05
10.694980	7.16454e-05
10.661815	7.48532e-05
10.628650	7.81969e-05
10.595485	8.16818e-05
10.562320	8.53131e-05
10.529155	8.90962e-05
10.495990	9.30368e-05
10.462825	9.71406e-05
10.429660	0.000101413
10.396495	0.000105861
10.363330	0.00011049
10.330165	0.000115306
10.297000	0.000120316
10.263835	0.000125525
10.230670	0.000130941
10.197505	0.00013657
10.164340	0.000142419
10.131174	0.000148493
10.098009	0.0001548
10.064844	0.000161347
10.031679	0.000168138
9.998514	0.000175182
9.965349	0.000182484
9.932184	0.000190049
9.899019	0.000197884
9.865854	0.000205995
9.832689	0.000214384
9.799524	0.000223059
9.766359	0.000232021
9.733194	0.000241273
9.700029	0.000250819
9.666864	0.000260659
9.633699	0.000270793
9.600534	0.000281219
9.567369	0.000291934
9.534204	0.000302933
9.501039	0.000314207
9.467874	0.000325747
9.434709	0.000337538
9.401544	0.000349564
9.368379	0.0003618
9.335214	0.000374221
9.302049	0.000386791
9.268884	0.000399467
9.235719	0.000412198
9.202554	0.000424916
9.169389	0.000437542
9.136224	0.000449972
9.103059	0.000462074
9.069893	0.000473675
9.036728	0.000484537
9.003563	0.00049431
8.970398	0.000502405
&
```
