## Supplementary material for "All-at-once RNA folding with 3D motif prediction framed by evolutionary information": RF03538_Flavi_TBFV_CRE.cacofold.cov

```
#
# Method Target_E-val [cov_min,cov_max] [FP | TP True Found | Sen PPV F] 
# GTp    0.05           [-1.98,9.61]    [0 | 2 141 2 | 1.42 100.00 2.80] 
#
# in_CaCoFold in_given  left_pos      right_pos  score            E-value       pvalue       substitutions    power
#------------------------------------------------------------------------------------------------------------------------
*	*	         7	        15	6.05099	0.00923086	0.000256413	2		0.00
*	*	         8	        14	9.61289	0.000699662	1.9435e-05	2		0.00
```
