## Supplementary material for "All-at-once RNA folding with 3D motif prediction framed by evolutionary information": RF03538_Flavi_TBFV_CRE.cacofold.power

```
# Power analysis of CaCoFold structure 
#
# Powertype = SINGLE SUBSTITUTIONS
# covary  left_pos      right_pos    substitutions      power
#----------------------------------------------------------------
          2		20		0		0.00
          3		19		0		0.00
          4		18		0		0.00
          5		17		0		0.00
          6		16		0		0.00
     *    7		15		2		0.00
     *    8		14		2		0.00
          21		108		0		0.00
          22		107		0		0.00
          23		106		0		0.00
          24		105		0		0.00
          25		104		0		0.00
          30		102		0		0.00
          31		101		0		0.00
          32		100		0		0.00
          33		99		0		0.00
          38		94		0		0.00
          39		93		1		0.00
          40		92		0		0.00
          41		91		0		0.00
          42		90		2		0.00
          44		88		0		0.00
          45		87		0		0.00
          46		86		2		0.00
          47		84		0		0.00
          48		83		1		0.00
          49		82		2		0.00
          50		81		0		0.00
          51		80		0		0.00
          52		79		2		0.00
          53		78		0		0.00
          54		70		3		0.02
          55		69		1		0.00
          56		68		0		0.00
          57		67		2		0.00
          58		66		0		0.00
#
# BPAIRS 36
# avg substitutions per BP  0.6
# BPAIRS expected to covary 0.0 +/- 0.1
# BPAIRS observed to covary 2
#
```
