## Supplementary material for "All-at-once RNA folding with 3D motif prediction framed by evolutionary information": RF03538_Flavi_TBFV_CRE.sorted.cov

```
#
# Method Target_E-val [cov_min,cov_max] [FP | TP True Found | Sen PPV F] 
# GTp    0.05         [-1.98,9.61]     [0 | 2 36 2 | 5.56 100.00 10.53] 
#
#       left_pos       right_pos        score          E-value           pvalue       substitutions      power
#--------------------------------------------------------------------------------------------------------------
*	       8	      14	9.61289	0.000699662	1.9435e-05	2		0.00
*	       7	      15	6.05099	0.00923086	0.000256413	2		0.00
```
