## Supplementary material for "All-at-once RNA folding with 3D motif prediction framed by evolutionary information": RF03538_Flavi_TBFV_CRE.surv

```
9.607313	0.0277778
6.045755	0.0555556
2.934078	0.0833333
2.784118	0.138889
2.334237	0.166667
1.396985	0.194444
-0.008893	0.944444
-0.083873	0.972222
-0.402539	1
&
6.120735	0.000180865
5.783324	0.000361729
5.633364	0.000542594
5.539639	0.000723458
3.665135	0.000904323
3.365214	0.00108519
2.934078	0.00126605
2.896588	0.00162778
2.840353	0.00180865
2.784118	0.00217037
2.690393	0.00235124
2.559177	0.0025321
2.502942	0.00271297
2.446707	0.00289383
2.409217	0.00325556
2.390472	0.00343643
2.352982	0.00361729
2.334237	0.00434075
2.315492	0.00470248
2.259257	0.00488334
2.203022	0.00506421
2.165532	0.00524507
2.146787	0.0056068
2.128042	0.00596853
2.090551	0.00633026
2.015571	0.00651112
1.996826	0.00669199
1.959336	0.00687285
1.865611	0.00705372
1.846866	0.00741545
1.828121	0.00759631
1.790631	0.00777717
1.771886	0.00795804
1.734396	0.0081389
1.678161	0.0086815
1.546945	0.00886236
1.528200	0.00976668
1.509455	0.00994755
1.453220	0.0112136
1.396985	0.0113945
1.359495	0.0115753
1.322005	0.0117562
1.040829	0.0119371
0.872124	0.0121179
0.853379	0.0122988
0.797144	0.0124797
0.684673	0.0126605
0.665928	0.0128414
0.628438	0.0130222
0.609693	0.0137457
0.534713	0.0139266
0.515968	0.0141074
0.497223	0.0148309
0.478478	0.0155543
0.459733	0.0159161
0.440988	0.0160969
0.422243	0.0166395
0.403498	0.0170013
0.384753	0.017363
0.347263	0.0179056
0.328518	0.0182673
0.309773	0.0184482
0.291027	0.0198951
0.272282	0.0238741
0.253537	0.0251402
0.234792	0.0282149
0.216047	0.0283957
0.197302	0.030747
0.178557	0.0311087
0.159812	0.0314704
0.141067	0.032013
0.122322	0.0321939
0.103577	0.0325556
0.084832	0.0327365
0.066087	0.0329173
0.047342	0.0338217
0.028597	0.0439501
0.009852	0.0777717
-0.008893	0.850244
-0.027638	0.871767
-0.046383	0.887864
-0.065128	0.902152
-0.083873	0.918973
-0.102618	0.933261
-0.121363	0.936697
-0.140108	0.941942
-0.158853	0.943209
-0.177599	0.946645
-0.196344	0.948092
-0.215089	0.950081
-0.233834	0.952252
-0.252579	0.953518
-0.271324	0.955326
-0.290069	0.956773
-0.308814	0.959305
-0.327559	0.960572
-0.346304	0.961114
-0.365049	0.96238
-0.383794	0.96437
-0.402539	0.965817
-0.421284	0.967625
-0.440029	0.969434
-0.458774	0.970157
-0.477519	0.9707
-0.496264	0.971785
-0.515009	0.973594
-0.533754	0.974498
-0.552499	0.975945
-0.571244	0.976849
-0.589989	0.978658
-0.608734	0.979201
-0.627480	0.980828
-0.646225	0.981009
-0.664970	0.982456
-0.683715	0.983903
-0.702460	0.984084
-0.721205	0.984265
-0.739950	0.985712
-0.758695	0.986254
-0.777440	0.986435
-0.796185	0.986978
-0.814930	0.988244
-0.833675	0.988786
-0.889910	0.989329
-0.908655	0.990414
-0.927400	0.990957
-0.946145	0.991319
-0.964890	0.992223
-1.002380	0.992765
-1.021125	0.993851
-1.058615	0.994212
-1.077360	0.994574
-1.096106	0.996021
-1.114851	0.996202
-1.133596	0.996564
-1.152341	0.996744
-1.189831	0.996925
-1.208576	0.997468
-1.227321	0.998372
-1.246066	0.998734
-1.302301	0.998915
-1.414771	0.999096
-1.433516	0.999457
-1.527241	0.999638
-1.583477	0.999819
-1.995868	1
&
10.469585	8.98473e-07
9.907234	1.79695e-06
9.850998	2.69542e-06
9.813508	4.49236e-06
9.794763	6.28931e-06
9.776018	7.18778e-06
9.738528	9.8832e-06
9.682293	1.07817e-05
9.663548	1.16801e-05
9.644803	1.25786e-05
9.607313	1.43756e-05
9.588568	1.5274e-05
9.569823	1.79695e-05
9.551078	2.06649e-05
9.532333	2.15633e-05
9.513588	2.51572e-05
9.494843	2.60557e-05
9.476098	2.78527e-05
9.457353	2.96496e-05
9.438607	3.05481e-05
9.419862	3.2345e-05
9.363627	3.4142e-05
9.344882	3.50404e-05
9.326137	3.59389e-05
9.307392	3.77358e-05
9.269902	4.04313e-05
9.232412	4.22282e-05
9.213667	4.40252e-05
9.194922	4.49236e-05
9.176177	4.58221e-05
9.157432	5.12129e-05
9.138687	5.30099e-05
9.101197	5.39084e-05
9.082452	5.48068e-05
9.063707	5.84007e-05
9.044962	6.01977e-05
9.026217	6.19946e-05
9.007472	6.28931e-05
8.988727	6.469e-05
8.951236	6.55885e-05
8.932491	6.73854e-05
8.876256	6.91824e-05
8.857511	7.18778e-05
8.763786	7.27763e-05
8.745041	7.36748e-05
8.726296	7.45732e-05
8.632571	7.54717e-05
8.613826	7.72686e-05
8.576336	7.81671e-05
8.538846	7.90656e-05
8.501355	7.99641e-05
8.463865	8.08625e-05
8.351395	8.1761e-05
8.238925	8.3558e-05
8.220180	8.62534e-05
8.201435	8.71518e-05
8.163945	8.89488e-05
8.145200	8.98473e-05
8.107710	9.25427e-05
8.088965	9.43396e-05
8.032729	9.52381e-05
8.013984	9.7035e-05
7.976494	9.79335e-05
7.957749	9.8832e-05
7.939004	0.000101527
7.920259	0.000104223
7.845279	0.000105121
7.826534	0.000106918
7.807789	0.000109614
7.789044	0.000110512
7.770299	0.000111411
7.751554	0.000113208
7.657829	0.000114106
7.620339	0.000115004
7.601593	0.000116801
7.564103	0.0001177
7.545358	0.000119497
7.451633	0.000120395
7.432888	0.000121294
7.339163	0.000122192
7.320418	0.000123091
7.189203	0.000123989
7.039242	0.000124888
6.983007	0.000126685
6.964262	0.000127583
6.814302	0.000128482
6.739322	0.00012938
6.664341	0.000130279
6.608106	0.000131177
6.589361	0.000132974
6.570616	0.000134771
6.551871	0.000137466
6.533126	0.000139263
6.495636	0.00014106
6.476891	0.000141959
6.458146	0.000144654
6.439401	0.000145553
6.420656	0.00014735
6.401911	0.000149146
6.383166	0.000153639
6.364421	0.000154537
6.345676	0.000156334
6.326931	0.00015903
6.308186	0.000161725
6.289441	0.000165319
6.270696	0.000168014
6.251951	0.000172507
6.233205	0.000176101
6.214460	0.000177898
6.195715	0.000178796
6.176970	0.000185984
6.158225	0.000187781
6.139480	0.000189578
6.120735	0.000194969
6.101990	0.000198562
6.083245	0.000201258
6.064500	0.000203953
6.045755	0.000208446
6.027010	0.000216532
6.008265	0.000222821
5.989520	0.000231806
5.970775	0.000234501
5.952030	0.000238994
5.933285	0.000241689
5.914540	0.000245283
5.895795	0.000252471
5.877050	0.000256065
5.858305	0.000261456
5.839560	0.000266846
5.820815	0.000269542
5.802070	0.000273136
5.783324	0.00028212
5.764579	0.000291105
5.745834	0.000296496
5.727089	0.000302785
5.708344	0.000308176
5.689599	0.000313567
5.670854	0.000322552
5.652109	0.000331536
5.633364	0.000345912
5.614619	0.000356694
5.595874	0.000360288
5.577129	0.000374663
5.558384	0.000381851
5.539639	0.000386343
5.520894	0.000392633
5.502149	0.000400719
5.483404	0.000409704
5.464659	0.000419587
5.445914	0.000433064
5.427169	0.00044115
5.408424	0.000456424
5.389679	0.000466307
5.370934	0.000472597
5.352189	0.000487871
5.333444	0.000497754
5.314698	0.000509434
5.295953	0.000522911
5.277208	0.000534591
5.258463	0.000546271
5.239718	0.000561545
5.220973	0.000575921
5.202228	0.000605571
5.183483	0.000616352
5.164738	0.000625337
5.145993	0.000640611
5.127248	0.000654088
5.108503	0.000667565
5.089758	0.000685535
5.071013	0.000695418
5.052268	0.000705301
5.033523	0.000722372
5.014778	0.000734052
4.996033	0.000752022
4.977288	0.000774483
4.958543	0.000790656
4.939798	0.000806828
4.921053	0.000828392
4.902308	0.00084726
4.883563	0.000862534
4.864817	0.000875112
4.846072	0.000893082
4.827327	0.00091195
4.808582	0.000929919
4.789837	0.000943396
4.771092	0.00095867
4.752347	0.00097664
4.733602	0.000993711
4.714857	0.00100898
4.696112	0.00102785
4.677367	0.00104582
4.658622	0.00106379
4.639877	0.00107907
4.621132	0.00110782
4.602387	0.00112489
4.583642	0.00113926
4.564897	0.00116712
4.546152	0.00118778
4.527407	0.00120395
4.508662	0.00121653
4.489917	0.00123181
4.471172	0.00125427
4.452427	0.00126954
4.433682	0.00128302
4.414937	0.0012947
4.396191	0.00131357
4.377446	0.00132255
4.358701	0.00133513
4.339956	0.0013504
4.321211	0.00136837
4.302466	0.00138095
4.283721	0.00139353
4.264976	0.00140791
4.246231	0.00142049
4.227486	0.00142677
4.208741	0.00143217
4.189996	0.00143935
4.171251	0.00145463
4.152506	0.0014699
4.133761	0.00148428
4.115016	0.00150045
4.096271	0.00150584
4.077526	0.00151572
4.058781	0.00152381
4.040036	0.001531
4.021291	0.00153819
4.002546	0.00154358
3.983801	0.00155076
3.965056	0.00155526
3.946310	0.00156873
3.927565	0.00157143
3.908820	0.00157862
3.890075	0.00157951
3.871330	0.0015858
3.852585	0.00159299
3.833840	0.00160018
3.815095	0.00160827
3.796350	0.00161366
3.777605	0.00161725
3.758860	0.00162624
3.740115	0.00163792
3.721370	0.00164241
3.702625	0.0016496
3.683880	0.00166217
3.665135	0.00167296
3.646390	0.00169182
3.627645	0.00170261
3.608900	0.00171878
3.590155	0.00173046
3.571410	0.00175112
3.552665	0.0017637
3.533920	0.00177538
3.515175	0.00178347
3.496429	0.00179515
3.477684	0.00180952
3.458939	0.00182031
3.440194	0.00183378
3.421449	0.00184277
3.402704	0.00185085
3.383959	0.00186433
3.365214	0.00187421
3.346469	0.00189308
3.327724	0.00190746
3.308979	0.00191824
3.290234	0.00193711
3.271489	0.0019434
3.252744	0.00195508
3.233999	0.00196586
3.215254	0.00197394
3.196509	0.00198562
3.177764	0.00199191
3.159019	0.00200359
3.140274	0.00201977
3.121529	0.00203145
3.102784	0.00204133
3.084039	0.00207188
3.065294	0.00209254
3.046549	0.00213028
3.027803	0.00215723
3.009058	0.00220665
2.990313	0.00228302
2.971568	0.00235849
2.952823	0.00242049
2.934078	0.00250943
2.915333	0.00259748
2.896588	0.00268643
2.877843	0.00277358
2.859098	0.00287691
2.840353	0.00296676
2.821608	0.00303684
2.802863	0.00312399
2.784118	0.00318778
2.765373	0.00322911
2.746628	0.00330099
2.727883	0.0033558
2.709138	0.00340162
2.690393	0.00344115
2.671648	0.00348248
2.652903	0.00353279
2.634158	0.00357862
2.615413	0.00363073
2.596668	0.00366846
2.577922	0.00372417
2.559177	0.0037664
2.540432	0.00382929
2.521687	0.00389039
2.502942	0.0039416
2.484197	0.00401078
2.465452	0.00406828
2.446707	0.00415004
2.427962	0.00422013
2.409217	0.00432345
2.390472	0.00447529
2.371727	0.00459479
2.352982	0.00469632
2.334237	0.00481312
2.315492	0.00490386
2.296747	0.00503504
2.278002	0.00517071
2.259257	0.0052956
2.240512	0.00542138
2.221767	0.00555795
2.203022	0.00567116
2.184277	0.00579066
2.165532	0.00591375
2.146787	0.00602156
2.128042	0.00612938
2.109296	0.00621923
2.090551	0.00630997
2.071806	0.00640701
2.053061	0.00652201
2.034316	0.00661545
2.015571	0.00672866
1.996826	0.00680144
1.978081	0.00687691
1.959336	0.00695058
1.940591	0.00702516
1.921846	0.00709614
1.903101	0.0071788
1.884356	0.00726415
1.865611	0.00732974
1.846866	0.00739533
1.828121	0.00748158
1.809376	0.00757772
1.790631	0.00766038
1.771886	0.00772237
1.753141	0.00780323
1.734396	0.00786792
1.715651	0.00795687
1.696906	0.0080575
1.678161	0.00816173
1.659415	0.00825696
1.640670	0.00836748
1.621925	0.0084735
1.603180	0.00855526
1.584435	0.0086469
1.565690	0.00873136
1.546945	0.00884187
1.528200	0.00924079
1.509455	0.00958401
1.490710	0.0099389
1.471965	0.010496
1.453220	0.0109748
1.434475	0.0113199
1.415730	0.0115148
1.396985	0.0116927
1.378240	0.0118293
1.359495	0.0119434
1.340750	0.0120458
1.322005	0.0121222
1.303260	0.0122129
1.284515	0.0123118
1.265770	0.0124115
1.247025	0.0125265
1.228280	0.0126325
1.209534	0.0127233
1.190789	0.0128248
1.172044	0.0128931
1.153299	0.0129766
1.134554	0.0130539
1.115809	0.01315
1.097064	0.0132372
1.078319	0.01331
1.059574	0.0133774
1.040829	0.01346
1.022084	0.0135283
1.003339	0.0136011
0.984594	0.0136667
0.965849	0.0137601
0.947104	0.0138553
0.928359	0.0139515
0.909614	0.0140773
0.890869	0.014212
0.872124	0.0143073
0.853379	0.0144205
0.834634	0.0145436
0.815889	0.0146613
0.797144	0.0148005
0.778399	0.0149218
0.759654	0.0150476
0.740908	0.0152058
0.722163	0.015363
0.703418	0.015513
0.684673	0.0156604
0.665928	0.0158284
0.647183	0.0160395
0.628438	0.016239
0.609693	0.0164403
0.590948	0.0166757
0.572203	0.0168886
0.553458	0.0170818
0.534713	0.0172713
0.515968	0.0175148
0.497223	0.0177637
0.478478	0.0180746
0.459733	0.0184304
0.440988	0.0187799
0.422243	0.0191896
0.403498	0.0195382
0.384753	0.0199407
0.366008	0.0203585
0.347263	0.0207035
0.328518	0.0210323
0.309773	0.0217538
0.291027	0.0230503
0.272282	0.0243585
0.253537	0.0256262
0.234792	0.0267376
0.216047	0.027743
0.197302	0.0285058
0.178557	0.0292147
0.159812	0.0297916
0.141067	0.0304169
0.122322	0.0310872
0.103577	0.0317691
0.084832	0.0324807
0.066087	0.0333261
0.047342	0.0346253
0.028597	0.0446846
0.009852	0.0667691
-0.008893	0.847081
-0.027638	0.869108
-0.046383	0.887241
-0.065128	0.903184
-0.083873	0.915534
-0.102618	0.922669
-0.121363	0.928857
-0.140108	0.934386
-0.158853	0.939405
-0.177599	0.943418
-0.196344	0.946462
-0.215089	0.949176
-0.233834	0.95179
-0.252579	0.954114
-0.271324	0.956344
-0.290069	0.958407
-0.308814	0.960397
-0.327559	0.9623
-0.346304	0.964119
-0.365049	0.965865
-0.383794	0.967575
-0.402539	0.969108
-0.421284	0.970623
-0.440029	0.972106
-0.458774	0.973616
-0.477519	0.974942
-0.496264	0.976279
-0.515009	0.977513
-0.533754	0.978691
-0.552499	0.979793
-0.571244	0.980802
-0.589989	0.981764
-0.608734	0.982628
-0.627480	0.983373
-0.646225	0.984047
-0.664970	0.98468
-0.683715	0.985315
-0.702460	0.985898
-0.721205	0.98652
-0.739950	0.987106
-0.758695	0.987678
-0.777440	0.988205
-0.796185	0.988706
-0.814930	0.989207
-0.833675	0.98971
-0.852420	0.990238
-0.871165	0.990723
-0.889910	0.991229
-0.908655	0.991673
-0.927400	0.992085
-0.946145	0.992502
-0.964890	0.992956
-0.983635	0.993349
-1.002380	0.993714
-1.021125	0.994096
-1.039870	0.994488
-1.058615	0.994819
-1.077360	0.995145
-1.096106	0.995452
-1.114851	0.995752
-1.133596	0.996007
-1.152341	0.996238
-1.171086	0.996473
-1.189831	0.996715
-1.208576	0.99693
-1.227321	0.997155
-1.246066	0.997374
-1.264811	0.997528
-1.283556	0.997683
-1.302301	0.99784
-1.321046	0.99797
-1.339791	0.998102
-1.358536	0.99824
-1.377281	0.998382
-1.396026	0.998492
-1.414771	0.998561
-1.433516	0.998642
-1.452261	0.998738
-1.471006	0.998815
-1.489751	0.998898
-1.508496	0.998965
-1.527241	0.999022
-1.545987	0.999079
-1.564732	0.999128
-1.583477	0.999173
-1.602222	0.999226
-1.620967	0.999272
-1.639712	0.999314
-1.658457	0.999356
-1.677202	0.999391
-1.695947	0.999432
-1.714692	0.999473
-1.733437	0.999492
-1.752182	0.999524
-1.770927	0.999559
-1.789672	0.999577
-1.808417	0.999606
-1.827162	0.999627
-1.845907	0.999644
-1.864652	0.999668
-1.883397	0.999692
-1.902142	0.999717
-1.920887	0.99973
-1.939632	0.999747
-1.958377	0.999764
-1.977122	0.999786
-1.995868	0.999795
-2.014613	0.999811
-2.033358	0.999819
-2.052103	0.999833
-2.070848	0.999844
-2.089593	0.99985
-2.108338	0.999863
-2.127083	0.999872
-2.145828	0.999884
-2.164573	0.999892
-2.183318	0.999898
-2.202063	0.999902
-2.220808	0.99991
-2.239553	0.999917
-2.258298	0.999921
-2.277043	0.999929
-2.295788	0.999935
-2.314533	0.999941
-2.333278	0.999944
-2.352023	0.999948
-2.370768	0.999951
-2.389513	0.999953
-2.408258	0.999959
-2.427003	0.999964
-2.445748	0.999967
-2.464494	0.999972
-2.483239	0.999975
-2.501984	0.999978
-2.558219	0.999979
-2.595709	0.999981
-2.633199	0.999982
-2.651944	0.999983
-2.670689	0.999984
-2.708179	0.999985
-2.745669	0.999986
-2.764414	0.999987
-2.783159	0.999988
-2.801904	0.999989
-2.839394	0.999992
-2.858139	0.999993
-2.933120	0.999994
-3.026845	0.999995
-3.045590	0.999996
-3.083080	0.999996
-3.176805	0.999997
-3.233040	0.999998
-3.289275	0.999999
-3.326765	1
&
31.107875	8.65845e-12
31.089130	8.76855e-12
31.070385	8.88006e-12
31.051640	8.99298e-12
31.032895	9.10735e-12
31.014150	9.22317e-12
30.995405	9.34046e-12
30.976660	9.45924e-12
30.957915	9.57954e-12
30.939169	9.70136e-12
30.920424	9.82474e-12
30.901679	9.94968e-12
30.882934	1.00762e-11
30.864189	1.02044e-11
30.845444	1.03341e-11
30.826699	1.04656e-11
30.807954	1.05987e-11
30.789209	1.07335e-11
30.770464	1.087e-11
30.751719	1.10082e-11
30.732974	1.11482e-11
30.714229	1.129e-11
30.695484	1.14336e-11
30.676739	1.1579e-11
30.657994	1.17263e-11
30.639249	1.18754e-11
30.620504	1.20265e-11
30.601759	1.21794e-11
30.583014	1.23344e-11
30.564269	1.24912e-11
30.545524	1.26501e-11
30.526779	1.2811e-11
30.508034	1.2974e-11
30.489288	1.3139e-11
30.470543	1.33061e-11
30.451798	1.34754e-11
30.433053	1.36468e-11
30.414308	1.38203e-11
30.395563	1.39961e-11
30.376818	1.41742e-11
30.358073	1.43545e-11
30.339328	1.45371e-11
30.320583	1.4722e-11
30.301838	1.49092e-11
30.283093	1.50989e-11
30.264348	1.5291e-11
30.245603	1.54855e-11
30.226858	1.56825e-11
30.208113	1.5882e-11
30.189368	1.6084e-11
30.170623	1.62886e-11
30.151878	1.64958e-11
30.133133	1.67057e-11
30.114388	1.69182e-11
30.095643	1.71334e-11
30.076898	1.73514e-11
30.058153	1.75721e-11
30.039408	1.77956e-11
30.020662	1.8022e-11
30.001917	1.82513e-11
29.983172	1.84835e-11
29.964427	1.87187e-11
29.945682	1.89568e-11
29.926937	1.9198e-11
29.908192	1.94422e-11
29.889447	1.96896e-11
29.870702	1.99401e-11
29.851957	2.01938e-11
29.833212	2.04507e-11
29.814467	2.07109e-11
29.795722	2.09744e-11
29.776977	2.12412e-11
29.758232	2.15115e-11
29.739487	2.17852e-11
29.720742	2.20624e-11
29.701997	2.23431e-11
29.683252	2.26274e-11
29.664507	2.29153e-11
29.645762	2.32068e-11
29.627017	2.35021e-11
29.608272	2.38012e-11
29.589527	2.4104e-11
29.570781	2.44107e-11
29.552036	2.47213e-11
29.533291	2.50359e-11
29.514546	2.53544e-11
29.495801	2.56771e-11
29.477056	2.60038e-11
29.458311	2.63347e-11
29.439566	2.66698e-11
29.420821	2.70092e-11
29.402076	2.73529e-11
29.383331	2.77009e-11
29.364586	2.80534e-11
29.345841	2.84104e-11
29.327096	2.8772e-11
29.308351	2.91381e-11
29.289606	2.95089e-11
29.270861	2.98844e-11
29.252116	3.02647e-11
29.233371	3.06499e-11
29.214626	3.10399e-11
29.195881	3.14349e-11
29.177136	3.1835e-11
29.158391	3.22401e-11
29.139646	3.26504e-11
29.120901	3.30659e-11
29.102155	3.34868e-11
29.083410	3.39129e-11
29.064665	3.43446e-11
29.045920	3.47817e-11
29.027175	3.52243e-11
29.008430	3.56726e-11
28.989685	3.61266e-11
28.970940	3.65864e-11
28.952195	3.70521e-11
28.933450	3.75237e-11
28.914705	3.80013e-11
28.895960	3.84849e-11
28.877215	3.89748e-11
28.858470	3.94708e-11
28.839725	3.99732e-11
28.820980	4.0482e-11
28.802235	4.09973e-11
28.783490	4.15191e-11
28.764745	4.20476e-11
28.746000	4.25828e-11
28.727255	4.31248e-11
28.708510	4.36737e-11
28.689765	4.42297e-11
28.671020	4.47927e-11
28.652274	4.53628e-11
28.633529	4.59403e-11
28.614784	4.65251e-11
28.596039	4.71173e-11
28.577294	4.77171e-11
28.558549	4.83245e-11
28.539804	4.89397e-11
28.521059	4.95627e-11
28.502314	5.01936e-11
28.483569	5.08326e-11
28.464824	5.14797e-11
28.446079	5.2135e-11
28.427334	5.27987e-11
28.408589	5.34709e-11
28.389844	5.41516e-11
28.371099	5.4841e-11
28.352354	5.55392e-11
28.333609	5.62462e-11
28.314864	5.69623e-11
28.296119	5.76875e-11
28.277374	5.84219e-11
28.258629	5.91657e-11
28.239884	5.9919e-11
28.221139	6.06818e-11
28.202393	6.14544e-11
28.183648	6.22369e-11
28.164903	6.30293e-11
28.146158	6.38317e-11
28.127413	6.46445e-11
28.108668	6.54675e-11
28.089923	6.63011e-11
28.071178	6.71453e-11
28.052433	6.80002e-11
28.033688	6.8866e-11
28.014943	6.97429e-11
27.996198	7.06309e-11
27.977453	7.15303e-11
27.958708	7.24411e-11
27.939963	7.33635e-11
27.921218	7.42977e-11
27.902473	7.52437e-11
27.883728	7.62019e-11
27.864983	7.71722e-11
27.846238	7.81549e-11
27.827493	7.91501e-11
27.808748	8.0158e-11
27.790003	8.11788e-11
27.771258	8.22125e-11
27.752513	8.32594e-11
27.733767	8.43197e-11
27.715022	8.53935e-11
27.696277	8.64809e-11
27.677532	8.75823e-11
27.658787	8.86976e-11
27.640042	8.98272e-11
27.621297	9.09712e-11
27.602552	9.21297e-11
27.583807	9.3303e-11
27.565062	9.44913e-11
27.546317	9.56947e-11
27.527572	9.69135e-11
27.508827	9.81477e-11
27.490082	9.93977e-11
27.471337	1.00664e-10
27.452592	1.01946e-10
27.433847	1.03244e-10
27.415102	1.04559e-10
27.396357	1.05891e-10
27.377612	1.0724e-10
27.358867	1.08605e-10
27.340122	1.09989e-10
27.321377	1.1139e-10
27.302632	1.12809e-10
27.283886	1.14245e-10
27.265141	1.15701e-10
27.246396	1.17174e-10
27.227651	1.18667e-10
27.208906	1.20178e-10
27.190161	1.21709e-10
27.171416	1.2326e-10
27.152671	1.2483e-10
27.133926	1.2642e-10
27.115181	1.2803e-10
27.096436	1.29661e-10
27.077691	1.31313e-10
27.058946	1.32986e-10
27.040201	1.3468e-10
27.021456	1.36395e-10
27.002711	1.38133e-10
26.983966	1.39893e-10
26.965221	1.41675e-10
26.946476	1.4348e-10
26.927731	1.45307e-10
26.908986	1.47159e-10
26.890241	1.49033e-10
26.871496	1.50932e-10
26.852751	1.52855e-10
26.834006	1.54802e-10
26.815260	1.56775e-10
26.796515	1.58772e-10
26.777770	1.60795e-10
26.759025	1.62843e-10
26.740280	1.64918e-10
26.721535	1.67019e-10
26.702790	1.69147e-10
26.684045	1.71303e-10
26.665300	1.73485e-10
26.646555	1.75696e-10
26.627810	1.77934e-10
26.609065	1.80202e-10
26.590320	1.82498e-10
26.571575	1.84823e-10
26.552830	1.87178e-10
26.534085	1.89563e-10
26.515340	1.91979e-10
26.496595	1.94425e-10
26.477850	1.96902e-10
26.459105	1.99411e-10
26.440360	2.01952e-10
26.421615	2.04526e-10
26.402870	2.07132e-10
26.384125	2.09772e-10
26.365379	2.12445e-10
26.346634	2.15152e-10
26.327889	2.17894e-10
26.309144	2.20671e-10
26.290399	2.23483e-10
26.271654	2.26331e-10
26.252909	2.29216e-10
26.234164	2.32137e-10
26.215419	2.35095e-10
26.196674	2.38091e-10
26.177929	2.41126e-10
26.159184	2.44199e-10
26.140439	2.47311e-10
26.121694	2.50463e-10
26.102949	2.53655e-10
26.084204	2.56888e-10
26.065459	2.60162e-10
26.046714	2.63478e-10
26.027969	2.66837e-10
26.009224	2.70238e-10
25.990479	2.73682e-10
25.971734	2.7717e-10
25.952989	2.80703e-10
25.934244	2.84281e-10
25.915498	2.87905e-10
25.896753	2.91575e-10
25.878008	2.95291e-10
25.859263	2.99055e-10
25.840518	3.02867e-10
25.821773	3.06728e-10
25.803028	3.10638e-10
25.784283	3.14598e-10
25.765538	3.18608e-10
25.746793	3.2267e-10
25.728048	3.26783e-10
25.709303	3.30949e-10
25.690558	3.35168e-10
25.671813	3.39441e-10
25.653068	3.43768e-10
25.634323	3.48151e-10
25.615578	3.52589e-10
25.596833	3.57084e-10
25.578088	3.61637e-10
25.559343	3.66247e-10
25.540598	3.70917e-10
25.521853	3.75646e-10
25.503108	3.80435e-10
25.484363	3.85285e-10
25.465618	3.90198e-10
25.446872	3.95173e-10
25.428127	4.00211e-10
25.409382	4.05314e-10
25.390637	4.10482e-10
25.371892	4.15716e-10
25.353147	4.21016e-10
25.334402	4.26385e-10
25.315657	4.31821e-10
25.296912	4.37328e-10
25.278167	4.42904e-10
25.259422	4.48552e-10
25.240677	4.54271e-10
25.221932	4.60064e-10
25.203187	4.65931e-10
25.184442	4.71872e-10
25.165697	4.7789e-10
25.146952	4.83984e-10
25.128207	4.90156e-10
25.109462	4.96406e-10
25.090717	5.02737e-10
25.071972	5.09148e-10
25.053227	5.15641e-10
25.034482	5.22217e-10
25.015737	5.28877e-10
24.996991	5.35622e-10
24.978246	5.42453e-10
24.959501	5.49372e-10
24.940756	5.56378e-10
24.922011	5.63474e-10
24.903266	5.70661e-10
24.884521	5.77939e-10
24.865776	5.8531e-10
24.847031	5.92776e-10
24.828286	6.00337e-10
24.809541	6.07994e-10
24.790796	6.15749e-10
24.772051	6.23603e-10
24.753306	6.31557e-10
24.734561	6.39613e-10
24.715816	6.47771e-10
24.697071	6.56034e-10
24.678326	6.64402e-10
24.659581	6.72878e-10
24.640836	6.81461e-10
24.622091	6.90154e-10
24.603346	6.98958e-10
24.584601	7.07874e-10
24.565856	7.16904e-10
24.547111	7.2605e-10
24.528365	7.35312e-10
24.509620	7.44693e-10
24.490875	7.54193e-10
24.472130	7.63815e-10
24.453385	7.73559e-10
24.434640	7.83428e-10
24.415895	7.93423e-10
24.397150	8.03546e-10
24.378405	8.13798e-10
24.359660	8.24181e-10
24.340915	8.34696e-10
24.322170	8.45346e-10
24.303425	8.56132e-10
24.284680	8.67055e-10
24.265935	8.78118e-10
24.247190	8.89322e-10
24.228445	9.0067e-10
24.209700	9.12162e-10
24.190955	9.23801e-10
24.172210	9.35589e-10
24.153465	9.47527e-10
24.134720	9.59618e-10
24.115975	9.71863e-10
24.097230	9.84265e-10
24.078484	9.96825e-10
24.059739	1.00955e-09
24.040994	1.02243e-09
24.022249	1.03548e-09
24.003504	1.04869e-09
23.984759	1.06207e-09
23.966014	1.07563e-09
23.947269	1.08935e-09
23.928524	1.10326e-09
23.909779	1.11734e-09
23.891034	1.1316e-09
23.872289	1.14604e-09
23.853544	1.16067e-09
23.834799	1.17548e-09
23.816054	1.19048e-09
23.797309	1.20568e-09
23.778564	1.22107e-09
23.759819	1.23665e-09
23.741074	1.25243e-09
23.722329	1.26842e-09
23.703584	1.28461e-09
23.684839	1.30101e-09
23.666094	1.31761e-09
23.647349	1.33443e-09
23.628603	1.35147e-09
23.609858	1.36872e-09
23.591113	1.38619e-09
23.572368	1.40389e-09
23.553623	1.42181e-09
23.534878	1.43996e-09
23.516133	1.45834e-09
23.497388	1.47696e-09
23.478643	1.49581e-09
23.459898	1.51491e-09
23.441153	1.53425e-09
23.422408	1.55383e-09
23.403663	1.57367e-09
23.384918	1.59376e-09
23.366173	1.61411e-09
23.347428	1.63472e-09
23.328683	1.65559e-09
23.309938	1.67673e-09
23.291193	1.69814e-09
23.272448	1.71982e-09
23.253703	1.74178e-09
23.234958	1.76402e-09
23.216213	1.78654e-09
23.197468	1.80935e-09
23.178723	1.83246e-09
23.159977	1.85585e-09
23.141232	1.87955e-09
23.122487	1.90355e-09
23.103742	1.92786e-09
23.084997	1.95248e-09
23.066252	1.97741e-09
23.047507	2.00266e-09
23.028762	2.02824e-09
23.010017	2.05414e-09
22.991272	2.08037e-09
22.972527	2.10694e-09
22.953782	2.13385e-09
22.935037	2.1611e-09
22.916292	2.1887e-09
22.897547	2.21665e-09
22.878802	2.24496e-09
22.860057	2.27364e-09
22.841312	2.30268e-09
22.822567	2.33209e-09
22.803822	2.36187e-09
22.785077	2.39204e-09
22.766332	2.42259e-09
22.747587	2.45354e-09
22.728842	2.48488e-09
22.710096	2.51662e-09
22.691351	2.54876e-09
22.672606	2.58132e-09
22.653861	2.61429e-09
22.635116	2.64769e-09
22.616371	2.68151e-09
22.597626	2.71577e-09
22.578881	2.75046e-09
22.560136	2.7856e-09
22.541391	2.82118e-09
22.522646	2.85722e-09
22.503901	2.89373e-09
22.485156	2.93069e-09
22.466411	2.96814e-09
22.447666	3.00606e-09
22.428921	3.04446e-09
22.410176	3.08336e-09
22.391431	3.12276e-09
22.372686	3.16265e-09
22.353941	3.20306e-09
22.335196	3.24399e-09
22.316451	3.28544e-09
22.297706	3.32742e-09
22.278961	3.36993e-09
22.260216	3.413e-09
22.241470	3.45661e-09
22.222725	3.50078e-09
22.203980	3.54551e-09
22.185235	3.59082e-09
22.166490	3.6367e-09
22.147745	3.68318e-09
22.129000	3.73025e-09
22.110255	3.77792e-09
22.091510	3.8262e-09
22.072765	3.8751e-09
22.054020	3.92462e-09
22.035275	3.97478e-09
22.016530	4.02558e-09
21.997785	4.07703e-09
21.979040	4.12913e-09
21.960295	4.18191e-09
21.941550	4.23536e-09
21.922805	4.28949e-09
21.904060	4.34432e-09
21.885315	4.39985e-09
21.866570	4.45609e-09
21.847825	4.51305e-09
21.829080	4.57073e-09
21.810335	4.62916e-09
21.791589	4.68833e-09
21.772844	4.74827e-09
21.754099	4.80896e-09
21.735354	4.87044e-09
21.716609	4.9327e-09
21.697864	4.99576e-09
21.679119	5.05963e-09
21.660374	5.12431e-09
21.641629	5.18982e-09
21.622884	5.25617e-09
21.604139	5.32337e-09
21.585394	5.39143e-09
21.566649	5.46036e-09
21.547904	5.53018e-09
21.529159	5.60088e-09
21.510414	5.6725e-09
21.491669	5.74503e-09
21.472924	5.81848e-09
21.454179	5.89288e-09
21.435434	5.96823e-09
21.416689	6.04455e-09
21.397944	6.12184e-09
21.379199	6.20013e-09
21.360454	6.27941e-09
21.341709	6.35971e-09
21.322963	6.44104e-09
21.304218	6.52341e-09
21.285473	6.60684e-09
21.266728	6.69133e-09
21.247983	6.7769e-09
21.229238	6.86357e-09
21.210493	6.95136e-09
21.191748	7.04026e-09
21.173003	7.1303e-09
21.154258	7.2215e-09
21.135513	7.31387e-09
21.116768	7.40741e-09
21.098023	7.50216e-09
21.079278	7.59812e-09
21.060533	7.69531e-09
21.041788	7.79374e-09
21.023043	7.89344e-09
21.004298	7.99441e-09
20.985553	8.09667e-09
20.966808	8.20025e-09
20.948063	8.30515e-09
20.929318	8.41139e-09
20.910573	8.519e-09
20.891828	8.62799e-09
20.873082	8.73837e-09
20.854337	8.85016e-09
20.835592	8.96339e-09
20.816847	9.07807e-09
20.798102	9.19422e-09
20.779357	9.31185e-09
20.760612	9.43099e-09
20.741867	9.55166e-09
20.723122	9.67388e-09
20.704377	9.79766e-09
20.685632	9.92303e-09
20.666887	1.005e-08
20.648142	1.01786e-08
20.629397	1.03089e-08
20.610652	1.04408e-08
20.591907	1.05744e-08
20.573162	1.07097e-08
20.554417	1.08468e-08
20.535672	1.09856e-08
20.516927	1.11262e-08
20.498182	1.12686e-08
20.479437	1.14128e-08
20.460692	1.15588e-08
20.441947	1.17068e-08
20.423201	1.18566e-08
20.404456	1.20084e-08
20.385711	1.21621e-08
20.366966	1.23177e-08
20.348221	1.24754e-08
20.329476	1.26351e-08
20.310731	1.27968e-08
20.291986	1.29606e-08
20.273241	1.31265e-08
20.254496	1.32946e-08
20.235751	1.34648e-08
20.217006	1.36371e-08
20.198261	1.38117e-08
20.179516	1.39885e-08
20.160771	1.41676e-08
20.142026	1.4349e-08
20.123281	1.45327e-08
20.104536	1.47188e-08
20.085791	1.49072e-08
20.067046	1.50981e-08
20.048301	1.52914e-08
20.029556	1.54872e-08
20.010811	1.56855e-08
19.992066	1.58864e-08
19.973321	1.60898e-08
19.954575	1.62958e-08
19.935830	1.65045e-08
19.917085	1.67158e-08
19.898340	1.69299e-08
19.879595	1.71467e-08
19.860850	1.73663e-08
19.842105	1.75887e-08
19.823360	1.7814e-08
19.804615	1.80421e-08
19.785870	1.82732e-08
19.767125	1.85072e-08
19.748380	1.87443e-08
19.729635	1.89843e-08
19.710890	1.92275e-08
19.692145	1.94738e-08
19.673400	1.97232e-08
19.654655	1.99759e-08
19.635910	2.02317e-08
19.617165	2.04909e-08
19.598420	2.07534e-08
19.579675	2.10193e-08
19.560930	2.12885e-08
19.542185	2.15612e-08
19.523440	2.18375e-08
19.504694	2.21172e-08
19.485949	2.24006e-08
19.467204	2.26876e-08
19.448459	2.29783e-08
19.429714	2.32727e-08
19.410969	2.35709e-08
19.392224	2.38729e-08
19.373479	2.41788e-08
19.354734	2.44886e-08
19.335989	2.48024e-08
19.317244	2.51202e-08
19.298499	2.54421e-08
19.279754	2.57681e-08
19.261009	2.60984e-08
19.242264	2.64328e-08
19.223519	2.67716e-08
19.204774	2.71147e-08
19.186029	2.74622e-08
19.167284	2.78141e-08
19.148539	2.81706e-08
19.129794	2.85317e-08
19.111049	2.88974e-08
19.092304	2.92678e-08
19.073559	2.96429e-08
19.054814	3.00229e-08
19.036068	3.04077e-08
19.017323	3.07975e-08
18.998578	3.11923e-08
18.979833	3.15922e-08
18.961088	3.19971e-08
18.942343	3.24073e-08
18.923598	3.28228e-08
18.904853	3.32436e-08
18.886108	3.36698e-08
18.867363	3.41015e-08
18.848618	3.45387e-08
18.829873	3.49816e-08
18.811128	3.54301e-08
18.792383	3.58844e-08
18.773638	3.63445e-08
18.754893	3.68105e-08
18.736148	3.72826e-08
18.717403	3.77606e-08
18.698658	3.82449e-08
18.679913	3.87353e-08
18.661168	3.92321e-08
18.642423	3.97352e-08
18.623678	4.02448e-08
18.604933	4.07609e-08
18.586187	4.12837e-08
18.567442	4.18132e-08
18.548697	4.23495e-08
18.529952	4.28927e-08
18.511207	4.34429e-08
18.492462	4.40001e-08
18.473717	4.45645e-08
18.454972	4.51362e-08
18.436227	4.57152e-08
18.417482	4.63016e-08
18.398737	4.68956e-08
18.379992	4.74972e-08
18.361247	4.81066e-08
18.342502	4.87237e-08
18.323757	4.93489e-08
18.305012	4.9982e-08
18.286267	5.06233e-08
18.267522	5.12728e-08
18.248777	5.19307e-08
18.230032	5.25971e-08
18.211287	5.3272e-08
18.192542	5.39555e-08
18.173797	5.46479e-08
18.155052	5.53492e-08
18.136306	5.60595e-08
18.117561	5.67789e-08
18.098816	5.75076e-08
18.080071	5.82456e-08
18.061326	5.89932e-08
18.042581	5.97503e-08
18.023836	6.05172e-08
18.005091	6.1294e-08
17.986346	6.20807e-08
17.967601	6.28776e-08
17.948856	6.36847e-08
17.930111	6.45022e-08
17.911366	6.53302e-08
17.892621	6.61689e-08
17.873876	6.70183e-08
17.855131	6.78787e-08
17.836386	6.87501e-08
17.817641	6.96328e-08
17.798896	7.05268e-08
17.780151	7.14323e-08
17.761406	7.23495e-08
17.742661	7.32785e-08
17.723916	7.42194e-08
17.705171	7.51724e-08
17.686426	7.61377e-08
17.667680	7.71154e-08
17.648935	7.81057e-08
17.630190	7.91087e-08
17.611445	8.01247e-08
17.592700	8.11537e-08
17.573955	8.2196e-08
17.555210	8.32516e-08
17.536465	8.43209e-08
17.517720	8.54039e-08
17.498975	8.65009e-08
17.480230	8.7612e-08
17.461485	8.87374e-08
17.442740	8.98773e-08
17.423995	9.10318e-08
17.405250	9.22013e-08
17.386505	9.33857e-08
17.367760	9.45855e-08
17.349015	9.58006e-08
17.330270	9.70315e-08
17.311525	9.82781e-08
17.292780	9.95409e-08
17.274035	1.0082e-07
17.255290	1.02115e-07
17.236545	1.03427e-07
17.217799	1.04756e-07
17.199054	1.06103e-07
17.180309	1.07466e-07
17.161564	1.08847e-07
17.142819	1.10246e-07
17.124074	1.11663e-07
17.105329	1.13098e-07
17.086584	1.14552e-07
17.067839	1.16024e-07
17.049094	1.17515e-07
17.030349	1.19026e-07
17.011604	1.20556e-07
16.992859	1.22105e-07
16.974114	1.23675e-07
16.955369	1.25265e-07
16.936624	1.26875e-07
16.917879	1.28506e-07
16.899134	1.30159e-07
16.880389	1.31832e-07
16.861644	1.33527e-07
16.842899	1.35244e-07
16.824154	1.36983e-07
16.805409	1.38744e-07
16.786664	1.40528e-07
16.767919	1.42335e-07
16.749173	1.44166e-07
16.730428	1.4602e-07
16.711683	1.47898e-07
16.692938	1.498e-07
16.674193	1.51726e-07
16.655448	1.53678e-07
16.636703	1.55654e-07
16.617958	1.57656e-07
16.599213	1.59684e-07
16.580468	1.61738e-07
16.561723	1.63819e-07
16.542978	1.65926e-07
16.524233	1.68061e-07
16.505488	1.70223e-07
16.486743	1.72413e-07
16.467998	1.74631e-07
16.449253	1.76878e-07
16.430508	1.79154e-07
16.411763	1.81459e-07
16.393018	1.83794e-07
16.374273	1.86159e-07
16.355528	1.88554e-07
16.336783	1.90981e-07
16.318038	1.93439e-07
16.299292	1.95928e-07
16.280547	1.9845e-07
16.261802	2.01004e-07
16.243057	2.03591e-07
16.224312	2.06211e-07
16.205567	2.08866e-07
16.186822	2.11554e-07
16.168077	2.14278e-07
16.149332	2.17036e-07
16.130587	2.1983e-07
16.111842	2.2266e-07
16.093097	2.25527e-07
16.074352	2.2843e-07
16.055607	2.31371e-07
16.036862	2.3435e-07
16.018117	2.37368e-07
15.999372	2.40424e-07
15.980627	2.4352e-07
15.961882	2.46656e-07
15.943137	2.49833e-07
15.924392	2.5305e-07
15.905647	2.56309e-07
15.886902	2.5961e-07
15.868157	2.62954e-07
15.849411	2.66341e-07
15.830666	2.69772e-07
15.811921	2.73247e-07
15.793176	2.76767e-07
15.774431	2.80332e-07
15.755686	2.83943e-07
15.736941	2.87601e-07
15.718196	2.91307e-07
15.699451	2.9506e-07
15.680706	2.98862e-07
15.661961	3.02712e-07
15.643216	3.06613e-07
15.624471	3.10564e-07
15.605726	3.14566e-07
15.586981	3.1862e-07
15.568236	3.22726e-07
15.549491	3.26885e-07
15.530746	3.31098e-07
15.512001	3.35366e-07
15.493256	3.39689e-07
15.474511	3.44067e-07
15.455766	3.48502e-07
15.437021	3.52995e-07
15.418276	3.57545e-07
15.399531	3.62155e-07
15.380785	3.66824e-07
15.362040	3.71553e-07
15.343295	3.76344e-07
15.324550	3.81196e-07
15.305805	3.86112e-07
15.287060	3.9109e-07
15.268315	3.96134e-07
15.249570	4.01242e-07
15.230825	4.06417e-07
15.212080	4.11658e-07
15.193335	4.16968e-07
15.174590	4.22346e-07
15.155845	4.27793e-07
15.137100	4.33312e-07
15.118355	4.38901e-07
15.099610	4.44563e-07
15.080865	4.50298e-07
15.062120	4.56108e-07
15.043375	4.61992e-07
15.024630	4.67953e-07
15.005885	4.73991e-07
14.987140	4.80107e-07
14.968395	4.86302e-07
14.949650	4.92578e-07
14.930904	4.98934e-07
14.912159	5.05373e-07
14.893414	5.11896e-07
14.874669	5.18503e-07
14.855924	5.25195e-07
14.837179	5.31974e-07
14.818434	5.38841e-07
14.799689	5.45797e-07
14.780944	5.52843e-07
14.762199	5.5998e-07
14.743454	5.67209e-07
14.724709	5.74533e-07
14.705964	5.81951e-07
14.687219	5.89465e-07
14.668474	5.97077e-07
14.649729	6.04787e-07
14.630984	6.12597e-07
14.612239	6.20509e-07
14.593494	6.28523e-07
14.574749	6.36641e-07
14.556004	6.44864e-07
14.537259	6.53193e-07
14.518514	6.61631e-07
14.499769	6.70178e-07
14.481024	6.78836e-07
14.462278	6.87606e-07
14.443533	6.9649e-07
14.424788	7.05489e-07
14.406043	7.14604e-07
14.387298	7.23838e-07
14.368553	7.33192e-07
14.349808	7.42667e-07
14.331063	7.52265e-07
14.312318	7.61987e-07
14.293573	7.71836e-07
14.274828	7.81812e-07
14.256083	7.91918e-07
14.237338	8.02155e-07
14.218593	8.12524e-07
14.199848	8.23029e-07
14.181103	8.33669e-07
14.162358	8.44448e-07
14.143613	8.55366e-07
14.124868	8.66427e-07
14.106123	8.7763e-07
14.087378	8.8898e-07
14.068633	9.00476e-07
14.049888	9.12122e-07
14.031143	9.23919e-07
14.012397	9.3587e-07
13.993652	9.47975e-07
13.974907	9.60238e-07
13.956162	9.7266e-07
13.937417	9.85243e-07
13.918672	9.9799e-07
13.899927	1.0109e-06
13.881182	1.02398e-06
13.862437	1.03723e-06
13.843692	1.05065e-06
13.824947	1.06425e-06
13.806202	1.07802e-06
13.787457	1.09198e-06
13.768712	1.10611e-06
13.749967	1.12043e-06
13.731222	1.13493e-06
13.712477	1.14962e-06
13.693732	1.1645e-06
13.674987	1.17958e-06
13.656242	1.19485e-06
13.637497	1.21032e-06
13.618752	1.226e-06
13.600007	1.24187e-06
13.581262	1.25795e-06
13.562516	1.27425e-06
13.543771	1.29075e-06
13.525026	1.30747e-06
13.506281	1.3244e-06
13.487536	1.34156e-06
13.468791	1.35894e-06
13.450046	1.37654e-06
13.431301	1.39438e-06
13.412556	1.41245e-06
13.393811	1.43075e-06
13.375066	1.44929e-06
13.356321	1.46807e-06
13.337576	1.48709e-06
13.318831	1.50637e-06
13.300086	1.52589e-06
13.281341	1.54567e-06
13.262596	1.56571e-06
13.243851	1.586e-06
13.225106	1.60656e-06
13.206361	1.62739e-06
13.187616	1.64849e-06
13.168871	1.66987e-06
13.150126	1.69152e-06
13.131381	1.71346e-06
13.112636	1.73568e-06
13.093890	1.75819e-06
13.075145	1.781e-06
13.056400	1.8041e-06
13.037655	1.8275e-06
13.018910	1.85121e-06
13.000165	1.87523e-06
12.981420	1.89956e-06
12.962675	1.92421e-06
12.943930	1.94918e-06
12.925185	1.97447e-06
12.906440	2.0001e-06
12.887695	2.02605e-06
12.868950	2.05235e-06
12.850205	2.07899e-06
12.831460	2.10598e-06
12.812715	2.13332e-06
12.793970	2.16102e-06
12.775225	2.18908e-06
12.756480	2.2175e-06
12.737735	2.2463e-06
12.718990	2.27547e-06
12.700245	2.30502e-06
12.681500	2.33496e-06
12.662755	2.36529e-06
12.644009	2.39601e-06
12.625264	2.42714e-06
12.606519	2.45867e-06
12.587774	2.49062e-06
12.569029	2.52298e-06
12.550284	2.55577e-06
12.531539	2.58898e-06
12.512794	2.62263e-06
12.494049	2.65671e-06
12.475304	2.69125e-06
12.456559	2.72623e-06
12.437814	2.76167e-06
12.419069	2.79758e-06
12.400324	2.83395e-06
12.381579	2.8708e-06
12.362834	2.90813e-06
12.344089	2.94595e-06
12.325344	2.98427e-06
12.306599	3.02308e-06
12.287854	3.0624e-06
12.269109	3.10224e-06
12.250364	3.1426e-06
12.231619	3.18349e-06
12.212874	3.22491e-06
12.194129	3.26687e-06
12.175383	3.30939e-06
12.156638	3.35246e-06
12.137893	3.39609e-06
12.119148	3.4403e-06
12.100403	3.48508e-06
12.081658	3.53045e-06
12.062913	3.57642e-06
12.044168	3.62299e-06
12.025423	3.67017e-06
12.006678	3.71796e-06
11.987933	3.76638e-06
11.969188	3.81544e-06
11.950443	3.86514e-06
11.931698	3.91549e-06
11.912953	3.9665e-06
11.894208	4.01818e-06
11.875463	4.07054e-06
11.856718	4.12359e-06
11.837973	4.17733e-06
11.819228	4.23177e-06
11.800483	4.28693e-06
11.781738	4.34281e-06
11.762993	4.39943e-06
11.744248	4.45679e-06
11.725502	4.5149e-06
11.706757	4.57378e-06
11.688012	4.63342e-06
11.669267	4.69386e-06
11.650522	4.75508e-06
11.631777	4.81711e-06
11.613032	4.87995e-06
11.594287	4.94362e-06
11.575542	5.00813e-06
11.556797	5.07348e-06
11.538052	5.13969e-06
11.519307	5.20677e-06
11.500562	5.27474e-06
11.481817	5.3436e-06
11.463072	5.41336e-06
11.444327	5.48404e-06
11.425582	5.55565e-06
11.406837	5.6282e-06
11.388092	5.7017e-06
11.369347	5.77618e-06
11.350602	5.85163e-06
11.331857	5.92808e-06
11.313112	6.00553e-06
11.294367	6.084e-06
11.275622	6.1635e-06
11.256876	6.24406e-06
11.238131	6.32567e-06
11.219386	6.40835e-06
11.200641	6.49213e-06
11.181896	6.57701e-06
11.163151	6.66301e-06
11.144406	6.75014e-06
11.125661	6.83842e-06
11.106916	6.92786e-06
11.088171	7.01849e-06
11.069426	7.11031e-06
11.050681	7.20333e-06
11.031936	7.29759e-06
11.013191	7.39309e-06
10.994446	7.48985e-06
10.975701	7.58788e-06
10.956956	7.68721e-06
10.938211	7.78785e-06
10.919466	7.88982e-06
10.900721	7.99314e-06
10.881976	8.09782e-06
10.863231	8.20388e-06
10.844486	8.31135e-06
10.825741	8.42023e-06
10.806995	8.53055e-06
10.788250	8.64233e-06
10.769505	8.75559e-06
10.750760	8.87035e-06
10.732015	8.98662e-06
10.713270	9.10443e-06
10.694525	9.2238e-06
10.675780	9.34475e-06
10.657035	9.46729e-06
10.638290	9.59146e-06
10.619545	9.71728e-06
10.600800	9.84476e-06
10.582055	9.97392e-06
10.563310	1.01048e-05
10.544565	1.02374e-05
10.525820	1.03718e-05
10.507075	1.05079e-05
10.488330	1.06459e-05
10.469585	1.07857e-05
10.450840	1.09273e-05
10.432095	1.10708e-05
10.413350	1.12162e-05
10.394605	1.13636e-05
10.375860	1.15129e-05
10.357114	1.16641e-05
10.338369	1.18174e-05
10.319624	1.19728e-05
10.300879	1.21301e-05
10.282134	1.22896e-05
10.263389	1.24512e-05
10.244644	1.26149e-05
10.225899	1.27809e-05
10.207154	1.2949e-05
10.188409	1.31193e-05
10.169664	1.3292e-05
10.150919	1.34669e-05
10.132174	1.36441e-05
10.113429	1.38237e-05
10.094684	1.40057e-05
10.075939	1.41901e-05
10.057194	1.4377e-05
10.038449	1.45663e-05
10.019704	1.47582e-05
10.000959	1.49526e-05
9.982214	1.51497e-05
9.963469	1.53493e-05
9.944724	1.55516e-05
9.925979	1.57566e-05
9.907234	1.59644e-05
9.888488	1.61749e-05
9.869743	1.63882e-05
9.850998	1.66044e-05
9.832253	1.68234e-05
9.813508	1.70454e-05
9.794763	1.72703e-05
9.776018	1.74983e-05
9.757273	1.77293e-05
9.738528	1.79634e-05
9.719783	1.82006e-05
9.701038	1.84409e-05
9.682293	1.86845e-05
9.663548	1.89314e-05
9.644803	1.91815e-05
9.626058	1.9435e-05
9.607313	1.96919e-05
9.588568	1.99523e-05
9.569823	2.02161e-05
9.551078	2.04835e-05
9.532333	2.07544e-05
9.513588	2.1029e-05
9.494843	2.13072e-05
9.476098	2.15892e-05
9.457353	2.1875e-05
9.438607	2.21646e-05
9.419862	2.24581e-05
9.401117	2.27555e-05
9.382372	2.30569e-05
9.363627	2.33624e-05
9.344882	2.3672e-05
9.326137	2.39857e-05
9.307392	2.43037e-05
9.288647	2.46259e-05
9.269902	2.49525e-05
9.251157	2.52835e-05
9.232412	2.56189e-05
9.213667	2.59588e-05
9.194922	2.63034e-05
9.176177	2.66525e-05
9.157432	2.70064e-05
9.138687	2.7365e-05
9.119942	2.77285e-05
9.101197	2.80969e-05
9.082452	2.84703e-05
9.063707	2.88487e-05
9.044962	2.92322e-05
9.026217	2.96208e-05
9.007472	3.00148e-05
8.988727	3.04141e-05
8.969981	3.08187e-05
8.951236	3.12289e-05
8.932491	3.16446e-05
8.913746	3.20659e-05
8.895001	3.24929e-05
8.876256	3.29257e-05
8.857511	3.33644e-05
8.838766	3.3809e-05
8.820021	3.42597e-05
8.801276	3.47165e-05
8.782531	3.51794e-05
8.763786	3.56487e-05
8.745041	3.61244e-05
8.726296	3.66065e-05
8.707551	3.70951e-05
8.688806	3.75904e-05
8.670061	3.80925e-05
8.651316	3.86013e-05
8.632571	3.91171e-05
8.613826	3.964e-05
8.595081	4.01699e-05
8.576336	4.07071e-05
8.557591	4.12517e-05
8.538846	4.18036e-05
8.520100	4.23631e-05
8.501355	4.29302e-05
8.482610	4.35051e-05
8.463865	4.40878e-05
8.445120	4.46785e-05
8.426375	4.52773e-05
8.407630	4.58843e-05
8.388885	4.64997e-05
8.370140	4.71234e-05
8.351395	4.77557e-05
8.332650	4.83967e-05
8.313905	4.90464e-05
8.295160	4.97051e-05
8.276415	5.03729e-05
8.257670	5.10498e-05
8.238925	5.17361e-05
8.220180	5.24317e-05
8.201435	5.3137e-05
8.182690	5.3852e-05
8.163945	5.45768e-05
8.145200	5.53117e-05
8.126455	5.60566e-05
8.107710	5.68119e-05
8.088965	5.75776e-05
8.070219	5.83539e-05
8.051474	5.91409e-05
8.032729	5.99388e-05
8.013984	6.07478e-05
7.995239	6.1568e-05
7.976494	6.23996e-05
7.957749	6.32427e-05
7.939004	6.40975e-05
7.920259	6.49642e-05
7.901514	6.58429e-05
7.882769	6.67339e-05
7.864024	6.76373e-05
7.845279	6.85532e-05
7.826534	6.9482e-05
7.807789	7.04237e-05
7.789044	7.13785e-05
7.770299	7.23467e-05
7.751554	7.33284e-05
7.732809	7.43239e-05
7.714064	7.53333e-05
7.695319	7.63569e-05
7.676574	7.73948e-05
7.657829	7.84473e-05
7.639084	7.95146e-05
7.620339	8.05969e-05
7.601593	8.16944e-05
7.582848	8.28074e-05
7.564103	8.39361e-05
7.545358	8.50807e-05
7.526613	8.62415e-05
7.507868	8.74187e-05
7.489123	8.86126e-05
7.470378	8.98233e-05
7.451633	9.10512e-05
7.432888	9.22966e-05
7.414143	9.35596e-05
7.395398	9.48407e-05
7.376653	9.61399e-05
7.357908	9.74577e-05
7.339163	9.87942e-05
7.320418	0.00010015
7.301673	0.000101525
7.282928	0.00010292
7.264183	0.000104334
7.245438	0.000105769
7.226693	0.000107225
7.207948	0.000108701
7.189203	0.000110199
7.170458	0.000111718
7.151712	0.00011326
7.132967	0.000114823
7.114222	0.000116409
7.095477	0.000118019
7.076732	0.000119651
7.057987	0.000121307
7.039242	0.000122988
7.020497	0.000124693
7.001752	0.000126422
6.983007	0.000128177
6.964262	0.000129958
6.945517	0.000131765
6.926772	0.000133598
6.908027	0.000135458
6.889282	0.000137346
6.870537	0.000139261
6.851792	0.000141205
6.833047	0.000143178
6.814302	0.00014518
6.795557	0.000147212
6.776812	0.000149273
6.758067	0.000151366
6.739322	0.00015349
6.720577	0.000155646
6.701832	0.000157834
6.683086	0.000160055
6.664341	0.00016231
6.645596	0.000164599
6.626851	0.000166922
6.608106	0.000169281
6.589361	0.000171675
6.570616	0.000174106
6.551871	0.000176574
6.533126	0.000179081
6.514381	0.000181625
6.495636	0.000184209
6.476891	0.000186833
6.458146	0.000189498
6.439401	0.000192204
6.420656	0.000194952
6.401911	0.000197744
6.383166	0.000200579
6.364421	0.000203459
6.345676	0.000206385
6.326931	0.000209357
6.308186	0.000212376
6.289441	0.000215444
6.270696	0.000218561
6.251951	0.000221728
6.233205	0.000224947
6.214460	0.000228218
6.195715	0.000231542
6.176970	0.000234922
6.158225	0.000238357
6.139480	0.000241849
6.120735	0.000245399
6.101990	0.000249009
6.083245	0.00025268
6.064500	0.000256413
6.045755	0.00026021
6.027010	0.000264072
6.008265	0.000268001
5.989520	0.000271999
5.970775	0.000276067
5.952030	0.000280207
5.933285	0.000284421
5.914540	0.000288711
5.895795	0.000293079
5.877050	0.000297527
5.858305	0.000302058
5.839560	0.000306674
5.820815	0.000311377
5.802070	0.00031617
5.783324	0.000321057
5.764579	0.000326039
5.745834	0.000331122
5.727089	0.000336307
5.708344	0.0003416
5.689599	0.000347003
5.670854	0.000352522
5.652109	0.000358162
5.633364	0.000363928
5.614619	0.000369825
5.595874	0.000375862
5.577129	0.000382043
5.558384	0.00038838
5.539639	0.00039488
5.520894	0.000401554
5.502149	0.000408416
5.483404	0.00041548
5.464659	0.000422765
5.445914	0.000430292
5.427169	0.00043809
5.408424	0.000446195
5.389679	0.000454655
5.370934	0.000463542
5.352189	0.000472964
5.333444	0.000483113
5.314698	0.000494422
&
```
