## Supplementary material for "All-at-once RNA folding with 3D motif prediction framed by evolutionary information": RF03539_Flavi_NKV_xrRNA.cacofold.helixcov

```
# RMs = 6 L = 91

# RM_HELIX NESTED 19-22 28-31, nbp = 4 nbp_cov = 2
# pvals: 0.00107123,1.5466e-05,0.0255157,0.0155409
# aggregated NONE
NESTED  ::::::::::::::::::<<<<_____>>>>::::::::::::::::::::::::::::::::::::::::::::::::::::::::::::
        ::::::::::::::::::<<_________>>::::::::::::::::::::::::::::::::::::::::::::::::::::::::::::

# RM_HELIX NESTED 33-37 43-47, nbp = 5 nbp_cov = 0
# pvals: 0.864266,0.698204,0.0121848,0.698204,0.698204
# aggregated NONE
NESTED  ::::::::::::::::::::::::::::::::<<<<<_____>>>>>::::::::::::::::::::::::::::::::::::::::::::
        :::::::::::::::::::::::::::::::::::::::::::::::::::::::::::::::::::::::::::::::::::::::::::

# RM_HELIX NESTED 16-17 54-55, nbp = 2 nbp_cov = 0
# pvals: 0.901102,0.934764
# aggregated NONE
NESTED  :::::::::::::::<<____________________________________>>::::::::::::::::::::::::::::::::::::
        :::::::::::::::::::::::::::::::::::::::::::::::::::::::::::::::::::::::::::::::::::::::::::

# RM_HELIX NESTED 1-12 57-68, nbp = 12 nbp_cov = 2
# pvals: 1.0582e-05,0.165347,0.00585104,0.000915751,0.991461,0.815531,0.698204,0.0449735,0.698204,0.698204,0.698204,0.0305014
# aggregated NONE
NESTED  <<<<<<<<<<<<____________________________________________>>>>>>>>>>>>:::::::::::::::::::::::
        <--<____________________________________________________________>-->:::::::::::::::::::::::

# RM_J3 J3_hammerhead.rot-1S 18-18 32-32 48-53, nbp = 0 nbp_cov = 0 nhl_b_cov 1/3
# aggregated NONE
RM_J3   :::::::::::::::::x:::::::::::::X:::::::::::::::xxxxxx:::::::::::::::::::::::::::::::::::::: J3_hammerhead.rot-1S

# RM_HL GAGUA_pentaloop 38-42, nbp = 0 nbp_cov = 0 nhl_b_cov 0/1
# aggregated NONE
RM_HL   :::::::::::::::::::::::::::::::::::::xxxxx::::::::::::::::::::::::::::::::::::::::::::::::: GAGUA_pentaloop
```
