## Supplementary material for "All-at-once RNA folding with 3D motif prediction framed by evolutionary information": RF03539_Flavi_NKV_xrRNA.cacofold.power

```
# Power analysis of CaCoFold structure 
#
# Powertype = SINGLE SUBSTITUTIONS
# covary  left_pos      right_pos    substitutions      power
#----------------------------------------------------------------
     *    1		68		4		0.07
          2		67		2		0.00
          3		66		3		0.02
     *    4		65		2		0.00
          5		64		3		0.02
          6		63		2		0.00
          7		62		1		0.00
          8		61		3		0.02
          9		60		0		0.00
          10		59		0		0.00
          11		58		0		0.00
          12		57		2		0.00
          16		55		0		0.00
          17		54		1		0.00
     *    19		31		2		0.00
     *    20		30		4		0.07
          21		29		3		0.02
          22		28		2		0.00
          33		47		1		0.00
          34		46		0		0.00
          35		45		1		0.00
          36		44		0		0.00
          37		43		1		0.00
#
# BPAIRS 23
# avg substitutions per BP  1.6
# BPAIRS expected to covary 0.2 +/- 0.4
# BPAIRS observed to covary 4
#
```
