## Supplementary material for "All-at-once RNA folding with 3D motif prediction framed by evolutionary information": RF03539_Flavi_NKV_xrRNA.helixcov

```
# RMs = 4 L = 91

# RM_HELIX NESTED 19-22 28-31, nbp = 4 nbp_cov = 2
# pvals: 0.00107123,1.5466e-05,0.0255157,0.0155409
# aggregated NONE
NESTED  ::::::::::::::::::<<<<_____>>>>::::::::::::::::::::::::::::::::::::::::::::::::::::::::::::
        ::::::::::::::::::<<_________>>::::::::::::::::::::::::::::::::::::::::::::::::::::::::::::

# RM_HELIX NESTED 37-43 48-53, nbp = 6 nbp_cov = 0
# pvals: 0.0100204,0.0449735,0.0250102,0.698204,0.121867,0.698204
# aggregated NONE
NESTED  ::::::::::::::::::::::::::::::::::::<<<<-<<____>>>>>>::::::::::::::::::::::::::::::::::::::
        :::::::::::::::::::::::::::::::::::::::::::::::::::::::::::::::::::::::::::::::::::::::::::

# RM_HELIX NESTED 8-12 57-61, nbp = 5 nbp_cov = 0
# pvals: 0.0449735,0.698204,0.698204,0.698204,0.0305014
# aggregated NONE
NESTED  :::::::<<<<<____________________________________________>>>>>::::::::::::::::::::::::::::::
        :::::::::::::::::::::::::::::::::::::::::::::::::::::::::::::::::::::::::::::::::::::::::::

# RM_HELIX NESTED 1-5 64-68, nbp = 5 nbp_cov = 2
# pvals: 1.0582e-05,0.165347,0.00585104,0.000915751,0.991461
# aggregated NONE
NESTED  <<<<<__________________________________________________________>>>>>:::::::::::::::::::::::
        <--<____________________________________________________________>-->:::::::::::::::::::::::
```
