## Supplementary material for "All-at-once RNA folding with 3D motif prediction framed by evolutionary information": RF03539_Flavi_NKV_xrRNA.sorted.cacofold.cov

```
# The predicted CaCoFold structure
# BPAIRS observed to covary 4
#
#
# Method Target_E-val [cov_min,cov_max] [FP | TP True Found | Sen PPV F] 
# GTp    0.05         [-1.77,4.00]     [0 | 4 113 4 | 3.54 100.00 6.84] 
#
# in_fold in_given   left_pos       right_pos      score           E-value    pvalue       substitutions      power
#-----------------------------------------------------------------------------------------------------------------------
*	*	         1	        68	4.00095	0.00021164	1.0582e-05	4		0.07
*	*	        20	        30	3.96444	0.00030932	1.5466e-05	4		0.07
*	*	         4	        65	2.81402	0.018315	0.000915751	2		0.00
*	*	        19	        31	2.78553	0.0214245	0.00107123	2		0.00
```
