## Supplementary material for "All-at-once RNA folding with 3D motif prediction framed by evolutionary information": RF03539_Flavi_NKV_xrRNA.sorted.cov

```
#
# Method Target_E-val [cov_min,cov_max] [FP | TP True Found | Sen PPV F] 
# GTp    0.05         [-1.77,4.00]     [0 | 4 20 4 | 20.00 100.00 33.33] 
#
#       left_pos       right_pos        score          E-value           pvalue       substitutions      power
#--------------------------------------------------------------------------------------------------------------
*	       1	      68	4.00095	0.00021164	1.0582e-05	4		0.07
*	      20	      30	3.96444	0.00030932	1.5466e-05	4		0.07
*	       4	      65	2.81402	0.018315	0.000915751	2		0.00
*	      19	      31	2.78553	0.0214245	0.00107123	2		0.00
```
