## Supplementary material for "All-at-once RNA folding with 3D motif prediction framed by evolutionary information": RF03539_Flavi_NKV_xrRNA.surv

```
3.989130	0.05
3.961861	0.1
2.802917	0.15
2.775648	0.2
2.066647	0.25
1.889397	0.3
1.684878	0.35
1.425820	0.4
1.412185	0.45
1.316743	0.5
1.098589	0.6
0.416857	0.65
0.021453	0.7
-0.005816	0.95
-1.260202	1
&
3.839149	0.000245399
3.811880	0.000490798
3.716438	0.000736196
3.675534	0.000981595
3.211956	0.00122699
2.802917	0.00147239
2.775648	0.00196319
2.721110	0.00220859
2.652936	0.00245399
2.625667	0.00269939
2.612033	0.00294479
2.598398	0.00417178
2.557494	0.00466258
2.448417	0.00490798
2.312071	0.00515337
2.243898	0.00539877
2.189359	0.00564417
2.162090	0.00613497
2.148455	0.00638037
2.134820	0.00662577
2.121186	0.00687117
2.107551	0.00711656
2.093917	0.00760736
2.053013	0.00809816
2.039378	0.00883436
2.012109	0.00907975
1.998474	0.00932515
1.984840	0.0103067
1.957570	0.0107975
1.943936	0.0115337
1.930301	0.0127607
1.903032	0.0134969
1.889397	0.0152147
1.862128	0.0176687
1.821224	0.0198773
1.807589	0.0201227
1.780320	0.0211043
1.739416	0.0213497
1.725782	0.0215951
1.712147	0.0220859
1.684878	0.0230675
1.671243	0.0233129
1.643974	0.0235583
1.575801	0.0238037
1.562166	0.0245399
1.534897	0.0252761
1.507628	0.0279755
1.480358	0.0309202
1.466724	0.0311656
1.425820	0.032638
1.412185	0.035092
1.398550	0.0358282
1.384916	0.036319
1.357647	0.0395092
1.330377	0.04
1.316743	0.0441718
1.303108	0.0444172
1.289473	0.0453988
1.275839	0.0468712
1.262204	0.0476074
1.234935	0.0478528
1.221300	0.0488344
1.207666	0.0490798
1.194031	0.0507975
1.180396	0.0515337
1.139493	0.0564417
1.125858	0.0571779
1.112223	0.0574233
1.098589	0.0603681
1.084954	0.0615951
1.071319	0.0633129
1.057685	0.0650307
1.044050	0.0684663
1.016781	0.070184
1.003146	0.0721472
0.989512	0.0733742
0.921338	0.0817178
0.907704	0.0834356
0.894069	0.0863804
0.880435	0.0871166
0.866800	0.089816
0.853165	0.0922699
0.839531	0.0934969
0.825896	0.100123
0.812261	0.100368
0.798627	0.108466
0.784992	0.11092
0.771358	0.112638
0.757723	0.117055
0.744088	0.121718
0.730454	0.122209
0.716819	0.124417
0.703184	0.130307
0.689550	0.133742
0.675915	0.134969
0.662280	0.136933
0.648646	0.137914
0.635011	0.138405
0.621377	0.139141
0.607742	0.140123
0.594107	0.147485
0.580473	0.151166
0.566838	0.153129
0.553203	0.153865
0.539569	0.155337
0.525934	0.155828
0.512300	0.156564
0.498665	0.157791
0.485030	0.162699
0.471396	0.165153
0.457761	0.171043
0.444126	0.172515
0.430492	0.174233
0.416857	0.183313
0.403223	0.183804
0.389588	0.184294
0.375953	0.186748
0.362319	0.188221
0.348684	0.190184
0.321415	0.192147
0.307780	0.19411
0.294145	0.196319
0.280511	0.19681
0.266876	0.200491
0.253242	0.202454
0.239607	0.203926
0.225972	0.204417
0.212338	0.204908
0.198703	0.207117
0.185068	0.208834
0.171434	0.210798
0.157799	0.215215
0.144165	0.215951
0.130530	0.217178
0.116895	0.22184
0.103261	0.223313
0.089626	0.223804
0.075991	0.226503
0.062357	0.227239
0.048722	0.230429
0.035088	0.230675
0.021453	0.234356
0.007818	0.241718
-0.005816	0.631411
-0.019451	0.632638
-0.033086	0.634847
-0.046720	0.63681
-0.060355	0.641963
-0.073990	0.64589
-0.087624	0.648098
-0.101259	0.650798
-0.114893	0.65816
-0.128528	0.660613
-0.142163	0.662331
-0.155797	0.67092
-0.169432	0.677546
-0.183067	0.682699
-0.196701	0.687362
-0.210336	0.692761
-0.223970	0.700368
-0.237605	0.706012
-0.251240	0.708712
-0.264874	0.711166
-0.278509	0.717546
-0.292144	0.72319
-0.305778	0.733252
-0.319413	0.740613
-0.333047	0.745767
-0.346682	0.751656
-0.360317	0.756074
-0.373951	0.764663
-0.387586	0.774233
-0.401221	0.780368
-0.414855	0.791411
-0.428490	0.802209
-0.442125	0.807362
-0.455759	0.811779
-0.469394	0.821595
-0.483028	0.823558
-0.496663	0.827239
-0.510298	0.831656
-0.523932	0.834847
-0.537567	0.840736
-0.551202	0.844417
-0.564836	0.846135
-0.578471	0.84908
-0.592105	0.85546
-0.605740	0.86184
-0.619375	0.868957
-0.633009	0.871166
-0.646644	0.877301
-0.660279	0.879264
-0.673913	0.883681
-0.687548	0.886626
-0.701182	0.895706
-0.714817	0.89816
-0.728452	0.903804
-0.742086	0.906012
-0.755721	0.908221
-0.769356	0.912393
-0.782990	0.917055
-0.796625	0.921718
-0.810260	0.922945
-0.823894	0.92589
-0.851163	0.932025
-0.864798	0.934724
-0.878433	0.940368
-0.892067	0.944049
-0.905702	0.947975
-0.919337	0.948466
-0.932971	0.948712
-0.946606	0.949448
-0.960240	0.956319
-0.973875	0.95681
-0.987510	0.957301
-1.001144	0.959509
-1.014779	0.960245
-1.028414	0.963436
-1.042048	0.965153
-1.055683	0.966135
-1.069318	0.966626
-1.082952	0.969571
-1.096587	0.970798
-1.110221	0.973006
-1.123856	0.974724
-1.137491	0.97546
-1.151125	0.977914
-1.164760	0.97865
-1.178395	0.980368
-1.192029	0.983313
-1.219298	0.986258
-1.232933	0.987485
-1.260202	0.987975
-1.301106	0.988466
-1.314741	0.989202
-1.328375	0.989939
-1.342010	0.99092
-1.355645	0.992883
-1.369279	0.993865
-1.382914	0.994601
-1.410183	0.995828
-1.451087	0.996074
-1.491991	0.996564
-1.573799	0.998528
-1.723780	0.999018
-1.778318	1
&
4.220919	8.14001e-07
4.111842	1.628e-06
4.098207	2.442e-06
4.084573	3.256e-06
4.057303	4.07e-06
4.030034	4.884e-06
4.016399	6.51201e-06
4.002765	7.32601e-06
3.989130	1.0582e-05
3.975496	1.221e-05
3.961861	1.5466e-05
3.948226	1.8722e-05
3.934592	2.2792e-05
3.920957	2.6048e-05
3.907322	2.6862e-05
3.893688	3.5002e-05
3.880053	4.3956e-05
3.866418	4.8026e-05
3.852784	5.45381e-05
3.839149	6.34921e-05
3.825515	6.75621e-05
3.811880	7.97721e-05
3.798245	8.38421e-05
3.784611	9.36101e-05
3.770976	0.000102564
3.757341	0.000123728
3.743707	0.000145706
3.730072	0.000164428
3.716438	0.00017908
3.702803	0.00019536
3.689168	0.00021164
3.675534	0.000228734
3.661899	0.000245828
3.648264	0.00026455
3.634630	0.000279202
3.620995	0.00029711
3.607361	0.000310134
3.593726	0.000332112
3.580091	0.000347578
3.566457	0.000359788
3.552822	0.000372812
3.539187	0.000380138
3.525553	0.00038665
3.511918	0.00039886
3.498283	0.000410256
3.484649	0.000425722
3.471014	0.000436304
3.457380	0.00044363
3.443745	0.0004477
3.430110	0.000456654
3.416476	0.000470492
3.402841	0.000483516
3.389206	0.000487586
3.375572	0.000493284
3.348303	0.000498982
3.334668	0.000504681
3.321033	0.000511193
3.307399	0.000516077
3.280129	0.000522589
3.266495	0.000526659
3.239226	0.000527473
3.211956	0.000529915
3.198322	0.000531543
3.184687	0.000533985
3.171052	0.000536427
3.157418	0.000538869
3.143783	0.000540497
3.116514	0.000545381
3.102879	0.000549451
3.089245	0.000551079
3.075610	0.000551893
3.061975	0.000552707
3.048341	0.000554335
3.034706	0.000555149
3.021071	0.000560033
3.007437	0.000564917
2.993802	0.000567359
2.980168	0.000568987
2.966533	0.000575499
2.952898	0.000583639
2.939264	0.000595849
2.925629	0.000603989
2.911994	0.000620269
2.898360	0.000634921
2.884725	0.000661783
2.871091	0.000689459
2.857456	0.000709809
2.843821	0.000757021
2.830187	0.000792837
2.816552	0.000850631
2.802917	0.000915751
2.789283	0.000991453
2.775648	0.00107123
2.762013	0.00116158
2.748379	0.00125519
2.734744	0.00133903
2.721110	0.00145788
2.707475	0.00155556
2.693840	0.00167114
2.680206	0.00181115
2.666571	0.00192674
2.652936	0.00206105
2.639302	0.00218396
2.625667	0.00228327
2.612033	0.00238991
2.598398	0.00251201
2.584763	0.00260562
2.571129	0.0026976
2.557494	0.00281237
2.543859	0.00291412
2.530225	0.00299796
2.516590	0.00307692
2.502955	0.00317298
2.489321	0.00327717
2.475686	0.00334717
2.462052	0.00344648
2.448417	0.003523
2.434782	0.00361498
2.421148	0.00369882
2.407513	0.00380627
2.393878	0.00387057
2.380244	0.00394221
2.366609	0.00400733
2.352975	0.00407
2.339340	0.00414815
2.325705	0.00421164
2.312071	0.0042792
2.298436	0.00436223
2.284801	0.00443956
2.271167	0.00449084
2.257532	0.00455596
2.243898	0.00459748
2.230263	0.00465608
2.216628	0.00473504
2.202994	0.00480179
2.189359	0.0049011
2.175724	0.0049825
2.162090	0.00506716
2.148455	0.00515751
2.134820	0.00525112
2.121186	0.00534554
2.107551	0.0054652
2.093917	0.00557102
2.080282	0.00570289
2.066647	0.00585104
2.053013	0.0060407
2.039378	0.00621164
2.025743	0.00638339
2.012109	0.00664225
1.998474	0.00689296
1.984840	0.00718437
1.971205	0.00749613
1.957570	0.00784127
1.943936	0.00818234
1.930301	0.00863166
1.916666	0.0090932
1.903032	0.00951404
1.889397	0.0100204
1.875763	0.0105511
1.862128	0.0110126
1.848493	0.0114245
1.834859	0.0117696
1.821224	0.0121848
1.807589	0.0125706
1.793955	0.0128946
1.780320	0.0132291
1.766685	0.0136207
1.753051	0.0139528
1.739416	0.0143313
1.725782	0.0146496
1.712147	0.0149646
1.698512	0.0152324
1.684878	0.0155409
1.671243	0.0158453
1.657608	0.0161156
1.643974	0.0164265
1.630339	0.0167057
1.616705	0.0170102
1.603070	0.0173455
1.589435	0.0177379
1.575801	0.0181368
1.562166	0.0186545
1.548531	0.0191624
1.534897	0.0197354
1.521262	0.0203272
1.507628	0.0210712
1.493993	0.0217835
1.480358	0.0224363
1.466724	0.0231038
1.453089	0.0237753
1.439454	0.0244428
1.425820	0.0250102
1.412185	0.0255157
1.398550	0.0260977
1.384916	0.0267692
1.371281	0.0273895
1.357647	0.0281604
1.344012	0.0289784
1.330377	0.0297957
1.316743	0.0305014
1.303108	0.0313073
1.289473	0.0321164
1.275839	0.0329524
1.262204	0.0338608
1.248570	0.0347326
1.234935	0.0355873
1.221300	0.0363696
1.207666	0.0372544
1.194031	0.0380342
1.180396	0.0388978
1.166762	0.0397444
1.153127	0.0406919
1.139493	0.0417298
1.125858	0.0427937
1.112223	0.0438543
1.098589	0.0449735
1.084954	0.0462922
1.071319	0.047571
1.057685	0.048827
1.044050	0.0505267
1.030415	0.0521888
1.016781	0.0537745
1.003146	0.0554424
0.989512	0.0571559
0.975877	0.0589223
0.962242	0.0605926
0.948608	0.0624575
0.934973	0.0641652
0.921338	0.0658388
0.907704	0.067768
0.894069	0.0697037
0.880435	0.0715352
0.866800	0.0735458
0.853165	0.0755246
0.839531	0.0774864
0.825896	0.0793976
0.812261	0.0811827
0.798627	0.0831119
0.784992	0.0848873
0.771358	0.0866186
0.757723	0.0882637
0.744088	0.0897118
0.730454	0.0912153
0.716819	0.0926756
0.703184	0.0942939
0.689550	0.0958201
0.675915	0.0973097
0.662280	0.0990151
0.648646	0.100501
0.635011	0.102145
0.621377	0.103584
0.607742	0.104791
0.594107	0.105849
0.580473	0.10693
0.566838	0.108108
0.553203	0.109076
0.539569	0.109937
0.525934	0.111176
0.512300	0.112333
0.498665	0.113751
0.485030	0.114885
0.471396	0.11605
0.457761	0.117319
0.444126	0.118834
0.430492	0.120316
0.416857	0.121867
0.403223	0.123416
0.389588	0.124998
0.375953	0.126566
0.362319	0.127891
0.348684	0.12925
0.335049	0.130777
0.321415	0.132309
0.307780	0.133698
0.294145	0.135089
0.280511	0.136468
0.266876	0.137726
0.253242	0.138996
0.239607	0.140186
0.225972	0.141442
0.212338	0.142549
0.198703	0.143865
0.185068	0.145161
0.171434	0.146712
0.157799	0.148503
0.144165	0.150263
0.130530	0.152036
0.116895	0.153849
0.103261	0.155512
0.089626	0.15723
0.075991	0.158852
0.062357	0.160562
0.048722	0.162286
0.035088	0.163781
0.021453	0.165347
0.007818	0.175219
-0.005816	0.698204
-0.019451	0.700342
-0.033086	0.702667
-0.046720	0.705248
-0.060355	0.708519
-0.073990	0.712352
-0.087624	0.716581
-0.101259	0.721245
-0.114893	0.726387
-0.128528	0.731696
-0.142163	0.737901
-0.155797	0.744624
-0.169432	0.751455
-0.183067	0.75819
-0.196701	0.764779
-0.210336	0.77103
-0.223970	0.777419
-0.237605	0.783658
-0.251240	0.790042
-0.264874	0.79651
-0.278509	0.803113
-0.292144	0.808969
-0.305778	0.815531
-0.319413	0.821945
-0.333047	0.828223
-0.346682	0.834615
-0.360317	0.840778
-0.373951	0.846874
-0.387586	0.852637
-0.401221	0.858387
-0.414855	0.864266
-0.428490	0.869512
-0.442125	0.874567
-0.455759	0.879684
-0.469394	0.884368
-0.483028	0.888737
-0.496663	0.892935
-0.510298	0.896999
-0.523932	0.901102
-0.537567	0.904497
-0.551202	0.907875
-0.564836	0.911053
-0.578471	0.914148
-0.592105	0.917071
-0.605740	0.920062
-0.619375	0.922985
-0.633009	0.92604
-0.646644	0.92907
-0.660279	0.931924
-0.673913	0.934764
-0.687548	0.937506
-0.701182	0.940262
-0.714817	0.942908
-0.728452	0.945513
-0.742086	0.948159
-0.755721	0.950325
-0.769356	0.952474
-0.782990	0.954575
-0.796625	0.956673
-0.810260	0.958464
-0.823894	0.960149
-0.837529	0.961858
-0.851163	0.963398
-0.864798	0.964892
-0.878433	0.966243
-0.892067	0.967551
-0.905702	0.968844
-0.919337	0.970011
-0.932971	0.97122
-0.946606	0.972393
-0.960240	0.973505
-0.973875	0.974567
-0.987510	0.975576
-1.001144	0.976664
-1.014779	0.977762
-1.028414	0.978742
-1.042048	0.979701
-1.055683	0.98068
-1.069318	0.98153
-1.082952	0.982511
-1.096587	0.98341
-1.110221	0.984118
-1.123856	0.984885
-1.137491	0.985628
-1.151125	0.986467
-1.164760	0.987225
-1.178395	0.988004
-1.192029	0.98872
-1.205664	0.989271
-1.219298	0.98985
-1.232933	0.990461
-1.246568	0.99099
-1.260202	0.991461
-1.273837	0.991995
-1.287472	0.992531
-1.301106	0.993067
-1.314741	0.993542
-1.328375	0.993935
-1.342010	0.994342
-1.355645	0.994655
-1.369279	0.995016
-1.382914	0.99535
-1.396549	0.995595
-1.410183	0.995912
-1.423818	0.996269
-1.437453	0.996571
-1.451087	0.99684
-1.464722	0.99705
-1.478356	0.997265
-1.491991	0.997467
-1.505626	0.997658
-1.519260	0.997921
-1.532895	0.998102
-1.546530	0.998243
-1.560164	0.998386
-1.573799	0.998524
-1.587433	0.998651
-1.601068	0.9988
-1.614703	0.998903
-1.628337	0.998975
-1.641972	0.999098
-1.655607	0.999162
-1.669241	0.999235
-1.682876	0.999308
-1.696510	0.999356
-1.710145	0.99944
-1.723780	0.999503
-1.737414	0.999549
-1.751049	0.999595
-1.764684	0.999625
-1.778318	0.999683
-1.791953	0.999709
-1.805588	0.99976
-1.819222	0.999779
-1.832857	0.999795
-1.846491	0.999809
-1.860126	0.999818
-1.873761	0.999832
-1.887395	0.99986
-1.901030	0.999881
-1.914665	0.999888
-1.928299	0.999893
-1.941934	0.999912
-1.955568	0.999924
-1.969203	0.999932
-1.982838	0.999942
-1.996472	0.99995
-2.010107	0.999959
-2.023742	0.999962
-2.037376	0.999964
-2.051011	0.999966
-2.064645	0.999967
-2.078280	0.999969
-2.091915	0.999976
-2.119184	0.999978
-2.132819	0.999983
-2.160088	0.999985
-2.173723	0.999988
-2.187357	0.999989
-2.200992	0.999991
-2.214626	0.999995
-2.228261	0.999997
-2.282800	0.999998
-2.310069	0.999999
-2.337338	1
&
```
