## Supplementary material for "All-at-once RNA folding with 3D motif prediction framed by evolutionary information": RF03540_Flavi_NKV_CRE.cacofold.helixcov

```
# RMs = 4 L = 98

# RM_HELIX NESTED 2-4 11-13, nbp = 3 nbp_cov = 0
# pvals: 0.895952,0.895952,0.895952
# aggregated NONE
NESTED  :<<<______>>>:::::::::::::::::::::::::::::::::::::::::::::::::::::::::::::::::::::::::::::::::::::
        ::::::::::::::::::::::::::::::::::::::::::::::::::::::::::::::::::::::::::::::::::::::::::::::::::

# RM_HELIX NESTED 48-50 58-60, nbp = 3 nbp_cov = 0
# pvals: 0.0142436,0.015661,0.895952
# aggregated NONE
NESTED  :::::::::::::::::::::::::::::::::::::::::::::::<<<_______>>>::::::::::::::::::::::::::::::::::::::
        ::::::::::::::::::::::::::::::::::::::::::::::::::::::::::::::::::::::::::::::::::::::::::::::::::

# RM_HELIX NESTED 31-43 71-83, nbp = 13 nbp_cov = 0
# pvals: 0.015661,0.895952,0.0142436,0.327742,0.0149113,0.895952,0.015661,0.895952,0.327742,0.00947051,0.015661,0.0142436,0.015661
# aggregated NONE
NESTED  ::::::::::::::::::::::::::::::<<<<<<<<<<<<<___________________________>>>>>>>>>>>>>:::::::::::::::
        ::::::::::::::::::::::::::::::::::::::::::::::::::::::::::::::::::::::::::::::::::::::::::::::::::

# RM_HELIX NESTED 14-23 90-98, nbp = 9 nbp_cov = 0
# pvals: 0.895952,0.895952,0.895952,0.895952,0.895952,0.895952,0.015661,0.895952,0.00947051
# aggregated NONE
NESTED  :::::::::::::<<<<<-<<<<__________________________________________________________________>>>>>>>>>
        ::::::::::::::::::::::::::::::::::::::::::::::::::::::::::::::::::::::::::::::::::::::::::::::::::
```
