## Supplementary material for "All-at-once RNA folding with 3D motif prediction framed by evolutionary information": RF03540_Flavi_NKV_CRE.helixcov

```
# RMs = 5 L = 98

# RM_HELIX NESTED 2-5 10-13, nbp = 4 nbp_cov = 0
# pvals: 0.895952,0.895952,0.895952,0.0176766
# aggregated NONE
NESTED  :<<<<____>>>>:::::::::::::::::::::::::::::::::::::::::::::::::::::::::::::::::::::::::::::::::::::
        ::::::::::::::::::::::::::::::::::::::::::::::::::::::::::::::::::::::::::::::::::::::::::::::::::

# RM_HELIX NESTED 47-50 58-61, nbp = 4 nbp_cov = 0
# pvals: 0.895952,0.0142436,0.015661,0.895952
# aggregated NONE
NESTED  ::::::::::::::::::::::::::::::::::::::::::::::<<<<_______>>>>:::::::::::::::::::::::::::::::::::::
        ::::::::::::::::::::::::::::::::::::::::::::::::::::::::::::::::::::::::::::::::::::::::::::::::::

# RM_HELIX NESTED 31-45 69-83, nbp = 15 nbp_cov = 0
# pvals: 0.015661,0.895952,0.0142436,0.327742,0.0149113,0.895952,0.015661,0.895952,0.327742,0.00947051,0.015661,0.0142436,0.015661,0.895952,0.0260011
# aggregated NONE
NESTED  ::::::::::::::::::::::::::::::<<<<<<<<<<<<<<<_______________________>>>>>>>>>>>>>>>:::::::::::::::
        ::::::::::::::::::::::::::::::::::::::::::::::::::::::::::::::::::::::::::::::::::::::::::::::::::

# RM_HELIX NESTED 21-26 87-92, nbp = 5 nbp_cov = 0
# pvals: 0.015661,0.895952,0.00947051,0.0260011,0.0260011
# aggregated NONE
NESTED  ::::::::::::::::::::<<<-<<____________________________________________________________>>->>>::::::
        ::::::::::::::::::::::::::::::::::::::::::::::::::::::::::::::::::::::::::::::::::::::::::::::::::

# RM_HELIX NESTED 14-18 94-98, nbp = 5 nbp_cov = 0
# pvals: 0.895952,0.895952,0.895952,0.895952,0.895952
# aggregated NONE
NESTED  :::::::::::::<<<<<___________________________________________________________________________>>>>>
        ::::::::::::::::::::::::::::::::::::::::::::::::::::::::::::::::::::::::::::::::::::::::::::::::::
```
