## Supplementary material for "All-at-once RNA folding with 3D motif prediction framed by evolutionary information": RF03540_Flavi_NKV_CRE.power

```
# Power analysis of given structure 
#
# Powertype = SINGLE SUBSTITUTIONS
# covary  left_pos      right_pos    substitutions      power
#----------------------------------------------------------------
          2		13		1		0.00
          3		12		0		0.00
          4		11		1		0.00
          5		10		2		0.00
          14		98		0		0.00
          15		97		0		0.00
          16		96		1		0.00
          17		95		0		0.00
          18		94		0		0.00
          21		92		2		0.00
          22		91		0		0.00
          23		90		2		0.00
          25		88		2		0.00
          26		87		2		0.00
          31		83		2		0.00
          32		82		0		0.00
          33		81		2		0.00
          34		80		1		0.00
          35		79		2		0.00
          36		78		1		0.00
          37		77		2		0.00
          38		76		1		0.00
          39		75		1		0.00
          40		74		2		0.00
          41		73		2		0.00
          42		72		2		0.00
          43		71		2		0.00
          44		70		0		0.00
          45		69		2		0.00
          47		61		0		0.00
          48		60		2		0.00
          49		59		2		0.00
          50		58		0		0.00
#
# BPAIRS 33
# avg substitutions per BP  1.2
# BPAIRS expected to covary 0.0 +/- 0.0
# BPAIRS observed to covary 0
#
```
