## Supplementary material for "All-at-once RNA folding with 3D motif prediction framed by evolutionary information": RF03540_Flavi_NKV_CRE.surv

```
0.992557	0.030303
0.989789	0.0606061
0.953579	0.151515
0.947544	0.181818
0.941509	0.363636
0.923404	0.393939
0.784598	0.484848
0.000045	0.545455
-0.005990	1
&
1.496732	0.000211864
1.207051	0.000847458
1.194980	0.00190678
1.104455	0.00317797
1.092385	0.00529661
0.989789	0.0125
0.977719	0.0137712
0.965649	0.0150424
0.953579	0.0182203
0.947544	0.0199153
0.941509	0.0307203
0.923404	0.0324153
0.832879	0.0326271
0.826844	0.032839
0.796669	0.0360169
0.784598	0.0391949
0.778563	0.0398305
0.760458	0.0402542
0.754423	0.040678
0.657863	0.0514831
0.651828	0.0563559
0.639758	0.0574153
0.597513	0.0582627
0.573372	0.0591102
0.561302	0.059322
0.555267	0.0612288
0.543197	0.0629237
0.531127	0.0705508
0.525092	0.0722458
0.513022	0.0764831
0.506987	0.0802966
0.482847	0.0917373
0.476812	0.0974576
0.458707	0.103814
0.350076	0.10572
0.319901	0.109534
0.295761	0.113347
0.211271	0.114619
0.205236	0.115254
0.181095	0.119703
0.169025	0.120339
0.162990	0.124153
0.150920	0.127966
0.126780	0.135593
0.036255	0.1375
0.024185	0.145127
0.018150	0.150212
0.000045	0.390254
-0.005990	0.850424
-0.018061	0.854661
-0.078411	0.855508
-0.120656	0.859322
-0.126691	0.859958
-0.193076	0.863771
-0.199111	0.874576
-0.205146	0.879873
-0.223252	0.882415
-0.229287	0.884958
-0.241357	0.886229
-0.247392	0.8875
-0.253427	0.887712
-0.277567	0.888136
-0.313777	0.891949
-0.325847	0.89661
-0.343952	0.898517
-0.349987	0.899153
-0.356022	0.901483
-0.362057	0.90339
-0.392232	0.90678
-0.398267	0.907203
-0.428443	0.911229
-0.434478	0.912076
-0.440513	0.913347
-0.488793	0.914619
-0.494828	0.91589
-0.506898	0.917161
-0.512933	0.918644
-0.549143	0.920339
-0.555178	0.920763
-0.567248	0.922458
-0.579318	0.923305
-0.603458	0.924153
-0.615528	0.930508
-0.621564	0.93072
-0.639669	0.940254
-0.706054	0.942797
-0.712089	0.961229
-0.730194	0.972669
-0.736229	0.982203
-0.760369	0.982839
-0.772439	0.98411
-0.778474	0.984746
-0.869000	0.985593
-0.887105	0.985805
-0.893140	0.986441
-0.899175	0.986653
-0.923315	0.988559
-0.941420	0.989195
-1.044016	0.99428
-1.080226	0.995551
-1.194891	0.996822
-1.231102	0.999364
-1.261277	1
&
1.816589	7.01311e-07
1.792448	2.10393e-06
1.768308	2.80525e-06
1.762273	3.50656e-06
1.750203	4.20787e-06
1.744168	4.90918e-06
1.732098	5.61049e-06
1.726063	6.3118e-06
1.701923	7.01311e-06
1.695888	7.71443e-06
1.689853	9.11705e-06
1.683818	1.1221e-05
1.671748	1.33249e-05
1.665713	1.54289e-05
1.659678	1.68315e-05
1.653643	1.75328e-05
1.647608	1.82341e-05
1.641573	2.10393e-05
1.635538	2.17407e-05
1.629503	2.31433e-05
1.623468	2.80525e-05
1.617433	3.22603e-05
1.611398	3.43643e-05
1.605363	3.71695e-05
1.599327	3.92734e-05
1.593292	4.13774e-05
1.587257	4.34813e-05
1.581222	4.62866e-05
1.575187	5.04944e-05
1.569152	5.32997e-05
1.563117	5.68062e-05
1.557082	6.10141e-05
1.551047	6.73259e-05
1.538977	7.29364e-05
1.532942	7.99495e-05
1.526907	8.13521e-05
1.520872	8.62613e-05
1.514837	8.97679e-05
1.508802	9.11705e-05
1.502767	9.95862e-05
1.496732	0.000102391
1.490697	0.000105197
1.484662	0.000112911
1.478627	0.000118522
1.472592	0.000125535
1.466557	0.000131145
1.460522	0.00013886
1.454487	0.000147977
1.448452	0.000152886
1.442417	0.000156392
1.436382	0.000161302
1.430347	0.000169016
1.424312	0.000176029
1.418277	0.00018164
1.412242	0.00018725
1.406207	0.000192159
1.400172	0.000196367
1.394136	0.000208991
1.388101	0.000212497
1.382066	0.000216705
1.376031	0.00022442
1.369996	0.00023003
1.363961	0.000232134
1.357926	0.00024055
1.351891	0.000244758
1.345856	0.000255277
1.339821	0.000259485
1.333786	0.000269304
1.327751	0.00028333
1.321716	0.000289642
1.315681	0.000304369
1.309646	0.000314889
1.303611	0.000323305
1.297576	0.00032611
1.291541	0.000333123
1.285506	0.000349954
1.279471	0.0003745
1.273436	0.000403254
1.267401	0.000429904
1.261366	0.000445333
1.255331	0.000493723
1.249296	0.000532295
1.243261	0.000578582
1.237226	0.000626972
1.231191	0.000685883
1.225156	0.000755312
1.219121	0.000809313
1.213086	0.000911004
1.207051	0.00100778
1.201016	0.0010695
1.194980	0.00114033
1.188945	0.00120205
1.182910	0.00134161
1.176875	0.00141384
1.170840	0.00148748
1.164805	0.00159618
1.158770	0.00169226
1.152735	0.0017673
1.146700	0.001923
1.140665	0.0020871
1.134630	0.00220072
1.128595	0.00238586
1.122560	0.0026194
1.116525	0.00277369
1.110490	0.00301073
1.104455	0.0032064
1.098420	0.00348412
1.092385	0.00373799
1.086350	0.00408444
1.080315	0.00434953
1.074280	0.00462375
1.068245	0.00482572
1.062210	0.00506978
1.056175	0.00536784
1.050140	0.00555088
1.044105	0.00590083
1.038070	0.00613507
1.032035	0.00643664
1.026000	0.00672768
1.019965	0.00715057
1.013930	0.00756855
1.007895	0.00799565
1.001860	0.00845291
0.995825	0.00896206
0.989789	0.00947051
0.983754	0.0101536
0.977719	0.0108837
0.971684	0.0116411
0.965649	0.0124609
0.959614	0.0135052
0.953579	0.0142436
0.947544	0.0149113
0.941509	0.015661
0.935474	0.0164401
0.929439	0.0170306
0.923404	0.0176766
0.917369	0.018192
0.911334	0.0186878
0.905299	0.0194067
0.899264	0.0200084
0.893229	0.0204853
0.887194	0.020925
0.881159	0.0212953
0.875124	0.0216411
0.869089	0.0220001
0.863054	0.0222442
0.857019	0.0224504
0.850984	0.0227786
0.844949	0.0230717
0.838914	0.023334
0.832879	0.023616
0.826844	0.0240522
0.820809	0.0244014
0.814774	0.024743
0.808739	0.0249639
0.802704	0.0252451
0.796669	0.0255221
0.790633	0.0257606
0.784598	0.0260011
0.778563	0.0263188
0.772528	0.0265727
0.766493	0.0268476
0.760458	0.027152
0.754423	0.0274655
0.748388	0.0277593
0.742353	0.0280356
0.736318	0.0283702
0.730283	0.0287061
0.724248	0.0291444
0.718213	0.0296248
0.712178	0.0299846
0.706143	0.0304369
0.700108	0.031005
0.694073	0.0314903
0.688038	0.032064
0.682003	0.0326517
0.675968	0.0333347
0.669933	0.0339175
0.663898	0.0345634
0.657863	0.0352542
0.651828	0.0359717
0.645793	0.0368055
0.639758	0.0375889
0.633723	0.038319
0.627688	0.0391135
0.621653	0.0397833
0.615618	0.0405449
0.609583	0.0412575
0.603548	0.0420969
0.597513	0.0427113
0.591478	0.0434357
0.585442	0.0440788
0.579407	0.0445501
0.573372	0.0453068
0.567337	0.0460846
0.561302	0.046821
0.555267	0.0475987
0.549232	0.0484753
0.543197	0.0492776
0.537162	0.0501648
0.531127	0.0510667
0.525092	0.0520605
0.519057	0.053097
0.513022	0.0540038
0.506987	0.054764
0.500952	0.0556007
0.494917	0.0564794
0.488882	0.0574577
0.482847	0.0583505
0.476812	0.0593548
0.470777	0.0604124
0.464742	0.0612855
0.458707	0.0620633
0.452672	0.0628564
0.446637	0.063846
0.440602	0.0645312
0.434567	0.0650908
0.428532	0.0656624
0.422497	0.0664086
0.416462	0.0672165
0.410427	0.0678715
0.404392	0.0684459
0.398357	0.0691465
0.392322	0.0696669
0.386286	0.0701136
0.380251	0.0706536
0.374216	0.0712203
0.368181	0.0715576
0.362146	0.0720324
0.356111	0.0725626
0.350076	0.07309
0.344041	0.0735234
0.338006	0.0740052
0.331971	0.0744204
0.325936	0.075102
0.319901	0.0758097
0.313866	0.0764037
0.307831	0.0769682
0.301796	0.0775812
0.295761	0.0781422
0.289726	0.0785756
0.283691	0.0790883
0.277656	0.0795434
0.271621	0.0800547
0.265586	0.0804958
0.259551	0.080979
0.253516	0.0814461
0.247481	0.0817371
0.241446	0.0821053
0.235411	0.0824062
0.229376	0.0828291
0.223341	0.0831187
0.217306	0.083428
0.211271	0.0838446
0.205236	0.0842275
0.199201	0.0846118
0.193166	0.0850158
0.187130	0.0854282
0.181095	0.085877
0.175060	0.0863918
0.169025	0.0867038
0.162990	0.0872319
0.156955	0.0877586
0.150920	0.088333
0.144885	0.0887987
0.138850	0.0893169
0.132815	0.0898254
0.126780	0.090345
0.120745	0.0908633
0.114710	0.0913051
0.108675	0.0917968
0.102640	0.0922484
0.096605	0.092712
0.090570	0.0932527
0.084535	0.093717
0.078500	0.0941602
0.072465	0.0947191
0.066430	0.0952626
0.060395	0.0956715
0.054360	0.096255
0.048325	0.0968834
0.042290	0.0975868
0.036255	0.0981787
0.030220	0.0987531
0.024185	0.0993604
0.018150	0.0998562
0.012115	0.100561
0.006080	0.101062
0.000045	0.327742
-0.005990	0.895952
-0.012025	0.896596
-0.018061	0.897036
-0.024096	0.89748
-0.030131	0.897944
-0.036166	0.898436
-0.042201	0.898839
-0.048236	0.899264
-0.054271	0.899573
-0.060306	0.89993
-0.066341	0.900289
-0.072376	0.90062
-0.078411	0.900884
-0.084446	0.901153
-0.090481	0.901375
-0.096516	0.901598
-0.102551	0.901882
-0.108586	0.902323
-0.114621	0.902622
-0.120656	0.902987
-0.126691	0.903305
-0.132726	0.90379
-0.138761	0.904274
-0.144796	0.904788
-0.150831	0.905411
-0.156866	0.905968
-0.162901	0.906694
-0.168936	0.907599
-0.174971	0.908489
-0.181006	0.909565
-0.187041	0.91051
-0.193076	0.911379
-0.199111	0.912362
-0.205146	0.913349
-0.211181	0.91419
-0.217217	0.915131
-0.223252	0.916092
-0.229287	0.916923
-0.235322	0.917975
-0.241357	0.918959
-0.247392	0.919751
-0.253427	0.920628
-0.259462	0.921305
-0.265497	0.921977
-0.271532	0.922827
-0.277567	0.923643
-0.283602	0.924487
-0.289637	0.925279
-0.295672	0.926244
-0.301707	0.927202
-0.307742	0.928022
-0.313777	0.928886
-0.319812	0.929749
-0.325847	0.930542
-0.331882	0.931346
-0.337917	0.932042
-0.343952	0.932916
-0.349987	0.933643
-0.356022	0.934223
-0.362057	0.934922
-0.368092	0.935681
-0.374127	0.936247
-0.380162	0.936663
-0.386197	0.93707
-0.392232	0.937474
-0.398267	0.937833
-0.404302	0.938262
-0.410337	0.938637
-0.416372	0.938968
-0.422408	0.939314
-0.428443	0.939665
-0.434478	0.940059
-0.440513	0.940447
-0.446548	0.940872
-0.452583	0.941278
-0.458618	0.941772
-0.464653	0.94228
-0.470688	0.94272
-0.476723	0.943289
-0.482758	0.943929
-0.488793	0.94446
-0.494828	0.945101
-0.500863	0.945742
-0.506898	0.946539
-0.512933	0.947217
-0.518968	0.947998
-0.525003	0.948736
-0.531038	0.949445
-0.537073	0.950234
-0.543108	0.950875
-0.549143	0.95173
-0.555178	0.952333
-0.561213	0.953103
-0.567248	0.953838
-0.573283	0.954624
-0.579318	0.955342
-0.585353	0.956247
-0.591388	0.957054
-0.597423	0.957922
-0.603458	0.958619
-0.609493	0.959562
-0.615528	0.960428
-0.621564	0.961199
-0.627599	0.962229
-0.633634	0.963078
-0.639669	0.963995
-0.645704	0.964963
-0.651739	0.966148
-0.657774	0.967061
-0.663809	0.967814
-0.669844	0.968608
-0.675879	0.969615
-0.681914	0.970712
-0.687949	0.971545
-0.693984	0.972447
-0.700019	0.973213
-0.706054	0.974288
-0.712089	0.975303
-0.718124	0.976411
-0.724159	0.977281
-0.730194	0.978308
-0.736229	0.978969
-0.742264	0.979668
-0.748299	0.980439
-0.754334	0.981193
-0.760369	0.982042
-0.766404	0.982664
-0.772439	0.983223
-0.778474	0.983905
-0.784509	0.984589
-0.790544	0.985289
-0.796579	0.985873
-0.802614	0.986303
-0.808649	0.986705
-0.814684	0.987195
-0.820719	0.987545
-0.826755	0.98804
-0.832790	0.988332
-0.838825	0.988783
-0.844860	0.98915
-0.850895	0.989443
-0.856930	0.989733
-0.862965	0.990133
-0.869000	0.990363
-0.875035	0.99066
-0.881070	0.990884
-0.887105	0.991154
-0.893140	0.99144
-0.899175	0.99163
-0.905210	0.991807
-0.911245	0.992029
-0.917280	0.992229
-0.923315	0.992372
-0.929350	0.992636
-0.935385	0.99272
-0.941420	0.992903
-0.947455	0.993075
-0.953490	0.993207
-0.959525	0.993371
-0.965560	0.993533
-0.971595	0.993739
-0.977630	0.993884
-0.983665	0.994049
-0.989700	0.994195
-0.995735	0.994319
-1.001770	0.9945
-1.007805	0.994601
-1.013840	0.994691
-1.019875	0.994831
-1.025911	0.994965
-1.031946	0.995129
-1.037981	0.995276
-1.044016	0.995425
-1.050051	0.995542
-1.056086	0.995684
-1.062121	0.995878
-1.068156	0.996028
-1.074191	0.99617
-1.080226	0.996311
-1.086261	0.996496
-1.092296	0.996572
-1.098331	0.996702
-1.104366	0.996815
-1.110401	0.996935
-1.116436	0.997092
-1.122471	0.997186
-1.128506	0.997298
-1.134541	0.997393
-1.140576	0.997469
-1.146611	0.997627
-1.152646	0.997783
-1.158681	0.997926
-1.164716	0.997982
-1.170751	0.998048
-1.176786	0.998144
-1.182821	0.998216
-1.188856	0.998293
-1.194891	0.998373
-1.200926	0.998459
-1.206961	0.998536
-1.212996	0.998587
-1.219031	0.998693
-1.225067	0.998731
-1.231102	0.998793
-1.237137	0.998845
-1.243172	0.998893
-1.249207	0.99895
-1.255242	0.999017
-1.261277	0.999047
-1.267312	0.999121
-1.273347	0.999151
-1.279382	0.999199
-1.285417	0.999275
-1.291452	0.999301
-1.297487	0.999323
-1.303522	0.999349
-1.309557	0.99938
-1.315592	0.999405
-1.321627	0.999429
-1.327662	0.999466
-1.333697	0.999494
-1.339732	0.999515
-1.345767	0.999539
-1.351802	0.999571
-1.357837	0.999586
-1.363872	0.999609
-1.369907	0.999621
-1.375942	0.999645
-1.381977	0.999691
-1.388012	0.999703
-1.394047	0.999726
-1.400082	0.99974
-1.406117	0.999757
-1.412152	0.999771
-1.418187	0.999796
-1.424222	0.999813
-1.430258	0.999837
-1.436293	0.999867
-1.442328	0.999877
-1.448363	0.999891
-1.454398	0.999898
-1.460433	0.999907
-1.466468	0.999918
-1.472503	0.999936
-1.478538	0.999939
-1.484573	0.99994
-1.490608	0.999953
-1.496643	0.999957
-1.508713	0.999964
-1.514748	0.999965
-1.526818	0.999974
-1.532853	0.999975
-1.538888	0.999978
-1.550958	0.99998
-1.556993	0.999981
-1.569063	0.99999
-1.593203	0.999994
-1.611308	0.999995
-1.617343	0.999996
-1.629414	0.999997
-1.647519	0.999998
-1.665624	0.999999
-1.768219	1
&
```
