## Supplementary material for "All-at-once RNA folding with 3D motif prediction framed by evolutionary information": RF03541_Flavi_ISFV_xrRNA.cacofold.helixcov

```
# RMs = 3 L = 97

# RM_HELIX NESTED 10-17 29-36, nbp = 8 nbp_cov = 0
# pvals: 0.684721,0.972581,0.951532,0.241207,0.375399,0.123836,0.223135,0.375399
# aggregated NONE
NESTED  :::::::::<<<<<<<<___________>>>>>>>>:::::::::::::::::::::::::::::::::::::::::::::::::::::::::::::
        :::::::::::::::::::::::::::::::::::::::::::::::::::::::::::::::::::::::::::::::::::::::::::::::::

# RM_HELIX NESTED 44-50 56-62, nbp = 7 nbp_cov = 2
# pvals: 0.669284,0.059448,0.0807002,0.0118492,0.713836,3.11945e-06,1.83987e-05
# aggregated NONE
NESTED  :::::::::::::::::::::::::::::::::::::::::::<<<<<<<_____>>>>>>>:::::::::::::::::::::::::::::::::::
        ::::::::::::::::::::::::::::::::::::::::::::::::<<_____>>::::::::::::::::::::::::::::::::::::::::

# RM_HELIX NESTED 64-76 84-96, nbp = 13 nbp_cov = 0
# pvals: 0.213094,0.170175,0.191799,0.530683,0.699396,0.874198,0.684721,0.123836,0.727648,0.223135,0.557156,0.132388,0.121024
# aggregated NONE
NESTED  :::::::::::::::::::::::::::::::::::::::::::::::::::::::::::::::<<<<<<<<<<<<<_______>>>>>>>>>>>>>:
        :::::::::::::::::::::::::::::::::::::::::::::::::::::::::::::::::::::::::::::::::::::::::::::::::
```
