## Supplementary material for "All-at-once RNA folding with 3D motif prediction framed by evolutionary information": RF03541_Flavi_ISFV_xrRNA.cacofold.power

```
# Power analysis of CaCoFold structure 
#
# Powertype = SINGLE SUBSTITUTIONS
# covary  left_pos      right_pos    substitutions      power
#----------------------------------------------------------------
          10		36		3		0.02
          11		35		2		0.00
          12		34		2		0.00
          13		33		1		0.00
          14		32		0		0.00
          15		31		2		0.00
          16		30		2		0.00
          17		29		0		0.00
          44		62		2		0.00
          45		61		3		0.02
          46		60		2		0.00
          47		59		2		0.00
          48		58		2		0.00
     *    49		57		6		0.16
     *    50		56		7		0.20
          64		96		4		0.07
          65		95		2		0.00
          66		94		2		0.00
          67		93		6		0.16
          68		92		3		0.02
          69		91		6		0.16
          70		90		5		0.11
          71		89		6		0.16
          72		88		8		0.24
          73		87		2		0.00
          74		86		6		0.16
          75		85		4		0.07
          76		84		3		0.02
#
# BPAIRS 28
# avg substitutions per BP  3.3
# BPAIRS expected to covary 1.6 +/- 1.1
# BPAIRS observed to covary 2
#
```
