## Supplementary material for "All-at-once RNA folding with 3D motif prediction framed by evolutionary information": RF03541_Flavi_ISFV_xrRNA.helixcov

```
# RMs = 4 L = 97

# RM_HELIX NESTED 10-15 22-27, nbp = 6 nbp_cov = 0
# pvals: 0.170175,0.968543,0.0118492,0.375399,0.375399,0.530683
# aggregated NONE
NESTED  :::::::::<<<<<<______>>>>>>::::::::::::::::::::::::::::::::::::::::::::::::::::::::::::::::::::::
        :::::::::::::::::::::::::::::::::::::::::::::::::::::::::::::::::::::::::::::::::::::::::::::::::

# RM_HELIX NESTED 1-3 32-34, nbp = 3 nbp_cov = 0
# pvals: 0.976079,0.241207,0.375399
# aggregated NONE
NESTED  <<<____________________________>>>:::::::::::::::::::::::::::::::::::::::::::::::::::::::::::::::
        :::::::::::::::::::::::::::::::::::::::::::::::::::::::::::::::::::::::::::::::::::::::::::::::::

# RM_HELIX NESTED 46-50 56-60, nbp = 5 nbp_cov = 2
# pvals: 0.0807002,0.0118492,0.713836,3.11945e-06,1.83987e-05
# aggregated NONE
NESTED  :::::::::::::::::::::::::::::::::::::::::::::<<<<<_____>>>>>:::::::::::::::::::::::::::::::::::::
        ::::::::::::::::::::::::::::::::::::::::::::::::<<_____>>::::::::::::::::::::::::::::::::::::::::

# RM_HELIX NESTED 35-37 62-64, nbp = 3 nbp_cov = 0
# pvals: 0.161169,0.959636,0.223135
# aggregated NONE
NESTED  ::::::::::::::::::::::::::::::::::<<<________________________>>>:::::::::::::::::::::::::::::::::
        :::::::::::::::::::::::::::::::::::::::::::::::::::::::::::::::::::::::::::::::::::::::::::::::::
```
