## Supplementary material for "All-at-once RNA folding with 3D motif prediction framed by evolutionary information": RF03541_Flavi_ISFV_xrRNA.power

```
# Power analysis of given structure 
#
# Powertype = SINGLE SUBSTITUTIONS
# covary  left_pos      right_pos    substitutions      power
#----------------------------------------------------------------
          1		34		2		0.00
          2		33		1		0.00
          3		32		0		0.00
          10		27		2		0.00
          11		26		2		0.00
          12		25		2		0.00
          13		24		0		0.00
          14		23		0		0.00
          15		22		1		0.00
          35		64		3		0.02
          36		63		5		0.11
          37		62		3		0.02
          46		60		2		0.00
          47		59		2		0.00
          48		58		2		0.00
     *    49		57		6		0.16
     *    50		56		7		0.20
#
# BPAIRS 17
# avg substitutions per BP  2.4
# BPAIRS expected to covary 0.5 +/- 0.7
# BPAIRS observed to covary 2
#
```
