## Supplementary material for "All-at-once RNA folding with 3D motif prediction framed by evolutionary information": RF03541_Flavi_ISFV_xrRNA.sorted.cov

```
#
# Method Target_E-val [cov_min,cov_max] [FP | TP True Found | Sen PPV F] 
# GTp    0.05         [-3.23,11.95]     [0 | 2 17 2 | 11.76 100.00 21.05] 
#
#       left_pos       right_pos        score          E-value           pvalue       substitutions      power
#--------------------------------------------------------------------------------------------------------------
*	      49	      57	11.94748	5.30306e-05	3.11945e-06	6		0.16
*	      50	      56	10.29895	0.000312777	1.83987e-05	7		0.20
```
