## Supplementary material for "All-at-once RNA folding with 3D motif prediction framed by evolutionary information": RF03541_Flavi_ISFV_xrRNA.surv

```
11.926465	0.0588235
10.290162	0.117647
3.694600	0.235294
1.152037	0.294118
0.346472	0.352941
0.296124	0.411765
0.094733	0.470588
0.069559	0.529412
-0.005963	0.705882
-0.056310	0.764706
-0.308049	0.823529
-1.264657	0.882353
-1.365353	0.941176
-1.466049	1
&
8.955945	0.000215564
7.672076	0.000431127
7.017555	0.000646691
6.942033	0.000862255
6.639946	0.00107782
5.935077	0.00129338
5.909903	0.00150895
5.632990	0.00172451
5.406425	0.00194007
5.381252	0.00215564
5.356078	0.0023712
5.079165	0.00258676
4.978469	0.00323346
4.902947	0.00344902
4.374296	0.00388015
4.349122	0.00431127
4.298774	0.0047424
4.248426	0.00538909
4.223252	0.00582022
4.097383	0.00603578
4.047035	0.00625135
3.996687	0.00646691
3.895992	0.00668247
3.870818	0.00754473
3.795296	0.00776029
3.770122	0.00819142
3.744948	0.00883811
3.719774	0.00905368
3.694600	0.011856
3.619079	0.0127183
3.543557	0.0144428
3.493209	0.0174607
3.468035	0.018754
3.442861	0.020263
3.367340	0.0206941
3.342166	0.0211252
3.316992	0.0215564
3.266644	0.0230653
3.241470	0.023712
3.216296	0.0239276
3.191122	0.0241431
3.115601	0.0245743
3.090427	0.0247898
3.014905	0.0254365
2.989731	0.0265143
2.914210	0.0267299
2.889036	0.027161
2.863862	0.0278077
2.838688	0.0295322
2.813514	0.03061
2.788340	0.0308256
2.763166	0.0312567
2.737992	0.0323346
2.712818	0.0325501
2.637297	0.0334124
2.612123	0.0336279
2.586949	0.0344902
2.561775	0.0349213
2.536601	0.035568
2.511427	0.0362147
2.486253	0.0364303
2.435905	0.0368614
2.410732	0.0377236
2.385558	0.0383703
2.360384	0.0385859
2.335210	0.0398793
2.310036	0.0400948
2.284862	0.0413882
2.259688	0.0422505
2.234514	0.0428972
2.209340	0.0431127
2.184166	0.0433283
2.133819	0.0437594
2.108645	0.043975
2.058297	0.0469929
2.033123	0.0478551
2.007949	0.0482863
1.982775	0.0502263
1.957601	0.0515197
1.932428	0.0517353
1.907254	0.0530287
1.882080	0.0549687
1.856906	0.0553999
1.831732	0.055831
1.806558	0.0560466
1.781384	0.0582022
1.756210	0.0588489
1.731036	0.0590645
1.705862	0.060789
1.680689	0.0620823
1.655515	0.062729
1.630341	0.0631602
1.605167	0.0633757
1.579993	0.0640224
1.554819	0.0646691
1.529645	0.0651002
1.504471	0.0657469
1.479297	0.0679026
1.454123	0.0681181
1.428950	0.0691959
1.403776	0.0700582
1.378602	0.0702738
1.353428	0.0715671
1.328254	0.072645
1.303080	0.0732917
1.277906	0.0748006
1.252732	0.0752317
1.227558	0.0763095
1.202384	0.0793274
1.177211	0.081052
1.152037	0.0825609
1.126863	0.084501
1.101689	0.0857944
1.076515	0.0881656
1.051341	0.0892434
1.026167	0.0903212
1.000993	0.0926924
0.975819	0.0942013
0.950646	0.0965725
0.925472	0.098297
0.900298	0.0995904
0.875124	0.103255
0.849950	0.106488
0.824776	0.108213
0.799602	0.110369
0.774428	0.111662
0.749254	0.114464
0.724080	0.11662
0.698907	0.119422
0.673733	0.122225
0.648559	0.125889
0.623385	0.132141
0.598211	0.135374
0.573037	0.137961
0.547863	0.141194
0.522689	0.144859
0.497515	0.146799
0.472341	0.153481
0.447168	0.157362
0.421994	0.162751
0.396820	0.165768
0.371646	0.17202
0.346472	0.177409
0.321298	0.182151
0.296124	0.188403
0.270950	0.190989
0.245776	0.194654
0.220602	0.199181
0.195429	0.202414
0.170255	0.207588
0.145081	0.214917
0.119907	0.224402
0.094733	0.234749
0.069559	0.24682
0.044385	0.272041
0.019211	0.308903
-0.005963	0.391895
-0.031137	0.497521
-0.056310	0.538263
-0.081484	0.56025
-0.106658	0.580729
-0.131832	0.598189
-0.157006	0.613494
-0.182180	0.628584
-0.207354	0.642811
-0.232528	0.655745
-0.257702	0.666739
-0.282875	0.682044
-0.308049	0.691744
-0.333223	0.70166
-0.358397	0.715887
-0.383571	0.735934
-0.408745	0.748222
-0.433919	0.758138
-0.459093	0.769562
-0.484267	0.779694
-0.509441	0.786592
-0.534614	0.790688
-0.559788	0.797801
-0.584962	0.805562
-0.610136	0.812244
-0.635310	0.817633
-0.660484	0.8241
-0.685658	0.828196
-0.710832	0.833369
-0.736006	0.841992
-0.761180	0.847381
-0.786353	0.853632
-0.811527	0.860315
-0.836701	0.868075
-0.861875	0.874757
-0.887049	0.880793
-0.912223	0.885967
-0.937397	0.890494
-0.962571	0.896745
-0.987745	0.901487
-1.012919	0.906445
-1.038092	0.912912
-1.063266	0.918732
-1.088440	0.921104
-1.113614	0.926062
-1.138788	0.929942
-1.163962	0.935115
-1.189136	0.940936
-1.214310	0.94654
-1.239484	0.949127
-1.264657	0.953223
-1.289831	0.955163
-1.315005	0.958396
-1.340179	0.960121
-1.365353	0.962061
-1.390527	0.964001
-1.415701	0.968528
-1.440875	0.969606
-1.466049	0.971977
-1.491223	0.973486
-1.516396	0.974563
-1.541570	0.97715
-1.566744	0.978444
-1.591918	0.981677
-1.617092	0.981893
-1.642266	0.984264
-1.667440	0.985557
-1.692614	0.985773
-1.717788	0.985988
-1.742962	0.986204
-1.768135	0.987928
-1.793309	0.988144
-1.818483	0.989653
-1.843657	0.989869
-1.868831	0.990084
-1.894005	0.990731
-1.919179	0.991593
-1.944353	0.991809
-1.969527	0.992024
-1.994701	0.99224
-2.045048	0.992886
-2.070222	0.993102
-2.095396	0.99418
-2.145744	0.994395
-2.170918	0.994611
-2.221266	0.995904
-2.246440	0.99612
-2.271613	0.997198
-2.347135	0.997413
-2.422657	0.997844
-2.447831	0.99806
-2.598874	0.998275
-2.775091	0.998491
-2.976483	0.998707
-3.026830	0.998922
-3.052004	0.999569
-3.102352	0.999784
-3.253395	1
&
11.221596	1.07388e-06
10.995031	2.14777e-06
10.969857	3.22165e-06
10.843987	4.29553e-06
10.667770	5.36942e-06
10.617422	6.4433e-06
10.592248	7.51718e-06
10.567074	8.59107e-06
10.541901	9.66495e-06
10.416031	1.07388e-05
10.365683	1.18127e-05
10.290162	1.28866e-05
10.264988	1.39605e-05
10.214640	1.50344e-05
10.113944	1.8256e-05
10.088770	1.93299e-05
9.937727	2.04038e-05
9.912553	2.25515e-05
9.837031	2.36254e-05
9.786684	2.46993e-05
9.761510	2.57732e-05
9.711162	2.68471e-05
9.685988	2.7921e-05
9.660814	2.89948e-05
9.635640	3.00687e-05
9.585292	3.11426e-05
9.534945	3.32904e-05
9.484597	3.43643e-05
9.459423	3.54381e-05
9.434249	3.86598e-05
9.333553	4.08076e-05
9.308380	4.29553e-05
9.283206	4.51031e-05
9.258032	4.83247e-05
9.232858	5.04725e-05
9.207684	5.26203e-05
9.182510	5.58419e-05
9.157336	5.69158e-05
9.132162	5.90636e-05
9.106988	6.01375e-05
9.081814	6.33591e-05
9.056641	6.76546e-05
9.031467	6.87285e-05
9.006293	7.30241e-05
8.981119	7.51718e-05
8.955945	8.16151e-05
8.930771	8.80584e-05
8.905597	9.2354e-05
8.880423	9.45017e-05
8.855249	9.66495e-05
8.830075	0.000104167
8.804902	0.000108462
8.779728	0.000114905
8.754554	0.000117053
8.729380	0.000121349
8.704206	0.000125644
8.679032	0.000128866
8.653858	0.000131014
8.628684	0.000135309
8.603510	0.000139605
8.578337	0.000141753
8.553163	0.000144974
8.527989	0.00014927
8.502815	0.000151418
8.477641	0.000153565
8.452467	0.000156787
8.427293	0.00016323
8.402119	0.000164304
8.376945	0.0001686
8.351771	0.000170747
8.326598	0.000173969
8.301424	0.000180412
8.276250	0.000183634
8.251076	0.000185782
8.225902	0.000186856
8.200728	0.000191151
8.175554	0.000193299
8.150380	0.000198668
8.125206	0.000202964
8.100032	0.000211555
8.074859	0.000216924
8.049685	0.000222294
8.024511	0.000226589
7.999337	0.000228737
7.974163	0.000233033
7.948989	0.000236254
7.923815	0.000241624
7.898641	0.000249141
7.873467	0.000252363
7.848293	0.00025988
7.823120	0.000262027
7.797946	0.000266323
7.772772	0.00027384
7.747598	0.000282431
7.722424	0.000287801
7.697250	0.000294244
7.672076	0.000296392
7.646902	0.000300687
7.621728	0.000303909
7.596555	0.0003125
7.571381	0.000317869
7.546207	0.00032646
7.521033	0.000327534
7.495859	0.000335052
7.470685	0.000340421
7.445511	0.000343643
7.420337	0.000347938
7.395163	0.000356529
7.369989	0.00036512
7.344816	0.000369416
7.319642	0.000376933
7.294468	0.000382302
7.269294	0.000387672
7.244120	0.000401632
7.218946	0.000405928
7.193772	0.000418814
7.168598	0.000427405
7.143424	0.000438144
7.118250	0.000446735
7.093077	0.000458548
7.067903	0.000469287
7.042729	0.000482174
7.017555	0.000492912
6.992381	0.000501503
6.967207	0.000509021
6.942033	0.000517612
6.916859	0.000526203
6.891685	0.000542311
6.866511	0.000548754
6.841338	0.000557345
6.816164	0.000565936
6.790990	0.000574527
6.765816	0.000583119
6.740642	0.000592784
6.715468	0.000603522
6.690294	0.000623926
6.665120	0.000629296
6.639946	0.000640034
6.614772	0.000652921
6.589599	0.000665808
6.564425	0.000673325
6.539251	0.000694802
6.514077	0.000711985
6.488903	0.000721649
6.463729	0.000734536
6.438555	0.00074957
6.413381	0.0007689
6.388207	0.000794674
6.363034	0.00081293
6.337860	0.000822595
6.312686	0.000838703
6.287512	0.000849442
6.262338	0.00086555
6.237164	0.000874141
6.211990	0.000889175
6.186816	0.000906357
6.161642	0.000928909
6.136468	0.000946091
6.111295	0.000969716
6.086121	0.000997637
6.060947	0.00102019
6.035773	0.00104274
6.010599	0.00107281
5.985425	0.00110073
5.960251	0.00111899
5.935077	0.00114583
5.909903	0.00116946
5.884729	0.00120168
5.859556	0.00122423
5.834382	0.00125752
5.809208	0.00128759
5.784034	0.00132302
5.758860	0.00135417
5.733686	0.00138531
5.708512	0.00143471
5.683338	0.00147337
5.658164	0.00151525
5.632990	0.00154639
5.607817	0.00159364
5.582643	0.00165163
5.557469	0.00168922
5.532295	0.00172573
5.507121	0.00176654
5.481947	0.00180949
5.456773	0.00184386
5.431599	0.00190292
5.406425	0.00194695
5.381252	0.00200924
5.356078	0.00206078
5.330904	0.00211233
5.305730	0.00218643
5.280556	0.00224549
5.255382	0.00230992
5.230208	0.00235503
5.205034	0.00241302
5.179860	0.00248604
5.154686	0.00255906
5.129513	0.00261491
5.104339	0.00267826
5.079165	0.00276525
5.053991	0.00284042
5.028817	0.00291989
5.003643	0.00301976
4.978469	0.00309278
4.953295	0.00316796
4.928121	0.00326675
4.902947	0.00335803
4.877774	0.00342998
4.852600	0.00353093
4.827426	0.00361469
4.802252	0.00372208
4.777078	0.00379832
4.751904	0.00391323
4.726730	0.0040378
4.701556	0.00414948
4.676382	0.00425687
4.651208	0.00436319
4.626035	0.00447702
4.600861	0.004593
4.575687	0.00470576
4.550513	0.00483247
4.525339	0.00495919
4.500165	0.00510739
4.474991	0.00525451
4.449817	0.00537908
4.424643	0.00555949
4.399469	0.00567332
4.374296	0.00585374
4.349122	0.00602771
4.323948	0.00621349
4.298774	0.00636705
4.273600	0.00655606
4.248426	0.00674184
4.223252	0.00698454
4.198078	0.00722079
4.172904	0.00744845
4.147731	0.00767182
4.122557	0.00796714
4.097383	0.00816259
4.072209	0.00838273
4.047035	0.00862221
4.021861	0.00887994
3.996687	0.00909042
3.971513	0.00932775
3.946339	0.00957474
3.921165	0.00977663
3.895992	0.00998497
3.870818	0.010204
3.845644	0.010421
3.820470	0.0106647
3.795296	0.0108924
3.770122	0.0111244
3.744948	0.0113617
3.719774	0.0116065
3.694600	0.0118492
3.669426	0.0120758
3.644253	0.0123035
3.619079	0.0125419
3.593905	0.0127652
3.568731	0.0129832
3.543557	0.0132206
3.518383	0.0134815
3.493209	0.0137726
3.468035	0.0140335
3.442861	0.0142719
3.417687	0.0145694
3.392514	0.0148658
3.367340	0.015146
3.342166	0.0154167
3.316992	0.0156733
3.291818	0.0159429
3.266644	0.0162607
3.241470	0.0165421
3.216296	0.0168299
3.191122	0.0171059
3.165949	0.0173894
3.140775	0.0176836
3.115601	0.0180305
3.090427	0.0183559
3.065253	0.0186963
3.040079	0.0191001
3.014905	0.0194652
2.989731	0.0198228
2.964557	0.0201063
2.939383	0.0204607
2.914210	0.020829
2.889036	0.0212382
2.863862	0.0216087
2.838688	0.0219491
2.813514	0.0223969
2.788340	0.0228576
2.763166	0.0233484
2.737992	0.0238295
2.712818	0.024302
2.687644	0.0247541
2.662471	0.0252019
2.637297	0.0256647
2.612123	0.0261458
2.586949	0.0266753
2.561775	0.0272197
2.536601	0.0276826
2.511427	0.0281873
2.486253	0.0287274
2.461079	0.0292665
2.435905	0.0298862
2.410732	0.0305284
2.385558	0.0310567
2.360384	0.0316259
2.335210	0.0321338
2.310036	0.0327083
2.284862	0.0332818
2.259688	0.0338896
2.234514	0.0344931
2.209340	0.0351213
2.184166	0.0356916
2.158993	0.0362983
2.133819	0.0368879
2.108645	0.037471
2.083471	0.0381229
2.058297	0.0388982
2.033123	0.0396746
2.007949	0.040509
1.982775	0.0414412
1.957601	0.0424807
1.932428	0.0434085
1.907254	0.0442612
1.882080	0.045174
1.856906	0.0460105
1.831732	0.0467622
1.806558	0.0476117
1.781384	0.0485707
1.756210	0.0494749
1.731036	0.0504177
1.705862	0.051337
1.680689	0.0523475
1.655515	0.0534515
1.630341	0.0546381
1.605167	0.0557721
1.579993	0.056947
1.554819	0.058154
1.529645	0.059448
1.504471	0.0607668
1.479297	0.0620361
1.454123	0.0633065
1.428950	0.0645962
1.403776	0.0658988
1.378602	0.067209
1.353428	0.0685707
1.328254	0.0699055
1.303080	0.0712768
1.277906	0.0727266
1.252732	0.0743546
1.227558	0.0759815
1.202384	0.0774871
1.177211	0.0791409
1.152037	0.0807002
1.126863	0.0822831
1.101689	0.0839594
1.076515	0.0857378
1.051341	0.0874399
1.026167	0.0891634
1.000993	0.0910137
0.975819	0.0928887
0.950646	0.0948464
0.925472	0.0967354
0.900298	0.0986244
0.875124	0.100664
0.849950	0.102651
0.824776	0.10477
0.799602	0.106973
0.774428	0.109116
0.749254	0.11137
0.724080	0.113665
0.698907	0.116018
0.673733	0.118605
0.648559	0.121024
0.623385	0.123836
0.598211	0.126608
0.573037	0.129468
0.547863	0.132388
0.522689	0.135341
0.497515	0.138662
0.472341	0.141916
0.447168	0.145405
0.421994	0.149107
0.396820	0.15289
0.371646	0.157093
0.346472	0.161169
0.321298	0.165469
0.296124	0.170175
0.270950	0.175178
0.245776	0.180381
0.220602	0.185785
0.195429	0.191799
0.170255	0.198065
0.145081	0.204908
0.119907	0.213094
0.094733	0.223135
0.069559	0.241207
0.044385	0.264881
0.019211	0.296943
-0.005963	0.375399
-0.031137	0.487659
-0.056310	0.530683
-0.081484	0.557156
-0.106658	0.578196
-0.131832	0.598784
-0.157006	0.617992
-0.182180	0.636079
-0.207354	0.653137
-0.232528	0.669284
-0.257702	0.684721
-0.282875	0.699396
-0.308049	0.713836
-0.333223	0.727648
-0.358397	0.74076
-0.383571	0.752977
-0.408745	0.764991
-0.433919	0.776393
-0.459093	0.787143
-0.484267	0.797174
-0.509441	0.806763
-0.534614	0.81589
-0.559788	0.82456
-0.584962	0.832651
-0.610136	0.840451
-0.635310	0.847984
-0.660484	0.855013
-0.685658	0.861759
-0.710832	0.868038
-0.736006	0.874198
-0.761180	0.880155
-0.786353	0.885819
-0.811527	0.891296
-0.836701	0.896451
-0.861875	0.901544
-0.887049	0.906302
-0.912223	0.910954
-0.937397	0.915304
-0.962571	0.919741
-0.987745	0.923809
-1.012919	0.927688
-1.038092	0.931554
-1.063266	0.935244
-1.088440	0.938693
-1.113614	0.942159
-1.138788	0.945459
-1.163962	0.948499
-1.189136	0.951532
-1.214310	0.954349
-1.239484	0.957106
-1.264657	0.959636
-1.289831	0.962023
-1.315005	0.964299
-1.340179	0.966427
-1.365353	0.968543
-1.390527	0.970566
-1.415701	0.972581
-1.440875	0.974418
-1.466049	0.976079
-1.491223	0.977658
-1.516396	0.979083
-1.541570	0.98053
-1.566744	0.981798
-1.591918	0.983038
-1.617092	0.984174
-1.642266	0.985253
-1.667440	0.986345
-1.692614	0.987322
-1.717788	0.988324
-1.742962	0.989213
-1.768135	0.990057
-1.793309	0.990785
-1.818483	0.991467
-1.843657	0.99214
-1.868831	0.992668
-1.894005	0.993185
-1.919179	0.993676
-1.944353	0.994152
-1.969527	0.99459
-1.994701	0.995
-2.019874	0.995347
-2.045048	0.995648
-2.070222	0.995995
-2.095396	0.996277
-2.120570	0.996557
-2.145744	0.996764
-2.170918	0.996977
-2.196092	0.997193
-2.221266	0.997359
-2.246440	0.997528
-2.271613	0.997684
-2.296787	0.997809
-2.321961	0.997974
-2.347135	0.998088
-2.372309	0.998188
-2.397483	0.9983
-2.422657	0.9984
-2.447831	0.998484
-2.473005	0.998572
-2.498178	0.99866
-2.523352	0.998763
-2.548526	0.998864
-2.573700	0.998962
-2.598874	0.999071
-2.624048	0.99914
-2.649222	0.99921
-2.674396	0.999253
-2.699570	0.999326
-2.724744	0.999403
-2.749917	0.999488
-2.775091	0.999538
-2.800265	0.999588
-2.825439	0.999616
-2.850613	0.999653
-2.875787	0.999689
-2.900961	0.999728
-2.926135	0.999754
-2.951309	0.999777
-2.976483	0.999798
-3.001656	0.999816
-3.026830	0.99984
-3.052004	0.999864
-3.077178	0.999877
-3.102352	0.999888
-3.127526	0.999893
-3.152700	0.999902
-3.177874	0.999909
-3.203048	0.999926
-3.228222	0.999931
-3.253395	0.99994
-3.278569	0.999948
-3.303743	0.999955
-3.328917	0.999966
-3.354091	0.999968
-3.379265	0.999969
-3.429613	0.999971
-3.454787	0.999972
-3.479960	0.999975
-3.505134	0.999977
-3.530308	0.99998
-3.580656	0.999981
-3.631004	0.999982
-3.656178	0.999986
-3.681352	0.999989
-3.731699	0.999991
-3.782047	0.999992
-3.807221	0.999995
-3.882743	0.999996
-3.907917	0.999997
-3.958265	0.999999
-4.084134	1
&
34.079495	5.5202e-17
34.054321	5.67919e-17
34.029147	5.84276e-17
34.003973	6.01104e-17
33.978799	6.18416e-17
33.953625	6.36227e-17
33.928452	6.54551e-17
33.903278	6.73402e-17
33.878104	6.92796e-17
33.852930	7.12748e-17
33.827756	7.33275e-17
33.802582	7.54393e-17
33.777408	7.76119e-17
33.752234	7.9847e-17
33.727060	8.21465e-17
33.701886	8.45122e-17
33.676713	8.6946e-17
33.651539	8.94498e-17
33.626365	9.20258e-17
33.601191	9.46759e-17
33.576017	9.74023e-17
33.550843	1.00207e-16
33.525669	1.03093e-16
33.500495	1.06062e-16
33.475321	1.09116e-16
33.450147	1.12258e-16
33.424974	1.1549e-16
33.399800	1.18816e-16
33.374626	1.22237e-16
33.349452	1.25757e-16
33.324278	1.29379e-16
33.299104	1.33104e-16
33.273930	1.36937e-16
33.248756	1.4088e-16
33.223582	1.44936e-16
33.198408	1.49109e-16
33.173235	1.53403e-16
33.148061	1.5782e-16
33.122887	1.62364e-16
33.097713	1.67039e-16
33.072539	1.71848e-16
33.047365	1.76796e-16
33.022191	1.81887e-16
32.997017	1.87124e-16
32.971843	1.92511e-16
32.946669	1.98054e-16
32.921496	2.03756e-16
32.896322	2.09623e-16
32.871148	2.15658e-16
32.845974	2.21867e-16
32.820800	2.28254e-16
32.795626	2.34826e-16
32.770452	2.41586e-16
32.745278	2.48542e-16
32.720104	2.55697e-16
32.694931	2.63058e-16
32.669757	2.70632e-16
32.644583	2.78423e-16
32.619409	2.86438e-16
32.594235	2.94684e-16
32.569061	3.03168e-16
32.543887	3.11895e-16
32.518713	3.20874e-16
32.493539	3.30111e-16
32.468365	3.39614e-16
32.443192	3.4939e-16
32.418018	3.59448e-16
32.392844	3.69795e-16
32.367670	3.8044e-16
32.342496	3.91391e-16
32.317322	4.02658e-16
32.292148	4.14249e-16
32.266974	4.26173e-16
32.241800	4.3844e-16
32.216626	4.5106e-16
32.191453	4.64044e-16
32.166279	4.77401e-16
32.141105	4.91142e-16
32.115931	5.05279e-16
32.090757	5.19823e-16
32.065583	5.34785e-16
32.040409	5.50178e-16
32.015235	5.66013e-16
31.990061	5.82304e-16
31.964887	5.99064e-16
31.939714	6.16307e-16
31.914540	6.34045e-16
31.889366	6.52294e-16
31.864192	6.71067e-16
31.839018	6.90381e-16
31.813844	7.10251e-16
31.788670	7.30692e-16
31.763496	7.51722e-16
31.738322	7.73356e-16
31.713149	7.95613e-16
31.687975	8.1851e-16
31.662801	8.42066e-16
31.637627	8.663e-16
31.612453	8.91231e-16
31.587279	9.16879e-16
31.562105	9.43265e-16
31.536931	9.7041e-16
31.511757	9.98336e-16
31.486583	1.02707e-15
31.461410	1.05662e-15
31.436236	1.08703e-15
31.411062	1.11831e-15
31.385888	1.15049e-15
31.360714	1.18359e-15
31.335540	1.21765e-15
31.310366	1.25269e-15
31.285192	1.28874e-15
31.260018	1.32582e-15
31.234844	1.36397e-15
31.209671	1.40322e-15
31.184497	1.4436e-15
31.159323	1.48513e-15
31.134149	1.52787e-15
31.108975	1.57183e-15
31.083801	1.61705e-15
31.058627	1.66358e-15
31.033453	1.71145e-15
31.008279	1.76069e-15
30.983105	1.81135e-15
30.957932	1.86346e-15
30.932758	1.91708e-15
30.907584	1.97223e-15
30.882410	2.02898e-15
30.857236	2.08735e-15
30.832062	2.1474e-15
30.806888	2.20918e-15
30.781714	2.27274e-15
30.756540	2.33813e-15
30.731367	2.40539e-15
30.706193	2.47459e-15
30.681019	2.54579e-15
30.655845	2.61902e-15
30.630671	2.69437e-15
30.605497	2.77188e-15
30.580323	2.85162e-15
30.555149	2.93365e-15
30.529975	3.01804e-15
30.504801	3.10486e-15
30.479628	3.19418e-15
30.454454	3.28606e-15
30.429280	3.38059e-15
30.404106	3.47783e-15
30.378932	3.57787e-15
30.353758	3.68079e-15
30.328584	3.78667e-15
30.303410	3.89559e-15
30.278236	4.00764e-15
30.253062	4.12292e-15
30.227889	4.24151e-15
30.202715	4.36351e-15
30.177541	4.48901e-15
30.152367	4.61813e-15
30.127193	4.75096e-15
30.102019	4.8876e-15
30.076845	5.02818e-15
30.051671	5.1728e-15
30.026497	5.32157e-15
30.001323	5.47463e-15
29.976150	5.63208e-15
29.950976	5.79406e-15
29.925802	5.9607e-15
29.900628	6.13213e-15
29.875454	6.30848e-15
29.850280	6.48991e-15
29.825106	6.67655e-15
29.799932	6.86856e-15
29.774758	7.06609e-15
29.749584	7.26929e-15
29.724411	7.47834e-15
29.699237	7.6934e-15
29.674063	7.91464e-15
29.648889	8.14223e-15
29.623715	8.37637e-15
29.598541	8.61725e-15
29.573367	8.86504e-15
29.548193	9.11996e-15
29.523019	9.38221e-15
29.497846	9.65199e-15
29.472672	9.92953e-15
29.447498	1.0215e-14
29.422324	1.05088e-14
29.397150	1.08109e-14
29.371976	1.11218e-14
29.346802	1.14416e-14
29.321628	1.17705e-14
29.296454	1.2109e-14
29.271280	1.24571e-14
29.246107	1.28153e-14
29.220933	1.31838e-14
29.195759	1.35628e-14
29.170585	1.39527e-14
29.145411	1.43539e-14
29.120237	1.47666e-14
29.095063	1.51911e-14
29.069889	1.56278e-14
29.044715	1.60771e-14
29.019541	1.65393e-14
28.994368	1.70148e-14
28.969194	1.7504e-14
28.944020	1.80072e-14
28.918846	1.85248e-14
28.893672	1.90574e-14
28.868498	1.96052e-14
28.843324	2.01688e-14
28.818150	2.07486e-14
28.792976	2.1345e-14
28.767802	2.19586e-14
28.742629	2.25898e-14
28.717455	2.32391e-14
28.692281	2.39071e-14
28.667107	2.45943e-14
28.641933	2.53013e-14
28.616759	2.60285e-14
28.591585	2.67767e-14
28.566411	2.75463e-14
28.541237	2.8338e-14
28.516064	2.91526e-14
28.490890	2.99905e-14
28.465716	3.08524e-14
28.440542	3.17392e-14
28.415368	3.26514e-14
28.390194	3.35898e-14
28.365020	3.45552e-14
28.339846	3.55483e-14
28.314672	3.65699e-14
28.289498	3.76209e-14
28.264325	3.87021e-14
28.239151	3.98144e-14
28.213977	4.09586e-14
28.188803	4.21356e-14
28.163629	4.33465e-14
28.138455	4.45922e-14
28.113281	4.58736e-14
28.088107	4.71918e-14
28.062933	4.8548e-14
28.037759	4.9943e-14
28.012586	5.13782e-14
27.987412	5.28545e-14
27.962238	5.43733e-14
27.937064	5.59357e-14
27.911890	5.75429e-14
27.886716	5.91963e-14
27.861542	6.08972e-14
27.836368	6.2647e-14
27.811194	6.4447e-14
27.786020	6.62987e-14
27.760847	6.82036e-14
27.735673	7.01632e-14
27.710499	7.21791e-14
27.685325	7.42528e-14
27.660151	7.63862e-14
27.634977	7.85807e-14
27.609803	8.08384e-14
27.584629	8.31608e-14
27.559455	8.55499e-14
27.534281	8.80076e-14
27.509108	9.0536e-14
27.483934	9.31369e-14
27.458760	9.58125e-14
27.433586	9.85649e-14
27.408412	1.01396e-13
27.383238	1.04309e-13
27.358064	1.07305e-13
27.332890	1.10388e-13
27.307716	1.13559e-13
27.282543	1.16821e-13
27.257369	1.20176e-13
27.232195	1.23628e-13
27.207021	1.27179e-13
27.181847	1.30832e-13
27.156673	1.3459e-13
27.131499	1.38456e-13
27.106325	1.42433e-13
27.081151	1.46524e-13
27.055977	1.50732e-13
27.030804	1.55062e-13
27.005630	1.59515e-13
26.980456	1.64096e-13
26.955282	1.68809e-13
26.930108	1.73657e-13
26.904934	1.78645e-13
26.879760	1.83775e-13
26.854586	1.89053e-13
26.829412	1.94482e-13
26.804238	2.00067e-13
26.779065	2.05812e-13
26.753891	2.11723e-13
26.728717	2.17803e-13
26.703543	2.24057e-13
26.678369	2.30491e-13
26.653195	2.3711e-13
26.628021	2.43918e-13
26.602847	2.50922e-13
26.577673	2.58127e-13
26.552499	2.65539e-13
26.527326	2.73163e-13
26.502152	2.81007e-13
26.476978	2.89075e-13
26.451804	2.97375e-13
26.426630	3.05913e-13
26.401456	3.14696e-13
26.376282	3.23731e-13
26.351108	3.33026e-13
26.325934	3.42587e-13
26.300761	3.52423e-13
26.275587	3.6254e-13
26.250413	3.72948e-13
26.225239	3.83655e-13
26.200065	3.94669e-13
26.174891	4.05999e-13
26.149717	4.17654e-13
26.124543	4.29644e-13
26.099369	4.41977e-13
26.074195	4.54664e-13
26.049022	4.67716e-13
26.023848	4.81141e-13
25.998674	4.94952e-13
25.973500	5.09159e-13
25.948326	5.23774e-13
25.923152	5.38808e-13
25.897978	5.54274e-13
25.872804	5.70183e-13
25.847630	5.86548e-13
25.822456	6.03383e-13
25.797283	6.207e-13
25.772109	6.38515e-13
25.746935	6.5684e-13
25.721761	6.75692e-13
25.696587	6.95084e-13
25.671413	7.15032e-13
25.646239	7.35552e-13
25.621065	7.56661e-13
25.595891	7.78375e-13
25.570717	8.00712e-13
25.545544	8.2369e-13
25.520370	8.47327e-13
25.495196	8.71642e-13
25.470022	8.96654e-13
25.444848	9.22383e-13
25.419674	9.4885e-13
25.394500	9.76077e-13
25.369326	1.00408e-12
25.344152	1.03289e-12
25.318978	1.06253e-12
25.293805	1.09302e-12
25.268631	1.12438e-12
25.243457	1.15664e-12
25.218283	1.18982e-12
25.193109	1.22396e-12
25.167935	1.25907e-12
25.142761	1.2952e-12
25.117587	1.33235e-12
25.092413	1.37058e-12
25.067240	1.4099e-12
25.042066	1.45034e-12
25.016892	1.49195e-12
24.991718	1.53475e-12
24.966544	1.57877e-12
24.941370	1.62406e-12
24.916196	1.67065e-12
24.891022	1.71857e-12
24.865848	1.76787e-12
24.840674	1.81857e-12
24.815501	1.87074e-12
24.790327	1.92439e-12
24.765153	1.97959e-12
24.739979	2.03637e-12
24.714805	2.09477e-12
24.689631	2.15485e-12
24.664457	2.21666e-12
24.639283	2.28023e-12
24.614109	2.34563e-12
24.588935	2.4129e-12
24.563762	2.48209e-12
24.538588	2.55327e-12
24.513414	2.6265e-12
24.488240	2.70182e-12
24.463066	2.77929e-12
24.437892	2.85899e-12
24.412718	2.94098e-12
24.387544	3.02531e-12
24.362370	3.11206e-12
24.337196	3.20129e-12
24.312023	3.29308e-12
24.286849	3.3875e-12
24.261675	3.48463e-12
24.236501	3.58454e-12
24.211327	3.68732e-12
24.186153	3.79303e-12
24.160979	3.90178e-12
24.135805	4.01365e-12
24.110631	4.12871e-12
24.085458	4.24708e-12
24.060284	4.36883e-12
24.035110	4.49408e-12
24.009936	4.62291e-12
23.984762	4.75543e-12
23.959588	4.89175e-12
23.934414	5.03198e-12
23.909240	5.17622e-12
23.884066	5.32459e-12
23.858892	5.47722e-12
23.833719	5.63421e-12
23.808545	5.79571e-12
23.783371	5.96183e-12
23.758197	6.1327e-12
23.733023	6.30847e-12
23.707849	6.48928e-12
23.682675	6.67526e-12
23.657501	6.86657e-12
23.632327	7.06336e-12
23.607153	7.26579e-12
23.581980	7.47401e-12
23.556806	7.6882e-12
23.531632	7.90852e-12
23.506458	8.13515e-12
23.481284	8.36827e-12
23.456110	8.60806e-12
23.430936	8.85472e-12
23.405762	9.10845e-12
23.380588	9.36943e-12
23.355414	9.6379e-12
23.330241	9.91404e-12
23.305067	1.01981e-11
23.279893	1.04903e-11
23.254719	1.07908e-11
23.229545	1.11e-11
23.204371	1.1418e-11
23.179197	1.17451e-11
23.154023	1.20816e-11
23.128849	1.24277e-11
23.103675	1.27837e-11
23.078502	1.31499e-11
23.053328	1.35266e-11
23.028154	1.39141e-11
23.002980	1.43127e-11
22.977806	1.47227e-11
22.952632	1.51444e-11
22.927458	1.55782e-11
22.902284	1.60243e-11
22.877110	1.64833e-11
22.851937	1.69554e-11
22.826763	1.7441e-11
22.801589	1.79405e-11
22.776415	1.84544e-11
22.751241	1.89829e-11
22.726067	1.95265e-11
22.700893	2.00857e-11
22.675719	2.06609e-11
22.650545	2.12525e-11
22.625371	2.18611e-11
22.600198	2.24871e-11
22.575024	2.3131e-11
22.549850	2.37934e-11
22.524676	2.44746e-11
22.499502	2.51754e-11
22.474328	2.58962e-11
22.449154	2.66377e-11
22.423980	2.74003e-11
22.398806	2.81848e-11
22.373632	2.89917e-11
22.348459	2.98217e-11
22.323285	3.06755e-11
22.298111	3.15537e-11
22.272937	3.24569e-11
22.247763	3.33861e-11
22.222589	3.43418e-11
22.197415	3.53248e-11
22.172241	3.63359e-11
22.147067	3.7376e-11
22.121893	3.84458e-11
22.096720	3.95462e-11
22.071546	4.06781e-11
22.046372	4.18424e-11
22.021198	4.30399e-11
21.996024	4.42717e-11
21.970850	4.55387e-11
21.945676	4.6842e-11
21.920502	4.81825e-11
21.895328	4.95613e-11
21.870155	5.09796e-11
21.844981	5.24384e-11
21.819807	5.39389e-11
21.794633	5.54823e-11
21.769459	5.70699e-11
21.744285	5.87028e-11
21.719111	6.03824e-11
21.693937	6.21101e-11
21.668763	6.38871e-11
21.643589	6.57149e-11
21.618416	6.7595e-11
21.593242	6.95288e-11
21.568068	7.15179e-11
21.542894	7.35638e-11
21.517720	7.56682e-11
21.492546	7.78328e-11
21.467372	8.00592e-11
21.442198	8.23493e-11
21.417024	8.47048e-11
21.391850	8.71276e-11
21.366677	8.96196e-11
21.341503	9.21829e-11
21.316329	9.48194e-11
21.291155	9.75312e-11
21.265981	1.00321e-10
21.240807	1.0319e-10
21.215633	1.06141e-10
21.190459	1.09176e-10
21.165285	1.12298e-10
21.140111	1.15509e-10
21.114938	1.18812e-10
21.089764	1.2221e-10
21.064590	1.25704e-10
21.039416	1.29298e-10
21.014242	1.32995e-10
20.989068	1.36798e-10
20.963894	1.40709e-10
20.938720	1.44731e-10
20.913546	1.48869e-10
20.888372	1.53125e-10
20.863199	1.57502e-10
20.838025	1.62005e-10
20.812851	1.66636e-10
20.787677	1.71399e-10
20.762503	1.76299e-10
20.737329	1.81338e-10
20.712155	1.86521e-10
20.686981	1.91852e-10
20.661807	1.97335e-10
20.636634	2.02975e-10
20.611460	2.08776e-10
20.586286	2.14743e-10
20.561112	2.2088e-10
20.535938	2.27192e-10
20.510764	2.33684e-10
20.485590	2.40362e-10
20.460416	2.4723e-10
20.435242	2.54294e-10
20.410068	2.6156e-10
20.384895	2.69033e-10
20.359721	2.7672e-10
20.334547	2.84626e-10
20.309373	2.92758e-10
20.284199	3.01121e-10
20.259025	3.09724e-10
20.233851	3.18572e-10
20.208677	3.27672e-10
20.183503	3.37032e-10
20.158329	3.46659e-10
20.133156	3.56561e-10
20.107982	3.66746e-10
20.082808	3.77221e-10
20.057634	3.87994e-10
20.032460	3.99076e-10
20.007286	4.10473e-10
19.982112	4.22195e-10
19.956938	4.34252e-10
19.931764	4.46653e-10
19.906590	4.59408e-10
19.881417	4.72526e-10
19.856243	4.86019e-10
19.831069	4.99896e-10
19.805895	5.14169e-10
19.780721	5.28849e-10
19.755547	5.43948e-10
19.730373	5.59478e-10
19.705199	5.7545e-10
19.680025	5.91878e-10
19.654852	6.08774e-10
19.629678	6.26152e-10
19.604504	6.44025e-10
19.579330	6.62408e-10
19.554156	6.81316e-10
19.528982	7.00762e-10
19.503808	7.20762e-10
19.478634	7.41333e-10
19.453460	7.6249e-10
19.428286	7.84251e-10
19.403113	8.06631e-10
19.377939	8.29649e-10
19.352765	8.53324e-10
19.327591	8.77673e-10
19.302417	9.02716e-10
19.277243	9.28473e-10
19.252069	9.54964e-10
19.226895	9.8221e-10
19.201721	1.01023e-09
19.176547	1.03905e-09
19.151374	1.06869e-09
19.126200	1.09918e-09
19.101026	1.13054e-09
19.075852	1.16278e-09
19.050678	1.19595e-09
19.025504	1.23006e-09
19.000330	1.26515e-09
18.975156	1.30123e-09
18.949982	1.33834e-09
18.924808	1.37651e-09
18.899635	1.41576e-09
18.874461	1.45613e-09
18.849287	1.49766e-09
18.824113	1.54036e-09
18.798939	1.58428e-09
18.773765	1.62945e-09
18.748591	1.67591e-09
18.723417	1.72369e-09
18.698243	1.77283e-09
18.673069	1.82337e-09
18.647896	1.87535e-09
18.622722	1.92881e-09
18.597548	1.98379e-09
18.572374	2.04033e-09
18.547200	2.09849e-09
18.522026	2.1583e-09
18.496852	2.21981e-09
18.471678	2.28308e-09
18.446504	2.34814e-09
18.421331	2.41506e-09
18.396157	2.48387e-09
18.370983	2.55465e-09
18.345809	2.62744e-09
18.320635	2.70231e-09
18.295461	2.7793e-09
18.270287	2.85848e-09
18.245113	2.93992e-09
18.219939	3.02367e-09
18.194765	3.10981e-09
18.169592	3.19839e-09
18.144418	3.2895e-09
18.119244	3.38319e-09
18.094070	3.47955e-09
18.068896	3.57866e-09
18.043722	3.68057e-09
18.018548	3.78539e-09
17.993374	3.89319e-09
17.968200	4.00406e-09
17.943026	4.11807e-09
17.917853	4.23533e-09
17.892679	4.35592e-09
17.867505	4.47994e-09
17.842331	4.60748e-09
17.817157	4.73865e-09
17.791983	4.87355e-09
17.766809	5.01229e-09
17.741635	5.15496e-09
17.716461	5.30169e-09
17.691287	5.45259e-09
17.666114	5.60778e-09
17.640940	5.76738e-09
17.615766	5.93151e-09
17.590592	6.10031e-09
17.565418	6.2739e-09
17.540244	6.45243e-09
17.515070	6.63603e-09
17.489896	6.82484e-09
17.464722	7.01901e-09
17.439549	7.2187e-09
17.414375	7.42406e-09
17.389201	7.63526e-09
17.364027	7.85245e-09
17.338853	8.07581e-09
17.313679	8.30551e-09
17.288505	8.54173e-09
17.263331	8.78466e-09
17.238157	9.03449e-09
17.212983	9.29141e-09
17.187810	9.55563e-09
17.162636	9.82734e-09
17.137462	1.01068e-08
17.112288	1.03941e-08
17.087114	1.06896e-08
17.061940	1.09935e-08
17.036766	1.13061e-08
17.011592	1.16275e-08
16.986418	1.1958e-08
16.961244	1.22979e-08
16.936071	1.26474e-08
16.910897	1.30068e-08
16.885723	1.33765e-08
16.860549	1.37566e-08
16.835375	1.41475e-08
16.810201	1.45495e-08
16.785027	1.49629e-08
16.759853	1.53881e-08
16.734679	1.58252e-08
16.709505	1.62748e-08
16.684332	1.67371e-08
16.659158	1.72126e-08
16.633984	1.77015e-08
16.608810	1.82043e-08
16.583636	1.87213e-08
16.558462	1.9253e-08
16.533288	1.97997e-08
16.508114	2.0362e-08
16.482940	2.09402e-08
16.457766	2.15347e-08
16.432593	2.21461e-08
16.407419	2.27749e-08
16.382245	2.34214e-08
16.357071	2.40863e-08
16.331897	2.477e-08
16.306723	2.5473e-08
16.281549	2.6196e-08
16.256375	2.69395e-08
16.231201	2.7704e-08
16.206028	2.84902e-08
16.180854	2.92986e-08
16.155680	3.01299e-08
16.130506	3.09848e-08
16.105332	3.18638e-08
16.080158	3.27678e-08
16.054984	3.36973e-08
16.029810	3.46531e-08
16.004636	3.5636e-08
15.979462	3.66467e-08
15.954289	3.7686e-08
15.929115	3.87548e-08
15.903941	3.98537e-08
15.878767	4.09838e-08
15.853593	4.21458e-08
15.828419	4.33407e-08
15.803245	4.45694e-08
15.778071	4.58328e-08
15.752897	4.7132e-08
15.727723	4.84679e-08
15.702550	4.98416e-08
15.677376	5.12541e-08
15.652202	5.27066e-08
15.627028	5.42001e-08
15.601854	5.57359e-08
15.576680	5.7315e-08
15.551506	5.89388e-08
15.526332	6.06085e-08
15.501158	6.23254e-08
15.475984	6.40907e-08
15.450811	6.5906e-08
15.425637	6.77725e-08
15.400463	6.96918e-08
15.375289	7.16653e-08
15.350115	7.36945e-08
15.324941	7.57811e-08
15.299767	7.79266e-08
15.274593	8.01326e-08
15.249419	8.2401e-08
15.224246	8.47334e-08
15.199072	8.71316e-08
15.173898	8.95975e-08
15.148724	9.21331e-08
15.123550	9.47401e-08
15.098376	9.74208e-08
15.073202	1.00177e-07
15.048028	1.03011e-07
15.022854	1.05925e-07
14.997680	1.08922e-07
14.972507	1.12002e-07
14.947333	1.1517e-07
14.922159	1.18427e-07
14.896985	1.21776e-07
14.871811	1.25219e-07
14.846637	1.28759e-07
14.821463	1.324e-07
14.796289	1.36142e-07
14.771115	1.39991e-07
14.745941	1.43947e-07
14.720768	1.48016e-07
14.695594	1.52199e-07
14.670420	1.56499e-07
14.645246	1.60921e-07
14.620072	1.65468e-07
14.594898	1.70142e-07
14.569724	1.74948e-07
14.544550	1.7989e-07
14.519376	1.8497e-07
14.494202	1.90194e-07
14.469029	1.95565e-07
14.443855	2.01087e-07
14.418681	2.06764e-07
14.393507	2.12601e-07
14.368333	2.18603e-07
14.343159	2.24773e-07
14.317985	2.31117e-07
14.292811	2.37639e-07
14.267637	2.44345e-07
14.242463	2.5124e-07
14.217290	2.58328e-07
14.192116	2.65615e-07
14.166942	2.73108e-07
14.141768	2.80811e-07
14.116594	2.88731e-07
14.091420	2.96873e-07
14.066246	3.05244e-07
14.041072	3.1385e-07
14.015898	3.22698e-07
13.990725	3.31795e-07
13.965551	3.41147e-07
13.940377	3.50762e-07
13.915203	3.60646e-07
13.890029	3.70809e-07
13.864855	3.81256e-07
13.839681	3.91997e-07
13.814507	4.0304e-07
13.789333	4.14392e-07
13.764159	4.26063e-07
13.738986	4.38061e-07
13.713812	4.50396e-07
13.688638	4.63077e-07
13.663464	4.76113e-07
13.638290	4.89515e-07
13.613116	5.03293e-07
13.587942	5.17457e-07
13.562768	5.32018e-07
13.537594	5.46987e-07
13.512420	5.62376e-07
13.487247	5.78196e-07
13.462073	5.94459e-07
13.436899	6.11178e-07
13.411725	6.28364e-07
13.386551	6.46033e-07
13.361377	6.64195e-07
13.336203	6.82867e-07
13.311029	7.02061e-07
13.285855	7.21792e-07
13.260681	7.42075e-07
13.235508	7.62926e-07
13.210334	7.8436e-07
13.185160	8.06393e-07
13.159986	8.29043e-07
13.134812	8.52326e-07
13.109638	8.7626e-07
13.084464	9.00863e-07
13.059290	9.26153e-07
13.034116	9.5215e-07
13.008943	9.78874e-07
12.983769	1.00634e-06
12.958595	1.03458e-06
12.933421	1.06361e-06
12.908247	1.09344e-06
12.883073	1.12411e-06
12.857899	1.15564e-06
12.832725	1.18804e-06
12.807551	1.22135e-06
12.782377	1.25559e-06
12.757204	1.29078e-06
12.732030	1.32696e-06
12.706856	1.36414e-06
12.681682	1.40236e-06
12.656508	1.44164e-06
12.631334	1.48202e-06
12.606160	1.52353e-06
12.580986	1.56619e-06
12.555812	1.61004e-06
12.530638	1.6551e-06
12.505465	1.70143e-06
12.480291	1.74904e-06
12.455117	1.79798e-06
12.429943	1.84828e-06
12.404769	1.89998e-06
12.379595	1.95312e-06
12.354421	2.00773e-06
12.329247	2.06386e-06
12.304073	2.12156e-06
12.278899	2.18085e-06
12.253726	2.2418e-06
12.228552	2.30443e-06
12.203378	2.36881e-06
12.178204	2.43497e-06
12.153030	2.50297e-06
12.127856	2.57286e-06
12.102682	2.64468e-06
12.077508	2.7185e-06
12.052334	2.79437e-06
12.027160	2.87233e-06
12.001987	2.95246e-06
11.976813	3.03481e-06
11.951639	3.11945e-06
11.926465	3.20642e-06
11.901291	3.29581e-06
11.876117	3.38767e-06
11.850943	3.48207e-06
11.825769	3.57908e-06
11.800595	3.67878e-06
11.775422	3.78124e-06
11.750248	3.88653e-06
11.725074	3.99472e-06
11.699900	4.10591e-06
11.674726	4.22018e-06
11.649552	4.33759e-06
11.624378	4.45825e-06
11.599204	4.58224e-06
11.574030	4.70965e-06
11.548856	4.84058e-06
11.523683	4.97512e-06
11.498509	5.11337e-06
11.473335	5.25543e-06
11.448161	5.4014e-06
11.422987	5.55139e-06
11.397813	5.70552e-06
11.372639	5.86389e-06
11.347465	6.02662e-06
11.322291	6.19382e-06
11.297117	6.36563e-06
11.271944	6.54216e-06
11.246770	6.72354e-06
11.221596	6.9099e-06
11.196422	7.10139e-06
11.171248	7.29813e-06
11.146074	7.50027e-06
11.120900	7.70796e-06
11.095726	7.92135e-06
11.070552	8.14059e-06
11.045378	8.36584e-06
11.020205	8.59726e-06
10.995031	8.83502e-06
10.969857	9.07929e-06
10.944683	9.33025e-06
10.919509	9.58807e-06
10.894335	9.85294e-06
10.869161	1.01251e-05
10.843987	1.04046e-05
10.818813	1.06918e-05
10.793640	1.09868e-05
10.768466	1.12899e-05
10.743292	1.16013e-05
10.718118	1.19211e-05
10.692944	1.22497e-05
10.667770	1.25872e-05
10.642596	1.29339e-05
10.617422	1.329e-05
10.592248	1.36558e-05
10.567074	1.40316e-05
10.541901	1.44176e-05
10.516727	1.48141e-05
10.491553	1.52214e-05
10.466379	1.56397e-05
10.441205	1.60693e-05
10.416031	1.65106e-05
10.390857	1.69639e-05
10.365683	1.74294e-05
10.340509	1.79076e-05
10.315335	1.83987e-05
10.290162	1.8903e-05
10.264988	1.9421e-05
10.239814	1.9953e-05
10.214640	2.04994e-05
10.189466	2.10605e-05
10.164292	2.16367e-05
10.139118	2.22285e-05
10.113944	2.28362e-05
10.088770	2.34602e-05
10.063596	2.41011e-05
10.038423	2.47592e-05
10.013249	2.54349e-05
9.988075	2.61288e-05
9.962901	2.68413e-05
9.937727	2.75729e-05
9.912553	2.83241e-05
9.887379	2.90955e-05
9.862205	2.98874e-05
9.837031	3.07005e-05
9.811858	3.15354e-05
9.786684	3.23925e-05
9.761510	3.32725e-05
9.736336	3.41759e-05
9.711162	3.51034e-05
9.685988	3.60556e-05
9.660814	3.70331e-05
9.635640	3.80366e-05
9.610466	3.90666e-05
9.585292	4.0124e-05
9.560119	4.12094e-05
9.534945	4.23235e-05
9.509771	4.34671e-05
9.484597	4.46409e-05
9.459423	4.58456e-05
9.434249	4.70822e-05
9.409075	4.83512e-05
9.383901	4.96537e-05
9.358727	5.09904e-05
9.333553	5.23621e-05
9.308380	5.37698e-05
9.283206	5.52144e-05
9.258032	5.66968e-05
9.232858	5.82179e-05
9.207684	5.97787e-05
9.182510	6.13801e-05
9.157336	6.30233e-05
9.132162	6.47091e-05
9.106988	6.64387e-05
9.081814	6.82131e-05
9.056641	7.00335e-05
9.031467	7.19009e-05
9.006293	7.38165e-05
8.981119	7.57814e-05
8.955945	7.77969e-05
8.930771	7.98642e-05
8.905597	8.19844e-05
8.880423	8.41589e-05
8.855249	8.6389e-05
8.830075	8.8676e-05
8.804902	9.10211e-05
8.779728	9.34259e-05
8.754554	9.58916e-05
8.729380	9.84197e-05
8.704206	0.000101012
8.679032	0.000103669
8.653858	0.000106393
8.628684	0.000109185
8.603510	0.000112048
8.578337	0.000114981
8.553163	0.000117988
8.527989	0.00012107
8.502815	0.000124227
8.477641	0.000127463
8.452467	0.000130778
8.427293	0.000134175
8.402119	0.000137655
8.376945	0.00014122
8.351771	0.000144871
8.326598	0.000148611
8.301424	0.000152441
8.276250	0.000156363
8.251076	0.000160379
8.225902	0.000164491
8.200728	0.0001687
8.175554	0.000173009
8.150380	0.000177419
8.125206	0.000181932
8.100032	0.000186551
8.074859	0.000191276
8.049685	0.00019611
8.024511	0.000201055
7.999337	0.000206112
7.974163	0.000211283
7.948989	0.000216571
7.923815	0.000221976
7.898641	0.0002275
7.873467	0.000233145
7.848293	0.000238912
7.823120	0.000244804
7.797946	0.00025082
7.772772	0.000256963
7.747598	0.000263234
7.722424	0.000269633
7.697250	0.000276161
7.672076	0.00028282
7.646902	0.000289609
7.621728	0.000296528
7.596555	0.000303578
7.571381	0.000310759
7.546207	0.000318068
7.521033	0.000325506
7.495859	0.000333071
7.470685	0.00034076
7.445511	0.000348571
7.420337	0.0003565
7.395163	0.000364543
7.369989	0.000372695
7.344816	0.000380949
7.319642	0.000389298
7.294468	0.000397732
7.269294	0.00040624
7.244120	0.000414808
7.218946	0.000423421
7.193772	0.000432057
7.168598	0.000440692
7.143424	0.000449295
7.118250	0.000457826
7.093077	0.000466233
7.067903	0.000474447
7.042729	0.000482365
7.017555	0.00048983
6.992381	0.000496545
&
```
