## Supplementary material for "All-at-once RNA folding with 3D motif prediction framed by evolutionary information": RF03542_Flavi_ISFV_repeat_Ra_Rb.cacofold.cov

```
#
# Method Target_E-val [cov_min,cov_max] [FP | TP True Found | Sen PPV F] 
# GTp    0.05           [-7.64,14.15]    [0 | 9 139 9 | 6.47 100.00 12.16] 
#
# in_CaCoFold in_given  left_pos      right_pos  score            E-value       pvalue       substitutions    power
#------------------------------------------------------------------------------------------------------------------------
*	*	         8	        34	10.83726	0.00426089	0.000146927	2		0.00
*	*	        12	        30	12.27152	0.00104273	3.5956e-05	7		0.20
*	*	        15	        25	9.74608	0.0120011	0.000413829	8		0.24
*	*	        16	        24	8.38062	0.0452542	0.00156049	6		0.16
*	*	        38	        49	13.67438	0.000250293	8.63079e-06	4		0.07
*	*	        71	        94	8.95963	0.0268259	0.000925032	3		0.02
*	*	        75	        88	13.46256	0.000308953	1.06536e-05	4		0.07
*	*	        76	        87	14.14515	0.000157394	5.42737e-06	8		0.24
*	*	       105	       118	8.48245	0.0410553	0.0014157	7		0.20
```
