## Supplementary material for "All-at-once RNA folding with 3D motif prediction framed by evolutionary information": RF03542_Flavi_ISFV_repeat_Ra_Rb.cacofold.helixcov

```
# RMs = 5 L = 122

# RM_HELIX NESTED 8-16 24-34, nbp = 9 nbp_cov = 4
# pvals: 0.000146927,0.0019305,0.0347893,0.0577703,3.5956e-05,0.234451,0.0331322,0.000413829,0.00156049
# aggregated NONE
NESTED  :::::::<<<<<<<<<_______>>>->>>>>>:::::::::::::::::::::::::::::::::::::::::::::::::::::::::::::::::::::::::::::::
        :::::::<---<--<<_______>>--->--->:::::::::::::::::::::::::::::::::::::::::::::::::::::::::::::::::::::::::::::::

# RM_HELIX NESTED 35-40 46-52, nbp = 6 nbp_cov = 1
# pvals: 0.00275901,0.13302,0.419498,8.63079e-06,0.101303,0.287251
# aggregated NONE
NESTED  :::::::::::::::::::::::::::::::::<<<<<<_____>>>>>>::::::::::::::::::::::::::::::::::::::::::::::::::::::::::::::
        ::::::::::::::::::::::::::::::::::::<_________>:::::::::::::::::::::::::::::::::::::::::::::::::::::::::::::::::

# RM_HELIX NESTED 70-77 86-95, nbp = 6 nbp_cov = 3
# pvals: 0.0147281,0.000925032,0.13302,1.06536e-05,5.42737e-06,0.306218
# aggregated NONE
NESTED  ::::::::::::::::::::::::::::::::::::::::::::::::::::::::::::::::::<<<<<<________>>>>>>::::::::::::::::::::::::::
        :::::::::::::::::::::::::::::::::::::::::::::::::::::::::::::::::::<-<<__________>>->:::::::::::::::::::::::::::

# RM_HELIX NESTED 102-108 114-121, nbp = 7 nbp_cov = 1
# pvals: 0.220857,0.955518,0.0213481,0.0014157,0.0315235,0.00785875,0.488079
# aggregated NONE
NESTED  ::::::::::::::::::::::::::::::::::::::::::::::::::::::::::::::::::::::::::::::::::::::::::::<<<<<<<_____>>>>>>>:
        :::::::::::::::::::::::::::::::::::::::::::::::::::::::::::::::::::::::::::::::::::::::::::::::<___________>::::

# RM_HL L8_RNaseP_bact_a 41-45, nbp = 0 nbp_cov = 0 nhl_b_cov 1/1
# aggregated NONE
RM_HL   :::::::::::::::::::::::::::::::::::::::XXXXX:::::::::::::::::::::::::::::::::::::::::::::::::::::::::::::::::::: L8_RNaseP_bact_a
```
