## Supplementary material for "All-at-once RNA folding with 3D motif prediction framed by evolutionary information": RF03542_Flavi_ISFV_repeat_Ra_Rb.cacofold.power

```
# Power analysis of CaCoFold structure 
#
# Powertype = SINGLE SUBSTITUTIONS
# covary  left_pos      right_pos    substitutions      power
#----------------------------------------------------------------
     *    8		34		2		0.00
          9		33		2		0.00
          10		32		3		0.02
          11		31		4		0.07
     *    12		30		7		0.20
          13		29		4		0.07
          14		26		6		0.16
     *    15		25		8		0.24
     *    16		24		6		0.16
          35		52		2		0.00
          36		51		2		0.00
          37		50		0		0.00
     *    38		49		4		0.07
          39		47		7		0.20
          40		46		6		0.16
          70		95		4		0.07
     *    71		94		3		0.02
          74		89		2		0.00
     *    75		88		4		0.07
     *    76		87		8		0.24
          77		86		4		0.07
          102		121		4		0.07
          103		120		3		0.02
          104		119		6		0.16
     *    105		118		7		0.20
          106		116		3		0.02
          107		115		8		0.24
          108		114		2		0.00
#
# BPAIRS 28
# avg substitutions per BP  4.3
# BPAIRS expected to covary 2.5 +/- 1.4
# BPAIRS observed to covary 9
#
```
