## Supplementary material for "All-at-once RNA folding with 3D motif prediction framed by evolutionary information": RF03542_Flavi_ISFV_repeat_Ra_Rb.helixcov

```
# RMs = 7 L = 122

# RM_HELIX NESTED 15-16 24-25, nbp = 2 nbp_cov = 2
# pvals: 0.000413829,0.00156049
# aggregated NONE
NESTED  ::::::::::::::<<_______>>:::::::::::::::::::::::::::::::::::::::::::::::::::::::::::::::::::::::::::::::::::::::
        ::::::::::::::<<_______>>:::::::::::::::::::::::::::::::::::::::::::::::::::::::::::::::::::::::::::::::::::::::

# RM_HELIX NESTED 8-12 30-34, nbp = 5 nbp_cov = 2
# pvals: 0.000146927,0.0019305,0.0347893,0.0577703,3.5956e-05
# aggregated NONE
NESTED  :::::::<<<<<________________>>>>>:::::::::::::::::::::::::::::::::::::::::::::::::::::::::::::::::::::::::::::::
        :::::::<---<________________>--->:::::::::::::::::::::::::::::::::::::::::::::::::::::::::::::::::::::::::::::::

# RM_HELIX NESTED 35-40 46-52, nbp = 6 nbp_cov = 1
# pvals: 0.00275901,0.13302,0.419498,8.63079e-06,0.101303,0.287251
# aggregated NONE
NESTED  :::::::::::::::::::::::::::::::::<<<<<<_____>>>>>>::::::::::::::::::::::::::::::::::::::::::::::::::::::::::::::
        ::::::::::::::::::::::::::::::::::::<_________>:::::::::::::::::::::::::::::::::::::::::::::::::::::::::::::::::

# RM_HELIX NESTED 6-7 57-58, nbp = 2 nbp_cov = 0
# pvals: 0.419498,0.419498
# aggregated NONE
NESTED  :::::<<_______________________________________________>>::::::::::::::::::::::::::::::::::::::::::::::::::::::::
        ::::::::::::::::::::::::::::::::::::::::::::::::::::::::::::::::::::::::::::::::::::::::::::::::::::::::::::::::

# RM_HELIX NESTED 2-3 61-62, nbp = 2 nbp_cov = 0
# pvals: 0.419498,0.419498
# aggregated NONE
NESTED  :<<_______________________________________________________>>::::::::::::::::::::::::::::::::::::::::::::::::::::
        ::::::::::::::::::::::::::::::::::::::::::::::::::::::::::::::::::::::::::::::::::::::::::::::::::::::::::::::::

# RM_HELIX NESTED 70-76 87-95, nbp = 5 nbp_cov = 3
# pvals: 0.0147281,0.000925032,0.13302,1.06536e-05,5.42737e-06
# aggregated NONE
NESTED  ::::::::::::::::::::::::::::::::::::::::::::::::::::::::::::::::::<<<<<__________>>>>>::::::::::::::::::::::::::
        :::::::::::::::::::::::::::::::::::::::::::::::::::::::::::::::::::<-<<__________>>->:::::::::::::::::::::::::::

# RM_HELIX NESTED 102-108 114-121, nbp = 7 nbp_cov = 1
# pvals: 0.220857,0.955518,0.0213481,0.0014157,0.0315235,0.00785875,0.488079
# aggregated NONE
NESTED  ::::::::::::::::::::::::::::::::::::::::::::::::::::::::::::::::::::::::::::::::::::::::::::<<<<<<<_____>>>>>>>:
        :::::::::::::::::::::::::::::::::::::::::::::::::::::::::::::::::::::::::::::::::::::::::::::::<___________>::::
```
