## Supplementary material for "All-at-once RNA folding with 3D motif prediction framed by evolutionary information": RF03542_Flavi_ISFV_repeat_Ra_Rb.sorted.cov

```
#
# Method Target_E-val [cov_min,cov_max] [FP | TP True Found | Sen PPV F] 
# GTp    0.05         [-7.64,14.15]     [0 | 9 29 9 | 31.03 100.00 47.37] 
#
#       left_pos       right_pos        score          E-value           pvalue       substitutions      power
#--------------------------------------------------------------------------------------------------------------
*	      76	      87	14.14515	0.000157394	5.42737e-06	8		0.24
*	      38	      49	13.67438	0.000250293	8.63079e-06	4		0.07
*	      75	      88	13.46256	0.000308953	1.06536e-05	4		0.07
*	      12	      30	12.27152	0.00104273	3.5956e-05	7		0.20
*	       8	      34	10.83726	0.00426089	0.000146927	2		0.00
*	      15	      25	9.74608	0.0120011	0.000413829	8		0.24
*	      71	      94	8.95963	0.0268259	0.000925032	3		0.02
*	     105	     118	8.48245	0.0410553	0.0014157	7		0.20
*	      16	      24	8.38062	0.0452542	0.00156049	6		0.16
```
