## Supplementary material for "All-at-once RNA folding with 3D motif prediction framed by evolutionary information": RF03542_Flavi_ISFV_repeat_Ra_Rb.surv

```
14.126234	0.0344828
13.666288	0.0689655
13.457222	0.103448
12.244638	0.137931
10.822988	0.172414
9.735845	0.206897
8.941393	0.241379
8.481448	0.275862
8.356008	0.310345
8.188755	0.344828
7.854249	0.37931
6.599852	0.413793
5.805401	0.448276
5.261829	0.482759
4.676444	0.517241
4.509191	0.551724
3.589300	0.586207
2.376716	0.62069
1.833144	0.689655
0.787813	0.724138
0.244241	0.758621
-0.006638	0.931034
-0.173891	0.965517
-2.599058	1
&
10.279416	0.000161629
10.070350	0.0011314
10.028537	0.00145466
9.986724	0.00161629
9.610405	0.00226281
9.443152	0.00242444
8.983206	0.00258607
8.941393	0.00307096
8.774140	0.00323258
8.648701	0.00355584
8.523261	0.00371747
8.481448	0.0038791
7.310677	0.00404073
7.268864	0.00420236
7.017985	0.00452562
6.892545	0.00484888
6.850732	0.00598028
6.767105	0.00614191
6.683479	0.00630354
6.641665	0.0066268
6.599852	0.00695006
6.516226	0.00727332
6.474413	0.00743494
6.432599	0.0077582
6.390786	0.00791983
6.307160	0.00808146
6.265346	0.00840472
6.223533	0.00856635
6.056280	0.00921287
6.014467	0.00953612
5.930841	0.0103443
5.847214	0.0106675
5.805401	0.0116373
5.721774	0.0117989
5.596335	0.0126071
5.554522	0.013092
5.512708	0.0137385
5.470895	0.0140617
5.429082	0.0142234
5.345455	0.0150315
5.303642	0.0158397
5.261829	0.0164862
5.220016	0.0172943
5.178202	0.0176176
5.136389	0.0182641
5.094576	0.0184257
5.052763	0.0185874
5.010950	0.0190722
4.969136	0.020042
4.927323	0.0210118
4.885510	0.0211734
4.843697	0.0221432
4.760070	0.0226281
4.718257	0.023113
4.676444	0.0247293
4.634630	0.0253758
4.592817	0.0263456
4.551004	0.0265072
4.509191	0.0268305
4.467378	0.027477
4.425564	0.0278002
4.383751	0.0279619
4.341938	0.0286084
4.300125	0.0295781
4.258311	0.0305479
4.216498	0.0307096
4.174685	0.0310328
4.132872	0.031841
4.091058	0.0326491
4.049245	0.0342654
4.007432	0.0357201
3.965619	0.0365282
3.923806	0.0368515
3.881992	0.037498
3.840179	0.0384678
3.798366	0.0391143
3.756553	0.0399224
3.714739	0.0410538
3.672926	0.041862
3.631113	0.0436399
3.589300	0.0446097
3.547486	0.046226
3.505673	0.0501051
3.463860	0.0505899
3.422047	0.0520446
3.380234	0.053176
3.338420	0.0539842
3.296607	0.0546307
3.254794	0.0559237
3.212981	0.0570551
3.171167	0.0581865
3.129354	0.0586714
3.087541	0.0596412
3.045728	0.061904
3.003914	0.0630354
2.962101	0.0641668
2.920288	0.0652982
2.878475	0.0665912
2.836662	0.0672378
2.794848	0.0685308
2.753035	0.0691773
2.711222	0.0712785
2.669409	0.0725715
2.627595	0.0748343
2.585782	0.0766123
2.543969	0.0790367
2.502156	0.0808146
2.460343	0.0830774
2.418529	0.085017
2.376716	0.0867949
2.334903	0.0877647
2.293090	0.0908356
2.251276	0.0921287
2.209463	0.0939066
2.167650	0.0951996
2.125837	0.0966543
2.084023	0.100857
2.042210	0.104089
2.000397	0.106029
1.958584	0.108938
1.916771	0.111201
1.874957	0.113302
1.833144	0.117666
1.791331	0.119767
1.749518	0.122677
1.707704	0.125101
1.665891	0.128334
1.624078	0.130758
1.582265	0.133182
1.540451	0.137062
1.498638	0.141102
1.456825	0.145143
1.415012	0.148376
1.373199	0.151447
1.331385	0.154841
1.289572	0.158235
1.247759	0.160821
1.205946	0.163892
1.164132	0.168256
1.122319	0.173105
1.080506	0.175368
1.038693	0.176661
0.996879	0.179085
0.955066	0.181671
0.913253	0.183126
0.871440	0.187652
0.829627	0.191046
0.787813	0.194602
0.746000	0.198319
0.704187	0.201875
0.662374	0.207855
0.620560	0.212866
0.578747	0.216745
0.536934	0.220947
0.495121	0.22515
0.453307	0.229513
0.411494	0.233716
0.369681	0.239858
0.327868	0.24309
0.286055	0.249717
0.244241	0.253435
0.202428	0.259253
0.160615	0.265395
0.118802	0.270082
0.076988	0.276224
0.035175	0.282851
-0.006638	0.487959
-0.048451	0.588492
-0.090265	0.595119
-0.132078	0.600453
-0.173891	0.608049
-0.215704	0.614514
-0.257517	0.622273
-0.299331	0.632132
-0.341144	0.639567
-0.382957	0.649749
-0.424770	0.658801
-0.466584	0.665589
-0.508397	0.67561
-0.550210	0.682399
-0.592023	0.692904
-0.633837	0.701309
-0.675650	0.708906
-0.717463	0.718442
-0.759276	0.727978
-0.801089	0.733473
-0.842903	0.740585
-0.884716	0.748828
-0.926529	0.756263
-0.968342	0.763375
-1.010156	0.772426
-1.051969	0.780346
-1.093782	0.788751
-1.135595	0.795216
-1.177408	0.801681
-1.219222	0.806853
-1.261035	0.81154
-1.302848	0.819622
-1.344661	0.824309
-1.386475	0.828996
-1.428288	0.833522
-1.470101	0.838694
-1.511914	0.845644
-1.553728	0.850331
-1.595541	0.857281
-1.637354	0.86213
-1.679167	0.868272
-1.720980	0.872151
-1.762794	0.877647
-1.804607	0.880556
-1.846420	0.884112
-1.888233	0.889284
-1.930047	0.893648
-1.971860	0.898335
-2.013673	0.902861
-2.055486	0.90577
-2.097300	0.909488
-2.139113	0.91369
-2.180926	0.917407
-2.222739	0.920963
-2.264552	0.924196
-2.306366	0.92759
-2.348179	0.930338
-2.389992	0.932762
-2.431805	0.935995
-2.473619	0.938904
-2.515432	0.943915
-2.557245	0.946016
-2.599058	0.947794
-2.640872	0.951673
-2.682685	0.953612
-2.724498	0.956037
-2.766311	0.958138
-2.808124	0.960886
-2.849938	0.962664
-2.891751	0.965573
-2.933564	0.966704
-2.975377	0.968159
-3.017191	0.971068
-3.059004	0.971715
-3.100817	0.9722
-3.142630	0.973331
-3.184444	0.975756
-3.226257	0.978665
-3.268070	0.980281
-3.309883	0.980928
-3.351696	0.981413
-3.393510	0.981898
-3.477136	0.982867
-3.518949	0.984484
-3.560763	0.984807
-3.602576	0.9861
-3.644389	0.986423
-3.728016	0.98707
-3.769829	0.987231
-3.811642	0.987393
-3.853455	0.987716
-3.895268	0.988524
-3.937082	0.990302
-3.978895	0.990626
-4.020708	0.99111
-4.062521	0.991434
-4.104335	0.991919
-4.187961	0.99208
-4.229774	0.992403
-4.271588	0.992565
-4.313401	0.99305
-4.397027	0.993696
-4.438840	0.993858
-4.480654	0.994181
-4.522467	0.994828
-4.606093	0.995798
-4.647907	0.996606
-4.773346	0.996767
-4.815159	0.996929
-4.982412	0.997091
-5.024226	0.997414
-5.191479	0.997576
-5.484171	0.997737
-5.609611	0.998384
-5.735051	0.998707
-5.944117	0.998869
-6.111370	0.99903
-6.613128	0.999353
-7.658459	1
&
14.168047	8.04376e-06
14.084420	1.60875e-05
13.582662	2.41313e-05
12.746397	3.2175e-05
12.453704	4.02188e-05
12.077385	4.82625e-05
11.910132	5.63063e-05
11.784693	6.43501e-05
11.617440	7.23938e-05
11.533813	8.04376e-05
11.366560	8.84813e-05
11.324747	9.65251e-05
11.282934	0.000104569
11.157494	0.000112613
11.032055	0.000120656
10.864802	0.0001287
10.822988	0.000136744
10.697549	0.000152831
10.655736	0.000160875
10.572109	0.000176963
10.530296	0.000185006
10.446669	0.000201094
10.404856	0.000209138
10.321230	0.000217181
10.237603	0.000225225
10.195790	0.000249356
10.153977	0.0002574
10.112164	0.000273488
10.028537	0.000289575
9.944911	0.000305663
9.903097	0.000313707
9.819471	0.000329794
9.777658	0.000345882
9.735845	0.000394144
9.694031	0.000410232
9.652218	0.000434363
9.610405	0.00045045
9.568592	0.000482625
9.526778	0.000490669
9.484965	0.000546976
9.443152	0.000571107
9.401339	0.000595238
9.359525	0.000611326
9.317712	0.000619369
9.275899	0.000659588
9.234086	0.000723938
9.192273	0.000756113
9.150459	0.000772201
9.108646	0.00081242
9.066833	0.000820463
9.025020	0.000860682
8.983206	0.000892857
8.941393	0.000925032
8.899580	0.000973295
8.857767	0.0010296
8.815953	0.00105373
8.774140	0.00108591
8.732327	0.00111004
8.690514	0.00117439
8.648701	0.00123874
8.606887	0.00129505
8.565074	0.00134331
8.523261	0.00138353
8.481448	0.0014157
8.439634	0.00146396
8.397821	0.00149614
8.356008	0.00156049
8.314195	0.00168115
8.272381	0.00179376
8.230568	0.00186615
8.188755	0.0019305
8.146942	0.0020592
8.105129	0.0021316
8.063315	0.0021879
8.021502	0.00232465
7.979689	0.00243726
7.937876	0.00254987
7.896062	0.0027027
7.854249	0.00275901
7.812436	0.00283945
7.770623	0.00298423
7.728809	0.00310489
7.686996	0.00323359
7.645183	0.00330598
7.603370	0.00351512
7.561557	0.00359556
7.519743	0.00363578
7.477930	0.00381274
7.436117	0.0039334
7.394304	0.00401384
7.352490	0.00415058
7.310677	0.00432754
7.268864	0.00447233
7.227051	0.00466538
7.185237	0.0048343
7.143424	0.00493887
7.101611	0.00517214
7.059798	0.00544562
7.017985	0.00559846
6.976171	0.00570302
6.934358	0.00592021
6.892545	0.00608912
6.850732	0.00632239
6.808918	0.00659588
6.767105	0.00686937
6.725292	0.00707046
6.683479	0.00736808
6.641665	0.00762548
6.599852	0.00785875
6.558039	0.00807593
6.516226	0.00834138
6.474413	0.00865508
6.432599	0.00898488
6.390786	0.00930663
6.348973	0.00966055
6.307160	0.00993404
6.265346	0.0102799
6.223533	0.0106902
6.181720	0.0110923
6.139907	0.011398
6.098094	0.0118243
6.056280	0.0121702
6.014467	0.0127896
5.972654	0.0131515
5.930841	0.0135376
5.889027	0.0139479
5.847214	0.0143098
5.805401	0.0147281
5.763588	0.0151544
5.721774	0.0156692
5.679961	0.0161438
5.638148	0.0165621
5.596335	0.0169804
5.554522	0.0175756
5.512708	0.0180663
5.470895	0.0187178
5.429082	0.0191039
5.387269	0.0196509
5.345455	0.0201577
5.303642	0.0207931
5.261829	0.0213481
5.220016	0.0220721
5.178202	0.0227075
5.136389	0.0232786
5.094576	0.0239463
5.052763	0.0246702
5.010950	0.0254505
4.969136	0.0261663
4.927323	0.0269144
4.885510	0.0276062
4.843697	0.0282899
4.801883	0.029223
4.760070	0.0300997
4.718257	0.0308156
4.676444	0.0315235
4.634630	0.0322233
4.592817	0.0331322
4.551004	0.0338964
4.509191	0.0347893
4.467378	0.0355534
4.425564	0.036583
4.383751	0.0377654
4.341938	0.0386503
4.300125	0.0395351
4.258311	0.040436
4.216498	0.0412564
4.174685	0.0422941
4.132872	0.0434846
4.091058	0.0444498
4.049245	0.0455679
4.007432	0.0466538
3.965619	0.0477719
3.923806	0.0489624
3.881992	0.0500804
3.840179	0.0510618
3.798366	0.0521316
3.756553	0.0532336
3.714739	0.0542873
3.672926	0.0554376
3.631113	0.0566844
3.589300	0.0577703
3.547486	0.0589125
3.505673	0.0600145
3.463860	0.0612854
3.422047	0.0625
3.380234	0.0637629
3.338420	0.065082
3.296607	0.0664897
3.254794	0.0679134
3.212981	0.0692246
3.171167	0.0705518
3.129354	0.0720158
3.087541	0.0735923
3.045728	0.0749598
3.003914	0.076295
2.962101	0.0777429
2.920288	0.0791023
2.878475	0.0804858
2.836662	0.0820222
2.794848	0.0836631
2.753035	0.0850627
2.711222	0.0865508
2.669409	0.0885376
2.627595	0.0903314
2.585782	0.092101
2.543969	0.093758
2.502156	0.0956162
2.460343	0.0974421
2.418529	0.0993082
2.376716	0.101303
2.334903	0.10333
2.293090	0.105341
2.251276	0.107537
2.209463	0.109854
2.167650	0.112235
2.125837	0.114744
2.084023	0.116956
2.042210	0.119249
2.000397	0.12212
1.958584	0.124823
1.916771	0.127365
1.874957	0.130261
1.833144	0.13302
1.791331	0.135835
1.749518	0.138666
1.707704	0.141634
1.665891	0.144619
1.624078	0.14745
1.582265	0.150619
1.540451	0.153378
1.498638	0.156491
1.456825	0.15962
1.415012	0.162798
1.373199	0.166224
1.331385	0.169916
1.289572	0.173351
1.247759	0.176842
1.205946	0.180269
1.164132	0.183784
1.122319	0.187339
1.080506	0.190983
1.038693	0.195431
0.996879	0.19926
0.955066	0.203177
0.913253	0.207336
0.871440	0.211655
0.829627	0.216297
0.787813	0.220857
0.746000	0.225298
0.704187	0.229971
0.662374	0.234451
0.620560	0.239085
0.578747	0.243943
0.536934	0.24881
0.495121	0.253925
0.453307	0.259049
0.411494	0.264036
0.369681	0.26978
0.327868	0.275458
0.286055	0.281162
0.244241	0.287251
0.202428	0.293517
0.160615	0.299863
0.118802	0.306218
0.076988	0.313007
0.035175	0.320319
-0.006638	0.419498
-0.048451	0.443485
-0.090265	0.456789
-0.132078	0.471968
-0.173891	0.488079
-0.215704	0.505309
-0.257517	0.522088
-0.299331	0.538674
-0.341144	0.554183
-0.382957	0.570093
-0.424770	0.584918
-0.466584	0.600241
-0.508397	0.614165
-0.550210	0.627815
-0.592023	0.641184
-0.633837	0.653773
-0.675650	0.666393
-0.717463	0.678129
-0.759276	0.68927
-0.801089	0.700265
-0.842903	0.711116
-0.884716	0.720857
-0.926529	0.7308
-0.968342	0.740146
-1.010156	0.749437
-1.051969	0.759049
-1.093782	0.768179
-1.135595	0.777051
-1.177408	0.785907
-1.219222	0.793702
-1.261035	0.801794
-1.302848	0.809379
-1.344661	0.817109
-1.386475	0.824686
-1.428288	0.831813
-1.470101	0.838851
-1.511914	0.845319
-1.553728	0.851955
-1.595541	0.858068
-1.637354	0.864133
-1.679167	0.869755
-1.720980	0.875523
-1.762794	0.88096
-1.804607	0.886197
-1.846420	0.891466
-1.888233	0.896396
-1.930047	0.900853
-1.971860	0.905615
-2.013673	0.90987
-2.055486	0.914414
-2.097300	0.918171
-2.139113	0.921927
-2.180926	0.925491
-2.222739	0.929175
-2.264552	0.932167
-2.306366	0.935208
-2.348179	0.938538
-2.389992	0.941522
-2.431805	0.94457
-2.473619	0.947555
-2.515432	0.950467
-2.557245	0.953354
-2.599058	0.955518
-2.640872	0.958028
-2.682685	0.960304
-2.724498	0.962403
-2.766311	0.964189
-2.808124	0.96624
-2.849938	0.968163
-2.891751	0.969788
-2.933564	0.971083
-2.975377	0.972458
-3.017191	0.974083
-3.059004	0.975491
-3.100817	0.976778
-3.142630	0.978057
-3.184444	0.979239
-3.226257	0.980542
-3.268070	0.981668
-3.309883	0.982746
-3.351696	0.983575
-3.393510	0.984596
-3.435323	0.985457
-3.477136	0.986253
-3.518949	0.986905
-3.560763	0.987806
-3.602576	0.988562
-3.644389	0.989439
-3.686202	0.989961
-3.728016	0.990669
-3.769829	0.991232
-3.811642	0.991819
-3.853455	0.992278
-3.895268	0.992809
-3.937082	0.993235
-3.978895	0.993573
-4.020708	0.993991
-4.062521	0.994241
-4.104335	0.994603
-4.146148	0.994981
-4.187961	0.995294
-4.229774	0.995592
-4.271588	0.995866
-4.313401	0.996091
-4.355214	0.996437
-4.397027	0.996718
-4.438840	0.996927
-4.480654	0.997112
-4.522467	0.997338
-4.564280	0.997595
-4.606093	0.997724
-4.647907	0.997901
-4.689720	0.998021
-4.731533	0.998142
-4.773346	0.998263
-4.815159	0.998311
-4.856973	0.998407
-4.898786	0.998552
-4.940599	0.998641
-4.982412	0.998753
-5.024226	0.998818
-5.066039	0.998898
-5.107852	0.999003
-5.149665	0.999091
-5.191479	0.999131
-5.233292	0.999236
-5.275105	0.999284
-5.316918	0.999316
-5.358731	0.999397
-5.400545	0.999437
-5.442358	0.999453
-5.484171	0.999477
-5.525984	0.999501
-5.567798	0.999525
-5.609611	0.999574
-5.651424	0.999614
-5.693237	0.99963
-5.735051	0.99967
-5.776864	0.999718
-5.818677	0.999727
-5.860490	0.999743
-5.902303	0.999767
-5.944117	0.999791
-5.985930	0.999807
-6.027743	0.999823
-6.069556	0.999839
-6.111370	0.999871
-6.153183	0.999887
-6.194996	0.999912
-6.236809	0.99992
-6.529502	0.999944
-6.571315	0.999952
-6.613128	0.99996
-6.696755	0.999968
-6.738568	0.999984
-7.491206	1
&
38.712413	6.95588e-17
38.670600	7.26072e-17
38.628786	7.57891e-17
38.586973	7.91105e-17
38.545160	8.25774e-17
38.503347	8.61963e-17
38.461533	8.99737e-17
38.419720	9.39166e-17
38.377907	9.80323e-17
38.336094	1.02328e-16
38.294281	1.06813e-16
38.252467	1.11493e-16
38.210654	1.16379e-16
38.168841	1.21479e-16
38.127028	1.26803e-16
38.085214	1.32359e-16
38.043401	1.38159e-16
38.001588	1.44214e-16
37.959775	1.50533e-16
37.917961	1.5713e-16
37.876148	1.64015e-16
37.834335	1.71202e-16
37.792522	1.78704e-16
37.750709	1.86535e-16
37.708895	1.94709e-16
37.667082	2.03241e-16
37.625269	2.12146e-16
37.583456	2.21442e-16
37.541642	2.31146e-16
37.499829	2.41274e-16
37.458016	2.51846e-16
37.416203	2.62881e-16
37.374389	2.744e-16
37.332576	2.86423e-16
37.290763	2.98974e-16
37.248950	3.12073e-16
37.207137	3.25747e-16
37.165323	3.4002e-16
37.123510	3.54919e-16
37.081697	3.7047e-16
37.039884	3.86702e-16
36.998070	4.03645e-16
36.956257	4.21331e-16
36.914444	4.39791e-16
36.872631	4.5906e-16
36.830817	4.79174e-16
36.789004	5.00168e-16
36.747191	5.22082e-16
36.705378	5.44956e-16
36.663565	5.68832e-16
36.621751	5.93754e-16
36.579938	6.19768e-16
36.538125	6.46922e-16
36.496312	6.75265e-16
36.454498	7.04849e-16
36.412685	7.3573e-16
36.370872	7.67963e-16
36.329059	8.01608e-16
36.287245	8.36727e-16
36.245432	8.73384e-16
36.203619	9.11647e-16
36.161806	9.51586e-16
36.119993	9.93275e-16
36.078179	1.03679e-15
36.036366	1.08221e-15
35.994553	1.12962e-15
35.952740	1.17911e-15
35.910926	1.23076e-15
35.869113	1.28468e-15
35.827300	1.34096e-15
35.785487	1.3997e-15
35.743674	1.46102e-15
35.701860	1.52502e-15
35.660047	1.59183e-15
35.618234	1.66156e-15
35.576421	1.73435e-15
35.534607	1.81032e-15
35.492794	1.88962e-15
35.450981	1.9724e-15
35.409168	2.0588e-15
35.367354	2.14898e-15
35.325541	2.24312e-15
35.283728	2.34138e-15
35.241915	2.44394e-15
35.200102	2.55099e-15
35.158288	2.66273e-15
35.116475	2.77937e-15
35.074662	2.90111e-15
35.032849	3.02819e-15
34.991035	3.16083e-15
34.949222	3.29928e-15
34.907409	3.44379e-15
34.865596	3.59463e-15
34.823782	3.75208e-15
34.781969	3.91643e-15
34.740156	4.08797e-15
34.698343	4.26702e-15
34.656530	4.45391e-15
34.614716	4.64899e-15
34.572903	4.85261e-15
34.531090	5.06515e-15
34.489277	5.287e-15
34.447463	5.51856e-15
34.405650	5.76026e-15
34.363837	6.01255e-15
34.322024	6.27588e-15
34.280210	6.55074e-15
34.238397	6.83765e-15
34.196584	7.13711e-15
34.154771	7.44969e-15
34.112958	7.77595e-15
34.071144	8.1165e-15
34.029331	8.47197e-15
33.987518	8.84299e-15
33.945705	9.23027e-15
33.903891	9.6345e-15
33.862078	1.00564e-14
33.820265	1.04968e-14
33.778452	1.09565e-14
33.736638	1.14363e-14
33.694825	1.19372e-14
33.653012	1.24599e-14
33.611199	1.30056e-14
33.569386	1.35751e-14
33.527572	1.41696e-14
33.485759	1.47901e-14
33.443946	1.54378e-14
33.402133	1.61138e-14
33.360319	1.68194e-14
33.318506	1.75559e-14
33.276693	1.83247e-14
33.234880	1.91271e-14
33.193066	1.99646e-14
33.151253	2.08389e-14
33.109440	2.17514e-14
33.067627	2.27038e-14
33.025814	2.36979e-14
32.984000	2.47356e-14
32.942187	2.58187e-14
32.900374	2.69492e-14
32.858561	2.81292e-14
32.816747	2.93608e-14
32.774934	3.06464e-14
32.733121	3.19883e-14
32.691308	3.33889e-14
32.649494	3.48508e-14
32.607681	3.63767e-14
32.565868	3.79694e-14
32.524055	3.96318e-14
32.482242	4.1367e-14
32.440428	4.31781e-14
32.398615	4.50685e-14
32.356802	4.70417e-14
32.314989	4.91013e-14
32.273175	5.1251e-14
32.231362	5.34948e-14
32.189549	5.58368e-14
32.147736	5.82813e-14
32.105923	6.08329e-14
32.064109	6.34961e-14
32.022296	6.62758e-14
31.980483	6.91773e-14
31.938670	7.22058e-14
31.896856	7.53668e-14
31.855043	7.86661e-14
31.813230	8.21099e-14
31.771417	8.57044e-14
31.729603	8.94562e-14
31.687790	9.33722e-14
31.645977	9.74596e-14
31.604164	1.01726e-13
31.562351	1.06179e-13
31.520537	1.10827e-13
31.478724	1.15678e-13
31.436911	1.20742e-13
31.395098	1.26027e-13
31.353284	1.31544e-13
31.311471	1.37302e-13
31.269658	1.43312e-13
31.227845	1.49585e-13
31.186031	1.56132e-13
31.144218	1.62966e-13
31.102405	1.70099e-13
31.060592	1.77544e-13
31.018779	1.85315e-13
30.976965	1.93426e-13
30.935152	2.01893e-13
30.893339	2.10729e-13
30.851526	2.19952e-13
30.809712	2.29579e-13
30.767899	2.39627e-13
30.726086	2.50115e-13
30.684273	2.61061e-13
30.642459	2.72487e-13
30.600646	2.84412e-13
30.558833	2.9686e-13
30.517020	3.09852e-13
30.475207	3.23412e-13
30.433393	3.37566e-13
30.391580	3.52339e-13
30.349767	3.67758e-13
30.307954	3.83852e-13
30.266140	4.0065e-13
30.224327	4.18184e-13
30.182514	4.36484e-13
30.140701	4.55585e-13
30.098887	4.75521e-13
30.057074	4.9633e-13
30.015261	5.18049e-13
29.973448	5.40718e-13
29.931635	5.6438e-13
29.889821	5.89076e-13
29.848008	6.14852e-13
29.806195	6.41757e-13
29.764382	6.69838e-13
29.722568	6.99147e-13
29.680755	7.29739e-13
29.638942	7.61669e-13
29.597129	7.94996e-13
29.555315	8.29781e-13
29.513502	8.66087e-13
29.471689	9.03982e-13
29.429876	9.43534e-13
29.388063	9.84816e-13
29.346249	1.0279e-12
29.304436	1.07288e-12
29.262623	1.11982e-12
29.220810	1.16881e-12
29.178996	1.21994e-12
29.137183	1.27332e-12
29.095370	1.32902e-12
29.053557	1.38717e-12
29.011743	1.44785e-12
28.969930	1.51119e-12
28.928117	1.5773e-12
28.886304	1.64631e-12
28.844491	1.71833e-12
28.802677	1.7935e-12
28.760864	1.87195e-12
28.719051	1.95384e-12
28.677238	2.03931e-12
28.635424	2.12852e-12
28.593611	2.22163e-12
28.551798	2.31881e-12
28.509985	2.42024e-12
28.468171	2.5261e-12
28.426358	2.6366e-12
28.384545	2.75193e-12
28.342732	2.8723e-12
28.300919	2.99793e-12
28.259105	3.12906e-12
28.217292	3.26592e-12
28.175479	3.40877e-12
28.133666	3.55786e-12
28.091852	3.71347e-12
28.050039	3.87588e-12
28.008226	4.0454e-12
27.966413	4.22233e-12
27.924600	4.40699e-12
27.882786	4.59973e-12
27.840973	4.80089e-12
27.799160	5.01085e-12
27.757347	5.22999e-12
27.715533	5.45871e-12
27.673720	5.69743e-12
27.631907	5.94658e-12
27.590094	6.20663e-12
27.548280	6.47805e-12
27.506467	6.76133e-12
27.464654	7.057e-12
27.422841	7.36559e-12
27.381028	7.68767e-12
27.339214	8.02383e-12
27.297401	8.37468e-12
27.255588	8.74088e-12
27.213775	9.12308e-12
27.171961	9.52198e-12
27.130148	9.93832e-12
27.088335	1.03729e-11
27.046522	1.08264e-11
27.004708	1.12998e-11
26.962895	1.17938e-11
26.921082	1.23094e-11
26.879269	1.28476e-11
26.837456	1.34093e-11
26.795642	1.39956e-11
26.753829	1.46074e-11
26.712016	1.52461e-11
26.670203	1.59126e-11
26.628389	1.66082e-11
26.586576	1.73343e-11
26.544763	1.80921e-11
26.502950	1.8883e-11
26.461136	1.97084e-11
26.419323	2.057e-11
26.377510	2.14691e-11
26.335697	2.24076e-11
26.293884	2.33871e-11
26.252070	2.44094e-11
26.210257	2.54763e-11
26.168444	2.65899e-11
26.126631	2.77521e-11
26.084817	2.89651e-11
26.043004	3.02311e-11
26.001191	3.15525e-11
25.959378	3.29315e-11
25.917564	3.43708e-11
25.875751	3.5873e-11
25.833938	3.74408e-11
25.792125	3.90772e-11
25.750312	4.0785e-11
25.708498	4.25674e-11
25.666685	4.44277e-11
25.624872	4.63692e-11
25.583059	4.83956e-11
25.541245	5.05104e-11
25.499432	5.27177e-11
25.457619	5.50214e-11
25.415806	5.74257e-11
25.373992	5.9935e-11
25.332179	6.2554e-11
25.290366	6.52873e-11
25.248553	6.814e-11
25.206740	7.11174e-11
25.164926	7.42247e-11
25.123113	7.74678e-11
25.081300	8.08525e-11
25.039487	8.4385e-11
24.997673	8.80719e-11
24.955860	9.19197e-11
24.914047	9.59356e-11
24.872234	1.00127e-10
24.830420	1.04501e-10
24.788607	1.09066e-10
24.746794	1.13831e-10
24.704981	1.18804e-10
24.663168	1.23994e-10
24.621354	1.2941e-10
24.579541	1.35063e-10
24.537728	1.40963e-10
24.495915	1.4712e-10
24.454101	1.53547e-10
24.412288	1.60253e-10
24.370475	1.67253e-10
24.328662	1.74558e-10
24.286849	1.82183e-10
24.245035	1.9014e-10
24.203222	1.98444e-10
24.161409	2.07111e-10
24.119596	2.16156e-10
24.077782	2.25596e-10
24.035969	2.35449e-10
23.994156	2.45731e-10
23.952343	2.56462e-10
23.910529	2.67662e-10
23.868716	2.7935e-10
23.826903	2.91549e-10
23.785090	3.0428e-10
23.743277	3.17567e-10
23.701463	3.31433e-10
23.659650	3.45905e-10
23.617837	3.61008e-10
23.576024	3.76771e-10
23.534210	3.93221e-10
23.492397	4.1039e-10
23.450584	4.28307e-10
23.408771	4.47006e-10
23.366957	4.66522e-10
23.325144	4.86889e-10
23.283331	5.08144e-10
23.241518	5.30328e-10
23.199705	5.53479e-10
23.157891	5.7764e-10
23.116078	6.02855e-10
23.074265	6.2917e-10
23.032452	6.56634e-10
22.990638	6.85295e-10
22.948825	7.15207e-10
22.907012	7.46424e-10
22.865199	7.79003e-10
22.823385	8.13003e-10
22.781572	8.48486e-10
22.739759	8.85517e-10
22.697946	9.24163e-10
22.656133	9.64495e-10
22.614319	1.00659e-09
22.572506	1.05051e-09
22.530693	1.09635e-09
22.488880	1.1442e-09
22.447066	1.19413e-09
22.405253	1.24623e-09
22.363440	1.30061e-09
22.321627	1.35736e-09
22.279813	1.41658e-09
22.238000	1.47839e-09
22.196187	1.54289e-09
22.154374	1.61021e-09
22.112561	1.68045e-09
22.070747	1.75377e-09
22.028934	1.83028e-09
21.987121	1.91012e-09
21.945308	1.99345e-09
21.903494	2.0804e-09
21.861681	2.17115e-09
21.819868	2.26586e-09
21.778055	2.36469e-09
21.736241	2.46783e-09
21.694428	2.57547e-09
21.652615	2.6878e-09
21.610802	2.80502e-09
21.568989	2.92736e-09
21.527175	3.05502e-09
21.485362	3.18825e-09
21.443549	3.32729e-09
21.401736	3.47238e-09
21.359922	3.6238e-09
21.318109	3.78182e-09
21.276296	3.94672e-09
21.234483	4.11881e-09
21.192669	4.2984e-09
21.150856	4.48581e-09
21.109043	4.68138e-09
21.067230	4.88548e-09
21.025417	5.09847e-09
20.983603	5.32074e-09
20.941790	5.55269e-09
20.899977	5.79474e-09
20.858164	6.04734e-09
20.816350	6.31094e-09
20.774537	6.58602e-09
20.732724	6.87309e-09
20.690911	7.17266e-09
20.649098	7.48527e-09
20.607284	7.8115e-09
20.565471	8.15193e-09
20.523658	8.50719e-09
20.481845	8.87793e-09
20.440031	9.2648e-09
20.398218	9.66852e-09
20.356405	1.00898e-08
20.314592	1.05295e-08
20.272778	1.09882e-08
20.230965	1.1467e-08
20.189152	1.19666e-08
20.147339	1.24879e-08
20.105526	1.3032e-08
20.063712	1.35997e-08
20.021899	1.41921e-08
19.980086	1.48103e-08
19.938273	1.54555e-08
19.896459	1.61287e-08
19.854646	1.68312e-08
19.812833	1.75642e-08
19.771020	1.83292e-08
19.729206	1.91275e-08
19.687393	1.99604e-08
19.645580	2.08297e-08
19.603767	2.17367e-08
19.561954	2.26832e-08
19.520140	2.36709e-08
19.478327	2.47016e-08
19.436514	2.57771e-08
19.394701	2.68994e-08
19.352887	2.80704e-08
19.311074	2.92925e-08
19.269261	3.05676e-08
19.227448	3.18983e-08
19.185634	3.32867e-08
19.143821	3.47356e-08
19.102008	3.62475e-08
19.060195	3.78251e-08
19.018382	3.94713e-08
18.976568	4.11891e-08
18.934755	4.29815e-08
18.892942	4.48519e-08
18.851129	4.68036e-08
18.809315	4.88401e-08
18.767502	5.09651e-08
18.725689	5.31825e-08
18.683876	5.54963e-08
18.642062	5.79106e-08
18.600249	6.04298e-08
18.558436	6.30585e-08
18.516623	6.58014e-08
18.474810	6.86635e-08
18.432996	7.16499e-08
18.391183	7.47661e-08
18.349370	7.80177e-08
18.307557	8.14104e-08
18.265743	8.49506e-08
18.223930	8.86445e-08
18.182117	9.24989e-08
18.140304	9.65206e-08
18.098490	1.00717e-07
18.056677	1.05096e-07
18.014864	1.09664e-07
17.973051	1.14431e-07
17.931238	1.19405e-07
17.889424	1.24595e-07
17.847611	1.30011e-07
17.805798	1.35661e-07
17.763985	1.41556e-07
17.722171	1.47708e-07
17.680358	1.54126e-07
17.638545	1.60823e-07
17.596732	1.6781e-07
17.554918	1.75101e-07
17.513105	1.82708e-07
17.471292	1.90645e-07
17.429479	1.98926e-07
17.387666	2.07567e-07
17.345852	2.16582e-07
17.304039	2.25988e-07
17.262226	2.35802e-07
17.220413	2.46042e-07
17.178599	2.56725e-07
17.136786	2.67872e-07
17.094973	2.79502e-07
17.053160	2.91636e-07
17.011347	3.04296e-07
16.969533	3.17505e-07
16.927720	3.31286e-07
16.885907	3.45665e-07
16.844094	3.60666e-07
16.802280	3.76318e-07
16.760467	3.92647e-07
16.718654	4.09684e-07
16.676841	4.27459e-07
16.635027	4.46004e-07
16.593214	4.65352e-07
16.551401	4.85537e-07
16.509588	5.06597e-07
16.467775	5.28569e-07
16.425961	5.51491e-07
16.384148	5.75406e-07
16.342335	6.00356e-07
16.300522	6.26386e-07
16.258708	6.53543e-07
16.216895	6.81874e-07
16.175082	7.11431e-07
16.133269	7.42267e-07
16.091455	7.74437e-07
16.049642	8.07998e-07
16.007829	8.43011e-07
15.966016	8.79537e-07
15.924203	9.17643e-07
15.882389	9.57397e-07
15.840576	9.98869e-07
15.798763	1.04213e-06
15.756950	1.08727e-06
15.715136	1.13435e-06
15.673323	1.18347e-06
15.631510	1.23471e-06
15.589697	1.28817e-06
15.547883	1.34393e-06
15.506070	1.4021e-06
15.464257	1.46279e-06
15.422444	1.52609e-06
15.380631	1.59213e-06
15.338817	1.66102e-06
15.297004	1.73288e-06
15.255191	1.80784e-06
15.213378	1.88603e-06
15.171564	1.9676e-06
15.129751	2.05269e-06
15.087938	2.14145e-06
15.046125	2.23403e-06
15.004311	2.33061e-06
14.962498	2.43135e-06
14.920685	2.53643e-06
14.878872	2.64604e-06
14.837059	2.76037e-06
14.795245	2.87963e-06
14.753432	3.00403e-06
14.711619	3.13378e-06
14.669806	3.26912e-06
14.627992	3.41029e-06
14.586179	3.55754e-06
14.544366	3.71112e-06
14.502553	3.87131e-06
14.460739	4.03839e-06
14.418926	4.21266e-06
14.377113	4.39442e-06
14.335300	4.584e-06
14.293487	4.78173e-06
14.251673	4.98795e-06
14.209860	5.20304e-06
14.168047	5.42737e-06
14.126234	5.66134e-06
14.084420	5.90535e-06
14.042607	6.15984e-06
14.000794	6.42525e-06
13.958981	6.70206e-06
13.917167	6.99074e-06
13.875354	7.2918e-06
13.833541	7.60577e-06
13.791728	7.93321e-06
13.749915	8.27468e-06
13.708101	8.63079e-06
13.666288	9.00215e-06
13.624475	9.38942e-06
13.582662	9.79327e-06
13.540848	1.02144e-05
13.499035	1.06536e-05
13.457222	1.11115e-05
13.415409	1.15891e-05
13.373596	1.2087e-05
13.331782	1.26063e-05
13.289969	1.31477e-05
13.248156	1.37122e-05
13.206343	1.43009e-05
13.164529	1.49147e-05
13.122716	1.55547e-05
13.080903	1.6222e-05
13.039090	1.69177e-05
12.997276	1.76432e-05
12.955463	1.83995e-05
12.913650	1.9188e-05
12.871837	2.00101e-05
12.830024	2.08672e-05
12.788210	2.17608e-05
12.746397	2.26924e-05
12.704584	2.36636e-05
12.662771	2.4676e-05
12.620957	2.57315e-05
12.579144	2.68317e-05
12.537331	2.79787e-05
12.495518	2.91742e-05
12.453704	3.04205e-05
12.411891	3.17196e-05
12.370078	3.30736e-05
12.328265	3.4485e-05
12.286452	3.5956e-05
12.244638	3.74893e-05
12.202825	3.90873e-05
12.161012	4.07528e-05
12.119199	4.24886e-05
12.077385	4.42975e-05
12.035572	4.61827e-05
11.993759	4.81472e-05
11.951946	5.01944e-05
11.910132	5.23276e-05
11.868319	5.45505e-05
11.826506	5.68667e-05
11.784693	5.928e-05
11.742880	6.17945e-05
11.701066	6.44142e-05
11.659253	6.71435e-05
11.617440	6.99869e-05
11.575627	7.29489e-05
11.533813	7.60345e-05
11.492000	7.92486e-05
11.450187	8.25964e-05
11.408374	8.60833e-05
11.366560	8.9715e-05
11.324747	9.34972e-05
11.282934	9.7436e-05
11.241121	0.000101538
11.199308	0.000105808
11.157494	0.000110255
11.115681	0.000114885
11.073868	0.000119705
11.032055	0.000124723
10.990241	0.000129946
10.948428	0.000135382
10.906615	0.00014104
10.864802	0.000146927
10.822988	0.000153054
10.781175	0.000159428
10.739362	0.00016606
10.697549	0.000172958
10.655736	0.000180133
10.613922	0.000187595
10.572109	0.000195354
10.530296	0.00020342
10.488483	0.000211806
10.446669	0.000220521
10.404856	0.000229577
10.363043	0.000238986
10.321230	0.000248758
10.279416	0.000258907
10.237603	0.000269442
10.195790	0.000280377
10.153977	0.000291722
10.112164	0.000303488
10.070350	0.000315686
10.028537	0.000328326
9.986724	0.000341417
9.944911	0.000354966
9.903097	0.00036898
9.861284	0.000383463
9.819471	0.000398414
9.777658	0.000413829
9.735845	0.000429699
9.694031	0.000446003
9.652218	0.000462709
9.610405	0.000479761
9.568592	0.000497067
9.526778	0.000514461
9.484965	0.000531589
&
```
