## Supplementary material for "All-at-once RNA folding with 3D motif prediction framed by evolutionary information": RF03543_Flavi_ISFV_repeat_Rb.cacofold.power

```
# Power analysis of CaCoFold structure 
#
# Powertype = SINGLE SUBSTITUTIONS
# covary  left_pos      right_pos    substitutions      power
#----------------------------------------------------------------
          1		51		4		0.07
          2		50		0		0.00
          3		49		0		0.00
          4		45		0		0.00
          5		44		0		0.00
          6		43		4		0.07
          7		42		0		0.00
          9		40		1		0.00
          10		39		2		0.00
          15		34		1		0.00
          16		33		2		0.00
          17		32		2		0.00
          18		31		2		0.00
     *    19		30		5		0.11
#
# BPAIRS 14
# avg substitutions per BP  1.6
# BPAIRS expected to covary 0.2 +/- 0.5
# BPAIRS observed to covary 1
#
```
