## Supplementary material for "All-at-once RNA folding with 3D motif prediction framed by evolutionary information": RF03543_Flavi_ISFV_repeat_Rb.surv

```
18.279996	0.0714286
5.692625	0.142857
2.448743	0.214286
0.119802	0.285714
-0.018825	1
&
10.516860	0.000825764
8.964233	0.00165153
8.853331	0.00247729
7.605684	0.00330306
7.356154	0.00412882
6.940272	0.00578035
6.413488	0.00660611
5.193566	0.00743187
5.054939	0.0090834
4.805410	0.00990917
4.666782	0.0107349
4.167723	0.0115607
3.807292	0.0123865
3.696390	0.0132122
3.391410	0.0148637
2.864626	0.0156895
2.587371	0.0165153
2.448743	0.017341
2.393292	0.0181668
2.310116	0.0189926
2.226939	0.0206441
2.199214	0.0214699
2.143763	0.0222956
2.116037	0.0231214
2.032861	0.0239472
1.977410	0.0255987
1.921959	0.0264244
1.811057	0.0272502
1.644704	0.028076
1.616979	0.0289017
1.478351	0.0297275
1.395175	0.0330306
1.367449	0.0338563
1.256547	0.0346821
1.228822	0.0355078
1.173371	0.0363336
1.145645	0.0371594
1.117920	0.0379851
1.090194	0.0388109
1.034744	0.0404624
0.951567	0.042114
0.896116	0.0429397
0.868391	0.0437655
0.785214	0.045417
0.757489	0.0462428
0.729763	0.0470685
0.674312	0.0478943
0.646587	0.0487201
0.591136	0.0511974
0.563410	0.0520231
0.480234	0.0536746
0.424783	0.0553262
0.397057	0.0561519
0.369332	0.0569777
0.341606	0.0586292
0.258430	0.059455
0.230704	0.0635838
0.202979	0.0644096
0.119802	0.0809249
0.092077	0.0858794
0.064352	0.0957886
0.036626	0.149463
0.008901	0.213047
-0.018825	0.6218
-0.046550	0.772915
-0.074276	0.798514
-0.102001	0.809249
-0.129727	0.813377
-0.157452	0.822461
-0.185178	0.830718
-0.212903	0.846408
-0.240629	0.854666
-0.268354	0.863749
-0.296080	0.869529
-0.323805	0.87531
-0.351531	0.879438
-0.379256	0.885219
-0.406982	0.887696
-0.434707	0.890173
-0.462433	0.890999
-0.490158	0.894302
-0.517884	0.900083
-0.545609	0.904211
-0.573335	0.907514
-0.601060	0.912469
-0.628786	0.913295
-0.656511	0.916598
-0.684237	0.917424
-0.711962	0.921552
-0.739688	0.924855
-0.767413	0.927333
-0.795139	0.92981
-0.822864	0.931462
-0.850590	0.933939
-0.878315	0.937242
-0.906041	0.940545
-0.933766	0.941371
-0.961491	0.944674
-0.989217	0.947151
-1.016942	0.947977
-1.044668	0.952106
-1.072393	0.952931
-1.127844	0.953757
-1.155570	0.955409
-1.183295	0.95706
-1.211021	0.958712
-1.294197	0.960363
-1.321923	0.962015
-1.349648	0.964492
-1.377374	0.966144
-1.405099	0.966969
-1.432825	0.970273
-1.460550	0.971924
-1.488276	0.97275
-1.516001	0.973576
-1.543727	0.974401
-1.571452	0.975227
-1.599178	0.976053
-1.654629	0.977704
-1.737805	0.979356
-1.765531	0.980182
-1.793256	0.981007
-1.876433	0.981833
-2.042785	0.982659
-2.070511	0.983485
-2.125962	0.985136
-2.181413	0.985962
-2.209138	0.986788
-2.320040	0.987614
-2.430942	0.988439
-2.652746	0.989265
-2.708197	0.990091
-2.735923	0.990917
-2.874550	0.992568
-2.957726	0.993394
-3.013177	0.995045
-3.040903	0.996697
-3.179530	0.997523
-3.290432	0.998348
-3.484511	0.999174
-4.593530	1
&
20.969368	4.08163e-06
19.721721	8.16327e-06
19.527643	1.22449e-05
19.472192	1.63265e-05
19.222663	2.04082e-05
19.084035	2.44898e-05
19.000859	2.85714e-05
18.862231	3.67347e-05
18.640427	4.08163e-05
18.612702	4.89796e-05
18.584976	5.30612e-05
18.529525	5.71429e-05
18.474074	6.53061e-05
18.307721	6.93878e-05
18.279996	7.34694e-05
18.113643	7.7551e-05
18.085918	8.16327e-05
17.919565	8.57143e-05
17.864114	9.38776e-05
17.836388	9.79592e-05
17.808663	0.000110204
17.753212	0.000114286
17.725486	0.000122449
17.697761	0.000126531
17.559133	0.000130612
17.531408	0.000134694
17.420506	0.000138776
17.392780	0.000142857
17.337329	0.00015102
17.309604	0.000155102
17.281878	0.000159184
17.254153	0.000163265
17.226427	0.000167347
17.060075	0.000171429
17.032349	0.00017551
17.004624	0.000183673
16.865996	0.000187755
16.838271	0.000191837
16.699643	0.0002
16.671918	0.000208163
16.616467	0.000212245
16.561016	0.00022449
16.477839	0.000228571
16.422388	0.000232653
16.394663	0.000236735
16.339212	0.000240816
16.256035	0.000244898
16.228310	0.00024898
16.172859	0.000257143
16.145134	0.000265306
16.117408	0.000269388
16.089683	0.000273469
16.061957	0.000281633
16.034232	0.000289796
16.006506	0.000297959
15.978781	0.000302041
15.923330	0.000306122
15.867879	0.000314286
15.840153	0.000322449
15.812428	0.000326531
15.756977	0.000330612
15.729251	0.000334694
15.701526	0.000338776
15.673800	0.000342857
15.507447	0.00035102
15.479722	0.000355102
15.424271	0.000359184
15.396545	0.000363265
15.368820	0.000367347
15.341094	0.00037551
15.313369	0.000383673
15.230192	0.000395918
15.202467	0.000408163
15.174742	0.000412245
15.147016	0.000420408
15.119291	0.00042449
15.091565	0.000428571
15.063840	0.000432653
15.036114	0.000440816
14.952938	0.000444898
14.925212	0.00044898
14.897487	0.000453061
14.842036	0.000457143
14.786585	0.000465306
14.758859	0.000473469
14.731134	0.000485714
14.675683	0.000493878
14.620232	0.000497959
14.592506	0.000502041
14.537055	0.000510204
14.509330	0.000518367
14.481604	0.000522449
14.453879	0.000526531
14.398428	0.000534694
14.342977	0.000542857
14.259800	0.000546939
14.204349	0.00055102
14.176624	0.000563265
14.148899	0.000571429
14.121173	0.00057551
14.093448	0.000579592
14.065722	0.000583673
14.010271	0.000591837
13.982546	0.000595918
13.954820	0.000616327
13.927095	0.000620408
13.899369	0.00062449
13.871644	0.000628571
13.843918	0.000632653
13.788467	0.000640816
13.760742	0.00064898
13.705291	0.000657143
13.677565	0.000669388
13.649840	0.000677551
13.622114	0.000685714
13.594389	0.000689796
13.566663	0.000697959
13.511212	0.000702041
13.483487	0.000710204
13.428036	0.000714286
13.400310	0.000722449
13.344859	0.000746939
13.289408	0.00075102
13.233957	0.000755102
13.206232	0.000759184
13.178507	0.000771429
13.150781	0.000787755
13.123056	0.0008
13.095330	0.000804082
13.067605	0.000808163
13.012154	0.000812245
12.984428	0.000820408
12.928977	0.000832653
12.873526	0.000836735
12.845801	0.000853061
12.818075	0.000857143
12.790350	0.000877551
12.762624	0.000889796
12.734899	0.000893878
12.707173	0.000902041
12.679448	0.000914286
12.651722	0.000934694
12.623997	0.000942857
12.596271	0.00095102
12.568546	0.000959184
12.540820	0.000963265
12.513095	0.000987755
12.485369	0.000991837
12.402193	0.001
12.374467	0.00101224
12.346742	0.00102041
12.319016	0.00102857
12.291291	0.00103673
12.263565	0.00105306
12.235840	0.00105714
12.208114	0.00106122
12.180389	0.00108163
12.152664	0.00108571
12.124938	0.00109388
12.097213	0.00110612
12.069487	0.00112653
12.041762	0.00113061
12.014036	0.00115102
11.986311	0.00116327
11.930860	0.00116735
11.903134	0.00117143
11.875409	0.00117959
11.847683	0.00118776
11.792232	0.00119184
11.736781	0.0012
11.709056	0.00120408
11.681330	0.00122041
11.625879	0.00122857
11.598154	0.00123673
11.570428	0.00124082
11.542703	0.00125714
11.514977	0.00126122
11.487252	0.00126939
11.431801	0.00127755
11.404075	0.00128571
11.320899	0.0012898
11.293173	0.00129796
11.265448	0.00130612
11.237722	0.0013102
11.209997	0.00131429
11.182271	0.00131837
11.071370	0.00132653
11.043644	0.00133469
11.015919	0.00134286
10.932742	0.0013551
10.905017	0.00135918
10.877291	0.00136735
10.849566	0.00137143
10.821840	0.00137551
10.794115	0.00138776
10.766389	0.00139592
10.738664	0.0014
10.710938	0.00141224
10.683213	0.00142041
10.627762	0.00142857
10.600036	0.00143673
10.572311	0.0014449
10.544585	0.00144898
10.516860	0.00145306
10.489134	0.00145714
10.461409	0.00146939
10.433683	0.00147347
10.378232	0.00147755
10.350507	0.00148163
10.322781	0.00148571
10.267330	0.00149388
10.211879	0.00150612
10.128703	0.00151837
10.100978	0.00153469
10.073252	0.00153878
10.045527	0.00154286
10.017801	0.00155102
9.962350	0.00156327
9.934625	0.00157143
9.906899	0.00157959
9.851448	0.00159592
9.823723	0.00160408
9.795997	0.00160816
9.768272	0.00161633
9.740546	0.00162449
9.712821	0.00163265
9.657370	0.00165306
9.629644	0.00165714
9.574193	0.00166531
9.546468	0.00167347
9.518742	0.00167755
9.491017	0.00170612
9.463291	0.0017102
9.435566	0.00172245
9.407840	0.00173061
9.380115	0.00173469
9.352389	0.00175102
9.324664	0.0017551
9.269213	0.00175918
9.241487	0.00176327
9.213762	0.00177551
9.158311	0.00177959
9.130586	0.00178776
9.102860	0.00179184
9.075135	0.00180816
9.047409	0.00182857
9.019684	0.00183673
8.991958	0.00185306
8.964233	0.00186122
8.936507	0.00186939
8.908782	0.00188163
8.881056	0.00188571
8.853331	0.00189796
8.825605	0.00190204
8.797880	0.00192245
8.770154	0.00193061
8.742429	0.00194286
8.714703	0.0019551
8.686978	0.00197551
8.659252	0.00198776
8.631527	0.002
8.603801	0.00200408
8.576076	0.00202449
8.548350	0.00204898
8.520625	0.00208163
8.492899	0.00210612
8.465174	0.00211837
8.437448	0.00213878
8.409723	0.00215102
8.381997	0.00217551
8.354272	0.00218367
8.326546	0.0022
8.298821	0.00220408
8.271095	0.00221633
8.243370	0.00223265
8.215644	0.00224082
8.187919	0.00225714
8.160193	0.00226531
8.132468	0.00228571
8.104743	0.00230612
8.077017	0.00232245
8.049292	0.00234286
8.021566	0.0023551
7.993841	0.00236735
7.966115	0.00237959
7.938390	0.00240816
7.910664	0.00244082
7.882939	0.00246531
7.855213	0.0024898
7.827488	0.00250204
7.799762	0.00252653
7.772037	0.00253878
7.744311	0.00254694
7.716586	0.00257551
7.688860	0.00259184
7.661135	0.00260816
7.633409	0.00262857
7.605684	0.00263673
7.577958	0.00267755
7.550233	0.00271429
7.522507	0.00274286
7.494782	0.00278776
7.467056	0.00280408
7.439331	0.0028449
7.411605	0.00288571
7.383880	0.00291837
7.356154	0.00296735
7.328429	0.00299184
7.300703	0.00303673
7.272978	0.00309388
7.245252	0.00312653
7.217527	0.00317551
7.189801	0.00324082
7.162076	0.00328163
7.134350	0.00332245
7.106625	0.00337959
7.078900	0.00342857
7.051174	0.0035102
7.023449	0.00355918
6.995723	0.00361224
6.967998	0.00367347
6.940272	0.00372245
6.912547	0.00378367
6.884821	0.0038898
6.857096	0.00394694
6.829370	0.00400408
6.801645	0.00404898
6.773919	0.00409796
6.746194	0.00419592
6.718468	0.00425306
6.690743	0.00433469
6.663017	0.00443265
6.635292	0.00450612
6.607566	0.00459592
6.579841	0.00466939
6.552115	0.00471429
6.524390	0.00477551
6.496664	0.00483265
6.468939	0.00489388
6.441213	0.00499184
6.413488	0.0050898
6.385762	0.00516327
6.358037	0.00526122
6.330311	0.00534694
6.302586	0.00542041
6.274860	0.00550612
6.247135	0.0056
6.219409	0.00569388
6.191684	0.0058
6.163958	0.00589796
6.136233	0.00597551
6.108508	0.0060449
6.080782	0.00614286
6.053057	0.00622041
6.025331	0.00633469
5.997606	0.00641224
5.969880	0.00652653
5.942155	0.00661224
5.914429	0.00670612
5.886704	0.00677959
5.858978	0.00689388
5.831253	0.00701224
5.803527	0.0071102
5.775802	0.00722449
5.748076	0.00732245
5.720351	0.00739184
5.692625	0.00751429
5.664900	0.00762041
5.637174	0.00772653
5.609449	0.00779184
5.581723	0.0078898
5.553998	0.00798776
5.526272	0.00809388
5.498547	0.00818776
5.470821	0.0083102
5.443096	0.00841633
5.415370	0.00854286
5.387645	0.00863265
5.359919	0.0087102
5.332194	0.00881633
5.304468	0.0089102
5.276743	0.00901633
5.249017	0.00910612
5.221292	0.00919592
5.193566	0.00928571
5.165841	0.00939184
5.138115	0.00954694
5.110390	0.00965306
5.082665	0.00973469
5.054939	0.00984898
5.027214	0.00994694
4.999488	0.0100612
4.971763	0.0101796
4.944037	0.0103429
4.916312	0.0104857
4.888586	0.0105714
4.860861	0.0106816
4.833135	0.0107918
4.805410	0.010902
4.777684	0.0110531
4.749959	0.0111347
4.722233	0.0112204
4.694508	0.0113837
4.666782	0.0115592
4.639057	0.0117347
4.611331	0.011902
4.583606	0.0120612
4.555880	0.0121837
4.528155	0.012302
4.500429	0.0123959
4.472704	0.0125265
4.444978	0.0126939
4.417253	0.0128041
4.389527	0.0129347
4.361802	0.0130571
4.334076	0.0131714
4.306351	0.0132531
4.278625	0.0133918
4.250900	0.0135102
4.223174	0.0136122
4.195449	0.0136939
4.167723	0.0138816
4.139998	0.0139878
4.112272	0.0141184
4.084547	0.014249
4.056822	0.0143796
4.029096	0.014502
4.001371	0.0146571
3.973645	0.0148163
3.945920	0.0149592
3.918194	0.0150939
3.890469	0.0152122
3.862743	0.0153878
3.835018	0.0155755
3.807292	0.0157388
3.779567	0.0159551
3.751841	0.0161265
3.724116	0.016298
3.696390	0.0164857
3.668665	0.0166735
3.640939	0.0168163
3.613214	0.0169469
3.585488	0.017102
3.557763	0.0173265
3.530037	0.0174735
3.502312	0.0176531
3.474586	0.0177959
3.446861	0.0179551
3.419135	0.0181551
3.391410	0.0183347
3.363684	0.0185347
3.335959	0.0187265
3.308233	0.0189265
3.280508	0.0191265
3.252782	0.0193837
3.225057	0.0196122
3.197331	0.0197918
3.169606	0.0200449
3.141880	0.0203224
3.114155	0.0206735
3.086430	0.0210449
3.058704	0.021302
3.030979	0.0215265
3.003253	0.0217388
2.975528	0.0219796
2.947802	0.0222816
2.920077	0.0225469
2.892351	0.0228327
2.864626	0.0230898
2.836900	0.0233673
2.809175	0.0236367
2.781449	0.0239592
2.753724	0.0242571
2.725998	0.024551
2.698273	0.0248367
2.670547	0.0251673
2.642822	0.0253959
2.615096	0.0256612
2.587371	0.0259959
2.559645	0.0262735
2.531920	0.0266
2.504194	0.0269592
2.476469	0.0273755
2.448743	0.0278286
2.421018	0.0283061
2.393292	0.028751
2.365567	0.0291224
2.337841	0.0295143
2.310116	0.0299551
2.282390	0.0303959
2.254665	0.0308694
2.226939	0.0313469
2.199214	0.0318245
2.171488	0.0322694
2.143763	0.0326816
2.116037	0.0331429
2.088312	0.0337388
2.060587	0.0342612
2.032861	0.0347714
2.005136	0.0353918
1.977410	0.0359388
1.949685	0.0364286
1.921959	0.0369673
1.894234	0.0375143
1.866508	0.0380531
1.838783	0.0385469
1.811057	0.039151
1.783332	0.0397673
1.755606	0.0403224
1.727881	0.0408571
1.700155	0.0414449
1.672430	0.0420286
1.644704	0.0425837
1.616979	0.0433061
1.589253	0.0438776
1.561528	0.0445592
1.533802	0.0452327
1.506077	0.0460041
1.478351	0.0466898
1.450626	0.0474367
1.422900	0.0482367
1.395175	0.0489469
1.367449	0.0496612
1.339724	0.0503837
1.311998	0.051098
1.284273	0.051898
1.256547	0.0526531
1.228822	0.0533918
1.201096	0.0542041
1.173371	0.0550735
1.145645	0.055849
1.117920	0.0567224
1.090194	0.0575714
1.062469	0.0585347
1.034744	0.0594898
1.007018	0.060449
0.979293	0.0614857
0.951567	0.0623755
0.923842	0.0632816
0.896116	0.0642449
0.868391	0.0651878
0.840665	0.0663265
0.812940	0.0674939
0.785214	0.0686327
0.757489	0.0699429
0.729763	0.0714082
0.702038	0.0727878
0.674312	0.0741551
0.646587	0.075551
0.618861	0.0769837
0.591136	0.0785102
0.563410	0.0801633
0.535685	0.0818735
0.507959	0.083698
0.480234	0.0857061
0.452508	0.0876122
0.424783	0.0896816
0.397057	0.0918082
0.369332	0.0940327
0.341606	0.0964531
0.313881	0.099049
0.286155	0.101882
0.258430	0.104788
0.230704	0.108008
0.202979	0.111731
0.175253	0.115359
0.147528	0.119331
0.119802	0.124065
0.092077	0.129527
0.064352	0.135865
0.036626	0.150294
0.008901	0.195967
-0.018825	0.573314
-0.046550	0.619735
-0.074276	0.653171
-0.102001	0.681176
-0.129727	0.705551
-0.157452	0.727359
-0.185178	0.745678
-0.212903	0.761976
-0.240629	0.776808
-0.268354	0.790008
-0.296080	0.80198
-0.323805	0.812706
-0.351531	0.822661
-0.379256	0.831759
-0.406982	0.839931
-0.434707	0.847841
-0.462433	0.854935
-0.490158	0.861584
-0.517884	0.867959
-0.545609	0.874171
-0.573335	0.879865
-0.601060	0.885171
-0.628786	0.890131
-0.656511	0.894914
-0.684237	0.899576
-0.711962	0.903731
-0.739688	0.907722
-0.767413	0.911584
-0.795139	0.915049
-0.822864	0.918584
-0.850590	0.922102
-0.878315	0.925506
-0.906041	0.928592
-0.933766	0.931478
-0.961491	0.934082
-0.989217	0.936776
-1.016942	0.939343
-1.044668	0.941702
-1.072393	0.944033
-1.100119	0.946286
-1.127844	0.948461
-1.155570	0.950445
-1.183295	0.952241
-1.211021	0.954008
-1.238746	0.955824
-1.266472	0.957437
-1.294197	0.959008
-1.321923	0.960514
-1.349648	0.961947
-1.377374	0.963506
-1.405099	0.964792
-1.432825	0.966159
-1.460550	0.967359
-1.488276	0.968633
-1.516001	0.969788
-1.543727	0.970873
-1.571452	0.971951
-1.599178	0.973082
-1.626903	0.974037
-1.654629	0.975049
-1.682354	0.976094
-1.710080	0.977016
-1.737805	0.977955
-1.765531	0.978853
-1.793256	0.97962
-1.820982	0.980384
-1.848707	0.981073
-1.876433	0.981804
-1.904158	0.982531
-1.931884	0.983224
-1.959609	0.983841
-1.987334	0.984494
-2.015060	0.98509
-2.042785	0.985563
-2.070511	0.986155
-2.098236	0.986735
-2.125962	0.987261
-2.153687	0.987735
-2.181413	0.988233
-2.209138	0.988665
-2.236864	0.989147
-2.264589	0.989551
-2.292315	0.98991
-2.320040	0.990278
-2.347766	0.990669
-2.375491	0.990959
-2.403217	0.99138
-2.430942	0.991678
-2.458668	0.991967
-2.486393	0.992331
-2.514119	0.992686
-2.541844	0.992935
-2.569570	0.993188
-2.597295	0.993502
-2.625021	0.993755
-2.652746	0.993996
-2.680472	0.994212
-2.708197	0.994469
-2.735923	0.994682
-2.763648	0.994886
-2.791374	0.995016
-2.819099	0.99522
-2.846825	0.995429
-2.874550	0.995608
-2.902276	0.9958
-2.930001	0.995959
-2.957726	0.996118
-2.985452	0.996265
-3.013177	0.996445
-3.040903	0.996563
-3.068628	0.99669
-3.096354	0.996849
-3.124079	0.996971
-3.151805	0.997094
-3.179530	0.997245
-3.207256	0.997347
-3.234981	0.997469
-3.262707	0.997563
-3.290432	0.997633
-3.318158	0.99771
-3.345883	0.997784
-3.373609	0.997861
-3.401334	0.997918
-3.429060	0.998033
-3.456785	0.998127
-3.484511	0.998208
-3.512236	0.998318
-3.539962	0.998367
-3.567687	0.998433
-3.595413	0.998494
-3.623138	0.998559
-3.650864	0.998612
-3.678589	0.998686
-3.706315	0.998751
-3.734040	0.998788
-3.761766	0.998841
-3.789491	0.998894
-3.817217	0.998947
-3.844942	0.999008
-3.872668	0.999049
-3.900393	0.999102
-3.928119	0.999167
-3.955844	0.999196
-3.983569	0.999237
-4.011295	0.999273
-4.039020	0.999302
-4.066746	0.999335
-4.094471	0.999359
-4.122197	0.999371
-4.149922	0.9994
-4.177648	0.999437
-4.205373	0.999453
-4.233099	0.999461
-4.260824	0.999469
-4.288550	0.999494
-4.316275	0.999514
-4.344001	0.999518
-4.371726	0.999555
-4.399452	0.9996
-4.427177	0.99962
-4.454903	0.999624
-4.482628	0.999641
-4.510354	0.999653
-4.538079	0.999678
-4.565805	0.99969
-4.593530	0.999722
-4.621256	0.999731
-4.648981	0.999747
-4.676707	0.999763
-4.704432	0.999767
-4.732158	0.999784
-4.759883	0.999792
-4.787609	0.999812
-4.815334	0.999816
-4.843060	0.999829
-4.870785	0.999841
-4.898511	0.999853
-4.926236	0.999861
-4.953962	0.999882
-4.981687	0.999894
-5.037138	0.999902
-5.064863	0.999906
-5.092589	0.99991
-5.148040	0.999914
-5.203491	0.999922
-5.286667	0.999931
-5.342118	0.999939
-5.425295	0.999947
-5.536197	0.999951
-5.563922	0.999955
-5.730275	0.999963
-5.758001	0.999967
-5.868903	0.999976
-5.952079	0.99998
-6.007530	0.999984
-6.229334	0.999988
-6.423412	0.999992
-7.338353	0.999996
-7.560157	1
&
52.188266	7.73134e-16
52.160540	7.89609e-16
52.132815	8.06435e-16
52.105089	8.23619e-16
52.077364	8.41169e-16
52.049638	8.59093e-16
52.021913	8.77399e-16
51.994187	8.96094e-16
51.966462	9.15188e-16
51.938736	9.34688e-16
51.911011	9.54604e-16
51.883285	9.74943e-16
51.855560	9.95716e-16
51.827834	1.01693e-15
51.800109	1.0386e-15
51.772383	1.06073e-15
51.744658	1.08332e-15
51.716932	1.1064e-15
51.689207	1.12998e-15
51.661481	1.15405e-15
51.633756	1.17864e-15
51.606030	1.20375e-15
51.578305	1.22939e-15
51.550579	1.25558e-15
51.522854	1.28233e-15
51.495128	1.30964e-15
51.467403	1.33754e-15
51.439678	1.36604e-15
51.411952	1.39514e-15
51.384227	1.42485e-15
51.356501	1.45521e-15
51.328776	1.4862e-15
51.301050	1.51786e-15
51.273325	1.55019e-15
51.245599	1.58321e-15
51.217874	1.61693e-15
51.190148	1.65137e-15
51.162423	1.68655e-15
51.134697	1.72247e-15
51.106972	1.75915e-15
51.079246	1.79662e-15
51.051521	1.83489e-15
51.023795	1.87397e-15
50.996070	1.91388e-15
50.968344	1.95464e-15
50.940619	1.99627e-15
50.912893	2.03878e-15
50.885168	2.0822e-15
50.857442	2.12654e-15
50.829717	2.17183e-15
50.801991	2.21808e-15
50.774266	2.26531e-15
50.746540	2.31355e-15
50.718815	2.36282e-15
50.691089	2.41313e-15
50.663364	2.46452e-15
50.635638	2.517e-15
50.607913	2.57059e-15
50.580187	2.62533e-15
50.552462	2.68123e-15
50.524736	2.73832e-15
50.497011	2.79662e-15
50.469286	2.85617e-15
50.441560	2.91698e-15
50.413835	2.97909e-15
50.386109	3.04252e-15
50.358384	3.10729e-15
50.330658	3.17345e-15
50.302933	3.24101e-15
50.275207	3.31001e-15
50.247482	3.38048e-15
50.219756	3.45245e-15
50.192031	3.52595e-15
50.164305	3.60101e-15
50.136580	3.67767e-15
50.108854	3.75596e-15
50.081129	3.83591e-15
50.053403	3.91757e-15
50.025678	4.00096e-15
49.997952	4.08613e-15
49.970227	4.17311e-15
49.942501	4.26194e-15
49.914776	4.35266e-15
49.887050	4.44531e-15
49.859325	4.53993e-15
49.831599	4.63656e-15
49.803874	4.73525e-15
49.776148	4.83603e-15
49.748423	4.93896e-15
49.720697	5.04408e-15
49.692972	5.15144e-15
49.665246	5.26107e-15
49.637521	5.37304e-15
49.609795	5.48739e-15
49.582070	5.60418e-15
49.554344	5.72344e-15
49.526619	5.84525e-15
49.498893	5.96964e-15
49.471168	6.09668e-15
49.443443	6.22642e-15
49.415717	6.35892e-15
49.387992	6.49423e-15
49.360266	6.63243e-15
49.332541	6.77356e-15
49.304815	6.91769e-15
49.277090	7.06489e-15
49.249364	7.21522e-15
49.221639	7.36875e-15
49.193913	7.52553e-15
49.166188	7.68566e-15
49.138462	7.84918e-15
49.110737	8.01619e-15
49.083011	8.18674e-15
49.055286	8.36092e-15
49.027560	8.53881e-15
48.999835	8.72047e-15
48.972109	8.906e-15
48.944384	9.09547e-15
48.916658	9.28897e-15
48.888933	9.48659e-15
48.861207	9.6884e-15
48.833482	9.8945e-15
48.805756	1.0105e-14
48.778031	1.03199e-14
48.750305	1.05395e-14
48.722580	1.07637e-14
48.694854	1.09926e-14
48.667129	1.12265e-14
48.639403	1.14653e-14
48.611678	1.17091e-14
48.583952	1.19582e-14
48.556227	1.22125e-14
48.528501	1.24723e-14
48.500776	1.27376e-14
48.473050	1.30085e-14
48.445325	1.32852e-14
48.417600	1.35677e-14
48.389874	1.38563e-14
48.362149	1.4151e-14
48.334423	1.44519e-14
48.306698	1.47593e-14
48.278972	1.50731e-14
48.251247	1.53937e-14
48.223521	1.57211e-14
48.195796	1.60554e-14
48.168070	1.63968e-14
48.140345	1.67455e-14
48.112619	1.71016e-14
48.084894	1.74652e-14
48.057168	1.78366e-14
48.029443	1.82159e-14
48.001717	1.86032e-14
47.973992	1.89987e-14
47.946266	1.94027e-14
47.918541	1.98152e-14
47.890815	2.02365e-14
47.863090	2.06668e-14
47.835364	2.11062e-14
47.807639	2.15549e-14
47.779913	2.20132e-14
47.752188	2.24812e-14
47.724462	2.29591e-14
47.696737	2.34472e-14
47.669011	2.39457e-14
47.641286	2.44548e-14
47.613560	2.49746e-14
47.585835	2.55055e-14
47.558109	2.60477e-14
47.530384	2.66014e-14
47.502658	2.71669e-14
47.474933	2.77444e-14
47.447207	2.83341e-14
47.419482	2.89364e-14
47.391757	2.95514e-14
47.364031	3.01795e-14
47.336306	3.0821e-14
47.308580	3.14761e-14
47.280855	3.21451e-14
47.253129	3.28283e-14
47.225404	3.3526e-14
47.197678	3.42385e-14
47.169953	3.49661e-14
47.142227	3.57093e-14
47.114502	3.64681e-14
47.086776	3.72431e-14
47.059051	3.80346e-14
47.031325	3.88429e-14
47.003600	3.96683e-14
46.975874	4.05112e-14
46.948149	4.13721e-14
46.920423	4.22512e-14
46.892698	4.3149e-14
46.864972	4.40659e-14
46.837247	4.50022e-14
46.809521	4.59584e-14
46.781796	4.69349e-14
46.754070	4.79321e-14
46.726345	4.89505e-14
46.698619	4.99905e-14
46.670894	5.10526e-14
46.643168	5.21372e-14
46.615443	5.32449e-14
46.587717	5.43761e-14
46.559992	5.55313e-14
46.532266	5.6711e-14
46.504541	5.79157e-14
46.476815	5.9146e-14
46.449090	6.04025e-14
46.421365	6.16856e-14
46.393639	6.29959e-14
46.365914	6.4334e-14
46.338188	6.57006e-14
46.310463	6.70961e-14
46.282737	6.85213e-14
46.255012	6.99767e-14
46.227286	7.1463e-14
46.199561	7.29808e-14
46.171835	7.45309e-14
46.144110	7.61138e-14
46.116384	7.77303e-14
46.088659	7.93812e-14
46.060933	8.1067e-14
46.033208	8.27886e-14
46.005482	8.45468e-14
45.977757	8.63423e-14
45.950031	8.81758e-14
45.922306	9.00483e-14
45.894580	9.19605e-14
45.866855	9.39132e-14
45.839129	9.59074e-14
45.811404	9.79439e-14
45.783678	1.00024e-13
45.755953	1.02147e-13
45.728227	1.04316e-13
45.700502	1.06531e-13
45.672776	1.08793e-13
45.645051	1.11103e-13
45.617325	1.13462e-13
45.589600	1.15871e-13
45.561874	1.18331e-13
45.534149	1.20843e-13
45.506423	1.23408e-13
45.478698	1.26028e-13
45.450972	1.28704e-13
45.423247	1.31436e-13
45.395522	1.34226e-13
45.367796	1.37075e-13
45.340071	1.39985e-13
45.312345	1.42956e-13
45.284620	1.45991e-13
45.256894	1.4909e-13
45.229169	1.52254e-13
45.201443	1.55486e-13
45.173718	1.58786e-13
45.145992	1.62156e-13
45.118267	1.65597e-13
45.090541	1.69112e-13
45.062816	1.72701e-13
45.035090	1.76366e-13
45.007365	1.80109e-13
44.979639	1.83931e-13
44.951914	1.87835e-13
44.924188	1.91821e-13
44.896463	1.95891e-13
44.868737	2.00048e-13
44.841012	2.04293e-13
44.813286	2.08628e-13
44.785561	2.13055e-13
44.757835	2.17576e-13
44.730110	2.22192e-13
44.702384	2.26907e-13
44.674659	2.31721e-13
44.646933	2.36637e-13
44.619208	2.41658e-13
44.591482	2.46785e-13
44.563757	2.52021e-13
44.536031	2.57367e-13
44.508306	2.62827e-13
44.480580	2.68403e-13
44.452855	2.74097e-13
44.425129	2.79911e-13
44.397404	2.85849e-13
44.369679	2.91913e-13
44.341953	2.98105e-13
44.314228	3.04428e-13
44.286502	3.10885e-13
44.258777	3.17479e-13
44.231051	3.24213e-13
44.203326	3.3109e-13
44.175600	3.38112e-13
44.147875	3.45283e-13
44.120149	3.52606e-13
44.092424	3.60084e-13
44.064698	3.67721e-13
44.036973	3.75519e-13
44.009247	3.83483e-13
43.981522	3.91615e-13
43.953796	3.9992e-13
43.926071	4.084e-13
43.898345	4.1706e-13
43.870620	4.25904e-13
43.842894	4.34935e-13
43.815169	4.44157e-13
43.787443	4.53575e-13
43.759718	4.63192e-13
43.731992	4.73012e-13
43.704267	4.83041e-13
43.676541	4.93282e-13
43.648816	5.03741e-13
43.621090	5.1442e-13
43.593365	5.25326e-13
43.565639	5.36463e-13
43.537914	5.47835e-13
43.510188	5.59449e-13
43.482463	5.71308e-13
43.454737	5.83419e-13
43.427012	5.95785e-13
43.399287	6.08414e-13
43.371561	6.21311e-13
43.343836	6.3448e-13
43.316110	6.47928e-13
43.288385	6.61661e-13
43.260659	6.75685e-13
43.232934	6.90005e-13
43.205208	7.04629e-13
43.177483	7.19562e-13
43.149757	7.34812e-13
43.122032	7.50384e-13
43.094306	7.66286e-13
43.066581	7.82525e-13
43.038855	7.99107e-13
43.011130	8.1604e-13
42.983404	8.33332e-13
42.955679	8.5099e-13
42.927953	8.69022e-13
42.900228	8.87435e-13
42.872502	9.06238e-13
42.844777	9.25439e-13
42.817051	9.45046e-13
42.789326	9.65069e-13
42.761600	9.85515e-13
42.733875	1.00639e-12
42.706149	1.02771e-12
42.678424	1.04949e-12
42.650698	1.07172e-12
42.622973	1.09442e-12
42.595247	1.1176e-12
42.567522	1.14128e-12
42.539796	1.16545e-12
42.512071	1.19014e-12
42.484345	1.21535e-12
42.456620	1.24109e-12
42.428894	1.26738e-12
42.401169	1.29422e-12
42.373444	1.32163e-12
42.345718	1.34962e-12
42.317993	1.3782e-12
42.290267	1.40739e-12
42.262542	1.4372e-12
42.234816	1.46763e-12
42.207091	1.49871e-12
42.179365	1.53045e-12
42.151640	1.56285e-12
42.123914	1.59595e-12
42.096189	1.62974e-12
42.068463	1.66425e-12
42.040738	1.69949e-12
42.013012	1.73547e-12
41.985287	1.77221e-12
41.957561	1.80973e-12
41.929836	1.84805e-12
41.902110	1.88717e-12
41.874385	1.92713e-12
41.846659	1.96792e-12
41.818934	2.00958e-12
41.791208	2.05212e-12
41.763483	2.09556e-12
41.735757	2.13992e-12
41.708032	2.18522e-12
41.680306	2.23147e-12
41.652581	2.2787e-12
41.624855	2.32693e-12
41.597130	2.37618e-12
41.569404	2.42647e-12
41.541679	2.47783e-12
41.513953	2.53027e-12
41.486228	2.58381e-12
41.458502	2.63849e-12
41.430777	2.69433e-12
41.403051	2.75135e-12
41.375326	2.80957e-12
41.347601	2.86902e-12
41.319875	2.92973e-12
41.292150	2.99172e-12
41.264424	3.05502e-12
41.236699	3.11966e-12
41.208973	3.18566e-12
41.181248	3.25306e-12
41.153522	3.32189e-12
41.125797	3.39216e-12
41.098071	3.46393e-12
41.070346	3.53721e-12
41.042620	3.61203e-12
41.014895	3.68844e-12
40.987169	3.76647e-12
40.959444	3.84614e-12
40.931718	3.92749e-12
40.903993	4.01057e-12
40.876267	4.09539e-12
40.848542	4.18201e-12
40.820816	4.27046e-12
40.793091	4.36078e-12
40.765365	4.45301e-12
40.737640	4.54718e-12
40.709914	4.64335e-12
40.682189	4.74154e-12
40.654463	4.84181e-12
40.626738	4.9442e-12
40.599012	5.04874e-12
40.571287	5.1555e-12
40.543561	5.26451e-12
40.515836	5.37582e-12
40.488110	5.48949e-12
40.460385	5.60555e-12
40.432659	5.72407e-12
40.404934	5.84508e-12
40.377209	5.96865e-12
40.349483	6.09484e-12
40.321758	6.22368e-12
40.294032	6.35525e-12
40.266307	6.48959e-12
40.238581	6.62677e-12
40.210856	6.76684e-12
40.183130	6.90987e-12
40.155405	7.05593e-12
40.127679	7.20506e-12
40.099954	7.35734e-12
40.072228	7.51284e-12
40.044503	7.67162e-12
40.016777	7.83375e-12
39.989052	7.9993e-12
39.961326	8.16834e-12
39.933601	8.34096e-12
39.905875	8.51721e-12
39.878150	8.69719e-12
39.850424	8.88096e-12
39.822699	9.06861e-12
39.794973	9.26022e-12
39.767248	9.45587e-12
39.739522	9.65566e-12
39.711797	9.85965e-12
39.684071	1.0068e-11
39.656346	1.02806e-11
39.628620	1.04978e-11
39.600895	1.07196e-11
39.573169	1.0946e-11
39.545444	1.11773e-11
39.517718	1.14134e-11
39.489993	1.16544e-11
39.462267	1.19006e-11
39.434542	1.21519e-11
39.406816	1.24086e-11
39.379091	1.26707e-11
39.351366	1.29383e-11
39.323640	1.32115e-11
39.295915	1.34905e-11
39.268189	1.37754e-11
39.240464	1.40663e-11
39.212738	1.43633e-11
39.185013	1.46666e-11
39.157287	1.49763e-11
39.129562	1.52925e-11
39.101836	1.56154e-11
39.074111	1.59451e-11
39.046385	1.62817e-11
39.018660	1.66254e-11
38.990934	1.69764e-11
38.963209	1.73348e-11
38.935483	1.77008e-11
38.907758	1.80744e-11
38.880032	1.84559e-11
38.852307	1.88455e-11
38.824581	1.92433e-11
38.796856	1.96494e-11
38.769130	2.00642e-11
38.741405	2.04876e-11
38.713679	2.092e-11
38.685954	2.13615e-11
38.658228	2.18123e-11
38.630503	2.22726e-11
38.602777	2.27426e-11
38.575052	2.32225e-11
38.547326	2.37125e-11
38.519601	2.42129e-11
38.491875	2.47238e-11
38.464150	2.52454e-11
38.436424	2.5778e-11
38.408699	2.63219e-11
38.380973	2.68772e-11
38.353248	2.74442e-11
38.325523	2.80232e-11
38.297797	2.86143e-11
38.270072	2.92179e-11
38.242346	2.98342e-11
38.214621	3.04635e-11
38.186895	3.11061e-11
38.159170	3.17622e-11
38.131444	3.2432e-11
38.103719	3.3116e-11
38.075993	3.38145e-11
38.048268	3.45276e-11
38.020542	3.52557e-11
37.992817	3.59991e-11
37.965091	3.67583e-11
37.937366	3.75333e-11
37.909640	3.83248e-11
37.881915	3.91328e-11
37.854189	3.99579e-11
37.826464	4.08004e-11
37.798738	4.16605e-11
37.771013	4.25388e-11
37.743287	4.34356e-11
37.715562	4.43512e-11
37.687836	4.52862e-11
37.660111	4.62408e-11
37.632385	4.72154e-11
37.604660	4.82106e-11
37.576934	4.92268e-11
37.549209	5.02643e-11
37.521483	5.13237e-11
37.493758	5.24053e-11
37.466032	5.35097e-11
37.438307	5.46374e-11
37.410581	5.57887e-11
37.382856	5.69643e-11
37.355131	5.81646e-11
37.327405	5.93902e-11
37.299680	6.06415e-11
37.271954	6.19192e-11
37.244229	6.32238e-11
37.216503	6.45557e-11
37.188778	6.59157e-11
37.161052	6.73043e-11
37.133327	6.87221e-11
37.105601	7.01698e-11
37.077876	7.16478e-11
37.050150	7.3157e-11
37.022425	7.46978e-11
36.994699	7.62711e-11
36.966974	7.78775e-11
36.939248	7.95176e-11
36.911523	8.11922e-11
36.883797	8.2902e-11
36.856072	8.46478e-11
36.828346	8.64303e-11
36.800621	8.82502e-11
36.772895	9.01084e-11
36.745170	9.20056e-11
36.717444	9.39427e-11
36.689719	9.59206e-11
36.661993	9.794e-11
36.634268	1.00002e-10
36.606542	1.02107e-10
36.578817	1.04256e-10
36.551091	1.06451e-10
36.523366	1.08692e-10
36.495640	1.10979e-10
36.467915	1.13315e-10
36.440189	1.157e-10
36.412464	1.18135e-10
36.384738	1.20621e-10
36.357013	1.2316e-10
36.329288	1.25751e-10
36.301562	1.28398e-10
36.273837	1.31099e-10
36.246111	1.33858e-10
36.218386	1.36674e-10
36.190660	1.3955e-10
36.162935	1.42486e-10
36.135209	1.45483e-10
36.107484	1.48544e-10
36.079758	1.51669e-10
36.052033	1.54859e-10
36.024307	1.58117e-10
35.996582	1.61442e-10
35.968856	1.64838e-10
35.941131	1.68305e-10
35.913405	1.71845e-10
35.885680	1.75459e-10
35.857954	1.79149e-10
35.830229	1.82916e-10
35.802503	1.86762e-10
35.774778	1.9069e-10
35.747052	1.94699e-10
35.719327	1.98793e-10
35.691601	2.02972e-10
35.663876	2.0724e-10
35.636150	2.11597e-10
35.608425	2.16045e-10
35.580699	2.20586e-10
35.552974	2.25223e-10
35.525248	2.29957e-10
35.497523	2.34791e-10
35.469797	2.39726e-10
35.442072	2.44764e-10
35.414346	2.49908e-10
35.386621	2.5516e-10
35.358895	2.60522e-10
35.331170	2.65997e-10
35.303445	2.71586e-10
35.275719	2.77293e-10
35.247994	2.83119e-10
35.220268	2.89068e-10
35.192543	2.95141e-10
35.164817	3.01342e-10
35.137092	3.07672e-10
35.109366	3.14135e-10
35.081641	3.20734e-10
35.053915	3.27471e-10
35.026190	3.3435e-10
34.998464	3.41372e-10
34.970739	3.48542e-10
34.943013	3.55862e-10
34.915288	3.63335e-10
34.887562	3.70965e-10
34.859837	3.78755e-10
34.832111	3.86708e-10
34.804386	3.94828e-10
34.776660	4.03118e-10
34.748935	4.11582e-10
34.721209	4.20222e-10
34.693484	4.29044e-10
34.665758	4.38051e-10
34.638033	4.47247e-10
34.610307	4.56635e-10
34.582582	4.6622e-10
34.554856	4.76005e-10
34.527131	4.85995e-10
34.499405	4.96195e-10
34.471680	5.06608e-10
34.443954	5.1724e-10
34.416229	5.28094e-10
34.388503	5.39175e-10
34.360778	5.50488e-10
34.333053	5.62038e-10
34.305327	5.7383e-10
34.277602	5.85869e-10
34.249876	5.98159e-10
34.222151	6.10707e-10
34.194425	6.23518e-10
34.166700	6.36597e-10
34.138974	6.49949e-10
34.111249	6.63581e-10
34.083523	6.77499e-10
34.055798	6.91707e-10
34.028072	7.06213e-10
34.000347	7.21022e-10
33.972621	7.36141e-10
33.944896	7.51577e-10
33.917170	7.67335e-10
33.889445	7.83423e-10
33.861719	7.99848e-10
33.833994	8.16616e-10
33.806268	8.33735e-10
33.778543	8.51212e-10
33.750817	8.69054e-10
33.723092	8.8727e-10
33.695366	9.05866e-10
33.667641	9.24851e-10
33.639915	9.44233e-10
33.612190	9.64021e-10
33.584464	9.84222e-10
33.556739	1.00485e-09
33.529013	1.0259e-09
33.501288	1.04739e-09
33.473562	1.06934e-09
33.445837	1.09174e-09
33.418111	1.11461e-09
33.390386	1.13796e-09
33.362660	1.1618e-09
33.334935	1.18613e-09
33.307210	1.21098e-09
33.279484	1.23634e-09
33.251759	1.26223e-09
33.224033	1.28866e-09
33.196308	1.31565e-09
33.168582	1.3432e-09
33.140857	1.37132e-09
33.113131	1.40004e-09
33.085406	1.42935e-09
33.057680	1.45927e-09
33.029955	1.48982e-09
33.002229	1.52101e-09
32.974504	1.55284e-09
32.946778	1.58535e-09
32.919053	1.61853e-09
32.891327	1.6524e-09
32.863602	1.68698e-09
32.835876	1.72229e-09
32.808151	1.75833e-09
32.780425	1.79512e-09
32.752700	1.83268e-09
32.724974	1.87102e-09
32.697249	1.91017e-09
32.669523	1.95013e-09
32.641798	1.99092e-09
32.614072	2.03257e-09
32.586347	2.07508e-09
32.558621	2.11848e-09
32.530896	2.16279e-09
32.503170	2.20802e-09
32.475445	2.2542e-09
32.447719	2.30133e-09
32.419994	2.34945e-09
32.392268	2.39858e-09
32.364543	2.44873e-09
32.336817	2.49992e-09
32.309092	2.55218e-09
32.281367	2.60553e-09
32.253641	2.66e-09
32.225916	2.7156e-09
32.198190	2.77235e-09
32.170465	2.83029e-09
32.142739	2.88944e-09
32.115014	2.94982e-09
32.087288	3.01146e-09
32.059563	3.07439e-09
32.031837	3.13862e-09
32.004112	3.2042e-09
31.976386	3.27114e-09
31.948661	3.33947e-09
31.920935	3.40923e-09
31.893210	3.48044e-09
31.865484	3.55313e-09
31.837759	3.62734e-09
31.810033	3.70309e-09
31.782308	3.78042e-09
31.754582	3.85936e-09
31.726857	3.93995e-09
31.699131	4.02221e-09
31.671406	4.10619e-09
31.643680	4.19191e-09
31.615955	4.27942e-09
31.588229	4.36875e-09
31.560504	4.45993e-09
31.532778	4.55302e-09
31.505053	4.64804e-09
31.477327	4.74504e-09
31.449602	4.84406e-09
31.421876	4.94514e-09
31.394151	5.04832e-09
31.366425	5.15365e-09
31.338700	5.26117e-09
31.310975	5.37092e-09
31.283249	5.48296e-09
31.255524	5.59733e-09
31.227798	5.71408e-09
31.200073	5.83325e-09
31.172347	5.9549e-09
31.144622	6.07908e-09
31.116896	6.20585e-09
31.089171	6.33524e-09
31.061445	6.46733e-09
31.033720	6.60217e-09
31.005994	6.7398e-09
30.978269	6.8803e-09
30.950543	7.02371e-09
30.922818	7.17011e-09
30.895092	7.31954e-09
30.867367	7.47208e-09
30.839641	7.6278e-09
30.811916	7.78674e-09
30.784190	7.94899e-09
30.756465	8.1146e-09
30.728739	8.28366e-09
30.701014	8.45622e-09
30.673288	8.63237e-09
30.645563	8.81218e-09
30.617837	8.99572e-09
30.590112	9.18307e-09
30.562386	9.37431e-09
30.534661	9.56951e-09
30.506935	9.76877e-09
30.479210	9.97217e-09
30.451484	1.01798e-08
30.423759	1.03917e-08
30.396033	1.0608e-08
30.368308	1.08288e-08
30.340582	1.10542e-08
30.312857	1.12843e-08
30.285132	1.15191e-08
30.257406	1.17588e-08
30.229681	1.20035e-08
30.201955	1.22533e-08
30.174230	1.25082e-08
30.146504	1.27684e-08
30.118779	1.3034e-08
30.091053	1.33051e-08
30.063328	1.35819e-08
30.035602	1.38643e-08
30.007877	1.41527e-08
29.980151	1.4447e-08
29.952426	1.47474e-08
29.924700	1.5054e-08
29.896975	1.5367e-08
29.869249	1.56864e-08
29.841524	1.60125e-08
29.813798	1.63453e-08
29.786073	1.6685e-08
29.758347	1.70318e-08
29.730622	1.73857e-08
29.702896	1.7747e-08
29.675171	1.81157e-08
29.647445	1.84921e-08
29.619720	1.88763e-08
29.591994	1.92684e-08
29.564269	1.96686e-08
29.536543	2.00772e-08
29.508818	2.04941e-08
29.481092	2.09197e-08
29.453367	2.13541e-08
29.425641	2.17975e-08
29.397916	2.22501e-08
29.370190	2.2712e-08
29.342465	2.31835e-08
29.314739	2.36647e-08
29.287014	2.41559e-08
29.259289	2.46572e-08
29.231563	2.51689e-08
29.203838	2.56911e-08
29.176112	2.62242e-08
29.148387	2.67683e-08
29.120661	2.73236e-08
29.092936	2.78904e-08
29.065210	2.84689e-08
29.037485	2.90594e-08
29.009759	2.9662e-08
28.982034	3.02771e-08
28.954308	3.0905e-08
28.926583	3.15457e-08
28.898857	3.21997e-08
28.871132	3.28672e-08
28.843406	3.35485e-08
28.815681	3.42439e-08
28.787955	3.49536e-08
28.760230	3.5678e-08
28.732504	3.64173e-08
28.704779	3.71718e-08
28.677053	3.79419e-08
28.649328	3.8728e-08
28.621602	3.95302e-08
28.593877	4.0349e-08
28.566151	4.11846e-08
28.538426	4.20375e-08
28.510700	4.2908e-08
28.482975	4.37965e-08
28.455249	4.47032e-08
28.427524	4.56286e-08
28.399798	4.65732e-08
28.372073	4.75371e-08
28.344347	4.8521e-08
28.316622	4.95251e-08
28.288897	5.05499e-08
28.261171	5.15958e-08
28.233446	5.26633e-08
28.205720	5.37527e-08
28.177995	5.48646e-08
28.150269	5.59994e-08
28.122544	5.71575e-08
28.094818	5.83395e-08
28.067093	5.95458e-08
28.039367	6.0777e-08
28.011642	6.20335e-08
27.983916	6.33158e-08
27.956191	6.46245e-08
27.928465	6.59602e-08
27.900740	6.73233e-08
27.873014	6.87145e-08
27.845289	7.01343e-08
27.817563	7.15832e-08
27.789838	7.3062e-08
27.762112	7.45712e-08
27.734387	7.61114e-08
27.706661	7.76832e-08
27.678936	7.92874e-08
27.651210	8.09245e-08
27.623485	8.25952e-08
27.595759	8.43003e-08
27.568034	8.60404e-08
27.540308	8.78163e-08
27.512583	8.96286e-08
27.484857	9.14781e-08
27.457132	9.33657e-08
27.429406	9.52919e-08
27.401681	9.72577e-08
27.373955	9.92639e-08
27.346230	1.01311e-07
27.318504	1.03401e-07
27.290779	1.05533e-07
27.263054	1.07709e-07
27.235328	1.09929e-07
27.207603	1.12195e-07
27.179877	1.14508e-07
27.152152	1.16868e-07
27.124426	1.19276e-07
27.096701	1.21734e-07
27.068975	1.24242e-07
27.041250	1.26802e-07
27.013524	1.29414e-07
26.985799	1.32079e-07
26.958073	1.34799e-07
26.930348	1.37575e-07
26.902622	1.40408e-07
26.874897	1.43299e-07
26.847171	1.46248e-07
26.819446	1.49259e-07
26.791720	1.52331e-07
26.763995	1.55465e-07
26.736269	1.58664e-07
26.708544	1.61929e-07
26.680818	1.6526e-07
26.653093	1.68659e-07
26.625367	1.72128e-07
26.597642	1.75668e-07
26.569916	1.7928e-07
26.542191	1.82966e-07
26.514465	1.86727e-07
26.486740	1.90565e-07
26.459014	1.94482e-07
26.431289	1.98478e-07
26.403563	2.02557e-07
26.375838	2.06718e-07
26.348112	2.10965e-07
26.320387	2.15298e-07
26.292661	2.1972e-07
26.264936	2.24232e-07
26.237211	2.28836e-07
26.209485	2.33534e-07
26.181760	2.38328e-07
26.154034	2.4322e-07
26.126309	2.48211e-07
26.098583	2.53305e-07
26.070858	2.58502e-07
26.043132	2.63805e-07
26.015407	2.69216e-07
25.987681	2.74738e-07
25.959956	2.80372e-07
25.932230	2.86121e-07
25.904505	2.91987e-07
25.876779	2.97973e-07
25.849054	3.0408e-07
25.821328	3.10312e-07
25.793603	3.16671e-07
25.765877	3.23159e-07
25.738152	3.29779e-07
25.710426	3.36534e-07
25.682701	3.43426e-07
25.654975	3.50459e-07
25.627250	3.57635e-07
25.599524	3.64956e-07
25.571799	3.72427e-07
25.544073	3.80049e-07
25.516348	3.87826e-07
25.488622	3.95762e-07
25.460897	4.03858e-07
25.433171	4.12119e-07
25.405446	4.20548e-07
25.377720	4.29148e-07
25.349995	4.37923e-07
25.322269	4.46876e-07
25.294544	4.5601e-07
25.266819	4.6533e-07
25.239093	4.7484e-07
25.211368	4.84542e-07
25.183642	4.9444e-07
25.155917	5.0454e-07
25.128191	5.14844e-07
25.100466	5.25357e-07
25.072740	5.36084e-07
25.045015	5.47028e-07
25.017289	5.58193e-07
24.989564	5.69585e-07
24.961838	5.81207e-07
24.934113	5.93065e-07
24.906387	6.05163e-07
24.878662	6.17505e-07
24.850936	6.30098e-07
24.823211	6.42945e-07
24.795485	6.56052e-07
24.767760	6.69424e-07
24.740034	6.83067e-07
24.712309	6.96986e-07
24.684583	7.11186e-07
24.656858	7.25673e-07
24.629132	7.40452e-07
24.601407	7.55531e-07
24.573681	7.70913e-07
24.545956	7.86607e-07
24.518230	8.02617e-07
24.490505	8.18951e-07
24.462779	8.35614e-07
24.435054	8.52613e-07
24.407328	8.69955e-07
24.379603	8.87647e-07
24.351877	9.05696e-07
24.324152	9.24109e-07
24.296426	9.42893e-07
24.268701	9.62055e-07
24.240976	9.81603e-07
24.213250	1.00155e-06
24.185525	1.02189e-06
24.157799	1.04264e-06
24.130074	1.06381e-06
24.102348	1.08541e-06
24.074623	1.10744e-06
24.046897	1.12992e-06
24.019172	1.15284e-06
23.991446	1.17623e-06
23.963721	1.20009e-06
23.935995	1.22443e-06
23.908270	1.24925e-06
23.880544	1.27458e-06
23.852819	1.30041e-06
23.825093	1.32676e-06
23.797368	1.35365e-06
23.769642	1.38107e-06
23.741917	1.40904e-06
23.714191	1.43757e-06
23.686466	1.46667e-06
23.658740	1.49636e-06
23.631015	1.52664e-06
23.603289	1.55753e-06
23.575564	1.58904e-06
23.547838	1.62118e-06
23.520113	1.65396e-06
23.492387	1.6874e-06
23.464662	1.72151e-06
23.436936	1.7563e-06
23.409211	1.79179e-06
23.381485	1.82798e-06
23.353760	1.8649e-06
23.326034	1.90256e-06
23.298309	1.94097e-06
23.270583	1.98015e-06
23.242858	2.02011e-06
23.215133	2.06086e-06
23.187407	2.10243e-06
23.159682	2.14484e-06
23.131956	2.18808e-06
23.104231	2.23219e-06
23.076505	2.27718e-06
23.048780	2.32306e-06
23.021054	2.36986e-06
22.993329	2.41759e-06
22.965603	2.46627e-06
22.937878	2.51592e-06
22.910152	2.56656e-06
22.882427	2.61821e-06
22.854701	2.67088e-06
22.826976	2.7246e-06
22.799250	2.77939e-06
22.771525	2.83526e-06
22.743799	2.89225e-06
22.716074	2.95037e-06
22.688348	3.00964e-06
22.660623	3.07009e-06
22.632897	3.13174e-06
22.605172	3.19461e-06
22.577446	3.25873e-06
22.549721	3.32411e-06
22.521995	3.3908e-06
22.494270	3.4588e-06
22.466544	3.52815e-06
22.438819	3.59887e-06
22.411093	3.671e-06
22.383368	3.74455e-06
22.355642	3.81955e-06
22.327917	3.89604e-06
22.300191	3.97403e-06
22.272466	4.05357e-06
22.244741	4.13468e-06
22.217015	4.21739e-06
22.189290	4.30173e-06
22.161564	4.38774e-06
22.133839	4.47544e-06
22.106113	4.56487e-06
22.078388	4.65606e-06
22.050662	4.74905e-06
22.022937	4.84387e-06
21.995211	4.94056e-06
21.967486	5.03914e-06
21.939760	5.13967e-06
21.912035	5.24217e-06
21.884309	5.34669e-06
21.856584	5.45326e-06
21.828858	5.56192e-06
21.801133	5.67271e-06
21.773407	5.78568e-06
21.745682	5.90087e-06
21.717956	6.01831e-06
21.690231	6.13805e-06
21.662505	6.26014e-06
21.634780	6.38462e-06
21.607054	6.51153e-06
21.579329	6.64093e-06
21.551603	6.77286e-06
21.523878	6.90736e-06
21.496152	7.0445e-06
21.468427	7.18431e-06
21.440701	7.32685e-06
21.412976	7.47217e-06
21.385250	7.62033e-06
21.357525	7.77137e-06
21.329799	7.92536e-06
21.302074	8.08235e-06
21.274348	8.24239e-06
21.246623	8.40554e-06
21.218898	8.57187e-06
21.191172	8.74143e-06
21.163447	8.91429e-06
21.135721	9.0905e-06
21.107996	9.27013e-06
21.080270	9.45325e-06
21.052545	9.63992e-06
21.024819	9.8302e-06
20.997094	1.00242e-05
20.969368	1.02219e-05
20.941643	1.04235e-05
20.913917	1.06289e-05
20.886192	1.08383e-05
20.858466	1.10518e-05
20.830741	1.12694e-05
20.803015	1.14912e-05
20.775290	1.17172e-05
20.747564	1.19477e-05
20.719839	1.21825e-05
20.692113	1.24219e-05
20.664388	1.26659e-05
20.636662	1.29146e-05
20.608937	1.3168e-05
20.581211	1.34264e-05
20.553486	1.36897e-05
20.525760	1.3958e-05
20.498035	1.42315e-05
20.470309	1.45102e-05
20.442584	1.47943e-05
20.414858	1.50838e-05
20.387133	1.53789e-05
20.359407	1.56795e-05
20.331682	1.5986e-05
20.303956	1.62982e-05
20.276231	1.66165e-05
20.248505	1.69408e-05
20.220780	1.72713e-05
20.193055	1.7608e-05
20.165329	1.79512e-05
20.137604	1.83009e-05
20.109878	1.86573e-05
20.082153	1.90204e-05
20.054427	1.93904e-05
20.026702	1.97674e-05
19.998976	2.01516e-05
19.971251	2.0543e-05
19.943525	2.09418e-05
19.915800	2.13482e-05
19.888074	2.17623e-05
19.860349	2.21842e-05
19.832623	2.2614e-05
19.804898	2.30519e-05
19.777172	2.34981e-05
19.749447	2.39526e-05
19.721721	2.44158e-05
19.693996	2.48876e-05
19.666270	2.53682e-05
19.638545	2.58579e-05
19.610819	2.63568e-05
19.583094	2.68649e-05
19.555368	2.73826e-05
19.527643	2.791e-05
19.499917	2.84472e-05
19.472192	2.89944e-05
19.444466	2.95519e-05
19.416741	3.01197e-05
19.389015	3.06981e-05
19.361290	3.12872e-05
19.333564	3.18872e-05
19.305839	3.24984e-05
19.278113	3.31209e-05
19.250388	3.37549e-05
19.222663	3.44007e-05
19.194937	3.50584e-05
19.167212	3.57282e-05
19.139486	3.64103e-05
19.111761	3.71051e-05
19.084035	3.78126e-05
19.056310	3.8533e-05
19.028584	3.92668e-05
19.000859	4.00139e-05
18.973133	4.07748e-05
18.945408	4.15495e-05
18.917682	4.23385e-05
18.889957	4.31418e-05
18.862231	4.39597e-05
18.834506	4.47926e-05
18.806780	4.56405e-05
18.779055	4.65039e-05
18.751329	4.73829e-05
18.723604	4.82779e-05
18.695878	4.9189e-05
18.668153	5.01166e-05
18.640427	5.10609e-05
18.612702	5.20222e-05
18.584976	5.30008e-05
18.557251	5.3997e-05
18.529525	5.50111e-05
18.501800	5.60433e-05
18.474074	5.7094e-05
18.446349	5.81634e-05
18.418623	5.92519e-05
18.390898	6.03598e-05
18.363172	6.14873e-05
18.335447	6.26349e-05
18.307721	6.38028e-05
18.279996	6.49913e-05
18.252270	6.62009e-05
18.224545	6.74317e-05
18.196820	6.86842e-05
18.169094	6.99587e-05
18.141369	7.12556e-05
18.113643	7.25751e-05
18.085918	7.39177e-05
18.058192	7.52836e-05
18.030467	7.66734e-05
18.002741	7.80873e-05
17.975016	7.95256e-05
17.947290	8.09889e-05
17.919565	8.24774e-05
17.891839	8.39915e-05
17.864114	8.55317e-05
17.836388	8.70983e-05
17.808663	8.86916e-05
17.780937	9.03122e-05
17.753212	9.19604e-05
17.725486	9.36365e-05
17.697761	9.53411e-05
17.670035	9.70745e-05
17.642310	9.88371e-05
17.614584	0.000100629
17.586859	0.000102452
17.559133	0.000104304
17.531408	0.000106188
17.503682	0.000108103
17.475957	0.00011005
17.448231	0.000112029
17.420506	0.000114041
17.392780	0.000116085
17.365055	0.000118164
17.337329	0.000120276
17.309604	0.000122422
17.281878	0.000124604
17.254153	0.000126821
17.226427	0.000129073
17.198702	0.000131362
17.170977	0.000133687
17.143251	0.000136049
17.115526	0.000138449
17.087800	0.000140887
17.060075	0.000143363
17.032349	0.000145878
17.004624	0.000148432
16.976898	0.000151026
16.949173	0.00015366
16.921447	0.000156335
16.893722	0.00015905
16.865996	0.000161808
16.838271	0.000164606
16.810545	0.000167448
16.782820	0.000170332
16.755094	0.000173259
16.727369	0.000176229
16.699643	0.000179243
16.671918	0.000182302
16.644192	0.000185405
16.616467	0.000188553
16.588741	0.000191746
16.561016	0.000194985
16.533290	0.00019827
16.505565	0.000201601
16.477839	0.000204979
16.450114	0.000208404
16.422388	0.000211875
16.394663	0.000215394
16.366937	0.000218961
16.339212	0.000222575
16.311486	0.000226237
16.283761	0.000229947
16.256035	0.000233705
16.228310	0.000237512
16.200585	0.000241367
16.172859	0.00024527
16.145134	0.000249221
16.117408	0.000253221
16.089683	0.000257269
16.061957	0.000261365
16.034232	0.000265509
16.006506	0.0002697
15.978781	0.000273939
15.951055	0.000278226
15.923330	0.000282558
15.895604	0.000286937
15.867879	0.000291362
15.840153	0.000295832
15.812428	0.000300347
15.784702	0.000304905
15.756977	0.000309507
15.729251	0.00031415
15.701526	0.000318835
15.673800	0.00032356
15.646075	0.000328323
15.618349	0.000333124
15.590624	0.000337961
15.562898	0.000342833
15.535173	0.000347737
15.507447	0.000352673
15.479722	0.000357637
15.451996	0.000362628
15.424271	0.000367643
15.396545	0.00037268
15.368820	0.000377736
15.341094	0.000382807
15.313369	0.000387892
15.285643	0.000392986
15.257918	0.000398084
15.230192	0.000403184
15.202467	0.000408281
15.174742	0.000413369
15.147016	0.000418443
15.119291	0.000423498
15.091565	0.000428527
15.063840	0.000433524
15.036114	0.00043848
15.008389	0.000443389
14.980663	0.00044824
14.952938	0.000453023
14.925212	0.000457728
14.897487	0.000462343
14.869761	0.000466853
14.842036	0.000471244
14.814310	0.000475498
14.786585	0.000479594
14.758859	0.00048351
14.731134	0.000487218
14.703408	0.000490684
14.675683	0.000493867
14.647957	0.000496711
14.620232	0.000499139
14.592506	0.000501024
&
```
