## Supplementary material for "All-at-once RNA folding with 3D motif prediction framed by evolutionary information": RF03544_Flavi_ISFV_repeat_Ra.cacofold.helixcov

```
# RMs = 5 L = 65

# RM_HELIX NESTED 13-21 32-40, nbp = 9 nbp_cov = 5
# pvals: 1.6152e-06,5.48884e-07,0.00179211,0.0364567,0.000665643,0.00217614,0.708039,0.0641577,0.227701
# aggregated NONE
NESTED  ::::::::::::<<<<<<<<<________>>>>>>>>>:::::::::::::::::::::::::
        ::::::::::::<<<-<<______________>>->>>:::::::::::::::::::::::::

# RM_HELIX NESTED 41-46 52-57, nbp = 6 nbp_cov = 1
# pvals: 0.00486431,0.172913,0.404762,0.000121475,0.287814,0.646928
# aggregated NONE
NESTED  ::::::::::::::::::::::::::::::::::::::<<<<<<_____>>>>>>::::::::
        :::::::::::::::::::::::::::::::::::::::::<_________>:::::::::::

# RM_HELIX NESTED 5-7 58-60, nbp = 3 nbp_cov = 1
# pvals: 1.86889e-08,0.404762,0.404762
# aggregated NONE
NESTED  ::::<<<________________________________________________>>>:::::
        ::::<____________________________________________________>:::::

# RM_HL L8_RNaseP_bact_a 47-51, nbp = 0 nbp_cov = 0 nhl_b_cov 1/1
# aggregated NONE
RM_HL   ::::::::::::::::::::::::::::::::::::::::::::XXXXX:::::::::::::: L8_RNaseP_bact_a

# RM_BS LoopE-b 9-12, nbp = 0 nbp_cov = 0 nhl_b_cov 2/2
# aggregated NONE
RM_BS   ::::::::YYYY::::::::::::::::::::::::::::::::::::::::::::::::::: LoopE-b
```
