## Supplementary material for "All-at-once RNA folding with 3D motif prediction framed by evolutionary information": RF03544_Flavi_ISFV_repeat_Ra.cacofold.power

```
# Power analysis of CaCoFold structure 
#
# Powertype = SINGLE SUBSTITUTIONS
# covary  left_pos      right_pos    substitutions      power
#----------------------------------------------------------------
     *    5		60		14		0.45
          6		59		0		0.00
          7		58		0		0.00
     *    13		40		2		0.00
     *    14		39		4		0.07
     *    15		38		8		0.24
          16		37		6		0.16
     *    17		36		13		0.42
     *    18		35		14		0.45
          19		34		10		0.32
          20		33		12		0.39
          21		32		7		0.20
          41		57		2		0.00
          42		56		5		0.11
          43		55		0		0.00
     *    44		54		6		0.16
          45		53		7		0.20
          46		52		5		0.11
#
# BPAIRS 18
# avg substitutions per BP  6.4
# BPAIRS expected to covary 3.3 +/- 1.5
# BPAIRS observed to covary 7
#
```
