## Supplementary material for "All-at-once RNA folding with 3D motif prediction framed by evolutionary information": RF03544_Flavi_ISFV_repeat_Ra.helixcov

```
# RMs = 3 L = 65

# RM_HELIX NESTED 13-18 35-40, nbp = 6 nbp_cov = 5
# pvals: 1.6152e-06,5.48884e-07,0.00179211,0.0364567,0.000665643,0.00217614
# aggregated NONE
NESTED  ::::::::::::<<<<<<______________>>>>>>:::::::::::::::::::::::::
        ::::::::::::<<<-<<______________>>->>>:::::::::::::::::::::::::

# RM_HELIX NESTED 41-46 52-57, nbp = 6 nbp_cov = 1
# pvals: 0.00486431,0.172913,0.404762,0.000121475,0.287814,0.646928
# aggregated NONE
NESTED  ::::::::::::::::::::::::::::::::::::::<<<<<<_____>>>>>>::::::::
        :::::::::::::::::::::::::::::::::::::::::<_________>:::::::::::

# RM_HELIX NESTED 5-7 58-60, nbp = 3 nbp_cov = 1
# pvals: 1.86889e-08,0.404762,0.404762
# aggregated NONE
NESTED  ::::<<<________________________________________________>>>:::::
        ::::<____________________________________________________>:::::
```
