## Supplementary material for "All-at-once RNA folding with 3D motif prediction framed by evolutionary information": RF03544_Flavi_ISFV_repeat_Ra.sorted.cacofold.cov

```
# The predicted CaCoFold structure
# BPAIRS observed to covary 7
#
#
# Method Target_E-val [cov_min,cov_max] [FP | TP True Found | Sen PPV F] 
# GTp    0.05         [-9.95,39.68]     [0 | 7 80 7 | 8.75 100.00 16.09] 
#
# in_fold in_given   left_pos       right_pos      score           E-value    pvalue       substitutions      power
#-----------------------------------------------------------------------------------------------------------------------
*	*	         5	        60	39.67725	2.80333e-07	1.86889e-08	14		0.45
*	*	        14	        39	33.99881	8.23325e-06	5.48884e-07	4		0.07
*	*	        13	        40	32.13942	2.42281e-05	1.6152e-06	2		0.00
*	*	        44	        54	24.34230	0.00182213	0.000121475	6		0.16
*	*	        17	        36	20.63402	0.00998464	0.000665643	13		0.42
*	*	        15	        38	18.65672	0.0268817	0.00179211	8		0.24
*	*	        18	        35	18.14553	0.0326421	0.00217614	14		0.45
```
