## Supplementary material for "All-at-once RNA folding with 3D motif prediction framed by evolutionary information": RF03544_Flavi_ISFV_repeat_Ra.sorted.cov

```
#
# Method Target_E-val [cov_min,cov_max] [FP | TP True Found | Sen PPV F] 
# GTp    0.05         [-9.95,39.68]     [0 | 7 15 7 | 46.67 100.00 63.64] 
#
#       left_pos       right_pos        score          E-value           pvalue       substitutions      power
#--------------------------------------------------------------------------------------------------------------
*	       5	      60	39.67725	2.80333e-07	1.86889e-08	14		0.45
*	      14	      39	33.99881	8.23325e-06	5.48884e-07	4		0.07
*	      13	      40	32.13942	2.42281e-05	1.6152e-06	2		0.00
*	      44	      54	24.34230	0.00182213	0.000121475	6		0.16
*	      17	      36	20.63402	0.00998464	0.000665643	13		0.42
*	      15	      38	18.65672	0.0268817	0.00179211	8		0.24
*	      18	      35	18.14553	0.0326421	0.00217614	14		0.45
```
