## Supplementary material for "All-at-once RNA folding with 3D motif prediction framed by evolutionary information": RF03544_Flavi_ISFV_repeat_Ra.surv

```
39.650000	0.0666667
33.950000	0.133333
32.100000	0.2
24.300000	0.266667
20.600000	0.333333
18.650000	0.4
18.100000	0.466667
15.550000	0.533333
8.450000	0.6
2.400000	0.666667
0.600000	0.733333
-0.050000	0.933333
-1.200000	1
&
19.900000	0.000515996
18.800000	0.00103199
16.100000	0.00154799
14.400000	0.00206398
13.600000	0.00257998
12.950000	0.00309598
12.250000	0.00412797
12.000000	0.00464396
11.700000	0.00567595
10.850000	0.00670795
10.800000	0.00722394
10.300000	0.00773994
10.250000	0.00825593
9.900000	0.0103199
9.800000	0.0108359
9.750000	0.0123839
9.650000	0.0128999
9.550000	0.0134159
9.500000	0.0139319
9.300000	0.0144479
9.150000	0.0149639
8.900000	0.0159959
8.850000	0.0165119
8.750000	0.0175439
8.700000	0.0180599
8.650000	0.0185759
8.500000	0.0206398
8.450000	0.0211558
8.300000	0.0216718
8.150000	0.0221878
8.100000	0.0227038
8.000000	0.0232198
7.750000	0.0237358
7.700000	0.0242518
7.650000	0.0257998
7.500000	0.0263158
7.400000	0.0268318
7.200000	0.0273478
7.150000	0.0278638
7.100000	0.0283798
7.050000	0.0299278
6.900000	0.0314757
6.800000	0.0325077
6.700000	0.0335397
6.650000	0.0340557
6.550000	0.0345717
6.500000	0.0350877
6.450000	0.0371517
6.350000	0.0376677
6.300000	0.0386997
6.250000	0.0392157
6.150000	0.0402477
6.100000	0.0407637
5.850000	0.0412797
5.800000	0.0417957
5.750000	0.0428277
5.700000	0.0433437
5.650000	0.0443756
5.600000	0.0454076
5.550000	0.0459236
5.500000	0.0464396
5.350000	0.0485036
5.300000	0.0490196
5.250000	0.0500516
5.200000	0.0505676
5.100000	0.0521156
5.000000	0.0531476
4.900000	0.0536636
4.850000	0.0546956
4.800000	0.0552116
4.750000	0.0572755
4.650000	0.0603715
4.600000	0.0614035
4.550000	0.0619195
4.500000	0.0634675
4.450000	0.0639835
4.350000	0.0644995
4.300000	0.0660475
4.250000	0.0670795
4.200000	0.0686275
4.150000	0.0696594
4.100000	0.0717234
4.050000	0.0722394
3.950000	0.0727554
3.900000	0.0758514
3.850000	0.0784314
3.800000	0.0799794
3.750000	0.0804954
3.700000	0.0830753
3.650000	0.0846233
3.600000	0.0851393
3.450000	0.0861713
3.400000	0.0866873
3.350000	0.0887513
3.300000	0.0892673
3.250000	0.0913313
3.200000	0.0918473
3.150000	0.0923633
3.100000	0.0933953
3.050000	0.0944272
3.000000	0.0949432
2.950000	0.0970072
2.900000	0.0985552
2.850000	0.100619
2.800000	0.103199
2.750000	0.103715
2.700000	0.105263
2.650000	0.106295
2.600000	0.109391
2.550000	0.110939
2.500000	0.111971
2.450000	0.114035
2.400000	0.115583
2.350000	0.117647
2.300000	0.120227
2.250000	0.122291
2.200000	0.124871
2.150000	0.126419
2.100000	0.128483
2.050000	0.130547
2.000000	0.131579
1.950000	0.133643
1.900000	0.136223
1.850000	0.136739
1.800000	0.137771
1.750000	0.140351
1.700000	0.141899
1.650000	0.144479
1.600000	0.147059
1.550000	0.149639
1.500000	0.152735
1.450000	0.154283
1.400000	0.157379
1.350000	0.160475
1.300000	0.160991
1.250000	0.163055
1.200000	0.165119
1.150000	0.168731
1.100000	0.170795
1.050000	0.172859
1.000000	0.175439
0.950000	0.179051
0.900000	0.179567
0.850000	0.183179
0.800000	0.187307
0.750000	0.19453
0.700000	0.19711
0.650000	0.198142
0.600000	0.200206
0.550000	0.202786
0.500000	0.207946
0.450000	0.216202
0.400000	0.219298
0.350000	0.22291
0.300000	0.227038
0.250000	0.23065
0.200000	0.23839
0.150000	0.25129
0.100000	0.263158
0.050000	0.282766
0.000000	0.359133
-0.050000	0.562436
-0.100000	0.600619
-0.150000	0.611971
-0.200000	0.617131
-0.250000	0.625903
-0.300000	0.630031
-0.350000	0.638803
-0.400000	0.644995
-0.450000	0.652219
-0.500000	0.658411
-0.550000	0.663055
-0.600000	0.670795
-0.650000	0.675955
-0.700000	0.687822
-0.750000	0.698142
-0.800000	0.703302
-0.850000	0.708462
-0.900000	0.714654
-0.950000	0.72291
-1.000000	0.729102
-1.050000	0.734262
-1.100000	0.741486
-1.150000	0.744582
-1.200000	0.749226
-1.250000	0.756966
-1.300000	0.76161
-1.350000	0.77193
-1.400000	0.775026
-1.450000	0.780702
-1.500000	0.785862
-1.550000	0.79515
-1.600000	0.799278
-1.650000	0.801858
-1.700000	0.810114
-1.750000	0.812693
-1.800000	0.815273
-1.850000	0.820433
-1.900000	0.823013
-1.950000	0.826625
-2.000000	0.832301
-2.050000	0.835397
-2.100000	0.840557
-2.150000	0.844685
-2.200000	0.849845
-2.250000	0.853457
-2.300000	0.857069
-2.350000	0.863261
-2.400000	0.865841
-2.450000	0.869969
-2.500000	0.873581
-2.550000	0.876161
-2.600000	0.878225
-2.650000	0.880289
-2.700000	0.882353
-2.750000	0.885965
-2.800000	0.886997
-2.850000	0.889577
-2.900000	0.890609
-2.950000	0.891641
-3.000000	0.895253
-3.050000	0.896801
-3.100000	0.901961
-3.150000	0.904025
-3.200000	0.905573
-3.250000	0.907637
-3.300000	0.909185
-3.350000	0.909701
-3.400000	0.913313
-3.450000	0.916925
-3.500000	0.920021
-3.550000	0.923117
-3.600000	0.927761
-3.650000	0.931373
-3.700000	0.931889
-3.750000	0.932921
-3.800000	0.936017
-3.850000	0.937564
-3.900000	0.938596
-3.950000	0.939112
-4.000000	0.942208
-4.050000	0.94324
-4.150000	0.94582
-4.200000	0.9484
-4.250000	0.95098
-4.300000	0.953044
-4.350000	0.95356
-4.450000	0.954592
-4.500000	0.955624
-4.550000	0.958204
-4.600000	0.959752
-4.650000	0.960784
-4.700000	0.962848
-4.750000	0.963364
-4.800000	0.965428
-4.850000	0.966976
-4.950000	0.968008
-5.000000	0.968524
-5.050000	0.969556
-5.100000	0.97162
-5.150000	0.972652
-5.250000	0.973168
-5.300000	0.9742
-5.350000	0.974716
-5.400000	0.975748
-5.550000	0.97678
-5.600000	0.977296
-5.700000	0.977812
-5.850000	0.978328
-5.900000	0.979876
-6.050000	0.980392
-6.100000	0.981424
-6.150000	0.982972
-6.250000	0.98452
-6.300000	0.985036
-6.350000	0.985552
-6.400000	0.986068
-6.500000	0.986584
-6.550000	0.9871
-6.600000	0.987616
-6.650000	0.988648
-6.750000	0.98968
-6.900000	0.990712
-7.100000	0.991744
-7.150000	0.99226
-7.500000	0.992776
-7.550000	0.993808
-7.800000	0.994324
-7.850000	0.99484
-8.000000	0.995872
-8.150000	0.996904
-8.600000	0.99742
-8.700000	0.997936
-9.000000	0.998968
-9.900000	0.999484
-9.950000	1
&
28.900000	2.56016e-05
26.300000	5.12033e-05
26.250000	7.68049e-05
25.150000	0.000102407
24.250000	0.000128008
23.800000	0.00015361
23.200000	0.000179211
23.150000	0.000204813
23.050000	0.000230415
22.600000	0.000256016
22.550000	0.00030722
22.400000	0.000332821
22.300000	0.000358423
21.950000	0.000384025
21.350000	0.000409626
21.250000	0.000460829
20.950000	0.000486431
20.750000	0.000512033
20.700000	0.000588838
20.650000	0.000640041
20.600000	0.000665643
20.550000	0.000716846
20.350000	0.000742448
20.250000	0.000819252
20.200000	0.000844854
20.150000	0.000870456
20.100000	0.000921659
20.050000	0.000947261
19.950000	0.000972862
19.900000	0.000998464
19.800000	0.00102407
19.750000	0.00107527
19.650000	0.00110087
19.600000	0.00112647
19.550000	0.00115207
19.500000	0.00120328
19.350000	0.00122888
19.300000	0.00125448
19.250000	0.00130568
19.200000	0.00143369
19.150000	0.00145929
19.100000	0.0014849
19.000000	0.0015105
18.950000	0.0015617
18.850000	0.0016385
18.800000	0.00168971
18.750000	0.00171531
18.700000	0.00176651
18.650000	0.00179211
18.600000	0.00184332
18.550000	0.00194572
18.400000	0.00199693
18.350000	0.00207373
18.300000	0.00209933
18.150000	0.00215054
18.100000	0.00217614
18.050000	0.00227855
17.950000	0.00238095
17.800000	0.00243216
17.750000	0.00248336
17.700000	0.00256016
17.600000	0.00268817
17.550000	0.00273938
17.500000	0.00276498
17.450000	0.00281618
17.400000	0.00284178
17.300000	0.00291859
17.250000	0.00296979
17.200000	0.00302099
17.150000	0.0030978
17.050000	0.0031746
17.000000	0.0032002
16.950000	0.00322581
16.900000	0.00330261
16.850000	0.00335381
16.800000	0.00337942
16.750000	0.00345622
16.700000	0.00348182
16.650000	0.00360983
16.550000	0.00371224
16.500000	0.00376344
16.400000	0.00381464
16.350000	0.00386585
16.300000	0.00391705
16.250000	0.00404506
16.200000	0.00407066
16.150000	0.00412186
16.100000	0.00414747
16.050000	0.00424987
16.000000	0.00427547
15.950000	0.00432668
15.900000	0.00437788
15.850000	0.00448029
15.800000	0.00455709
15.750000	0.0046339
15.700000	0.0046595
15.650000	0.0046851
15.600000	0.00478751
15.550000	0.00486431
15.500000	0.00491551
15.450000	0.00504352
15.400000	0.00512033
15.350000	0.00524834
15.300000	0.00540195
15.200000	0.00563236
15.150000	0.00568356
15.100000	0.00576037
15.050000	0.00593958
15.000000	0.00601639
14.950000	0.00604199
14.900000	0.00614439
14.850000	0.0062212
14.800000	0.0062468
14.750000	0.0063236
14.700000	0.00645161
14.650000	0.00655402
14.600000	0.00665643
14.550000	0.00673323
14.500000	0.00683564
14.450000	0.00698925
14.400000	0.00706605
14.350000	0.00714286
14.300000	0.00724526
14.250000	0.00729647
14.200000	0.00745008
14.150000	0.00762929
14.100000	0.0077829
14.050000	0.0078085
14.000000	0.0078597
13.950000	0.00796211
13.900000	0.00806452
13.850000	0.00821813
13.800000	0.00852535
13.750000	0.00860215
13.700000	0.00867896
13.650000	0.00875576
13.600000	0.00888377
13.550000	0.00911418
13.500000	0.00924219
13.450000	0.00926779
13.400000	0.0093958
13.350000	0.00957501
13.300000	0.00967742
13.250000	0.00977983
13.200000	0.00990783
13.150000	0.0100614
13.100000	0.0101639
13.050000	0.0102407
13.000000	0.0103175
12.950000	0.0104199
12.900000	0.0106247
12.850000	0.0108551
12.800000	0.0109575
12.750000	0.0111111
12.700000	0.0112135
12.650000	0.0113159
12.600000	0.0115719
12.550000	0.0116999
12.500000	0.011956
12.450000	0.012084
12.400000	0.0123656
12.350000	0.0124936
12.300000	0.0126472
12.250000	0.0129032
12.200000	0.01298
12.150000	0.0132616
12.100000	0.0135689
12.050000	0.0138761
12.000000	0.0140553
11.950000	0.0143881
11.900000	0.0146185
11.850000	0.0148233
11.800000	0.0149002
11.750000	0.015233
11.700000	0.0154378
11.650000	0.0157194
11.600000	0.0159242
11.550000	0.0160522
11.500000	0.0161546
11.450000	0.0163082
11.400000	0.0165643
11.350000	0.0166923
11.300000	0.0169739
11.250000	0.0171787
11.200000	0.0172811
11.150000	0.0174347
11.100000	0.0177419
11.050000	0.0179724
11.000000	0.0181004
10.950000	0.0184076
10.900000	0.0184844
10.850000	0.0187404
10.800000	0.0189196
10.750000	0.0191244
10.700000	0.0194828
10.650000	0.0199181
10.600000	0.0201997
10.550000	0.0205581
10.500000	0.0207373
10.450000	0.0210958
10.400000	0.0213006
10.350000	0.0216078
10.300000	0.0219406
10.250000	0.0224526
10.200000	0.0228623
10.150000	0.0231951
10.100000	0.0234255
10.050000	0.0236047
10.000000	0.0239887
9.950000	0.0243216
9.900000	0.0246032
9.850000	0.024936
9.800000	0.02532
9.750000	0.0257808
9.700000	0.0260625
9.650000	0.0264721
9.600000	0.0267537
9.550000	0.0273682
9.500000	0.0277266
9.450000	0.0280594
9.400000	0.0285202
9.350000	0.0289042
9.300000	0.0292883
9.250000	0.0299027
9.200000	0.0301587
9.150000	0.0306196
9.100000	0.0309268
9.050000	0.0312596
9.000000	0.0316692
8.950000	0.032002
8.900000	0.0322581
8.850000	0.0325397
8.800000	0.0329237
8.750000	0.0334357
8.700000	0.0337174
8.650000	0.0343062
8.600000	0.0349974
8.550000	0.0353303
8.500000	0.0359447
8.450000	0.0364567
8.400000	0.0369688
8.350000	0.0373784
8.300000	0.0379928
8.250000	0.0385817
8.200000	0.0390681
8.150000	0.0397849
8.100000	0.0405274
8.050000	0.041065
8.000000	0.0416027
7.950000	0.0423963
7.900000	0.0428827
7.850000	0.0434204
7.800000	0.044086
7.750000	0.0448285
7.700000	0.0453661
7.650000	0.0459037
7.600000	0.0464158
7.550000	0.0470814
7.500000	0.0481055
7.450000	0.0484639
7.400000	0.0492063
7.350000	0.0500256
7.300000	0.0507937
7.250000	0.0516385
7.200000	0.0522785
7.150000	0.0533026
7.100000	0.0540963
7.050000	0.0550179
7.000000	0.0556324
6.950000	0.05681
6.900000	0.0575013
6.850000	0.0584229
6.800000	0.0589606
6.750000	0.0596006
6.700000	0.0603687
6.650000	0.0610343
6.600000	0.0618792
6.550000	0.0627752
6.500000	0.0633641
6.450000	0.0641577
6.400000	0.0650282
6.350000	0.065873
6.300000	0.0666667
6.250000	0.0673835
6.200000	0.0683308
6.150000	0.0689708
6.100000	0.0700717
6.050000	0.0708397
6.000000	0.0718638
5.950000	0.0728367
5.900000	0.0738863
5.850000	0.0747056
5.800000	0.0753712
5.750000	0.0762929
5.700000	0.0770097
5.650000	0.0780082
5.600000	0.0788274
5.550000	0.0797235
5.500000	0.0804403
5.450000	0.0812852
5.400000	0.0822325
5.350000	0.0833333
5.300000	0.0843062
5.250000	0.0853815
5.200000	0.0866871
5.150000	0.087916
5.100000	0.0888633
5.050000	0.0897337
5.000000	0.0908346
4.950000	0.0919867
4.900000	0.0929595
4.850000	0.0937532
4.800000	0.0946493
4.750000	0.0960061
4.700000	0.0972862
4.650000	0.0985151
4.600000	0.0997184
4.550000	0.10105
4.500000	0.102099
4.450000	0.1032
4.400000	0.104327
4.350000	0.105376
4.300000	0.106452
4.250000	0.10768
4.200000	0.108986
4.150000	0.110164
4.100000	0.111521
4.050000	0.112852
4.000000	0.11426
3.950000	0.11554
3.900000	0.116999
3.850000	0.118715
3.800000	0.120148
3.750000	0.121505
3.700000	0.123221
3.650000	0.124603
3.600000	0.126318
3.550000	0.128085
3.500000	0.129519
3.450000	0.131362
3.400000	0.132975
3.350000	0.134946
3.300000	0.136687
3.250000	0.13853
3.200000	0.140348
3.150000	0.14214
3.100000	0.143932
3.050000	0.145725
3.000000	0.147849
2.950000	0.14977
2.900000	0.151767
2.850000	0.153712
2.800000	0.15576
2.750000	0.158013
2.700000	0.159933
2.650000	0.161956
2.600000	0.164209
2.550000	0.166257
2.500000	0.168356
2.450000	0.170584
2.400000	0.172913
2.350000	0.175243
2.300000	0.178059
2.250000	0.18044
2.200000	0.183154
2.150000	0.185151
2.100000	0.187558
2.050000	0.190758
2.000000	0.193344
1.950000	0.195801
1.900000	0.19895
1.850000	0.201408
1.800000	0.204301
1.750000	0.207168
1.700000	0.210471
1.650000	0.21257
1.600000	0.215361
1.550000	0.21851
1.500000	0.221121
1.450000	0.224245
1.400000	0.227701
1.350000	0.231464
1.300000	0.234562
1.250000	0.238044
1.200000	0.241577
1.150000	0.245469
1.100000	0.24913
1.050000	0.252458
1.000000	0.256298
0.950000	0.260164
0.900000	0.263774
0.850000	0.267691
0.800000	0.271557
0.750000	0.276011
0.700000	0.279595
0.650000	0.283897
0.600000	0.287814
0.550000	0.292115
0.500000	0.296185
0.450000	0.300768
0.400000	0.305837
0.350000	0.310317
0.300000	0.315284
0.250000	0.31956
0.200000	0.325294
0.150000	0.330287
0.100000	0.336175
0.050000	0.345136
0.000000	0.364542
-0.050000	0.404762
-0.100000	0.416027
-0.150000	0.429365
-0.200000	0.440655
-0.250000	0.451715
-0.300000	0.462289
-0.350000	0.472734
-0.400000	0.484204
-0.450000	0.495648
-0.500000	0.507015
-0.550000	0.518536
-0.600000	0.529083
-0.650000	0.539836
-0.700000	0.55064
-0.750000	0.562135
-0.800000	0.571966
-0.850000	0.582284
-0.900000	0.592499
-0.950000	0.602995
-1.000000	0.61234
-1.050000	0.621301
-1.100000	0.630082
-1.150000	0.638095
-1.200000	0.646928
-1.250000	0.6553
-1.300000	0.663236
-1.350000	0.671403
-1.400000	0.679058
-1.450000	0.686482
-1.500000	0.693753
-1.550000	0.700794
-1.600000	0.708039
-1.650000	0.715028
-1.700000	0.721505
-1.750000	0.72852
-1.800000	0.734793
-1.850000	0.740963
-1.900000	0.747491
-1.950000	0.753354
-2.000000	0.759114
-2.050000	0.764721
-2.100000	0.770148
-2.150000	0.776139
-2.200000	0.781644
-2.250000	0.786969
-2.300000	0.792089
-2.350000	0.796979
-2.400000	0.801536
-2.450000	0.805812
-2.500000	0.810855
-2.550000	0.816027
-2.600000	0.8202
-2.650000	0.824731
-2.700000	0.829416
-2.750000	0.834127
-2.800000	0.838479
-2.850000	0.843292
-2.900000	0.847312
-2.950000	0.850973
-3.000000	0.854506
-3.050000	0.858295
-3.100000	0.862775
-3.150000	0.86618
-3.200000	0.869713
-3.250000	0.873169
-3.300000	0.876293
-3.350000	0.880031
-3.400000	0.882898
-3.450000	0.886175
-3.500000	0.88958
-3.550000	0.892601
-3.600000	0.895571
-3.650000	0.898874
-3.700000	0.90169
-3.750000	0.904301
-3.800000	0.906964
-3.850000	0.909677
-3.900000	0.912161
-3.950000	0.914875
-4.000000	0.917076
-4.050000	0.919227
-4.100000	0.921403
-4.150000	0.923579
-4.200000	0.925806
-4.250000	0.92788
-4.300000	0.929775
-4.350000	0.931618
-4.400000	0.933359
-4.450000	0.935561
-4.500000	0.937711
-4.550000	0.939657
-4.600000	0.941244
-4.650000	0.943369
-4.700000	0.944982
-4.750000	0.946723
-4.800000	0.948105
-4.850000	0.950077
-4.900000	0.951715
-4.950000	0.953226
-5.000000	0.954736
-5.050000	0.955991
-5.100000	0.957476
-5.150000	0.958884
-5.200000	0.960548
-5.250000	0.961572
-5.300000	0.962954
-5.350000	0.964516
-5.400000	0.965617
-5.450000	0.967051
-5.500000	0.967742
-5.550000	0.968843
-5.600000	0.969969
-5.650000	0.970968
-5.700000	0.971685
-5.750000	0.972529
-5.800000	0.973451
-5.850000	0.974398
-5.900000	0.975422
-5.950000	0.976216
-6.000000	0.977291
-6.050000	0.977931
-6.100000	0.978751
-6.150000	0.979672
-6.200000	0.980517
-6.250000	0.981234
-6.300000	0.98172
-6.350000	0.982232
-6.400000	0.98277
-6.450000	0.983461
-6.500000	0.98405
-6.550000	0.984357
-6.600000	0.984716
-6.650000	0.985253
-6.700000	0.98574
-6.750000	0.986431
-6.800000	0.986662
-6.850000	0.98725
-6.900000	0.987788
-6.950000	0.988249
-7.000000	0.98871
-7.050000	0.989119
-7.100000	0.989785
-7.150000	0.990374
-7.200000	0.990809
-7.250000	0.991295
-7.300000	0.991551
-7.350000	0.991731
-7.400000	0.992038
-7.450000	0.992345
-7.500000	0.992576
-7.550000	0.992883
-7.600000	0.993267
-7.650000	0.99342
-7.700000	0.993702
-7.750000	0.993881
-7.800000	0.994188
-7.850000	0.994444
-7.900000	0.994649
-7.950000	0.994803
-8.000000	0.995008
-8.050000	0.995161
-8.100000	0.995417
-8.150000	0.995545
-8.200000	0.995673
-8.250000	0.995801
-8.300000	0.995929
-8.350000	0.996057
-8.400000	0.996185
-8.450000	0.996211
-8.500000	0.996416
-8.550000	0.996493
-8.600000	0.996646
-8.650000	0.996749
-8.700000	0.997056
-8.750000	0.997261
-8.800000	0.997363
-8.850000	0.997465
-8.900000	0.997517
-8.950000	0.997645
-9.000000	0.997773
-9.050000	0.997926
-9.100000	0.998029
-9.150000	0.998105
-9.200000	0.998208
-9.250000	0.998336
-9.300000	0.998464
-9.350000	0.998566
-9.400000	0.998618
-9.450000	0.998643
-9.500000	0.99872
-9.550000	0.998771
-9.600000	0.998899
-9.650000	0.998976
-9.700000	0.999053
-9.800000	0.999104
-9.900000	0.999155
-9.950000	1
&
89.750000	8.59398e-22
89.700000	8.86468e-22
89.650000	9.14392e-22
89.600000	9.43194e-22
89.550000	9.72903e-22
89.500000	1.00355e-21
89.450000	1.03516e-21
89.400000	1.06776e-21
89.350000	1.1014e-21
89.300000	1.13609e-21
89.250000	1.17187e-21
89.200000	1.20878e-21
89.150000	1.24685e-21
89.100000	1.28612e-21
89.050000	1.32663e-21
89.000000	1.36841e-21
88.950000	1.41151e-21
88.900000	1.45596e-21
88.850000	1.50182e-21
88.800000	1.54911e-21
88.750000	1.5979e-21
88.700000	1.64822e-21
88.650000	1.70013e-21
88.600000	1.75367e-21
88.550000	1.8089e-21
88.500000	1.86586e-21
88.450000	1.92462e-21
88.400000	1.98523e-21
88.350000	2.04775e-21
88.300000	2.11223e-21
88.250000	2.17874e-21
88.200000	2.24735e-21
88.150000	2.31812e-21
88.100000	2.39112e-21
88.050000	2.46641e-21
88.000000	2.54407e-21
87.950000	2.62418e-21
87.900000	2.70681e-21
87.850000	2.79204e-21
87.800000	2.87995e-21
87.750000	2.97063e-21
87.700000	3.06416e-21
87.650000	3.16064e-21
87.600000	3.26015e-21
87.550000	3.3628e-21
87.500000	3.46868e-21
87.450000	3.57789e-21
87.400000	3.69053e-21
87.350000	3.80673e-21
87.300000	3.92657e-21
87.250000	4.05019e-21
87.200000	4.1777e-21
87.150000	4.30923e-21
87.100000	4.44489e-21
87.050000	4.58482e-21
87.000000	4.72916e-21
86.950000	4.87804e-21
86.900000	5.0316e-21
86.850000	5.19e-21
86.800000	5.35338e-21
86.750000	5.5219e-21
86.700000	5.69572e-21
86.650000	5.87502e-21
86.600000	6.05995e-21
86.550000	6.25071e-21
86.500000	6.44746e-21
86.450000	6.65041e-21
86.400000	6.85975e-21
86.350000	7.07567e-21
86.300000	7.29838e-21
86.250000	7.52811e-21
86.200000	7.76506e-21
86.150000	8.00946e-21
86.100000	8.26156e-21
86.050000	8.52158e-21
86.000000	8.78979e-21
85.950000	9.06644e-21
85.900000	9.35179e-21
85.850000	9.64612e-21
85.800000	9.9497e-21
85.750000	1.02628e-20
85.700000	1.05858e-20
85.650000	1.0919e-20
85.600000	1.12626e-20
85.550000	1.16171e-20
85.500000	1.19826e-20
85.450000	1.23597e-20
85.400000	1.27487e-20
85.350000	1.31499e-20
85.300000	1.35637e-20
85.250000	1.39905e-20
85.200000	1.44308e-20
85.150000	1.48849e-20
85.100000	1.53533e-20
85.050000	1.58364e-20
85.000000	1.63347e-20
84.950000	1.68487e-20
84.900000	1.73789e-20
84.850000	1.79257e-20
84.800000	1.84897e-20
84.750000	1.90715e-20
84.700000	1.96716e-20
84.650000	2.02905e-20
84.600000	2.09289e-20
84.550000	2.15874e-20
84.500000	2.22666e-20
84.450000	2.29672e-20
84.400000	2.36898e-20
84.350000	2.44351e-20
84.300000	2.52038e-20
84.250000	2.59968e-20
84.200000	2.68146e-20
84.150000	2.76582e-20
84.100000	2.85283e-20
84.050000	2.94258e-20
84.000000	3.03515e-20
83.950000	3.13063e-20
83.900000	3.22912e-20
83.850000	3.3307e-20
83.800000	3.43547e-20
83.750000	3.54354e-20
83.700000	3.65501e-20
83.650000	3.76998e-20
83.600000	3.88857e-20
83.550000	4.01088e-20
83.500000	4.13705e-20
83.450000	4.26718e-20
83.400000	4.4014e-20
83.350000	4.53984e-20
83.300000	4.68263e-20
83.250000	4.82991e-20
83.200000	4.98182e-20
83.150000	5.13851e-20
83.100000	5.30013e-20
83.050000	5.46682e-20
83.000000	5.63876e-20
82.950000	5.8161e-20
82.900000	5.99902e-20
82.850000	6.18769e-20
82.800000	6.38229e-20
82.750000	6.583e-20
82.700000	6.79003e-20
82.650000	7.00356e-20
82.600000	7.22381e-20
82.550000	7.45098e-20
82.500000	7.68529e-20
82.450000	7.92696e-20
82.400000	8.17623e-20
82.350000	8.43334e-20
82.300000	8.69853e-20
82.250000	8.97205e-20
82.200000	9.25417e-20
82.150000	9.54516e-20
82.100000	9.84529e-20
82.050000	1.01549e-19
82.000000	1.04742e-19
81.950000	1.08035e-19
81.900000	1.11432e-19
81.850000	1.14935e-19
81.800000	1.18549e-19
81.750000	1.22276e-19
81.700000	1.26121e-19
81.650000	1.30086e-19
81.600000	1.34176e-19
81.550000	1.38394e-19
81.500000	1.42745e-19
81.450000	1.47233e-19
81.400000	1.51861e-19
81.350000	1.56635e-19
81.300000	1.61559e-19
81.250000	1.66638e-19
81.200000	1.71877e-19
81.150000	1.7728e-19
81.100000	1.82853e-19
81.050000	1.88601e-19
81.000000	1.94529e-19
80.950000	2.00644e-19
80.900000	2.06951e-19
80.850000	2.13456e-19
80.800000	2.20165e-19
80.750000	2.27086e-19
80.700000	2.34223e-19
80.650000	2.41585e-19
80.600000	2.49179e-19
80.550000	2.5701e-19
80.500000	2.65088e-19
80.450000	2.7342e-19
80.400000	2.82013e-19
80.350000	2.90876e-19
80.300000	3.00018e-19
80.250000	3.09447e-19
80.200000	3.19172e-19
80.150000	3.29203e-19
80.100000	3.39548e-19
80.050000	3.50219e-19
80.000000	3.61225e-19
79.950000	3.72576e-19
79.900000	3.84285e-19
79.850000	3.9636e-19
79.800000	4.08816e-19
79.750000	4.21662e-19
79.700000	4.34912e-19
79.650000	4.48578e-19
79.600000	4.62673e-19
79.550000	4.77211e-19
79.500000	4.92205e-19
79.450000	5.07671e-19
79.400000	5.23622e-19
79.350000	5.40074e-19
79.300000	5.57043e-19
79.250000	5.74544e-19
79.200000	5.92596e-19
79.150000	6.11214e-19
79.100000	6.30417e-19
79.050000	6.50223e-19
79.000000	6.7065e-19
78.950000	6.9172e-19
78.900000	7.1345e-19
78.850000	7.35864e-19
78.800000	7.58981e-19
78.750000	7.82823e-19
78.700000	8.07415e-19
78.650000	8.32778e-19
78.600000	8.58938e-19
78.550000	8.8592e-19
78.500000	9.13748e-19
78.450000	9.4245e-19
78.400000	9.72054e-19
78.350000	1.00259e-18
78.300000	1.03408e-18
78.250000	1.06656e-18
78.200000	1.10006e-18
78.150000	1.13461e-18
78.100000	1.17025e-18
78.050000	1.207e-18
78.000000	1.24491e-18
77.950000	1.28401e-18
77.900000	1.32433e-18
77.850000	1.36592e-18
77.800000	1.40882e-18
77.750000	1.45307e-18
77.700000	1.4987e-18
77.650000	1.54576e-18
77.600000	1.59431e-18
77.550000	1.64437e-18
77.500000	1.69601e-18
77.450000	1.74927e-18
77.400000	1.8042e-18
77.350000	1.86085e-18
77.300000	1.91928e-18
77.250000	1.97955e-18
77.200000	2.04171e-18
77.150000	2.10581e-18
77.100000	2.17193e-18
77.050000	2.24013e-18
77.000000	2.31046e-18
76.950000	2.383e-18
76.900000	2.45782e-18
76.850000	2.53499e-18
76.800000	2.61458e-18
76.750000	2.69666e-18
76.700000	2.78132e-18
76.650000	2.86864e-18
76.600000	2.9587e-18
76.550000	3.05158e-18
76.500000	3.14738e-18
76.450000	3.24618e-18
76.400000	3.34808e-18
76.350000	3.45318e-18
76.300000	3.56158e-18
76.250000	3.67338e-18
76.200000	3.78869e-18
76.150000	3.90761e-18
76.100000	4.03026e-18
76.050000	4.15677e-18
76.000000	4.28724e-18
75.950000	4.4218e-18
75.900000	4.56059e-18
75.850000	4.70373e-18
75.800000	4.85136e-18
75.750000	5.00362e-18
75.700000	5.16065e-18
75.650000	5.32262e-18
75.600000	5.48966e-18
75.550000	5.66194e-18
75.500000	5.83963e-18
75.450000	6.02289e-18
75.400000	6.21189e-18
75.350000	6.40683e-18
75.300000	6.60788e-18
75.250000	6.81523e-18
75.200000	7.02909e-18
75.150000	7.24966e-18
75.100000	7.47714e-18
75.050000	7.71176e-18
75.000000	7.95373e-18
74.950000	8.20329e-18
74.900000	8.46068e-18
74.850000	8.72614e-18
74.800000	8.99993e-18
74.750000	9.2823e-18
74.700000	9.57352e-18
74.650000	9.87388e-18
74.600000	1.01836e-17
74.550000	1.05031e-17
74.500000	1.08326e-17
74.450000	1.11725e-17
74.400000	1.1523e-17
74.350000	1.18844e-17
74.300000	1.22573e-17
74.250000	1.26418e-17
74.200000	1.30383e-17
74.150000	1.34473e-17
74.100000	1.38691e-17
74.050000	1.43042e-17
74.000000	1.47528e-17
73.950000	1.52156e-17
73.900000	1.56928e-17
73.850000	1.6185e-17
73.800000	1.66927e-17
73.750000	1.72162e-17
73.700000	1.77562e-17
73.650000	1.8313e-17
73.600000	1.88874e-17
73.550000	1.94797e-17
73.500000	2.00906e-17
73.450000	2.07207e-17
73.400000	2.13705e-17
73.350000	2.20406e-17
73.300000	2.27318e-17
73.250000	2.34446e-17
73.200000	2.41798e-17
73.150000	2.4938e-17
73.100000	2.572e-17
73.050000	2.65265e-17
73.000000	2.73582e-17
72.950000	2.8216e-17
72.900000	2.91007e-17
72.850000	3.00132e-17
72.800000	3.09542e-17
72.750000	3.19247e-17
72.700000	3.29256e-17
72.650000	3.39578e-17
72.600000	3.50225e-17
72.550000	3.61204e-17
72.500000	3.72528e-17
72.450000	3.84206e-17
72.400000	3.96251e-17
72.350000	4.08672e-17
72.300000	4.21483e-17
72.250000	4.34695e-17
72.200000	4.48322e-17
72.150000	4.62375e-17
72.100000	4.76868e-17
72.050000	4.91815e-17
72.000000	5.0723e-17
71.950000	5.23129e-17
71.900000	5.39525e-17
71.850000	5.56435e-17
71.800000	5.73875e-17
71.750000	5.9186e-17
71.700000	6.1041e-17
71.650000	6.2954e-17
71.600000	6.49269e-17
71.550000	6.69616e-17
71.500000	6.90601e-17
71.450000	7.12242e-17
71.400000	7.34562e-17
71.350000	7.5758e-17
71.300000	7.8132e-17
71.250000	8.05802e-17
71.200000	8.31052e-17
71.150000	8.57092e-17
71.100000	8.83947e-17
71.050000	9.11644e-17
71.000000	9.40207e-17
70.950000	9.69665e-17
70.900000	1.00005e-16
70.850000	1.03138e-16
70.800000	1.06369e-16
70.750000	1.09701e-16
70.700000	1.13138e-16
70.650000	1.16683e-16
70.600000	1.20338e-16
70.550000	1.24108e-16
70.500000	1.27995e-16
70.450000	1.32005e-16
70.400000	1.3614e-16
70.350000	1.40404e-16
70.300000	1.44802e-16
70.250000	1.49338e-16
70.200000	1.54015e-16
70.150000	1.58839e-16
70.100000	1.63814e-16
70.050000	1.68945e-16
70.000000	1.74236e-16
69.950000	1.79693e-16
69.900000	1.85321e-16
69.850000	1.91125e-16
69.800000	1.9711e-16
69.750000	2.03283e-16
69.700000	2.09649e-16
69.650000	2.16214e-16
69.600000	2.22985e-16
69.550000	2.29967e-16
69.500000	2.37168e-16
69.450000	2.44595e-16
69.400000	2.52253e-16
69.350000	2.60152e-16
69.300000	2.68297e-16
69.250000	2.76698e-16
69.200000	2.85361e-16
69.150000	2.94295e-16
69.100000	3.03509e-16
69.050000	3.13011e-16
69.000000	3.2281e-16
68.950000	3.32916e-16
68.900000	3.43338e-16
68.850000	3.54086e-16
68.800000	3.65171e-16
68.750000	3.76602e-16
68.700000	3.8839e-16
68.650000	4.00548e-16
68.600000	4.13085e-16
68.550000	4.26015e-16
68.500000	4.3935e-16
68.450000	4.53101e-16
68.400000	4.67282e-16
68.350000	4.81907e-16
68.300000	4.9699e-16
68.250000	5.12544e-16
68.200000	5.28584e-16
68.150000	5.45127e-16
68.100000	5.62186e-16
68.050000	5.79779e-16
68.000000	5.97922e-16
67.950000	6.16633e-16
67.900000	6.35928e-16
67.850000	6.55827e-16
67.800000	6.76348e-16
67.750000	6.97511e-16
67.700000	7.19335e-16
67.650000	7.41842e-16
67.600000	7.65053e-16
67.550000	7.88989e-16
67.500000	8.13673e-16
67.450000	8.39129e-16
67.400000	8.65381e-16
67.350000	8.92454e-16
67.300000	9.20373e-16
67.250000	9.49165e-16
67.200000	9.78857e-16
67.150000	1.00948e-15
67.100000	1.04105e-15
67.050000	1.07362e-15
67.000000	1.1072e-15
66.950000	1.14183e-15
66.900000	1.17754e-15
66.850000	1.21437e-15
66.800000	1.25236e-15
66.750000	1.29152e-15
66.700000	1.33192e-15
66.650000	1.37357e-15
66.600000	1.41653e-15
66.550000	1.46083e-15
66.500000	1.50651e-15
66.450000	1.55362e-15
66.400000	1.6022e-15
66.350000	1.6523e-15
66.300000	1.70397e-15
66.250000	1.75725e-15
66.200000	1.81219e-15
66.150000	1.86885e-15
66.100000	1.92728e-15
66.050000	1.98754e-15
66.000000	2.04968e-15
65.950000	2.11376e-15
65.900000	2.17984e-15
65.850000	2.24799e-15
65.800000	2.31827e-15
65.750000	2.39074e-15
65.700000	2.46547e-15
65.650000	2.54254e-15
65.600000	2.62202e-15
65.550000	2.70398e-15
65.500000	2.78849e-15
65.450000	2.87565e-15
65.400000	2.96553e-15
65.350000	3.05822e-15
65.300000	3.1538e-15
65.250000	3.25237e-15
65.200000	3.35401e-15
65.150000	3.45883e-15
65.100000	3.56692e-15
65.050000	3.67838e-15
65.000000	3.79333e-15
64.950000	3.91187e-15
64.900000	4.0341e-15
64.850000	4.16016e-15
64.800000	4.29015e-15
64.750000	4.42419e-15
64.700000	4.56243e-15
64.650000	4.70497e-15
64.600000	4.85197e-15
64.550000	5.00356e-15
64.500000	5.15987e-15
64.450000	5.32107e-15
64.400000	5.4873e-15
64.350000	5.65872e-15
64.300000	5.83549e-15
64.250000	6.01777e-15
64.200000	6.20575e-15
64.150000	6.39959e-15
64.100000	6.59948e-15
64.050000	6.80561e-15
64.000000	7.01817e-15
63.950000	7.23736e-15
63.900000	7.4634e-15
63.850000	7.69649e-15
63.800000	7.93685e-15
63.750000	8.18471e-15
63.700000	8.4403e-15
63.650000	8.70387e-15
63.600000	8.97567e-15
63.550000	9.25594e-15
63.500000	9.54496e-15
63.450000	9.84299e-15
63.400000	1.01503e-14
63.350000	1.04672e-14
63.300000	1.0794e-14
63.250000	1.1131e-14
63.200000	1.14786e-14
63.150000	1.18369e-14
63.100000	1.22064e-14
63.050000	1.25875e-14
63.000000	1.29804e-14
62.950000	1.33856e-14
62.900000	1.38035e-14
62.850000	1.42343e-14
62.800000	1.46786e-14
62.750000	1.51368e-14
62.700000	1.56092e-14
62.650000	1.60964e-14
62.600000	1.65987e-14
62.550000	1.71168e-14
62.500000	1.7651e-14
62.450000	1.82018e-14
62.400000	1.87698e-14
62.350000	1.93555e-14
62.300000	1.99595e-14
62.250000	2.05823e-14
62.200000	2.12245e-14
62.150000	2.18868e-14
62.100000	2.25697e-14
62.050000	2.32738e-14
62.000000	2.4e-14
61.950000	2.47487e-14
61.900000	2.55208e-14
61.850000	2.6317e-14
61.800000	2.7138e-14
61.750000	2.79845e-14
61.700000	2.88575e-14
61.650000	2.97576e-14
61.600000	3.06858e-14
61.550000	3.16429e-14
61.500000	3.26299e-14
61.450000	3.36476e-14
61.400000	3.4697e-14
61.350000	3.57791e-14
61.300000	3.68949e-14
61.250000	3.80455e-14
61.200000	3.92319e-14
61.150000	4.04553e-14
61.100000	4.17168e-14
61.050000	4.30177e-14
61.000000	4.4359e-14
60.950000	4.57421e-14
60.900000	4.71683e-14
60.850000	4.86389e-14
60.800000	5.01553e-14
60.750000	5.1719e-14
60.700000	5.33313e-14
60.650000	5.49939e-14
60.600000	5.67082e-14
60.550000	5.8476e-14
60.500000	6.02987e-14
60.450000	6.21783e-14
60.400000	6.41163e-14
60.350000	6.61148e-14
60.300000	6.81754e-14
60.250000	7.03002e-14
60.200000	7.24911e-14
60.150000	7.47503e-14
60.100000	7.70798e-14
60.050000	7.94818e-14
60.000000	8.19586e-14
59.950000	8.45125e-14
59.900000	8.71459e-14
59.850000	8.98612e-14
59.800000	9.26611e-14
59.750000	9.55481e-14
59.700000	9.8525e-14
59.650000	1.01595e-13
59.600000	1.0476e-13
59.550000	1.08023e-13
59.500000	1.11388e-13
59.450000	1.14858e-13
59.400000	1.18436e-13
59.350000	1.22125e-13
59.300000	1.25929e-13
59.250000	1.29851e-13
59.200000	1.33895e-13
59.150000	1.38066e-13
59.100000	1.42365e-13
59.050000	1.46799e-13
59.000000	1.51371e-13
58.950000	1.56084e-13
58.900000	1.60945e-13
58.850000	1.65956e-13
58.800000	1.71124e-13
58.750000	1.76452e-13
58.700000	1.81946e-13
58.650000	1.87611e-13
58.600000	1.93452e-13
58.550000	1.99474e-13
58.500000	2.05684e-13
58.450000	2.12087e-13
58.400000	2.18689e-13
58.350000	2.25496e-13
58.300000	2.32515e-13
58.250000	2.39753e-13
58.200000	2.47215e-13
58.150000	2.54909e-13
58.100000	2.62842e-13
58.050000	2.71022e-13
58.000000	2.79457e-13
57.950000	2.88153e-13
57.900000	2.9712e-13
57.850000	3.06366e-13
57.800000	3.15899e-13
57.750000	3.25728e-13
57.700000	3.35862e-13
57.650000	3.46312e-13
57.600000	3.57086e-13
57.550000	3.68195e-13
57.500000	3.7965e-13
57.450000	3.9146e-13
57.400000	4.03637e-13
57.350000	4.16193e-13
57.300000	4.29138e-13
57.250000	4.42486e-13
57.200000	4.56249e-13
57.150000	4.70439e-13
57.100000	4.85069e-13
57.050000	5.00155e-13
57.000000	5.15709e-13
56.950000	5.31746e-13
56.900000	5.48281e-13
56.850000	5.65329e-13
56.800000	5.82907e-13
56.750000	6.01031e-13
56.700000	6.19718e-13
56.650000	6.38985e-13
56.600000	6.5885e-13
56.550000	6.79332e-13
56.500000	7.0045e-13
56.450000	7.22224e-13
56.400000	7.44674e-13
56.350000	7.67821e-13
56.300000	7.91686e-13
56.250000	8.16292e-13
56.200000	8.41662e-13
56.150000	8.67819e-13
56.100000	8.94788e-13
56.050000	9.22594e-13
56.000000	9.51264e-13
55.950000	9.80823e-13
55.900000	1.0113e-12
55.850000	1.04272e-12
55.800000	1.07512e-12
55.750000	1.10852e-12
55.700000	1.14296e-12
55.650000	1.17847e-12
55.600000	1.21508e-12
55.550000	1.25282e-12
55.500000	1.29174e-12
55.450000	1.33186e-12
55.400000	1.37323e-12
55.350000	1.41588e-12
55.300000	1.45985e-12
55.250000	1.50519e-12
55.200000	1.55193e-12
55.150000	1.60012e-12
55.100000	1.64981e-12
55.050000	1.70104e-12
55.000000	1.75386e-12
54.950000	1.80831e-12
54.900000	1.86445e-12
54.850000	1.92234e-12
54.800000	1.98201e-12
54.750000	2.04354e-12
54.700000	2.10698e-12
54.650000	2.17238e-12
54.600000	2.23981e-12
54.550000	2.30933e-12
54.500000	2.381e-12
54.450000	2.4549e-12
54.400000	2.53109e-12
54.350000	2.60963e-12
54.300000	2.69061e-12
54.250000	2.7741e-12
54.200000	2.86018e-12
54.150000	2.94893e-12
54.100000	3.04042e-12
54.050000	3.13475e-12
54.000000	3.232e-12
53.950000	3.33226e-12
53.900000	3.43563e-12
53.850000	3.5422e-12
53.800000	3.65208e-12
53.750000	3.76535e-12
53.700000	3.88214e-12
53.650000	4.00254e-12
53.600000	4.12666e-12
53.550000	4.25464e-12
53.500000	4.38657e-12
53.450000	4.52259e-12
53.400000	4.66283e-12
53.350000	4.8074e-12
53.300000	4.95645e-12
53.250000	5.11011e-12
53.200000	5.26853e-12
53.150000	5.43186e-12
53.100000	5.60024e-12
53.050000	5.77383e-12
53.000000	5.9528e-12
52.950000	6.1373e-12
52.900000	6.32751e-12
52.850000	6.52361e-12
52.800000	6.72578e-12
52.750000	6.9342e-12
52.700000	7.14907e-12
52.650000	7.37059e-12
52.600000	7.59896e-12
52.550000	7.83439e-12
52.500000	8.07711e-12
52.450000	8.32734e-12
52.400000	8.5853e-12
52.350000	8.85125e-12
52.300000	9.12542e-12
52.250000	9.40807e-12
52.200000	9.69946e-12
52.150000	9.99986e-12
52.100000	1.03095e-11
52.050000	1.06288e-11
52.000000	1.09579e-11
51.950000	1.12973e-11
51.900000	1.16471e-11
51.850000	1.20077e-11
51.800000	1.23794e-11
51.750000	1.27627e-11
51.700000	1.31578e-11
51.650000	1.35651e-11
51.600000	1.3985e-11
51.550000	1.44178e-11
51.500000	1.48641e-11
51.450000	1.53241e-11
51.400000	1.57984e-11
51.350000	1.62873e-11
51.300000	1.67913e-11
51.250000	1.73108e-11
51.200000	1.78464e-11
51.150000	1.83986e-11
51.100000	1.89678e-11
51.050000	1.95546e-11
51.000000	2.01595e-11
50.950000	2.07831e-11
50.900000	2.1426e-11
50.850000	2.20887e-11
50.800000	2.27719e-11
50.750000	2.34761e-11
50.700000	2.42021e-11
50.650000	2.49506e-11
50.600000	2.57221e-11
50.550000	2.65174e-11
50.500000	2.73373e-11
50.450000	2.81825e-11
50.400000	2.90537e-11
50.350000	2.99519e-11
50.300000	3.08777e-11
50.250000	3.18322e-11
50.200000	3.28161e-11
50.150000	3.38303e-11
50.100000	3.48758e-11
50.050000	3.59536e-11
50.000000	3.70646e-11
49.950000	3.82099e-11
49.900000	3.93905e-11
49.850000	4.06075e-11
49.800000	4.18621e-11
49.750000	4.31553e-11
49.700000	4.44885e-11
49.650000	4.58627e-11
49.600000	4.72793e-11
49.550000	4.87395e-11
49.500000	5.02448e-11
49.450000	5.17965e-11
49.400000	5.3396e-11
49.350000	5.50448e-11
49.300000	5.67444e-11
49.250000	5.84964e-11
49.200000	6.03023e-11
49.150000	6.21639e-11
49.100000	6.40829e-11
49.050000	6.6061e-11
49.000000	6.81001e-11
48.950000	7.02019e-11
48.900000	7.23685e-11
48.850000	7.46018e-11
48.800000	7.69039e-11
48.750000	7.92769e-11
48.700000	8.1723e-11
48.650000	8.42444e-11
48.600000	8.68434e-11
48.550000	8.95224e-11
48.500000	9.2284e-11
48.450000	9.51305e-11
48.400000	9.80646e-11
48.350000	1.01089e-10
48.300000	1.04207e-10
48.250000	1.0742e-10
48.200000	1.10733e-10
48.150000	1.14147e-10
48.100000	1.17666e-10
48.050000	1.21294e-10
48.000000	1.25033e-10
47.950000	1.28887e-10
47.900000	1.3286e-10
47.850000	1.36955e-10
47.800000	1.41176e-10
47.750000	1.45527e-10
47.700000	1.50011e-10
47.650000	1.54634e-10
47.600000	1.59398e-10
47.550000	1.64309e-10
47.500000	1.69371e-10
47.450000	1.74589e-10
47.400000	1.79967e-10
47.350000	1.8551e-10
47.300000	1.91224e-10
47.250000	1.97113e-10
47.200000	2.03183e-10
47.150000	2.0944e-10
47.100000	2.15889e-10
47.050000	2.22536e-10
47.000000	2.29387e-10
46.950000	2.36449e-10
46.900000	2.43727e-10
46.850000	2.5123e-10
46.800000	2.58962e-10
46.750000	2.66932e-10
46.700000	2.75147e-10
46.650000	2.83613e-10
46.600000	2.9234e-10
46.550000	3.01335e-10
46.500000	3.10606e-10
46.450000	3.20161e-10
46.400000	3.30009e-10
46.350000	3.4016e-10
46.300000	3.50622e-10
46.250000	3.61405e-10
46.200000	3.72519e-10
46.150000	3.83974e-10
46.100000	3.95781e-10
46.050000	4.07949e-10
46.000000	4.20491e-10
45.950000	4.33417e-10
45.900000	4.4674e-10
45.850000	4.60471e-10
45.800000	4.74623e-10
45.750000	4.89209e-10
45.700000	5.04242e-10
45.650000	5.19736e-10
45.600000	5.35705e-10
45.550000	5.52163e-10
45.500000	5.69126e-10
45.450000	5.86608e-10
45.400000	6.04626e-10
45.350000	6.23195e-10
45.300000	6.42334e-10
45.250000	6.62059e-10
45.200000	6.82388e-10
45.150000	7.0334e-10
45.100000	7.24933e-10
45.050000	7.47187e-10
45.000000	7.70123e-10
44.950000	7.9376e-10
44.900000	8.18122e-10
44.850000	8.43229e-10
44.800000	8.69104e-10
44.750000	8.95771e-10
44.700000	9.23255e-10
44.650000	9.51579e-10
44.600000	9.80769e-10
44.550000	1.01085e-09
44.500000	1.04186e-09
44.450000	1.07381e-09
44.400000	1.10674e-09
44.350000	1.14067e-09
44.300000	1.17565e-09
44.250000	1.21169e-09
44.200000	1.24884e-09
44.150000	1.28712e-09
44.100000	1.32657e-09
44.050000	1.36722e-09
44.000000	1.40912e-09
43.950000	1.4523e-09
43.900000	1.4968e-09
43.850000	1.54266e-09
43.800000	1.58991e-09
43.750000	1.63862e-09
43.700000	1.6888e-09
43.650000	1.74053e-09
43.600000	1.79383e-09
43.550000	1.84875e-09
43.500000	1.90536e-09
43.450000	1.96369e-09
43.400000	2.0238e-09
43.350000	2.08575e-09
43.300000	2.14959e-09
43.250000	2.21538e-09
43.200000	2.28317e-09
43.150000	2.35303e-09
43.100000	2.42502e-09
43.050000	2.49921e-09
43.000000	2.57566e-09
42.950000	2.65444e-09
42.900000	2.73562e-09
42.850000	2.81928e-09
42.800000	2.90549e-09
42.750000	2.99432e-09
42.700000	3.08587e-09
42.650000	3.1802e-09
42.600000	3.27741e-09
42.550000	3.37757e-09
42.500000	3.48079e-09
42.450000	3.58716e-09
42.400000	3.69676e-09
42.350000	3.8097e-09
42.300000	3.92608e-09
42.250000	4.046e-09
42.200000	4.16957e-09
42.150000	4.29691e-09
42.100000	4.42811e-09
42.050000	4.56332e-09
42.000000	4.70263e-09
41.950000	4.84619e-09
41.900000	4.99411e-09
41.850000	5.14653e-09
41.800000	5.30358e-09
41.750000	5.46541e-09
41.700000	5.63216e-09
41.650000	5.80398e-09
41.600000	5.98103e-09
41.550000	6.16345e-09
41.500000	6.35142e-09
41.450000	6.5451e-09
41.400000	6.74467e-09
41.350000	6.9503e-09
41.300000	7.16217e-09
41.250000	7.38048e-09
41.200000	7.60541e-09
41.150000	7.83718e-09
41.100000	8.07599e-09
41.050000	8.32204e-09
41.000000	8.57556e-09
40.950000	8.83677e-09
40.900000	9.10591e-09
40.850000	9.38322e-09
40.800000	9.66894e-09
40.750000	9.96332e-09
40.700000	1.02666e-08
40.650000	1.05791e-08
40.600000	1.09011e-08
40.550000	1.12329e-08
40.500000	1.15747e-08
40.450000	1.19268e-08
40.400000	1.22897e-08
40.350000	1.26635e-08
40.300000	1.30486e-08
40.250000	1.34454e-08
40.200000	1.38543e-08
40.150000	1.42755e-08
40.100000	1.47095e-08
40.050000	1.51566e-08
40.000000	1.56172e-08
39.950000	1.60918e-08
39.900000	1.65807e-08
39.850000	1.70844e-08
39.800000	1.76034e-08
39.750000	1.81381e-08
39.700000	1.86889e-08
39.650000	1.92564e-08
39.600000	1.9841e-08
39.550000	2.04433e-08
39.500000	2.10638e-08
39.450000	2.17031e-08
39.400000	2.23617e-08
39.350000	2.30402e-08
39.300000	2.37392e-08
39.250000	2.44592e-08
39.200000	2.52011e-08
39.150000	2.59653e-08
39.100000	2.67526e-08
39.050000	2.75636e-08
39.000000	2.83991e-08
38.950000	2.92599e-08
38.900000	3.01466e-08
38.850000	3.106e-08
38.800000	3.2001e-08
38.750000	3.29703e-08
38.700000	3.39689e-08
38.650000	3.49976e-08
38.600000	3.60573e-08
38.550000	3.71489e-08
38.500000	3.82734e-08
38.450000	3.94317e-08
38.400000	4.06249e-08
38.350000	4.18541e-08
38.300000	4.31203e-08
38.250000	4.44246e-08
38.200000	4.57681e-08
38.150000	4.71521e-08
38.100000	4.85777e-08
38.050000	5.00461e-08
38.000000	5.15588e-08
37.950000	5.31169e-08
37.900000	5.47219e-08
37.850000	5.6375e-08
37.800000	5.80779e-08
37.750000	5.9832e-08
37.700000	6.16387e-08
37.650000	6.34997e-08
37.600000	6.54165e-08
37.550000	6.73909e-08
37.500000	6.94246e-08
37.450000	7.15193e-08
37.400000	7.36769e-08
37.350000	7.58992e-08
37.300000	7.81881e-08
37.250000	8.05457e-08
37.200000	8.2974e-08
37.150000	8.5475e-08
37.100000	8.8051e-08
37.050000	9.07042e-08
37.000000	9.34369e-08
36.950000	9.62514e-08
36.900000	9.91502e-08
36.850000	1.02136e-07
36.800000	1.05211e-07
36.750000	1.08378e-07
36.700000	1.11639e-07
36.650000	1.14999e-07
36.600000	1.18458e-07
36.550000	1.22022e-07
36.500000	1.25691e-07
36.450000	1.29471e-07
36.400000	1.33363e-07
36.350000	1.37372e-07
36.300000	1.415e-07
36.250000	1.45752e-07
36.200000	1.5013e-07
36.150000	1.54639e-07
36.100000	1.59283e-07
36.050000	1.64065e-07
36.000000	1.6899e-07
35.950000	1.74062e-07
35.900000	1.79285e-07
35.850000	1.84664e-07
35.800000	1.90203e-07
35.750000	1.95907e-07
35.700000	2.0178e-07
35.650000	2.07829e-07
35.600000	2.14058e-07
35.550000	2.20472e-07
35.500000	2.27077e-07
35.450000	2.33879e-07
35.400000	2.40882e-07
35.350000	2.48094e-07
35.300000	2.55521e-07
35.250000	2.63168e-07
35.200000	2.71042e-07
35.150000	2.7915e-07
35.100000	2.87499e-07
35.050000	2.96096e-07
35.000000	3.04948e-07
34.950000	3.14062e-07
34.900000	3.23447e-07
34.850000	3.3311e-07
34.800000	3.4306e-07
34.750000	3.53304e-07
34.700000	3.63852e-07
34.650000	3.74712e-07
34.600000	3.85894e-07
34.550000	3.97407e-07
34.500000	4.09261e-07
34.450000	4.21465e-07
34.400000	4.34031e-07
34.350000	4.46968e-07
34.300000	4.60287e-07
34.250000	4.74e-07
34.200000	4.88118e-07
34.150000	5.02653e-07
34.100000	5.17617e-07
34.050000	5.33023e-07
34.000000	5.48884e-07
33.950000	5.65212e-07
33.900000	5.82022e-07
33.850000	5.99327e-07
33.800000	6.17142e-07
33.750000	6.35482e-07
33.700000	6.54362e-07
33.650000	6.73798e-07
33.600000	6.93806e-07
33.550000	7.14403e-07
33.500000	7.35605e-07
33.450000	7.57431e-07
33.400000	7.79898e-07
33.350000	8.03025e-07
33.300000	8.26832e-07
33.250000	8.51337e-07
33.200000	8.76562e-07
33.150000	9.02527e-07
33.100000	9.29253e-07
33.050000	9.56763e-07
33.000000	9.85079e-07
32.950000	1.01422e-06
32.900000	1.04422e-06
32.850000	1.0751e-06
32.800000	1.10688e-06
32.750000	1.13959e-06
32.700000	1.17326e-06
32.650000	1.20791e-06
32.600000	1.24357e-06
32.550000	1.28028e-06
32.500000	1.31806e-06
32.450000	1.35694e-06
32.400000	1.39695e-06
32.350000	1.43813e-06
32.300000	1.48051e-06
32.250000	1.52413e-06
32.200000	1.56901e-06
32.150000	1.6152e-06
32.100000	1.66274e-06
32.050000	1.71166e-06
32.000000	1.762e-06
31.950000	1.8138e-06
31.900000	1.86711e-06
31.850000	1.92197e-06
31.800000	1.97842e-06
31.750000	2.03651e-06
31.700000	2.09628e-06
31.650000	2.15778e-06
31.600000	2.22106e-06
31.550000	2.28618e-06
31.500000	2.35318e-06
31.450000	2.42212e-06
31.400000	2.49305e-06
31.350000	2.56604e-06
31.300000	2.64113e-06
31.250000	2.71838e-06
31.200000	2.79787e-06
31.150000	2.87965e-06
31.100000	2.96379e-06
31.050000	3.05035e-06
31.000000	3.1394e-06
30.950000	3.23102e-06
30.900000	3.32527e-06
30.850000	3.42223e-06
30.800000	3.52198e-06
30.750000	3.62459e-06
30.700000	3.73014e-06
30.650000	3.83873e-06
30.600000	3.95043e-06
30.550000	4.06532e-06
30.500000	4.18351e-06
30.450000	4.30508e-06
30.400000	4.43012e-06
30.350000	4.55874e-06
30.300000	4.69104e-06
30.250000	4.82711e-06
30.200000	4.96706e-06
30.150000	5.111e-06
30.100000	5.25904e-06
30.050000	5.4113e-06
30.000000	5.5679e-06
29.950000	5.72894e-06
29.900000	5.89456e-06
29.850000	6.06489e-06
29.800000	6.24004e-06
29.750000	6.42017e-06
29.700000	6.6054e-06
29.650000	6.79588e-06
29.600000	6.99174e-06
29.550000	7.19315e-06
29.500000	7.40024e-06
29.450000	7.61319e-06
29.400000	7.83214e-06
29.350000	8.05727e-06
29.300000	8.28874e-06
29.250000	8.52672e-06
29.200000	8.7714e-06
29.150000	9.02295e-06
29.100000	9.28157e-06
29.050000	9.54745e-06
29.000000	9.82078e-06
28.950000	1.01018e-05
28.900000	1.03906e-05
28.850000	1.06875e-05
28.800000	1.09928e-05
28.750000	1.13065e-05
28.700000	1.1629e-05
28.650000	1.19605e-05
28.600000	1.23012e-05
28.550000	1.26514e-05
28.500000	1.30113e-05
28.450000	1.33812e-05
28.400000	1.37614e-05
28.350000	1.41521e-05
28.300000	1.45536e-05
28.250000	1.49662e-05
28.200000	1.53902e-05
28.150000	1.58259e-05
28.100000	1.62736e-05
28.050000	1.67337e-05
28.000000	1.72064e-05
27.950000	1.76921e-05
27.900000	1.81911e-05
27.850000	1.87038e-05
27.800000	1.92305e-05
27.750000	1.97716e-05
27.700000	2.03276e-05
27.650000	2.08986e-05
27.600000	2.14853e-05
27.550000	2.20879e-05
27.500000	2.27069e-05
27.450000	2.33426e-05
27.400000	2.39956e-05
27.350000	2.46663e-05
27.300000	2.53552e-05
27.250000	2.60626e-05
27.200000	2.67891e-05
27.150000	2.75351e-05
27.100000	2.83012e-05
27.050000	2.90879e-05
27.000000	2.98956e-05
26.950000	3.0725e-05
26.900000	3.15765e-05
26.850000	3.24508e-05
26.800000	3.33483e-05
26.750000	3.42697e-05
26.700000	3.52156e-05
26.650000	3.61865e-05
26.600000	3.71831e-05
26.550000	3.8206e-05
26.500000	3.92559e-05
26.450000	4.03334e-05
26.400000	4.14393e-05
26.350000	4.25741e-05
26.300000	4.37386e-05
26.250000	4.49335e-05
26.200000	4.61595e-05
26.150000	4.74175e-05
26.100000	4.8708e-05
26.050000	5.0032e-05
26.000000	5.13902e-05
25.950000	5.27835e-05
25.900000	5.42125e-05
25.850000	5.56783e-05
25.800000	5.71815e-05
25.750000	5.87232e-05
25.700000	6.03041e-05
25.650000	6.19253e-05
25.600000	6.35875e-05
25.550000	6.52917e-05
25.500000	6.70389e-05
25.450000	6.883e-05
25.400000	7.0666e-05
25.350000	7.25479e-05
25.300000	7.44767e-05
25.250000	7.64534e-05
25.200000	7.84791e-05
25.150000	8.05548e-05
25.100000	8.26815e-05
25.050000	8.48604e-05
25.000000	8.70926e-05
24.950000	8.93791e-05
24.900000	9.1721e-05
24.850000	9.41196e-05
24.800000	9.65759e-05
24.750000	9.90912e-05
24.700000	0.000101666
24.650000	0.000104303
24.600000	0.000107002
24.550000	0.000109765
24.500000	0.000112592
24.450000	0.000115485
24.400000	0.000118446
24.350000	0.000121475
24.300000	0.000124574
24.250000	0.000127743
24.200000	0.000130985
24.150000	0.0001343
24.100000	0.00013769
24.050000	0.000141155
24.000000	0.000144697
23.950000	0.000148318
23.900000	0.000152017
23.850000	0.000155798
23.800000	0.000159659
23.750000	0.000163604
23.700000	0.000167632
23.650000	0.000171745
23.600000	0.000175944
23.550000	0.00018023
23.500000	0.000184603
23.450000	0.000189066
23.400000	0.000193618
23.350000	0.00019826
23.300000	0.000202994
23.250000	0.000207819
23.200000	0.000212737
23.150000	0.000217748
23.100000	0.000222852
23.050000	0.00022805
23.000000	0.000233341
22.950000	0.000238727
22.900000	0.000244207
22.850000	0.000249781
22.800000	0.000255448
22.750000	0.000261209
22.700000	0.000267062
22.650000	0.000273006
22.600000	0.000279041
22.550000	0.000285166
22.500000	0.000291378
22.450000	0.000297677
22.400000	0.00030406
22.350000	0.000310524
22.300000	0.000317067
22.250000	0.000323687
22.200000	0.000330379
22.150000	0.00033714
22.100000	0.000343965
22.050000	0.00035085
22.000000	0.00035779
21.950000	0.000364778
21.900000	0.000371808
21.850000	0.000378872
21.800000	0.000385963
21.750000	0.000393072
21.700000	0.000400189
21.650000	0.000407303
21.600000	0.000414402
21.550000	0.000421473
21.500000	0.000428502
21.450000	0.000435472
21.400000	0.000442366
21.350000	0.000449164
21.300000	0.000455843
21.250000	0.000462378
21.200000	0.000468743
21.150000	0.000474905
21.100000	0.000480829
21.050000	0.000486474
21.000000	0.000491791
20.950000	0.000496723
20.900000	0.000501202
20.850000	0.000505138
20.800000	0.000508413
20.750000	0.000510846
&
```
