## Supplementary material for "All-at-once RNA folding with 3D motif prediction framed by evolutionary information": RF03545_Flavi_ISFV_CRE.cacofold.helixcov

```
# RMs = 2 L = 113

# RM_HELIX NESTED 54-59 67-71, nbp = 5 nbp_cov = 2
# pvals: 0.19515,0.101843,0.00107034,0.000140067,0.435754
# aggregated NONE
NESTED  :::::::::::::::::::::::::::::::::::::::::::::::::::<<<<<_______>>>>>:::::::::::::::::::::::::::::::::::::::::
        :::::::::::::::::::::::::::::::::::::::::::::::::::::<<_________>>:::::::::::::::::::::::::::::::::::::::::::

# RM_HELIX NESTED 22-53 78-110, nbp = 30 nbp_cov = 13
# pvals: 3.57808e-07,2.57895e-05,1.50255e-06,0.000154682,0.900144,0.0326538,0.802735,9.38436e-05,6.69908e-05,0.435754,0.00343187,0.00017075,0.226096,1.83681e-07,1.55595e-06,0.188056,0.588362,0.256337,0.021755,0.737156,0.221984,0.0038736,0.0683911,1.48728e-05,0.0142202,0.00272681,7.71099e-06,8.89502e-07,2.85837e-05,0.0975535
# aggregated NONE
NESTED  ::::::::::::::::::::<<<<<<<<<<<<<<<<<<<-<<<<<<<<<<<_______________________>>>>>>>>>>>->>>>>>>>>>>>>>>->>>>:::
        ::::::::::::::::::::<<<<---<<--<-<<---------<--<<<_________________________>>>-->--------->>->-->>---->>>>:::
```
