## Supplementary material for "All-at-once RNA folding with 3D motif prediction framed by evolutionary information": RF03545_Flavi_ISFV_CRE.cacofold.power

```
# Power analysis of CaCoFold structure 
#
# Powertype = SINGLE SUBSTITUTIONS
# covary  left_pos      right_pos    substitutions      power
#----------------------------------------------------------------
     *    22		110		8		0.24
     *    23		109		7		0.20
     *    24		108		8		0.24
     *    25		107		6		0.16
          26		104		4		0.07
          27		103		10		0.32
          28		102		11		0.35
     *    29		101		9		0.28
     *    30		100		13		0.42
          31		99		7		0.20
          32		98		6		0.16
     *    33		97		6		0.16
          34		96		4		0.07
     *    35		95		10		0.32
     *    36		94		15		0.47
          37		93		3		0.02
          38		92		9		0.28
          39		91		6		0.16
          40		90		12		0.39
          42		88		8		0.24
          43		87		9		0.28
          44		86		9		0.28
          45		85		8		0.24
     *    46		84		11		0.35
          47		83		3		0.02
          48		82		12		0.39
     *    50		81		10		0.32
     *    51		80		8		0.24
     *    52		79		8		0.24
          53		78		5		0.11
          54		71		4		0.07
          55		70		6		0.16
     *    57		69		6		0.16
     *    58		68		4		0.07
          59		67		0		0.00
#
# BPAIRS 35
# avg substitutions per BP  7.6
# BPAIRS expected to covary 7.7 +/- 2.3
# BPAIRS observed to covary 15
#
```
