## Supplementary material for "All-at-once RNA folding with 3D motif prediction framed by evolutionary information": RF03545_Flavi_ISFV_CRE.helixcov

```
# RMs = 4 L = 113

# RM_HELIX NESTED 57-59 67-69, nbp = 3 nbp_cov = 2
# pvals: 0.00107034,0.000140067,0.435754
# aggregated NONE
NESTED  :::::::::::::::::::::::::::::::::::::::::::::::::::::<<<_______>>>:::::::::::::::::::::::::::::::::::::::::::
        :::::::::::::::::::::::::::::::::::::::::::::::::::::<<_________>>:::::::::::::::::::::::::::::::::::::::::::

# RM_HELIX NESTED 44-52 79-87, nbp = 8 nbp_cov = 4
# pvals: 0.016106,0.0483945,1.48728e-05,0.0142202,0.00272681,7.71099e-06,8.89502e-07,2.85837e-05
# aggregated NONE
NESTED  ::::::::::::::::::::::::::::::::::::::::::<<<<<<<<_________________________>>>>>>->>:::::::::::::::::::::::::
        ::::::::::::::::::::::::::::::::::::::::::::<--<<<_________________________>>>-->::::::::::::::::::::::::::::

# RM_HELIX NESTED 27-40 90-103, nbp = 11 nbp_cov = 5
# pvals: 0.0326538,0.802735,9.38436e-05,6.69908e-05,0.00343187,0.00017075,1.83681e-07,1.55595e-06,0.588362,0.256337,0.021755
# aggregated NONE
NESTED  :::::::::::::::::::::::::<<<<-<<-<<-<<<_______________________________________________>>>->>->>->>>>:::::::::
        :::::::::::::::::::::::::::<<--<-<<_______________________________________________________>>->-->>:::::::::::

# RM_HELIX NESTED 22-25 107-110, nbp = 4 nbp_cov = 4
# pvals: 3.57808e-07,2.57895e-05,1.50255e-06,0.000154682
# aggregated NONE
NESTED  ::::::::::::::::::::<<<<______________________________________________________________________________>>>>:::
        ::::::::::::::::::::<<<<______________________________________________________________________________>>>>:::
```
