## Supplementary material for "All-at-once RNA folding with 3D motif prediction framed by evolutionary information": RF03545_Flavi_ISFV_CRE.sorted.cov

```
#
# Method Target_E-val [cov_min,cov_max] [FP | TP True Found | Sen PPV F] 
# GTp    0.05         [-9.95,24.84]     [0 | 15 26 15 | 57.69 100.00 73.17] 
#
#       left_pos       right_pos        score          E-value           pvalue       substitutions      power
#--------------------------------------------------------------------------------------------------------------
*	      35	      95	24.83634	4.7757e-06	1.83681e-07	10		0.32
*	      22	     110	23.89450	9.30301e-06	3.57808e-07	8		0.24
*	      51	      80	22.57366	2.31271e-05	8.89502e-07	8		0.24
*	      24	     108	21.82900	3.90664e-05	1.50255e-06	8		0.24
*	      36	      94	21.77606	4.04546e-05	1.55595e-06	15		0.47
*	      50	      81	19.49645	0.000200486	7.71099e-06	10		0.32
*	      46	      84	18.50135	0.000386694	1.48728e-05	11		0.35
*	      23	     109	17.70538	0.000670528	2.57895e-05	7		0.20
*	      52	      79	17.55343	0.000743175	2.85837e-05	8		0.24
*	      30	     100	16.33929	0.00174176	6.69908e-05	13		0.42
*	      29	     101	15.83818	0.00243993	9.38436e-05	9		0.28
*	      58	      68	15.22988	0.00364173	0.000140067	4		0.07
*	      25	     107	15.05937	0.00402172	0.000154682	6		0.16
*	      33	      97	14.93757	0.00443949	0.00017075	6		0.16
*	      57	      69	12.16096	0.0278287	0.00107034	6		0.16
```
