## Supplementary material for "All-at-once RNA folding with 3D motif prediction framed by evolutionary information": RF03545_Flavi_ISFV_CRE.surv

```
24.800000	0.0384615
23.850000	0.0769231
22.550000	0.115385
21.800000	0.153846
21.750000	0.192308
19.450000	0.230769
18.500000	0.269231
17.700000	0.307692
17.550000	0.346154
16.300000	0.384615
15.800000	0.423077
15.200000	0.461538
15.050000	0.5
14.900000	0.538462
12.150000	0.576923
10.750000	0.615385
10.400000	0.653846
7.750000	0.692308
7.500000	0.730769
6.950000	0.769231
6.150000	0.807692
5.400000	0.846154
1.400000	0.884615
-0.050000	0.923077
-0.850000	0.961538
-2.150000	1
&
13.850000	0.000170648
13.600000	0.000341297
12.750000	0.000853242
12.250000	0.00102389
12.150000	0.00136519
11.850000	0.00170648
11.700000	0.00187713
11.600000	0.00204778
11.550000	0.00221843
11.450000	0.00238908
11.400000	0.00324232
11.300000	0.00358362
11.200000	0.00409556
11.000000	0.00477816
10.900000	0.00511945
10.800000	0.0056314
10.750000	0.0059727
10.650000	0.00614334
10.600000	0.00716724
10.450000	0.00733788
10.300000	0.00802048
10.250000	0.00819113
10.200000	0.00887372
10.150000	0.00904437
10.100000	0.00955631
10.000000	0.00989761
9.950000	0.0100683
9.900000	0.0105802
9.750000	0.0109215
9.700000	0.0110922
9.600000	0.0112628
9.400000	0.0116041
9.300000	0.0119454
9.250000	0.012116
9.200000	0.012628
9.150000	0.0131399
9.100000	0.0133106
9.000000	0.0136519
8.900000	0.0141638
8.800000	0.0148464
8.750000	0.015529
8.650000	0.0156997
8.600000	0.0163823
8.550000	0.0168942
8.450000	0.0172355
8.300000	0.0179181
8.250000	0.01843
8.150000	0.0186007
8.050000	0.018942
7.950000	0.0192833
7.900000	0.0197952
7.850000	0.0201365
7.750000	0.0204778
7.650000	0.0208191
7.600000	0.0209898
7.550000	0.021843
7.500000	0.0228669
7.450000	0.0235495
7.400000	0.0238908
7.350000	0.0244027
7.300000	0.025256
7.250000	0.0261092
7.200000	0.0266212
7.150000	0.0269625
7.100000	0.0274744
7.050000	0.0279863
7.000000	0.028157
6.950000	0.0286689
6.900000	0.0296928
6.850000	0.0307167
6.750000	0.0313993
6.700000	0.0320819
6.650000	0.0324232
6.600000	0.0334471
6.550000	0.0349829
6.500000	0.0356655
6.450000	0.0360068
6.400000	0.0365188
6.350000	0.0377133
6.250000	0.0382253
6.200000	0.0389078
6.150000	0.0399317
6.100000	0.0411263
6.050000	0.0424915
6.000000	0.0431741
5.950000	0.0445392
5.900000	0.0455631
5.850000	0.0462457
5.800000	0.047099
5.750000	0.0482935
5.700000	0.05
5.650000	0.0515358
5.600000	0.0525597
5.550000	0.053413
5.500000	0.0540956
5.450000	0.0551195
5.400000	0.0568259
5.350000	0.0576792
5.300000	0.0588737
5.250000	0.0607509
5.200000	0.0617747
5.150000	0.0631399
5.100000	0.0636519
5.050000	0.0641638
5.000000	0.0648464
4.950000	0.0667235
4.900000	0.0674061
4.850000	0.0679181
4.800000	0.0694539
4.750000	0.0708191
4.700000	0.0723549
4.650000	0.0742321
4.600000	0.075256
4.550000	0.0767918
4.500000	0.0783276
4.450000	0.0795222
4.400000	0.0807167
4.350000	0.0817406
4.300000	0.0831058
4.250000	0.0849829
4.200000	0.0865188
4.150000	0.0889078
4.100000	0.090273
4.050000	0.0921502
4.000000	0.0940273
3.950000	0.0955631
3.900000	0.0972696
3.850000	0.0988055
3.800000	0.102389
3.750000	0.104096
3.700000	0.106655
3.650000	0.108191
3.600000	0.110068
3.550000	0.111945
3.500000	0.114164
3.450000	0.116553
3.400000	0.118089
3.350000	0.120819
3.300000	0.122867
3.250000	0.125597
3.200000	0.127816
3.150000	0.130034
3.100000	0.132082
3.050000	0.134471
3.000000	0.138567
2.950000	0.141809
2.900000	0.143686
2.850000	0.148805
2.800000	0.151195
2.750000	0.154608
2.700000	0.157509
2.650000	0.160922
2.600000	0.164334
2.550000	0.167235
2.500000	0.170307
2.450000	0.173891
2.400000	0.177304
2.350000	0.180717
2.300000	0.184642
2.250000	0.18686
2.200000	0.190273
2.150000	0.192491
2.100000	0.195563
2.050000	0.199147
2.000000	0.203072
1.950000	0.205802
1.900000	0.208362
1.850000	0.211092
1.800000	0.215188
1.750000	0.218771
1.700000	0.222355
1.650000	0.227304
1.600000	0.232253
1.550000	0.23686
1.500000	0.241297
1.450000	0.246075
1.400000	0.25
1.350000	0.254096
1.300000	0.259215
1.250000	0.263823
1.200000	0.267577
1.150000	0.271331
1.100000	0.276109
1.050000	0.280375
1.000000	0.287201
0.950000	0.292833
0.900000	0.297952
0.850000	0.303754
0.800000	0.309215
0.750000	0.314676
0.700000	0.320137
0.650000	0.323208
0.600000	0.32901
0.550000	0.336177
0.500000	0.341809
0.450000	0.345051
0.400000	0.351195
0.350000	0.356485
0.300000	0.366041
0.250000	0.37884
0.200000	0.391638
0.150000	0.398464
0.100000	0.410068
0.050000	0.422184
0.000000	0.436007
-0.050000	0.454949
-0.100000	0.483447
-0.150000	0.50802
-0.200000	0.526621
-0.250000	0.531399
-0.300000	0.538055
-0.350000	0.54471
-0.400000	0.549659
-0.450000	0.555461
-0.500000	0.562969
-0.550000	0.573379
-0.600000	0.57884
-0.650000	0.587031
-0.700000	0.595392
-0.750000	0.601365
-0.800000	0.605973
-0.850000	0.613481
-0.900000	0.619966
-0.950000	0.625085
-1.000000	0.632253
-1.050000	0.640956
-1.100000	0.64727
-1.150000	0.654608
-1.200000	0.662799
-1.250000	0.670307
-1.300000	0.677645
-1.350000	0.684642
-1.400000	0.69215
-1.450000	0.702218
-1.500000	0.708532
-1.550000	0.7157
-1.600000	0.723891
-1.650000	0.731058
-1.700000	0.735495
-1.750000	0.744369
-1.800000	0.751365
-1.850000	0.757679
-1.900000	0.761775
-1.950000	0.769625
-2.000000	0.777304
-2.050000	0.783447
-2.100000	0.787543
-2.150000	0.792662
-2.200000	0.796587
-2.250000	0.802218
-2.300000	0.806485
-2.350000	0.812116
-2.400000	0.815529
-2.450000	0.819625
-2.500000	0.824061
-2.550000	0.828498
-2.600000	0.832253
-2.650000	0.836519
-2.700000	0.841638
-2.750000	0.846246
-2.800000	0.848635
-2.850000	0.851536
-2.900000	0.854437
-2.950000	0.858874
-3.000000	0.862628
-3.050000	0.8657
-3.100000	0.869454
-3.150000	0.873038
-3.200000	0.877133
-3.250000	0.880034
-3.300000	0.883276
-3.350000	0.886348
-3.400000	0.888908
-3.450000	0.891638
-3.500000	0.894198
-3.550000	0.896758
-3.600000	0.899147
-3.650000	0.901536
-3.700000	0.904778
-3.750000	0.908532
-3.800000	0.910239
-3.850000	0.912969
-3.900000	0.914334
-3.950000	0.916894
-4.000000	0.919113
-4.050000	0.920307
-4.100000	0.922014
-4.150000	0.924061
-4.200000	0.925597
-4.250000	0.928669
-4.300000	0.930717
-4.350000	0.932423
-4.400000	0.93413
-4.450000	0.934983
-4.500000	0.936689
-4.550000	0.937201
-4.600000	0.939249
-4.650000	0.940273
-4.700000	0.943515
-4.800000	0.944881
-4.850000	0.94727
-4.900000	0.949829
-4.950000	0.951195
-5.000000	0.95273
-5.050000	0.954266
-5.100000	0.95529
-5.150000	0.956997
-5.200000	0.959044
-5.250000	0.960751
-5.300000	0.961604
-5.350000	0.962116
-5.400000	0.962628
-5.450000	0.963652
-5.500000	0.964505
-5.550000	0.9657
-5.600000	0.967235
-5.650000	0.968089
-5.700000	0.969283
-5.750000	0.969454
-5.800000	0.970137
-5.850000	0.970819
-5.900000	0.971502
-5.950000	0.972867
-6.000000	0.974573
-6.050000	0.975427
-6.100000	0.975768
-6.150000	0.976451
-6.200000	0.977474
-6.250000	0.977986
-6.300000	0.978669
-6.350000	0.979522
-6.400000	0.979863
-6.450000	0.980887
-6.500000	0.981911
-6.550000	0.982423
-6.600000	0.982765
-6.650000	0.984983
-6.750000	0.985666
-6.800000	0.985836
-6.850000	0.986007
-6.900000	0.986177
-6.950000	0.987031
-7.000000	0.987372
-7.050000	0.987713
-7.150000	0.988908
-7.200000	0.98942
-7.250000	0.990614
-7.300000	0.990956
-7.350000	0.991468
-7.400000	0.991638
-7.450000	0.991809
-7.500000	0.99198
-7.550000	0.99215
-7.600000	0.992321
-7.650000	0.994027
-7.700000	0.995392
-7.750000	0.995734
-7.800000	0.995904
-7.900000	0.996075
-8.000000	0.996246
-8.100000	0.996416
-8.150000	0.996587
-8.300000	0.996758
-8.350000	0.996928
-8.450000	0.997782
-8.600000	0.997952
-8.650000	0.998123
-8.750000	0.998294
-8.800000	0.998464
-8.900000	0.998805
-9.150000	0.998976
-9.350000	0.999147
-9.500000	0.999488
-9.900000	0.999659
-9.950000	1
&
19.400000	8.49473e-06
17.900000	1.69895e-05
17.800000	2.54842e-05
17.600000	3.39789e-05
17.050000	4.24737e-05
16.850000	5.09684e-05
16.650000	5.94631e-05
16.550000	6.79579e-05
16.450000	7.64526e-05
16.400000	8.49473e-05
16.350000	0.000101937
15.850000	0.000118926
15.800000	0.000127421
15.700000	0.000135916
15.100000	0.000152905
15.050000	0.0001614
14.750000	0.000178389
14.600000	0.000186884
14.550000	0.000195379
14.500000	0.000212368
14.450000	0.000229358
14.350000	0.000237853
14.250000	0.000254842
14.200000	0.000280326
14.100000	0.000288821
13.950000	0.000297316
13.850000	0.000314305
13.750000	0.0003228
13.700000	0.000348284
13.650000	0.000356779
13.550000	0.000382263
13.500000	0.000399252
13.450000	0.000424737
13.400000	0.000433231
13.250000	0.000458716
13.200000	0.000475705
13.150000	0.000492695
13.100000	0.000509684
13.050000	0.000552158
13.000000	0.000586137
12.950000	0.00062861
12.900000	0.000662589
12.850000	0.000679579
12.800000	0.000688073
12.750000	0.000722052
12.700000	0.000747537
12.650000	0.000773021
12.550000	0.00079001
12.500000	0.000807
12.450000	0.000832484
12.400000	0.000908936
12.350000	0.000917431
12.300000	0.000942915
12.250000	0.000985389
12.200000	0.00100238
12.150000	0.00107034
12.100000	0.00109582
12.050000	0.00114679
12.000000	0.00120625
11.950000	0.00124023
11.900000	0.00126572
11.850000	0.00130819
11.800000	0.00133367
11.750000	0.00137615
11.700000	0.00141013
11.650000	0.00143561
11.600000	0.00154604
11.550000	0.001614
11.500000	0.00169045
11.450000	0.00174992
11.400000	0.00182637
11.350000	0.00186884
11.300000	0.0019283
11.250000	0.00197927
11.200000	0.00205573
11.150000	0.00210669
11.100000	0.00217465
11.050000	0.00224261
11.000000	0.00228508
10.950000	0.00234455
10.900000	0.00247197
10.850000	0.00253993
10.800000	0.00263337
10.750000	0.00272681
10.700000	0.00280326
10.650000	0.00292219
10.600000	0.0030581
10.550000	0.00313456
10.500000	0.003228
10.450000	0.00329596
10.400000	0.00343187
10.350000	0.00348284
10.300000	0.00355929
10.250000	0.00365274
10.200000	0.00374618
10.150000	0.0038736
10.100000	0.00397554
10.050000	0.00411145
10.000000	0.00428135
9.950000	0.00436629
9.900000	0.00445973
9.850000	0.00458716
9.800000	0.00468909
9.750000	0.00485049
9.700000	0.00502039
9.650000	0.0051563
9.600000	0.00533469
9.550000	0.00553007
9.500000	0.005649
9.450000	0.00581889
9.400000	0.00595481
9.350000	0.00622664
9.300000	0.00641352
9.250000	0.00656643
9.200000	0.00671084
9.150000	0.00686374
9.100000	0.00700815
9.050000	0.00728848
9.000000	0.00751784
8.950000	0.00766225
8.900000	0.00782365
8.850000	0.00797655
8.800000	0.00821441
8.750000	0.00840979
8.700000	0.00868162
8.650000	0.00900442
8.600000	0.00927625
8.550000	0.00946313
8.500000	0.00962453
8.450000	0.00995583
8.400000	0.0102107
8.350000	0.0103976
8.300000	0.0107034
8.250000	0.0108902
8.200000	0.01123
8.150000	0.0115358
8.100000	0.0118077
8.050000	0.0121645
8.000000	0.0124618
7.950000	0.0127591
7.900000	0.0130224
7.850000	0.0133452
7.800000	0.0137785
7.750000	0.0142202
7.700000	0.0145345
7.650000	0.0148403
7.600000	0.015282
7.550000	0.0156898
7.500000	0.016106
7.450000	0.0165902
7.400000	0.0171848
7.350000	0.0175926
7.300000	0.0180343
7.250000	0.018476
7.200000	0.0190537
7.150000	0.0195209
7.100000	0.0199881
7.050000	0.0205742
7.000000	0.0211009
6.950000	0.021755
6.900000	0.0223411
6.850000	0.0228848
6.800000	0.02342
6.750000	0.0240911
6.700000	0.0247197
6.650000	0.0254077
6.600000	0.0260533
6.550000	0.0268264
6.500000	0.0273445
6.450000	0.0279392
6.400000	0.0285423
6.350000	0.0292474
6.300000	0.0299185
6.250000	0.0309123
6.200000	0.0317278
6.150000	0.0326538
6.100000	0.0334353
6.050000	0.0343527
6.000000	0.0352022
5.950000	0.0361876
5.900000	0.037071
5.850000	0.0380904
5.800000	0.0390588
5.750000	0.0401376
5.700000	0.0413269
5.650000	0.0424227
5.600000	0.0438583
5.550000	0.0449626
5.500000	0.045999
5.450000	0.0470948
5.400000	0.0483945
5.350000	0.0496177
5.300000	0.050858
5.250000	0.0522596
5.200000	0.0535083
5.150000	0.0547825
5.100000	0.0560822
5.050000	0.0575518
5.000000	0.0589789
4.950000	0.0607713
4.900000	0.0621475
4.850000	0.0638379
4.800000	0.06535
4.750000	0.0668705
4.700000	0.0683911
4.650000	0.0698862
4.600000	0.0714237
4.550000	0.0730377
4.500000	0.0747706
4.450000	0.0765206
4.400000	0.0781346
4.350000	0.07991
4.300000	0.0815324
4.250000	0.0831464
4.200000	0.0851172
4.150000	0.0870031
4.100000	0.0892372
4.050000	0.0911145
4.000000	0.0929409
3.950000	0.0953364
3.900000	0.0975535
3.850000	0.0996432
3.800000	0.101843
3.750000	0.10423
3.700000	0.106439
3.650000	0.108571
3.600000	0.110652
3.550000	0.112912
3.500000	0.115172
3.450000	0.117627
3.400000	0.119971
3.350000	0.122511
3.300000	0.124932
3.250000	0.127455
3.200000	0.129969
3.150000	0.132883
3.100000	0.135338
3.050000	0.138031
3.000000	0.140707
2.950000	0.143374
2.900000	0.146126
2.850000	0.149329
2.800000	0.152472
2.750000	0.155564
2.700000	0.158588
2.650000	0.161451
2.600000	0.164568
2.550000	0.167839
2.500000	0.17105
2.450000	0.174159
2.400000	0.177778
2.350000	0.181337
2.300000	0.184633
2.250000	0.188056
2.200000	0.191539
2.150000	0.19515
2.100000	0.198828
2.050000	0.202183
2.000000	0.206082
1.950000	0.209828
1.900000	0.213914
1.850000	0.217652
1.800000	0.221984
1.750000	0.226096
1.700000	0.230207
1.650000	0.234336
1.600000	0.238541
1.550000	0.243119
1.500000	0.247537
1.450000	0.252081
1.400000	0.256337
1.350000	0.261001
1.300000	0.265291
1.250000	0.269818
1.200000	0.27472
1.150000	0.2794
1.100000	0.284387
1.050000	0.289118
1.000000	0.29458
0.950000	0.299703
0.900000	0.304944
0.850000	0.310483
0.800000	0.316148
0.750000	0.3215
0.700000	0.327022
0.650000	0.333274
0.600000	0.339738
0.550000	0.345506
0.500000	0.351376
0.450000	0.357535
0.400000	0.363727
0.350000	0.37037
0.300000	0.376852
0.250000	0.383401
0.200000	0.390248
0.150000	0.397953
0.100000	0.406558
0.050000	0.414696
0.000000	0.423743
-0.050000	0.435754
-0.100000	0.447723
-0.150000	0.458571
-0.200000	0.467712
-0.250000	0.47641
-0.300000	0.485584
-0.350000	0.494929
-0.400000	0.503687
-0.450000	0.51349
-0.500000	0.522817
-0.550000	0.532322
-0.600000	0.541599
-0.650000	0.551096
-0.700000	0.559786
-0.750000	0.568833
-0.800000	0.578236
-0.850000	0.588362
-0.900000	0.597944
-0.950000	0.607611
-1.000000	0.616361
-1.050000	0.62579
-1.100000	0.63499
-1.150000	0.643926
-1.200000	0.652786
-1.250000	0.661544
-1.300000	0.670336
-1.350000	0.679358
-1.400000	0.68826
-1.450000	0.696526
-1.500000	0.704927
-1.550000	0.713354
-1.600000	0.721254
-1.650000	0.729043
-1.700000	0.737156
-1.750000	0.745336
-1.800000	0.753423
-1.850000	0.760933
-1.900000	0.768646
-1.950000	0.775841
-2.000000	0.783291
-2.050000	0.789968
-2.100000	0.796322
-2.150000	0.802735
-2.200000	0.809506
-2.250000	0.815401
-2.300000	0.821441
-2.350000	0.827345
-2.400000	0.833053
-2.450000	0.83843
-2.500000	0.843561
-2.550000	0.84831
-2.600000	0.853423
-2.650000	0.858401
-2.700000	0.863124
-2.750000	0.867482
-2.800000	0.872452
-2.850000	0.876673
-2.900000	0.881108
-2.950000	0.885432
-3.000000	0.889407
-3.050000	0.893366
-3.100000	0.896891
-3.150000	0.900144
-3.200000	0.903806
-3.250000	0.907136
-3.300000	0.910415
-3.350000	0.913787
-3.400000	0.917236
-3.450000	0.920158
-3.500000	0.923029
-3.550000	0.925612
-3.600000	0.928542
-3.650000	0.931414
-3.700000	0.934234
-3.750000	0.936748
-3.800000	0.939246
-3.850000	0.941497
-3.900000	0.943782
-3.950000	0.946262
-4.000000	0.948403
-4.050000	0.950391
-4.100000	0.95209
-4.150000	0.954179
-4.200000	0.955938
-4.250000	0.957705
-4.300000	0.959582
-4.350000	0.961323
-4.400000	0.962929
-4.450000	0.964492
-4.500000	0.966276
-4.550000	0.967686
-4.600000	0.969156
-4.650000	0.970566
-4.700000	0.972044
-4.750000	0.973114
-4.800000	0.974371
-4.850000	0.975518
-4.900000	0.976589
-4.950000	0.977642
-5.000000	0.978423
-5.050000	0.979443
-5.100000	0.980275
-5.150000	0.981082
-5.200000	0.981932
-5.250000	0.982883
-5.300000	0.983665
-5.350000	0.984446
-5.400000	0.985253
-5.450000	0.98595
-5.500000	0.986655
-5.550000	0.987292
-5.600000	0.987853
-5.650000	0.988388
-5.700000	0.988999
-5.750000	0.989484
-5.800000	0.990146
-5.850000	0.990656
-5.900000	0.991038
-5.950000	0.991446
-6.000000	0.991888
-6.050000	0.992363
-6.100000	0.992754
-6.150000	0.99317
-6.200000	0.99362
-6.250000	0.993892
-6.300000	0.994232
-6.350000	0.994555
-6.400000	0.994852
-6.450000	0.995166
-6.500000	0.99537
-6.550000	0.9956
-6.600000	0.995753
-6.650000	0.996067
-6.700000	0.996262
-6.750000	0.996517
-6.800000	0.996687
-6.850000	0.99695
-6.900000	0.997137
-6.950000	0.997231
-7.000000	0.997375
-7.050000	0.997528
-7.100000	0.997732
-7.150000	0.997893
-7.200000	0.998029
-7.250000	0.998174
-7.300000	0.998276
-7.350000	0.998361
-7.400000	0.998454
-7.450000	0.99853
-7.500000	0.998624
-7.550000	0.998709
-7.600000	0.998794
-7.650000	0.998913
-7.700000	0.999006
-7.750000	0.9991
-7.800000	0.999151
-7.850000	0.999193
-7.900000	0.999227
-7.950000	0.999261
-8.000000	0.999329
-8.050000	0.999363
-8.100000	0.999405
-8.150000	0.999448
-8.200000	0.999482
-8.250000	0.999507
-8.300000	0.999533
-8.350000	0.999575
-8.400000	0.999592
-8.450000	0.999618
-8.500000	0.999635
-8.550000	0.99966
-8.600000	0.999686
-8.650000	0.999711
-8.700000	0.999728
-8.900000	0.999745
-8.950000	0.999771
-9.000000	0.999796
-9.050000	0.999813
-9.100000	0.99983
-9.150000	0.999839
-9.200000	0.999856
-9.250000	0.999864
-9.350000	0.999873
-9.450000	0.99989
-9.550000	0.999898
-9.650000	0.999907
-9.750000	0.999915
-9.800000	0.999924
-9.850000	0.999932
-9.900000	0.999941
-9.950000	1
&
60.050000	2.63495e-18
60.000000	2.73047e-18
59.950000	2.82945e-18
59.900000	2.93202e-18
59.850000	3.0383e-18
59.800000	3.14844e-18
59.750000	3.26257e-18
59.700000	3.38083e-18
59.650000	3.50339e-18
59.600000	3.63038e-18
59.550000	3.76198e-18
59.500000	3.89834e-18
59.450000	4.03965e-18
59.400000	4.18608e-18
59.350000	4.33782e-18
59.300000	4.49505e-18
59.250000	4.65799e-18
59.200000	4.82683e-18
59.150000	5.00179e-18
59.100000	5.18309e-18
59.050000	5.37095e-18
59.000000	5.56563e-18
58.950000	5.76737e-18
58.900000	5.97641e-18
58.850000	6.19303e-18
58.800000	6.4175e-18
58.750000	6.65011e-18
58.700000	6.89114e-18
58.650000	7.14091e-18
58.600000	7.39973e-18
58.550000	7.66793e-18
58.500000	7.94585e-18
58.450000	8.23385e-18
58.400000	8.53227e-18
58.350000	8.84151e-18
58.300000	9.16196e-18
58.250000	9.49402e-18
58.200000	9.83812e-18
58.150000	1.01947e-17
58.100000	1.05642e-17
58.050000	1.0947e-17
58.000000	1.13438e-17
57.950000	1.17549e-17
57.900000	1.21809e-17
57.850000	1.26224e-17
57.800000	1.30798e-17
57.750000	1.35539e-17
57.700000	1.40451e-17
57.650000	1.45541e-17
57.600000	1.50815e-17
57.550000	1.56281e-17
57.500000	1.61945e-17
57.450000	1.67813e-17
57.400000	1.73895e-17
57.350000	1.80197e-17
57.300000	1.86727e-17
57.250000	1.93494e-17
57.200000	2.00506e-17
57.150000	2.07772e-17
57.100000	2.15301e-17
57.050000	2.23103e-17
57.000000	2.31188e-17
56.950000	2.39566e-17
56.900000	2.48247e-17
56.850000	2.57243e-17
56.800000	2.66565e-17
56.750000	2.76224e-17
56.700000	2.86234e-17
56.650000	2.96606e-17
56.600000	3.07354e-17
56.550000	3.18491e-17
56.500000	3.30032e-17
56.450000	3.4199e-17
56.400000	3.54382e-17
56.350000	3.67224e-17
56.300000	3.8053e-17
56.250000	3.94318e-17
56.200000	4.08606e-17
56.150000	4.23412e-17
56.100000	4.38753e-17
56.050000	4.54651e-17
56.000000	4.71125e-17
55.950000	4.88195e-17
55.900000	5.05884e-17
55.850000	5.24213e-17
55.800000	5.43207e-17
55.750000	5.62889e-17
55.700000	5.83283e-17
55.650000	6.04417e-17
55.600000	6.26316e-17
55.550000	6.49008e-17
55.500000	6.72522e-17
55.450000	6.96888e-17
55.400000	7.22137e-17
55.350000	7.483e-17
55.300000	7.75411e-17
55.250000	8.03504e-17
55.200000	8.32615e-17
55.150000	8.6278e-17
55.100000	8.94038e-17
55.050000	9.26428e-17
55.000000	9.59991e-17
54.950000	9.9477e-17
54.900000	1.03081e-16
54.850000	1.06815e-16
54.800000	1.10685e-16
54.750000	1.14695e-16
54.700000	1.1885e-16
54.650000	1.23155e-16
54.600000	1.27617e-16
54.550000	1.3224e-16
54.500000	1.37031e-16
54.450000	1.41995e-16
54.400000	1.47139e-16
54.350000	1.52469e-16
54.300000	1.57992e-16
54.250000	1.63715e-16
54.200000	1.69646e-16
54.150000	1.75791e-16
54.100000	1.82159e-16
54.050000	1.88758e-16
54.000000	1.95595e-16
53.950000	2.0268e-16
53.900000	2.10022e-16
53.850000	2.1763e-16
53.800000	2.25513e-16
53.750000	2.33681e-16
53.700000	2.42146e-16
53.650000	2.50917e-16
53.600000	2.60005e-16
53.550000	2.69423e-16
53.500000	2.79182e-16
53.450000	2.89294e-16
53.400000	2.99773e-16
53.350000	3.1063e-16
53.300000	3.21882e-16
53.250000	3.3354e-16
53.200000	3.45621e-16
53.150000	3.58139e-16
53.100000	3.7111e-16
53.050000	3.84551e-16
53.000000	3.98479e-16
52.950000	4.12912e-16
52.900000	4.27866e-16
52.850000	4.43363e-16
52.800000	4.5942e-16
52.750000	4.76059e-16
52.700000	4.933e-16
52.650000	5.11166e-16
52.600000	5.29679e-16
52.550000	5.48862e-16
52.500000	5.68739e-16
52.450000	5.89336e-16
52.400000	6.10679e-16
52.350000	6.32795e-16
52.300000	6.55712e-16
52.250000	6.79458e-16
52.200000	7.04064e-16
52.150000	7.29561e-16
52.100000	7.55981e-16
52.050000	7.83357e-16
52.000000	8.11725e-16
51.950000	8.4112e-16
51.900000	8.71579e-16
51.850000	9.03141e-16
51.800000	9.35845e-16
51.750000	9.69734e-16
51.700000	1.00485e-15
51.650000	1.04124e-15
51.600000	1.07894e-15
51.550000	1.11801e-15
51.500000	1.15849e-15
51.450000	1.20044e-15
51.400000	1.24391e-15
51.350000	1.28895e-15
51.300000	1.33562e-15
51.250000	1.38398e-15
51.200000	1.43409e-15
51.150000	1.48602e-15
51.100000	1.53983e-15
51.050000	1.59558e-15
51.000000	1.65335e-15
50.950000	1.71321e-15
50.900000	1.77524e-15
50.850000	1.83952e-15
50.800000	1.90612e-15
50.750000	1.97513e-15
50.700000	2.04664e-15
50.650000	2.12074e-15
50.600000	2.19752e-15
50.550000	2.27708e-15
50.500000	2.35952e-15
50.450000	2.44495e-15
50.400000	2.53347e-15
50.350000	2.62519e-15
50.300000	2.72023e-15
50.250000	2.81871e-15
50.200000	2.92075e-15
50.150000	3.02649e-15
50.100000	3.13605e-15
50.050000	3.24958e-15
50.000000	3.36722e-15
49.950000	3.48912e-15
49.900000	3.61542e-15
49.850000	3.7463e-15
49.800000	3.88192e-15
49.750000	4.02244e-15
49.700000	4.16805e-15
49.650000	4.31893e-15
49.600000	4.47527e-15
49.550000	4.63727e-15
49.500000	4.80513e-15
49.450000	4.97907e-15
49.400000	5.1593e-15
49.350000	5.34605e-15
49.300000	5.53956e-15
49.250000	5.74007e-15
49.200000	5.94784e-15
49.150000	6.16313e-15
49.100000	6.38621e-15
49.050000	6.61736e-15
49.000000	6.85687e-15
48.950000	7.10505e-15
48.900000	7.36221e-15
48.850000	7.62868e-15
48.800000	7.90479e-15
48.750000	8.19089e-15
48.700000	8.48734e-15
48.650000	8.79452e-15
48.600000	9.11281e-15
48.550000	9.44262e-15
48.500000	9.78437e-15
48.450000	1.01385e-14
48.400000	1.05054e-14
48.350000	1.08856e-14
48.300000	1.12795e-14
48.250000	1.16877e-14
48.200000	1.21107e-14
48.150000	1.2549e-14
48.100000	1.30031e-14
48.050000	1.34737e-14
48.000000	1.39613e-14
47.950000	1.44665e-14
47.900000	1.499e-14
47.850000	1.55325e-14
47.800000	1.60945e-14
47.750000	1.66769e-14
47.700000	1.72804e-14
47.650000	1.79057e-14
47.600000	1.85536e-14
47.550000	1.9225e-14
47.500000	1.99207e-14
47.450000	2.06415e-14
47.400000	2.13884e-14
47.350000	2.21623e-14
47.300000	2.29642e-14
47.250000	2.37951e-14
47.200000	2.4656e-14
47.150000	2.55481e-14
47.100000	2.64725e-14
47.050000	2.74303e-14
47.000000	2.84228e-14
46.950000	2.94512e-14
46.900000	3.05167e-14
46.850000	3.16208e-14
46.800000	3.27648e-14
46.750000	3.39502e-14
46.700000	3.51785e-14
46.650000	3.64512e-14
46.600000	3.777e-14
46.550000	3.91364e-14
46.500000	4.05522e-14
46.450000	4.20193e-14
46.400000	4.35394e-14
46.350000	4.51145e-14
46.300000	4.67465e-14
46.250000	4.84376e-14
46.200000	5.01899e-14
46.150000	5.20055e-14
46.100000	5.38867e-14
46.050000	5.5836e-14
46.000000	5.78558e-14
45.950000	5.99486e-14
45.900000	6.21171e-14
45.850000	6.43641e-14
45.800000	6.66922e-14
45.750000	6.91046e-14
45.700000	7.16042e-14
45.650000	7.41942e-14
45.600000	7.68778e-14
45.550000	7.96585e-14
45.500000	8.25397e-14
45.450000	8.55251e-14
45.400000	8.86184e-14
45.350000	9.18236e-14
45.300000	9.51447e-14
45.250000	9.85858e-14
45.200000	1.02151e-13
45.150000	1.05846e-13
45.100000	1.09674e-13
45.050000	1.1364e-13
45.000000	1.1775e-13
44.950000	1.22009e-13
44.900000	1.26421e-13
44.850000	1.30993e-13
44.800000	1.3573e-13
44.750000	1.40639e-13
44.700000	1.45725e-13
44.650000	1.50995e-13
44.600000	1.56455e-13
44.550000	1.62113e-13
44.500000	1.67975e-13
44.450000	1.74049e-13
44.400000	1.80343e-13
44.350000	1.86864e-13
44.300000	1.93621e-13
44.250000	2.00622e-13
44.200000	2.07876e-13
44.150000	2.15393e-13
44.100000	2.23181e-13
44.050000	2.3125e-13
44.000000	2.39612e-13
43.950000	2.48275e-13
43.900000	2.57252e-13
43.850000	2.66553e-13
43.800000	2.7619e-13
43.750000	2.86176e-13
43.700000	2.96523e-13
43.650000	3.07243e-13
43.600000	3.18351e-13
43.550000	3.2986e-13
43.500000	3.41786e-13
43.450000	3.54142e-13
43.400000	3.66945e-13
43.350000	3.8021e-13
43.300000	3.93955e-13
43.250000	4.08197e-13
43.200000	4.22953e-13
43.150000	4.38243e-13
43.100000	4.54085e-13
43.050000	4.70499e-13
43.000000	4.87507e-13
42.950000	5.05129e-13
42.900000	5.23388e-13
42.850000	5.42307e-13
42.800000	5.61909e-13
42.750000	5.8222e-13
42.700000	6.03265e-13
42.650000	6.25069e-13
42.600000	6.47662e-13
42.550000	6.71071e-13
42.500000	6.95326e-13
42.450000	7.20457e-13
42.400000	7.46496e-13
42.350000	7.73476e-13
42.300000	8.0143e-13
42.250000	8.30395e-13
42.200000	8.60406e-13
42.150000	8.91501e-13
42.100000	9.23719e-13
42.050000	9.57101e-13
42.000000	9.91689e-13
41.950000	1.02753e-12
41.900000	1.06466e-12
41.850000	1.10313e-12
41.800000	1.143e-12
41.750000	1.1843e-12
41.700000	1.22709e-12
41.650000	1.27144e-12
41.600000	1.31738e-12
41.550000	1.36498e-12
41.500000	1.4143e-12
41.450000	1.4654e-12
41.400000	1.51835e-12
41.350000	1.57321e-12
41.300000	1.63006e-12
41.250000	1.68895e-12
41.200000	1.74997e-12
41.150000	1.8132e-12
41.100000	1.87871e-12
41.050000	1.94659e-12
41.000000	2.01691e-12
40.950000	2.08978e-12
40.900000	2.16528e-12
40.850000	2.2435e-12
40.800000	2.32455e-12
40.750000	2.40853e-12
40.700000	2.49553e-12
40.650000	2.58568e-12
40.600000	2.67909e-12
40.550000	2.77587e-12
40.500000	2.87614e-12
40.450000	2.98003e-12
40.400000	3.08767e-12
40.350000	3.19921e-12
40.300000	3.31476e-12
40.250000	3.43449e-12
40.200000	3.55854e-12
40.150000	3.68708e-12
40.100000	3.82025e-12
40.050000	3.95823e-12
40.000000	4.10119e-12
39.950000	4.24931e-12
39.900000	4.40277e-12
39.850000	4.56178e-12
39.800000	4.72653e-12
39.750000	4.89723e-12
39.700000	5.07409e-12
39.650000	5.25733e-12
39.600000	5.44718e-12
39.550000	5.64389e-12
39.500000	5.8477e-12
39.450000	6.05887e-12
39.400000	6.27765e-12
39.350000	6.50434e-12
39.300000	6.7392e-12
39.250000	6.98255e-12
39.200000	7.23467e-12
39.150000	7.4959e-12
39.100000	7.76655e-12
39.050000	8.04697e-12
39.000000	8.33751e-12
38.950000	8.63853e-12
38.900000	8.95042e-12
38.850000	9.27356e-12
38.800000	9.60836e-12
38.750000	9.95525e-12
38.700000	1.03147e-11
38.650000	1.0687e-11
38.600000	1.10728e-11
38.550000	1.14726e-11
38.500000	1.18867e-11
38.450000	1.23158e-11
38.400000	1.27604e-11
38.350000	1.3221e-11
38.300000	1.36982e-11
38.250000	1.41927e-11
38.200000	1.4705e-11
38.150000	1.52357e-11
38.100000	1.57857e-11
38.050000	1.63554e-11
38.000000	1.69457e-11
37.950000	1.75573e-11
37.900000	1.8191e-11
37.850000	1.88475e-11
37.800000	1.95277e-11
37.750000	2.02325e-11
37.700000	2.09627e-11
37.650000	2.17192e-11
37.600000	2.25029e-11
37.550000	2.3315e-11
37.500000	2.41563e-11
37.450000	2.5028e-11
37.400000	2.59312e-11
37.350000	2.68669e-11
37.300000	2.78363e-11
37.250000	2.88407e-11
37.200000	2.98814e-11
37.150000	3.09595e-11
37.100000	3.20765e-11
37.050000	3.32339e-11
37.000000	3.44329e-11
36.950000	3.56752e-11
36.900000	3.69623e-11
36.850000	3.82957e-11
36.800000	3.96773e-11
36.750000	4.11087e-11
36.700000	4.25917e-11
36.650000	4.41281e-11
36.600000	4.572e-11
36.550000	4.73692e-11
36.500000	4.90779e-11
36.450000	5.08482e-11
36.400000	5.26823e-11
36.350000	5.45825e-11
36.300000	5.65513e-11
36.250000	5.8591e-11
36.200000	6.07042e-11
36.150000	6.28936e-11
36.100000	6.51619e-11
36.050000	6.7512e-11
36.000000	6.99467e-11
35.950000	7.24693e-11
35.900000	7.50827e-11
35.850000	7.77903e-11
35.800000	8.05955e-11
35.750000	8.35018e-11
35.700000	8.65129e-11
35.650000	8.96324e-11
35.600000	9.28644e-11
35.550000	9.62128e-11
35.500000	9.96819e-11
35.450000	1.03276e-10
35.400000	1.07e-10
35.350000	1.10857e-10
35.300000	1.14854e-10
35.250000	1.18995e-10
35.200000	1.23285e-10
35.150000	1.27729e-10
35.100000	1.32334e-10
35.050000	1.37104e-10
35.000000	1.42047e-10
34.950000	1.47167e-10
34.900000	1.52472e-10
34.850000	1.57968e-10
34.800000	1.63662e-10
34.750000	1.69561e-10
34.700000	1.75673e-10
34.650000	1.82004e-10
34.600000	1.88564e-10
34.550000	1.9536e-10
34.500000	2.024e-10
34.450000	2.09695e-10
34.400000	2.17252e-10
34.350000	2.25081e-10
34.300000	2.33192e-10
34.250000	2.41595e-10
34.200000	2.50301e-10
34.150000	2.5932e-10
34.100000	2.68664e-10
34.050000	2.78344e-10
34.000000	2.88373e-10
33.950000	2.98763e-10
33.900000	3.09527e-10
33.850000	3.20679e-10
33.800000	3.32232e-10
33.750000	3.44201e-10
33.700000	3.56601e-10
33.650000	3.69447e-10
33.600000	3.82755e-10
33.550000	3.96543e-10
33.500000	4.10827e-10
33.450000	4.25625e-10
33.400000	4.40956e-10
33.350000	4.56838e-10
33.300000	4.73293e-10
33.250000	4.90339e-10
33.200000	5.07999e-10
33.150000	5.26294e-10
33.100000	5.45248e-10
33.050000	5.64883e-10
33.000000	5.85226e-10
32.950000	6.063e-10
32.900000	6.28132e-10
32.850000	6.5075e-10
32.800000	6.74182e-10
32.750000	6.98457e-10
32.700000	7.23605e-10
32.650000	7.49658e-10
32.600000	7.76648e-10
32.550000	8.04609e-10
32.500000	8.33576e-10
32.450000	8.63585e-10
32.400000	8.94673e-10
32.350000	9.2688e-10
32.300000	9.60245e-10
32.250000	9.9481e-10
32.200000	1.03062e-09
32.150000	1.06771e-09
32.100000	1.10614e-09
32.050000	1.14595e-09
32.000000	1.1872e-09
31.950000	1.22992e-09
31.900000	1.27419e-09
31.850000	1.32004e-09
31.800000	1.36754e-09
31.750000	1.41675e-09
31.700000	1.46773e-09
31.650000	1.52055e-09
31.600000	1.57526e-09
31.550000	1.63194e-09
31.500000	1.69065e-09
31.450000	1.75148e-09
31.400000	1.81449e-09
31.350000	1.87977e-09
31.300000	1.94739e-09
31.250000	2.01745e-09
31.200000	2.09002e-09
31.150000	2.1652e-09
31.100000	2.24308e-09
31.050000	2.32376e-09
31.000000	2.40734e-09
30.950000	2.49392e-09
30.900000	2.58361e-09
30.850000	2.67653e-09
30.800000	2.77278e-09
30.750000	2.87249e-09
30.700000	2.97579e-09
30.650000	3.08279e-09
30.600000	3.19364e-09
30.550000	3.30847e-09
30.500000	3.42742e-09
30.450000	3.55065e-09
30.400000	3.6783e-09
30.350000	3.81054e-09
30.300000	3.94753e-09
30.250000	4.08943e-09
30.200000	4.23643e-09
30.150000	4.38871e-09
30.100000	4.54646e-09
30.050000	4.70987e-09
30.000000	4.87915e-09
29.950000	5.05451e-09
29.900000	5.23616e-09
29.850000	5.42433e-09
29.800000	5.61926e-09
29.750000	5.82119e-09
29.700000	6.03036e-09
29.650000	6.24704e-09
29.600000	6.47149e-09
29.550000	6.70401e-09
29.500000	6.94486e-09
29.450000	7.19436e-09
29.400000	7.45282e-09
29.350000	7.72054e-09
29.300000	7.99788e-09
29.250000	8.28516e-09
29.200000	8.58275e-09
29.150000	8.89102e-09
29.100000	9.21034e-09
29.050000	9.54112e-09
29.000000	9.88377e-09
28.950000	1.02387e-08
28.900000	1.06064e-08
28.850000	1.09872e-08
28.800000	1.13817e-08
28.750000	1.17904e-08
28.700000	1.22137e-08
28.650000	1.26522e-08
28.600000	1.31064e-08
28.550000	1.35769e-08
28.500000	1.40643e-08
28.450000	1.45691e-08
28.400000	1.5092e-08
28.350000	1.56337e-08
28.300000	1.61948e-08
28.250000	1.6776e-08
28.200000	1.73781e-08
28.150000	1.80017e-08
28.100000	1.86476e-08
28.050000	1.93168e-08
28.000000	2.00098e-08
27.950000	2.07278e-08
27.900000	2.14714e-08
27.850000	2.22417e-08
27.800000	2.30396e-08
27.750000	2.3866e-08
27.700000	2.47221e-08
27.650000	2.56088e-08
27.600000	2.65273e-08
27.550000	2.74787e-08
27.500000	2.84641e-08
27.450000	2.94849e-08
27.400000	3.05422e-08
27.350000	3.16373e-08
27.300000	3.27716e-08
27.250000	3.39466e-08
27.200000	3.51636e-08
27.150000	3.64242e-08
27.100000	3.77299e-08
27.050000	3.90824e-08
27.000000	4.04832e-08
26.950000	4.19342e-08
26.900000	4.34371e-08
26.850000	4.49938e-08
26.800000	4.66062e-08
26.750000	4.82762e-08
26.700000	5.0006e-08
26.650000	5.17977e-08
26.600000	5.36535e-08
26.550000	5.55756e-08
26.500000	5.75665e-08
26.450000	5.96286e-08
26.400000	6.17645e-08
26.350000	6.39767e-08
26.300000	6.6268e-08
26.250000	6.86412e-08
26.200000	7.10993e-08
26.150000	7.36452e-08
26.100000	7.62822e-08
26.050000	7.90134e-08
26.000000	8.18422e-08
25.950000	8.47721e-08
25.900000	8.78067e-08
25.850000	9.09497e-08
25.800000	9.4205e-08
25.750000	9.75766e-08
25.700000	1.01069e-07
25.650000	1.04685e-07
25.600000	1.08431e-07
25.550000	1.12311e-07
25.500000	1.1633e-07
25.450000	1.20491e-07
25.400000	1.24802e-07
25.350000	1.29266e-07
25.300000	1.3389e-07
25.250000	1.38678e-07
25.200000	1.43638e-07
25.150000	1.48775e-07
25.100000	1.54095e-07
25.050000	1.59605e-07
25.000000	1.65311e-07
24.950000	1.71221e-07
24.900000	1.77342e-07
24.850000	1.83681e-07
24.800000	1.90246e-07
24.750000	1.97046e-07
24.700000	2.04088e-07
24.650000	2.11381e-07
24.600000	2.18934e-07
24.550000	2.26756e-07
24.500000	2.34857e-07
24.450000	2.43247e-07
24.400000	2.51936e-07
24.350000	2.60935e-07
24.300000	2.70254e-07
24.250000	2.79906e-07
24.200000	2.89901e-07
24.150000	3.00252e-07
24.100000	3.10972e-07
24.050000	3.22074e-07
24.000000	3.33571e-07
23.950000	3.45478e-07
23.900000	3.57808e-07
23.850000	3.70578e-07
23.800000	3.83802e-07
23.750000	3.97496e-07
23.700000	4.11679e-07
23.650000	4.26365e-07
23.600000	4.41575e-07
23.550000	4.57325e-07
23.500000	4.73636e-07
23.450000	4.90527e-07
23.400000	5.08019e-07
23.350000	5.26133e-07
23.300000	5.4489e-07
23.250000	5.64315e-07
23.200000	5.8443e-07
23.150000	6.0526e-07
23.100000	6.26831e-07
23.050000	6.49168e-07
23.000000	6.72298e-07
22.950000	6.96251e-07
22.900000	7.21054e-07
22.850000	7.46738e-07
22.800000	7.73334e-07
22.750000	8.00875e-07
22.700000	8.29393e-07
22.650000	8.58924e-07
22.600000	8.89502e-07
22.550000	9.21166e-07
22.500000	9.53954e-07
22.450000	9.87904e-07
22.400000	1.02306e-06
22.350000	1.05946e-06
22.300000	1.09715e-06
22.250000	1.13618e-06
22.200000	1.1766e-06
22.150000	1.21844e-06
22.100000	1.26177e-06
22.050000	1.30663e-06
22.000000	1.35309e-06
21.950000	1.40119e-06
21.900000	1.45099e-06
21.850000	1.50255e-06
21.800000	1.55595e-06
21.750000	1.61123e-06
21.700000	1.66847e-06
21.650000	1.72773e-06
21.600000	1.78909e-06
21.550000	1.85263e-06
21.500000	1.91841e-06
21.450000	1.98651e-06
21.400000	2.05703e-06
21.350000	2.13003e-06
21.300000	2.20562e-06
21.250000	2.28388e-06
21.200000	2.3649e-06
21.150000	2.44879e-06
21.100000	2.53564e-06
21.050000	2.62555e-06
21.000000	2.71864e-06
20.950000	2.81502e-06
20.900000	2.91479e-06
20.850000	3.01809e-06
20.800000	3.12503e-06
20.750000	3.23574e-06
20.700000	3.35036e-06
20.650000	3.46901e-06
20.600000	3.59185e-06
20.550000	3.71902e-06
20.500000	3.85067e-06
20.450000	3.98695e-06
20.400000	4.12804e-06
20.350000	4.27409e-06
20.300000	4.42528e-06
20.250000	4.58179e-06
20.200000	4.74381e-06
20.150000	4.91152e-06
20.100000	5.08513e-06
20.050000	5.26485e-06
20.000000	5.45088e-06
19.950000	5.64345e-06
19.900000	5.84278e-06
19.850000	6.04911e-06
19.800000	6.26268e-06
19.750000	6.48376e-06
19.700000	6.71258e-06
19.650000	6.94944e-06
19.600000	7.19459e-06
19.550000	7.44835e-06
19.500000	7.71099e-06
19.450000	7.98284e-06
19.400000	8.26421e-06
19.350000	8.55543e-06
19.300000	8.85684e-06
19.250000	9.1688e-06
19.200000	9.49167e-06
19.150000	9.82583e-06
19.100000	1.01717e-05
19.050000	1.05296e-05
19.000000	1.09e-05
18.950000	1.12834e-05
18.900000	1.16801e-05
18.850000	1.20907e-05
18.800000	1.25156e-05
18.750000	1.29553e-05
18.700000	1.34104e-05
18.650000	1.38813e-05
18.600000	1.43686e-05
18.550000	1.48728e-05
18.500000	1.53947e-05
18.450000	1.59346e-05
18.400000	1.64933e-05
18.350000	1.70715e-05
18.300000	1.76697e-05
18.250000	1.82887e-05
18.200000	1.89291e-05
18.150000	1.95918e-05
18.100000	2.02775e-05
18.050000	2.09869e-05
18.000000	2.17208e-05
17.950000	2.24802e-05
17.900000	2.32659e-05
17.850000	2.40787e-05
17.800000	2.49196e-05
17.750000	2.57895e-05
17.700000	2.66895e-05
17.650000	2.76205e-05
17.600000	2.85837e-05
17.550000	2.958e-05
17.500000	3.06106e-05
17.450000	3.16767e-05
17.400000	3.27794e-05
17.350000	3.392e-05
17.300000	3.50998e-05
17.250000	3.63201e-05
17.200000	3.75822e-05
17.150000	3.88876e-05
17.100000	4.02377e-05
17.050000	4.16339e-05
17.000000	4.30779e-05
16.950000	4.45712e-05
16.900000	4.61155e-05
16.850000	4.77125e-05
16.800000	4.93638e-05
16.750000	5.10714e-05
16.700000	5.2837e-05
16.650000	5.46626e-05
16.600000	5.65501e-05
16.550000	5.85017e-05
16.500000	6.05193e-05
16.450000	6.26052e-05
16.400000	6.47616e-05
16.350000	6.69908e-05
16.300000	6.92952e-05
16.250000	7.16771e-05
16.200000	7.41392e-05
16.150000	7.66839e-05
16.100000	7.9314e-05
16.050000	8.20322e-05
16.000000	8.48413e-05
15.950000	8.77442e-05
15.900000	9.0744e-05
15.850000	9.38436e-05
15.800000	9.70462e-05
15.750000	0.000100355
15.700000	0.000103774
15.650000	0.000107305
15.600000	0.000110953
15.550000	0.000114721
15.500000	0.000118613
15.450000	0.000122633
15.400000	0.000126784
15.350000	0.00013107
15.300000	0.000135497
15.250000	0.000140067
15.200000	0.000144784
15.150000	0.000149655
15.100000	0.000154682
15.050000	0.00015987
15.000000	0.000165224
14.950000	0.00017075
14.900000	0.00017645
14.850000	0.000182331
14.800000	0.000188397
14.750000	0.000194654
14.700000	0.000201106
14.650000	0.000207758
14.600000	0.000214616
14.550000	0.000221685
14.500000	0.00022897
14.450000	0.000236476
14.400000	0.000244209
14.350000	0.000252173
14.300000	0.000260373
14.250000	0.000268815
14.200000	0.000277503
14.150000	0.000286441
14.100000	0.000295635
14.050000	0.000305087
14.000000	0.000314802
13.950000	0.000324782
13.900000	0.000335031
13.850000	0.000345549
13.800000	0.000356338
13.750000	0.000367397
13.700000	0.000378726
13.650000	0.00039032
13.600000	0.000402174
13.550000	0.000414281
13.500000	0.00042663
13.450000	0.000439204
13.400000	0.000451983
13.350000	0.000464938
13.300000	0.00047803
13.250000	0.000491204
13.200000	0.000504382
13.150000	0.000517445
13.100000	0.000530197
13.050000	0.000542253
&
```
