## Supplementary material for "All-at-once RNA folding with 3D motif prediction framed by evolutionary information": RF03546_Flavivirus-5UTR.cacofold.cov

```
#
# Method Target_E-val [cov_min,cov_max] [FP | TP True Found | Sen PPV F] 
# GTp    0.05           [-1.74,11.63]    [0 | 5 204 5 | 2.45 100.00 4.78] 
#
# in_CaCoFold in_given  left_pos      right_pos  score            E-value       pvalue       substitutions    power
#------------------------------------------------------------------------------------------------------------------------
*	*	        25	        46	8.53459	0.00440091	9.56719e-05	8		0.24
*	*	        26	        45	10.90067	0.000110846	2.4097e-06	9		0.28
*	*	        32	        40	11.62597	3.43348e-05	7.46408e-07	7		0.20
*	*	        52	        61	10.25261	0.000319355	6.9425e-06	4		0.07
*	*	        95	       104	7.92199	0.0107199	0.000233042	6		0.16
```
