## Supplementary material for "All-at-once RNA folding with 3D motif prediction framed by evolutionary information": RF03546_Flavivirus-5UTR.cacofold.helixcov

```
# RMs = 8 L = 163

# RM_HELIX NESTED 21-33 39-49, nbp = 11 nbp_cov = 3
# pvals: 0.460413,0.00899782,0.946271,9.56719e-05,2.4097e-06,0.0047166,0.0365879,0.0292913,0.852681,7.46408e-07,0.460413
# aggregated NONE
NESTED  :::::::::::::::::::<<<<<<<-<<<<_____>>>>>>>>>>>:::::::::::::::::::::::::::::::::::::::::::::::::::::::::::::::::::::::::::::::::::::::::::::::::::::::::::::::
        ::::::::::::::::::::::<<-----<_______>---->>::::::::::::::::::::::::::::::::::::::::::::::::::::::::::::::::::::::::::::::::::::::::::::::::::::::::::::::::::

# RM_HELIX NESTED 50-53 60-63, nbp = 4 nbp_cov = 1
# pvals: 0.00112876,0.460413,6.9425e-06,0.00395872
# aggregated NONE
NESTED  :::::::::::::::::::::::::::::::::::::::::::::::<<<<______>>>>:::::::::::::::::::::::::::::::::::::::::::::::::::::::::::::::::::::::::::::::::::::::::::::::::
        :::::::::::::::::::::::::::::::::::::::::::::::::<________>:::::::::::::::::::::::::::::::::::::::::::::::::::::::::::::::::::::::::::::::::::::::::::::::::::

# RM_HELIX NESTED 12-17 65-71, nbp = 6 nbp_cov = 0
# pvals: 0.0341692,0.500093,0.0332661,0.00145932,0.460413,0.500093
# aggregated NONE
NESTED  ::::::::::<<<<<<______________________________________________>>>>>>::::::::::::::::::::::::::::::::::::::::::::::::::::::::::::::::::::::::::::::::::::::::::
        ::::::::::::::::::::::::::::::::::::::::::::::::::::::::::::::::::::::::::::::::::::::::::::::::::::::::::::::::::::::::::::::::::::::::::::::::::::::::::::::

# RM_HELIX NESTED 80-96 103-118, nbp = 16 nbp_cov = 1
# pvals: 0.460413,0.460413,0.460413,0.460413,0.0148109,0.460413,0.460413,0.0936628,0.189019,0.787942,0.0616786,0.695078,0.0799766,0.0055793,0.000233042,0.00919939
# aggregated NONE
NESTED  ::::::::::::::::::::::::::::::::::::::::::::::::::::::::::::::::::::::::::::<<<<<<<<<-<<<<<<<______>>>>>>>>>>>>>>>>:::::::::::::::::::::::::::::::::::::::::::
        :::::::::::::::::::::::::::::::::::::::::::::::::::::::::::::::::::::::::::::::::::::::::::<________>:::::::::::::::::::::::::::::::::::::::::::::::::::::::::

# RM_HELIX NESTED 74-75 125-126, nbp = 2 nbp_cov = 0
# pvals: 0.663972,0.460413
# aggregated NONE
NESTED  ::::::::::::::::::::::::::::::::::::::::::::::::::::::::::::::::::::::<<_______________________________________________>>:::::::::::::::::::::::::::::::::::::
        ::::::::::::::::::::::::::::::::::::::::::::::::::::::::::::::::::::::::::::::::::::::::::::::::::::::::::::::::::::::::::::::::::::::::::::::::::::::::::::::

# RM_HELIX NESTED 127-134 140-147, nbp = 8 nbp_cov = 0
# pvals: 0.0239539,0.00692171,0.00624446,0.00692171,0.00692171,0.00692171,0.460413,0.0864186
# aggregated NONE
NESTED  :::::::::::::::::::::::::::::::::::::::::::::::::::::::::::::::::::::::::::::::::::::::::::::::::::::::::::::::::::::::::<<<<<<<<_____>>>>>>>>::::::::::::::::
        ::::::::::::::::::::::::::::::::::::::::::::::::::::::::::::::::::::::::::::::::::::::::::::::::::::::::::::::::::::::::::::::::::::::::::::::::::::::::::::::

# RM_IL S_domain.rot 76-79 119-124, nbp = 0 nbp_cov = 0 nhl_b_cov 1/2
# aggregated NONE
RM_IL   ::::::::::::::::::::::::::::::::::::::::::::::::::::::::::::::::::::::::xxxx:::::::::::::::::::::::::::::::::::::::XXXX::::::::::::::::::::::::::::::::::::::: S_domain.rot

# RM_J3 J3_groupII.rot-2S 18-20 50-49 64-64, nbp = 0 nbp_cov = 0 nhl_b_cov 2/3
# aggregated NONE
RM_J3   ::::::::::::::::xxx:::::::::::::::::::::::::::zz:::::::::::::X:::::::::::::::::::::::::::::::::::::::::::::::::::::::::::::::::::::::::::::::::::::::::::::::: J3_groupII.rot-2S
```
