## Supplementary material for "All-at-once RNA folding with 3D motif prediction framed by evolutionary information": RF03546_Flavivirus-5UTR.helixcov

```
# RMs = 8 L = 163

# RM_HELIX NESTED 32-33 39-40, nbp = 2 nbp_cov = 1
# pvals: 7.46408e-07,0.460413
# aggregated NONE
NESTED  :::::::::::::::::::::::::::::<<_____>>::::::::::::::::::::::::::::::::::::::::::::::::::::::::::::::::::::::::::::::::::::::::::::::::::::::::::::::::::::::::
        :::::::::::::::::::::::::::::<_______>::::::::::::::::::::::::::::::::::::::::::::::::::::::::::::::::::::::::::::::::::::::::::::::::::::::::::::::::::::::::

# RM_HELIX NESTED 21-28 43-49, nbp = 6 nbp_cov = 2
# pvals: 0.460413,0.00899782,9.56719e-05,2.4097e-06,0.0047166,0.0365879
# aggregated NONE
NESTED  :::::::::::::::::::<<-<<<<______________>>>>->>:::::::::::::::::::::::::::::::::::::::::::::::::::::::::::::::::::::::::::::::::::::::::::::::::::::::::::::::
        ::::::::::::::::::::::<<__________________>>::::::::::::::::::::::::::::::::::::::::::::::::::::::::::::::::::::::::::::::::::::::::::::::::::::::::::::::::::

# RM_HELIX NESTED 50-54 59-63, nbp = 5 nbp_cov = 1
# pvals: 0.00112876,0.460413,6.9425e-06,0.00395872,0.0552971
# aggregated NONE
NESTED  :::::::::::::::::::::::::::::::::::::::::::::::<<<<<____>>>>>:::::::::::::::::::::::::::::::::::::::::::::::::::::::::::::::::::::::::::::::::::::::::::::::::
        :::::::::::::::::::::::::::::::::::::::::::::::::<________>:::::::::::::::::::::::::::::::::::::::::::::::::::::::::::::::::::::::::::::::::::::::::::::::::::

# RM_HELIX NESTED 12-17 65-71, nbp = 6 nbp_cov = 0
# pvals: 0.0341692,0.500093,0.0332661,0.00145932,0.460413,0.500093
# aggregated NONE
NESTED  ::::::::::<<<<<<______________________________________________>>>>>>::::::::::::::::::::::::::::::::::::::::::::::::::::::::::::::::::::::::::::::::::::::::::
        ::::::::::::::::::::::::::::::::::::::::::::::::::::::::::::::::::::::::::::::::::::::::::::::::::::::::::::::::::::::::::::::::::::::::::::::::::::::::::::::

# RM_HELIX NESTED 6-10 74-78, nbp = 5 nbp_cov = 0
# pvals: 0.460413,0.545465,0.500093,0.0185076,0.00489398
# aggregated NONE
NESTED  ::::<<<<<_____________________________________________________________>>>>>:::::::::::::::::::::::::::::::::::::::::::::::::::::::::::::::::::::::::::::::::::
        ::::::::::::::::::::::::::::::::::::::::::::::::::::::::::::::::::::::::::::::::::::::::::::::::::::::::::::::::::::::::::::::::::::::::::::::::::::::::::::::

# RM_HELIX NESTED 93-96 103-106, nbp = 4 nbp_cov = 1
# pvals: 0.0799766,0.0055793,0.000233042,0.00919939
# aggregated NONE
NESTED  :::::::::::::::::::::::::::::::::::::::::::::::::::::::::::::::::::::::::::::::::::::::::<<<<______>>>>:::::::::::::::::::::::::::::::::::::::::::::::::::::::
        :::::::::::::::::::::::::::::::::::::::::::::::::::::::::::::::::::::::::::::::::::::::::::<________>:::::::::::::::::::::::::::::::::::::::::::::::::::::::::

# RM_HELIX NESTED 80-88 110-118, nbp = 9 nbp_cov = 0
# pvals: 0.460413,0.460413,0.460413,0.460413,0.0148109,0.460413,0.460413,0.0936628,0.189019
# aggregated NONE
NESTED  ::::::::::::::::::::::::::::::::::::::::::::::::::::::::::::::::::::::::::::<<<<<<<<<_____________________>>>>>>>>>:::::::::::::::::::::::::::::::::::::::::::
        ::::::::::::::::::::::::::::::::::::::::::::::::::::::::::::::::::::::::::::::::::::::::::::::::::::::::::::::::::::::::::::::::::::::::::::::::::::::::::::::

# RM_HELIX NESTED 124-133 141-150, nbp = 9 nbp_cov = 0
# pvals: 0.460413,0.460413,0.0239539,0.00692171,0.00624446,0.00692171,0.00692171,0.00692171,0.460413
# aggregated NONE
NESTED  ::::::::::::::::::::::::::::::::::::::::::::::::::::::::::::::::::::::::::::::::::::::::::::::::::::::::::::::::::::::<<-<<<<<<<_______>>>>>>>->>:::::::::::::
        ::::::::::::::::::::::::::::::::::::::::::::::::::::::::::::::::::::::::::::::::::::::::::::::::::::::::::::::::::::::::::::::::::::::::::::::::::::::::::::::
```
