## Supplementary material for "All-at-once RNA folding with 3D motif prediction framed by evolutionary information": RF03546_Flavivirus-5UTR.power

```
# Power analysis of given structure
#
# Powertype = SINGLE SUBSTITUTIONS
# covary left_pos right_pos substitutions power
#----------------------------------------------------------------
6		78		0		0.00
7		77		1		0.00
8		76		1		0.00
9		75		5		0.11
10		74		4		0.07
12		71		1		0.00
13		70		1		0.00
14		68		2		0.00
15		67		6		0.16
16		66		1		0.00
17		65		1		0.00
21		49		0		0.00
22		48		3		0.02
* 25		46		8		0.24
* 26		45		9		0.28
27		44		6		0.16
28		43		6		0.16
* 32		40		7		0.20
33		39		1		0.00
50		63		4		0.07
51		62		1		0.00
* 52		61		4		0.07
53		60		6		0.16
54		59		8		0.24
80		118		0		0.00
81		117		0		0.00
82		116		0		0.00
83		115		1		0.00
84		114		2		0.00
85		113		0		0.00
86		112		1		0.00
87		111		4		0.07
88		110		2		0.00
93		106		4		0.07
94		105		7		0.20
* 95		104		6		0.16
96		103		6		0.16
124		150		0		0.00
125		149		0		0.00
127		147		4		0.07
128		146		2		0.00
129		145		2		0.00
130		144		2		0.00
131		143		2		0.00
132		142		2		0.00
133		141		0		0.00
#
# BPAIRS 46
# avg substitutions per BP 2.9
# BPAIRS expected to covary 2.7 +/- 1.5
# BPAIRS observed to covary 5
#
```
