## Supplementary material for "All-at-once RNA folding with 3D motif prediction framed by evolutionary information": RF03546_Flavivirus-5UTR.sorted.cov

```
#
# Method Target_E-val [cov_min,cov_max] [FP | TP True Found | Sen PPV F] 
# GTp    0.05         [-1.74,11.63]     [0 | 5 46 5 | 10.87 100.00 19.61] 
#
#       left_pos       right_pos        score          E-value           pvalue       substitutions      power
#--------------------------------------------------------------------------------------------------------------
*	      32	      40	11.62597	3.43348e-05	7.46408e-07	7		0.20
*	      26	      45	10.90067	0.000110846	2.4097e-06	9		0.28
*	      52	      61	10.25261	0.000319355	6.9425e-06	4		0.07
*	      25	      46	8.53459	0.00440091	9.56719e-05	8		0.24
*	      95	     104	7.92199	0.0107199	0.000233042	6		0.16
```
