## Supplementary material for "All-at-once RNA folding with 3D motif prediction framed by evolutionary information": RF03546_Flavivirus-5UTR.surv

```
11.625728	0.0217391
10.899609	0.0434783
10.236630	0.0652174
8.531828	0.0869565
7.900420	0.108696
6.353470	0.130435
6.069337	0.152174
4.774950	0.173913
4.459246	0.195652
4.396105	0.217391
4.206683	0.23913
4.048831	0.26087
3.890979	0.347826
3.512134	0.369565
3.480563	0.391304
2.943866	0.413043
2.628162	0.434783
2.249318	0.456522
1.807332	0.478261
1.775761	0.5
1.712621	0.521739
1.239065	0.543478
0.797079	0.565217
0.607656	0.586957
0.039389	0.608696
-0.023752	0.913043
-0.055322	0.978261
-0.086893	1
&
9.131666	8.09258e-05
8.847532	0.000161852
8.279265	0.000242777
6.763886	0.000323703
6.385041	0.000404629
6.353470	0.000566481
6.132477	0.000647406
5.532640	0.000728332
5.501069	0.000809258
5.406358	0.000890184
5.374788	0.000971109
5.280076	0.00105204
5.248506	0.00113296
5.216936	0.00121389
5.153795	0.00129481
5.090654	0.00145666
4.995943	0.00161852
4.774950	0.00178037
4.743380	0.00186129
4.585528	0.00194222
4.553957	0.00202314
4.490816	0.00210407
4.459246	0.002185
4.396105	0.00226592
4.332964	0.00258963
4.269823	0.00267055
4.206683	0.00275148
4.175112	0.00291333
4.143542	0.00307518
4.111971	0.00315611
4.048831	0.00339888
4.017260	0.00372259
3.985690	0.00388444
3.922549	0.00420814
3.890979	0.00493647
3.859408	0.0050174
3.796267	0.00526018
3.764697	0.00550295
3.733127	0.00566481
3.701556	0.00582666
3.669986	0.00590758
3.606845	0.00615036
3.512134	0.00631221
3.480563	0.00647406
3.448993	0.00687869
3.354282	0.00712147
3.322711	0.0072024
3.291141	0.00736425
3.259571	0.00744517
3.228000	0.00768795
3.196430	0.0078498
3.164859	0.00793073
3.133289	0.00809258
3.101718	0.0081735
3.070148	0.00825443
3.038578	0.00833536
3.007007	0.00873999
2.975437	0.00954924
2.943866	0.00987295
2.912296	0.0103585
2.880726	0.0105204
2.849155	0.0106822
2.817585	0.0108441
2.786014	0.0110059
2.754444	0.0110868
2.722874	0.011977
2.691303	0.0121389
2.659733	0.0123816
2.628162	0.0128672
2.596592	0.0133528
2.565022	0.0135955
2.533451	0.0136765
2.501881	0.0138383
2.470310	0.0140002
2.438740	0.0143239
2.407170	0.0144048
2.375599	0.0147285
2.344029	0.0149713
2.312458	0.0154568
2.280888	0.0161042
2.249318	0.0165089
2.217747	0.0168326
2.154606	0.0172372
2.123036	0.01748
2.091465	0.0178037
2.059895	0.0183702
2.028325	0.0190985
1.996754	0.019584
1.965184	0.0200696
1.933613	0.020717
1.902043	0.0216072
1.870473	0.021769
1.838902	0.0224164
1.807332	0.0230639
1.775761	0.0241968
1.744191	0.0245205
1.712621	0.0259772
1.681050	0.0276766
1.649480	0.0288905
1.617909	0.0313992
1.586339	0.0324512
1.554769	0.0334224
1.523198	0.0337461
1.491628	0.0351218
1.460057	0.0360929
1.428487	0.0377114
1.396917	0.0387635
1.365346	0.0398964
1.333776	0.0408675
1.302205	0.0418386
1.270635	0.0432953
1.239065	0.0442664
1.207494	0.0456421
1.175924	0.0465323
1.144353	0.0474225
1.112783	0.0492838
1.081212	0.0506595
1.049642	0.0516307
1.018072	0.0532492
0.986501	0.0543821
0.954931	0.0555151
0.923360	0.0574573
0.891790	0.0587521
0.860220	0.0606134
0.828649	0.0620701
0.797079	0.063284
0.765508	0.0649834
0.733938	0.0669256
0.702368	0.0695962
0.670797	0.0717003
0.639227	0.073076
0.607656	0.0763939
0.576086	0.0785789
0.544516	0.0801165
0.512945	0.0824634
0.481375	0.0854576
0.449804	0.0879663
0.418234	0.0906369
0.386664	0.0937121
0.355093	0.0971109
0.323523	0.10051
0.291952	0.103504
0.260382	0.109088
0.228812	0.113539
0.197241	0.119285
0.165671	0.123412
0.134100	0.130614
0.102530	0.137655
0.070960	0.146476
0.039389	0.154083
0.007819	0.184106
-0.023752	0.588816
-0.055322	0.611394
-0.086893	0.643765
-0.118463	0.672412
-0.150033	0.700575
-0.181604	0.72639
-0.213174	0.749777
-0.244745	0.769281
-0.276315	0.786437
-0.307885	0.802136
-0.339456	0.81735
-0.371026	0.831755
-0.402597	0.845108
-0.434167	0.856761
-0.465737	0.867524
-0.497308	0.880473
-0.528878	0.890022
-0.560449	0.897062
-0.592019	0.906369
-0.623589	0.91519
-0.655160	0.922554
-0.686730	0.929433
-0.718301	0.935583
-0.749871	0.941491
-0.781441	0.945699
-0.813012	0.949502
-0.844582	0.954924
-0.876153	0.958566
-0.907723	0.963907
-0.939293	0.969329
-0.970864	0.97289
-1.002434	0.975641
-1.034005	0.977988
-1.065575	0.982277
-1.097146	0.984543
-1.128716	0.987052
-1.160286	0.988751
-1.191857	0.990532
-1.223427	0.993283
-1.254998	0.994902
-1.286568	0.995954
-1.318138	0.997168
-1.349709	0.997896
-1.381279	0.998381
-1.412850	0.998705
-1.444420	0.998948
-1.475990	0.999191
-1.507561	0.999434
-1.539131	0.999514
-1.570702	0.999595
-1.633842	0.999676
-1.665413	0.999838
-1.728554	0.999919
-1.760124	1
&
10.583905	4.03128e-06
10.110349	8.06257e-06
10.015637	1.20938e-05
9.763074	1.61251e-05
9.447370	2.01564e-05
9.352659	2.41877e-05
9.321088	2.8219e-05
9.068525	3.22503e-05
9.036955	3.62815e-05
9.005384	4.03128e-05
8.973814	4.43441e-05
8.910673	5.6438e-05
8.879103	6.04692e-05
8.815962	6.85318e-05
8.784392	8.46569e-05
8.752821	8.86882e-05
8.721251	9.27195e-05
8.658110	9.67508e-05
8.500258	0.000108845
8.468687	0.000112876
8.437117	0.000116907
8.405547	0.00012497
8.342406	0.000137064
8.310835	0.000141095
8.279265	0.000153189
8.247695	0.00015722
8.216124	0.000165283
8.184554	0.000173345
8.152983	0.000197533
8.121413	0.000201564
8.058272	0.000217689
8.026702	0.000221721
7.995131	0.000225752
7.963561	0.000237846
7.931991	0.000253971
7.900420	0.000258002
7.837279	0.000290252
7.805709	0.000294284
7.774139	0.000310409
7.742568	0.00031444
7.679427	0.000326534
7.647857	0.000338628
7.616287	0.000342659
7.584716	0.000354753
7.553146	0.000366847
7.521575	0.000387003
7.490005	0.000395066
7.458435	0.000403128
7.426864	0.000415222
7.395294	0.000435379
7.363723	0.00043941
7.332153	0.000447472
7.300582	0.000467629
7.269012	0.000483754
7.237442	0.000499879
7.205871	0.000520035
7.174301	0.000544223
7.142730	0.000556317
7.111160	0.000588567
7.079590	0.000612755
7.048019	0.00062888
7.016449	0.000645005
6.984878	0.000673224
6.953308	0.000689349
6.921738	0.0007216
6.890167	0.000737725
6.858597	0.000749819
6.827026	0.000782069
6.795456	0.000806257
6.763886	0.00081835
6.732315	0.000834476
6.700745	0.000866726
6.669174	0.000898976
6.637604	0.00091107
6.606034	0.000923164
6.574463	0.000939289
6.542893	0.000955414
6.511322	0.000983633
6.479752	0.00101588
6.448182	0.00104007
6.416611	0.00106426
6.385041	0.00108038
6.353470	0.00112876
6.321900	0.00114488
6.290329	0.00116907
6.258759	0.00118923
6.227189	0.00121745
6.195618	0.00125776
6.164048	0.00129807
6.132477	0.00135854
6.100907	0.00139886
6.069337	0.00145932
6.037766	0.0015077
6.006196	0.0015722
5.974625	0.00166492
5.943055	0.00173345
5.911485	0.00180198
5.879914	0.0018423
5.848344	0.00191486
5.816773	0.0019713
5.785203	0.00199952
5.753633	0.00204789
5.722062	0.00210836
5.690492	0.00215674
5.658921	0.0022293
5.627351	0.00227767
5.595781	0.00233008
5.564210	0.00237039
5.532640	0.00240668
5.501069	0.00243489
5.469499	0.00248327
5.437929	0.00257196
5.406358	0.00262437
5.374788	0.00268887
5.343217	0.00272918
5.311647	0.00278159
5.280076	0.00287027
5.248506	0.00290655
5.216936	0.00300734
5.185365	0.00304765
5.153795	0.00310006
5.122224	0.00318068
5.090654	0.00324921
5.059084	0.00330162
5.027513	0.00339837
4.995943	0.003479
4.964372	0.00352737
4.932802	0.00358784
4.901232	0.00364025
4.869661	0.00374103
4.838091	0.0038015
4.806520	0.00388616
4.774950	0.00395872
4.743380	0.00403531
4.711809	0.00411997
4.680239	0.00418044
4.648668	0.00424494
4.617098	0.00431347
4.585528	0.004382
4.553957	0.00447472
4.522387	0.00455938
4.490816	0.00464001
4.459246	0.0047166
4.427676	0.00478916
4.396105	0.00489398
4.364535	0.00497057
4.332964	0.00505926
4.301394	0.00520439
4.269823	0.00534951
4.238253	0.00546642
4.206683	0.0055793
4.175112	0.00571636
4.143542	0.00585745
4.111971	0.00599452
4.080401	0.00610739
4.048831	0.00624446
4.017260	0.00636943
3.985690	0.0064823
3.954119	0.00663952
3.922549	0.00676046
3.890979	0.00692171
3.859408	0.00708296
3.827838	0.0072039
3.796267	0.00734097
3.764697	0.00747803
3.733127	0.00766347
3.701556	0.00783278
3.669986	0.00798597
3.638415	0.00819157
3.606845	0.00838507
3.575275	0.00854632
3.543704	0.00875998
3.512134	0.00899782
3.480563	0.00919939
3.448993	0.00947351
3.417423	0.00977183
3.385852	0.010183
3.354282	0.0105337
3.322711	0.0108401
3.291141	0.0112271
3.259571	0.011465
3.228000	0.011723
3.196430	0.011985
3.164859	0.0122228
3.133289	0.012505
3.101718	0.0128356
3.070148	0.0132105
3.038578	0.0136217
3.007007	0.0140531
2.975437	0.0144602
2.943866	0.0148109
2.912296	0.0151899
2.880726	0.0154922
2.849155	0.0158067
2.817585	0.0161413
2.786014	0.0165766
2.754444	0.0169919
2.722874	0.0173265
2.691303	0.0177256
2.659733	0.0180964
2.628162	0.0185076
2.596592	0.0189349
2.565022	0.0192736
2.533451	0.0196565
2.501881	0.0200194
2.470310	0.0203943
2.438740	0.0208579
2.407170	0.0212731
2.375599	0.0217931
2.344029	0.0223091
2.312458	0.022809
2.280888	0.0233774
2.249318	0.0239539
2.217747	0.024744
2.186177	0.0253165
2.154606	0.0258849
2.123036	0.0266347
2.091465	0.0272031
2.059895	0.0279247
2.028325	0.0286906
1.996754	0.0292913
1.965184	0.0298799
1.933613	0.0305894
1.902043	0.0312021
1.870473	0.0318109
1.838902	0.032472
1.807332	0.0332661
1.775761	0.0341692
1.744191	0.0351649
1.712621	0.0365879
1.681050	0.0377852
1.649480	0.0391357
1.617909	0.0404942
1.586339	0.0417117
1.554769	0.04278
1.523198	0.0439168
1.491628	0.0449367
1.460057	0.0460252
1.428487	0.0472708
1.396917	0.0484197
1.365346	0.0497138
1.333776	0.0510401
1.302205	0.0524349
1.270635	0.0537975
1.239065	0.0552971
1.207494	0.056829
1.175924	0.0583609
1.144353	0.0598968
1.112783	0.0616786
1.081212	0.0633274
1.049642	0.0651858
1.018072	0.0669395
0.986501	0.068685
0.954931	0.0705112
0.923360	0.0723535
0.891790	0.0740466
0.860220	0.0759816
0.828649	0.0779529
0.797079	0.0799766
0.765508	0.0819439
0.733938	0.0841692
0.702368	0.0864186
0.670797	0.0886439
0.639227	0.0911796
0.607656	0.0936628
0.576086	0.0963315
0.544516	0.0991776
0.512945	0.102382
0.481375	0.105547
0.449804	0.109111
0.418234	0.112727
0.386664	0.117036
0.355093	0.121128
0.323523	0.125538
0.291952	0.130315
0.260382	0.135721
0.228812	0.141184
0.197241	0.147049
0.165671	0.153334
0.134100	0.160913
0.102530	0.16937
0.070960	0.178485
0.039389	0.189019
0.007819	0.220209
-0.023752	0.460413
-0.055322	0.500093
-0.086893	0.545465
-0.118463	0.588063
-0.150033	0.627808
-0.181604	0.663972
-0.213174	0.695078
-0.244745	0.722043
-0.276315	0.745755
-0.307885	0.767855
-0.339456	0.787942
-0.371026	0.806446
-0.402597	0.823361
-0.434167	0.838845
-0.465737	0.852681
-0.497308	0.865299
-0.528878	0.876937
-0.560449	0.887745
-0.592019	0.89773
-0.623589	0.906845
-0.655160	0.915174
-0.686730	0.922753
-0.718301	0.929477
-0.749871	0.935504
-0.781441	0.94095
-0.813012	0.946271
-0.844582	0.950855
-0.876153	0.954983
-0.907723	0.958929
-0.939293	0.962557
-0.970864	0.965678
-1.002434	0.968576
-1.034005	0.971317
-1.065575	0.97397
-1.097146	0.976425
-1.128716	0.978566
-1.160286	0.980569
-1.191857	0.98244
-1.223427	0.984097
-1.254998	0.985459
-1.286568	0.986733
-1.318138	0.988096
-1.349709	0.989245
-1.381279	0.990345
-1.412850	0.991317
-1.444420	0.992244
-1.475990	0.993074
-1.507561	0.993848
-1.539131	0.994429
-1.570702	0.995074
-1.602272	0.995549
-1.633842	0.995977
-1.665413	0.996416
-1.696983	0.996848
-1.728554	0.997174
-1.760124	0.997464
-1.791694	0.997799
-1.823265	0.998013
-1.854835	0.998234
-1.886406	0.998432
-1.917976	0.998637
-1.949546	0.998831
-1.981117	0.998988
-2.012687	0.999113
-2.044258	0.99923
-2.075828	0.999351
-2.107399	0.999432
-2.138969	0.999488
-2.170539	0.999569
-2.202110	0.999645
-2.233680	0.99969
-2.265251	0.999718
-2.296821	0.999758
-2.328391	0.999778
-2.359962	0.999827
-2.391532	0.999847
-2.423103	0.999863
-2.454673	0.999887
-2.486243	0.999895
-2.517814	0.999915
-2.549384	0.999927
-2.580955	0.999935
-2.644095	0.999948
-2.707236	0.999952
-2.801947	0.99996
-2.833518	0.99998
-2.865088	0.999984
-2.959799	0.999992
-3.243933	0.999996
-3.496496	1
&
33.535590	8.21726e-23
33.504019	8.66983e-23
33.472449	9.14733e-23
33.440879	9.65112e-23
33.409308	1.01827e-22
33.377738	1.07434e-22
33.346167	1.13351e-22
33.314597	1.19594e-22
33.283027	1.2618e-22
33.251456	1.33129e-22
33.219886	1.4046e-22
33.188315	1.48195e-22
33.156745	1.56356e-22
33.125175	1.64966e-22
33.093604	1.74051e-22
33.062034	1.83635e-22
33.030463	1.93747e-22
32.998893	2.04416e-22
32.967323	2.15672e-22
32.935752	2.27548e-22
32.904182	2.40077e-22
32.872611	2.53296e-22
32.841041	2.67243e-22
32.809470	2.81958e-22
32.777900	2.97483e-22
32.746330	3.13862e-22
32.714759	3.31143e-22
32.683189	3.49375e-22
32.651618	3.6861e-22
32.620048	3.88905e-22
32.588478	4.10316e-22
32.556907	4.32906e-22
32.525337	4.56739e-22
32.493766	4.81885e-22
32.462196	5.08414e-22
32.430626	5.36403e-22
32.399055	5.65933e-22
32.367485	5.97087e-22
32.335914	6.29957e-22
32.304344	6.64636e-22
32.272774	7.01223e-22
32.241203	7.39823e-22
32.209633	7.80548e-22
32.178062	8.23514e-22
32.146492	8.68845e-22
32.114922	9.1667e-22
32.083351	9.67127e-22
32.051781	1.02036e-21
32.020210	1.07652e-21
31.988640	1.13578e-21
31.957070	1.19829e-21
31.925499	1.26424e-21
31.893929	1.33383e-21
31.862358	1.40724e-21
31.830788	1.48469e-21
31.799218	1.5664e-21
31.767647	1.65261e-21
31.736077	1.74356e-21
31.704506	1.83952e-21
31.672936	1.94075e-21
31.641365	2.04756e-21
31.609795	2.16024e-21
31.578225	2.27912e-21
31.546654	2.40454e-21
31.515084	2.53686e-21
31.483513	2.67646e-21
31.451943	2.82374e-21
31.420373	2.97913e-21
31.388802	3.14306e-21
31.357232	3.31601e-21
31.325661	3.49847e-21
31.294091	3.69097e-21
31.262521	3.89406e-21
31.230950	4.10832e-21
31.199380	4.33436e-21
31.167809	4.57284e-21
31.136239	4.82444e-21
31.104669	5.08987e-21
31.073098	5.36991e-21
31.041528	5.66535e-21
31.009957	5.97704e-21
30.978387	6.30587e-21
30.946817	6.65278e-21
30.915246	7.01878e-21
30.883676	7.4049e-21
30.852105	7.81226e-21
30.820535	8.24203e-21
30.788965	8.69543e-21
30.757394	9.17376e-21
30.725824	9.6784e-21
30.694253	1.02108e-20
30.662683	1.07725e-20
30.631112	1.1365e-20
30.599542	1.19901e-20
30.567972	1.26497e-20
30.536401	1.33454e-20
30.504831	1.40795e-20
30.473260	1.48539e-20
30.441690	1.56709e-20
30.410120	1.65328e-20
30.378549	1.7442e-20
30.346979	1.84013e-20
30.315408	1.94134e-20
30.283838	2.0481e-20
30.252268	2.16074e-20
30.220697	2.27957e-20
30.189127	2.40493e-20
30.157556	2.53719e-20
30.125986	2.67671e-20
30.094416	2.82391e-20
30.062845	2.9792e-20
30.031275	3.14302e-20
29.999704	3.31585e-20
29.968134	3.49818e-20
29.936564	3.69054e-20
29.904993	3.89346e-20
29.873423	4.10754e-20
29.841852	4.33339e-20
29.810282	4.57166e-20
29.778712	4.82302e-20
29.747141	5.08819e-20
29.715571	5.36794e-20
29.684000	5.66307e-20
29.652430	5.97442e-20
29.620859	6.30287e-20
29.589289	6.64938e-20
29.557719	7.01494e-20
29.526148	7.40058e-20
29.494578	7.80742e-20
29.463007	8.23662e-20
29.431437	8.6894e-20
29.399867	9.16706e-20
29.368296	9.67097e-20
29.336726	1.02026e-19
29.305155	1.07634e-19
29.273585	1.1355e-19
29.242015	1.19792e-19
29.210444	1.26376e-19
29.178874	1.33322e-19
29.147303	1.4065e-19
29.115733	1.4838e-19
29.084163	1.56535e-19
29.052592	1.65139e-19
29.021022	1.74215e-19
28.989451	1.83789e-19
28.957881	1.9389e-19
28.926311	2.04545e-19
28.894740	2.15786e-19
28.863170	2.27644e-19
28.831599	2.40154e-19
28.800029	2.53351e-19
28.768459	2.67273e-19
28.736888	2.8196e-19
28.705318	2.97453e-19
28.673747	3.13797e-19
28.642177	3.3104e-19
28.610607	3.49229e-19
28.579036	3.68417e-19
28.547466	3.8866e-19
28.515895	4.10014e-19
28.484325	4.32541e-19
28.452754	4.56305e-19
28.421184	4.81374e-19
28.389614	5.0782e-19
28.358043	5.35719e-19
28.326473	5.65149e-19
28.294902	5.96196e-19
28.263332	6.28948e-19
28.231762	6.63498e-19
28.200191	6.99946e-19
28.168621	7.38395e-19
28.137050	7.78955e-19
28.105480	8.21742e-19
28.073910	8.66879e-19
28.042339	9.14494e-19
28.010769	9.64724e-19
27.979198	1.01771e-18
27.947628	1.07361e-18
27.916058	1.13257e-18
27.884487	1.19478e-18
27.852917	1.26039e-18
27.821346	1.32961e-18
27.789776	1.40263e-18
27.758206	1.47966e-18
27.726635	1.56092e-18
27.695065	1.64664e-18
27.663494	1.73706e-18
27.631924	1.83245e-18
27.600354	1.93307e-18
27.568783	2.03921e-18
27.537213	2.15119e-18
27.505642	2.2693e-18
27.474072	2.3939e-18
27.442501	2.52534e-18
27.410931	2.664e-18
27.379361	2.81026e-18
27.347790	2.96455e-18
27.316220	3.12731e-18
27.284649	3.299e-18
27.253079	3.48011e-18
27.221509	3.67116e-18
27.189938	3.87269e-18
27.158368	4.08529e-18
27.126797	4.30954e-18
27.095227	4.54611e-18
27.063657	4.79565e-18
27.032086	5.05889e-18
27.000516	5.33657e-18
26.968945	5.62948e-18
26.937375	5.93847e-18
26.905805	6.26441e-18
26.874234	6.60823e-18
26.842664	6.97091e-18
26.811093	7.35349e-18
26.779523	7.75705e-18
26.747953	8.18276e-18
26.716382	8.63182e-18
26.684812	9.10551e-18
26.653241	9.60518e-18
26.621671	1.01323e-17
26.590101	1.06883e-17
26.558530	1.12747e-17
26.526960	1.18934e-17
26.495389	1.2546e-17
26.463819	1.32344e-17
26.432248	1.39605e-17
26.400678	1.47265e-17
26.369108	1.55344e-17
26.337537	1.63867e-17
26.305967	1.72857e-17
26.274396	1.8234e-17
26.242826	1.92343e-17
26.211256	2.02895e-17
26.179685	2.14025e-17
26.148115	2.25766e-17
26.116544	2.3815e-17
26.084974	2.51213e-17
26.053404	2.64993e-17
26.021833	2.79528e-17
25.990263	2.9486e-17
25.958692	3.11032e-17
25.927122	3.28091e-17
25.895552	3.46085e-17
25.863981	3.65066e-17
25.832411	3.85087e-17
25.800840	4.06206e-17
25.769270	4.28482e-17
25.737700	4.51979e-17
25.706129	4.76764e-17
25.674559	5.02908e-17
25.642988	5.30484e-17
25.611418	5.59573e-17
25.579848	5.90255e-17
25.548277	6.22619e-17
25.516707	6.56756e-17
25.485136	6.92764e-17
25.453566	7.30746e-17
25.421996	7.70808e-17
25.390425	8.13067e-17
25.358855	8.5764e-17
25.327284	9.04656e-17
25.295714	9.54249e-17
25.264143	1.00656e-16
25.232573	1.06173e-16
25.201003	1.11993e-16
25.169432	1.18132e-16
25.137862	1.24607e-16
25.106291	1.31437e-16
25.074721	1.38641e-16
25.043151	1.46239e-16
25.011580	1.54254e-16
24.980010	1.62708e-16
24.948439	1.71625e-16
24.916869	1.8103e-16
24.885299	1.9095e-16
24.853728	2.01414e-16
24.822158	2.12451e-16
24.790587	2.24092e-16
24.759017	2.36371e-16
24.727447	2.49323e-16
24.695876	2.62983e-16
24.664306	2.77392e-16
24.632735	2.9259e-16
24.601165	3.08619e-16
24.569595	3.25527e-16
24.538024	3.43361e-16
24.506454	3.6217e-16
24.474883	3.8201e-16
24.443313	4.02936e-16
24.411743	4.25008e-16
24.380172	4.48288e-16
24.348602	4.72842e-16
24.317031	4.98741e-16
24.285461	5.26057e-16
24.253890	5.54869e-16
24.222320	5.85258e-16
24.190750	6.1731e-16
24.159179	6.51117e-16
24.127609	6.86773e-16
24.096038	7.24382e-16
24.064468	7.64049e-16
24.032898	8.05886e-16
24.001327	8.50013e-16
23.969757	8.96556e-16
23.938186	9.45644e-16
23.906616	9.9742e-16
23.875046	1.05203e-15
23.843475	1.10962e-15
23.811905	1.17037e-15
23.780334	1.23444e-15
23.748764	1.30202e-15
23.717194	1.37329e-15
23.685623	1.44847e-15
23.654053	1.52775e-15
23.622482	1.61138e-15
23.590912	1.69957e-15
23.559342	1.7926e-15
23.527771	1.89071e-15
23.496201	1.99418e-15
23.464630	2.10332e-15
23.433060	2.21842e-15
23.401490	2.33982e-15
23.369919	2.46786e-15
23.338349	2.60291e-15
23.306778	2.74533e-15
23.275208	2.89555e-15
23.243637	3.05398e-15
23.212067	3.22107e-15
23.180497	3.3973e-15
23.148926	3.58316e-15
23.117356	3.77919e-15
23.085785	3.98593e-15
23.054215	4.20398e-15
23.022645	4.43395e-15
22.991074	4.67648e-15
22.959504	4.93228e-15
22.927933	5.20206e-15
22.896363	5.48658e-15
22.864793	5.78666e-15
22.833222	6.10314e-15
22.801652	6.43691e-15
22.770081	6.78893e-15
22.738511	7.16018e-15
22.706941	7.55172e-15
22.675370	7.96466e-15
22.643800	8.40017e-15
22.612229	8.85947e-15
22.580659	9.34386e-15
22.549089	9.85472e-15
22.517518	1.03935e-14
22.485948	1.09617e-14
22.454377	1.1561e-14
22.422807	1.21929e-14
22.391237	1.28595e-14
22.359666	1.35624e-14
22.328096	1.43037e-14
22.296525	1.50855e-14
22.264955	1.591e-14
22.233384	1.67795e-14
22.201814	1.76966e-14
22.170244	1.86637e-14
22.138673	1.96836e-14
22.107103	2.07592e-14
22.075532	2.18936e-14
22.043962	2.30899e-14
22.012392	2.43515e-14
21.980821	2.5682e-14
21.949251	2.70851e-14
21.917680	2.85648e-14
21.886110	3.01254e-14
21.854540	3.17711e-14
21.822969	3.35066e-14
21.791399	3.53369e-14
21.759828	3.7267e-14
21.728258	3.93026e-14
21.696688	4.14492e-14
21.665117	4.3713e-14
21.633547	4.61003e-14
21.601976	4.86178e-14
21.570406	5.12728e-14
21.538836	5.40727e-14
21.507265	5.70253e-14
21.475695	6.0139e-14
21.444124	6.34226e-14
21.412554	6.68853e-14
21.380984	7.05369e-14
21.349413	7.43877e-14
21.317843	7.84486e-14
21.286272	8.2731e-14
21.254702	8.7247e-14
21.223132	9.20093e-14
21.191561	9.70313e-14
21.159991	1.02327e-13
21.128420	1.07912e-13
21.096850	1.13801e-13
21.065279	1.20011e-13
21.033709	1.2656e-13
21.002139	1.33467e-13
20.970568	1.40749e-13
20.938998	1.48429e-13
20.907427	1.56527e-13
20.875857	1.65067e-13
20.844287	1.74072e-13
20.812716	1.83568e-13
20.781146	1.93582e-13
20.749575	2.04141e-13
20.718005	2.15276e-13
20.686435	2.27018e-13
20.654864	2.394e-13
20.623294	2.52456e-13
20.591723	2.66224e-13
20.560153	2.80741e-13
20.528583	2.9605e-13
20.497012	3.12193e-13
20.465442	3.29216e-13
20.433871	3.47165e-13
20.402301	3.66092e-13
20.370731	3.86051e-13
20.339160	4.07096e-13
20.307590	4.29288e-13
20.276019	4.52688e-13
20.244449	4.77362e-13
20.212879	5.0338e-13
20.181308	5.30815e-13
20.149738	5.59744e-13
20.118167	5.90247e-13
20.086597	6.22411e-13
20.055026	6.56327e-13
20.023456	6.92088e-13
19.991886	7.29797e-13
19.960315	7.69557e-13
19.928745	8.11482e-13
19.897174	8.55689e-13
19.865604	9.02301e-13
19.834034	9.5145e-13
19.802463	1.00327e-12
19.770893	1.05792e-12
19.739322	1.11553e-12
19.707752	1.17628e-12
19.676182	1.24034e-12
19.644611	1.30788e-12
19.613041	1.37909e-12
19.581470	1.45418e-12
19.549900	1.53336e-12
19.518330	1.61683e-12
19.486759	1.70485e-12
19.455189	1.79766e-12
19.423618	1.89551e-12
19.392048	1.99868e-12
19.360478	2.10746e-12
19.328907	2.22215e-12
19.297337	2.34308e-12
19.265766	2.47059e-12
19.234196	2.60502e-12
19.202626	2.74676e-12
19.171055	2.89621e-12
19.139485	3.05378e-12
19.107914	3.21991e-12
19.076344	3.39506e-12
19.044773	3.57974e-12
19.013203	3.77445e-12
18.981633	3.97973e-12
18.950062	4.19617e-12
18.918492	4.42437e-12
18.886921	4.66496e-12
18.855351	4.91862e-12
18.823781	5.18605e-12
18.792210	5.46801e-12
18.760640	5.76528e-12
18.729069	6.07869e-12
18.697499	6.40912e-12
18.665929	6.75749e-12
18.634358	7.12478e-12
18.602788	7.51199e-12
18.571217	7.92023e-12
18.539647	8.35063e-12
18.508077	8.80438e-12
18.476506	9.28276e-12
18.444936	9.7871e-12
18.413365	1.03188e-11
18.381795	1.08794e-11
18.350225	1.14703e-11
18.318654	1.20934e-11
18.287084	1.27502e-11
18.255513	1.34426e-11
18.223943	1.41726e-11
18.192373	1.49422e-11
18.160802	1.57536e-11
18.129232	1.66089e-11
18.097661	1.75106e-11
18.066091	1.84612e-11
18.034521	1.94633e-11
18.002950	2.05198e-11
17.971380	2.16335e-11
17.939809	2.28076e-11
17.908239	2.40453e-11
17.876668	2.53501e-11
17.845098	2.67256e-11
17.813528	2.81756e-11
17.781957	2.97042e-11
17.750387	3.13156e-11
17.718816	3.30142e-11
17.687246	3.48049e-11
17.655676	3.66926e-11
17.624105	3.86825e-11
17.592535	4.07802e-11
17.560964	4.29914e-11
17.529394	4.53223e-11
17.497824	4.77795e-11
17.466253	5.03697e-11
17.434683	5.31e-11
17.403112	5.59782e-11
17.371542	5.90121e-11
17.339972	6.22102e-11
17.308401	6.55813e-11
17.276831	6.91348e-11
17.245260	7.28806e-11
17.213690	7.6829e-11
17.182120	8.09909e-11
17.150549	8.5378e-11
17.118979	9.00023e-11
17.087408	9.48767e-11
17.055838	1.00015e-10
17.024268	1.0543e-10
16.992697	1.11139e-10
16.961127	1.17156e-10
16.929556	1.23498e-10
16.897986	1.30183e-10
16.866415	1.37229e-10
16.834845	1.44657e-10
16.803275	1.52485e-10
16.771704	1.60736e-10
16.740134	1.69433e-10
16.708563	1.786e-10
16.676993	1.88261e-10
16.645423	1.98445e-10
16.613852	2.09178e-10
16.582282	2.20491e-10
16.550711	2.32414e-10
16.519141	2.44981e-10
16.487571	2.58227e-10
16.456000	2.72187e-10
16.424430	2.86901e-10
16.392859	3.02408e-10
16.361289	3.18752e-10
16.329719	3.35978e-10
16.298148	3.54133e-10
16.266578	3.73267e-10
16.235007	3.93432e-10
16.203437	4.14686e-10
16.171867	4.37085e-10
16.140296	4.60691e-10
16.108726	4.8557e-10
16.077155	5.1179e-10
16.045585	5.39422e-10
16.014015	5.68544e-10
15.982444	5.99235e-10
15.950874	6.31579e-10
15.919303	6.65665e-10
15.887733	7.01587e-10
15.856162	7.39443e-10
15.824592	7.79337e-10
15.793022	8.2138e-10
15.761451	8.65685e-10
15.729881	9.12376e-10
15.698310	9.61579e-10
15.666740	1.01343e-09
15.635170	1.06807e-09
15.603599	1.12565e-09
15.572029	1.18633e-09
15.540458	1.25027e-09
15.508888	1.31765e-09
15.477318	1.38865e-09
15.445747	1.46347e-09
15.414177	1.54231e-09
15.382606	1.62539e-09
15.351036	1.71293e-09
15.319466	1.80517e-09
15.287895	1.90238e-09
15.256325	2.0048e-09
15.224754	2.11273e-09
15.193184	2.22645e-09
15.161614	2.34627e-09
15.130043	2.47253e-09
15.098473	2.60557e-09
15.066902	2.74575e-09
15.035332	2.89345e-09
15.003762	3.04907e-09
14.972191	3.21304e-09
14.940621	3.38581e-09
14.909050	3.56784e-09
14.877480	3.75964e-09
14.845909	3.96172e-09
14.814339	4.17463e-09
14.782769	4.39895e-09
14.751198	4.63529e-09
14.719628	4.88429e-09
14.688057	5.14663e-09
14.656487	5.42303e-09
14.624917	5.71423e-09
14.593346	6.02101e-09
14.561776	6.34423e-09
14.530205	6.68474e-09
14.498635	7.04347e-09
14.467065	7.4214e-09
14.435494	7.81955e-09
14.403924	8.239e-09
14.372353	8.68087e-09
14.340783	9.14638e-09
14.309213	9.63677e-09
14.277642	1.01534e-08
14.246072	1.06976e-08
14.214501	1.12709e-08
14.182931	1.18748e-08
14.151361	1.25109e-08
14.119790	1.31811e-08
14.088220	1.3887e-08
14.056649	1.46306e-08
14.025079	1.54139e-08
13.993509	1.62389e-08
13.961938	1.7108e-08
13.930368	1.80235e-08
13.898797	1.89877e-08
13.867227	2.00034e-08
13.835657	2.10732e-08
13.804086	2.22e-08
13.772516	2.33869e-08
13.740945	2.4637e-08
13.709375	2.59536e-08
13.677804	2.73404e-08
13.646234	2.8801e-08
13.614664	3.03394e-08
13.583093	3.19595e-08
13.551523	3.36659e-08
13.519952	3.54631e-08
13.488382	3.73558e-08
13.456812	3.93491e-08
13.425241	4.14484e-08
13.393671	4.36592e-08
13.362100	4.59875e-08
13.330530	4.84394e-08
13.298960	5.10215e-08
13.267389	5.37407e-08
13.235819	5.66043e-08
13.204248	5.96197e-08
13.172678	6.27951e-08
13.141108	6.61389e-08
13.109537	6.966e-08
13.077967	7.33677e-08
13.046396	7.72718e-08
13.014826	8.13828e-08
12.983256	8.57115e-08
12.951685	9.02694e-08
12.920115	9.50686e-08
12.888544	1.00122e-07
12.856974	1.05442e-07
12.825404	1.11044e-07
12.793833	1.16942e-07
12.762263	1.23151e-07
12.730692	1.29689e-07
12.699122	1.36572e-07
12.667551	1.43819e-07
12.635981	1.51448e-07
12.604411	1.5948e-07
12.572840	1.67935e-07
12.541270	1.76837e-07
12.509699	1.86207e-07
12.478129	1.96072e-07
12.446559	2.06456e-07
12.414988	2.17387e-07
12.383418	2.28894e-07
12.351847	2.41006e-07
12.320277	2.53756e-07
12.288707	2.67176e-07
12.257136	2.81302e-07
12.225566	2.9617e-07
12.193995	3.1182e-07
12.162425	3.28291e-07
12.130855	3.45627e-07
12.099284	3.63873e-07
12.067714	3.83076e-07
12.036143	4.03286e-07
12.004573	4.24555e-07
11.973003	4.46939e-07
11.941432	4.70495e-07
11.909862	4.95284e-07
11.878291	5.2137e-07
11.846721	5.48821e-07
11.815151	5.77707e-07
11.783580	6.08103e-07
11.752010	6.40087e-07
11.720439	6.7374e-07
11.688869	7.09151e-07
11.657298	7.46408e-07
11.625728	7.85608e-07
11.594158	8.26851e-07
11.562587	8.70243e-07
11.531017	9.15894e-07
11.499446	9.6392e-07
11.467876	1.01444e-06
11.436306	1.0676e-06
11.404735	1.12351e-06
11.373165	1.18233e-06
11.341594	1.2442e-06
11.310024	1.30927e-06
11.278454	1.37773e-06
11.246883	1.44973e-06
11.215313	1.52546e-06
11.183742	1.60511e-06
11.152172	1.68888e-06
11.120602	1.77698e-06
11.089031	1.86963e-06
11.057461	1.96706e-06
11.025890	2.06952e-06
10.994320	2.17727e-06
10.962750	2.29057e-06
10.931179	2.4097e-06
10.899609	2.53497e-06
10.868038	2.66667e-06
10.836468	2.80515e-06
10.804898	2.95074e-06
10.773327	3.10379e-06
10.741757	3.2647e-06
10.710186	3.43385e-06
10.678616	3.61167e-06
10.647046	3.79857e-06
10.615475	3.99504e-06
10.583905	4.20154e-06
10.552334	4.41858e-06
10.520764	4.64668e-06
10.489193	4.88641e-06
10.457623	5.13834e-06
10.426053	5.40309e-06
10.394482	5.68129e-06
10.362912	5.97361e-06
10.331341	6.28075e-06
10.299771	6.60346e-06
10.268201	6.9425e-06
10.236630	7.29869e-06
10.205060	7.67286e-06
10.173489	8.06592e-06
10.141919	8.47879e-06
10.110349	8.91245e-06
10.078778	9.36792e-06
10.047208	9.84627e-06
10.015637	1.03486e-05
9.984067	1.08761e-05
9.952497	1.14301e-05
9.920926	1.20117e-05
9.889356	1.26223e-05
9.857785	1.32634e-05
9.826215	1.39364e-05
9.794645	1.46429e-05
9.763074	1.53845e-05
9.731504	1.61628e-05
9.699933	1.69796e-05
9.668363	1.78368e-05
9.636793	1.87363e-05
9.605222	1.96802e-05
9.573652	2.06704e-05
9.542081	2.17092e-05
9.510511	2.2799e-05
9.478940	2.39421e-05
9.447370	2.51409e-05
9.415800	2.63982e-05
9.384229	2.77167e-05
9.352659	2.90991e-05
9.321088	3.05485e-05
9.289518	3.20679e-05
9.257948	3.36606e-05
9.226377	3.53299e-05
9.194807	3.70793e-05
9.163236	3.89125e-05
9.131666	4.08331e-05
9.100096	4.28452e-05
9.068525	4.49529e-05
9.036955	4.71604e-05
9.005384	4.9472e-05
8.973814	5.18925e-05
8.942244	5.44265e-05
8.910673	5.7079e-05
8.879103	5.98551e-05
8.847532	6.27601e-05
8.815962	6.57995e-05
8.784392	6.89789e-05
8.752821	7.23042e-05
8.721251	7.57814e-05
8.689680	7.94169e-05
8.658110	8.32169e-05
8.626540	8.71882e-05
8.594969	9.13375e-05
8.563399	9.56719e-05
8.531828	0.000100198
8.500258	0.000104924
8.468687	0.000109858
8.437117	0.000115005
8.405547	0.000120376
8.373976	0.000125976
8.342406	0.000131815
8.310835	0.000137901
8.279265	0.000144241
8.247695	0.000150844
8.216124	0.000157717
8.184554	0.00016487
8.152983	0.00017231
8.121413	0.000180045
8.089843	0.000188082
8.058272	0.000196429
8.026702	0.000205092
7.995131	0.000214078
7.963561	0.000223393
7.931991	0.000233042
7.900420	0.000243028
7.868850	0.000253354
7.837279	0.000264023
7.805709	0.000275034
7.774139	0.000286385
7.742568	0.000298073
7.710998	0.00031009
7.679427	0.000322426
7.647857	0.000335069
7.616287	0.000347999
7.584716	0.000361194
7.553146	0.000374624
7.521575	0.000388251
7.490005	0.000402029
7.458435	0.000415898
7.426864	0.000429786
7.395294	0.000443602
7.363723	0.000457227
7.332153	0.000470513
7.300582	0.000483262
7.269012	0.000495202
7.237442	0.000505936
7.205871	0.000514796
&
```
