## Supplementary material for "All-at-once RNA folding with 3D motif prediction framed by evolutionary information": RF03547_Flavi_xrRNA.cacofold.cov

```
#
# Method Target_E-val [cov_min,cov_max] [FP | TP True Found | Sen PPV F] 
# GTp    0.05           [-9.95,67.15]    [0 | 15 131 15 | 11.45 100.00 20.55] 
#
# in_CaCoFold in_given  left_pos      right_pos  score            E-value       pvalue       substitutions    power
#------------------------------------------------------------------------------------------------------------------------
*	*	         5	        92	27.01217	0.00169507	8.47533e-05	21		0.61
*	*	         7	        88	33.86264	4.67245e-05	2.33622e-06	16		0.50
*	*	         8	        87	45.37413	9.07589e-08	4.53794e-09	24		0.66
*	*	         9	        86	37.30220	7.28686e-06	3.64343e-07	20		0.59
*	*	        10	        85	25.48979	0.00364586	0.000182293	25		0.67
*	*	        11	        84	20.36532	0.0231806	0.00115903	19		0.57
*	*	        28	        45	26.52705	0.00217823	0.000108912	11		0.35
*	*	        29	        44	31.27647	0.000186632	9.3316e-06	21		0.61
*	*	        30	        43	46.49579	4.96753e-08	2.48377e-09	25		0.67
*	*	        31	        42	67.14522	5.62273e-13	2.81137e-14	24		0.66
*	*	        32	        41	41.72383	6.67154e-07	3.33577e-08	34		0.78
*	*	        53	        72	30.81756	0.000236722	1.18361e-05	8		0.24
*	*	        54	        71	62.45260	7.37074e-12	3.68537e-13	10		0.32
*	*	        55	        70	58.54140	6.53871e-11	3.26936e-12	21		0.61
*	~	        77	        79	36.56224	0.00303041	5.46511e-07	9		0.28
```
