## Supplementary material for "All-at-once RNA folding with 3D motif prediction framed by evolutionary information": RF03547_Flavi_xrRNA.cacofold.helixcov

```
# RMs = 6 L = 119

# RM_HELIX NESTED 28-33 40-45, nbp = 6 nbp_cov = 5
# pvals: 0.000108912,9.3316e-06,2.48377e-09,2.81137e-14,3.33577e-08,0.165238
# aggregated NONE
NESTED  ::::::::::::::::::::::<<<<<<_____>>>>>>:::::::::::::::::::::::::::::::::::::::::::::::::::::::::::::::::::
        ::::::::::::::::::::::<<<<<_______>>>>>:::::::::::::::::::::::::::::::::::::::::::::::::::::::::::::::::::

# RM_HELIX NESTED 51-56 69-74, nbp = 6 nbp_cov = 3
# pvals: 0.640746,0.685813,1.18361e-05,3.68537e-13,3.26936e-12,0.119371
# aggregated NONE
NESTED  :::::::::::::::::::::::::::::::::::::::::<<<<<<___________>>>>>>::::::::::::::::::::::::::::::::::::::::::
        :::::::::::::::::::::::::::::::::::::::::::<<<_____________>>>::::::::::::::::::::::::::::::::::::::::::::

# RM_HELIX NESTED 76-77 79-80, nbp = 2 nbp_cov = 1
# pvals: 0.640746,5.46511e-07
# aggregated NONE
NESTED  :::::::::::::::::::::::::::::::::::::::::::::::::::::::::::::::::<<_>>::::::::::::::::::::::::::::::::::::
        ::::::::::::::::::::::::::::::::::::::::::::::::::::::::::::::::::<_>:::::::::::::::::::::::::::::::::::::

# RM_HELIX NESTED 5-11 84-92, nbp = 7 nbp_cov = 6
# pvals: 8.47533e-05,0.0174933,2.33622e-06,4.53794e-09,3.64343e-07,0.000182293,0.00115903
# aggregated NONE
NESTED  ::::<<<<<<<___________________________________________________________>>>>>-->>:::::::::::::::::::::::::::
        ::::<-<<<<<___________________________________________________________>>>>>--->:::::::::::::::::::::::::::

# RM_HELIX NESTED 104-108 114-118, nbp = 5 nbp_cov = 0
# pvals: 0.0215813,0.505418,0.452722,0.0244115,0.0488769
# aggregated NONE
NESTED  ::::::::::::::::::::::::::::::::::::::::::::::::::::::::::::::::::::::::::::::::::::::::::<<<<<_____>>>>>:
        ::::::::::::::::::::::::::::::::::::::::::::::::::::::::::::::::::::::::::::::::::::::::::::::::::::::::::

# RM_BS CsrA_motif.rev 23-27, nbp = 0 nbp_cov = 0 nhl_b_cov 2/2
# aggregated NONE
RM_BS   :::::::::::::::::YYYYY:::::::::::::::::::::::::::::::::::::::::::::::::::::::::::::::::::::::::::::::::::: CsrA_motif.rev
```
