## Supplementary material for "All-at-once RNA folding with 3D motif prediction framed by evolutionary information": RF03547_Flavi_xrRNA.cacofold.power

```
# Power analysis of CaCoFold structure 
#
# Powertype = SINGLE SUBSTITUTIONS
# covary  left_pos      right_pos    substitutions      power
#----------------------------------------------------------------
     *    5		92		21		0.61
          6		91		25		0.67
     *    7		88		16		0.50
     *    8		87		24		0.66
     *    9		86		20		0.59
     *    10		85		25		0.67
     *    11		84		19		0.57
     *    28		45		11		0.35
     *    29		44		21		0.61
     *    30		43		25		0.67
     *    31		42		24		0.66
     *    32		41		34		0.78
          33		40		20		0.59
          51		74		11		0.35
          52		73		7		0.20
     *    53		72		8		0.24
     *    54		71		10		0.32
     *    55		70		21		0.61
          56		69		22		0.63
          76		80		19		0.57
     *    77		79		9		0.28
          104		118		16		0.50
          105		117		11		0.35
          106		116		11		0.35
          107		115		15		0.47
          108		114		14		0.45
#
# BPAIRS 26
# avg substitutions per BP  17.7
# BPAIRS expected to covary 13.3 +/- 2.4
# BPAIRS observed to covary 15
#
```
