## Supplementary material for "All-at-once RNA folding with 3D motif prediction framed by evolutionary information": RF03547_Flavi_xrRNA.helixcov

```
# RMs = 4 L = 119

# RM_HELIX NESTED 28-32 41-45, nbp = 5 nbp_cov = 5
# pvals: 0.000108912,9.3316e-06,2.48377e-09,2.81137e-14,3.33577e-08
# aggregated NONE
NESTED  ::::::::::::::::::::::<<<<<_______>>>>>:::::::::::::::::::::::::::::::::::::::::::::::::::::::::::::::::::
        ::::::::::::::::::::::<<<<<_______>>>>>:::::::::::::::::::::::::::::::::::::::::::::::::::::::::::::::::::

# RM_HELIX NESTED 53-55 70-72, nbp = 3 nbp_cov = 3
# pvals: 1.18361e-05,3.68537e-13,3.26936e-12
# aggregated NONE
NESTED  :::::::::::::::::::::::::::::::::::::::::::<<<_____________>>>::::::::::::::::::::::::::::::::::::::::::::
        :::::::::::::::::::::::::::::::::::::::::::<<<_____________>>>::::::::::::::::::::::::::::::::::::::::::::

# RM_HELIX NESTED 5-11 84-92, nbp = 7 nbp_cov = 6
# pvals: 8.47533e-05,0.0174933,2.33622e-06,4.53794e-09,3.64343e-07,0.000182293,0.00115903
# aggregated NONE
NESTED  ::::<<<<<<<___________________________________________________________>>>>>-->>:::::::::::::::::::::::::::
        ::::<-<<<<<___________________________________________________________>>>>>--->:::::::::::::::::::::::::::

# RM_HELIX NESTED 103-108 114-118, nbp = 5 nbp_cov = 0
# pvals: 0.135723,0.505418,0.500889,0.0244115,0.0488769
# aggregated NONE
NESTED  :::::::::::::::::::::::::::::::::::::::::::::::::::::::::::::::::::::::::::::::::::::::::<<<-<<_____>>>>>:
        ::::::::::::::::::::::::::::::::::::::::::::::::::::::::::::::::::::::::::::::::::::::::::::::::::::::::::
```
