## Supplementary material for "All-at-once RNA folding with 3D motif prediction framed by evolutionary information": RF03547_Flavi_xrRNA.power

```
# Power analysis of given structure 
#
# Powertype = SINGLE SUBSTITUTIONS
# covary  left_pos      right_pos    substitutions      power
#----------------------------------------------------------------
     *    5		92		21		0.61
          6		91		25		0.67
     *    7		88		16		0.50
     *    8		87		24		0.66
     *    9		86		20		0.59
     *    10		85		25		0.67
     *    11		84		19		0.57
     *    28		45		11		0.35
     *    29		44		21		0.61
     *    30		43		25		0.67
     *    31		42		24		0.66
     *    32		41		34		0.78
     *    53		72		8		0.24
     *    54		71		10		0.32
     *    55		70		21		0.61
          103		118		13		0.42
          104		117		14		0.45
          105		116		10		0.32
          107		115		15		0.47
          108		114		14		0.45
#
# BPAIRS 20
# avg substitutions per BP  18.5
# BPAIRS expected to covary 10.6 +/- 2.1
# BPAIRS observed to covary 14
#
```
