## Supplementary material for "All-at-once RNA folding with 3D motif prediction framed by evolutionary information": RF03547_Flavi_xrRNA.sorted.cov

```
#
# Method Target_E-val [cov_min,cov_max] [FP | TP True Found | Sen PPV F] 
# GTp    0.05         [-9.95,67.15]     [1 | 14 20 15 | 70.00 93.33 80.00] 
#
#       left_pos       right_pos        score          E-value           pvalue       substitutions      power
#--------------------------------------------------------------------------------------------------------------
*	      31	      42	67.14522	5.62273e-13	2.81137e-14	24		0.66
*	      54	      71	62.45260	7.37074e-12	3.68537e-13	10		0.32
*	      55	      70	58.54140	6.53871e-11	3.26936e-12	21		0.61
*	      30	      43	46.49579	4.96753e-08	2.48377e-09	25		0.67
*	       8	      87	45.37413	9.07589e-08	4.53794e-09	24		0.66
*	      32	      41	41.72383	6.67154e-07	3.33577e-08	34		0.78
*	       9	      86	37.30220	7.28686e-06	3.64343e-07	20		0.59
*	       7	      88	33.86264	4.67245e-05	2.33622e-06	16		0.50
*	      29	      44	31.27647	0.000186632	9.3316e-06	21		0.61
*	      53	      72	30.81756	0.000236722	1.18361e-05	8		0.24
*	       5	      92	27.01217	0.00169507	8.47533e-05	21		0.61
*	      28	      45	26.52705	0.00217823	0.000108912	11		0.35
~	      77	      79	36.56224	0.00303041	5.46511e-07	9		0.28
*	      10	      85	25.48979	0.00364586	0.000182293	25		0.67
*	      11	      84	20.36532	0.0231806	0.00115903	19		0.57
```
