## Supplementary material for "All-at-once RNA folding with 3D motif prediction framed by evolutionary information": RF03547_Flavi_xrRNA.surv

```
67.100000	0.05
62.450000	0.1
58.500000	0.15
46.450000	0.2
45.350000	0.25
41.700000	0.3
37.300000	0.35
33.850000	0.4
31.250000	0.45
30.800000	0.5
27.000000	0.55
26.500000	0.6
25.450000	0.65
20.350000	0.7
12.350000	0.75
11.350000	0.8
9.000000	0.85
5.300000	0.9
-0.450000	0.95
-0.500000	1
&
36.550000	0.000180343
28.500000	0.000360685
26.500000	0.000541028
25.550000	0.000721371
23.700000	0.000901713
23.450000	0.00108206
23.050000	0.0012624
22.000000	0.00144274
21.700000	0.00180343
21.300000	0.00198377
20.850000	0.00216411
20.550000	0.00234445
20.250000	0.0025248
20.150000	0.00270514
20.100000	0.00288548
20.000000	0.00306583
19.950000	0.00360685
19.750000	0.0037872
19.000000	0.00396754
18.950000	0.00414788
18.800000	0.00432822
18.150000	0.00450857
18.100000	0.00468891
17.750000	0.00486925
17.650000	0.00504959
17.300000	0.00522994
17.150000	0.00541028
17.100000	0.00559062
16.950000	0.00595131
16.900000	0.00613165
16.600000	0.00631199
16.450000	0.00649234
16.400000	0.00667268
16.350000	0.00703336
16.250000	0.00721371
16.100000	0.00739405
16.000000	0.00757439
15.900000	0.00775473
15.650000	0.00793508
15.600000	0.00829576
15.500000	0.00901713
15.300000	0.00937782
15.100000	0.00955816
15.050000	0.0097385
14.850000	0.0100992
14.750000	0.0106402
14.700000	0.0111812
14.650000	0.0115419
14.550000	0.0119026
14.450000	0.0124436
14.400000	0.012624
14.350000	0.0128043
14.300000	0.0129847
14.250000	0.0133454
14.100000	0.0135257
13.900000	0.0138864
13.850000	0.0142471
13.650000	0.0144274
13.500000	0.0147881
13.450000	0.0151488
13.400000	0.0153291
13.350000	0.0156898
13.300000	0.0160505
13.250000	0.0164112
13.200000	0.0167719
13.100000	0.0171326
13.050000	0.0173129
12.950000	0.0174932
12.900000	0.0180343
12.850000	0.0185753
12.800000	0.018936
12.750000	0.0196573
12.700000	0.0198377
12.650000	0.0203787
12.600000	0.0209197
12.550000	0.0212804
12.500000	0.0214608
12.450000	0.0220018
12.400000	0.0225428
12.350000	0.0230839
12.300000	0.0234445
12.250000	0.0239856
12.200000	0.0241659
12.150000	0.0243463
12.100000	0.0247069
12.050000	0.0250676
12.000000	0.0259693
11.950000	0.02633
11.900000	0.0268711
11.800000	0.0277728
11.750000	0.0286745
11.700000	0.0292155
11.650000	0.0297565
11.600000	0.0299369
11.550000	0.0302976
11.500000	0.0308386
11.450000	0.0310189
11.400000	0.03156
11.350000	0.0319206
11.300000	0.0322813
11.250000	0.033183
11.200000	0.0337241
11.100000	0.0339044
11.050000	0.0342651
11.000000	0.0346258
10.900000	0.0353472
10.850000	0.0355275
10.750000	0.0358882
10.700000	0.0362489
10.650000	0.0367899
10.600000	0.0369702
10.500000	0.0371506
10.450000	0.0373309
10.400000	0.037872
10.350000	0.0385933
10.300000	0.039495
10.250000	0.0398557
10.200000	0.0403968
10.150000	0.0407574
10.100000	0.0412985
10.050000	0.0422002
10.000000	0.0431019
9.950000	0.0434626
9.900000	0.0438233
9.850000	0.0440036
9.800000	0.0445446
9.750000	0.045266
9.700000	0.045807
9.600000	0.0468891
9.550000	0.0470694
9.500000	0.0472498
9.450000	0.0476105
9.400000	0.0479711
9.350000	0.0494139
9.300000	0.0499549
9.250000	0.0504959
9.200000	0.0512173
9.150000	0.0528404
9.100000	0.0537421
9.050000	0.0548242
9.000000	0.0559062
8.950000	0.0564472
8.900000	0.05789
8.850000	0.058431
8.800000	0.0591524
8.750000	0.0602344
8.700000	0.0605951
8.650000	0.0614968
8.600000	0.0625789
8.550000	0.0634806
8.500000	0.0643823
8.450000	0.0649234
8.400000	0.0658251
8.350000	0.0663661
8.300000	0.0676285
8.250000	0.0692516
8.200000	0.0694319
8.150000	0.070514
8.100000	0.0714157
8.050000	0.0726781
8.000000	0.0737601
7.950000	0.0741208
7.900000	0.0750225
7.850000	0.0761046
7.800000	0.0764653
7.750000	0.0784491
7.700000	0.0807935
7.650000	0.0834986
7.600000	0.0838593
7.550000	0.0853021
7.500000	0.0869252
7.450000	0.0876465
7.400000	0.0887286
7.350000	0.0903517
7.300000	0.0916141
7.250000	0.0930568
7.200000	0.0941389
7.150000	0.0954013
7.100000	0.0961226
7.050000	0.0970243
7.000000	0.0982867
6.950000	0.100451
6.900000	0.102435
6.850000	0.103517
6.800000	0.104238
6.750000	0.105861
6.700000	0.107124
6.650000	0.108386
6.600000	0.110009
6.550000	0.111993
6.500000	0.113796
6.450000	0.114698
6.400000	0.1156
6.350000	0.11596
6.300000	0.117223
6.250000	0.117583
6.200000	0.119748
6.150000	0.120649
6.100000	0.122272
6.050000	0.123174
6.000000	0.124797
5.950000	0.125879
5.900000	0.128404
5.850000	0.130027
5.800000	0.131109
5.750000	0.132552
5.700000	0.133814
5.650000	0.135798
5.600000	0.137962
5.550000	0.140307
5.500000	0.142471
5.450000	0.143913
5.400000	0.144995
5.350000	0.146438
5.300000	0.14734
5.250000	0.148602
5.200000	0.150406
5.150000	0.152029
5.100000	0.153291
5.050000	0.156177
5.000000	0.15798
4.950000	0.159423
4.900000	0.160685
4.850000	0.16321
4.800000	0.165014
4.750000	0.168079
4.700000	0.170424
4.650000	0.17349
4.600000	0.175293
4.550000	0.177096
4.500000	0.179621
4.450000	0.181244
4.400000	0.183408
4.350000	0.184851
4.300000	0.186114
4.250000	0.188278
4.200000	0.190261
4.150000	0.192786
4.100000	0.195852
4.050000	0.198918
4.000000	0.201623
3.950000	0.204869
3.900000	0.207574
3.850000	0.21028
3.800000	0.212083
3.750000	0.214247
3.700000	0.217133
3.650000	0.218936
3.600000	0.221641
3.550000	0.224166
3.500000	0.225969
3.450000	0.229216
3.400000	0.23138
3.350000	0.233544
3.300000	0.23697
3.250000	0.239134
3.200000	0.24202
3.150000	0.244004
3.100000	0.246889
3.050000	0.250857
3.000000	0.254283
2.950000	0.256267
2.900000	0.258251
2.850000	0.261136
2.800000	0.264563
2.750000	0.266727
2.700000	0.269071
2.650000	0.272317
2.600000	0.274301
2.550000	0.277908
2.500000	0.280433
2.450000	0.283859
2.400000	0.287827
2.350000	0.291073
2.300000	0.295041
2.250000	0.297205
2.200000	0.300812
2.150000	0.304779
2.100000	0.307665
2.050000	0.31055
2.000000	0.314157
1.950000	0.317223
1.900000	0.319748
1.850000	0.322272
1.800000	0.324977
1.750000	0.328224
1.700000	0.33147
1.650000	0.336159
1.600000	0.339044
1.550000	0.34229
1.500000	0.344274
1.450000	0.348602
1.400000	0.352209
1.350000	0.355455
1.300000	0.358341
1.250000	0.361587
1.200000	0.364833
1.150000	0.368801
1.100000	0.37349
1.050000	0.377096
1.000000	0.380162
0.950000	0.383228
0.900000	0.386294
0.850000	0.38954
0.800000	0.392786
0.750000	0.397295
0.700000	0.401623
0.650000	0.405771
0.600000	0.41028
0.550000	0.414067
0.500000	0.417493
0.450000	0.420739
0.400000	0.424346
0.350000	0.429757
0.300000	0.433724
0.250000	0.43679
0.200000	0.440216
0.150000	0.444905
0.100000	0.447791
0.050000	0.449955
0.000000	0.454644
-0.050000	0.459152
-0.100000	0.463481
-0.150000	0.466546
-0.200000	0.470334
-0.250000	0.474482
-0.300000	0.478629
-0.350000	0.482417
-0.400000	0.486925
-0.450000	0.48963
-0.500000	0.493778
-0.550000	0.497385
-0.600000	0.502074
-0.650000	0.506402
-0.700000	0.510911
-0.750000	0.515419
-0.800000	0.519567
-0.850000	0.523895
-0.900000	0.529125
-0.950000	0.534355
-1.000000	0.537601
-1.050000	0.542831
-1.100000	0.548061
-1.150000	0.553111
-1.200000	0.557619
-1.250000	0.562308
-1.300000	0.566276
-1.350000	0.570604
-1.400000	0.574752
-1.450000	0.579261
-1.500000	0.58395
-1.550000	0.588458
-1.600000	0.593688
-1.650000	0.597656
-1.700000	0.601262
-1.750000	0.605771
-1.800000	0.610099
-1.850000	0.61587
-1.900000	0.620559
-1.950000	0.624527
-2.000000	0.627412
-2.050000	0.63138
-2.100000	0.634445
-2.150000	0.637151
-2.200000	0.640938
-2.250000	0.645446
-2.300000	0.650857
-2.350000	0.655906
-2.400000	0.658431
-2.450000	0.661317
-2.500000	0.664743
-2.550000	0.669793
-2.600000	0.67376
-2.650000	0.676465
-2.700000	0.680072
-2.750000	0.682777
-2.800000	0.686925
-2.850000	0.690171
-2.900000	0.693057
-2.950000	0.696483
-3.000000	0.699188
-3.050000	0.703156
-3.100000	0.707484
-3.150000	0.71037
-3.200000	0.714337
-3.250000	0.717042
-3.300000	0.721551
-3.350000	0.72606
-3.400000	0.729486
-3.450000	0.732732
-3.500000	0.7367
-3.550000	0.739044
-3.600000	0.741569
-3.650000	0.745176
-3.700000	0.748602
-3.750000	0.751849
-3.800000	0.755275
-3.850000	0.758702
-3.900000	0.762489
-3.950000	0.766096
-4.000000	0.769342
-4.050000	0.77385
-4.100000	0.777457
-4.150000	0.779802
-4.200000	0.78395
-4.250000	0.787917
-4.300000	0.790803
-4.350000	0.79477
-4.400000	0.796754
-4.450000	0.80018
-4.500000	0.80505
-4.550000	0.808115
-4.600000	0.811001
-4.650000	0.814247
-4.700000	0.817854
-4.750000	0.8211
-4.800000	0.824707
-4.850000	0.827232
-4.900000	0.830839
-4.950000	0.833544
-5.000000	0.837692
-5.050000	0.839856
-5.100000	0.844004
-5.150000	0.846168
-5.200000	0.84725
-5.250000	0.849775
-5.300000	0.852119
-5.350000	0.854644
-5.400000	0.855726
-5.450000	0.857529
-5.500000	0.859874
-5.550000	0.863481
-5.600000	0.866005
-5.650000	0.86853
-5.700000	0.870514
-5.750000	0.872678
-5.800000	0.875023
-5.850000	0.877006
-5.900000	0.879351
-5.950000	0.881335
-6.000000	0.88404
-6.050000	0.884941
-6.100000	0.886564
-6.150000	0.888007
-6.200000	0.891073
-6.250000	0.892335
-6.300000	0.892876
-6.350000	0.894319
-6.400000	0.896844
-6.450000	0.898287
-6.500000	0.90009
-6.550000	0.901894
-6.600000	0.903877
-6.650000	0.905681
-6.700000	0.908025
-6.750000	0.908927
-6.800000	0.909288
-6.850000	0.911091
-6.900000	0.912173
-6.950000	0.913977
-7.000000	0.915239
-7.050000	0.91596
-7.100000	0.917403
-7.150000	0.919026
-7.200000	0.92083
-7.250000	0.922453
-7.300000	0.923715
-7.350000	0.926781
-7.400000	0.927683
-7.450000	0.929847
-7.500000	0.93147
-7.550000	0.933454
-7.600000	0.934355
-7.650000	0.935618
-7.700000	0.937421
-7.750000	0.938503
-7.800000	0.939225
-7.850000	0.940307
-7.900000	0.940848
-7.950000	0.94193
-8.000000	0.943372
-8.050000	0.944635
-8.100000	0.946438
-8.150000	0.947701
-8.200000	0.948602
-8.250000	0.949143
-8.300000	0.950586
-8.350000	0.951488
-8.400000	0.952029
-8.450000	0.95275
-8.500000	0.953291
-8.550000	0.954373
-8.600000	0.955636
-8.650000	0.956898
-8.700000	0.958521
-8.750000	0.959243
-8.800000	0.959784
-8.850000	0.960866
-8.900000	0.962669
-8.950000	0.96303
-9.000000	0.965014
-9.050000	0.966276
-9.100000	0.966817
-9.150000	0.967719
-9.250000	0.967899
-9.300000	0.96844
-9.350000	0.968981
-9.400000	0.969161
-9.450000	0.969702
-9.500000	0.970424
-9.550000	0.970965
-9.600000	0.971506
-9.650000	0.972408
-9.700000	0.973129
-9.750000	0.97385
-9.800000	0.974211
-9.850000	0.974932
-9.900000	0.975113
-9.950000	1
&
31.400000	8.98473e-06
30.700000	1.79695e-05
30.000000	2.69542e-05
29.750000	3.59389e-05
29.100000	5.39084e-05
28.500000	6.28931e-05
27.350000	7.18778e-05
27.150000	8.08625e-05
27.100000	8.98473e-05
27.000000	9.8832e-05
26.200000	0.000116801
26.150000	0.000125786
26.100000	0.000143756
25.600000	0.00015274
25.300000	0.00017071
25.200000	0.000179695
24.950000	0.000206649
24.850000	0.000215633
24.800000	0.000224618
24.600000	0.000233603
24.550000	0.000251572
24.450000	0.000260557
24.400000	0.000269542
24.350000	0.000278527
24.300000	0.000287511
24.250000	0.000296496
24.150000	0.000314465
24.050000	0.00032345
24.000000	0.00034142
23.900000	0.000350404
23.750000	0.000368374
23.700000	0.000386343
23.650000	0.000395328
23.600000	0.000404313
23.550000	0.000413297
23.500000	0.000422282
23.400000	0.000440252
23.250000	0.000449236
23.150000	0.000458221
23.100000	0.000467206
23.050000	0.000512129
22.800000	0.000539084
22.700000	0.000557053
22.600000	0.000566038
22.500000	0.000584007
22.450000	0.000592992
22.400000	0.000601977
22.350000	0.000610961
22.300000	0.000619946
22.200000	0.000637916
22.150000	0.000655885
22.050000	0.00066487
22.000000	0.000673854
21.950000	0.000682839
21.900000	0.000691824
21.850000	0.000709793
21.800000	0.000727763
21.700000	0.000745732
21.650000	0.000754717
21.550000	0.000781671
21.500000	0.000790656
21.450000	0.000808625
21.350000	0.000826595
21.300000	0.000853549
21.250000	0.000889488
21.200000	0.000925427
21.150000	0.000961366
21.100000	0.00098832
21.050000	0.000997305
20.850000	0.00100629
20.800000	0.00104223
20.750000	0.00105121
20.650000	0.0010602
20.600000	0.00107817
20.550000	0.00108715
20.500000	0.00111411
20.450000	0.00114106
20.400000	0.00115004
20.350000	0.00115903
20.300000	0.00121294
20.250000	0.00123091
20.200000	0.00125786
20.150000	0.00128482
20.100000	0.00131177
20.050000	0.00133872
20.000000	0.00136568
19.950000	0.00137466
19.900000	0.00139263
19.850000	0.00142857
19.800000	0.00143756
19.750000	0.00146451
19.700000	0.00148248
19.600000	0.00149146
19.550000	0.00150045
19.500000	0.00151842
19.450000	0.00153639
19.400000	0.0015903
19.350000	0.00161725
19.300000	0.00166217
19.200000	0.0017071
19.150000	0.00176999
19.100000	0.00177898
19.050000	0.00178796
19.000000	0.0018239
18.950000	0.00184187
18.900000	0.00186882
18.850000	0.00192273
18.800000	0.0019407
18.750000	0.00196765
18.700000	0.00200359
18.650000	0.00204852
18.600000	0.00208446
18.550000	0.00211141
18.500000	0.00214735
18.450000	0.0021743
18.400000	0.00222821
18.350000	0.00229111
18.300000	0.002354
18.250000	0.00238994
18.200000	0.00245283
18.150000	0.00247978
18.100000	0.00252471
18.050000	0.00255166
18.000000	0.00266846
17.950000	0.0027044
17.900000	0.00275831
17.850000	0.00280323
17.800000	0.00285714
17.750000	0.00292902
17.700000	0.00302785
17.600000	0.00308176
17.550000	0.00315364
17.500000	0.00317161
17.450000	0.00319856
17.400000	0.00326146
17.350000	0.00331536
17.300000	0.00336029
17.250000	0.00339623
17.200000	0.00347709
17.150000	0.00350404
17.100000	0.00354897
17.050000	0.00358491
17.000000	0.00363881
16.950000	0.00371968
16.900000	0.00377358
16.850000	0.00389039
16.800000	0.00393531
16.750000	0.00404313
16.700000	0.00416891
16.650000	0.00428571
16.600000	0.00434861
16.550000	0.0044115
16.500000	0.00447439
16.450000	0.00455526
16.400000	0.00463612
16.350000	0.00469901
16.300000	0.00479784
16.250000	0.00489668
16.200000	0.00502246
16.150000	0.00512129
16.100000	0.00522911
16.050000	0.00532794
16.000000	0.00539084
15.950000	0.00552561
15.900000	0.00564241
15.850000	0.00573226
15.800000	0.00578616
15.750000	0.00587601
15.700000	0.00601078
15.650000	0.00613657
15.600000	0.00625337
15.550000	0.00632525
15.500000	0.00642408
15.450000	0.0065858
15.400000	0.00673854
15.350000	0.00683738
15.300000	0.00691824
15.250000	0.00708895
15.200000	0.00718778
15.150000	0.00732255
15.100000	0.00740341
15.050000	0.00753819
15.000000	0.00762803
14.950000	0.00771788
14.900000	0.00780773
14.850000	0.00790656
14.800000	0.00806828
14.750000	0.00818509
14.700000	0.0083558
14.650000	0.00845463
14.600000	0.00864331
14.550000	0.00874214
14.500000	0.00885894
14.450000	0.00902066
14.400000	0.00917341
14.350000	0.00929919
14.300000	0.00943396
14.250000	0.00962264
14.200000	0.00974843
14.150000	0.0098832
14.100000	0.010009
14.050000	0.0101438
14.000000	0.0103235
13.950000	0.0105211
13.900000	0.0107098
13.850000	0.0108535
13.800000	0.0110243
13.750000	0.011195
13.700000	0.0113836
13.650000	0.0115633
13.600000	0.0117251
13.550000	0.0119407
13.500000	0.0121473
13.450000	0.0122731
13.400000	0.0125067
13.350000	0.0127493
13.300000	0.0130009
13.250000	0.0132794
13.200000	0.013513
13.150000	0.0137107
13.100000	0.0139084
13.050000	0.0141509
13.000000	0.0143845
12.950000	0.0146361
12.900000	0.0148068
12.850000	0.0150584
12.800000	0.015301
12.750000	0.0155346
12.700000	0.0158221
12.650000	0.0160108
12.600000	0.0162444
12.550000	0.0164241
12.500000	0.0166667
12.450000	0.0169452
12.400000	0.0172147
12.350000	0.0174933
12.300000	0.0177808
12.250000	0.0181042
12.200000	0.0183738
12.150000	0.0186882
12.100000	0.0190296
12.050000	0.0193441
12.000000	0.0196406
11.950000	0.0199371
11.900000	0.0202785
11.850000	0.0205121
11.800000	0.0209524
11.750000	0.021204
11.700000	0.0215813
11.650000	0.0219766
11.600000	0.0223899
11.550000	0.0228122
11.500000	0.0232435
11.450000	0.0236837
11.400000	0.0240701
11.350000	0.0244115
11.300000	0.0247799
11.250000	0.0251572
11.200000	0.0254717
11.150000	0.0257592
11.100000	0.0261186
11.050000	0.0265139
11.000000	0.0269182
10.950000	0.0273136
10.900000	0.0277628
10.850000	0.0281312
10.800000	0.0284996
10.750000	0.0289757
10.700000	0.0294429
10.650000	0.0298742
10.600000	0.0303504
10.550000	0.0308086
10.500000	0.031195
10.450000	0.031752
10.400000	0.0322372
10.350000	0.0327134
10.300000	0.0331357
10.250000	0.0336748
10.200000	0.0342138
10.150000	0.034681
10.100000	0.0351303
10.050000	0.0356424
10.000000	0.0361456
9.950000	0.0367475
9.900000	0.0373854
9.850000	0.0379874
9.800000	0.0385984
9.750000	0.0392812
9.700000	0.039973
9.650000	0.0405481
9.600000	0.041186
9.550000	0.0418509
9.500000	0.0425067
9.450000	0.0430997
9.400000	0.0436748
9.350000	0.0442767
9.300000	0.0448697
9.250000	0.0456514
9.200000	0.0462713
9.150000	0.0469811
9.100000	0.0476101
9.050000	0.0482659
9.000000	0.0488769
8.950000	0.0496496
8.900000	0.0502785
8.850000	0.0509344
8.800000	0.0515813
8.750000	0.052336
8.700000	0.0530458
8.650000	0.0537466
8.600000	0.0545283
8.550000	0.0553998
8.500000	0.0563432
8.450000	0.0571429
8.400000	0.0581222
8.350000	0.0590566
8.300000	0.0599641
8.250000	0.0609254
8.200000	0.061761
8.150000	0.0626505
8.100000	0.0634861
8.050000	0.0642228
8.000000	0.065265
7.950000	0.0662983
7.900000	0.0672776
7.850000	0.0682659
7.800000	0.0692183
7.750000	0.0702965
7.700000	0.0714016
7.650000	0.072363
7.600000	0.0733243
7.550000	0.0744115
7.500000	0.0754717
7.450000	0.0765948
7.400000	0.0777987
7.350000	0.0788679
7.300000	0.0801168
7.250000	0.0812848
7.200000	0.0823989
7.150000	0.0834681
7.100000	0.0845912
7.050000	0.0859838
7.000000	0.0870261
6.950000	0.0881402
6.900000	0.0893082
6.850000	0.0906199
6.800000	0.091743
6.750000	0.0930458
6.700000	0.0941509
6.650000	0.0953819
6.600000	0.0968104
6.550000	0.0979425
6.500000	0.0990027
6.450000	0.100395
6.400000	0.101635
6.350000	0.1031
6.300000	0.104699
6.250000	0.106208
6.200000	0.107682
6.150000	0.10894
6.100000	0.110395
6.050000	0.111905
6.000000	0.113297
5.950000	0.114834
5.900000	0.11611
5.850000	0.117853
5.800000	0.119371
5.750000	0.120719
5.700000	0.122345
5.650000	0.124142
5.600000	0.125876
5.550000	0.127727
5.500000	0.1292
5.450000	0.130638
5.400000	0.132408
5.350000	0.134052
5.300000	0.135723
5.250000	0.137592
5.200000	0.139407
5.150000	0.141384
5.100000	0.143324
5.050000	0.145229
5.000000	0.146972
4.950000	0.148769
4.900000	0.150854
4.850000	0.152785
4.800000	0.154861
4.750000	0.156721
4.700000	0.158967
4.650000	0.160997
4.600000	0.163297
4.550000	0.165238
4.500000	0.16735
4.450000	0.169452
4.400000	0.171671
4.350000	0.173899
4.300000	0.17637
4.250000	0.178598
4.200000	0.181006
4.150000	0.183172
4.100000	0.185346
4.050000	0.187655
4.000000	0.189928
3.950000	0.192084
3.900000	0.194627
3.850000	0.197224
3.800000	0.199748
3.750000	0.202426
3.700000	0.205103
3.650000	0.207565
3.600000	0.210225
3.550000	0.212803
3.500000	0.215723
3.450000	0.218257
3.400000	0.220988
3.350000	0.223657
3.300000	0.226514
3.250000	0.228967
3.200000	0.231473
3.150000	0.234286
3.100000	0.237206
3.050000	0.240027
3.000000	0.243127
2.950000	0.245858
2.900000	0.248697
2.850000	0.251653
2.800000	0.254456
2.750000	0.257826
2.700000	0.260692
2.650000	0.263252
2.600000	0.266074
2.550000	0.269137
2.500000	0.27212
2.450000	0.275058
2.400000	0.278338
2.350000	0.281258
2.300000	0.284241
2.250000	0.287529
2.200000	0.290755
2.150000	0.294196
2.100000	0.297682
2.050000	0.301015
2.000000	0.304528
1.950000	0.307817
1.900000	0.311249
1.850000	0.315094
1.800000	0.31841
1.750000	0.321716
1.700000	0.324978
1.650000	0.328365
1.600000	0.331977
1.550000	0.335517
1.500000	0.339039
1.450000	0.342893
1.400000	0.346514
1.350000	0.349991
1.300000	0.35345
1.250000	0.357206
1.200000	0.3608
1.150000	0.36469
1.100000	0.368221
1.050000	0.372049
1.000000	0.375732
0.950000	0.379623
0.900000	0.38363
0.850000	0.387529
0.800000	0.391285
0.750000	0.395337
0.700000	0.399102
0.650000	0.403046
0.600000	0.407215
0.550000	0.411123
0.500000	0.415157
0.450000	0.418985
0.400000	0.422938
0.350000	0.427161
0.300000	0.431536
0.250000	0.435858
0.200000	0.440243
0.150000	0.444277
0.100000	0.448437
0.050000	0.452722
0.000000	0.456532
-0.050000	0.465553
-0.100000	0.469775
-0.150000	0.474196
-0.200000	0.478841
-0.250000	0.483333
-0.300000	0.487673
-0.350000	0.492174
-0.400000	0.496397
-0.450000	0.500889
-0.500000	0.505418
-0.550000	0.509847
-0.600000	0.514151
-0.650000	0.518607
-0.700000	0.523145
-0.750000	0.527664
-0.800000	0.53177
-0.850000	0.536164
-0.900000	0.540476
-0.950000	0.545445
-1.000000	0.549802
-1.050000	0.554376
-1.100000	0.558652
-1.150000	0.563226
-1.200000	0.567781
-1.250000	0.572399
-1.300000	0.576918
-1.350000	0.581851
-1.400000	0.586882
-1.450000	0.591132
-1.500000	0.595858
-1.550000	0.60035
-1.600000	0.604978
-1.650000	0.609739
-1.700000	0.613854
-1.750000	0.618293
-1.800000	0.62283
-1.850000	0.627439
-1.900000	0.631959
-1.950000	0.636487
-2.000000	0.640746
-2.050000	0.645553
-2.100000	0.650117
-2.150000	0.654412
-2.200000	0.659084
-2.250000	0.66381
-2.300000	0.668032
-2.350000	0.672597
-2.400000	0.676927
-2.450000	0.681267
-2.500000	0.685813
-2.550000	0.689856
-2.600000	0.694232
-2.650000	0.698293
-2.700000	0.702866
-2.750000	0.706981
-2.800000	0.710872
-2.850000	0.715247
-2.900000	0.719883
-2.950000	0.724259
-3.000000	0.728131
-3.050000	0.732399
-3.100000	0.736298
-3.150000	0.739883
-3.200000	0.743666
-3.250000	0.747835
-3.300000	0.751743
-3.350000	0.755993
-3.400000	0.759578
-3.450000	0.763028
-3.500000	0.766765
-3.550000	0.770539
-3.600000	0.774412
-3.650000	0.778347
-3.700000	0.782309
-3.750000	0.785867
-3.800000	0.789497
-3.850000	0.79292
-3.900000	0.796496
-3.950000	0.79991
-4.000000	0.803208
-4.050000	0.806298
-4.100000	0.809766
-4.150000	0.813109
-4.200000	0.816415
-4.250000	0.819641
-4.300000	0.822929
-4.350000	0.82602
-4.400000	0.829102
-4.450000	0.831968
-4.500000	0.835337
-4.550000	0.838239
-4.600000	0.841276
-4.650000	0.844034
-4.700000	0.846748
-4.750000	0.849641
-4.800000	0.852372
-4.850000	0.855067
-4.900000	0.857808
-4.950000	0.860512
-5.000000	0.863064
-5.050000	0.865939
-5.100000	0.86841
-5.150000	0.870916
-5.200000	0.873181
-5.250000	0.875705
-5.300000	0.878113
-5.350000	0.880701
-5.400000	0.883064
-5.450000	0.885553
-5.500000	0.887951
-5.550000	0.890171
-5.600000	0.892372
-5.650000	0.894654
-5.700000	0.896855
-5.750000	0.89903
-5.800000	0.901204
-5.850000	0.902974
-5.900000	0.905004
-5.950000	0.906667
-6.000000	0.908544
-6.050000	0.910512
-6.100000	0.912228
-6.150000	0.913944
-6.200000	0.915687
-6.250000	0.91761
-6.300000	0.919443
-6.350000	0.92133
-6.400000	0.922911
-6.450000	0.924591
-6.500000	0.926334
-6.550000	0.927942
-6.600000	0.929569
-6.650000	0.93106
-6.700000	0.932588
-6.750000	0.93389
-6.800000	0.935669
-6.850000	0.937134
-6.900000	0.938706
-6.950000	0.940054
-7.000000	0.941321
-7.050000	0.942552
-7.100000	0.943747
-7.150000	0.945049
-7.200000	0.946181
-7.250000	0.947439
-7.300000	0.94876
-7.350000	0.950045
-7.400000	0.951249
-7.450000	0.952381
-7.500000	0.953387
-7.550000	0.95442
-7.600000	0.955454
-7.650000	0.956451
-7.700000	0.957466
-7.750000	0.958464
-7.800000	0.959326
-7.850000	0.960323
-7.900000	0.961177
-7.950000	0.96204
-8.000000	0.962902
-8.050000	0.963729
-8.100000	0.964672
-8.150000	0.965499
-8.200000	0.966325
-8.250000	0.967062
-8.300000	0.96796
-8.350000	0.968742
-8.400000	0.969506
-8.450000	0.970377
-8.500000	0.971078
-8.550000	0.972004
-8.600000	0.972668
-8.650000	0.973351
-8.700000	0.973989
-8.750000	0.974663
-8.800000	0.975148
-8.850000	0.975777
-8.900000	0.976406
-8.950000	0.976927
-9.000000	0.977628
-9.050000	0.97823
-9.100000	0.978661
-9.150000	0.979209
-9.200000	0.979712
-9.250000	0.980234
-9.300000	0.980773
-9.350000	0.981177
-9.400000	0.981644
-9.450000	0.98204
-9.500000	0.982453
-9.550000	0.982929
-9.600000	0.98327
-9.650000	0.983693
-9.700000	0.984052
-9.750000	0.984474
-9.800000	0.984951
-9.850000	0.985418
-9.900000	0.985768
-9.950000	1
&
144.650000	5.19502e-33
144.600000	5.34201e-33
144.550000	5.49316e-33
144.500000	5.64859e-33
144.450000	5.80841e-33
144.400000	5.97276e-33
144.350000	6.14176e-33
144.300000	6.31553e-33
144.250000	6.49422e-33
144.200000	6.67797e-33
144.150000	6.86692e-33
144.100000	7.06121e-33
144.050000	7.261e-33
144.000000	7.46645e-33
143.950000	7.6777e-33
143.900000	7.89493e-33
143.850000	8.11831e-33
143.800000	8.34801e-33
143.750000	8.58421e-33
143.700000	8.82708e-33
143.650000	9.07683e-33
143.600000	9.33365e-33
143.550000	9.59773e-33
143.500000	9.86928e-33
143.450000	1.01485e-32
143.400000	1.04357e-32
143.350000	1.07309e-32
143.300000	1.10345e-32
143.250000	1.13467e-32
143.200000	1.16678e-32
143.150000	1.19979e-32
143.100000	1.23373e-32
143.050000	1.26864e-32
143.000000	1.30453e-32
142.950000	1.34144e-32
142.900000	1.37939e-32
142.850000	1.41842e-32
142.800000	1.45855e-32
142.750000	1.49982e-32
142.700000	1.54225e-32
142.650000	1.58589e-32
142.600000	1.63076e-32
142.550000	1.67689e-32
142.500000	1.72434e-32
142.450000	1.77312e-32
142.400000	1.82329e-32
142.350000	1.87487e-32
142.300000	1.92792e-32
142.250000	1.98246e-32
142.200000	2.03855e-32
142.150000	2.09622e-32
142.100000	2.15553e-32
142.050000	2.21651e-32
142.000000	2.27922e-32
141.950000	2.34371e-32
141.900000	2.41001e-32
141.850000	2.4782e-32
141.800000	2.54831e-32
141.750000	2.62041e-32
141.700000	2.69454e-32
141.650000	2.77077e-32
141.600000	2.84916e-32
141.550000	2.92977e-32
141.500000	3.01266e-32
141.450000	3.09789e-32
141.400000	3.18553e-32
141.350000	3.27565e-32
141.300000	3.36832e-32
141.250000	3.46362e-32
141.200000	3.56161e-32
141.150000	3.66237e-32
141.100000	3.76598e-32
141.050000	3.87252e-32
141.000000	3.98208e-32
140.950000	4.09473e-32
140.900000	4.21057e-32
140.850000	4.32969e-32
140.800000	4.45218e-32
140.750000	4.57814e-32
140.700000	4.70765e-32
140.650000	4.84083e-32
140.600000	4.97778e-32
140.550000	5.11861e-32
140.500000	5.26341e-32
140.450000	5.41231e-32
140.400000	5.56543e-32
140.350000	5.72287e-32
140.300000	5.88477e-32
140.250000	6.05125e-32
140.200000	6.22244e-32
140.150000	6.39847e-32
140.100000	6.57948e-32
140.050000	6.76561e-32
140.000000	6.95701e-32
139.950000	7.15382e-32
139.900000	7.3562e-32
139.850000	7.5643e-32
139.800000	7.77829e-32
139.750000	7.99833e-32
139.700000	8.2246e-32
139.650000	8.45727e-32
139.600000	8.69652e-32
139.550000	8.94253e-32
139.500000	9.19551e-32
139.450000	9.45564e-32
139.400000	9.72313e-32
139.350000	9.99818e-32
139.300000	1.0281e-31
139.250000	1.05719e-31
139.200000	1.08709e-31
139.150000	1.11784e-31
139.100000	1.14947e-31
139.050000	1.18198e-31
139.000000	1.21542e-31
138.950000	1.2498e-31
138.900000	1.28516e-31
138.850000	1.32151e-31
138.800000	1.35889e-31
138.750000	1.39734e-31
138.700000	1.43686e-31
138.650000	1.47751e-31
138.600000	1.51931e-31
138.550000	1.56228e-31
138.500000	1.60648e-31
138.450000	1.65192e-31
138.400000	1.69865e-31
138.350000	1.7467e-31
138.300000	1.79611e-31
138.250000	1.84692e-31
138.200000	1.89916e-31
138.150000	1.95288e-31
138.100000	2.00813e-31
138.050000	2.06493e-31
138.000000	2.12334e-31
137.950000	2.18341e-31
137.900000	2.24517e-31
137.850000	2.30868e-31
137.800000	2.37398e-31
137.750000	2.44114e-31
137.700000	2.51019e-31
137.650000	2.58119e-31
137.600000	2.65421e-31
137.550000	2.72929e-31
137.500000	2.80649e-31
137.450000	2.88587e-31
137.400000	2.96751e-31
137.350000	3.05145e-31
137.300000	3.13776e-31
137.250000	3.22652e-31
137.200000	3.31778e-31
137.150000	3.41163e-31
137.100000	3.50813e-31
137.050000	3.60736e-31
137.000000	3.7094e-31
136.950000	3.81433e-31
136.900000	3.92222e-31
136.850000	4.03316e-31
136.800000	4.14724e-31
136.750000	4.26455e-31
136.700000	4.38518e-31
136.650000	4.50921e-31
136.600000	4.63676e-31
136.550000	4.76791e-31
136.500000	4.90278e-31
136.450000	5.04145e-31
136.400000	5.18405e-31
136.350000	5.33068e-31
136.300000	5.48146e-31
136.250000	5.63651e-31
136.200000	5.79594e-31
136.150000	5.95988e-31
136.100000	6.12845e-31
136.050000	6.30179e-31
136.000000	6.48004e-31
135.950000	6.66333e-31
135.900000	6.8518e-31
135.850000	7.0456e-31
135.800000	7.24488e-31
135.750000	7.4498e-31
135.700000	7.66051e-31
135.650000	7.87718e-31
135.600000	8.09999e-31
135.550000	8.32909e-31
135.500000	8.56467e-31
135.450000	8.80692e-31
135.400000	9.05601e-31
135.350000	9.31215e-31
135.300000	9.57554e-31
135.250000	9.84637e-31
135.200000	1.01249e-30
135.150000	1.04112e-30
135.100000	1.07057e-30
135.050000	1.10085e-30
135.000000	1.13199e-30
134.950000	1.164e-30
134.900000	1.19692e-30
134.850000	1.23078e-30
134.800000	1.26559e-30
134.750000	1.30138e-30
134.700000	1.33819e-30
134.650000	1.37604e-30
134.600000	1.41496e-30
134.550000	1.45498e-30
134.500000	1.49613e-30
134.450000	1.53844e-30
134.400000	1.58196e-30
134.350000	1.6267e-30
134.300000	1.6727e-30
134.250000	1.72001e-30
134.200000	1.76866e-30
134.150000	1.81868e-30
134.100000	1.87012e-30
134.050000	1.92301e-30
134.000000	1.9774e-30
133.950000	2.03332e-30
133.900000	2.09083e-30
133.850000	2.14996e-30
133.800000	2.21077e-30
133.750000	2.27329e-30
133.700000	2.33759e-30
133.650000	2.4037e-30
133.600000	2.47168e-30
133.550000	2.54158e-30
133.500000	2.61346e-30
133.450000	2.68738e-30
133.400000	2.76338e-30
133.350000	2.84153e-30
133.300000	2.9219e-30
133.250000	3.00453e-30
133.200000	3.0895e-30
133.150000	3.17688e-30
133.100000	3.26673e-30
133.050000	3.35911e-30
133.000000	3.45411e-30
132.950000	3.5518e-30
132.900000	3.65225e-30
132.850000	3.75554e-30
132.800000	3.86175e-30
132.750000	3.97096e-30
132.700000	4.08326e-30
132.650000	4.19874e-30
132.600000	4.31748e-30
132.550000	4.43958e-30
132.500000	4.56513e-30
132.450000	4.69424e-30
132.400000	4.82699e-30
132.350000	4.9635e-30
132.300000	5.10387e-30
132.250000	5.24821e-30
132.200000	5.39663e-30
132.150000	5.54924e-30
132.100000	5.70618e-30
132.050000	5.86755e-30
132.000000	6.03348e-30
131.950000	6.20411e-30
131.900000	6.37956e-30
131.850000	6.55997e-30
131.800000	6.74548e-30
131.750000	6.93624e-30
131.700000	7.13239e-30
131.650000	7.33409e-30
131.600000	7.54149e-30
131.550000	7.75476e-30
131.500000	7.97406e-30
131.450000	8.19956e-30
131.400000	8.43144e-30
131.350000	8.66987e-30
131.300000	8.91504e-30
131.250000	9.16715e-30
131.200000	9.42638e-30
131.150000	9.69295e-30
131.100000	9.96705e-30
131.050000	1.02489e-29
131.000000	1.05387e-29
130.950000	1.08368e-29
130.900000	1.11432e-29
130.850000	1.14583e-29
130.800000	1.17823e-29
130.750000	1.21155e-29
130.700000	1.24581e-29
130.650000	1.28104e-29
130.600000	1.31727e-29
130.550000	1.35452e-29
130.500000	1.39282e-29
130.450000	1.4322e-29
130.400000	1.4727e-29
130.350000	1.51435e-29
130.300000	1.55717e-29
130.250000	1.6012e-29
130.200000	1.64648e-29
130.150000	1.69304e-29
130.100000	1.74091e-29
130.050000	1.79014e-29
130.000000	1.84076e-29
129.950000	1.89281e-29
129.900000	1.94634e-29
129.850000	2.00137e-29
129.800000	2.05797e-29
129.750000	2.11616e-29
129.700000	2.176e-29
129.650000	2.23753e-29
129.600000	2.3008e-29
129.550000	2.36585e-29
129.500000	2.43275e-29
129.450000	2.50154e-29
129.400000	2.57228e-29
129.350000	2.64501e-29
129.300000	2.7198e-29
129.250000	2.79671e-29
129.200000	2.87579e-29
129.150000	2.9571e-29
129.100000	3.04072e-29
129.050000	3.1267e-29
129.000000	3.21511e-29
128.950000	3.30602e-29
128.900000	3.3995e-29
128.850000	3.49562e-29
128.800000	3.59446e-29
128.750000	3.69609e-29
128.700000	3.8006e-29
128.650000	3.90806e-29
128.600000	4.01857e-29
128.550000	4.13219e-29
128.500000	4.24903e-29
128.450000	4.36917e-29
128.400000	4.49271e-29
128.350000	4.61974e-29
128.300000	4.75036e-29
128.250000	4.88468e-29
128.200000	5.02279e-29
128.150000	5.16481e-29
128.100000	5.31084e-29
128.050000	5.461e-29
128.000000	5.61541e-29
127.950000	5.77418e-29
127.900000	5.93744e-29
127.850000	6.10532e-29
127.800000	6.27794e-29
127.750000	6.45544e-29
127.700000	6.63796e-29
127.650000	6.82564e-29
127.600000	7.01863e-29
127.550000	7.21707e-29
127.500000	7.42113e-29
127.450000	7.63095e-29
127.400000	7.8467e-29
127.350000	8.06856e-29
127.300000	8.29668e-29
127.250000	8.53126e-29
127.200000	8.77247e-29
127.150000	9.02049e-29
127.100000	9.27553e-29
127.050000	9.53778e-29
127.000000	9.80744e-29
126.950000	1.00847e-28
126.900000	1.03698e-28
126.850000	1.0663e-28
126.800000	1.09645e-28
126.750000	1.12745e-28
126.700000	1.15933e-28
126.650000	1.1921e-28
126.600000	1.22581e-28
126.550000	1.26046e-28
126.500000	1.2961e-28
126.450000	1.33274e-28
126.400000	1.37042e-28
126.350000	1.40917e-28
126.300000	1.44901e-28
126.250000	1.48997e-28
126.200000	1.5321e-28
126.150000	1.57541e-28
126.100000	1.61995e-28
126.050000	1.66575e-28
126.000000	1.71284e-28
125.950000	1.76127e-28
125.900000	1.81106e-28
125.850000	1.86226e-28
125.800000	1.91491e-28
125.750000	1.96905e-28
125.700000	2.02471e-28
125.650000	2.08196e-28
125.600000	2.14081e-28
125.550000	2.20134e-28
125.500000	2.26357e-28
125.450000	2.32756e-28
125.400000	2.39336e-28
125.350000	2.46103e-28
125.300000	2.5306e-28
125.250000	2.60214e-28
125.200000	2.67571e-28
125.150000	2.75135e-28
125.100000	2.82913e-28
125.050000	2.90911e-28
125.000000	2.99135e-28
124.950000	3.07592e-28
124.900000	3.16287e-28
124.850000	3.25229e-28
124.800000	3.34423e-28
124.750000	3.43877e-28
124.700000	3.53598e-28
124.650000	3.63594e-28
124.600000	3.73873e-28
124.550000	3.84442e-28
124.500000	3.9531e-28
124.450000	4.06485e-28
124.400000	4.17976e-28
124.350000	4.29792e-28
124.300000	4.41941e-28
124.250000	4.54435e-28
124.200000	4.67281e-28
124.150000	4.8049e-28
124.100000	4.94073e-28
124.050000	5.0804e-28
124.000000	5.22402e-28
123.950000	5.37169e-28
123.900000	5.52354e-28
123.850000	5.67968e-28
123.800000	5.84024e-28
123.750000	6.00533e-28
123.700000	6.17509e-28
123.650000	6.34964e-28
123.600000	6.52914e-28
123.550000	6.7137e-28
123.500000	6.90348e-28
123.450000	7.09863e-28
123.400000	7.29929e-28
123.350000	7.50562e-28
123.300000	7.71779e-28
123.250000	7.93595e-28
123.200000	8.16028e-28
123.150000	8.39095e-28
123.100000	8.62813e-28
123.050000	8.87203e-28
123.000000	9.12281e-28
122.950000	9.38069e-28
122.900000	9.64585e-28
122.850000	9.91851e-28
122.800000	1.01989e-27
122.750000	1.04872e-27
122.700000	1.07836e-27
122.650000	1.10884e-27
122.600000	1.14018e-27
122.550000	1.17241e-27
122.500000	1.20555e-27
122.450000	1.23963e-27
122.400000	1.27467e-27
122.350000	1.3107e-27
122.300000	1.34775e-27
122.250000	1.38584e-27
122.200000	1.42501e-27
122.150000	1.46529e-27
122.100000	1.50671e-27
122.050000	1.5493e-27
122.000000	1.59309e-27
121.950000	1.63812e-27
121.900000	1.68442e-27
121.850000	1.73203e-27
121.800000	1.78099e-27
121.750000	1.83133e-27
121.700000	1.88309e-27
121.650000	1.93631e-27
121.600000	1.99104e-27
121.550000	2.04732e-27
121.500000	2.10519e-27
121.450000	2.16469e-27
121.400000	2.22587e-27
121.350000	2.28879e-27
121.300000	2.35348e-27
121.250000	2.42e-27
121.200000	2.4884e-27
121.150000	2.55873e-27
121.100000	2.63105e-27
121.050000	2.70541e-27
121.000000	2.78188e-27
120.950000	2.8605e-27
120.900000	2.94135e-27
120.850000	3.02448e-27
120.800000	3.10997e-27
120.750000	3.19787e-27
120.700000	3.28825e-27
120.650000	3.38118e-27
120.600000	3.47675e-27
120.550000	3.57501e-27
120.500000	3.67605e-27
120.450000	3.77995e-27
120.400000	3.88678e-27
120.350000	3.99663e-27
120.300000	4.10959e-27
120.250000	4.22574e-27
120.200000	4.34517e-27
120.150000	4.46797e-27
120.100000	4.59425e-27
120.050000	4.72409e-27
120.000000	4.8576e-27
119.950000	4.99489e-27
119.900000	5.13606e-27
119.850000	5.28121e-27
119.800000	5.43047e-27
119.750000	5.58394e-27
119.700000	5.74176e-27
119.650000	5.90403e-27
119.600000	6.07088e-27
119.550000	6.24246e-27
119.500000	6.41888e-27
119.450000	6.60028e-27
119.400000	6.78682e-27
119.350000	6.97862e-27
119.300000	7.17584e-27
119.250000	7.37864e-27
119.200000	7.58717e-27
119.150000	7.80158e-27
119.100000	8.02206e-27
119.050000	8.24877e-27
119.000000	8.48189e-27
118.950000	8.72159e-27
118.900000	8.96807e-27
118.850000	9.22151e-27
118.800000	9.48211e-27
118.750000	9.75007e-27
118.700000	1.00256e-26
118.650000	1.03089e-26
118.600000	1.06003e-26
118.550000	1.08998e-26
118.500000	1.12079e-26
118.450000	1.15246e-26
118.400000	1.18503e-26
118.350000	1.21851e-26
118.300000	1.25295e-26
118.250000	1.28836e-26
118.200000	1.32476e-26
118.150000	1.3622e-26
118.100000	1.4007e-26
118.050000	1.44028e-26
118.000000	1.48098e-26
117.950000	1.52283e-26
117.900000	1.56586e-26
117.850000	1.61011e-26
117.800000	1.65561e-26
117.750000	1.7024e-26
117.700000	1.7505e-26
117.650000	1.79997e-26
117.600000	1.85083e-26
117.550000	1.90313e-26
117.500000	1.95691e-26
117.450000	2.01221e-26
117.400000	2.06907e-26
117.350000	2.12754e-26
117.300000	2.18766e-26
117.250000	2.24948e-26
117.200000	2.31304e-26
117.150000	2.3784e-26
117.100000	2.44561e-26
117.050000	2.51471e-26
117.000000	2.58577e-26
116.950000	2.65884e-26
116.900000	2.73397e-26
116.850000	2.81122e-26
116.800000	2.89066e-26
116.750000	2.97234e-26
116.700000	3.05633e-26
116.650000	3.14269e-26
116.600000	3.23149e-26
116.550000	3.3228e-26
116.500000	3.41669e-26
116.450000	3.51323e-26
116.400000	3.6125e-26
116.350000	3.71458e-26
116.300000	3.81954e-26
116.250000	3.92746e-26
116.200000	4.03844e-26
116.150000	4.15254e-26
116.100000	4.26988e-26
116.050000	4.39052e-26
116.000000	4.51458e-26
115.950000	4.64214e-26
115.900000	4.77331e-26
115.850000	4.90818e-26
115.800000	5.04686e-26
115.750000	5.18945e-26
115.700000	5.33608e-26
115.650000	5.48685e-26
115.600000	5.64188e-26
115.550000	5.80129e-26
115.500000	5.9652e-26
115.450000	6.13375e-26
115.400000	6.30705e-26
115.350000	6.48525e-26
115.300000	6.66849e-26
115.250000	6.8569e-26
115.200000	7.05063e-26
115.150000	7.24984e-26
115.100000	7.45467e-26
115.050000	7.6653e-26
115.000000	7.88187e-26
114.950000	8.10456e-26
114.900000	8.33354e-26
114.850000	8.56899e-26
114.800000	8.81109e-26
114.750000	9.06003e-26
114.700000	9.31601e-26
114.650000	9.57921e-26
114.600000	9.84985e-26
114.550000	1.01281e-25
114.500000	1.04143e-25
114.450000	1.07085e-25
114.400000	1.10111e-25
114.350000	1.13221e-25
114.300000	1.1642e-25
114.250000	1.19709e-25
114.200000	1.23091e-25
114.150000	1.26569e-25
114.100000	1.30145e-25
114.050000	1.33822e-25
114.000000	1.37602e-25
113.950000	1.4149e-25
113.900000	1.45487e-25
113.850000	1.49597e-25
113.800000	1.53824e-25
113.750000	1.58169e-25
113.700000	1.62638e-25
113.650000	1.67232e-25
113.600000	1.71957e-25
113.550000	1.76815e-25
113.500000	1.8181e-25
113.450000	1.86946e-25
113.400000	1.92228e-25
113.350000	1.97658e-25
113.300000	2.03242e-25
113.250000	2.08984e-25
113.200000	2.14888e-25
113.150000	2.20958e-25
113.100000	2.272e-25
113.050000	2.33619e-25
113.000000	2.40218e-25
112.950000	2.47005e-25
112.900000	2.53982e-25
112.850000	2.61157e-25
112.800000	2.68535e-25
112.750000	2.76121e-25
112.700000	2.83921e-25
112.650000	2.91941e-25
112.600000	3.00189e-25
112.550000	3.08669e-25
112.500000	3.17388e-25
112.450000	3.26354e-25
112.400000	3.35573e-25
112.350000	3.45052e-25
112.300000	3.548e-25
112.250000	3.64822e-25
112.200000	3.75128e-25
112.150000	3.85725e-25
112.100000	3.96621e-25
112.050000	4.07824e-25
112.000000	4.19344e-25
111.950000	4.3119e-25
111.900000	4.4337e-25
111.850000	4.55894e-25
111.800000	4.68772e-25
111.750000	4.82014e-25
111.700000	4.95629e-25
111.650000	5.0963e-25
111.600000	5.24025e-25
111.550000	5.38827e-25
111.500000	5.54048e-25
111.450000	5.69698e-25
111.400000	5.8579e-25
111.350000	6.02336e-25
111.300000	6.1935e-25
111.250000	6.36845e-25
111.200000	6.54833e-25
111.150000	6.7333e-25
111.100000	6.92349e-25
111.050000	7.11905e-25
111.000000	7.32013e-25
110.950000	7.5269e-25
110.900000	7.7395e-25
110.850000	7.95811e-25
110.800000	8.18289e-25
110.750000	8.41402e-25
110.700000	8.65168e-25
110.650000	8.89604e-25
110.600000	9.14731e-25
110.550000	9.40568e-25
110.500000	9.67134e-25
110.450000	9.94451e-25
110.400000	1.02254e-24
110.350000	1.05142e-24
110.300000	1.08112e-24
110.250000	1.11165e-24
110.200000	1.14305e-24
110.150000	1.17534e-24
110.100000	1.20853e-24
110.050000	1.24267e-24
110.000000	1.27776e-24
109.950000	1.31385e-24
109.900000	1.35096e-24
109.850000	1.38912e-24
109.800000	1.42835e-24
109.750000	1.46869e-24
109.700000	1.51017e-24
109.650000	1.55282e-24
109.600000	1.59668e-24
109.550000	1.64178e-24
109.500000	1.68814e-24
109.450000	1.73582e-24
109.400000	1.78485e-24
109.350000	1.83526e-24
109.300000	1.88709e-24
109.250000	1.94038e-24
109.200000	1.99518e-24
109.150000	2.05153e-24
109.100000	2.10947e-24
109.050000	2.16905e-24
109.000000	2.23031e-24
108.950000	2.29329e-24
108.900000	2.35806e-24
108.850000	2.42466e-24
108.800000	2.49313e-24
108.750000	2.56354e-24
108.700000	2.63594e-24
108.650000	2.71038e-24
108.600000	2.78692e-24
108.550000	2.86563e-24
108.500000	2.94656e-24
108.450000	3.02977e-24
108.400000	3.11533e-24
108.350000	3.20331e-24
108.300000	3.29378e-24
108.250000	3.38679e-24
108.200000	3.48244e-24
108.150000	3.58078e-24
108.100000	3.6819e-24
108.050000	3.78588e-24
108.000000	3.89279e-24
107.950000	4.00272e-24
107.900000	4.11576e-24
107.850000	4.23198e-24
107.800000	4.35149e-24
107.750000	4.47437e-24
107.700000	4.60073e-24
107.650000	4.73065e-24
107.600000	4.86424e-24
107.550000	5.0016e-24
107.500000	5.14283e-24
107.450000	5.28806e-24
107.400000	5.43739e-24
107.350000	5.59093e-24
107.300000	5.74881e-24
107.250000	5.91115e-24
107.200000	6.07806e-24
107.150000	6.2497e-24
107.100000	6.42617e-24
107.050000	6.60764e-24
107.000000	6.79422e-24
106.950000	6.98607e-24
106.900000	7.18334e-24
106.850000	7.38618e-24
106.800000	7.59474e-24
106.750000	7.8092e-24
106.700000	8.0297e-24
106.650000	8.25644e-24
106.600000	8.48957e-24
106.550000	8.72929e-24
106.500000	8.97577e-24
106.450000	9.22922e-24
106.400000	9.48982e-24
106.350000	9.75777e-24
106.300000	1.00333e-23
106.250000	1.03166e-23
106.200000	1.06079e-23
106.150000	1.09074e-23
106.100000	1.12154e-23
106.050000	1.15321e-23
106.000000	1.18577e-23
105.950000	1.21925e-23
105.900000	1.25367e-23
105.850000	1.28907e-23
105.800000	1.32547e-23
105.750000	1.36289e-23
105.700000	1.40137e-23
105.650000	1.44094e-23
105.600000	1.48163e-23
105.550000	1.52346e-23
105.500000	1.56647e-23
105.450000	1.6107e-23
105.400000	1.65618e-23
105.350000	1.70294e-23
105.300000	1.75102e-23
105.250000	1.80046e-23
105.200000	1.85129e-23
105.150000	1.90356e-23
105.100000	1.9573e-23
105.050000	2.01256e-23
105.000000	2.06938e-23
104.950000	2.12781e-23
104.900000	2.18788e-23
104.850000	2.24965e-23
104.800000	2.31317e-23
104.750000	2.37847e-23
104.700000	2.44562e-23
104.650000	2.51467e-23
104.600000	2.58566e-23
104.550000	2.65866e-23
104.500000	2.73372e-23
104.450000	2.8109e-23
104.400000	2.89026e-23
104.350000	2.97185e-23
104.300000	3.05575e-23
104.250000	3.14202e-23
104.200000	3.23072e-23
104.150000	3.32193e-23
104.100000	3.41571e-23
104.050000	3.51214e-23
104.000000	3.61129e-23
103.950000	3.71324e-23
103.900000	3.81807e-23
103.850000	3.92586e-23
103.800000	4.03668e-23
103.750000	4.15064e-23
103.700000	4.26781e-23
103.650000	4.3883e-23
103.600000	4.51218e-23
103.550000	4.63955e-23
103.500000	4.77053e-23
103.450000	4.9052e-23
103.400000	5.04367e-23
103.350000	5.18605e-23
103.300000	5.33245e-23
103.250000	5.48298e-23
103.200000	5.63775e-23
103.150000	5.7969e-23
103.100000	5.96054e-23
103.050000	6.1288e-23
103.000000	6.3018e-23
102.950000	6.47969e-23
102.900000	6.6626e-23
102.850000	6.85068e-23
102.800000	7.04406e-23
102.750000	7.2429e-23
102.700000	7.44735e-23
102.650000	7.65757e-23
102.600000	7.87372e-23
102.550000	8.09598e-23
102.500000	8.32451e-23
102.450000	8.55948e-23
102.400000	8.80109e-23
102.350000	9.04952e-23
102.300000	9.30496e-23
102.250000	9.56761e-23
102.200000	9.83767e-23
102.150000	1.01153e-22
102.100000	1.04009e-22
102.050000	1.06944e-22
102.000000	1.09963e-22
101.950000	1.13067e-22
101.900000	1.16258e-22
101.850000	1.1954e-22
101.800000	1.22914e-22
101.750000	1.26383e-22
101.700000	1.2995e-22
101.650000	1.33618e-22
101.600000	1.3739e-22
101.550000	1.41267e-22
101.500000	1.45255e-22
101.450000	1.49354e-22
101.400000	1.5357e-22
101.350000	1.57904e-22
101.300000	1.62361e-22
101.250000	1.66944e-22
101.200000	1.71655e-22
101.150000	1.765e-22
101.100000	1.81482e-22
101.050000	1.86604e-22
101.000000	1.9187e-22
100.950000	1.97286e-22
100.900000	2.02854e-22
100.850000	2.08579e-22
100.800000	2.14466e-22
100.750000	2.20518e-22
100.700000	2.26742e-22
100.650000	2.33141e-22
100.600000	2.39721e-22
100.550000	2.46487e-22
100.500000	2.53443e-22
100.450000	2.60596e-22
100.400000	2.6795e-22
100.350000	2.75512e-22
100.300000	2.83288e-22
100.250000	2.91283e-22
100.200000	2.99503e-22
100.150000	3.07956e-22
100.100000	3.16646e-22
100.050000	3.25583e-22
100.000000	3.34771e-22
99.950000	3.44218e-22
99.900000	3.53932e-22
99.850000	3.63921e-22
99.800000	3.74191e-22
99.750000	3.8475e-22
99.700000	3.95608e-22
99.650000	4.06772e-22
99.600000	4.18251e-22
99.550000	4.30054e-22
99.500000	4.4219e-22
99.450000	4.54669e-22
99.400000	4.67499e-22
99.350000	4.80692e-22
99.300000	4.94257e-22
99.250000	5.08204e-22
99.200000	5.22545e-22
99.150000	5.37291e-22
99.100000	5.52452e-22
99.050000	5.68042e-22
99.000000	5.84071e-22
98.950000	6.00552e-22
98.900000	6.17499e-22
98.850000	6.34923e-22
98.800000	6.5284e-22
98.750000	6.71261e-22
98.700000	6.90203e-22
98.650000	7.09678e-22
98.600000	7.29704e-22
98.550000	7.50294e-22
98.500000	7.71465e-22
98.450000	7.93233e-22
98.400000	8.15616e-22
98.350000	8.3863e-22
98.300000	8.62293e-22
98.250000	8.86624e-22
98.200000	9.11641e-22
98.150000	9.37364e-22
98.100000	9.63812e-22
98.050000	9.91007e-22
98.000000	1.01897e-21
97.950000	1.04772e-21
97.900000	1.07728e-21
97.850000	1.10768e-21
97.800000	1.13893e-21
97.750000	1.17107e-21
97.700000	1.20411e-21
97.650000	1.23808e-21
97.600000	1.27301e-21
97.550000	1.30893e-21
97.500000	1.34586e-21
97.450000	1.38383e-21
97.400000	1.42288e-21
97.350000	1.46302e-21
97.300000	1.5043e-21
97.250000	1.54674e-21
97.200000	1.59038e-21
97.150000	1.63525e-21
97.100000	1.68139e-21
97.050000	1.72882e-21
97.000000	1.7776e-21
96.950000	1.82775e-21
96.900000	1.87931e-21
96.850000	1.93233e-21
96.800000	1.98685e-21
96.750000	2.0429e-21
96.700000	2.10054e-21
96.650000	2.1598e-21
96.600000	2.22073e-21
96.550000	2.28338e-21
96.500000	2.3478e-21
96.450000	2.41403e-21
96.400000	2.48214e-21
96.350000	2.55216e-21
96.300000	2.62416e-21
96.250000	2.69819e-21
96.200000	2.77431e-21
96.150000	2.85257e-21
96.100000	2.93304e-21
96.050000	3.01579e-21
96.000000	3.10086e-21
95.950000	3.18834e-21
95.900000	3.27828e-21
95.850000	3.37076e-21
95.800000	3.46585e-21
95.750000	3.56362e-21
95.700000	3.66414e-21
95.650000	3.76751e-21
95.600000	3.87378e-21
95.550000	3.98306e-21
95.500000	4.09541e-21
95.450000	4.21094e-21
95.400000	4.32972e-21
95.350000	4.45186e-21
95.300000	4.57744e-21
95.250000	4.70656e-21
95.200000	4.83932e-21
95.150000	4.97582e-21
95.100000	5.11618e-21
95.050000	5.26049e-21
95.000000	5.40888e-21
94.950000	5.56145e-21
94.900000	5.71832e-21
94.850000	5.87961e-21
94.800000	6.04546e-21
94.750000	6.21598e-21
94.700000	6.39131e-21
94.650000	6.57158e-21
94.600000	6.75694e-21
94.550000	6.94752e-21
94.500000	7.14348e-21
94.450000	7.34497e-21
94.400000	7.55214e-21
94.350000	7.76515e-21
94.300000	7.98417e-21
94.250000	8.20936e-21
94.200000	8.4409e-21
94.150000	8.67898e-21
94.100000	8.92376e-21
94.050000	9.17545e-21
94.000000	9.43424e-21
93.950000	9.70032e-21
93.900000	9.97391e-21
93.850000	1.02552e-20
93.800000	1.05444e-20
93.750000	1.08418e-20
93.700000	1.11476e-20
93.650000	1.1462e-20
93.600000	1.17853e-20
93.550000	1.21176e-20
93.500000	1.24594e-20
93.450000	1.28108e-20
93.400000	1.31721e-20
93.350000	1.35436e-20
93.300000	1.39255e-20
93.250000	1.43182e-20
93.200000	1.4722e-20
93.150000	1.51372e-20
93.100000	1.55641e-20
93.050000	1.60031e-20
93.000000	1.64544e-20
92.950000	1.69184e-20
92.900000	1.73955e-20
92.850000	1.78861e-20
92.800000	1.83905e-20
92.750000	1.89091e-20
92.700000	1.94423e-20
92.650000	1.99906e-20
92.600000	2.05543e-20
92.550000	2.1134e-20
92.500000	2.17299e-20
92.450000	2.23427e-20
92.400000	2.29727e-20
92.350000	2.36206e-20
92.300000	2.42866e-20
92.250000	2.49715e-20
92.200000	2.56756e-20
92.150000	2.63997e-20
92.100000	2.71441e-20
92.050000	2.79095e-20
92.000000	2.86965e-20
91.950000	2.95057e-20
91.900000	3.03377e-20
91.850000	3.11931e-20
91.800000	3.20727e-20
91.750000	3.2977e-20
91.700000	3.39069e-20
91.650000	3.48629e-20
91.600000	3.5846e-20
91.550000	3.68567e-20
91.500000	3.78959e-20
91.450000	3.89644e-20
91.400000	4.00631e-20
91.350000	4.11927e-20
91.300000	4.23542e-20
91.250000	4.35484e-20
91.200000	4.47762e-20
91.150000	4.60387e-20
91.100000	4.73368e-20
91.050000	4.86714e-20
91.000000	5.00437e-20
90.950000	5.14547e-20
90.900000	5.29054e-20
90.850000	5.4397e-20
90.800000	5.59307e-20
90.750000	5.75076e-20
90.700000	5.9129e-20
90.650000	6.0796e-20
90.600000	6.25101e-20
90.550000	6.42724e-20
90.500000	6.60845e-20
90.450000	6.79476e-20
90.400000	6.98632e-20
90.350000	7.18328e-20
90.300000	7.3858e-20
90.250000	7.59402e-20
90.200000	7.80811e-20
90.150000	8.02824e-20
90.100000	8.25457e-20
90.050000	8.48728e-20
90.000000	8.72654e-20
89.950000	8.97256e-20
89.900000	9.2255e-20
89.850000	9.48558e-20
89.800000	9.75298e-20
89.750000	1.00279e-19
89.700000	1.03106e-19
89.650000	1.06013e-19
89.600000	1.09001e-19
89.550000	1.12074e-19
89.500000	1.15233e-19
89.450000	1.18482e-19
89.400000	1.21822e-19
89.350000	1.25256e-19
89.300000	1.28786e-19
89.250000	1.32417e-19
89.200000	1.36149e-19
89.150000	1.39987e-19
89.100000	1.43933e-19
89.050000	1.47991e-19
89.000000	1.52162e-19
88.950000	1.56451e-19
88.900000	1.60861e-19
88.850000	1.65395e-19
88.800000	1.70057e-19
88.750000	1.74851e-19
88.700000	1.79779e-19
88.650000	1.84847e-19
88.600000	1.90057e-19
88.550000	1.95414e-19
88.500000	2.00922e-19
88.450000	2.06585e-19
88.400000	2.12408e-19
88.350000	2.18395e-19
88.300000	2.2455e-19
88.250000	2.30879e-19
88.200000	2.37387e-19
88.150000	2.44078e-19
88.100000	2.50957e-19
88.050000	2.5803e-19
88.000000	2.65302e-19
87.950000	2.7278e-19
87.900000	2.80468e-19
87.850000	2.88372e-19
87.800000	2.965e-19
87.750000	3.04856e-19
87.700000	3.13448e-19
87.650000	3.22282e-19
87.600000	3.31365e-19
87.550000	3.40704e-19
87.500000	3.50306e-19
87.450000	3.60178e-19
87.400000	3.70329e-19
87.350000	3.80765e-19
87.300000	3.91496e-19
87.250000	4.02529e-19
87.200000	4.13873e-19
87.150000	4.25536e-19
87.100000	4.37528e-19
87.050000	4.49858e-19
87.000000	4.62536e-19
86.950000	4.7557e-19
86.900000	4.88972e-19
86.850000	5.02751e-19
86.800000	5.16919e-19
86.750000	5.31486e-19
86.700000	5.46463e-19
86.650000	5.61862e-19
86.600000	5.77695e-19
86.550000	5.93974e-19
86.500000	6.10711e-19
86.450000	6.2792e-19
86.400000	6.45614e-19
86.350000	6.63806e-19
86.300000	6.82511e-19
86.250000	7.01743e-19
86.200000	7.21516e-19
86.150000	7.41847e-19
86.100000	7.6275e-19
86.050000	7.84242e-19
86.000000	8.0634e-19
85.950000	8.2906e-19
85.900000	8.5242e-19
85.850000	8.76438e-19
85.800000	9.01133e-19
85.750000	9.26524e-19
85.700000	9.52629e-19
85.650000	9.7947e-19
85.600000	1.00707e-18
85.550000	1.03544e-18
85.500000	1.06462e-18
85.450000	1.09461e-18
85.400000	1.12545e-18
85.350000	1.15716e-18
85.300000	1.18976e-18
85.250000	1.22328e-18
85.200000	1.25775e-18
85.150000	1.29318e-18
85.100000	1.32962e-18
85.050000	1.36708e-18
85.000000	1.40559e-18
84.950000	1.44519e-18
84.900000	1.4859e-18
84.850000	1.52777e-18
84.800000	1.57081e-18
84.750000	1.61506e-18
84.700000	1.66056e-18
84.650000	1.70734e-18
84.600000	1.75544e-18
84.550000	1.80489e-18
84.500000	1.85574e-18
84.450000	1.90802e-18
84.400000	1.96177e-18
84.350000	2.01703e-18
84.300000	2.07385e-18
84.250000	2.13227e-18
84.200000	2.19234e-18
84.150000	2.25409e-18
84.100000	2.31759e-18
84.050000	2.38288e-18
84.000000	2.45e-18
83.950000	2.51901e-18
83.900000	2.58997e-18
83.850000	2.66293e-18
83.800000	2.73794e-18
83.750000	2.81506e-18
83.700000	2.89435e-18
83.650000	2.97588e-18
83.600000	3.0597e-18
83.550000	3.14589e-18
83.500000	3.2345e-18
83.450000	3.3256e-18
83.400000	3.41927e-18
83.350000	3.51558e-18
83.300000	3.6146e-18
83.250000	3.71641e-18
83.200000	3.82109e-18
83.150000	3.92871e-18
83.100000	4.03936e-18
83.050000	4.15313e-18
83.000000	4.27011e-18
82.950000	4.39037e-18
82.900000	4.51403e-18
82.850000	4.64116e-18
82.800000	4.77188e-18
82.750000	4.90627e-18
82.700000	5.04445e-18
82.650000	5.18652e-18
82.600000	5.33259e-18
82.550000	5.48277e-18
82.500000	5.63718e-18
82.450000	5.79594e-18
82.400000	5.95917e-18
82.350000	6.12699e-18
82.300000	6.29954e-18
82.250000	6.47694e-18
82.200000	6.65934e-18
82.150000	6.84688e-18
82.100000	7.0397e-18
82.050000	7.23794e-18
82.000000	7.44177e-18
81.950000	7.65133e-18
81.900000	7.86679e-18
81.850000	8.08832e-18
81.800000	8.31609e-18
81.750000	8.55027e-18
81.700000	8.79104e-18
81.650000	9.03858e-18
81.600000	9.2931e-18
81.550000	9.55478e-18
81.500000	9.82383e-18
81.450000	1.01005e-17
81.400000	1.03849e-17
81.350000	1.06773e-17
81.300000	1.09779e-17
81.250000	1.1287e-17
81.200000	1.16048e-17
81.150000	1.19316e-17
81.100000	1.22676e-17
81.050000	1.2613e-17
81.000000	1.29681e-17
80.950000	1.33332e-17
80.900000	1.37086e-17
80.850000	1.40946e-17
80.800000	1.44915e-17
80.750000	1.48995e-17
80.700000	1.5319e-17
80.650000	1.57503e-17
80.600000	1.61937e-17
80.550000	1.66496e-17
80.500000	1.71184e-17
80.450000	1.76003e-17
80.400000	1.80958e-17
80.350000	1.86053e-17
80.300000	1.91291e-17
80.250000	1.96676e-17
80.200000	2.02213e-17
80.150000	2.07906e-17
80.100000	2.13759e-17
80.050000	2.19777e-17
80.000000	2.25964e-17
79.950000	2.32325e-17
79.900000	2.38865e-17
79.850000	2.4559e-17
79.800000	2.52503e-17
79.750000	2.59611e-17
79.700000	2.66919e-17
79.650000	2.74433e-17
79.600000	2.82158e-17
79.550000	2.90101e-17
79.500000	2.98267e-17
79.450000	3.06663e-17
79.400000	3.15295e-17
79.350000	3.24171e-17
79.300000	3.33296e-17
79.250000	3.42677e-17
79.200000	3.52323e-17
79.150000	3.6224e-17
79.100000	3.72436e-17
79.050000	3.82919e-17
79.000000	3.93697e-17
78.950000	4.04778e-17
78.900000	4.16172e-17
78.850000	4.27885e-17
78.800000	4.39928e-17
78.750000	4.52311e-17
78.700000	4.65041e-17
78.650000	4.7813e-17
78.600000	4.91587e-17
78.550000	5.05422e-17
78.500000	5.19647e-17
78.450000	5.34272e-17
78.400000	5.49309e-17
78.350000	5.64769e-17
78.300000	5.80663e-17
78.250000	5.97005e-17
78.200000	6.13807e-17
78.150000	6.31081e-17
78.100000	6.48841e-17
78.050000	6.67101e-17
78.000000	6.85875e-17
77.950000	7.05177e-17
77.900000	7.25021e-17
77.850000	7.45424e-17
77.800000	7.66402e-17
77.750000	7.87969e-17
77.700000	8.10143e-17
77.650000	8.3294e-17
77.600000	8.56379e-17
77.550000	8.80478e-17
77.500000	9.05254e-17
77.450000	9.30727e-17
77.400000	9.56917e-17
77.350000	9.83844e-17
77.300000	1.01153e-16
77.250000	1.03999e-16
77.200000	1.06925e-16
77.150000	1.09934e-16
77.100000	1.13027e-16
77.050000	1.16208e-16
77.000000	1.19477e-16
76.950000	1.22839e-16
76.900000	1.26295e-16
76.850000	1.29849e-16
76.800000	1.33502e-16
76.750000	1.37258e-16
76.700000	1.4112e-16
76.650000	1.45091e-16
76.600000	1.49173e-16
76.550000	1.5337e-16
76.500000	1.57685e-16
76.450000	1.62121e-16
76.400000	1.66682e-16
76.350000	1.71371e-16
76.300000	1.76193e-16
76.250000	1.8115e-16
76.200000	1.86246e-16
76.150000	1.91485e-16
76.100000	1.96872e-16
76.050000	2.02411e-16
76.000000	2.08105e-16
75.950000	2.13959e-16
75.900000	2.19978e-16
75.850000	2.26166e-16
75.800000	2.32528e-16
75.750000	2.3907e-16
75.700000	2.45795e-16
75.650000	2.52709e-16
75.600000	2.59817e-16
75.550000	2.67126e-16
75.500000	2.7464e-16
75.450000	2.82365e-16
75.400000	2.90308e-16
75.350000	2.98474e-16
75.300000	3.06869e-16
75.250000	3.15501e-16
75.200000	3.24375e-16
75.150000	3.33499e-16
75.100000	3.42879e-16
75.050000	3.52523e-16
75.000000	3.62438e-16
74.950000	3.72632e-16
74.900000	3.83113e-16
74.850000	3.93888e-16
74.800000	4.04966e-16
74.750000	4.16356e-16
74.700000	4.28065e-16
74.650000	4.40105e-16
74.600000	4.52482e-16
74.550000	4.65208e-16
74.500000	4.78291e-16
74.450000	4.91742e-16
74.400000	5.05571e-16
74.350000	5.19789e-16
74.300000	5.34407e-16
74.250000	5.49436e-16
74.200000	5.64887e-16
74.150000	5.80772e-16
74.100000	5.97104e-16
74.050000	6.13895e-16
74.000000	6.31159e-16
73.950000	6.48907e-16
73.900000	6.67154e-16
73.850000	6.85915e-16
73.800000	7.05202e-16
73.750000	7.25032e-16
73.700000	7.45419e-16
73.650000	7.66379e-16
73.600000	7.87929e-16
73.550000	8.10084e-16
73.500000	8.32861e-16
73.450000	8.56279e-16
73.400000	8.80355e-16
73.350000	9.05108e-16
73.300000	9.30557e-16
73.250000	9.56721e-16
73.200000	9.8362e-16
73.150000	1.01127e-15
73.100000	1.03971e-15
73.050000	1.06894e-15
73.000000	1.09899e-15
72.950000	1.12989e-15
72.900000	1.16166e-15
72.850000	1.19431e-15
72.800000	1.22789e-15
72.750000	1.26241e-15
72.700000	1.2979e-15
72.650000	1.33439e-15
72.600000	1.3719e-15
72.550000	1.41047e-15
72.500000	1.45012e-15
72.450000	1.49088e-15
72.400000	1.53279e-15
72.350000	1.57588e-15
72.300000	1.62018e-15
72.250000	1.66572e-15
72.200000	1.71255e-15
72.150000	1.76069e-15
72.100000	1.81018e-15
72.050000	1.86106e-15
72.000000	1.91337e-15
71.950000	1.96716e-15
71.900000	2.02245e-15
71.850000	2.07929e-15
71.800000	2.13774e-15
71.750000	2.19782e-15
71.700000	2.2596e-15
71.650000	2.32311e-15
71.600000	2.3884e-15
71.550000	2.45553e-15
71.500000	2.52454e-15
71.450000	2.5955e-15
71.400000	2.66844e-15
71.350000	2.74344e-15
71.300000	2.82054e-15
71.250000	2.89981e-15
71.200000	2.9813e-15
71.150000	3.06509e-15
71.100000	3.15123e-15
71.050000	3.23978e-15
71.000000	3.33083e-15
70.950000	3.42443e-15
70.900000	3.52066e-15
70.850000	3.6196e-15
70.800000	3.72131e-15
70.750000	3.82589e-15
70.700000	3.9334e-15
70.650000	4.04392e-15
70.600000	4.15756e-15
70.550000	4.27438e-15
70.500000	4.39449e-15
70.450000	4.51797e-15
70.400000	4.64492e-15
70.350000	4.77543e-15
70.300000	4.90961e-15
70.250000	5.04755e-15
70.200000	5.18938e-15
70.150000	5.33518e-15
70.100000	5.48508e-15
70.050000	5.63919e-15
70.000000	5.79763e-15
69.950000	5.96051e-15
69.900000	6.12797e-15
69.850000	6.30014e-15
69.800000	6.47714e-15
69.750000	6.6591e-15
69.700000	6.84618e-15
69.650000	7.03852e-15
69.600000	7.23625e-15
69.550000	7.43953e-15
69.500000	7.64853e-15
69.450000	7.86339e-15
69.400000	8.08429e-15
69.350000	8.31138e-15
69.300000	8.54486e-15
69.250000	8.78489e-15
69.200000	9.03166e-15
69.150000	9.28536e-15
69.100000	9.54618e-15
69.050000	9.81432e-15
69.000000	1.009e-14
68.950000	1.03734e-14
68.900000	1.06648e-14
68.850000	1.09643e-14
68.800000	1.12723e-14
68.750000	1.15889e-14
68.700000	1.19144e-14
68.650000	1.2249e-14
68.600000	1.2593e-14
68.550000	1.29467e-14
68.500000	1.33103e-14
68.450000	1.36842e-14
68.400000	1.40685e-14
68.350000	1.44636e-14
68.300000	1.48698e-14
68.250000	1.52874e-14
68.200000	1.57167e-14
68.150000	1.6158e-14
68.100000	1.66118e-14
68.050000	1.70783e-14
68.000000	1.75579e-14
67.950000	1.80509e-14
67.900000	1.85578e-14
67.850000	1.90789e-14
67.800000	1.96147e-14
67.750000	2.01655e-14
67.700000	2.07317e-14
67.650000	2.13138e-14
67.600000	2.19123e-14
67.550000	2.25275e-14
67.500000	2.31601e-14
67.450000	2.38103e-14
67.400000	2.44789e-14
67.350000	2.51662e-14
67.300000	2.58727e-14
67.250000	2.65991e-14
67.200000	2.73459e-14
67.150000	2.81137e-14
67.100000	2.8903e-14
67.050000	2.97144e-14
67.000000	3.05486e-14
66.950000	3.14062e-14
66.900000	3.22879e-14
66.850000	3.31943e-14
66.800000	3.41262e-14
66.750000	3.50842e-14
66.700000	3.6069e-14
66.650000	3.70816e-14
66.600000	3.81225e-14
66.550000	3.91926e-14
66.500000	4.02927e-14
66.450000	4.14238e-14
66.400000	4.25865e-14
66.350000	4.37819e-14
66.300000	4.50108e-14
66.250000	4.62741e-14
66.200000	4.7573e-14
66.150000	4.89082e-14
66.100000	5.02809e-14
66.050000	5.16921e-14
66.000000	5.3143e-14
65.950000	5.46345e-14
65.900000	5.61678e-14
65.850000	5.77442e-14
65.800000	5.93647e-14
65.750000	6.10308e-14
65.700000	6.27435e-14
65.650000	6.45043e-14
65.600000	6.63145e-14
65.550000	6.81755e-14
65.500000	7.00886e-14
65.450000	7.20555e-14
65.400000	7.40774e-14
65.350000	7.61561e-14
65.300000	7.82931e-14
65.250000	8.049e-14
65.200000	8.27486e-14
65.150000	8.50704e-14
65.100000	8.74574e-14
65.050000	8.99114e-14
65.000000	9.24341e-14
64.950000	9.50276e-14
64.900000	9.76938e-14
64.850000	1.00435e-13
64.800000	1.03253e-13
64.750000	1.0615e-13
64.700000	1.09128e-13
64.650000	1.12189e-13
64.600000	1.15337e-13
64.550000	1.18572e-13
64.500000	1.21899e-13
64.450000	1.25318e-13
64.400000	1.28834e-13
64.350000	1.32448e-13
64.300000	1.36164e-13
64.250000	1.39983e-13
64.200000	1.4391e-13
64.150000	1.47947e-13
64.100000	1.52097e-13
64.050000	1.56363e-13
64.000000	1.60749e-13
63.950000	1.65258e-13
63.900000	1.69893e-13
63.850000	1.74658e-13
63.800000	1.79557e-13
63.750000	1.84593e-13
63.700000	1.8977e-13
63.650000	1.95093e-13
63.600000	2.00564e-13
63.550000	2.06189e-13
63.500000	2.11972e-13
63.450000	2.17916e-13
63.400000	2.24028e-13
63.350000	2.3031e-13
63.300000	2.36769e-13
63.250000	2.43409e-13
63.200000	2.50234e-13
63.150000	2.57252e-13
63.100000	2.64465e-13
63.050000	2.71881e-13
63.000000	2.79505e-13
62.950000	2.87342e-13
62.900000	2.95399e-13
62.850000	3.03682e-13
62.800000	3.12197e-13
62.750000	3.2095e-13
62.700000	3.29949e-13
62.650000	3.392e-13
62.600000	3.4871e-13
62.550000	3.58486e-13
62.500000	3.68537e-13
62.450000	3.78869e-13
62.400000	3.89491e-13
62.350000	4.0041e-13
62.300000	4.11635e-13
62.250000	4.23174e-13
62.200000	4.35037e-13
62.150000	4.47233e-13
62.100000	4.59769e-13
62.050000	4.72657e-13
62.000000	4.85907e-13
61.950000	4.99527e-13
61.900000	5.13529e-13
61.850000	5.27923e-13
61.800000	5.4272e-13
61.750000	5.57932e-13
61.700000	5.7357e-13
61.650000	5.89645e-13
61.600000	6.06172e-13
61.550000	6.23161e-13
61.500000	6.40625e-13
61.450000	6.58579e-13
61.400000	6.77036e-13
61.350000	6.9601e-13
61.300000	7.15515e-13
61.250000	7.35567e-13
61.200000	7.5618e-13
61.150000	7.7737e-13
61.100000	7.99153e-13
61.050000	8.21547e-13
61.000000	8.44568e-13
60.950000	8.68233e-13
60.900000	8.92561e-13
60.850000	9.17571e-13
60.800000	9.4328e-13
60.750000	9.6971e-13
60.700000	9.96879e-13
60.650000	1.02481e-12
60.600000	1.05352e-12
60.550000	1.08304e-12
60.500000	1.11338e-12
60.450000	1.14457e-12
60.400000	1.17664e-12
60.350000	1.2096e-12
60.300000	1.24349e-12
60.250000	1.27832e-12
60.200000	1.31413e-12
60.150000	1.35094e-12
60.100000	1.38878e-12
60.050000	1.42769e-12
60.000000	1.46768e-12
59.950000	1.50879e-12
59.900000	1.55105e-12
59.850000	1.59449e-12
59.800000	1.63915e-12
59.750000	1.68506e-12
59.700000	1.73225e-12
59.650000	1.78077e-12
59.600000	1.83064e-12
59.550000	1.88191e-12
59.500000	1.93462e-12
59.450000	1.98879e-12
59.400000	2.04449e-12
59.350000	2.10174e-12
59.300000	2.1606e-12
59.250000	2.2211e-12
59.200000	2.2833e-12
59.150000	2.34723e-12
59.100000	2.41296e-12
59.050000	2.48052e-12
59.000000	2.54997e-12
58.950000	2.62137e-12
58.900000	2.69477e-12
58.850000	2.77021e-12
58.800000	2.84777e-12
58.750000	2.9275e-12
58.700000	3.00946e-12
58.650000	3.09371e-12
58.600000	3.18032e-12
58.550000	3.26936e-12
58.500000	3.36088e-12
58.450000	3.45496e-12
58.400000	3.55168e-12
58.350000	3.6511e-12
58.300000	3.7533e-12
58.250000	3.85836e-12
58.200000	3.96635e-12
58.150000	4.07737e-12
58.100000	4.1915e-12
58.050000	4.30881e-12
58.000000	4.42941e-12
57.950000	4.55338e-12
57.900000	4.68081e-12
57.850000	4.81181e-12
57.800000	4.94647e-12
57.750000	5.0849e-12
57.700000	5.2272e-12
57.650000	5.37348e-12
57.600000	5.52385e-12
57.550000	5.67842e-12
57.500000	5.83732e-12
57.450000	6.00066e-12
57.400000	6.16856e-12
57.350000	6.34116e-12
57.300000	6.51858e-12
57.250000	6.70097e-12
57.200000	6.88845e-12
57.150000	7.08117e-12
57.100000	7.27929e-12
57.050000	7.48294e-12
57.000000	7.69228e-12
56.950000	7.90748e-12
56.900000	8.12869e-12
56.850000	8.35608e-12
56.800000	8.58983e-12
56.750000	8.83011e-12
56.700000	9.07711e-12
56.650000	9.33101e-12
56.600000	9.59201e-12
56.550000	9.8603e-12
56.500000	1.01361e-11
56.450000	1.04196e-11
56.400000	1.0711e-11
56.350000	1.10106e-11
56.300000	1.13185e-11
56.250000	1.1635e-11
56.200000	1.19604e-11
56.150000	1.22949e-11
56.100000	1.26387e-11
56.050000	1.29921e-11
56.000000	1.33554e-11
55.950000	1.37289e-11
55.900000	1.41128e-11
55.850000	1.45074e-11
55.800000	1.4913e-11
55.750000	1.533e-11
55.700000	1.57586e-11
55.650000	1.61992e-11
55.600000	1.66521e-11
55.550000	1.71176e-11
55.500000	1.75962e-11
55.450000	1.80881e-11
55.400000	1.85937e-11
55.350000	1.91135e-11
55.300000	1.96478e-11
55.250000	2.0197e-11
55.200000	2.07616e-11
55.150000	2.13419e-11
55.100000	2.19384e-11
55.050000	2.25516e-11
55.000000	2.31819e-11
54.950000	2.38298e-11
54.900000	2.44958e-11
54.850000	2.51804e-11
54.800000	2.58841e-11
54.750000	2.66074e-11
54.700000	2.7351e-11
54.650000	2.81153e-11
54.600000	2.89009e-11
54.550000	2.97085e-11
54.500000	3.05386e-11
54.450000	3.13919e-11
54.400000	3.2269e-11
54.350000	3.31706e-11
54.300000	3.40974e-11
54.250000	3.50501e-11
54.200000	3.60293e-11
54.150000	3.70358e-11
54.100000	3.80705e-11
54.050000	3.9134e-11
54.000000	4.02272e-11
53.950000	4.13509e-11
53.900000	4.2506e-11
53.850000	4.36933e-11
53.800000	4.49137e-11
53.750000	4.61682e-11
53.700000	4.74577e-11
53.650000	4.87832e-11
53.600000	5.01456e-11
53.550000	5.15461e-11
53.500000	5.29857e-11
53.450000	5.44654e-11
53.400000	5.59864e-11
53.350000	5.75498e-11
53.300000	5.91568e-11
53.250000	6.08087e-11
53.200000	6.25066e-11
53.150000	6.42519e-11
53.100000	6.60459e-11
53.050000	6.78899e-11
53.000000	6.97853e-11
52.950000	7.17337e-11
52.900000	7.37363e-11
52.850000	7.57948e-11
52.800000	7.79107e-11
52.750000	8.00856e-11
52.700000	8.23212e-11
52.650000	8.46191e-11
52.600000	8.6981e-11
52.550000	8.94089e-11
52.500000	9.19044e-11
52.450000	9.44695e-11
52.400000	9.71061e-11
52.350000	9.98162e-11
52.300000	1.02602e-10
52.250000	1.05465e-10
52.200000	1.08408e-10
52.150000	1.11434e-10
52.100000	1.14543e-10
52.050000	1.17739e-10
52.000000	1.21025e-10
51.950000	1.24401e-10
51.900000	1.27872e-10
51.850000	1.3144e-10
51.800000	1.35107e-10
51.750000	1.38877e-10
51.700000	1.42751e-10
51.650000	1.46733e-10
51.600000	1.50826e-10
51.550000	1.55034e-10
51.500000	1.59358e-10
51.450000	1.63803e-10
51.400000	1.68372e-10
51.350000	1.73069e-10
51.300000	1.77896e-10
51.250000	1.82857e-10
51.200000	1.87957e-10
51.150000	1.93199e-10
51.100000	1.98586e-10
51.050000	2.04124e-10
51.000000	2.09816e-10
50.950000	2.15667e-10
50.900000	2.2168e-10
50.850000	2.27861e-10
50.800000	2.34215e-10
50.750000	2.40745e-10
50.700000	2.47457e-10
50.650000	2.54356e-10
50.600000	2.61446e-10
50.550000	2.68735e-10
50.500000	2.76226e-10
50.450000	2.83926e-10
50.400000	2.9184e-10
50.350000	2.99975e-10
50.300000	3.08336e-10
50.250000	3.1693e-10
50.200000	3.25763e-10
50.150000	3.34841e-10
50.100000	3.44173e-10
50.050000	3.53764e-10
50.000000	3.63622e-10
49.950000	3.73755e-10
49.900000	3.8417e-10
49.850000	3.94874e-10
49.800000	4.05876e-10
49.750000	4.17185e-10
49.700000	4.28808e-10
49.650000	4.40754e-10
49.600000	4.53033e-10
49.550000	4.65654e-10
49.500000	4.78625e-10
49.450000	4.91958e-10
49.400000	5.05661e-10
49.350000	5.19745e-10
49.300000	5.34222e-10
49.250000	5.49101e-10
49.200000	5.64393e-10
49.150000	5.80112e-10
49.100000	5.96267e-10
49.050000	6.12871e-10
49.000000	6.29938e-10
48.950000	6.47479e-10
48.900000	6.65507e-10
48.850000	6.84037e-10
48.800000	7.03082e-10
48.750000	7.22657e-10
48.700000	7.42776e-10
48.650000	7.63454e-10
48.600000	7.84707e-10
48.550000	8.06551e-10
48.500000	8.29002e-10
48.450000	8.52077e-10
48.400000	8.75793e-10
48.350000	9.00169e-10
48.300000	9.25222e-10
48.250000	9.50971e-10
48.200000	9.77436e-10
48.150000	1.00464e-09
48.100000	1.03259e-09
48.050000	1.06133e-09
48.000000	1.09086e-09
47.950000	1.12121e-09
47.900000	1.1524e-09
47.850000	1.18446e-09
47.800000	1.21742e-09
47.750000	1.25128e-09
47.700000	1.28609e-09
47.650000	1.32187e-09
47.600000	1.35864e-09
47.550000	1.39643e-09
47.500000	1.43526e-09
47.450000	1.47518e-09
47.400000	1.51621e-09
47.350000	1.55837e-09
47.300000	1.60171e-09
47.250000	1.64625e-09
47.200000	1.69203e-09
47.150000	1.73907e-09
47.100000	1.78743e-09
47.050000	1.83712e-09
47.000000	1.8882e-09
46.950000	1.94069e-09
46.900000	1.99464e-09
46.850000	2.05008e-09
46.800000	2.10707e-09
46.750000	2.16564e-09
46.700000	2.22583e-09
46.650000	2.28769e-09
46.600000	2.35127e-09
46.550000	2.41661e-09
46.500000	2.48377e-09
46.450000	2.55278e-09
46.400000	2.62372e-09
46.350000	2.69662e-09
46.300000	2.77154e-09
46.250000	2.84854e-09
46.200000	2.92768e-09
46.150000	3.00901e-09
46.100000	3.0926e-09
46.050000	3.1785e-09
46.000000	3.26679e-09
45.950000	3.35752e-09
45.900000	3.45077e-09
45.850000	3.54661e-09
45.800000	3.6451e-09
45.750000	3.74632e-09
45.700000	3.85035e-09
45.650000	3.95726e-09
45.600000	4.06714e-09
45.550000	4.18006e-09
45.500000	4.29611e-09
45.450000	4.41537e-09
45.400000	4.53794e-09
45.350000	4.66391e-09
45.300000	4.79337e-09
45.250000	4.92641e-09
45.200000	5.06314e-09
45.150000	5.20366e-09
45.100000	5.34807e-09
45.050000	5.49648e-09
45.000000	5.649e-09
44.950000	5.80575e-09
44.900000	5.96683e-09
44.850000	6.13238e-09
44.800000	6.30251e-09
44.750000	6.47735e-09
44.700000	6.65703e-09
44.650000	6.84169e-09
44.600000	7.03146e-09
44.550000	7.22648e-09
44.500000	7.4269e-09
44.450000	7.63287e-09
44.400000	7.84454e-09
44.350000	8.06206e-09
44.300000	8.28561e-09
44.250000	8.51534e-09
44.200000	8.75143e-09
44.150000	8.99405e-09
44.100000	9.24338e-09
44.050000	9.49962e-09
44.000000	9.76294e-09
43.950000	1.00335e-08
43.900000	1.03116e-08
43.850000	1.05974e-08
43.800000	1.08911e-08
43.750000	1.11929e-08
43.700000	1.1503e-08
43.650000	1.18218e-08
43.600000	1.21493e-08
43.550000	1.24859e-08
43.500000	1.28318e-08
43.450000	1.31872e-08
43.400000	1.35525e-08
43.350000	1.39279e-08
43.300000	1.43137e-08
43.250000	1.47101e-08
43.200000	1.51174e-08
43.150000	1.55361e-08
43.100000	1.59663e-08
43.050000	1.64083e-08
43.000000	1.68626e-08
42.950000	1.73295e-08
42.900000	1.78092e-08
42.850000	1.83022e-08
42.800000	1.88088e-08
42.750000	1.93293e-08
42.700000	1.98643e-08
42.650000	2.0414e-08
42.600000	2.09789e-08
42.550000	2.15594e-08
42.500000	2.2156e-08
42.450000	2.2769e-08
42.400000	2.33989e-08
42.350000	2.40462e-08
42.300000	2.47113e-08
42.250000	2.53948e-08
42.200000	2.60972e-08
42.150000	2.68189e-08
42.100000	2.75606e-08
42.050000	2.83227e-08
42.000000	2.91059e-08
41.950000	2.99106e-08
41.900000	3.07375e-08
41.850000	3.15873e-08
41.800000	3.24604e-08
41.750000	3.33577e-08
41.700000	3.42797e-08
41.650000	3.52271e-08
41.600000	3.62006e-08
41.550000	3.72009e-08
41.500000	3.82288e-08
41.450000	3.92851e-08
41.400000	4.03704e-08
41.350000	4.14857e-08
41.300000	4.26316e-08
41.250000	4.38092e-08
41.200000	4.50192e-08
41.150000	4.62625e-08
41.100000	4.754e-08
41.050000	4.88527e-08
41.000000	5.02016e-08
40.950000	5.15876e-08
40.900000	5.30118e-08
40.850000	5.44752e-08
40.800000	5.59789e-08
40.750000	5.75239e-08
40.700000	5.91115e-08
40.650000	6.07428e-08
40.600000	6.24189e-08
40.550000	6.41412e-08
40.500000	6.59108e-08
40.450000	6.77292e-08
40.400000	6.95975e-08
40.350000	7.15173e-08
40.300000	7.34898e-08
40.250000	7.55165e-08
40.200000	7.7599e-08
40.150000	7.97388e-08
40.100000	8.19373e-08
40.050000	8.41963e-08
40.000000	8.65174e-08
39.950000	8.89023e-08
39.900000	9.13527e-08
39.850000	9.38704e-08
39.800000	9.64573e-08
39.750000	9.91153e-08
39.700000	1.01846e-07
39.650000	1.04652e-07
39.600000	1.07535e-07
39.550000	1.10497e-07
39.500000	1.13541e-07
39.450000	1.16668e-07
39.400000	1.19881e-07
39.350000	1.23182e-07
39.300000	1.26574e-07
39.250000	1.30059e-07
39.200000	1.33639e-07
39.150000	1.37318e-07
39.100000	1.41097e-07
39.050000	1.4498e-07
39.000000	1.4897e-07
38.950000	1.53069e-07
38.900000	1.57281e-07
38.850000	1.61607e-07
38.800000	1.66053e-07
38.750000	1.7062e-07
38.700000	1.75313e-07
38.650000	1.80134e-07
38.600000	1.85088e-07
38.550000	1.90177e-07
38.500000	1.95405e-07
38.450000	2.00777e-07
38.400000	2.06295e-07
38.350000	2.11965e-07
38.300000	2.1779e-07
38.250000	2.23775e-07
38.200000	2.29923e-07
38.150000	2.3624e-07
38.100000	2.42729e-07
38.050000	2.49396e-07
38.000000	2.56246e-07
37.950000	2.63283e-07
37.900000	2.70512e-07
37.850000	2.77939e-07
37.800000	2.85569e-07
37.750000	2.93408e-07
37.700000	3.01461e-07
37.650000	3.09734e-07
37.600000	3.18234e-07
37.550000	3.26965e-07
37.500000	3.35935e-07
37.450000	3.45151e-07
37.400000	3.54618e-07
37.350000	3.64343e-07
37.300000	3.74334e-07
37.250000	3.84598e-07
37.200000	3.95142e-07
37.150000	4.05974e-07
37.100000	4.17101e-07
37.050000	4.28532e-07
37.000000	4.40275e-07
36.950000	4.52338e-07
36.900000	4.64731e-07
36.850000	4.77461e-07
36.800000	4.90539e-07
36.750000	5.03972e-07
36.700000	5.17773e-07
36.650000	5.31949e-07
36.600000	5.46511e-07
36.550000	5.61471e-07
36.500000	5.76838e-07
36.450000	5.92623e-07
36.400000	6.08838e-07
36.350000	6.25495e-07
36.300000	6.42605e-07
36.250000	6.60181e-07
36.200000	6.78235e-07
36.150000	6.96781e-07
36.100000	7.15831e-07
36.050000	7.35399e-07
36.000000	7.555e-07
35.950000	7.76147e-07
35.900000	7.97355e-07
35.850000	8.1914e-07
35.800000	8.41517e-07
35.750000	8.64502e-07
35.700000	8.88111e-07
35.650000	9.12362e-07
35.600000	9.37271e-07
35.550000	9.62856e-07
35.500000	9.89137e-07
35.450000	1.01613e-06
35.400000	1.04386e-06
35.350000	1.07233e-06
35.300000	1.10158e-06
35.250000	1.13163e-06
35.200000	1.16249e-06
35.150000	1.19418e-06
35.100000	1.22674e-06
35.050000	1.26017e-06
35.000000	1.29452e-06
34.950000	1.32979e-06
34.900000	1.36602e-06
34.850000	1.40323e-06
34.800000	1.44144e-06
34.750000	1.48069e-06
34.700000	1.52101e-06
34.650000	1.56241e-06
34.600000	1.60493e-06
34.550000	1.64861e-06
34.500000	1.69346e-06
34.450000	1.73953e-06
34.400000	1.78684e-06
34.350000	1.83543e-06
34.300000	1.88533e-06
34.250000	1.93658e-06
34.200000	1.98922e-06
34.150000	2.04327e-06
34.100000	2.09879e-06
34.050000	2.1558e-06
34.000000	2.21435e-06
33.950000	2.27447e-06
33.900000	2.33622e-06
33.850000	2.39964e-06
33.800000	2.46476e-06
33.750000	2.53164e-06
33.700000	2.60031e-06
33.650000	2.67084e-06
33.600000	2.74327e-06
33.550000	2.81764e-06
33.500000	2.89402e-06
33.450000	2.97245e-06
33.400000	3.05299e-06
33.350000	3.13569e-06
33.300000	3.22062e-06
33.250000	3.30783e-06
33.200000	3.39738e-06
33.150000	3.48934e-06
33.100000	3.58376e-06
33.050000	3.68072e-06
33.000000	3.78028e-06
32.950000	3.88251e-06
32.900000	3.98749e-06
32.850000	4.09527e-06
32.800000	4.20595e-06
32.750000	4.31959e-06
32.700000	4.43627e-06
32.650000	4.55608e-06
32.600000	4.67909e-06
32.550000	4.80539e-06
32.500000	4.93508e-06
32.450000	5.06823e-06
32.400000	5.20493e-06
32.350000	5.3453e-06
32.300000	5.48941e-06
32.250000	5.63737e-06
32.200000	5.78927e-06
32.150000	5.94523e-06
32.100000	6.10536e-06
32.050000	6.26975e-06
32.000000	6.43852e-06
31.950000	6.61179e-06
31.900000	6.78967e-06
31.850000	6.97229e-06
31.800000	7.15977e-06
31.750000	7.35224e-06
31.700000	7.54983e-06
31.650000	7.75266e-06
31.600000	7.96089e-06
31.550000	8.17465e-06
31.500000	8.39409e-06
31.450000	8.61934e-06
31.400000	8.85058e-06
31.350000	9.08794e-06
31.300000	9.3316e-06
31.250000	9.58171e-06
31.200000	9.83845e-06
31.150000	1.0102e-05
31.100000	1.03725e-05
31.050000	1.06501e-05
31.000000	1.09351e-05
30.950000	1.12277e-05
30.900000	1.15279e-05
30.850000	1.18361e-05
30.800000	1.21524e-05
30.750000	1.24771e-05
30.700000	1.28103e-05
30.650000	1.31522e-05
30.600000	1.35032e-05
30.550000	1.38635e-05
30.500000	1.42332e-05
30.450000	1.46126e-05
30.400000	1.5002e-05
30.350000	1.54016e-05
30.300000	1.58117e-05
30.250000	1.62325e-05
30.200000	1.66644e-05
30.150000	1.71076e-05
30.100000	1.75624e-05
30.050000	1.80292e-05
30.000000	1.85081e-05
29.950000	1.89995e-05
29.900000	1.95038e-05
29.850000	2.00212e-05
29.800000	2.05521e-05
29.750000	2.10969e-05
29.700000	2.16559e-05
29.650000	2.22294e-05
29.600000	2.28178e-05
29.550000	2.34216e-05
29.500000	2.4041e-05
29.450000	2.46765e-05
29.400000	2.53284e-05
29.350000	2.59973e-05
29.300000	2.66835e-05
29.250000	2.73875e-05
29.200000	2.81097e-05
29.150000	2.88505e-05
29.100000	2.96105e-05
29.050000	3.039e-05
29.000000	3.11897e-05
28.950000	3.201e-05
28.900000	3.28513e-05
28.850000	3.37143e-05
28.800000	3.45995e-05
28.750000	3.55074e-05
28.700000	3.64385e-05
28.650000	3.73935e-05
28.600000	3.8373e-05
28.550000	3.93774e-05
28.500000	4.04076e-05
28.450000	4.1464e-05
28.400000	4.25473e-05
28.350000	4.36583e-05
28.300000	4.47974e-05
28.250000	4.59655e-05
28.200000	4.71633e-05
28.150000	4.83914e-05
28.100000	4.96506e-05
28.050000	5.09416e-05
28.000000	5.22653e-05
27.950000	5.36223e-05
27.900000	5.50135e-05
27.850000	5.64397e-05
27.800000	5.79017e-05
27.750000	5.94004e-05
27.700000	6.09367e-05
27.650000	6.25114e-05
27.600000	6.41254e-05
27.550000	6.57797e-05
27.500000	6.74751e-05
27.450000	6.92128e-05
27.400000	7.09936e-05
27.350000	7.28185e-05
27.300000	7.46886e-05
27.250000	7.66048e-05
27.200000	7.85684e-05
27.150000	8.05802e-05
27.100000	8.26415e-05
27.050000	8.47533e-05
27.000000	8.69168e-05
26.950000	8.91331e-05
26.900000	9.14035e-05
26.850000	9.3729e-05
26.800000	9.6111e-05
26.750000	9.85507e-05
26.700000	0.000101049
26.650000	0.000103608
26.600000	0.000106228
26.550000	0.000108912
26.500000	0.000111659
26.450000	0.000114472
26.400000	0.000117352
26.350000	0.0001203
26.300000	0.000123317
26.250000	0.000126406
26.200000	0.000129568
26.150000	0.000132803
26.100000	0.000136114
26.050000	0.000139503
26.000000	0.000142969
25.950000	0.000146516
25.900000	0.000150144
25.850000	0.000153856
25.800000	0.000157652
25.750000	0.000161534
25.700000	0.000165504
25.650000	0.000169563
25.600000	0.000173714
25.550000	0.000177956
25.500000	0.000182293
25.450000	0.000186725
25.400000	0.000191254
25.350000	0.000195882
25.300000	0.00020061
25.250000	0.00020544
25.200000	0.000210372
25.150000	0.000215409
25.100000	0.000220551
25.050000	0.000225801
25.000000	0.000231159
24.950000	0.000236626
24.900000	0.000242204
24.850000	0.000247893
24.800000	0.000253695
24.750000	0.000259611
24.700000	0.000265641
24.650000	0.000271785
24.600000	0.000278045
24.550000	0.00028442
24.500000	0.000290911
24.450000	0.000297517
24.400000	0.000304238
24.350000	0.000311074
24.300000	0.000318023
24.250000	0.000325084
24.200000	0.000332256
24.150000	0.000339537
24.100000	0.000346924
24.050000	0.000354413
24.000000	0.000362002
23.950000	0.000369686
23.900000	0.00037746
23.850000	0.000385317
23.800000	0.00039325
23.750000	0.000401251
23.700000	0.00040931
23.650000	0.000417416
23.600000	0.000425554
23.550000	0.000433708
23.500000	0.00044186
23.450000	0.000449985
23.400000	0.000458056
23.350000	0.000466038
23.300000	0.000473888
23.250000	0.000481551
23.200000	0.000488951
23.150000	0.000495986
23.100000	0.000502495
23.050000	0.000508187
&
```
