## Supplementary material for "All-at-once RNA folding with 3D motif prediction framed by evolutionary information": RF03548_mir-302_2.helixcov

```
# RMs = 3 L = 68

# RM_HELIX NESTED 22-26 33-37, nbp = 5 nbp_cov = 0
# pvals: 0.998306,0.998306,0.998306,0.998306,0.998306
# aggregated NONE
NESTED  :::::::::::::::::::::<<<<<______>>>>>:::::::::::::::::::::::::::::::
        ::::::::::::::::::::::::::::::::::::::::::::::::::::::::::::::::::::

# RM_HELIX NESTED 14-18 42-46, nbp = 5 nbp_cov = 0
# pvals: 0.998306,0.998306,0.998306,0.998306,0.998306
# aggregated NONE
NESTED  :::::::::::::<<<<<_______________________>>>>>::::::::::::::::::::::
        ::::::::::::::::::::::::::::::::::::::::::::::::::::::::::::::::::::

# RM_HELIX NESTED 3-13 56-66, nbp = 10 nbp_cov = 0
# pvals: 0.998306,0.998306,0.998306,0.998306,0.998306,0.998306,0.998306,0.998306,0.998306,0.998306
# aggregated NONE
NESTED  ::<<<<<-<<<<<__________________________________________>>>>>->>>>>::
        ::::::::::::::::::::::::::::::::::::::::::::::::::::::::::::::::::::
```
