## Supplementary material for "All-at-once RNA folding with 3D motif prediction framed by evolutionary information": RF03548_mir-302_2.surv

```
0.000057	0.05
-0.002245	1
&
0.513598	0.00044287
0.218488	0.00088574
-0.002245	0.998229
-0.098216	0.999114
-0.100615	1
&
0.850079	1.46327e-06
0.849496	7.31636e-06
0.513598	0.000425812
0.506400	0.000438982
0.218488	0.000857477
0.120118	0.000864794
0.117719	0.000877963
-0.002245	0.998306
-0.098216	0.999143
-0.100615	0.99998
-0.103014	0.999993
-0.110212	1
&
```
