## Supplementary material for "All-at-once RNA folding with 3D motif prediction framed by evolutionary information": RF03549_mir-15_2.cacofold.helixcov

```
# RMs = 3 L = 56

# RM_HELIX NESTED 28-29 34-35, nbp = 2 nbp_cov = 1
# pvals: 2.1645e-06,1
# aggregated NONE
NESTED  :::::::::::::::::::::::::::<<____>>:::::::::::::::::::::
        :::::::::::::::::::::::::::<______>:::::::::::::::::::::

# RM_HELIX NESTED 2-19 36-53, nbp = 16 nbp_cov = 0
# pvals: 1,1,1,1,1,1,1,1,1,1,1,1,1,1,1,1
# aggregated NONE
NESTED  :<<<<<-<<<-<<<<<<<<________________>>>>>>>>->>>->>>>>:::
        ::::::::::::::::::::::::::::::::::::::::::::::::::::::::

# RM_HL GNRA-tetraloop 30-33, nbp = 0 nbp_cov = 0 nhl_b_cov 1/1
# aggregated NONE
RM_HL   :::::::::::::::::::::::::::::XXXX::::::::::::::::::::::: GNRA-tetraloop
```
