## Supplementary material for "All-at-once RNA folding with 3D motif prediction framed by evolutionary information": RF03549_mir-15_2.surv

```
0.000000	0.0526316
-0.001212	1
&
0.563691	0.000657462
-0.001212	1
&
0.564903	2.1645e-06
0.563691	0.000634199
-0.001212	1
&
```
