## Supplementary material for "All-at-once RNA folding with 3D motif prediction framed by evolutionary information": RF03550_mir-31_2.surv

```
0.000000	0.0344828
-0.001105	1
&
1.847283	0.000296384
1.653642	0.00118554
1.512813	0.0017783
1.354379	0.00207469
0.817467	0.00266746
0.711845	0.00711322
0.703043	0.00770599
0.606223	0.00948429
0.447789	0.0124481
0.421384	0.0130409
0.368573	0.015412
0.192536	0.019265
0.060508	0.0201541
-0.001105	0.974807
-0.036312	0.9754
-0.045114	0.980142
-0.106727	0.980735
-0.115529	0.981624
-0.247556	0.982217
-0.335575	0.982513
-0.344377	0.98281
-0.388386	0.98607
-0.423593	0.987255
-0.441197	0.991108
-0.449999	0.991405
-0.511612	0.992887
-0.617234	0.994072
-0.687649	0.994961
-0.696450	0.99674
-0.784469	0.999111
-0.890091	0.999407
-1.118939	1
&
2.135649	9.79528e-07
2.128942	3.91811e-06
2.120140	9.79528e-06
2.093734	1.46929e-05
2.049725	1.95906e-05
2.032121	2.93858e-05
2.023320	3.33039e-05
2.005716	3.5263e-05
1.996914	3.62425e-05
1.988112	3.91811e-05
1.979310	4.11402e-05
1.917697	4.40788e-05
1.873688	5.1915e-05
1.864886	5.97512e-05
1.847283	0.000172397
1.838481	0.000184151
1.829679	0.000220394
1.812075	0.000222353
1.803273	0.000223332
1.785670	0.000233128
1.776868	0.000235087
1.768066	0.000239005
1.750462	0.000257616
1.732859	0.000261534
1.715255	0.000301695
1.706453	0.000341855
1.697651	0.000351651
1.688849	0.00035361
1.680048	0.000354589
1.671246	0.000356548
1.662444	0.000367323
1.653642	0.000718973
1.644840	0.000723871
1.636038	0.000733666
1.627237	0.000738564
1.618435	0.000759134
1.609633	0.000775786
1.600831	0.000777745
1.592029	0.000899207
1.583227	0.000907043
1.574425	0.000914879
1.565624	0.000928592
1.556822	0.000951122
1.548020	0.000957978
1.539218	0.000962876
1.530416	0.0010001
1.521614	0.00101773
1.512813	0.00125575
1.504011	0.00126457
1.495209	0.00129885
1.486407	0.00130179
1.477605	0.00130375
1.460002	0.00134195
1.451200	0.00136154
1.442398	0.00136938
1.433596	0.00137036
1.424794	0.0014164
1.415992	0.0014595
1.407190	0.00150064
1.398389	0.00152219
1.389587	0.0015408
1.363181	0.00154569
1.354379	0.00166128
1.345578	0.00166422
1.336776	0.00173181
1.327974	0.00175923
1.319172	0.00176805
1.310370	0.00177686
1.292766	0.00178274
1.283965	0.00179841
1.266361	0.00181996
1.257559	0.00182388
1.248757	0.00189245
1.239955	0.0019042
1.231154	0.00196101
1.222352	0.00196591
1.213550	0.00198746
1.204748	0.00199334
1.195946	0.00200705
1.187144	0.00201587
1.178342	0.00201979
1.160739	0.00202077
1.151937	0.00203448
1.143135	0.00204036
1.134333	0.00204721
1.125531	0.00205015
1.116730	0.00205309
1.107928	0.00205603
1.099126	0.00205799
1.090324	0.00205897
1.081522	0.00206289
1.072720	0.00207464
1.063919	0.00208248
1.055117	0.00208346
1.046315	0.00208835
1.037513	0.00209227
1.028711	0.00209423
1.019909	0.00209521
0.993504	0.00210403
0.984702	0.00210598
0.967098	0.00210696
0.949495	0.00210794
0.931891	0.00210892
0.923089	0.00211186
0.905485	0.00211382
0.896683	0.00211578
0.887882	0.00212068
0.879080	0.00212558
0.861476	0.00213047
0.852674	0.002153
0.843872	0.00216867
0.835071	0.00222157
0.826269	0.00231071
0.817467	0.00255265
0.808665	0.00257616
0.799863	0.00264668
0.791061	0.00273876
0.782259	0.00290528
0.773458	0.00297385
0.764656	0.00297874
0.755854	0.00308649
0.747052	0.0031482
0.738250	0.00349202
0.729448	0.0036605
0.720647	0.00439416
0.711845	0.0060672
0.703043	0.00635714
0.694241	0.00658732
0.685439	0.00665785
0.676637	0.00682731
0.667836	0.00685572
0.659034	0.00686355
0.650232	0.00693408
0.641430	0.00694779
0.632628	0.00711823
0.623826	0.00714174
0.615024	0.00718288
0.606223	0.00786071
0.597421	0.00790773
0.588619	0.00792634
0.579817	0.00804682
0.571015	0.00805466
0.562213	0.008086
0.553412	0.00819179
0.544610	0.00826722
0.535808	0.0082966
0.527006	0.0083299
0.518204	0.00836909
0.509402	0.00839259
0.500600	0.00851993
0.491799	0.00861495
0.482997	0.00866784
0.474195	0.00869135
0.465393	0.00905182
0.456591	0.00935155
0.447789	0.0105368
0.438988	0.0106151
0.430186	0.0107591
0.421384	0.0110687
0.412582	0.0111451
0.403780	0.0113273
0.394978	0.0113635
0.386176	0.011483
0.377375	0.0115535
0.368573	0.0124596
0.359771	0.0124792
0.350969	0.0126908
0.342167	0.0127966
0.324564	0.0129748
0.315762	0.0130522
0.306960	0.0130532
0.298158	0.0132119
0.289356	0.0132844
0.280554	0.013396
0.271753	0.0134303
0.262951	0.0135332
0.254149	0.0135968
0.245347	0.013684
0.236545	0.013731
0.227743	0.0138975
0.218941	0.0139955
0.210140	0.0144559
0.201338	0.0146498
0.192536	0.0161416
0.183734	0.0162259
0.174932	0.0162788
0.166130	0.0163033
0.157329	0.0163326
0.148527	0.0163865
0.139725	0.0164071
0.130923	0.0164512
0.122121	0.0164708
0.113319	0.0165109
0.104517	0.0165286
0.095716	0.0165785
0.086914	0.0165981
0.078112	0.0165991
0.069310	0.016748
0.060508	0.0171986
0.051706	0.0172936
0.042905	0.0178646
0.034103	0.0179871
0.025301	0.0181771
0.016499	0.018182
0.007697	0.0183054
-0.001105	0.979293
-0.009907	0.979534
-0.018708	0.979628
-0.027510	0.979751
-0.036312	0.980005
-0.045114	0.981864
-0.053916	0.98199
-0.062718	0.982032
-0.071519	0.982055
-0.080321	0.982393
-0.089123	0.982476
-0.097925	0.982514
-0.106727	0.982751
-0.115529	0.983193
-0.124331	0.983244
-0.133132	0.98333
-0.141934	0.983368
-0.150736	0.983454
-0.159538	0.983502
-0.168340	0.983546
-0.177142	0.983587
-0.185943	0.983657
-0.194745	0.983672
-0.203547	0.983692
-0.212349	0.983804
-0.221151	0.983864
-0.229953	0.983877
-0.238754	0.983883
-0.247556	0.984195
-0.256358	0.984271
-0.265160	0.984541
-0.273962	0.984769
-0.282764	0.984925
-0.291566	0.984943
-0.300367	0.985372
-0.309169	0.985475
-0.317971	0.98554
-0.326773	0.985576
-0.335575	0.985749
-0.344377	0.985887
-0.353178	0.986529
-0.361980	0.986784
-0.370782	0.986929
-0.379584	0.987003
-0.388386	0.988242
-0.397188	0.988289
-0.405990	0.98835
-0.414791	0.988577
-0.423593	0.98953
-0.432395	0.989559
-0.441197	0.991092
-0.449999	0.991268
-0.458801	0.99136
-0.467602	0.991518
-0.476404	0.991836
-0.485206	0.991958
-0.494008	0.991996
-0.502810	0.99217
-0.511612	0.992914
-0.520414	0.993018
-0.529215	0.993231
-0.538017	0.993331
-0.546819	0.993448
-0.555621	0.993488
-0.564423	0.993682
-0.573225	0.993699
-0.582026	0.993712
-0.590828	0.993816
-0.599630	0.994091
-0.608432	0.994398
-0.617234	0.994868
-0.626036	0.994998
-0.634837	0.995019
-0.643639	0.995117
-0.652441	0.995244
-0.661243	0.995406
-0.670045	0.995456
-0.678847	0.995539
-0.687649	0.99589
-0.696450	0.99663
-0.705252	0.996694
-0.714054	0.996768
-0.722856	0.996825
-0.731658	0.996902
-0.740460	0.997003
-0.749261	0.997057
-0.758063	0.997159
-0.766865	0.997239
-0.775667	0.99753
-0.784469	0.998433
-0.793271	0.998466
-0.802073	0.998558
-0.810874	0.99864
-0.819676	0.998656
-0.828478	0.998667
-0.837280	0.998768
-0.846082	0.998911
-0.854884	0.998979
-0.863685	0.998995
-0.872487	0.999058
-0.881289	0.999062
-0.890091	0.999199
-0.898893	0.999228
-0.907695	0.999246
-0.916497	0.999248
-0.925298	0.999249
-0.934100	0.999291
-0.942902	0.999316
-0.951704	0.999525
-0.969308	0.99953
-0.978109	0.999545
-0.986911	0.999547
-1.004515	0.99955
-1.013317	0.999567
-1.022119	0.99957
-1.030920	0.999572
-1.039722	0.999573
-1.048524	0.999575
-1.057326	0.999689
-1.066128	0.999697
-1.074930	0.999701
-1.110137	0.999702
-1.118939	0.999923
-1.127741	0.999926
-1.162948	0.999927
-1.180552	0.99993
-1.189354	0.999938
-1.206957	0.999946
-1.224561	0.999955
-1.303778	0.999961
-1.312580	0.999962
-1.321381	0.999967
-1.365391	0.999969
-1.391796	0.999986
-1.400598	0.999992
-1.541427	0.999994
-1.629446	1
&
```
