## Supplementary material for "All-at-once RNA folding with 3D motif prediction framed by evolutionary information": RF03552_mir-43_2.cacofold.helixcov

```
# RMs = 1 L = 78

# RM_HELIX NESTED 4-33 45-73, nbp = 28 nbp_cov = 1
# pvals: 0.908741,0.908741,0.908741,0.908741,0.00117716,0.997128,0.987358,0.908741,0.908741,0.908741,0.0048285,0.908741,0.908741,0.908741,0.908741,0.908741,0.908741,0.908741,0.908741,0.908741,0.908741,0.908741,0.908741,0.908741,0.908741,0.908741,0.908741,0.908741
# aggregated NONE
NESTED  :::<<<<<<<<<<<<<<<<<<-<<<<-<<<<<<___________>>>>>>->>>>>>>>>>>>>>>>>>>>>>:::::
        :::::::<____________________________________________________________>:::::::::
```
