## Supplementary material for "All-at-once RNA folding with 3D motif prediction framed by evolutionary information": RF03552_mir-43_2.cacofold.power

```
# Power analysis of CaCoFold structure 
#
# Powertype = SINGLE SUBSTITUTIONS
# covary  left_pos      right_pos    substitutions      power
#----------------------------------------------------------------
          4		73		1		0.00
          5		72		0		0.00
          6		71		0		0.00
          7		70		2		0.00
     *    8		69		2		0.00
          9		68		2		0.00
          10		67		3		0.02
          11		66		1		0.00
          12		65		0		0.00
          13		64		0		0.00
          14		63		2		0.00
          15		62		1		0.00
          16		61		0		0.00
          17		60		0		0.00
          18		59		1		0.00
          19		58		1		0.00
          20		57		0		0.00
          21		56		1		0.00
          23		55		1		0.00
          24		54		0		0.00
          25		53		0		0.00
          26		52		0		0.00
          28		50		0		0.00
          29		49		0		0.00
          30		48		0		0.00
          31		47		1		0.00
          32		46		1		0.00
          33		45		0		0.00
#
# BPAIRS 28
# avg substitutions per BP  0.7
# BPAIRS expected to covary 0.0 +/- 0.1
# BPAIRS observed to covary 1
#
```
