## Supplementary material for "All-at-once RNA folding with 3D motif prediction framed by evolutionary information": RF03552_mir-43_2.helixcov

```
# RMs = 2 L = 78

# RM_HELIX NESTED 12-33 45-65, nbp = 20 nbp_cov = 0
# pvals: 0.908741,0.908741,0.0048285,0.908741,0.908741,0.908741,0.908741,0.908741,0.908741,0.908741,0.908741,0.908741,0.908741,0.908741,0.908741,0.908741,0.908741,0.908741,0.908741,0.908741
# aggregated NONE
NESTED  :::::::::::<<<<<<<<<<-<<<<-<<<<<<___________>>>>>>->>>>>>>>>>>>>>:::::::::::::
        ::::::::::::::::::::::::::::::::::::::::::::::::::::::::::::::::::::::::::::::

# RM_HELIX NESTED 4-8 69-73, nbp = 5 nbp_cov = 1
# pvals: 0.908741,0.908741,0.908741,0.908741,0.00117716
# aggregated NONE
NESTED  :::<<<<<____________________________________________________________>>>>>:::::
        :::::::<____________________________________________________________>:::::::::
```
