## Supplementary material for "All-at-once RNA folding with 3D motif prediction framed by evolutionary information": RF03552_mir-43_2.surv

```
2.967783	0.04
1.552420	0.08
-0.003204	1
&
3.528828	0.000335796
3.248305	0.00100739
3.184550	0.00134318
3.018787	0.00167898
2.712763	0.00235057
1.998706	0.00268637
1.960453	0.00302216
1.628926	0.00335796
1.552420	0.00503694
1.501416	0.00570853
1.488665	0.00604433
1.463163	0.00738751
1.310151	0.0077233
1.259147	0.0080591
1.182641	0.00873069
1.106135	0.00906649
1.004126	0.0104097
0.978624	0.013096
0.940371	0.0141034
0.914869	0.0144392
0.889367	0.0154466
0.876616	0.0157824
0.838363	0.0167898
0.800110	0.0177972
0.749106	0.0191404
0.736355	0.0201478
0.698102	0.0221625
0.685351	0.0235057
0.672600	0.0238415
0.647098	0.0241773
0.634347	0.0248489
0.621596	0.0251847
0.583343	0.0255205
0.545090	0.0261921
0.519588	0.0271995
0.481335	0.0278711
0.455833	0.0288784
0.443082	0.02955
0.417580	0.0298858
0.404829	0.0302216
0.379327	0.0305574
0.366576	0.0322364
0.341074	0.0325722
0.328323	0.032908
0.315572	0.0332438
0.290070	0.0335796
0.239066	0.034587
0.226315	0.0349228
0.213564	0.0352586
0.200813	0.0359302
0.188061	0.0366017
0.175310	0.0372733
0.162559	0.0392881
0.149808	0.0419745
0.137057	0.0439893
0.124306	0.0453324
0.098804	0.0463398
0.073302	0.0470114
0.047800	0.0473472
0.035049	0.0486904
0.022298	0.049362
0.009547	0.0500336
-0.003204	0.905977
-0.015955	0.908328
-0.028706	0.908999
-0.041457	0.91135
-0.054208	0.911686
-0.066959	0.913365
-0.079710	0.917058
-0.092461	0.919745
-0.105212	0.920416
-0.117963	0.92176
-0.130714	0.924446
-0.143465	0.92814
-0.156216	0.931162
-0.168967	0.933848
-0.181718	0.935191
-0.194469	0.939221
-0.207220	0.941907
-0.219971	0.942243
-0.232722	0.944929
-0.245473	0.947616
-0.258224	0.949631
-0.270975	0.949966
-0.283726	0.95131
-0.296477	0.954332
-0.309228	0.956011
-0.321979	0.957018
-0.334730	0.96004
-0.347481	0.961048
-0.360232	0.962055
-0.372983	0.963734
-0.385734	0.965413
-0.398485	0.968099
-0.411236	0.969443
-0.423987	0.970114
-0.436738	0.970786
-0.449489	0.971793
-0.462240	0.972465
-0.487742	0.973808
-0.500493	0.975151
-0.513244	0.975823
-0.525995	0.97683
-0.551497	0.977837
-0.576999	0.978509
-0.589750	0.978845
-0.615252	0.979181
-0.628004	0.979516
-0.640755	0.979852
-0.666257	0.982539
-0.704510	0.983546
-0.730012	0.984553
-0.742763	0.984889
-0.768265	0.985897
-0.793767	0.986568
-0.819269	0.98724
-0.844771	0.988247
-0.870273	0.98959
-0.895775	0.990262
-0.908526	0.990598
-0.921277	0.990934
-0.946779	0.991605
-0.959530	0.99362
-0.972281	0.994291
-1.010534	0.994963
-1.023285	0.996642
-1.036036	0.997314
-1.087040	0.998657
-1.189048	0.998993
-1.227301	0.999328
-1.265554	1
&
4.485154	1.665e-06
4.383146	3.33e-06
4.281138	4.995e-06
4.153627	6.66001e-06
4.089872	8.32501e-06
4.077121	1.1655e-05
4.064370	1.332e-05
4.051619	1.4985e-05
4.038868	1.665e-05
4.026117	2.331e-05
4.013366	2.4975e-05
4.000615	2.8305e-05
3.987864	2.997e-05
3.975113	3.1635e-05
3.962362	3.33e-05
3.949611	3.4965e-05
3.924109	3.996e-05
3.911358	4.329e-05
3.898607	4.4955e-05
3.885856	5.16151e-05
3.873105	5.32801e-05
3.860354	5.49451e-05
3.847603	5.66101e-05
3.834852	5.99401e-05
3.783848	6.32701e-05
3.758346	6.66001e-05
3.732844	6.99301e-05
3.720093	7.32601e-05
3.707342	7.65901e-05
3.694591	8.49151e-05
3.681840	9.15751e-05
3.669089	9.82351e-05
3.656338	0.00010323
3.643587	0.00011322
3.630836	0.000121545
3.618085	0.000128205
3.605334	0.000141525
3.592583	0.000148185
3.579832	0.00015318
3.567081	0.0001665
3.554330	0.000178155
3.541579	0.000188145
3.528828	0.00019647
3.516077	0.000211455
3.503326	0.00021312
3.490575	0.00023643
3.477824	0.000251415
3.465073	0.00026973
3.452321	0.00027639
3.439570	0.00028638
3.426819	0.000288045
3.414068	0.000308025
3.401317	0.000324675
3.388566	0.000354645
3.375815	0.00037629
3.363064	0.0003996
3.350313	0.000421245
3.337562	0.000437895
3.324811	0.000464535
3.312060	0.000487845
3.299309	0.00049617
3.286558	0.000524476
3.273807	0.000539461
3.261056	0.000557776
3.248305	0.000587746
3.235554	0.000607726
3.222803	0.000632701
3.210052	0.000651016
3.197301	0.000704296
3.184550	0.000724276
3.171799	0.000744256
3.159048	0.000762571
3.146297	0.000785881
3.133546	0.000807526
3.120795	0.000845821
3.108044	0.000885781
3.095293	0.000909091
3.082542	0.000942391
3.069791	0.000974026
3.057040	0.00100566
3.044289	0.00102564
3.031538	0.00104895
3.018787	0.00108225
3.006036	0.00110889
2.993285	0.00112887
2.980534	0.00115718
2.967783	0.00117716
2.955032	0.00122378
2.942281	0.00126707
2.929530	0.00129537
2.916779	0.00131702
2.904028	0.00135198
2.891277	0.00137862
2.878526	0.00140027
2.865775	0.00142191
2.853024	0.00145521
2.840273	0.00148518
2.827522	0.00151848
2.814771	0.00152681
2.802020	0.00155345
2.789269	0.0015984
2.776518	0.00163503
2.763767	0.00168332
2.751016	0.00169664
2.738265	0.00172161
2.725514	0.00174159
2.712763	0.0017699
2.700012	0.00180486
2.687261	0.00182984
2.674510	0.00186813
2.661759	0.0018981
2.649008	0.00192474
2.636256	0.00195305
2.623505	0.00197969
2.610754	0.00202131
2.598003	0.0020696
2.585252	0.0020979
2.572501	0.00212121
2.559750	0.00214119
2.546999	0.00216783
2.534248	0.00220446
2.521497	0.00222111
2.508746	0.00225108
2.495995	0.00226107
2.483244	0.00229104
2.470493	0.00230603
2.457742	0.00234599
2.444991	0.0023643
2.432240	0.00239094
2.419489	0.00241092
2.406738	0.00243756
2.393987	0.00245088
2.381236	0.00248085
2.368485	0.00250916
2.355734	0.00252581
2.342983	0.00255411
2.330232	0.00256743
2.317481	0.00258075
2.304730	0.00260573
2.291979	0.00262238
2.279228	0.00262737
2.266477	0.00265235
2.253726	0.002669
2.240975	0.00267399
2.228224	0.00268565
2.215473	0.0027023
2.202722	0.00270896
2.189971	0.00272061
2.177220	0.00274725
2.164469	0.00275391
2.151718	0.00277056
2.138967	0.00278555
2.126216	0.00279221
2.113465	0.00280053
2.100714	0.00281385
2.087963	0.00281552
2.075212	0.00282218
2.062461	0.0028305
2.049710	0.00284549
2.036959	0.00286047
2.024208	0.00288378
2.011457	0.00290376
1.998706	0.00292541
1.985955	0.00294872
1.973204	0.00297869
1.960453	0.00304029
1.947702	0.00308192
1.934951	0.00311855
1.922200	0.00315851
1.909449	0.00317516
1.896698	0.00319347
1.883947	0.00320846
1.871196	0.00322511
1.858445	0.00324675
1.845694	0.00325674
1.832943	0.00327839
1.820191	0.00328838
1.807440	0.00330336
1.794689	0.00331668
1.781938	0.00333167
1.769187	0.00335498
1.756436	0.00337329
1.743685	0.00339827
1.730934	0.00343157
1.718183	0.00345321
1.705432	0.00351149
1.692681	0.00354479
1.679930	0.00361638
1.667179	0.00364635
1.654428	0.0036963
1.641677	0.00374459
1.628926	0.00383283
1.616175	0.00394605
1.603424	0.00407259
1.590673	0.00425408
1.577922	0.00444222
1.565171	0.00459041
1.552420	0.0048285
1.539669	0.00513986
1.526918	0.00551615
1.514167	0.00583916
1.501416	0.0060373
1.488665	0.00647186
1.475914	0.00688478
1.463163	0.00726607
1.450412	0.00757909
1.437661	0.00778721
1.424910	0.00787712
1.412159	0.00794039
1.399408	0.00801032
1.386657	0.00811355
1.373906	0.00818015
1.361155	0.00828172
1.348404	0.00837163
1.335653	0.00846986
1.322902	0.00854645
1.310151	0.00862471
1.297400	0.00875458
1.284649	0.00884615
1.271898	0.00895771
1.259147	0.00906593
1.246396	0.00916916
1.233645	0.00925574
1.220894	0.00933899
1.208143	0.00938728
1.195392	0.00948218
1.182641	0.00956543
1.169890	0.00962204
1.157139	0.0096953
1.144388	0.00981518
1.131637	0.00990509
1.118886	0.00998834
1.106135	0.0100766
1.093384	0.0101782
1.080633	0.0102814
1.067882	0.0104096
1.055131	0.0105594
1.042380	0.0107925
1.029629	0.0110589
1.016878	0.011317
1.004126	0.0116434
0.991375	0.0119247
0.978624	0.0122028
0.965873	0.0124692
0.953122	0.0128072
0.940371	0.0129754
0.927620	0.0131568
0.914869	0.0134316
0.902118	0.0136813
0.889367	0.0138994
0.876616	0.0141309
0.863865	0.0143723
0.851114	0.0146803
0.838363	0.0149517
0.825612	0.0152581
0.812861	0.0155162
0.800110	0.0158225
0.787359	0.0161439
0.774608	0.0164619
0.761857	0.0167333
0.749106	0.0170246
0.736355	0.0173876
0.723604	0.0176673
0.710853	0.0179554
0.698102	0.0182234
0.685351	0.0185631
0.672600	0.0188828
0.659849	0.0191858
0.647098	0.0194289
0.634347	0.0196237
0.621596	0.0198518
0.608845	0.0200599
0.596094	0.0202797
0.583343	0.0204595
0.570592	0.020706
0.557841	0.0209024
0.545090	0.0210423
0.532339	0.0212388
0.519588	0.0215551
0.506837	0.021973
0.494086	0.0224242
0.481335	0.0228638
0.468584	0.0232801
0.455833	0.0238178
0.443082	0.0244505
0.430331	0.025045
0.417580	0.0255245
0.404829	0.0261489
0.392078	0.0267249
0.379327	0.0272844
0.366576	0.0277972
0.353825	0.0283483
0.341074	0.028986
0.328323	0.0294722
0.315572	0.0299167
0.302821	0.0302781
0.290070	0.0306727
0.277319	0.031024
0.264568	0.0313969
0.251817	0.0317682
0.239066	0.0322278
0.226315	0.0327955
0.213564	0.0335065
0.200813	0.0341792
0.188061	0.0348501
0.175310	0.035671
0.162559	0.0364918
0.149808	0.0372627
0.137057	0.0379953
0.124306	0.038663
0.111555	0.0392707
0.098804	0.0397519
0.086053	0.040328
0.073302	0.0409124
0.060551	0.0417982
0.047800	0.0428771
0.035049	0.0442075
0.022298	0.0455045
0.009547	0.0470296
-0.003204	0.908741
-0.015955	0.912394
-0.028706	0.916175
-0.041457	0.919724
-0.054208	0.922053
-0.066959	0.924304
-0.079710	0.926505
-0.092461	0.92863
-0.105212	0.930758
-0.117963	0.933175
-0.130714	0.935591
-0.143465	0.937761
-0.156216	0.940078
-0.168967	0.942344
-0.181718	0.944509
-0.194469	0.946578
-0.207220	0.948716
-0.219971	0.950618
-0.232722	0.952408
-0.245473	0.954164
-0.258224	0.956056
-0.270975	0.957557
-0.283726	0.959143
-0.296477	0.960699
-0.309228	0.962153
-0.321979	0.963458
-0.334730	0.964767
-0.347481	0.965956
-0.360232	0.967083
-0.372983	0.968278
-0.385734	0.969326
-0.398485	0.970345
-0.411236	0.971464
-0.423987	0.972493
-0.436738	0.97337
-0.449489	0.974336
-0.462240	0.975238
-0.474991	0.976014
-0.487742	0.97687
-0.500493	0.977609
-0.513244	0.978297
-0.525995	0.978903
-0.538746	0.979637
-0.551497	0.980393
-0.564248	0.980981
-0.576999	0.981687
-0.589750	0.982271
-0.602501	0.982741
-0.615252	0.983322
-0.628004	0.983876
-0.640755	0.984304
-0.653506	0.984772
-0.666257	0.985203
-0.679008	0.985643
-0.691759	0.986104
-0.704510	0.98654
-0.717261	0.986923
-0.730012	0.987358
-0.742763	0.987701
-0.755514	0.988037
-0.768265	0.98846
-0.781016	0.988864
-0.793767	0.989272
-0.806518	0.989629
-0.819269	0.989985
-0.832020	0.99045
-0.844771	0.990819
-0.857522	0.991225
-0.870273	0.991627
-0.883024	0.992031
-0.895775	0.992429
-0.908526	0.992855
-0.921277	0.99325
-0.934028	0.993523
-0.946779	0.993853
-0.959530	0.994227
-0.972281	0.994554
-0.985032	0.994955
-0.997783	0.99532
-1.010534	0.995569
-1.023285	0.995891
-1.036036	0.996142
-1.048787	0.996415
-1.061538	0.996682
-1.074289	0.996926
-1.087040	0.997128
-1.099791	0.997374
-1.112542	0.997606
-1.125293	0.997807
-1.138044	0.99795
-1.150795	0.998173
-1.163546	0.99837
-1.176297	0.998487
-1.189048	0.99862
-1.201799	0.998755
-1.214550	0.998843
-1.227301	0.998943
-1.240052	0.999064
-1.252803	0.999151
-1.265554	0.999244
-1.278305	0.999321
-1.291056	0.999366
-1.303807	0.999426
-1.316558	0.999484
-1.329309	0.999515
-1.342060	0.99953
-1.354811	0.999582
-1.367562	0.999615
-1.380313	0.99964
-1.393064	0.99968
-1.405815	0.999725
-1.418566	0.999754
-1.431317	0.999764
-1.444069	0.999772
-1.456820	0.999789
-1.469571	0.999807
-1.482322	0.999814
-1.495073	0.999824
-1.507824	0.999825
-1.520575	0.999837
-1.533326	0.99984
-1.546077	0.99986
-1.558828	0.999872
-1.571579	0.999875
-1.584330	0.999887
-1.597081	0.999895
-1.609832	0.999903
-1.622583	0.999908
-1.635334	0.99991
-1.648085	0.999912
-1.660836	0.999917
-1.673587	0.999925
-1.686338	0.999928
-1.699089	0.999932
-1.711840	0.999938
-1.724591	0.999945
-1.737342	0.999948
-1.762844	0.99995
-1.775595	0.999955
-1.788346	0.999958
-1.826599	0.999962
-1.839350	0.999963
-1.852101	0.999965
-1.890354	0.999968
-1.903105	0.99997
-1.915856	0.999972
-1.941358	0.999975
-1.954109	0.999977
-1.992362	0.99998
-2.005113	0.999982
-2.017864	0.999983
-2.030615	0.999985
-2.107121	0.999988
-2.158125	0.99999
-2.183627	0.999992
-2.247382	0.999993
-2.285636	0.999995
-2.400395	0.999997
-2.413146	0.999998
-2.948688	1
&
19.085067	8.81263e-44
19.072316	9.50245e-44
19.059565	1.02463e-43
19.046814	1.10483e-43
19.034063	1.19131e-43
19.021312	1.28456e-43
19.008561	1.38511e-43
18.995810	1.49353e-43
18.983059	1.61043e-43
18.970308	1.73649e-43
18.957556	1.87241e-43
18.944805	2.01897e-43
18.932054	2.177e-43
18.919303	2.3474e-43
18.906552	2.53113e-43
18.893801	2.72925e-43
18.881050	2.94287e-43
18.868299	3.17321e-43
18.855548	3.42158e-43
18.842797	3.68939e-43
18.830046	3.97816e-43
18.817295	4.28953e-43
18.804544	4.62527e-43
18.791793	4.98729e-43
18.779042	5.37763e-43
18.766291	5.79853e-43
18.753540	6.25237e-43
18.740789	6.74173e-43
18.728038	7.26939e-43
18.715287	7.83834e-43
18.702536	8.45182e-43
18.689785	9.11331e-43
18.677034	9.82657e-43
18.664283	1.05957e-42
18.651532	1.14249e-42
18.638781	1.23191e-42
18.626030	1.32832e-42
18.613279	1.43228e-42
18.600528	1.54438e-42
18.587777	1.66525e-42
18.575026	1.79557e-42
18.562275	1.9361e-42
18.549524	2.08763e-42
18.536773	2.25101e-42
18.524022	2.42717e-42
18.511271	2.61713e-42
18.498520	2.82195e-42
18.485769	3.04279e-42
18.473018	3.28092e-42
18.460267	3.53769e-42
18.447516	3.81454e-42
18.434765	4.11307e-42
18.422014	4.43495e-42
18.409263	4.78202e-42
18.396512	5.15625e-42
18.383761	5.55977e-42
18.371010	5.99486e-42
18.358259	6.464e-42
18.345508	6.96984e-42
18.332757	7.51528e-42
18.320006	8.10339e-42
18.307255	8.73752e-42
18.294504	9.42128e-42
18.281753	1.01585e-41
18.269002	1.09535e-41
18.256251	1.18106e-41
18.243500	1.27349e-41
18.230749	1.37314e-41
18.217998	1.48059e-41
18.205247	1.59645e-41
18.192496	1.72138e-41
18.179745	1.85608e-41
18.166994	2.00132e-41
18.154243	2.15792e-41
18.141491	2.32678e-41
18.128740	2.50885e-41
18.115989	2.70517e-41
18.103238	2.91685e-41
18.090487	3.14509e-41
18.077736	3.39118e-41
18.064985	3.65654e-41
18.052234	3.94265e-41
18.039483	4.25116e-41
18.026732	4.5838e-41
18.013981	4.94246e-41
18.001230	5.32919e-41
17.988479	5.74618e-41
17.975728	6.19579e-41
17.962977	6.68058e-41
17.950226	7.2033e-41
17.937475	7.76692e-41
17.924724	8.37463e-41
17.911973	9.02989e-41
17.899222	9.73642e-41
17.886471	1.04982e-40
17.873720	1.13196e-40
17.860969	1.22053e-40
17.848218	1.31603e-40
17.835467	1.41899e-40
17.822716	1.53002e-40
17.809965	1.64973e-40
17.797214	1.7788e-40
17.784463	1.91797e-40
17.771712	2.06803e-40
17.758961	2.22983e-40
17.746210	2.40429e-40
17.733459	2.5924e-40
17.720708	2.79522e-40
17.707957	3.01391e-40
17.695206	3.24971e-40
17.682455	3.50396e-40
17.669704	3.77809e-40
17.656953	4.07367e-40
17.644202	4.39238e-40
17.631451	4.73601e-40
17.618700	5.10653e-40
17.605949	5.50603e-40
17.593198	5.93679e-40
17.580447	6.40124e-40
17.567696	6.90203e-40
17.554945	7.44199e-40
17.542194	8.02419e-40
17.529443	8.65194e-40
17.516692	9.32879e-40
17.503941	1.00586e-39
17.491190	1.08455e-39
17.478439	1.16939e-39
17.465688	1.26087e-39
17.452937	1.35951e-39
17.440186	1.46586e-39
17.427435	1.58053e-39
17.414684	1.70417e-39
17.401933	1.83749e-39
17.389182	1.98123e-39
17.376431	2.13621e-39
17.363680	2.30332e-39
17.350929	2.4835e-39
17.338178	2.67777e-39
17.325426	2.88724e-39
17.312675	3.11309e-39
17.299924	3.35661e-39
17.287173	3.61917e-39
17.274422	3.90227e-39
17.261671	4.20752e-39
17.248920	4.53664e-39
17.236169	4.89151e-39
17.223418	5.27413e-39
17.210667	5.68667e-39
17.197916	6.13149e-39
17.185165	6.61109e-39
17.172414	7.12821e-39
17.159663	7.68577e-39
17.146912	8.28694e-39
17.134161	8.93513e-39
17.121410	9.63402e-39
17.108659	1.03876e-38
17.095908	1.12001e-38
17.083157	1.20761e-38
17.070406	1.30206e-38
17.057655	1.4039e-38
17.044904	1.51371e-38
17.032153	1.63211e-38
17.019402	1.75976e-38
17.006651	1.8974e-38
16.993900	2.0458e-38
16.981149	2.20581e-38
16.968398	2.37833e-38
16.955647	2.56434e-38
16.942896	2.7649e-38
16.930145	2.98115e-38
16.917394	3.21431e-38
16.904643	3.4657e-38
16.891892	3.73675e-38
16.879141	4.029e-38
16.866390	4.34411e-38
16.853639	4.68385e-38
16.840888	5.05017e-38
16.828137	5.44513e-38
16.815386	5.87098e-38
16.802635	6.33013e-38
16.789884	6.82518e-38
16.777133	7.35895e-38
16.764382	7.93446e-38
16.751631	8.55497e-38
16.738880	9.22401e-38
16.726129	9.94536e-38
16.713378	1.07231e-37
16.700627	1.15617e-37
16.687876	1.24659e-37
16.675125	1.34407e-37
16.662374	1.44918e-37
16.649623	1.56251e-37
16.636872	1.6847e-37
16.624121	1.81644e-37
16.611370	1.95849e-37
16.598619	2.11164e-37
16.585868	2.27676e-37
16.573117	2.4548e-37
16.560366	2.64676e-37
16.547615	2.85373e-37
16.534864	3.07689e-37
16.522113	3.31749e-37
16.509361	3.5769e-37
16.496610	3.8566e-37
16.483859	4.15817e-37
16.471108	4.48331e-37
16.458357	4.83388e-37
16.445606	5.21186e-37
16.432855	5.61939e-37
16.420104	6.05879e-37
16.407353	6.53253e-37
16.394602	7.04332e-37
16.381851	7.59405e-37
16.369100	8.18783e-37
16.356349	8.82804e-37
16.343598	9.5183e-37
16.330847	1.02625e-36
16.318096	1.10649e-36
16.305345	1.19301e-36
16.292594	1.28629e-36
16.279843	1.38686e-36
16.267092	1.49529e-36
16.254341	1.6122e-36
16.241590	1.73825e-36
16.228839	1.87416e-36
16.216088	2.02069e-36
16.203337	2.17868e-36
16.190586	2.34901e-36
16.177835	2.53267e-36
16.165084	2.73068e-36
16.152333	2.94417e-36
16.139582	3.17435e-36
16.126831	3.42252e-36
16.114080	3.6901e-36
16.101329	3.97859e-36
16.088578	4.28964e-36
16.075827	4.625e-36
16.063076	4.98657e-36
16.050325	5.37641e-36
16.037574	5.79673e-36
16.024823	6.2499e-36
16.012072	6.73849e-36
15.999321	7.26528e-36
15.986570	7.83325e-36
15.973819	8.44562e-36
15.961068	9.10585e-36
15.948317	9.81769e-36
15.935566	1.05852e-35
15.922815	1.14126e-35
15.910064	1.23048e-35
15.897313	1.32667e-35
15.884562	1.43038e-35
15.871811	1.54219e-35
15.859060	1.66274e-35
15.846309	1.79272e-35
15.833558	1.93286e-35
15.820807	2.08394e-35
15.808056	2.24684e-35
15.795305	2.42247e-35
15.782554	2.61183e-35
15.769803	2.81599e-35
15.757052	3.0361e-35
15.744301	3.27342e-35
15.731550	3.52929e-35
15.718799	3.80515e-35
15.706048	4.10258e-35
15.693296	4.42325e-35
15.680545	4.76898e-35
15.667794	5.14174e-35
15.655043	5.54363e-35
15.642292	5.97692e-35
15.629541	6.44408e-35
15.616790	6.94775e-35
15.604039	7.49079e-35
15.591288	8.07626e-35
15.578537	8.70749e-35
15.565786	9.38805e-35
15.553035	1.01218e-34
15.540284	1.09129e-34
15.527533	1.17658e-34
15.514782	1.26854e-34
15.502031	1.36768e-34
15.489280	1.47457e-34
15.476529	1.58981e-34
15.463778	1.71406e-34
15.451027	1.84802e-34
15.438276	1.99245e-34
15.425525	2.14816e-34
15.412774	2.31604e-34
15.400023	2.49704e-34
15.387272	2.69218e-34
15.374521	2.90258e-34
15.361770	3.12941e-34
15.349019	3.37397e-34
15.336268	3.63764e-34
15.323517	3.92191e-34
15.310766	4.22839e-34
15.298015	4.55882e-34
15.285264	4.91507e-34
15.272513	5.29916e-34
15.259762	5.71326e-34
15.247011	6.15972e-34
15.234260	6.64106e-34
15.221509	7.16001e-34
15.208758	7.7195e-34
15.196007	8.32272e-34
15.183256	8.97306e-34
15.170505	9.67422e-34
15.157754	1.04302e-33
15.145003	1.12452e-33
15.132252	1.21238e-33
15.119501	1.30712e-33
15.106750	1.40925e-33
15.093999	1.51937e-33
15.081248	1.63808e-33
15.068497	1.76607e-33
15.055746	1.90407e-33
15.042995	2.05284e-33
15.030244	2.21324e-33
15.017493	2.38616e-33
15.004742	2.5726e-33
14.991991	2.7736e-33
14.979240	2.99031e-33
14.966489	3.22394e-33
14.953738	3.47583e-33
14.940987	3.74739e-33
14.928236	4.04017e-33
14.915485	4.35582e-33
14.902734	4.69613e-33
14.889983	5.06302e-33
14.877231	5.45858e-33
14.864480	5.88503e-33
14.851729	6.3448e-33
14.838978	6.84049e-33
14.826227	7.37489e-33
14.813476	7.95104e-33
14.800725	8.5722e-33
14.787974	9.24187e-33
14.775223	9.96386e-33
14.762472	1.07422e-32
14.749721	1.15814e-32
14.736970	1.24862e-32
14.724219	1.34616e-32
14.711468	1.45132e-32
14.698717	1.56469e-32
14.685966	1.68692e-32
14.673215	1.81869e-32
14.660464	1.96076e-32
14.647713	2.11393e-32
14.634962	2.27905e-32
14.622211	2.45708e-32
14.609460	2.64901e-32
14.596709	2.85593e-32
14.583958	3.07901e-32
14.571207	3.31952e-32
14.558456	3.57881e-32
14.545705	3.85834e-32
14.532954	4.15972e-32
14.520203	4.48463e-32
14.507452	4.83491e-32
14.494701	5.21255e-32
14.481950	5.61968e-32
14.469199	6.05861e-32
14.456448	6.53182e-32
14.443697	7.04199e-32
14.430946	7.59199e-32
14.418195	8.18495e-32
14.405444	8.82422e-32
14.392693	9.5134e-32
14.379942	1.02564e-31
14.367191	1.10574e-31
14.354440	1.1921e-31
14.341689	1.2852e-31
14.328938	1.38558e-31
14.316187	1.49379e-31
14.303436	1.61045e-31
14.290685	1.73622e-31
14.277934	1.87181e-31
14.265183	2.01799e-31
14.252432	2.17558e-31
14.239681	2.34548e-31
14.226930	2.52864e-31
14.214179	2.72611e-31
14.201428	2.939e-31
14.188677	3.16851e-31
14.175926	3.41594e-31
14.163175	3.68268e-31
14.150424	3.97026e-31
14.137673	4.28029e-31
14.124922	4.61452e-31
14.112171	4.97486e-31
14.099420	5.36332e-31
14.086669	5.78212e-31
14.073918	6.23361e-31
14.061166	6.72036e-31
14.048415	7.2451e-31
14.035664	7.81082e-31
14.022913	8.4207e-31
14.010162	9.07819e-31
13.997411	9.78702e-31
13.984660	1.05512e-30
13.971909	1.1375e-30
13.959158	1.22631e-30
13.946407	1.32206e-30
13.933656	1.42528e-30
13.920905	1.53656e-30
13.908154	1.65653e-30
13.895403	1.78586e-30
13.882652	1.92529e-30
13.869901	2.0756e-30
13.857150	2.23765e-30
13.844399	2.41235e-30
13.831648	2.60068e-30
13.818897	2.80372e-30
13.806146	3.0226e-30
13.793395	3.25857e-30
13.780644	3.51296e-30
13.767893	3.7872e-30
13.755142	4.08285e-30
13.742391	4.40158e-30
13.729640	4.74519e-30
13.716889	5.11562e-30
13.704138	5.51496e-30
13.691387	5.94547e-30
13.678636	6.40958e-30
13.665885	6.90992e-30
13.653134	7.44931e-30
13.640383	8.03079e-30
13.627632	8.65767e-30
13.614881	9.33346e-30
13.602130	1.0062e-29
13.589379	1.08474e-29
13.576628	1.16941e-29
13.563877	1.26069e-29
13.551126	1.35909e-29
13.538375	1.46517e-29
13.525624	1.57953e-29
13.512873	1.70281e-29
13.500122	1.83572e-29
13.487371	1.979e-29
13.474620	2.13346e-29
13.461869	2.29997e-29
13.449118	2.47947e-29
13.436367	2.67299e-29
13.423616	2.8816e-29
13.410865	3.1065e-29
13.398114	3.34894e-29
13.385363	3.61031e-29
13.372612	3.89206e-29
13.359861	4.19581e-29
13.347110	4.52325e-29
13.334359	4.87625e-29
13.321608	5.25679e-29
13.308857	5.66702e-29
13.296106	6.10926e-29
13.283355	6.586e-29
13.270604	7.09995e-29
13.257853	7.65399e-29
13.245101	8.25127e-29
13.232350	8.89514e-29
13.219599	9.58925e-29
13.206848	1.03375e-28
13.194097	1.11442e-28
13.181346	1.20137e-28
13.168595	1.29512e-28
13.155844	1.39617e-28
13.143093	1.50511e-28
13.130342	1.62255e-28
13.117591	1.74915e-28
13.104840	1.88563e-28
13.092089	2.03276e-28
13.079338	2.19136e-28
13.066587	2.36233e-28
13.053836	2.54665e-28
13.041085	2.74534e-28
13.028334	2.95953e-28
13.015583	3.19043e-28
13.002832	3.43934e-28
12.990081	3.70766e-28
12.977330	3.99692e-28
12.964579	4.30874e-28
12.951828	4.64489e-28
12.939077	5.00725e-28
12.926326	5.39788e-28
12.913575	5.81898e-28
12.900824	6.27292e-28
12.888073	6.76228e-28
12.875322	7.2898e-28
12.862571	7.85846e-28
12.849820	8.47148e-28
12.837069	9.13231e-28
12.824318	9.84468e-28
12.811567	1.06126e-27
12.798816	1.14404e-27
12.786065	1.23328e-27
12.773314	1.32948e-27
12.760563	1.43318e-27
12.747812	1.54497e-27
12.735061	1.66548e-27
12.722310	1.79538e-27
12.709559	1.93541e-27
12.696808	2.08637e-27
12.684057	2.2491e-27
12.671306	2.42451e-27
12.658555	2.61361e-27
12.645804	2.81745e-27
12.633053	3.03719e-27
12.620302	3.27406e-27
12.607551	3.52941e-27
12.594800	3.80466e-27
12.582049	4.10138e-27
12.569298	4.42123e-27
12.556547	4.76603e-27
12.543796	5.1377e-27
12.531045	5.53836e-27
12.518294	5.97026e-27
12.505543	6.43583e-27
12.492792	6.93771e-27
12.480041	7.47871e-27
12.467290	8.06189e-27
12.454539	8.69055e-27
12.441788	9.36821e-27
12.429036	1.00987e-26
12.416285	1.08862e-26
12.403534	1.1735e-26
12.390783	1.265e-26
12.378032	1.36364e-26
12.365281	1.46996e-26
12.352530	1.58457e-26
12.339779	1.70812e-26
12.327028	1.8413e-26
12.314277	1.98486e-26
12.301526	2.13961e-26
12.288775	2.30643e-26
12.276024	2.48625e-26
12.263273	2.68008e-26
12.250522	2.88903e-26
12.237771	3.11426e-26
12.225020	3.35705e-26
12.212269	3.61876e-26
12.199518	3.90087e-26
12.186767	4.20497e-26
12.174016	4.53277e-26
12.161265	4.88613e-26
12.148514	5.26702e-26
12.135763	5.6776e-26
12.123012	6.12018e-26
12.110261	6.59725e-26
12.097510	7.1115e-26
12.084759	7.66583e-26
12.072008	8.26336e-26
12.059257	8.90746e-26
12.046506	9.60176e-26
12.033755	1.03502e-25
12.021004	1.11569e-25
12.008253	1.20265e-25
11.995502	1.29638e-25
11.982751	1.39742e-25
11.970000	1.50634e-25
11.957249	1.62374e-25
11.944498	1.75029e-25
11.931747	1.8867e-25
11.918996	2.03373e-25
11.906245	2.19223e-25
11.893494	2.36307e-25
11.880743	2.54723e-25
11.867992	2.74574e-25
11.855241	2.95971e-25
11.842490	3.19035e-25
11.829739	3.43897e-25
11.816988	3.70695e-25
11.804237	3.99581e-25
11.791486	4.30718e-25
11.778735	4.6428e-25
11.765984	5.00457e-25
11.753233	5.39453e-25
11.740482	5.81486e-25
11.727731	6.26794e-25
11.714980	6.75632e-25
11.702229	7.28274e-25
11.689478	7.85017e-25
11.676727	8.4618e-25
11.663976	9.12107e-25
11.651225	9.8317e-25
11.638474	1.05977e-24
11.625723	1.14233e-24
11.612971	1.23133e-24
11.600220	1.32726e-24
11.587469	1.43065e-24
11.574718	1.54211e-24
11.561967	1.66224e-24
11.549216	1.79173e-24
11.536465	1.93131e-24
11.523714	2.08175e-24
11.510963	2.24392e-24
11.498212	2.41871e-24
11.485461	2.60711e-24
11.472710	2.81019e-24
11.459959	3.02908e-24
11.447208	3.26502e-24
11.434457	3.51934e-24
11.421706	3.79345e-24
11.408955	4.08892e-24
11.396204	4.40739e-24
11.383453	4.75066e-24
11.370702	5.12066e-24
11.357951	5.51947e-24
11.345200	5.94933e-24
11.332449	6.41266e-24
11.319698	6.91207e-24
11.306947	7.45037e-24
11.294196	8.03057e-24
11.281445	8.65595e-24
11.268694	9.33002e-24
11.255943	1.00566e-23
11.243192	1.08397e-23
11.230441	1.16838e-23
11.217690	1.25936e-23
11.204939	1.35742e-23
11.192188	1.46312e-23
11.179437	1.57704e-23
11.166686	1.69983e-23
11.153935	1.83219e-23
11.141184	1.97484e-23
11.128433	2.1286e-23
11.115682	2.29433e-23
11.102931	2.47296e-23
11.090180	2.66549e-23
11.077429	2.87301e-23
11.064678	3.09668e-23
11.051927	3.33776e-23
11.039176	3.59761e-23
11.026425	3.87767e-23
11.013674	4.17954e-23
11.000923	4.5049e-23
10.988172	4.85558e-23
10.975421	5.23355e-23
10.962670	5.64094e-23
10.949919	6.08003e-23
10.937168	6.55329e-23
10.924417	7.06338e-23
10.911666	7.61317e-23
10.898915	8.20574e-23
10.886164	8.84441e-23
10.873413	9.53279e-23
10.860662	1.02747e-22
10.847911	1.10744e-22
10.835160	1.19363e-22
10.822409	1.28652e-22
10.809658	1.38665e-22
10.796906	1.49456e-22
10.784155	1.61087e-22
10.771404	1.73623e-22
10.758653	1.87134e-22
10.745902	2.01696e-22
10.733151	2.17391e-22
10.720400	2.34307e-22
10.707649	2.5254e-22
10.694898	2.7219e-22
10.682147	2.93369e-22
10.669396	3.16196e-22
10.656645	3.40798e-22
10.643894	3.67314e-22
10.631143	3.95892e-22
10.618392	4.26694e-22
10.605641	4.59891e-22
10.592890	4.9567e-22
10.580139	5.34232e-22
10.567388	5.75793e-22
10.554637	6.20587e-22
10.541886	6.68864e-22
10.529135	7.20896e-22
10.516384	7.76974e-22
10.503633	8.37414e-22
10.490882	9.02554e-22
10.478131	9.72759e-22
10.465380	1.04842e-21
10.452629	1.12997e-21
10.439878	1.21786e-21
10.427127	1.31259e-21
10.414376	1.41468e-21
10.401625	1.5247e-21
10.388874	1.64329e-21
10.376123	1.77109e-21
10.363372	1.90883e-21
10.350621	2.05727e-21
10.337870	2.21726e-21
10.325119	2.38969e-21
10.312368	2.57552e-21
10.299617	2.7758e-21
10.286866	2.99165e-21
10.274115	3.22428e-21
10.261364	3.47499e-21
10.248613	3.7452e-21
10.235862	4.0364e-21
10.223111	4.35024e-21
10.210360	4.68848e-21
10.197609	5.053e-21
10.184858	5.44586e-21
10.172107	5.86925e-21
10.159356	6.32555e-21
10.146605	6.81731e-21
10.133854	7.3473e-21
10.121103	7.91847e-21
10.108352	8.53403e-21
10.095601	9.19742e-21
10.082850	9.91237e-21
10.070099	1.06829e-20
10.057348	1.15133e-20
10.044597	1.24082e-20
10.031846	1.33726e-20
10.019095	1.4412e-20
10.006344	1.55321e-20
9.993593	1.67393e-20
9.980841	1.80403e-20
9.968090	1.94423e-20
9.955339	2.09533e-20
9.942588	2.25816e-20
9.929837	2.43365e-20
9.917086	2.62277e-20
9.904335	2.82658e-20
9.891584	3.04622e-20
9.878833	3.28293e-20
9.866082	3.53802e-20
9.853331	3.81293e-20
9.840580	4.10919e-20
9.827829	4.42846e-20
9.815078	4.77253e-20
9.802327	5.14332e-20
9.789576	5.54292e-20
9.776825	5.97354e-20
9.764074	6.43761e-20
9.751323	6.93772e-20
9.738572	7.47667e-20
9.725821	8.05747e-20
9.713070	8.68337e-20
9.700319	9.35787e-20
9.687568	1.00847e-19
9.674817	1.08681e-19
9.662066	1.17122e-19
9.649315	1.26219e-19
9.636564	1.36022e-19
9.623813	1.46586e-19
9.611062	1.57971e-19
9.598311	1.70239e-19
9.585560	1.8346e-19
9.572809	1.97707e-19
9.560058	2.1306e-19
9.547307	2.29605e-19
9.534556	2.47434e-19
9.521805	2.66647e-19
9.509054	2.87351e-19
9.496303	3.09663e-19
9.483552	3.33706e-19
9.470801	3.59615e-19
9.458050	3.87535e-19
9.445299	4.17622e-19
9.432548	4.50044e-19
9.419797	4.84982e-19
9.407046	5.22631e-19
9.394295	5.63202e-19
9.381544	6.06921e-19
9.368793	6.54032e-19
9.356042	7.04799e-19
9.343291	7.59505e-19
9.330540	8.18456e-19
9.317789	8.8198e-19
9.305038	9.50433e-19
9.292287	1.0242e-18
9.279536	1.10368e-18
9.266785	1.18933e-18
9.254034	1.28163e-18
9.241283	1.38109e-18
9.228532	1.48826e-18
9.215781	1.60374e-18
9.203030	1.72818e-18
9.190279	1.86228e-18
9.177528	2.00677e-18
9.164776	2.16247e-18
9.152025	2.33025e-18
9.139274	2.51104e-18
9.126523	2.70584e-18
9.113772	2.91576e-18
9.101021	3.14195e-18
9.088270	3.38568e-18
9.075519	3.64831e-18
9.062768	3.93131e-18
9.050017	4.23624e-18
9.037266	4.56482e-18
9.024515	4.91887e-18
9.011764	5.30037e-18
8.999013	5.71145e-18
8.986262	6.1544e-18
8.973511	6.63168e-18
8.960760	7.14596e-18
8.948009	7.7001e-18
8.935258	8.2972e-18
8.922507	8.94057e-18
8.909756	9.63381e-18
8.897005	1.03808e-17
8.884254	1.11856e-17
8.871503	1.20529e-17
8.858752	1.29873e-17
8.846001	1.39942e-17
8.833250	1.5079e-17
8.820499	1.6248e-17
8.807748	1.75075e-17
8.794997	1.88646e-17
8.782246	2.03268e-17
8.769495	2.19024e-17
8.756744	2.36e-17
8.743993	2.54291e-17
8.731242	2.73999e-17
8.718491	2.95234e-17
8.705740	3.18113e-17
8.692989	3.42765e-17
8.680238	3.69326e-17
8.667487	3.97945e-17
8.654736	4.2878e-17
8.641985	4.62003e-17
8.629234	4.97799e-17
8.616483	5.36367e-17
8.603732	5.77921e-17
8.590981	6.22694e-17
8.578230	6.70933e-17
8.565479	7.22907e-17
8.552728	7.78906e-17
8.539977	8.3924e-17
8.527226	9.04245e-17
8.514475	9.74282e-17
8.501724	1.04974e-16
8.488973	1.13104e-16
8.476222	1.21864e-16
8.463471	1.31301e-16
8.450720	1.41469e-16
8.437969	1.52424e-16
8.425218	1.64226e-16
8.412467	1.76942e-16
8.399716	1.90642e-16
8.386965	2.05403e-16
8.374214	2.21305e-16
8.361463	2.38438e-16
8.348711	2.56897e-16
8.335960	2.76784e-16
8.323209	2.98209e-16
8.310458	3.21292e-16
8.297707	3.46161e-16
8.284956	3.72953e-16
8.272205	4.01818e-16
8.259454	4.32916e-16
8.246703	4.66419e-16
8.233952	5.02514e-16
8.221201	5.414e-16
8.208450	5.83293e-16
8.195699	6.28426e-16
8.182948	6.77049e-16
8.170197	7.29432e-16
8.157446	7.85865e-16
8.144695	8.46662e-16
8.131944	9.1216e-16
8.119193	9.82721e-16
8.106442	1.05874e-15
8.093691	1.14063e-15
8.080940	1.22885e-15
8.068189	1.32389e-15
8.055438	1.42628e-15
8.042687	1.53658e-15
8.029936	1.65541e-15
8.017185	1.78342e-15
8.004434	1.92132e-15
7.991683	2.06988e-15
7.978932	2.22992e-15
7.966181	2.40232e-15
7.953430	2.58805e-15
7.940679	2.78812e-15
7.927928	3.00365e-15
7.915177	3.23583e-15
7.902426	3.48595e-15
7.889675	3.75538e-15
7.876924	4.04563e-15
7.864173	4.35829e-15
7.851422	4.6951e-15
7.838671	5.05792e-15
7.825920	5.44876e-15
7.813169	5.86978e-15
7.800418	6.32331e-15
7.787667	6.81186e-15
7.774916	7.33812e-15
7.762165	7.90502e-15
7.749414	8.51567e-15
7.736663	9.17347e-15
7.723912	9.88204e-15
7.711161	1.06453e-14
7.698410	1.14675e-14
7.685659	1.23531e-14
7.672908	1.33071e-14
7.660157	1.43346e-14
7.647406	1.54415e-14
7.634655	1.66338e-14
7.621904	1.79181e-14
7.609153	1.93014e-14
7.596402	2.07915e-14
7.583651	2.23965e-14
7.570900	2.41253e-14
7.558149	2.59875e-14
7.545398	2.79933e-14
7.532646	3.01538e-14
7.519895	3.24808e-14
7.507144	3.49874e-14
7.494393	3.76872e-14
7.481642	4.05952e-14
7.468891	4.37273e-14
7.456140	4.7101e-14
7.443389	5.07347e-14
7.430638	5.46485e-14
7.417887	5.88639e-14
7.405136	6.34043e-14
7.392385	6.82946e-14
7.379634	7.35618e-14
7.366883	7.92348e-14
7.354132	8.53449e-14
7.341381	9.19259e-14
7.328630	9.90138e-14
7.315879	1.06648e-13
7.303128	1.1487e-13
7.290377	1.23725e-13
7.277626	1.33263e-13
7.264875	1.43535e-13
7.252124	1.54598e-13
7.239373	1.66513e-13
7.226622	1.79345e-13
7.213871	1.93165e-13
7.201120	2.0805e-13
7.188369	2.2408e-13
7.175618	2.41344e-13
7.162867	2.59938e-13
7.150116	2.79962e-13
7.137365	3.01527e-13
7.124614	3.24752e-13
7.111863	3.49764e-13
7.099112	3.76701e-13
7.086361	4.0571e-13
7.073610	4.36951e-13
7.060859	4.70595e-13
7.048108	5.06826e-13
7.035357	5.45845e-13
7.022606	5.87865e-13
7.009855	6.33115e-13
6.997104	6.81846e-13
6.984353	7.34323e-13
6.971602	7.90835e-13
6.958851	8.51692e-13
6.946100	9.17227e-13
6.933349	9.87799e-13
6.920598	1.06379e-12
6.907847	1.14563e-12
6.895096	1.23376e-12
6.882345	1.32865e-12
6.869594	1.43084e-12
6.856843	1.54088e-12
6.844092	1.65937e-12
6.831341	1.78696e-12
6.818590	1.92436e-12
6.805839	2.0723e-12
6.793088	2.23161e-12
6.780337	2.40315e-12
6.767586	2.58785e-12
6.754835	2.78674e-12
6.742084	3.0009e-12
6.729333	3.23149e-12
6.716581	3.47979e-12
6.703830	3.74713e-12
6.691079	4.035e-12
6.678328	4.34495e-12
6.665577	4.67867e-12
6.652826	5.038e-12
6.640075	5.4249e-12
6.627324	5.84146e-12
6.614573	6.28998e-12
6.601822	6.77288e-12
6.589071	7.29282e-12
6.576320	7.85262e-12
6.563569	8.45533e-12
6.550818	9.10423e-12
6.538067	9.80288e-12
6.525316	1.05551e-11
6.512565	1.13649e-11
6.499814	1.22368e-11
6.487063	1.31754e-11
6.474312	1.4186e-11
6.461561	1.5274e-11
6.448810	1.64453e-11
6.436059	1.77063e-11
6.423308	1.90638e-11
6.410557	2.05253e-11
6.397806	2.20987e-11
6.385055	2.37925e-11
6.372304	2.56159e-11
6.359553	2.75789e-11
6.346802	2.9692e-11
6.334051	3.19669e-11
6.321300	3.44157e-11
6.308549	3.70519e-11
6.295798	3.98897e-11
6.283047	4.29445e-11
6.270296	4.62329e-11
6.257545	4.97726e-11
6.244794	5.3583e-11
6.232043	5.76846e-11
6.219292	6.20997e-11
6.206541	6.68521e-11
6.193790	7.19676e-11
6.181039	7.74739e-11
6.168288	8.34008e-11
6.155537	8.97803e-11
6.142786	9.6647e-11
6.130035	1.04038e-10
6.117284	1.11993e-10
6.104533	1.20556e-10
6.091782	1.29772e-10
6.079031	1.39691e-10
6.066280	1.50367e-10
6.053529	1.61857e-10
6.040778	1.74224e-10
6.028027	1.87534e-10
6.015276	2.0186e-10
6.002525	2.17277e-10
5.989774	2.33869e-10
5.977023	2.51727e-10
5.964272	2.70945e-10
5.951521	2.91627e-10
5.938770	3.13885e-10
5.926019	3.37839e-10
5.913268	3.63617e-10
5.900516	3.91357e-10
5.887765	4.2121e-10
5.875014	4.53336e-10
5.862263	4.87906e-10
5.849512	5.25108e-10
5.836761	5.65139e-10
5.824010	6.08216e-10
5.811259	6.5457e-10
5.798508	7.04448e-10
5.785757	7.58119e-10
5.773006	8.1587e-10
5.760255	8.7801e-10
5.747504	9.44872e-10
5.734753	1.01681e-09
5.722002	1.09422e-09
5.709251	1.17751e-09
5.696500	1.26712e-09
5.683749	1.36353e-09
5.670998	1.46726e-09
5.658247	1.57887e-09
5.645496	1.69894e-09
5.632745	1.82812e-09
5.619994	1.9671e-09
5.607243	2.11662e-09
5.594492	2.27747e-09
5.581741	2.45052e-09
5.568990	2.63668e-09
5.556239	2.83694e-09
5.543488	3.05238e-09
5.530737	3.28413e-09
5.517986	3.53342e-09
5.505235	3.80159e-09
5.492484	4.09006e-09
5.479733	4.40035e-09
5.466982	4.73411e-09
5.454231	5.09312e-09
5.441480	5.47927e-09
5.428729	5.89461e-09
5.415978	6.34135e-09
5.403227	6.82183e-09
5.390476	7.33861e-09
5.377725	7.89442e-09
5.364974	8.49219e-09
5.352223	9.13509e-09
5.339472	9.82649e-09
5.326721	1.05701e-08
5.313970	1.13697e-08
5.301219	1.22296e-08
5.288468	1.31544e-08
5.275717	1.41489e-08
5.262966	1.52182e-08
5.250215	1.63681e-08
5.237464	1.76046e-08
5.224713	1.89342e-08
5.211962	2.03638e-08
5.199211	2.19009e-08
5.186460	2.35537e-08
5.173709	2.53307e-08
5.160958	2.72413e-08
5.148207	2.92954e-08
5.135456	3.15038e-08
5.122705	3.3878e-08
5.109954	3.64304e-08
5.097203	3.91744e-08
5.084451	4.21241e-08
5.071700	4.52951e-08
5.058949	4.87037e-08
5.046198	5.23677e-08
5.033447	5.63062e-08
5.020696	6.05396e-08
5.007945	6.50898e-08
4.995194	6.99805e-08
4.982443	7.52369e-08
4.969692	8.08863e-08
4.956941	8.6958e-08
4.944190	9.34831e-08
4.931439	1.00496e-07
4.918688	1.08031e-07
4.905937	1.16129e-07
4.893186	1.24831e-07
4.880435	1.34182e-07
4.867684	1.4423e-07
4.854933	1.55025e-07
4.842182	1.66625e-07
4.829431	1.79087e-07
4.816680	1.92477e-07
4.803929	2.06862e-07
4.791178	2.22315e-07
4.778427	2.38917e-07
4.765676	2.5675e-07
4.752925	2.75907e-07
4.740174	2.96484e-07
4.727423	3.18586e-07
4.714672	3.42326e-07
4.701921	3.67823e-07
4.689170	3.95206e-07
4.676419	4.24614e-07
4.663668	4.56196e-07
4.650917	4.9011e-07
4.638166	5.26528e-07
4.625415	5.65632e-07
4.612664	6.07619e-07
4.599913	6.527e-07
4.587162	7.011e-07
4.574411	7.53061e-07
4.561660	8.08843e-07
4.548909	8.68723e-07
4.536158	9.33e-07
4.523407	1.00199e-06
4.510656	1.07605e-06
4.497905	1.15552e-06
4.485154	1.24082e-06
4.472403	1.33235e-06
4.459652	1.43058e-06
4.446901	1.53598e-06
4.434150	1.64907e-06
4.421399	1.7704e-06
4.408648	1.90057e-06
4.395897	2.04022e-06
4.383146	2.19002e-06
4.370395	2.3507e-06
4.357644	2.52304e-06
4.344893	2.70787e-06
4.332142	2.9061e-06
4.319391	3.11866e-06
4.306640	3.34659e-06
4.293889	3.59097e-06
4.281138	3.85297e-06
4.268386	4.13385e-06
4.255635	4.43493e-06
4.242884	4.75764e-06
4.230133	5.10352e-06
4.217382	5.47419e-06
4.204631	5.87139e-06
4.191880	6.29698e-06
4.179129	6.75295e-06
4.166378	7.24142e-06
4.153627	7.76466e-06
4.140876	8.32509e-06
4.128125	8.92528e-06
4.115374	9.56798e-06
4.102623	1.02561e-05
4.089872	1.09929e-05
4.077121	1.17815e-05
4.064370	1.26257e-05
4.051619	1.35291e-05
4.038868	1.44958e-05
4.026117	1.553e-05
4.013366	1.66365e-05
4.000615	1.782e-05
3.987864	1.90857e-05
3.975113	2.04391e-05
3.962362	2.18861e-05
3.949611	2.34329e-05
3.936860	2.5086e-05
3.924109	2.68525e-05
3.911358	2.87398e-05
3.898607	3.07558e-05
3.885856	3.29088e-05
3.873105	3.52076e-05
3.860354	3.76617e-05
3.847603	4.02808e-05
3.834852	4.30754e-05
3.822101	4.60566e-05
3.809350	4.9236e-05
3.796599	5.26257e-05
3.783848	5.62388e-05
3.771097	6.00888e-05
3.758346	6.419e-05
3.745595	6.85572e-05
3.732844	7.32061e-05
3.720093	7.8153e-05
3.707342	8.34151e-05
3.694591	8.90101e-05
3.681840	9.49564e-05
3.669089	0.000101273
3.656338	0.00010798
3.643587	0.000115098
3.630836	0.000122647
3.618085	0.000130649
3.605334	0.000139125
3.592583	0.000148098
3.579832	0.000157589
3.567081	0.00016762
3.554330	0.000178212
3.541579	0.000189386
3.528828	0.000201161
3.516077	0.000213555
3.503326	0.000226584
3.490575	0.000240261
3.477824	0.000254595
3.465073	0.00026959
3.452321	0.000285245
3.439570	0.00030155
3.426819	0.000318488
3.414068	0.000336026
3.401317	0.000354119
3.388566	0.000372702
3.375815	0.000391682
3.363064	0.000410937
3.350313	0.000430298
3.337562	0.000449538
3.324811	0.000468343
3.312060	0.000486268
3.299309	0.000502646
3.286558	0.000516348
&
```
