## Supplementary material for "All-at-once RNA folding with 3D motif prediction framed by evolutionary information": RF03553_mir-190_2.cacofold.helixcov

```
# RMs = 5 L = 123

# RM_HELIX NESTED 47-53 62-68, nbp = 7 nbp_cov = 0
# pvals: 0.995304,0.995304,0.995304,0.995304,0.995304,0.995304,0.995304
# aggregated NONE
NESTED  ::::::::::::::::::::::::::::::::::::::::::::::<<<<<<<________>>>>>>>:::::::::::::::::::::::::::::::::::::::::::::::::::::::
        :::::::::::::::::::::::::::::::::::::::::::::::::::::::::::::::::::::::::::::::::::::::::::::::::::::::::::::::::::::::::::

# RM_HELIX NESTED 32-44 80-91, nbp = 12 nbp_cov = 0
# pvals: 0.995304,0.995304,0.995304,0.995304,0.995304,0.995304,0.995304,0.995304,0.995304,0.995304,0.995304,0.995304
# aggregated NONE
NESTED  :::::::::::::::::::::::::::::::<<<<<<-<<<<<<___________________________________>>>>>>>>>>>>::::::::::::::::::::::::::::::::
        :::::::::::::::::::::::::::::::::::::::::::::::::::::::::::::::::::::::::::::::::::::::::::::::::::::::::::::::::::::::::::

# RM_HELIX NESTED 22-28 94-100, nbp = 7 nbp_cov = 0
# pvals: 0.995304,0.995304,0.995304,0.995304,0.995304,0.995304,0.995304
# aggregated NONE
NESTED  :::::::::::::::::::::<<<<<<<_________________________________________________________________>>>>>>>:::::::::::::::::::::::
        :::::::::::::::::::::::::::::::::::::::::::::::::::::::::::::::::::::::::::::::::::::::::::::::::::::::::::::::::::::::::::

# RM_HELIX NESTED 16-20 103-107, nbp = 5 nbp_cov = 0
# pvals: 0.995304,0.995304,0.995304,0.995304,0.995304
# aggregated NONE
NESTED  :::::::::::::::<<<<<__________________________________________________________________________________>>>>>::::::::::::::::
        :::::::::::::::::::::::::::::::::::::::::::::::::::::::::::::::::::::::::::::::::::::::::::::::::::::::::::::::::::::::::::

# RM_HELIX NESTED 7-13 110-116, nbp = 7 nbp_cov = 0
# pvals: 0.995304,0.995304,0.995304,0.995304,0.995304,0.995304,0.995304
# aggregated NONE
NESTED  ::::::<<<<<<<________________________________________________________________________________________________>>>>>>>:::::::
        :::::::::::::::::::::::::::::::::::::::::::::::::::::::::::::::::::::::::::::::::::::::::::::::::::::::::::::::::::::::::::
```
