## Supplementary material for "All-at-once RNA folding with 3D motif prediction framed by evolutionary information": RF03553_mir-190_2.cacofold.power

```
# Power analysis of CaCoFold structure 
#
# Powertype = SINGLE SUBSTITUTIONS
# covary  left_pos      right_pos    substitutions      power
#----------------------------------------------------------------
          7		116		0		0.00
          8		115		0		0.00
          9		114		1		0.00
          10		113		0		0.00
          11		112		0		0.00
          12		111		0		0.00
          13		110		1		0.00
          16		107		0		0.00
          17		106		0		0.00
          18		105		0		0.00
          19		104		0		0.00
          20		103		0		0.00
          22		100		0		0.00
          23		99		0		0.00
          24		98		0		0.00
          25		97		0		0.00
          26		96		0		0.00
          27		95		0		0.00
          28		94		0		0.00
          32		91		0		0.00
          33		90		0		0.00
          34		89		0		0.00
          35		88		0		0.00
          36		87		0		0.00
          37		86		0		0.00
          39		85		0		0.00
          40		84		0		0.00
          41		83		0		0.00
          42		82		0		0.00
          43		81		0		0.00
          44		80		0		0.00
          47		68		0		0.00
          48		67		0		0.00
          49		66		0		0.00
          50		65		0		0.00
          51		64		0		0.00
          52		63		1		0.00
          53		62		0		0.00
#
# BPAIRS 38
# avg substitutions per BP  0.1
# BPAIRS expected to covary 0.0 +/- 0.0
# BPAIRS observed to covary 0
#
```
