## Supplementary material for "All-at-once RNA folding with 3D motif prediction framed by evolutionary information": RF03553_mir-190_2.surv

```
0.000364	0.0227273
-0.002753	1
&
1.874013	0.000134066
1.486976	0.000268132
0.910071	0.000402199
0.902768	0.000670331
0.895466	0.000938464
0.880861	0.00107253
0.837045	0.00160879
0.764019	0.00187693
0.727506	0.00201099
0.566849	0.00214506
0.515731	0.00227913
0.420797	0.00254726
0.245535	0.00268132
0.223627	0.00348572
0.121391	0.00375385
-0.002753	0.994905
-0.039266	0.99504
-0.097687	0.995308
-0.214528	0.995576
-0.265646	0.995844
-0.272949	0.99638
-0.302159	0.996514
-0.316764	0.996648
-0.324067	0.997319
-0.338672	0.997453
-0.382488	0.997721
-0.389790	0.997855
-0.440908	0.998123
-0.513934	0.998391
-0.521237	0.998659
-0.535842	0.998927
-0.550447	0.999196
-0.557750	0.999598
-0.681894	0.999732
-0.733012	0.999866
-1.047023	1
&
2.041973	4.44267e-07
1.874013	0.000100849
1.822895	0.000103958
1.800987	0.000107957
1.793685	0.000108845
1.720659	0.000111955
1.706053	0.000115509
1.684146	0.000116398
1.611120	0.000118175
1.589212	0.000118619
1.567304	0.000119952
1.552699	0.000132391
1.545396	0.000135501
1.494278	0.00013639
1.486976	0.000236794
1.450463	0.000237683
1.289806	0.000250122
1.260595	0.000251899
1.253293	0.000255898
1.172964	0.000256342
1.143754	0.00025723
1.107241	0.000259896
1.063425	0.000260785
1.056123	0.000261229
1.034215	0.000264783
1.026912	0.000265672
1.019610	0.00026656
0.997702	0.000268781
0.983097	0.000294549
0.968492	0.000303878
0.946584	0.000322538
0.924676	0.000324315
0.917374	0.000326092
0.910071	0.000429162
0.902768	0.000631303
0.895466	0.00083611
0.888163	0.000841885
0.880861	0.000976943
0.873558	0.000988938
0.866255	0.00100449
0.858953	0.00100715
0.844348	0.00101071
0.837045	0.00141943
0.829743	0.00142299
0.822440	0.00142965
0.807835	0.00144564
0.793230	0.00144875
0.785927	0.00145053
0.778624	0.00146475
0.771322	0.0014683
0.764019	0.00167089
0.756717	0.0016971
0.749414	0.00170021
0.742111	0.00171398
0.734809	0.00171487
0.727506	0.00181794
0.720204	0.00182105
0.712901	0.00184593
0.705598	0.00184682
0.690993	0.00185526
0.683691	0.00185837
0.676388	0.00186014
0.654480	0.00186192
0.647178	0.0018717
0.632573	0.00188591
0.625270	0.00188902
0.610665	0.00189391
0.588757	0.00190191
0.581454	0.00190502
0.574152	0.00190546
0.566849	0.00200586
0.559547	0.00200631
0.552244	0.00202363
0.523034	0.00202674
0.515731	0.00212804
0.508429	0.00212893
0.501126	0.0021307
0.479218	0.00213248
0.464613	0.00213426
0.457310	0.00213914
0.450008	0.00214225
0.442705	0.00214403
0.435403	0.00214936
0.428100	0.00215292
0.420797	0.00236927
0.413495	0.00237105
0.406192	0.00237727
0.398890	0.00238083
0.384284	0.00238394
0.376982	0.00238571
0.355074	0.00238927
0.347772	0.00239104
0.340469	0.0023946
0.333166	0.00240437
0.325864	0.00240615
0.303956	0.00241903
0.296653	0.00242081
0.289351	0.0024217
0.267443	0.00245102
0.260140	0.00245768
0.252838	0.00246746
0.245535	0.00258608
0.223627	0.00319206
0.216325	0.00319472
0.209022	0.00319828
0.201720	0.00320405
0.187115	0.00323515
0.172509	0.00324492
0.165207	0.00324581
0.157904	0.00324759
0.150602	0.0032547
0.135996	0.00326936
0.121391	0.00347017
0.114089	0.00347106
0.106786	0.00347639
0.099483	0.00347994
0.092181	0.00350482
0.077576	0.00350882
0.062970	0.00351282
0.055668	0.00351326
0.041063	0.00351415
0.019155	0.0035177
0.011852	0.00352126
-0.002753	0.995304
-0.010055	0.995306
-0.017358	0.995307
-0.024661	0.995317
-0.031963	0.995324
-0.039266	0.995424
-0.053871	0.995432
-0.061174	0.995436
-0.068476	0.995443
-0.075779	0.995448
-0.083081	0.995454
-0.097687	0.995656
-0.104989	0.995656
-0.119594	0.995658
-0.134199	0.995659
-0.148805	0.99566
-0.163410	0.995661
-0.170712	0.995676
-0.178015	0.995684
-0.185318	0.995708
-0.192620	0.995715
-0.199923	0.995719
-0.207225	0.995727
-0.214528	0.99593
-0.221831	0.995946
-0.229133	0.99603
-0.236436	0.996047
-0.243738	0.996068
-0.251041	0.99607
-0.258344	0.996072
-0.265646	0.996277
-0.272949	0.996688
-0.280251	0.996689
-0.287554	0.996694
-0.302159	0.996797
-0.309462	0.996802
-0.316764	0.996942
-0.324067	0.997463
-0.331369	0.997475
-0.338672	0.997586
-0.345975	0.997598
-0.353277	0.9976
-0.360580	0.997627
-0.367882	0.997645
-0.375185	0.997665
-0.382488	0.997875
-0.389790	0.997987
-0.397093	0.997989
-0.404395	0.997992
-0.411698	0.997998
-0.419001	0.998008
-0.426303	0.998019
-0.433606	0.998043
-0.440908	0.998255
-0.455513	0.998267
-0.462816	0.998294
-0.470119	0.998302
-0.477421	0.998306
-0.484724	0.998325
-0.492026	0.998339
-0.499329	0.998359
-0.506632	0.998359
-0.513934	0.998569
-0.521237	0.998771
-0.528539	0.998774
-0.535842	0.998977
-0.543145	0.998988
-0.550447	0.999197
-0.557750	0.999499
-0.579658	0.999502
-0.586960	0.999506
-0.594263	0.999528
-0.601565	0.999532
-0.608868	0.999537
-0.616171	0.999547
-0.623473	0.999556
-0.630776	0.99956
-0.638078	0.999562
-0.645381	0.999575
-0.652683	0.99958
-0.667289	0.999589
-0.674591	0.999595
-0.681894	0.999696
-0.689196	0.999699
-0.696499	0.999712
-0.703802	0.999725
-0.711104	0.999725
-0.725709	0.999738
-0.733012	0.999841
-0.747617	0.999856
-0.754920	0.99986
-0.762222	0.999872
-0.791433	0.999878
-0.798735	0.999879
-0.813340	0.999882
-0.857156	0.999885
-0.871761	0.999888
-0.930182	0.999889
-0.944787	0.999891
-0.952090	0.999892
-0.981300	0.999893
-1.047023	0.999994
-1.207680	0.999994
-1.229588	0.999995
-1.236891	0.999999
-1.295311	1
&
```
