## Supplementary material for "All-at-once RNA folding with 3D motif prediction framed by evolutionary information": RF03554_mir-92_2.helixcov

```
# RMs = 1 L = 84

# RM_HELIX NESTED 1-24 61-82, nbp = 20 nbp_cov = 0
# pvals: 0.0451788,0.557239,0.557239,0.557239,0.00518742,0.557239,0.0967451,0.106378,0.0451788,0.138606,0.198645,0.557239,0.557239,0.557239,0.557239,0.557239,0.557239,0.557239,0.557239,0.0152974
# aggregated NONE
NESTED  <<<<<<-<<<<-<-<<<<<-<<<<____________________________________>>>>>>>>>->->>>>>>>>>>::
        ::::::::::::::::::::::::::::::::::::::::::::::::::::::::::::::::::::::::::::::::::::
```
