## Supplementary material for "All-at-once RNA folding with 3D motif prediction framed by evolutionary information": RF03554_mir-92_2.power

```
# Power analysis of given structure 
#
# Powertype = SINGLE SUBSTITUTIONS
# covary  left_pos      right_pos    substitutions      power
#----------------------------------------------------------------
          1		82		2		0.00
          2		81		0		0.00
          3		80		0		0.00
          4		79		0		0.00
          5		78		2		0.00
          6		77		0		0.00
          8		76		1		0.00
          9		75		1		0.00
          10		74		2		0.00
          11		73		1		0.00
          13		71		1		0.00
          15		69		0		0.00
          16		68		0		0.00
          17		67		0		0.00
          18		66		0		0.00
          19		65		0		0.00
          21		64		0		0.00
          22		63		0		0.00
          23		62		0		0.00
          24		61		2		0.00
#
# BPAIRS 20
# avg substitutions per BP  0.6
# BPAIRS expected to covary 0.0 +/- 0.0
# BPAIRS observed to covary 0
#
```
