## Supplementary material for "All-at-once RNA folding with 3D motif prediction framed by evolutionary information": RF03554_mir-92_2.surv

```
0.925818	0.05
0.597162	0.1
0.380730	0.2
0.044057	0.25
0.036041	0.3
0.028025	0.35
0.020009	0.4
-0.004039	1
&
1.617209	0.000288517
1.615195	0.00115407
1.270507	0.0017311
1.158282	0.00201962
1.005978	0.00259665
0.981930	0.00317369
0.949866	0.00778996
0.925818	0.00807848
0.901770	0.00923254
0.893754	0.00980958
0.853674	0.0100981
0.829626	0.0106751
0.821610	0.0112522
0.749466	0.0135603
0.677322	0.0147144
0.653274	0.0158684
0.621210	0.0170225
0.605178	0.0190421
0.597162	0.0233699
0.581130	0.0245239
0.525018	0.0314484
0.484938	0.0383728
0.444858	0.0398153
0.420810	0.0427005
0.412794	0.0438546
0.404778	0.0467398
0.396762	0.0481823
0.388746	0.0493364
0.380730	0.0545297
0.356682	0.0718407
0.340650	0.0897288
0.332634	0.0903058
0.252474	0.0908829
0.196362	0.0978073
0.060089	0.110502
0.052073	0.118292
0.044057	0.124351
0.036041	0.13041
0.028025	0.156665
0.020009	0.239469
0.011993	0.257934
-0.004039	0.527698
-0.012055	0.661858
-0.020071	0.815349
-0.028087	0.853145
-0.036103	0.863531
-0.068167	0.865263
-0.084199	0.868148
-0.108247	0.869302
-0.116263	0.87161
-0.124279	0.885459
-0.132295	0.890075
-0.164359	0.891806
-0.180391	0.89296
-0.188407	0.907386
-0.204439	0.915465
-0.212455	0.918927
-0.220471	0.938546
-0.228487	0.939123
-0.236503	0.946047
-0.252535	0.947201
-0.260551	0.94749
-0.284599	0.949798
-0.316663	0.950952
-0.340711	0.951241
-0.348727	0.951529
-0.356743	0.951818
-0.372775	0.96105
-0.380791	0.965666
-0.404839	0.966244
-0.476983	0.967398
-0.484999	0.968552
-0.493015	0.969129
-0.533095	0.977784
-0.541111	0.9824
-0.549127	0.983555
-0.565159	0.98644
-0.629287	0.987882
-0.645319	0.989036
-0.661351	0.99019
-0.669367	0.991344
-0.701431	0.991633
-0.741511	0.993941
-0.749527	0.994518
-0.861751	0.995672
-1.174376	0.996826
-1.254536	0.997115
-1.623272	1
&
1.719403	9.56206e-07
1.695355	4.78103e-06
1.687339	1.05183e-05
1.679323	1.91241e-05
1.671307	2.48614e-05
1.663291	4.11168e-05
1.655275	6.21534e-05
1.647259	9.65768e-05
1.639243	0.000145343
1.631227	0.000199847
1.623211	0.000244789
1.615195	0.000295468
1.607179	0.000353796
1.599163	0.00040065
1.591147	0.000458023
1.583131	0.00051922
1.575115	0.00056703
1.567099	0.000613884
1.559083	0.000633964
1.551067	0.000644483
1.543051	0.000667432
1.535035	0.000682731
1.527019	0.000691337
1.519003	0.000700899
1.510987	0.000709505
1.502971	0.000719067
1.494955	0.000722892
1.486939	0.00073341
1.478923	0.000737235
1.470907	0.000740103
1.462891	0.000742016
1.454875	0.000744884
1.446859	0.000754446
1.438843	0.000765921
1.430827	0.000771658
1.422811	0.000782176
1.414795	0.000795563
1.406779	0.000804169
1.398763	0.000818512
1.390747	0.000825206
1.382731	0.000839549
1.374715	0.000848155
1.366699	0.000860585
1.358683	0.000866322
1.350667	0.000875884
1.342651	0.000890228
1.334635	0.000900746
1.326619	0.000909352
1.318603	0.000924651
1.310587	0.000942819
1.302571	0.000958118
1.294555	0.000971505
1.286539	0.000977242
1.278523	0.000990629
1.270507	0.00100306
1.262491	0.0010174
1.254475	0.00102697
1.246458	0.00105661
1.238442	0.00107382
1.230426	0.00108816
1.222410	0.00110633
1.214394	0.0011245
1.206378	0.00113597
1.198362	0.00115318
1.190346	0.00116561
1.182330	0.00119239
1.174314	0.00120864
1.166298	0.0012249
1.158282	0.00123829
1.150266	0.0012488
1.142250	0.00126219
1.134234	0.00127271
1.126218	0.0012861
1.118202	0.00130713
1.110186	0.00131956
1.102170	0.00133008
1.094154	0.00135303
1.086138	0.00136833
1.078122	0.00138554
1.070106	0.00140467
1.062090	0.00141136
1.054074	0.00142953
1.046058	0.0014563
1.038042	0.00147829
1.030026	0.00149359
1.022010	0.00152419
1.013994	0.00155383
1.005978	0.00159208
0.997962	0.00167145
0.989946	0.00179289
0.981930	0.00201951
0.973914	0.00230828
0.965898	0.00266495
0.957882	0.00316408
0.949866	0.00368426
0.941850	0.00420444
0.933834	0.00469306
0.925818	0.00518742
0.917802	0.00557946
0.909786	0.00587971
0.901770	0.00613024
0.893754	0.00635112
0.885738	0.00656435
0.877722	0.00677759
0.869706	0.00693536
0.861690	0.00708644
0.853674	0.00729967
0.845658	0.00751482
0.837642	0.00775292
0.829626	0.00802065
0.821610	0.00820998
0.813594	0.00841079
0.805578	0.00859342
0.797562	0.00872251
0.789546	0.00892522
0.781530	0.00905909
0.773514	0.00925033
0.765498	0.00942915
0.757482	0.00954676
0.749466	0.00969784
0.741450	0.00983553
0.733434	0.0101023
0.725418	0.0102993
0.717402	0.0104915
0.709386	0.0107009
0.701370	0.0108902
0.693354	0.0111828
0.685338	0.0114247
0.677322	0.0116686
0.669306	0.0118895
0.661290	0.0121907
0.653274	0.0124766
0.645258	0.0128352
0.637242	0.0131641
0.629226	0.0134806
0.621210	0.0138975
0.613194	0.0142714
0.605178	0.0147581
0.597162	0.0152974
0.589146	0.0158969
0.581130	0.0164802
0.573114	0.017336
0.565098	0.01821
0.557082	0.0193679
0.549066	0.0203882
0.541050	0.0216762
0.533034	0.0230637
0.525018	0.0243861
0.517002	0.0255049
0.508986	0.0264439
0.500970	0.0275253
0.492954	0.0285064
0.484938	0.029541
0.476922	0.030349
0.468906	0.0309677
0.460890	0.0317508
0.452874	0.0327156
0.444858	0.0337885
0.436842	0.0348336
0.428826	0.0355957
0.420810	0.0365012
0.412794	0.038014
0.404778	0.0395238
0.396762	0.0411838
0.388746	0.043297
0.380730	0.0451788
0.372714	0.0469315
0.364698	0.0494722
0.356682	0.0521859
0.348666	0.0542197
0.340650	0.0562125
0.332634	0.0576162
0.324618	0.0596185
0.316602	0.0607697
0.308586	0.0621945
0.300570	0.063122
0.292554	0.0638296
0.284538	0.0646768
0.276522	0.0652314
0.268506	0.0656732
0.260490	0.0660805
0.252474	0.0666275
0.244458	0.0669899
0.236442	0.0676525
0.228426	0.0681622
0.220410	0.068581
0.212394	0.0692532
0.204378	0.0696204
0.196362	0.0701042
0.188346	0.0705689
0.180330	0.0709208
0.172313	0.0713731
0.164297	0.0717833
0.156281	0.0722366
0.148265	0.0724919
0.140249	0.0727147
0.132233	0.072839
0.124217	0.0729021
0.116201	0.0730694
0.108185	0.0731899
0.100169	0.0732712
0.092153	0.0733974
0.084137	0.0734423
0.076121	0.0735523
0.068105	0.0735638
0.060089	0.0798719
0.052073	0.091049
0.044057	0.0967451
0.036041	0.106378
0.028025	0.138606
0.020009	0.198645
0.011993	0.215035
0.003977	0.219919
-0.004039	0.557239
-0.012055	0.734221
-0.020071	0.859046
-0.028087	0.883649
-0.036103	0.892311
-0.044119	0.893371
-0.052135	0.893742
-0.060151	0.894195
-0.068167	0.894955
-0.076183	0.896002
-0.084199	0.897398
-0.092215	0.899173
-0.100231	0.901579
-0.108247	0.904364
-0.116263	0.907
-0.124279	0.91036
-0.132295	0.913023
-0.140311	0.914936
-0.148327	0.916566
-0.156343	0.918317
-0.164359	0.920982
-0.172375	0.924818
-0.180391	0.928601
-0.188407	0.93273
-0.196423	0.938005
-0.204439	0.943107
-0.212455	0.948024
-0.220471	0.952272
-0.228487	0.955838
-0.236503	0.958196
-0.244519	0.959998
-0.252535	0.961289
-0.260551	0.962524
-0.268567	0.963457
-0.276583	0.964245
-0.284599	0.96503
-0.292615	0.965872
-0.300631	0.966489
-0.308647	0.96713
-0.316663	0.967914
-0.324679	0.968714
-0.332695	0.9694
-0.340711	0.970155
-0.348727	0.970908
-0.356743	0.971816
-0.364759	0.972648
-0.372775	0.973465
-0.380791	0.974467
-0.388807	0.975232
-0.396823	0.975908
-0.404839	0.976641
-0.412855	0.977233
-0.420871	0.977609
-0.428887	0.978058
-0.436903	0.978684
-0.444919	0.979073
-0.452935	0.979575
-0.460951	0.97997
-0.468967	0.980453
-0.476983	0.981055
-0.484999	0.981573
-0.493015	0.981998
-0.501031	0.982448
-0.509047	0.983024
-0.517063	0.98351
-0.525079	0.983954
-0.533095	0.98444
-0.541111	0.984982
-0.549127	0.985512
-0.557143	0.986097
-0.565159	0.98668
-0.573175	0.98726
-0.581191	0.987752
-0.589207	0.988236
-0.597223	0.988665
-0.605239	0.989094
-0.613255	0.989548
-0.621271	0.989935
-0.629287	0.99037
-0.637303	0.990727
-0.645319	0.991037
-0.653335	0.991315
-0.661351	0.991674
-0.669367	0.991951
-0.677383	0.992167
-0.685399	0.992521
-0.693415	0.992757
-0.701431	0.992991
-0.709447	0.993155
-0.717463	0.993378
-0.725479	0.993542
-0.733495	0.993708
-0.741511	0.99391
-0.749527	0.994101
-0.757543	0.994332
-0.765559	0.994444
-0.773575	0.994524
-0.781591	0.994676
-0.789607	0.994856
-0.797623	0.994941
-0.805639	0.995081
-0.813655	0.995231
-0.821671	0.99534
-0.829687	0.995423
-0.837703	0.99553
-0.845719	0.995615
-0.853735	0.995711
-0.861751	0.995797
-0.869767	0.995888
-0.877783	0.995962
-0.885799	0.996029
-0.893815	0.996128
-0.901832	0.996191
-0.909848	0.996271
-0.917864	0.99633
-0.925880	0.996397
-0.933896	0.996451
-0.941912	0.9965
-0.949928	0.996562
-0.957944	0.996595
-0.965960	0.99665
-0.973976	0.996704
-0.981992	0.996746
-0.990008	0.996799
-0.998024	0.996821
-1.006040	0.996873
-1.014056	0.996907
-1.022072	0.996935
-1.030088	0.996958
-1.038104	0.996977
-1.046120	0.997017
-1.054136	0.997049
-1.062152	0.997085
-1.070168	0.997123
-1.078184	0.997152
-1.086200	0.997177
-1.094216	0.997194
-1.102232	0.997238
-1.110248	0.997265
-1.118264	0.9973
-1.126280	0.997325
-1.134296	0.997359
-1.142312	0.997382
-1.150328	0.997419
-1.158344	0.99744
-1.166360	0.997465
-1.174376	0.997491
-1.182392	0.99751
-1.190408	0.997527
-1.198424	0.997556
-1.206440	0.997569
-1.214456	0.997587
-1.222472	0.997619
-1.230488	0.997658
-1.238504	0.997669
-1.246520	0.997694
-1.254536	0.99771
-1.262552	0.997728
-1.270568	0.997738
-1.278584	0.99776
-1.286600	0.997775
-1.294616	0.997782
-1.302632	0.997797
-1.310648	0.997825
-1.318664	0.997836
-1.326680	0.997851
-1.334696	0.997862
-1.342712	0.997891
-1.350728	0.997894
-1.358744	0.997899
-1.366760	0.997918
-1.374776	0.997929
-1.382792	0.997938
-1.390808	0.997947
-1.398824	0.997962
-1.406840	0.997986
-1.414856	0.998001
-1.422872	0.998014
-1.430888	0.998029
-1.438904	0.998048
-1.446920	0.998066
-1.454936	0.998077
-1.462952	0.99808
-1.470968	0.998119
-1.478984	0.99813
-1.487000	0.998141
-1.495016	0.998162
-1.503032	0.998189
-1.511048	0.998232
-1.519064	0.998283
-1.527080	0.998307
-1.535096	0.998349
-1.543112	0.998412
-1.551128	0.998463
-1.559144	0.998518
-1.567160	0.998593
-1.575176	0.998671
-1.583192	0.998724
-1.591208	0.998795
-1.599224	0.998874
-1.607240	0.998928
-1.615256	0.998975
-1.623272	0.999034
-1.631288	0.999101
-1.639304	0.999179
-1.647320	0.999212
-1.655336	0.999262
-1.663352	0.999333
-1.671368	0.999388
-1.679384	0.999422
-1.687400	0.999468
-1.695416	0.999505
-1.703432	0.999569
-1.711448	0.999592
-1.719464	0.99963
-1.727480	0.999662
-1.735496	0.999699
-1.743512	0.999722
-1.751528	0.999765
-1.759544	0.9998
-1.767560	0.99981
-1.775576	0.999821
-1.791608	0.999828
-1.799624	0.999851
-1.807640	0.999861
-1.815656	0.999871
-1.823672	0.99988
-1.831688	0.999903
-1.839704	0.999911
-1.847720	0.999932
-1.863752	0.999939
-1.871768	0.999959
-1.879784	0.999961
-1.887800	0.999967
-1.895816	0.999977
-1.919864	0.999985
-1.935896	0.999989
-1.943912	0.999992
-1.951928	0.999994
-1.959944	0.999996
-1.992009	1
&
```
