## Supplementary material for "All-at-once RNA folding with 3D motif prediction framed by evolutionary information": RF03555_mir-2_2.helixcov

```
# RMs = 2 L = 78

# RM_HELIX NESTED 16-35 45-63, nbp = 19 nbp_cov = 0
# pvals: 0.998046,0.998046,0.998046,0.998046,0.998046,0.998046,0.998046,0.998046,0.998046,0.998046,0.998046,0.998046,0.998046,0.998046,0.998046,0.998046,0.998046,0.998046,0.998046
# aggregated NONE
NESTED  :::::::::::::::<<<<<<<<<<<<<<-<<<<<_________>>>>>>>>>>>>>>>>>>>:::::::::::::::
        ::::::::::::::::::::::::::::::::::::::::::::::::::::::::::::::::::::::::::::::

# RM_HELIX NESTED 2-13 67-78, nbp = 11 nbp_cov = 0
# pvals: 0.998046,0.998046,0.998046,0.998046,0.998046,0.998046,0.998046,0.998741,0.998046,0.998046,0.998046
# aggregated NONE
NESTED  :<<<-<<<<<<<<_____________________________________________________>>>>>>>>->>>
        ::::::::::::::::::::::::::::::::::::::::::::::::::::::::::::::::::::::::::::::
```
