## Supplementary material for "All-at-once RNA folding with 3D motif prediction framed by evolutionary information": RF03555_mir-2_2.power

```
# Power analysis of given structure 
#
# Powertype = SINGLE SUBSTITUTIONS
# covary  left_pos      right_pos    substitutions      power
#----------------------------------------------------------------
          2		78		0		0.00
          3		77		0		0.00
          4		76		0		0.00
          6		74		0		0.00
          7		73		0		0.00
          8		72		0		0.00
          9		71		0		0.00
          10		70		2		0.00
          11		69		0		0.00
          12		68		0		0.00
          13		67		0		0.00
          16		63		0		0.00
          17		62		0		0.00
          18		61		0		0.00
          19		60		0		0.00
          20		59		0		0.00
          21		58		0		0.00
          22		57		0		0.00
          23		56		0		0.00
          24		55		0		0.00
          25		54		0		0.00
          26		53		0		0.00
          27		52		0		0.00
          28		51		0		0.00
          29		50		0		0.00
          31		49		1		0.00
          32		48		0		0.00
          33		47		0		0.00
          34		46		0		0.00
          35		45		0		0.00
#
# BPAIRS 30
# avg substitutions per BP  0.1
# BPAIRS expected to covary 0.0 +/- 0.0
# BPAIRS observed to covary 0
#
```
