## Supplementary material for "All-at-once RNA folding with 3D motif prediction framed by evolutionary information": RF03556_mir-559.cacofold.helixcov

```
# RMs = 5 L = 91

# RM_HELIX NESTED 31-36 41-46, nbp = 6 nbp_cov = 0
# pvals: 0.999761,0.999761,0.999761,0.999761,0.999761,0.999761
# aggregated NONE
NESTED  ::::::::::::::::::::::::::::::<<<<<<____>>>>>>:::::::::::::::::::::::::::::::::::::::::::::
        :::::::::::::::::::::::::::::::::::::::::::::::::::::::::::::::::::::::::::::::::::::::::::

# RM_HELIX NESTED 27-27 53-53, nbp = 1 nbp_cov = 1
# pvals: 8.14001e-07
# aggregated NONE
NESTED  ::::::::::::::::::::::::::<_________________________>::::::::::::::::::::::::::::::::::::::
        ::::::::::::::::::::::::::<_________________________>::::::::::::::::::::::::::::::::::::::

# RM_HELIX NESTED 55-56 63-64, nbp = 2 nbp_cov = 0
# pvals: 0.999761,0.999761
# aggregated NONE
NESTED  ::::::::::::::::::::::::::::::::::::::::::::::::::::::<<______>>:::::::::::::::::::::::::::
        :::::::::::::::::::::::::::::::::::::::::::::::::::::::::::::::::::::::::::::::::::::::::::

# RM_HELIX NESTED 1-26 66-91, nbp = 26 nbp_cov = 0
# pvals: 0.999761,0.999761,0.999761,0.999761,0.999761,0.999761,0.999761,0.999761,0.999761,0.999761,0.999761,0.999761,0.999761,0.999761,0.999761,0.999761,0.999761,0.999761,0.999761,0.999761,0.999761,0.999761,0.999761,0.999761,0.999761,0.999761
# aggregated NONE
NESTED  <<<<<<<<<<<<<<<<<<<<<<<<<<_______________________________________>>>>>>>>>>>>>>>>>>>>>>>>>>
        :::::::::::::::::::::::::::::::::::::::::::::::::::::::::::::::::::::::::::::::::::::::::::

# RM_HL UNAC-tetraloop 37-40, nbp = 0 nbp_cov = 0 nhl_b_cov 0/1
# aggregated NONE
RM_HL   ::::::::::::::::::::::::::::::::::::xxxx::::::::::::::::::::::::::::::::::::::::::::::::::: UNAC-tetraloop
```
