## Supplementary material for "All-at-once RNA folding with 3D motif prediction framed by evolutionary information": RF03556_mir-559.helixcov

```
# RMs = 2 L = 91

# RM_HELIX NESTED 42-44 48-50, nbp = 3 nbp_cov = 0
# pvals: 0.999761,0.999761,0.999761
# aggregated NONE
NESTED  :::::::::::::::::::::::::::::::::::::::::<<<___>>>:::::::::::::::::::::::::::::::::::::::::
        :::::::::::::::::::::::::::::::::::::::::::::::::::::::::::::::::::::::::::::::::::::::::::

# RM_HELIX NESTED 1-39 53-91, nbp = 39 nbp_cov = 0
# pvals: 0.999761,0.999761,0.999761,0.999761,0.999761,0.999761,0.999761,0.999761,0.999761,0.999761,0.999761,0.999761,0.999761,0.999761,0.999761,0.999761,0.999761,0.999761,0.999761,0.999761,0.999761,0.999761,0.999761,0.999761,0.999761,0.999761,0.999761,0.999761,0.999761,0.999761,0.999761,0.999761,0.999761,0.999761,0.999761,0.999761,0.999761,0.999761,0.999761
# aggregated NONE
NESTED  <<<<<<<<<<<<<<<<<<<<<<<<<<<<<<<<<<<<<<<_____________>>>>>>>>>>>>>>>>>>>>>>>>>>>>>>>>>>>>>>>
        :::::::::::::::::::::::::::::::::::::::::::::::::::::::::::::::::::::::::::::::::::::::::::
```
