## Supplementary material for "All-at-once RNA folding with 3D motif prediction framed by evolutionary information": RF03557_MIR6019.cacofold.power

```
# Power analysis of CaCoFold structure 
#
# Powertype = SINGLE SUBSTITUTIONS
# covary  left_pos      right_pos    substitutions      power
#----------------------------------------------------------------
          2		110		0		0.00
          3		109		0		0.00
          4		108		0		0.00
          5		107		0		0.00
          8		105		0		0.00
          9		104		0		0.00
          10		103		0		0.00
          11		102		0		0.00
          12		101		0		0.00
          13		100		0		0.00
          14		99		0		0.00
          15		98		0		0.00
          16		97		0		0.00
          17		96		0		0.00
          18		95		0		0.00
          19		94		0		0.00
          20		93		0		0.00
          21		92		0		0.00
          22		91		0		0.00
          23		90		0		0.00
          24		89		0		0.00
          25		88		0		0.00
          28		85		0		0.00
          29		84		0		0.00
          31		82		0		0.00
          32		81		0		0.00
          33		80		0		0.00
          34		79		0		0.00
          35		78		0		0.00
          36		77		0		0.00
          37		76		0		0.00
          38		75		0		0.00
          39		74		0		0.00
          40		73		0		0.00
          41		72		0		0.00
          42		71		0		0.00
          43		70		0		0.00
          44		69		0		0.00
          45		68		0		0.00
#
# BPAIRS 39
# avg substitutions per BP  0.0
# BPAIRS expected to covary 0.0 +/- 0.0
# BPAIRS observed to covary 0
#
```
