## Supplementary material for "All-at-once RNA folding with 3D motif prediction framed by evolutionary information": RF03559_mir-8303.cacofold.helixcov

```
# RMs = 1 L = 58

# RM_HELIX NESTED 2-25 33-55, nbp = 21 nbp_cov = 0
# pvals: -1,-1,-1,-1,-1,-1,-1,-1,-1,-1,-1,-1,-1,-1,-1,-1,-1,-1,-1,-1,-1
# aggregated NONE
NESTED  :<<<<<<<<-<<<<<<-<<<<-<<<_______>>>>>>>->>>>>>->>>>>>>>:::
        ::::::::::::::::::::::::::::::::::::::::::::::::::::::::::
```
