## Supplementary material for "All-at-once RNA folding with 3D motif prediction framed by evolutionary information": RF03559_mir-8303.cacofold.power

```
# Power analysis of CaCoFold structure 
#
# Powertype = SINGLE SUBSTITUTIONS
# covary  left_pos      right_pos    substitutions      power
#----------------------------------------------------------------
          2		55		0		0.00
          3		54		0		0.00
          4		53		1		0.00
          5		52		0		0.00
          6		51		0		0.00
          7		50		0		0.00
          8		49		0		0.00
          9		48		0		0.00
          11		46		0		0.00
          12		45		0		0.00
          13		44		0		0.00
          14		43		0		0.00
          15		42		0		0.00
          16		41		0		0.00
          18		39		0		0.00
          19		38		0		0.00
          20		37		0		0.00
          21		36		0		0.00
          23		35		0		0.00
          24		34		0		0.00
          25		33		0		0.00
#
# BPAIRS 21
# avg substitutions per BP  0.0
# BPAIRS expected to covary 0.0 +/- 0.0
# BPAIRS observed to covary 0
#
```
