## Supplementary material for "All-at-once RNA folding with 3D motif prediction framed by evolutionary information": RF03560_mir-3926.surv

```
0.000000	0.037037
-0.005320	1
&
1.377152	0.000519211
0.957569	0.00207684
0.715502	0.00259605
0.650951	0.00415369
0.494952	0.0046729
0.430401	0.00519211
-0.005320	0.994289
-0.086009	0.995846
-0.220491	0.997404
-0.258145	0.997923
-0.618556	0.999481
-0.774555	1
&
1.964448	1.70678e-06
1.963492	1.87745e-05
1.436324	3.41355e-05
1.377152	0.000447175
1.361014	0.000462536
1.253429	0.000506912
1.215774	0.000508619
1.043637	0.00056665
0.995224	0.000595665
0.957569	0.00183478
0.925294	0.00187233
0.860742	0.00188769
0.833846	0.00190306
0.796191	0.00190818
0.790812	0.00193719
0.780053	0.0019645
0.758536	0.00196621
0.731640	0.00196962
0.726261	0.00197133
0.715502	0.00238437
0.688606	0.00250043
0.661709	0.00254139
0.650951	0.00378051
0.618675	0.00381123
0.597158	0.00382659
0.516469	0.00386243
0.494952	0.00427547
0.462676	0.00429766
0.430401	0.0047107
0.365850	0.00472606
0.360470	0.00473118
0.333574	0.0047602
0.328195	0.00479775
0.295919	0.00481652
0.225989	0.00482676
0.204472	0.00487114
0.182955	0.00487455
0.139920	0.00493258
0.102266	0.00497696
0.086128	0.00497867
-0.005320	0.994863
-0.037595	0.994864
-0.059113	0.994898
-0.086009	0.996138
-0.139802	0.996156
-0.166698	0.99616
-0.215111	0.996161
-0.220491	0.997401
-0.225870	0.997423
-0.242008	0.99746
-0.252766	0.997493
-0.258145	0.997981
-0.295800	0.997986
-0.301180	0.998017
-0.328076	0.99802
-0.338834	0.998051
-0.360352	0.998095
-0.473316	0.99814
-0.478695	0.998177
-0.510971	0.998251
-0.618556	0.99949
-0.650832	0.999491
-0.720763	0.999514
-0.747659	0.999529
-0.774555	0.999942
-0.898278	1
&
```
