## Supplementary material for "All-at-once RNA folding with 3D motif prediction framed by evolutionary information": RF03561_mir-3533.cacofold.helixcov

```
# RMs = 4 L = 84

# RM_HELIX NESTED 30-37 47-55, nbp = 8 nbp_cov = 0
# pvals: 0.996887,0.996887,0.996887,0.996887,0.996887,0.996887,0.996887,0.996887
# aggregated NONE
NESTED  :::::::::::::::::::::::::::::<<<<<<<<_________>>>>>->>>:::::::::::::::::::::::::::::
        ::::::::::::::::::::::::::::::::::::::::::::::::::::::::::::::::::::::::::::::::::::

# RM_HELIX NESTED 16-25 57-67, nbp = 10 nbp_cov = 0
# pvals: 0.996887,0.996887,0.996887,0.996887,0.996887,0.996887,0.996887,0.996887,0.996887,0.996887
# aggregated NONE
NESTED  :::::::::::::::<<<<<<<<<<_______________________________>>>>>>>>->>:::::::::::::::::
        ::::::::::::::::::::::::::::::::::::::::::::::::::::::::::::::::::::::::::::::::::::

# RM_HELIX NESTED 9-13 71-75, nbp = 5 nbp_cov = 0
# pvals: 0.996887,0.996887,0.996887,0.996887,0.996887
# aggregated NONE
NESTED  ::::::::<<<<<_________________________________________________________>>>>>:::::::::
        ::::::::::::::::::::::::::::::::::::::::::::::::::::::::::::::::::::::::::::::::::::

# RM_HELIX NESTED 1-6 79-84, nbp = 6 nbp_cov = 0
# pvals: 0.996887,0.996887,0.996887,0.996887,0.996887,0.996887
# aggregated NONE
NESTED  <<<<<<________________________________________________________________________>>>>>>
        ::::::::::::::::::::::::::::::::::::::::::::::::::::::::::::::::::::::::::::::::::::
```
