## Supplementary material for "All-at-once RNA folding with 3D motif prediction framed by evolutionary information": RF03561_mir-3533.cacofold.power

```
# Power analysis of CaCoFold structure 
#
# Powertype = SINGLE SUBSTITUTIONS
# covary  left_pos      right_pos    substitutions      power
#----------------------------------------------------------------
          1		84		0		0.00
          2		83		0		0.00
          3		82		0		0.00
          4		81		0		0.00
          5		80		0		0.00
          6		79		0		0.00
          9		75		1		0.00
          10		74		0		0.00
          11		73		0		0.00
          12		72		0		0.00
          13		71		0		0.00
          16		67		0		0.00
          17		66		0		0.00
          18		64		1		0.00
          19		63		1		0.00
          20		62		0		0.00
          21		61		0		0.00
          22		60		0		0.00
          23		59		0		0.00
          24		58		0		0.00
          25		57		1		0.00
          30		55		1		0.00
          31		54		0		0.00
          32		53		0		0.00
          33		51		0		0.00
          34		50		0		0.00
          35		49		0		0.00
          36		48		0		0.00
          37		47		0		0.00
#
# BPAIRS 29
# avg substitutions per BP  0.2
# BPAIRS expected to covary 0.0 +/- 0.0
# BPAIRS observed to covary 0
#
```
