## Supplementary material for "All-at-once RNA folding with 3D motif prediction framed by evolutionary information": RF03561_mir-3533.sorted.cacofold.cov

```
# The predicted CaCoFold structure
# BPAIRS observed to covary 0
#
#
# Method Target_E-val [cov_min,cov_max] [FP | TP True Found | Sen PPV F] 
# GTp    0.05         [-1.46,0.57]     [10 | 0 29 10 | 0.00 0.00 0.00] 
#
# in_fold in_given   left_pos       right_pos      score           E-value    pvalue       substitutions      power
#-----------------------------------------------------------------------------------------------------------------------
~	~	        27	        75	0.56843	0.0033056	9.56206e-07	2		0.00
~	~	        69	        75	0.56843	0.0033056	9.56206e-07	2		0.00
~	~	        63	        69	0.56843	0.0033056	9.56206e-07	2		0.00
~	~	        18	        69	0.56843	0.0033056	9.56206e-07	2		0.00
 	 	        30	        69	0.56843	0.0033056	9.56206e-07	2		0.00
 	 	        57	        69	0.56843	0.0033056	9.56206e-07	2		0.00
~	~	        27	        63	0.56843	0.0033056	9.56206e-07	2		0.00
~	~	        27	        57	0.56843	0.0033056	9.56206e-07	2		0.00
~	~	        27	        30	0.56843	0.0033056	9.56206e-07	2		0.00
~	~	        18	        27	0.56843	0.0033056	9.56206e-07	2		0.00
```
