## Supplementary material for "All-at-once RNA folding with 3D motif prediction framed by evolutionary information": RF03561_mir-3533.sorted.cov

```
#
# Method Target_E-val [cov_min,cov_max] [FP | TP True Found | Sen PPV F] 
# GTp    0.05         [-1.46,0.57]     [10 | 0 29 10 | 0.00 0.00 0.00] 
#
#       left_pos       right_pos        score          E-value           pvalue       substitutions      power
#--------------------------------------------------------------------------------------------------------------
~	      27	      75	0.56843	0.0033056	9.56206e-07	2		0.00
~	      69	      75	0.56843	0.0033056	9.56206e-07	2		0.00
~	      63	      69	0.56843	0.0033056	9.56206e-07	2		0.00
~	      18	      69	0.56843	0.0033056	9.56206e-07	2		0.00
 	      30	      69	0.56843	0.0033056	9.56206e-07	2		0.00
 	      57	      69	0.56843	0.0033056	9.56206e-07	2		0.00
~	      27	      63	0.56843	0.0033056	9.56206e-07	2		0.00
~	      27	      57	0.56843	0.0033056	9.56206e-07	2		0.00
~	      27	      30	0.56843	0.0033056	9.56206e-07	2		0.00
~	      18	      27	0.56843	0.0033056	9.56206e-07	2		0.00
```
