## Supplementary material for "All-at-once RNA folding with 3D motif prediction framed by evolutionary information": RF03561_mir-3533.surv

```
0.000000	0.0344828
-0.000588	1
&
0.568432	0.000289268
0.566180	0.00289268
-0.000588	0.996818
-0.233368	0.999711
-1.457992	1
&
0.568432	9.56206e-07
0.566180	0.00283037
-0.000588	0.996887
-0.233368	0.999717
-1.457992	1
&
```
