## Supplementary material for "All-at-once RNA folding with 3D motif prediction framed by evolutionary information": RF03563_mir-BART16.cacofold.helixcov

```
# RMs = 2 L = 87

# RM_HELIX NESTED 18-40 52-71, nbp = 20 nbp_cov = 0
# pvals: 0.985452,0.985452,0.985452,0.985452,0.985452,0.0157961,0.985452,0.985452,0.985452,0.985452,0.985452,0.985452,0.985452,0.985452,0.985452,0.985452,0.985452,0.985452,0.985452,0.985452
# aggregated NONE
NESTED  :::::::::::::::::<<<<<<<--<<<<-<<<<<<<<<___________>>>>>>>>>>>>>>>>>>>>::::::::::::::::
        :::::::::::::::::::::::::::::::::::::::::::::::::::::::::::::::::::::::::::::::::::::::

# RM_HELIX NESTED 1-13 75-87, nbp = 13 nbp_cov = 0
# pvals: 0.985452,0.985452,0.985452,0.985452,0.985452,0.985452,0.985452,0.985452,0.985452,0.985452,0.985452,0.985452,0.985452
# aggregated NONE
NESTED  <<<<<<<<<<<<<_____________________________________________________________>>>>>>>>>>>>>
        :::::::::::::::::::::::::::::::::::::::::::::::::::::::::::::::::::::::::::::::::::::::
```
