## Supplementary material for "All-at-once RNA folding with 3D motif prediction framed by evolutionary information": RF03563_mir-BART16.surv

```
0.000000	0.037037
-0.001822	1
&
1.722913	0.000269251
0.738294	0.00134626
0.705253	0.00350027
0.645780	0.00457728
0.606131	0.00619278
0.586306	0.0094238
0.526832	0.0105008
0.513616	0.0126548
0.480575	0.0137318
0.361628	0.0148088
0.123733	0.0164243
0.044435	0.0185784
0.037827	0.0201939
-0.001822	0.983576
-0.028255	0.984653
-0.226500	0.98573
-0.259541	0.987884
-0.424746	0.988153
-0.484219	0.988961
-0.510652	0.990038
-0.543693	0.991115
-0.583342	0.99273
-0.596558	0.992999
-0.609775	0.993269
-0.629599	0.995423
-0.656032	0.9965
-0.669248	0.998115
-0.702289	0.998384
-0.708897	1
&
2.002326	8.91027e-07
2.000457	1.78205e-06
1.927767	3.56411e-06
1.888118	8.01925e-06
1.881510	8.91027e-06
1.874901	9.8013e-06
1.835252	1.06923e-05
1.828644	1.24744e-05
1.822036	1.69295e-05
1.808820	1.96026e-05
1.782387	2.13847e-05
1.755954	3.56411e-05
1.722913	0.000171077
1.683264	0.000177314
1.617182	0.000182661
1.610574	0.000183552
1.603966	0.000188898
1.597358	0.00019068
1.590750	0.000193353
1.584141	0.000194244
1.577533	0.00019959
1.564317	0.000201372
1.557709	0.0002085
1.551100	0.000220975
1.537884	0.000222757
1.518060	0.000223648
1.511451	0.000224539
1.504843	0.000226321
1.445370	0.000227212
1.385896	0.000272654
1.366071	0.000288693
1.319814	0.000294039
1.306598	0.000296712
1.187651	0.000299385
1.161218	0.000302058
1.154610	0.000305622
1.148001	0.000308295
1.141393	0.000310969
1.128177	0.000316315
1.114961	0.000318988
1.108352	0.000332353
1.095136	0.000337699
1.088528	0.000340372
1.075311	0.000348392
1.068703	0.000351065
1.062095	0.000359975
1.035662	0.000363539
0.982797	0.00036443
0.956364	0.00037334
0.936540	0.000380469
0.929931	0.000382251
0.916715	0.000384033
0.910107	0.000389379
0.903499	0.000392052
0.896891	0.000393834
0.890282	0.000395616
0.883674	0.00039918
0.877066	0.000400962
0.870458	0.000424129
0.863850	0.000437494
0.857241	0.000444623
0.850633	0.000446405
0.844025	0.000457988
0.837417	0.00045977
0.830809	0.000466898
0.817592	0.000484719
0.810984	0.000495411
0.804376	0.000513232
0.797768	0.000559565
0.791160	0.000567584
0.784551	0.000729751
0.777943	0.000765392
0.771335	0.000768957
0.764727	0.000770739
0.758119	0.000868752
0.751511	0.00102825
0.744902	0.00104696
0.738294	0.00157623
0.731686	0.00159583
0.725078	0.00159939
0.718470	0.0018863
0.711861	0.00191838
0.705253	0.00292435
0.698645	0.00314978
0.692037	0.00317028
0.685429	0.00318275
0.678821	0.00321483
0.672212	0.00341798
0.665604	0.00356144
0.658996	0.00380201
0.652388	0.00403457
0.645780	0.00464938
0.639172	0.00470284
0.632563	0.0048855
0.625955	0.00504945
0.619347	0.00517063
0.612739	0.00530607
0.606131	0.00602958
0.599522	0.00613918
0.592914	0.00618284
0.586306	0.00756482
0.579698	0.00765927
0.573090	0.00773055
0.566482	0.00780094
0.559873	0.00781877
0.553265	0.00783748
0.546657	0.00812261
0.540049	0.00831685
0.533441	0.0083222
0.526832	0.00879088
0.520224	0.00888265
0.513616	0.00984496
0.507008	0.00989219
0.500400	0.00991624
0.493792	0.010123
0.487183	0.0101996
0.480575	0.0106897
0.473967	0.0107814
0.467359	0.0108402
0.460751	0.0109302
0.454142	0.011096
0.447534	0.0111049
0.440926	0.0111423
0.434318	0.0112278
0.427710	0.011267
0.421102	0.0113223
0.414493	0.0113597
0.407885	0.0114043
0.401277	0.0114096
0.394669	0.0114426
0.388061	0.0114943
0.381452	0.0114969
0.374844	0.0116368
0.368236	0.0116431
0.361628	0.0121394
0.355020	0.0121474
0.348412	0.0121732
0.335195	0.0121839
0.328587	0.0122579
0.321979	0.0122641
0.315371	0.0122703
0.308762	0.0123069
0.302154	0.0123078
0.295546	0.0123131
0.288938	0.0123354
0.282330	0.0123434
0.275722	0.0123461
0.269113	0.0123496
0.262505	0.0123782
0.249289	0.0124477
0.242681	0.0124726
0.236072	0.0124877
0.229464	0.0125875
0.222856	0.0125929
0.216248	0.0127444
0.209640	0.0127497
0.203032	0.0127871
0.196423	0.0127907
0.189815	0.0129573
0.176599	0.0129662
0.169991	0.0129742
0.163382	0.0130464
0.156774	0.0131667
0.150166	0.0132629
0.143558	0.0132674
0.136950	0.0132754
0.130342	0.0132879
0.123733	0.0139446
0.117125	0.0140257
0.110517	0.0140729
0.103909	0.0140996
0.090692	0.0141326
0.084084	0.0142413
0.077476	0.014276
0.070868	0.0144649
0.064260	0.0145291
0.057652	0.0146342
0.051043	0.0148802
0.044435	0.0157961
0.037827	0.016541
0.031219	0.0165811
0.024611	0.016664
0.018002	0.0168823
0.011394	0.0169794
0.004786	0.0171924
-0.001822	0.985452
-0.008430	0.985498
-0.015038	0.985524
-0.021647	0.98556
-0.028255	0.986102
-0.034863	0.98613
-0.041471	0.98614
-0.048079	0.986308
-0.054688	0.986314
-0.061296	0.98638
-0.067904	0.986381
-0.074512	0.986389
-0.081120	0.986487
-0.087728	0.986488
-0.094337	0.986511
-0.100945	0.986529
-0.107553	0.986566
-0.114161	0.986595
-0.120769	0.986597
-0.127378	0.986602
-0.133986	0.986642
-0.140594	0.986658
-0.147202	0.986664
-0.153810	0.986682
-0.160418	0.986709
-0.167027	0.986806
-0.173635	0.986811
-0.180243	0.986813
-0.186851	0.986921
-0.193459	0.987007
-0.200067	0.987016
-0.206676	0.987096
-0.213284	0.98715
-0.219892	0.98716
-0.226500	0.987617
-0.233108	0.987617
-0.239717	0.987627
-0.246325	0.987674
-0.252933	0.987706
-0.259541	0.988606
-0.266149	0.988644
-0.272757	0.988678
-0.279366	0.988704
-0.285974	0.988772
-0.292582	0.988836
-0.299190	0.988851
-0.305798	0.988887
-0.312407	0.988948
-0.319015	0.988982
-0.325623	0.989064
-0.332231	0.989074
-0.338839	0.989131
-0.345447	0.989186
-0.352056	0.98922
-0.358664	0.989356
-0.365272	0.989369
-0.371880	0.989482
-0.378488	0.989655
-0.385097	0.989687
-0.391705	0.989709
-0.398313	0.989732
-0.404921	0.989851
-0.411529	0.989971
-0.418137	0.990148
-0.424746	0.990293
-0.431354	0.990431
-0.437962	0.990442
-0.444570	0.990607
-0.451178	0.990777
-0.457787	0.990839
-0.464395	0.991106
-0.471003	0.991166
-0.477611	0.991232
-0.484219	0.991722
-0.490827	0.991765
-0.497436	0.991833
-0.504044	0.992002
-0.510652	0.99251
-0.517260	0.99264
-0.523868	0.992722
-0.530477	0.992858
-0.537085	0.993021
-0.543693	0.993533
-0.550301	0.993588
-0.556909	0.993667
-0.563517	0.993838
-0.570126	0.993876
-0.576734	0.993963
-0.583342	0.994645
-0.589950	0.994709
-0.596558	0.994976
-0.603167	0.995028
-0.609775	0.995188
-0.616383	0.995233
-0.622991	0.995253
-0.629599	0.996317
-0.636207	0.996379
-0.642816	0.996496
-0.649424	0.996513
-0.656032	0.997089
-0.662640	0.997255
-0.669248	0.998082
-0.675857	0.998157
-0.682465	0.998178
-0.689073	0.99832
-0.695681	0.998359
-0.702289	0.998519
-0.708897	0.999183
-0.715506	0.999196
-0.722114	0.999215
-0.728722	0.999235
-0.735330	0.99928
-0.741938	0.999319
-0.748547	0.999342
-0.755155	0.999382
-0.761763	0.99943
-0.768371	0.999444
-0.774979	0.999473
-0.781587	0.999572
-0.788196	0.999578
-0.794804	0.999587
-0.801412	0.999592
-0.808020	0.999602
-0.814628	0.999612
-0.821237	0.999685
-0.827845	0.999829
-0.834453	0.999834
-0.841061	0.999844
-0.847669	0.999845
-0.854277	0.999851
-0.867494	0.99986
-0.874102	0.999945
-0.887318	0.999959
-0.900535	0.99996
-0.913751	0.999961
-0.920359	0.999979
-0.926967	0.999982
-0.933576	0.999984
-0.940184	0.999987
-0.953400	0.999997
-0.999657	0.999999
-1.072347	1
&
```
