## Supplementary material for "All-at-once RNA folding with 3D motif prediction framed by evolutionary information": RF03565_mir-1282.cacofold.helixcov

```
# RMs = 5 L = 102

# RM_HELIX NESTED 39-44 54-59, nbp = 6 nbp_cov = 0
# pvals: 0.990368,0.990368,0.990368,0.990368,0.990368,0.990368
# aggregated NONE
NESTED  ::::::::::::::::::::::::::::::::::::::<<<<<<________>>>>>>:::::::::::::::::::::::::::::::::::::::::::
        :::::::::::::::::::::::::::::::::::::::::::::::::::::::::::::::::::::::::::::::::::::::::::::::::::::

# RM_HELIX NESTED 24-34 65-74, nbp = 10 nbp_cov = 0
# pvals: 0.990368,0.990368,0.990368,0.990368,0.990368,0.990368,0.990368,0.990368,0.990368,0.990368
# aggregated NONE
NESTED  :::::::::::::::::::::::<<<<-<<<<<<_____________________________>>>>>>>>>>::::::::::::::::::::::::::::
        :::::::::::::::::::::::::::::::::::::::::::::::::::::::::::::::::::::::::::::::::::::::::::::::::::::

# RM_HELIX NESTED 15-21 77-83, nbp = 7 nbp_cov = 0
# pvals: 0.990368,0.990368,0.990368,0.990368,0.990368,0.990368,0.990368
# aggregated NONE
NESTED  ::::::::::::::<<<<<<<______________________________________________________>>>>>>>:::::::::::::::::::
        :::::::::::::::::::::::::::::::::::::::::::::::::::::::::::::::::::::::::::::::::::::::::::::::::::::

# RM_HELIX NESTED 8-10 88-90, nbp = 3 nbp_cov = 0
# pvals: 0.990368,0.990368,0.990368
# aggregated NONE
NESTED  :::::::<<<____________________________________________________________________________>>>::::::::::::
        :::::::::::::::::::::::::::::::::::::::::::::::::::::::::::::::::::::::::::::::::::::::::::::::::::::

# RM_HELIX NESTED 1-4 97-100, nbp = 4 nbp_cov = 0
# pvals: 0.990368,0.990368,0.990368,0.990368
# aggregated NONE
NESTED  <<<<___________________________________________________________________________________________>>>>::
        :::::::::::::::::::::::::::::::::::::::::::::::::::::::::::::::::::::::::::::::::::::::::::::::::::::
```
