## Supplementary material for "All-at-once RNA folding with 3D motif prediction framed by evolutionary information": RF03565_mir-1282.helixcov

```
# RMs = 5 L = 102

# RM_HELIX NESTED 47-51 55-59, nbp = 4 nbp_cov = 0
# pvals: 0.990368,0.990368,0.990368,0.990368
# aggregated NONE
NESTED  :::::::::::::::::::::::::::::::::::::::::::::<-<<<___>>>->:::::::::::::::::::::::::::::::::::::::::::
        :::::::::::::::::::::::::::::::::::::::::::::::::::::::::::::::::::::::::::::::::::::::::::::::::::::

# RM_HELIX NESTED 31-43 61-73, nbp = 11 nbp_cov = 0
# pvals: 0.990368,0.990368,0.990368,0.990368,0.990368,0.990368,0.990368,0.990368,0.990368,0.990368,0.990368
# aggregated NONE
NESTED  ::::::::::::::::::::::::::::::<<<-<<<-<<<<<________________>>>>>->>>->>>:::::::::::::::::::::::::::::
        :::::::::::::::::::::::::::::::::::::::::::::::::::::::::::::::::::::::::::::::::::::::::::::::::::::

# RM_HELIX NESTED 24-30 78-84, nbp = 7 nbp_cov = 0
# pvals: 0.990368,0.990368,0.990368,0.990368,0.990368,0.990368,0.990368
# aggregated NONE
NESTED  :::::::::::::::::::::::<<<<<<<______________________________________________>>>>>>>::::::::::::::::::
        :::::::::::::::::::::::::::::::::::::::::::::::::::::::::::::::::::::::::::::::::::::::::::::::::::::

# RM_HELIX NESTED 12-21 87-96, nbp = 10 nbp_cov = 0
# pvals: 0.990368,0.990368,0.990368,0.990368,0.990368,0.990368,0.990368,0.990368,0.990368,0.990368
# aggregated NONE
NESTED  :::::::::::<<<<<<<<<<________________________________________________________________>>>>>>>>>>::::::
        :::::::::::::::::::::::::::::::::::::::::::::::::::::::::::::::::::::::::::::::::::::::::::::::::::::

# RM_HELIX NESTED 6-9 98-101, nbp = 4 nbp_cov = 0
# pvals: 0.990368,0.990368,0.990368,0.990368
# aggregated NONE
NESTED  :::::<<<<_______________________________________________________________________________________>>>>:
        :::::::::::::::::::::::::::::::::::::::::::::::::::::::::::::::::::::::::::::::::::::::::::::::::::::
```
