## Supplementary material for "All-at-once RNA folding with 3D motif prediction framed by evolutionary information": RF03565_mir-1282.power

```
# Power analysis of given structure 
#
# Powertype = SINGLE SUBSTITUTIONS
# covary  left_pos      right_pos    substitutions      power
#----------------------------------------------------------------
          6		101		0		0.00
          7		100		1		0.00
          8		99		0		0.00
          9		98		0		0.00
          12		96		0		0.00
          13		95		0		0.00
          14		94		0		0.00
          15		93		0		0.00
          16		92		0		0.00
          17		91		0		0.00
          18		90		0		0.00
          19		89		0		0.00
          20		88		0		0.00
          21		87		0		0.00
          24		84		0		0.00
          25		83		0		0.00
          26		82		0		0.00
          27		81		0		0.00
          28		80		0		0.00
          29		79		0		0.00
          30		78		0		0.00
          31		73		0		0.00
          32		72		0		0.00
          33		71		0		0.00
          35		69		1		0.00
          36		68		0		0.00
          37		67		1		0.00
          39		65		0		0.00
          40		64		0		0.00
          41		63		0		0.00
          42		62		0		0.00
          43		61		0		0.00
          47		59		0		0.00
          49		57		0		0.00
          50		56		0		0.00
          51		55		0		0.00
#
# BPAIRS 36
# avg substitutions per BP  0.1
# BPAIRS expected to covary 0.0 +/- 0.0
# BPAIRS observed to covary 0
#
```
