## Supplementary material for "All-at-once RNA folding with 3D motif prediction framed by evolutionary information": RF03565_mir-1282.surv

```
0.000209	0.0277778
-0.000374	1
&
1.958315	0.000199442
1.840500	0.000797766
1.457598	0.00139609
0.750702	0.00159553
0.397255	0.00179497
0.146896	0.00199442
-0.000374	0.989031
-0.015101	0.997806
-0.177098	0.998006
-0.236006	0.998604
-0.618908	0.999202
-0.854540	0.999801
-3.358128	1
&
2.353291	9.90099e-07
2.341217	0.000162376
2.311763	0.000177228
2.252855	0.000178218
1.973042	0.000179208
1.958315	0.000186139
1.928861	0.000207921
1.899407	0.000237624
1.855226	0.000276238
1.840500	0.00029703
1.825773	0.000747525
1.811046	0.00119604
1.766865	0.00122772
1.737411	0.0012297
1.693230	0.0012495
1.590141	0.00125149
1.472325	0.00129208
1.457598	0.00131287
0.750702	0.0013198
0.603432	0.00133267
0.470889	0.00133366
0.397255	0.00135644
0.382528	0.00136832
0.353074	0.00153267
0.338347	0.00168218
0.294166	0.00183168
0.279439	0.00183267
0.264712	0.00184356
0.220531	0.00185644
0.191077	0.00186931
0.146896	0.00189109
0.132169	0.00190792
0.117442	0.0019099
0.029080	0.0020604
0.014353	0.00252871
-0.000374	0.990368
-0.015101	0.997621
-0.029828	0.997631
-0.044555	0.997643
-0.059282	0.997797
-0.074009	0.997961
-0.088736	0.997962
-0.103463	0.997977
-0.118190	0.99798
-0.132917	0.99813
-0.162371	0.998145
-0.177098	0.998615
-0.221279	0.998653
-0.236006	0.998704
-0.324368	0.998724
-0.574727	0.998726
-0.618908	0.998747
-0.663089	0.998785
-0.721997	0.999234
-0.854540	0.999293
-0.869267	0.999295
-0.913448	0.999297
-0.957628	0.999775
-1.045990	0.999777
-1.193260	0.999778
-1.207987	0.999779
-1.281622	0.999794
-1.723432	0.999804
-2.003245	0.999814
-2.268331	0.999815
-2.371419	0.999816
-2.577597	0.999831
-3.269766	0.999844
-3.358128	0.99985
-3.549579	1
&
14.814977	1.42206e-23
14.800250	1.49824e-23
14.785523	1.57851e-23
14.770796	1.66307e-23
14.756069	1.75217e-23
14.741342	1.84603e-23
14.726615	1.94493e-23
14.711888	2.04912e-23
14.697161	2.15889e-23
14.682434	2.27455e-23
14.667707	2.39639e-23
14.652980	2.52477e-23
14.638253	2.66002e-23
14.623526	2.80252e-23
14.608799	2.95265e-23
14.594072	3.11082e-23
14.579345	3.27746e-23
14.564618	3.45303e-23
14.549891	3.638e-23
14.535164	3.83288e-23
14.520437	4.0382e-23
14.505710	4.25451e-23
14.490983	4.48241e-23
14.476256	4.72252e-23
14.461529	4.97549e-23
14.446802	5.24201e-23
14.432075	5.5228e-23
14.417348	5.81863e-23
14.402621	6.13031e-23
14.387895	6.45868e-23
14.373168	6.80464e-23
14.358441	7.16912e-23
14.343714	7.55313e-23
14.328987	7.95771e-23
14.314260	8.38395e-23
14.299533	8.83303e-23
14.284806	9.30615e-23
14.270079	9.80461e-23
14.255352	1.03298e-22
14.240625	1.08831e-22
14.225898	1.1466e-22
14.211171	1.20801e-22
14.196444	1.27271e-22
14.181717	1.34088e-22
14.166990	1.4127e-22
14.152263	1.48837e-22
14.137536	1.56808e-22
14.122809	1.65207e-22
14.108082	1.74055e-22
14.093355	1.83378e-22
14.078628	1.93199e-22
14.063901	2.03547e-22
14.049174	2.14448e-22
14.034447	2.25934e-22
14.019720	2.38034e-22
14.004993	2.50783e-22
13.990266	2.64214e-22
13.975539	2.78364e-22
13.960812	2.93273e-22
13.946085	3.08979e-22
13.931358	3.25527e-22
13.916631	3.42961e-22
13.901904	3.61328e-22
13.887177	3.80679e-22
13.872450	4.01066e-22
13.857723	4.22545e-22
13.842996	4.45174e-22
13.828269	4.69015e-22
13.813542	4.94133e-22
13.798815	5.20595e-22
13.784088	5.48474e-22
13.769361	5.77847e-22
13.754634	6.08792e-22
13.739907	6.41394e-22
13.725180	6.75741e-22
13.710453	7.11928e-22
13.695726	7.50053e-22
13.680999	7.90219e-22
13.666272	8.32535e-22
13.651545	8.77118e-22
13.636818	9.24087e-22
13.622091	9.73572e-22
13.607364	1.02571e-21
13.592637	1.08063e-21
13.577910	1.1385e-21
13.563183	1.19946e-21
13.548456	1.26369e-21
13.533729	1.33136e-21
13.519002	1.40265e-21
13.504275	1.47776e-21
13.489548	1.55688e-21
13.474821	1.64025e-21
13.460094	1.72808e-21
13.445367	1.82061e-21
13.430640	1.91809e-21
13.415913	2.0208e-21
13.401186	2.129e-21
13.386459	2.243e-21
13.371732	2.3631e-21
13.357005	2.48963e-21
13.342278	2.62293e-21
13.327551	2.76337e-21
13.312824	2.91133e-21
13.298097	3.06721e-21
13.283370	3.23143e-21
13.268643	3.40445e-21
13.253916	3.58672e-21
13.239189	3.77876e-21
13.224462	3.98108e-21
13.209735	4.19423e-21
13.195008	4.41878e-21
13.180281	4.65536e-21
13.165554	4.90461e-21
13.150827	5.1672e-21
13.136100	5.44384e-21
13.121373	5.73529e-21
13.106646	6.04235e-21
13.091919	6.36584e-21
13.077192	6.70665e-21
13.062465	7.0657e-21
13.047738	7.44397e-21
13.033011	7.8425e-21
13.018284	8.26235e-21
13.003557	8.70468e-21
12.988831	9.17068e-21
12.974104	9.66163e-21
12.959377	1.01789e-20
12.944650	1.07238e-20
12.929923	1.12979e-20
12.915196	1.19027e-20
12.900469	1.25399e-20
12.885742	1.32111e-20
12.871015	1.39184e-20
12.856288	1.46634e-20
12.841561	1.54484e-20
12.826834	1.62754e-20
12.812107	1.71466e-20
12.797380	1.80645e-20
12.782653	1.90315e-20
12.767926	2.00502e-20
12.753199	2.11235e-20
12.738472	2.22542e-20
12.723745	2.34454e-20
12.709018	2.47004e-20
12.694291	2.60226e-20
12.679564	2.74155e-20
12.664837	2.8883e-20
12.650110	3.0429e-20
12.635383	3.20577e-20
12.620656	3.37736e-20
12.605929	3.55814e-20
12.591202	3.74859e-20
12.576475	3.94923e-20
12.561748	4.16061e-20
12.547021	4.3833e-20
12.532294	4.61791e-20
12.517567	4.86508e-20
12.502840	5.12547e-20
12.488113	5.3998e-20
12.473386	5.68881e-20
12.458659	5.99328e-20
12.443932	6.31405e-20
12.429205	6.65198e-20
12.414478	7.008e-20
12.399751	7.38307e-20
12.385024	7.77821e-20
12.370297	8.19449e-20
12.355570	8.63305e-20
12.340843	9.09508e-20
12.326116	9.58183e-20
12.311389	1.00946e-19
12.296662	1.06349e-19
12.281935	1.1204e-19
12.267208	1.18036e-19
12.252481	1.24353e-19
12.237754	1.31008e-19
12.223027	1.38019e-19
12.208300	1.45405e-19
12.193573	1.53186e-19
12.178846	1.61384e-19
12.164119	1.7002e-19
12.149392	1.79118e-19
12.134665	1.88703e-19
12.119938	1.98801e-19
12.105211	2.0944e-19
12.090484	2.20647e-19
12.075757	2.32454e-19
12.061030	2.44893e-19
12.046303	2.57997e-19
12.031576	2.71803e-19
12.016849	2.86347e-19
12.002122	3.01669e-19
11.987395	3.17811e-19
11.972668	3.34816e-19
11.957941	3.52731e-19
11.943214	3.71605e-19
11.928487	3.91488e-19
11.913760	4.12436e-19
11.899033	4.34503e-19
11.884306	4.57752e-19
11.869579	4.82244e-19
11.854852	5.08046e-19
11.840125	5.35229e-19
11.825398	5.63866e-19
11.810671	5.94034e-19
11.795944	6.25817e-19
11.781217	6.593e-19
11.766490	6.94574e-19
11.751763	7.31735e-19
11.737036	7.70883e-19
11.722309	8.12126e-19
11.707582	8.55575e-19
11.692855	9.01348e-19
11.678128	9.4957e-19
11.663401	1.00037e-18
11.648674	1.05389e-18
11.633947	1.11027e-18
11.619220	1.16967e-18
11.604494	1.23224e-18
11.589767	1.29816e-18
11.575040	1.36761e-18
11.560313	1.44077e-18
11.545586	1.51784e-18
11.530859	1.59904e-18
11.516132	1.68458e-18
11.501405	1.7747e-18
11.486678	1.86963e-18
11.471951	1.96964e-18
11.457224	2.075e-18
11.442497	2.186e-18
11.427770	2.30293e-18
11.413043	2.42612e-18
11.398316	2.55589e-18
11.383589	2.69261e-18
11.368862	2.83663e-18
11.354135	2.98836e-18
11.339408	3.14821e-18
11.324681	3.3166e-18
11.309954	3.49399e-18
11.295227	3.68088e-18
11.280500	3.87776e-18
11.265773	4.08516e-18
11.251046	4.30366e-18
11.236319	4.53384e-18
11.221592	4.77633e-18
11.206865	5.03179e-18
11.192138	5.30091e-18
11.177411	5.58442e-18
11.162684	5.88309e-18
11.147957	6.19773e-18
11.133230	6.5292e-18
11.118503	6.87839e-18
11.103776	7.24625e-18
11.089049	7.63378e-18
11.074322	8.04203e-18
11.059595	8.47211e-18
11.044868	8.92519e-18
11.030141	9.40249e-18
11.015414	9.90532e-18
11.000687	1.0435e-17
10.985960	1.09931e-17
10.971233	1.15809e-17
10.956506	1.22002e-17
10.941779	1.28526e-17
10.927052	1.35399e-17
10.912325	1.42639e-17
10.897598	1.50267e-17
10.882871	1.58302e-17
10.868144	1.66767e-17
10.853417	1.75684e-17
10.838690	1.85078e-17
10.823963	1.94975e-17
10.809236	2.054e-17
10.794509	2.16383e-17
10.779782	2.27952e-17
10.765055	2.40141e-17
10.750328	2.5298e-17
10.735601	2.66507e-17
10.720874	2.80756e-17
10.706147	2.95767e-17
10.691420	3.1158e-17
10.676693	3.28239e-17
10.661966	3.45788e-17
10.647239	3.64276e-17
10.632512	3.83751e-17
10.617785	4.04268e-17
10.603058	4.25881e-17
10.588331	4.48649e-17
10.573604	4.72635e-17
10.558877	4.97902e-17
10.544150	5.2452e-17
10.529423	5.52561e-17
10.514696	5.821e-17
10.499969	6.13218e-17
10.485242	6.46e-17
10.470515	6.80533e-17
10.455788	7.16912e-17
10.441061	7.55235e-17
10.426334	7.95607e-17
10.411607	8.38136e-17
10.396880	8.82938e-17
10.382153	9.30134e-17
10.367426	9.79853e-17
10.352699	1.03223e-16
10.337972	1.0874e-16
10.323245	1.14553e-16
10.308518	1.20676e-16
10.293791	1.27126e-16
10.279064	1.33921e-16
10.264337	1.41078e-16
10.249610	1.48619e-16
10.234883	1.56562e-16
10.220156	1.6493e-16
10.205430	1.73745e-16
10.190703	1.83031e-16
10.175976	1.92813e-16
10.161249	2.03118e-16
10.146522	2.13973e-16
10.131795	2.25409e-16
10.117068	2.37455e-16
10.102341	2.50145e-16
10.087614	2.63513e-16
10.072887	2.77596e-16
10.058160	2.92431e-16
10.043433	3.08058e-16
10.028706	3.2452e-16
10.013979	3.41862e-16
9.999252	3.6013e-16
9.984525	3.79375e-16
9.969798	3.99647e-16
9.955071	4.21002e-16
9.940344	4.43499e-16
9.925617	4.67197e-16
9.910890	4.92161e-16
9.896163	5.18458e-16
9.881436	5.46161e-16
9.866709	5.75343e-16
9.851982	6.06084e-16
9.837255	6.38468e-16
9.822528	6.72581e-16
9.807801	7.08516e-16
9.793074	7.46371e-16
9.778347	7.86248e-16
9.763620	8.28255e-16
9.748893	8.72505e-16
9.734166	9.19119e-16
9.719439	9.68223e-16
9.704712	1.01995e-15
9.689985	1.07444e-15
9.675258	1.13184e-15
9.660531	1.1923e-15
9.645804	1.256e-15
9.631077	1.32309e-15
9.616350	1.39377e-15
9.601623	1.46823e-15
9.586896	1.54666e-15
9.572169	1.62928e-15
9.557442	1.71631e-15
9.542715	1.80799e-15
9.527988	1.90456e-15
9.513261	2.00629e-15
9.498534	2.11346e-15
9.483807	2.22635e-15
9.469080	2.34526e-15
9.454353	2.47053e-15
9.439626	2.60248e-15
9.424899	2.74148e-15
9.410172	2.8879e-15
9.395445	3.04214e-15
9.380718	3.20462e-15
9.365991	3.37577e-15
9.351264	3.55606e-15
9.336537	3.74597e-15
9.321810	3.94602e-15
9.307083	4.15676e-15
9.292356	4.37874e-15
9.277629	4.61258e-15
9.262902	4.8589e-15
9.248175	5.11838e-15
9.233448	5.3917e-15
9.218721	5.67961e-15
9.203994	5.9829e-15
9.189267	6.30238e-15
9.174540	6.63891e-15
9.159813	6.9934e-15
9.145086	7.36682e-15
9.130359	7.76017e-15
9.115632	8.17452e-15
9.100905	8.61098e-15
9.086178	9.07074e-15
9.071451	9.55504e-15
9.056724	1.00652e-14
9.041997	1.06026e-14
9.027270	1.11686e-14
9.012543	1.17649e-14
8.997816	1.2393e-14
8.983089	1.30546e-14
8.968362	1.37516e-14
8.953635	1.44857e-14
8.938908	1.5259e-14
8.924181	1.60736e-14
8.909454	1.69316e-14
8.894727	1.78355e-14
8.880000	1.87875e-14
8.865273	1.97904e-14
8.850546	2.08468e-14
8.835819	2.19596e-14
8.821092	2.31317e-14
8.806366	2.43664e-14
8.791639	2.5667e-14
8.776912	2.70369e-14
8.762185	2.848e-14
8.747458	3e-14
8.732731	3.16012e-14
8.718004	3.32878e-14
8.703277	3.50644e-14
8.688550	3.69357e-14
8.673823	3.89069e-14
8.659096	4.09833e-14
8.644369	4.31704e-14
8.629642	4.54742e-14
8.614915	4.7901e-14
8.600188	5.04571e-14
8.585461	5.31497e-14
8.570734	5.59858e-14
8.556007	5.89733e-14
8.541280	6.21201e-14
8.526553	6.54347e-14
8.511826	6.89262e-14
8.497099	7.26039e-14
8.482372	7.64778e-14
8.467645	8.05583e-14
8.452918	8.48564e-14
8.438191	8.93837e-14
8.423464	9.41526e-14
8.408737	9.91757e-14
8.394010	1.04467e-13
8.379283	1.1004e-13
8.364556	1.1591e-13
8.349829	1.22094e-13
8.335102	1.28607e-13
8.320375	1.35468e-13
8.305648	1.42694e-13
8.290921	1.50306e-13
8.276194	1.58324e-13
8.261467	1.66769e-13
8.246740	1.75664e-13
8.232013	1.85034e-13
8.217286	1.94903e-13
8.202559	2.05299e-13
8.187832	2.16249e-13
8.173105	2.27782e-13
8.158378	2.39931e-13
8.143651	2.52727e-13
8.128924	2.66205e-13
8.114197	2.80402e-13
8.099470	2.95356e-13
8.084743	3.11107e-13
8.070016	3.27698e-13
8.055289	3.45172e-13
8.040562	3.63579e-13
8.025835	3.82966e-13
8.011108	4.03387e-13
7.996381	4.24897e-13
7.981654	4.47552e-13
7.966927	4.71416e-13
7.952200	4.96551e-13
7.937473	5.23026e-13
7.922746	5.50911e-13
7.908019	5.80283e-13
7.893292	6.11221e-13
7.878565	6.43806e-13
7.863838	6.78129e-13
7.849111	7.1428e-13
7.834384	7.52358e-13
7.819657	7.92465e-13
7.804930	8.34709e-13
7.790203	8.79203e-13
7.775476	9.26069e-13
7.760749	9.75432e-13
7.746022	1.02742e-12
7.731295	1.08219e-12
7.716568	1.13987e-12
7.701841	1.20062e-12
7.687114	1.26461e-12
7.672387	1.33201e-12
7.657660	1.403e-12
7.642933	1.47777e-12
7.628206	1.55652e-12
7.613479	1.63947e-12
7.598752	1.72684e-12
7.584025	1.81886e-12
7.569298	1.91578e-12
7.554571	2.01787e-12
7.539844	2.12539e-12
7.525117	2.23863e-12
7.510390	2.35791e-12
7.495663	2.48355e-12
7.480936	2.61587e-12
7.466209	2.75524e-12
7.451482	2.90203e-12
7.436755	3.05663e-12
7.422029	3.21947e-12
7.407302	3.39098e-12
7.392575	3.57162e-12
7.377848	3.76189e-12
7.363121	3.96228e-12
7.348394	4.17334e-12
7.333667	4.39563e-12
7.318940	4.62976e-12
7.304213	4.87636e-12
7.289486	5.13608e-12
7.274759	5.40963e-12
7.260032	5.69774e-12
7.245305	6.00119e-12
7.230578	6.32079e-12
7.215851	6.6574e-12
7.201124	7.01193e-12
7.186397	7.38533e-12
7.171670	7.7786e-12
7.156943	8.1928e-12
7.142216	8.62905e-12
7.127489	9.08851e-12
7.112762	9.57242e-12
7.098035	1.00821e-11
7.083308	1.06189e-11
7.068581	1.11842e-11
7.053854	1.17796e-11
7.039127	1.24067e-11
7.024400	1.30672e-11
7.009673	1.37628e-11
6.994946	1.44955e-11
6.980219	1.52671e-11
6.965492	1.60797e-11
6.950765	1.69356e-11
6.936038	1.7837e-11
6.921311	1.87864e-11
6.906584	1.97862e-11
6.891857	2.08393e-11
6.877130	2.19483e-11
6.862403	2.31164e-11
6.847676	2.43465e-11
6.832949	2.56421e-11
6.818222	2.70066e-11
6.803495	2.84436e-11
6.788768	2.99571e-11
6.774041	3.15511e-11
6.759314	3.32298e-11
6.744587	3.49977e-11
6.729860	3.68597e-11
6.715133	3.88207e-11
6.700406	4.08859e-11
6.685679	4.30609e-11
6.670952	4.53516e-11
6.656225	4.7764e-11
6.641498	5.03046e-11
6.626771	5.29803e-11
6.612044	5.57983e-11
6.597317	5.8766e-11
6.582590	6.18915e-11
6.567863	6.5183e-11
6.553136	6.86495e-11
6.538409	7.23003e-11
6.523682	7.6145e-11
6.508955	8.0194e-11
6.494228	8.44582e-11
6.479501	8.8949e-11
6.464774	9.36784e-11
6.450047	9.86591e-11
6.435320	1.03904e-10
6.420593	1.09428e-10
6.405866	1.15246e-10
6.391139	1.21372e-10
6.376412	1.27824e-10
6.361685	1.34619e-10
6.346958	1.41774e-10
6.332231	1.4931e-10
6.317504	1.57246e-10
6.302777	1.65603e-10
6.288050	1.74404e-10
6.273323	1.83673e-10
6.258596	1.93433e-10
6.243869	2.03712e-10
6.229142	2.14537e-10
6.214415	2.25937e-10
6.199688	2.37941e-10
6.184961	2.50583e-10
6.170234	2.63897e-10
6.155507	2.77917e-10
6.140780	2.92681e-10
6.126053	3.08229e-10
6.111326	3.24602e-10
6.096599	3.41844e-10
6.081872	3.60001e-10
6.067145	3.79122e-10
6.052418	3.99258e-10
6.037691	4.20462e-10
6.022965	4.42791e-10
6.008238	4.66305e-10
5.993511	4.91067e-10
5.978784	5.17142e-10
5.964057	5.44601e-10
5.949330	5.73517e-10
5.934603	6.03966e-10
5.919876	6.3603e-10
5.905149	6.69796e-10
5.890422	7.05352e-10
5.875695	7.42794e-10
5.860968	7.82221e-10
5.846241	8.2374e-10
5.831514	8.6746e-10
5.816787	9.13498e-10
5.802060	9.61977e-10
5.787333	1.01303e-09
5.772606	1.06678e-09
5.757879	1.12339e-09
5.743152	1.183e-09
5.728425	1.24576e-09
5.713698	1.31185e-09
5.698971	1.38145e-09
5.684244	1.45473e-09
5.669517	1.5319e-09
5.654790	1.61316e-09
5.640063	1.69872e-09
5.625336	1.78882e-09
5.610609	1.88369e-09
5.595882	1.98359e-09
5.581155	2.08877e-09
5.566428	2.19953e-09
5.551701	2.31616e-09
5.536974	2.43897e-09
5.522247	2.56827e-09
5.507520	2.70443e-09
5.492793	2.8478e-09
5.478066	2.99876e-09
5.463339	3.15771e-09
5.448612	3.32508e-09
5.433885	3.5013e-09
5.419158	3.68686e-09
5.404431	3.88224e-09
5.389704	4.08796e-09
5.374977	4.30457e-09
5.360250	4.53265e-09
5.345523	4.77279e-09
5.330796	5.02564e-09
5.316069	5.29187e-09
5.301342	5.57219e-09
5.286615	5.86733e-09
5.271888	6.17809e-09
5.257161	6.50529e-09
5.242434	6.8498e-09
5.227707	7.21252e-09
5.212980	7.59443e-09
5.198253	7.99654e-09
5.183526	8.41991e-09
5.168799	8.86566e-09
5.154072	9.33498e-09
5.139345	9.82911e-09
5.124618	1.03494e-08
5.109891	1.08971e-08
5.095164	1.14738e-08
5.080437	1.2081e-08
5.065710	1.27202e-08
5.050983	1.33933e-08
5.036256	1.41019e-08
5.021529	1.48479e-08
5.006802	1.56334e-08
4.992075	1.64603e-08
4.977348	1.73309e-08
4.962621	1.82475e-08
4.947894	1.92125e-08
4.933167	2.02285e-08
4.918440	2.12981e-08
4.903713	2.24241e-08
4.888986	2.36096e-08
4.874259	2.48577e-08
4.859532	2.61717e-08
4.844805	2.7555e-08
4.830078	2.90112e-08
4.815351	3.05444e-08
4.800624	3.21584e-08
4.785897	3.38576e-08
4.771170	3.56463e-08
4.756443	3.75295e-08
4.741716	3.95119e-08
4.726989	4.15989e-08
4.712262	4.37959e-08
4.697535	4.61088e-08
4.682808	4.85436e-08
4.668081	5.11067e-08
4.653354	5.38049e-08
4.638627	5.66453e-08
4.623901	5.96354e-08
4.609174	6.2783e-08
4.594447	6.60964e-08
4.579720	6.95844e-08
4.564993	7.32561e-08
4.550266	7.71211e-08
4.535539	8.11897e-08
4.520812	8.54725e-08
4.506085	8.99807e-08
4.491358	9.47263e-08
4.476631	9.97216e-08
4.461904	1.0498e-07
4.447177	1.10515e-07
4.432450	1.16341e-07
4.417723	1.22473e-07
4.402996	1.28928e-07
4.388269	1.35723e-07
4.373542	1.42875e-07
4.358815	1.50403e-07
4.344088	1.58327e-07
4.329361	1.66667e-07
4.314634	1.75445e-07
4.299907	1.84685e-07
4.285180	1.9441e-07
4.270453	2.04646e-07
4.255726	2.1542e-07
4.240999	2.2676e-07
4.226272	2.38695e-07
4.211545	2.51257e-07
4.196818	2.64478e-07
4.182091	2.78393e-07
4.167364	2.93038e-07
4.152637	3.08452e-07
4.137910	3.24674e-07
4.123183	3.41748e-07
4.108456	3.59716e-07
4.093729	3.78627e-07
4.079002	3.98529e-07
4.064275	4.19475e-07
4.049548	4.41518e-07
4.034821	4.64716e-07
4.020094	4.8913e-07
4.005367	5.14823e-07
3.990640	5.4186e-07
3.975913	5.70314e-07
3.961186	6.00257e-07
3.946459	6.31768e-07
3.931732	6.64928e-07
3.917005	6.99822e-07
3.902278	7.36542e-07
3.887551	7.75182e-07
3.872824	8.15843e-07
3.858097	8.58629e-07
3.843370	9.03652e-07
3.828643	9.51028e-07
3.813916	1.00088e-06
3.799189	1.05333e-06
3.784462	1.10853e-06
3.769735	1.1666e-06
3.755008	1.22771e-06
3.740281	1.292e-06
3.725554	1.35965e-06
3.710827	1.43083e-06
3.696100	1.50572e-06
3.681373	1.58452e-06
3.666646	1.66742e-06
3.651919	1.75464e-06
3.637192	1.84641e-06
3.622465	1.94295e-06
3.607738	2.04452e-06
3.593011	2.15138e-06
3.578284	2.2638e-06
3.563557	2.38207e-06
3.548830	2.50649e-06
3.534103	2.63737e-06
3.519376	2.77507e-06
3.504649	2.91991e-06
3.489922	3.07228e-06
3.475195	3.23256e-06
3.460468	3.40116e-06
3.445741	3.57851e-06
3.431014	3.76507e-06
3.416287	3.96129e-06
3.401560	4.16769e-06
3.386833	4.38479e-06
3.372106	4.61313e-06
3.357379	4.8533e-06
3.342652	5.10591e-06
3.327925	5.37158e-06
3.313198	5.651e-06
3.298471	5.94486e-06
3.283744	6.25391e-06
3.269017	6.57893e-06
3.254290	6.92074e-06
3.239564	7.28019e-06
3.224837	7.65819e-06
3.210110	8.05569e-06
3.195383	8.47367e-06
3.180656	8.9132e-06
3.165929	9.37536e-06
3.151202	9.86131e-06
3.136475	1.03723e-05
3.121748	1.09095e-05
3.107021	1.14744e-05
3.092294	1.20682e-05
3.077567	1.26926e-05
3.062840	1.3349e-05
3.048113	1.40391e-05
3.033386	1.47645e-05
3.018659	1.55271e-05
3.003932	1.63287e-05
2.989205	1.71714e-05
2.974478	1.80571e-05
2.959751	1.89881e-05
2.945024	1.99667e-05
2.930297	2.09951e-05
2.915570	2.20761e-05
2.900843	2.3212e-05
2.886116	2.44059e-05
2.871389	2.56604e-05
2.856662	2.69787e-05
2.841935	2.8364e-05
2.827208	2.98196e-05
2.812481	3.1349e-05
2.797754	3.29559e-05
2.783027	3.46441e-05
2.768300	3.64176e-05
2.753573	3.82807e-05
2.738846	4.02379e-05
2.724119	4.22937e-05
2.709392	4.4453e-05
2.694665	4.67209e-05
2.679938	4.91028e-05
2.665211	5.16042e-05
2.650484	5.42309e-05
2.635757	5.69891e-05
2.621030	5.98852e-05
2.606303	6.29258e-05
2.591576	6.6118e-05
2.576849	6.9469e-05
2.562122	7.29866e-05
2.547395	7.66786e-05
2.532668	8.05535e-05
2.517941	8.46199e-05
2.503214	8.88871e-05
2.488487	9.33644e-05
2.473760	9.80617e-05
2.459033	0.000102989
2.444306	0.000108158
2.429579	0.00011358
2.414852	0.000119265
2.400125	0.000125227
2.385398	0.000131477
2.370671	0.00013803
2.355944	0.000144898
2.341217	0.000152096
2.326490	0.000159638
2.311763	0.000167541
2.297036	0.000175818
2.282309	0.000184488
2.267582	0.000193566
2.252855	0.000203069
2.238128	0.000213017
2.223401	0.000223426
2.208674	0.000234316
2.193947	0.000245705
2.179220	0.000257614
2.164493	0.000270061
2.149766	0.000283067
2.135039	0.000296653
2.120312	0.000310837
2.105585	0.00032564
2.090858	0.000341082
2.076131	0.00035718
2.061404	0.000373954
2.046677	0.00039142
2.031950	0.000409593
2.017223	0.000428485
2.002496	0.000448105
1.987769	0.000468459
1.973042	0.000489547
1.958315	0.000511362
1.943588	0.000533885
1.928861	0.000557088
1.914134	0.000580923
1.899407	0.000605317
1.884680	0.000630162
1.869953	0.000655291
1.855226	0.000680443
1.840500	0.000705176
1.825773	0.000728611
&
```
