## Supplementary material for "All-at-once RNA folding with 3D motif prediction framed by evolutionary information": RF03566_mir-4875.cacofold.helixcov

```
# RMs = 1 L = 73

# RM_HELIX NESTED 1-32 40-71, nbp = 30 nbp_cov = 0
# pvals: 0.972027,0.972027,0.972027,0.972027,0.972027,0.00373668,0.972027,0.972027,0.972027,0.972027,0.972027,0.972027,0.972027,0.972027,0.972027,0.972027,0.972027,0.972027,0.972027,0.972027,0.972027,0.972027,0.972027,0.972027,0.972027,0.972027,0.985062,0.972027,0.972027,0.972027
# aggregated NONE
NESTED  <<<<<<<<<<-<<-<<<<<<<<<<<<<<<<<<_______>>>>>>>>>>>>>>>>>>->>->>>>>>>>>>::
        :::::::::::::::::::::::::::::::::::::::::::::::::::::::::::::::::::::::::
```
