## Supplementary material for "All-at-once RNA folding with 3D motif prediction framed by evolutionary information": RF03566_mir-4875.surv

```
0.932903	0.04
-0.000477	1
&
1.207427	0.000384172
1.056439	0.00153669
0.960355	0.00307338
0.932903	0.00422589
0.843683	0.00729927
0.781915	0.00883596
0.754463	0.013446
0.692695	0.0145985
0.665242	0.0176719
0.651516	0.0192086
0.644653	0.0215136
0.527981	0.0218978
0.521117	0.022282
0.425034	0.026892
0.390719	0.0291971
0.116195	0.0307338
0.075017	0.0318863
0.068154	0.0330388
-0.000477	0.968114
-0.055382	0.968882
-0.151465	0.97234
-0.185781	0.973492
-0.412263	0.97426
-0.460304	0.975029
-0.480894	0.977334
-0.487757	0.978102
-0.508346	0.982712
-0.535798	0.983096
-0.597566	0.993853
-0.604429	0.994622
-0.741691	0.996158
-0.920131	0.996927
-0.988762	0.997311
-1.064256	0.998847
-1.112298	0.999616
-1.537810	1
&
1.866283	1.26839e-06
1.763337	2.53678e-06
1.742748	5.07357e-06
1.729021	6.34196e-06
1.708432	7.61035e-06
1.612349	1.01471e-05
1.598623	1.52207e-05
1.550581	1.77575e-05
1.536855	1.90259e-05
1.516266	2.15627e-05
1.502539	2.79046e-05
1.495676	2.9173e-05
1.447635	3.29782e-05
1.440772	4.31253e-05
1.433908	4.56621e-05
1.427045	6.59564e-05
1.420182	7.86403e-05
1.413319	8.11771e-05
1.406456	0.000107813
1.399593	0.000111618
1.365278	0.00011796
1.358415	0.000121766
1.330962	0.000182648
1.310373	0.000197869
1.296647	0.000200406
1.289784	0.000205479
1.282921	0.000210553
1.276057	0.000211821
1.255468	0.000214358
1.241742	0.000229579
1.234879	0.000232116
1.221153	0.000239726
1.214290	0.0002448
1.207427	0.000381786
1.193700	0.000389396
1.186837	0.000390665
1.173111	0.000400812
1.166248	0.000408422
1.159385	0.000409691
1.152522	0.000410959
1.145659	0.000483257
1.138796	0.000509893
1.125069	0.000517504
1.118206	0.000657027
1.111343	0.000695079
1.104480	0.000763572
1.097617	0.00084348
1.083891	0.000953831
1.077028	0.00109716
1.070165	0.00112506
1.063302	0.0011517
1.056439	0.00155124
1.049575	0.00155885
1.042712	0.00159437
1.028986	0.00164003
1.022123	0.00166286
1.015260	0.00168189
1.008397	0.00179224
1.001534	0.00181887
0.994671	0.00192288
0.987808	0.00202308
0.980945	0.00203831
0.974081	0.00208397
0.967218	0.00211948
0.960355	0.00265601
0.953492	0.00272831
0.946629	0.00299214
0.939766	0.00308727
0.932903	0.00373668
0.926040	0.00380771
0.919177	0.00394216
0.912314	0.00395104
0.905451	0.00419964
0.898587	0.0043658
0.891724	0.00444318
0.884861	0.00459538
0.877998	0.0046068
0.871135	0.00465753
0.864272	0.00481989
0.857409	0.00485033
0.850546	0.00488838
0.843683	0.00599442
0.836820	0.00602232
0.829957	0.00621385
0.823093	0.00624937
0.816230	0.00655505
0.809367	0.00659817
0.802504	0.00672755
0.795641	0.00690386
0.788778	0.0069622
0.781915	0.00750634
0.775052	0.00751015
0.768189	0.00788179
0.761326	0.00807331
0.754463	0.00984018
0.747599	0.0101877
0.740736	0.010553
0.733873	0.0106634
0.727010	0.0110794
0.720147	0.0114866
0.713284	0.0117631
0.706421	0.0123135
0.699558	0.0123973
0.692695	0.0130923
0.685832	0.0135375
0.678969	0.0139663
0.672105	0.0142656
0.665242	0.0154668
0.658379	0.0155251
0.651516	0.0162354
0.644653	0.0170535
0.637790	0.0174378
0.630927	0.0176649
0.624064	0.0179579
0.617201	0.0179896
0.610338	0.0180441
0.603475	0.0181621
0.596611	0.0182978
0.589748	0.0183486
0.582885	0.0186986
0.576022	0.0187329
0.569159	0.0190474
0.562296	0.0190994
0.555433	0.0191565
0.548570	0.0192656
0.541707	0.0194977
0.534844	0.0195358
0.527981	0.0196943
0.521117	0.0200025
0.514254	0.0200457
0.507391	0.0201281
0.500528	0.0201484
0.493665	0.0201522
0.486802	0.0202397
0.479939	0.0202727
0.473076	0.0203108
0.466213	0.0203716
0.459350	0.0205137
0.452487	0.0208803
0.445623	0.0213584
0.438760	0.0215576
0.431897	0.0215741
0.425034	0.0233029
0.418171	0.0237443
0.411308	0.023757
0.404445	0.0238635
0.397582	0.024121
0.390719	0.0252702
0.383856	0.0252917
0.376993	0.0252968
0.370129	0.0253095
0.356403	0.0255378
0.349540	0.0256202
0.342677	0.0256481
0.335814	0.0256558
0.328951	0.0256583
0.315225	0.0256608
0.301499	0.0257445
0.294635	0.0257598
0.287772	0.025761
0.280909	0.0257864
0.274046	0.0257889
0.267183	0.0258498
0.260320	0.0258511
0.253457	0.0258765
0.246594	0.0258879
0.239731	0.025898
0.226005	0.026002
0.219142	0.0260312
0.212278	0.0260439
0.205415	0.0261783
0.198552	0.0261872
0.184826	0.02621
0.177963	0.0262126
0.171100	0.026238
0.164237	0.0262494
0.157374	0.0263305
0.150511	0.0263407
0.143648	0.0265994
0.136784	0.0266565
0.129921	0.0266895
0.123058	0.0268138
0.116195	0.027363
0.109332	0.0274061
0.102469	0.0275863
0.095606	0.0276814
0.088743	0.0278488
0.081880	0.0279376
0.075017	0.0283486
0.068154	0.028894
0.061290	0.0289016
0.054427	0.0290627
0.047564	0.0291299
0.040701	0.0291514
0.033838	0.0291603
0.026975	0.0292035
0.020112	0.0293125
0.013249	0.0293595
0.006386	0.0293848
-0.000477	0.972027
-0.007340	0.972201
-0.014204	0.972208
-0.021067	0.972216
-0.034793	0.972229
-0.041656	0.97223
-0.055382	0.972489
-0.062245	0.972501
-0.069108	0.97262
-0.075971	0.972642
-0.082834	0.972685
-0.089698	0.972712
-0.096561	0.972869
-0.110287	0.97309
-0.117150	0.973463
-0.124013	0.97354
-0.130876	0.973612
-0.137739	0.973658
-0.144602	0.973706
-0.151465	0.975113
-0.158328	0.975214
-0.165192	0.975369
-0.172055	0.975431
-0.178918	0.975446
-0.185781	0.975917
-0.192644	0.976134
-0.199507	0.976438
-0.206370	0.976588
-0.213233	0.976618
-0.220096	0.976629
-0.226959	0.976651
-0.233822	0.976669
-0.240686	0.976692
-0.247549	0.976761
-0.254412	0.976818
-0.268138	0.976826
-0.275001	0.976854
-0.295590	0.976862
-0.302453	0.976875
-0.316180	0.976877
-0.323043	0.976941
-0.336769	0.976943
-0.343632	0.97697
-0.350495	0.977
-0.357358	0.977069
-0.364221	0.977137
-0.371084	0.977185
-0.377947	0.977239
-0.384810	0.977297
-0.391674	0.977612
-0.398537	0.977721
-0.405400	0.977804
-0.412263	0.978132
-0.419126	0.978319
-0.425989	0.978639
-0.432852	0.978687
-0.439715	0.978855
-0.446578	0.97897
-0.453441	0.979099
-0.460304	0.979781
-0.467168	0.979864
-0.474031	0.980068
-0.480894	0.981021
-0.487757	0.981937
-0.494620	0.982551
-0.501483	0.983044
-0.508346	0.985062
-0.515209	0.985641
-0.522072	0.986059
-0.528935	0.986251
-0.535798	0.986731
-0.542662	0.986946
-0.549525	0.987015
-0.556388	0.987322
-0.563251	0.987401
-0.570114	0.987476
-0.576977	0.987544
-0.583840	0.98791
-0.590703	0.9881
-0.597566	0.991788
-0.604429	0.992515
-0.611292	0.992632
-0.618156	0.992925
-0.625019	0.993026
-0.631882	0.993083
-0.638745	0.99359
-0.645608	0.9938
-0.652471	0.994396
-0.659334	0.994627
-0.666197	0.994703
-0.673060	0.994768
-0.679923	0.994952
-0.686786	0.994984
-0.693650	0.995334
-0.700513	0.995397
-0.707376	0.99542
-0.714239	0.995504
-0.727965	0.995507
-0.734828	0.995519
-0.741691	0.996079
-0.748554	0.996164
-0.755417	0.996229
-0.762280	0.996233
-0.769144	0.996244
-0.776007	0.996322
-0.782870	0.99638
-0.789733	0.996495
-0.796596	0.996514
-0.803459	0.996627
-0.810322	0.996653
-0.824048	0.996668
-0.830911	0.996681
-0.837774	0.996726
-0.844637	0.996786
-0.851501	0.996865
-0.858364	0.996877
-0.865227	0.996881
-0.872090	0.99691
-0.885816	0.996932
-0.892679	0.996934
-0.899542	0.996958
-0.906405	0.997033
-0.913268	0.997036
-0.920131	0.997296
-0.933858	0.997305
-0.940721	0.997558
-0.947584	0.997615
-0.954447	0.997638
-0.961310	0.99764
-0.968173	0.997641
-0.975036	0.997679
-0.981899	0.997684
-0.988762	0.997855
-0.995625	0.997861
-1.002489	0.997868
-1.009352	0.997958
-1.016215	0.997979
-1.023078	0.998053
-1.029941	0.998072
-1.036804	0.998076
-1.043667	0.9981
-1.050530	0.998105
-1.057393	0.998116
-1.064256	0.998668
-1.084846	0.998673
-1.091709	0.998723
-1.098572	0.998728
-1.105435	0.998839
-1.112298	0.999096
-1.119161	0.999098
-1.126024	0.9992
-1.132887	0.999266
-1.139750	0.999274
-1.146613	0.99928
-1.153477	0.9993
-1.160340	0.999429
-1.174066	0.999484
-1.180929	0.999519
-1.187792	0.999529
-1.208381	0.999538
-1.215244	0.999543
-1.222107	0.999546
-1.249560	0.999556
-1.256423	0.999569
-1.263286	0.999592
-1.270149	0.999618
-1.290738	0.999621
-1.297601	0.999639
-1.304465	0.999651
-1.311328	0.999652
-1.325054	0.999655
-1.345643	0.999656
-1.352506	0.999688
-1.366232	0.999691
-1.379959	0.999711
-1.407411	0.999712
-1.414274	0.999732
-1.428000	0.999739
-1.448589	0.999763
-1.462316	0.999765
-1.476042	0.999768
-1.482905	0.99977
-1.496631	0.999774
-1.503494	0.999784
-1.537810	0.999912
-1.558399	0.999915
-1.572125	0.999935
-1.585851	0.999938
-1.592714	0.999939
-1.606441	0.99994
-1.675071	0.999945
-1.688798	0.999949
-1.716250	0.999972
-1.723113	0.999975
-1.791744	1
&
```
