## Supplementary material for "All-at-once RNA folding with 3D motif prediction framed by evolutionary information": RF03567_MIR8024.cacofold.helixcov

```
# RMs = 6 L = 86

# RM_HELIX NESTED 18-18 22-22, nbp = 1 nbp_cov = 1
# pvals: 9.11993e-07
# aggregated NONE
NESTED  :::::::::::::::::<___>::::::::::::::::::::::::::::::::::::::::::::::::::::::::::::::::
        :::::::::::::::::<___>::::::::::::::::::::::::::::::::::::::::::::::::::::::::::::::::

# RM_HELIX NESTED 48-53 63-68, nbp = 6 nbp_cov = 0
# pvals: 0.99692,0.99692,0.99692,0.99692,0.99692,0.99692
# aggregated NONE
NESTED  :::::::::::::::::::::::::::::::::::::::::::::::<<<<<<_________>>>>>>::::::::::::::::::
        ::::::::::::::::::::::::::::::::::::::::::::::::::::::::::::::::::::::::::::::::::::::

# RM_HELIX NESTED 40-45 71-76, nbp = 6 nbp_cov = 0
# pvals: 0.99692,0.99692,0.99692,0.99692,0.99692,0.99692
# aggregated NONE
NESTED  :::::::::::::::::::::::::::::::::::::::<<<<<<_________________________>>>>>>::::::::::
        ::::::::::::::::::::::::::::::::::::::::::::::::::::::::::::::::::::::::::::::::::::::

# RM_HELIX NESTED 32-37 79-84, nbp = 6 nbp_cov = 0
# pvals: 0.99692,0.99692,0.99692,0.99692,0.99692,0.99692
# aggregated NONE
NESTED  :::::::::::::::::::::::::::::::<<<<<<_________________________________________>>>>>>::
        ::::::::::::::::::::::::::::::::::::::::::::::::::::::::::::::::::::::::::::::::::::::

# RM_IL Tandem-GA.rot 38-39 77-78, nbp = 0 nbp_cov = 0 nhl_b_cov 0/2
# aggregated NONE
RM_IL   :::::::::::::::::::::::::::::::::::::xx:::::::::::::::::::::::::::::::::::::xx:::::::: Tandem-GA.rot

# RM_IL Tandem-GA 46-47 69-70, nbp = 0 nbp_cov = 0 nhl_b_cov 0/2
# aggregated NONE
RM_IL   :::::::::::::::::::::::::::::::::::::::::::::xx:::::::::::::::::::::xx:::::::::::::::: Tandem-GA
```
