## Supplementary material for "All-at-once RNA folding with 3D motif prediction framed by evolutionary information": RF03567_MIR8024.cacofold.power

```
# Power analysis of CaCoFold structure 
#
# Powertype = SINGLE SUBSTITUTIONS
# covary  left_pos      right_pos    substitutions      power
#----------------------------------------------------------------
     *    18		22		2		0.00
          32		84		0		0.00
          33		83		0		0.00
          34		82		0		0.00
          35		81		0		0.00
          36		80		0		0.00
          37		79		1		0.00
          40		76		0		0.00
          41		75		0		0.00
          42		74		0		0.00
          43		73		0		0.00
          44		72		0		0.00
          45		71		0		0.00
          48		68		0		0.00
          49		67		0		0.00
          50		66		0		0.00
          51		65		1		0.00
          52		64		0		0.00
          53		63		1		0.00
#
# BPAIRS 19
# avg substitutions per BP  0.3
# BPAIRS expected to covary 0.0 +/- 0.0
# BPAIRS observed to covary 1
#
```
