## Supplementary material for "All-at-once RNA folding with 3D motif prediction framed by evolutionary information": RF03567_MIR8024.helixcov

```
# RMs = 5 L = 86

# RM_HELIX NESTED 32-37 48-53, nbp = 6 nbp_cov = 0
# pvals: 0.99692,0.99692,0.99692,0.99692,0.99692,0.99692
# aggregated NONE
NESTED  :::::::::::::::::::::::::::::::<<<<<<__________>>>>>>:::::::::::::::::::::::::::::::::
        ::::::::::::::::::::::::::::::::::::::::::::::::::::::::::::::::::::::::::::::::::::::

# RM_HELIX NESTED 25-28 56-59, nbp = 4 nbp_cov = 0
# pvals: 0.99692,0.99692,0.99692,0.99692
# aggregated NONE
NESTED  ::::::::::::::::::::::::<<<<___________________________>>>>:::::::::::::::::::::::::::
        ::::::::::::::::::::::::::::::::::::::::::::::::::::::::::::::::::::::::::::::::::::::

# RM_HELIX NESTED 17-21 64-68, nbp = 5 nbp_cov = 0
# pvals: 0.99692,0.99692,0.99692,0.99692,0.99692
# aggregated NONE
NESTED  ::::::::::::::::<<<<<__________________________________________>>>>>::::::::::::::::::
        ::::::::::::::::::::::::::::::::::::::::::::::::::::::::::::::::::::::::::::::::::::::

# RM_HELIX NESTED 9-14 71-76, nbp = 6 nbp_cov = 0
# pvals: 0.99692,0.99692,0.99692,0.99692,0.99692,0.99692
# aggregated NONE
NESTED  ::::::::<<<<<<________________________________________________________>>>>>>::::::::::
        ::::::::::::::::::::::::::::::::::::::::::::::::::::::::::::::::::::::::::::::::::::::

# RM_HELIX NESTED 1-6 79-84, nbp = 6 nbp_cov = 0
# pvals: 0.99692,0.99692,0.99692,0.99692,0.99692,0.99692
# aggregated NONE
NESTED  <<<<<<________________________________________________________________________>>>>>>::
        ::::::::::::::::::::::::::::::::::::::::::::::::::::::::::::::::::::::::::::::::::::::
```
