## Supplementary material for "All-at-once RNA folding with 3D motif prediction framed by evolutionary information": RF03567_MIR8024.surv

```
0.000000	0.037037
-0.003334	1
&
1.799672	0.000275634
1.305515	0.000551268
0.878135	0.000826902
0.691157	0.00137817
0.444078	0.0016538
0.303845	0.00220507
0.116866	0.00248071
-0.003334	0.996692
-0.116857	0.997519
-0.303835	0.998346
-0.377291	0.999173
-0.490814	0.999449
-0.617692	0.999724
-0.871448	1
&
1.803697	9.11993e-07
1.799672	0.000241678
1.592660	0.000245326
1.512526	0.000248062
1.452426	0.000266302
1.439071	0.00026995
1.305515	0.000511628
1.285481	0.000529868
0.911524	0.000533516
0.878135	0.000775194
0.858102	0.000780666
0.757935	0.000781578
0.744579	0.00078249
0.731224	0.000786138
0.691157	0.00126949
0.684479	0.00128773
0.664446	0.00128956
0.611023	0.00129229
0.597668	0.00131053
0.564279	0.00131783
0.550923	0.0013233
0.537568	0.00132695
0.484145	0.00133425
0.450756	0.00133972
0.444078	0.0015814
0.363945	0.00159964
0.337234	0.00160328
0.303845	0.00208664
0.283811	0.00210123
0.237067	0.00210853
0.183644	0.00211035
0.170289	0.00211309
0.156933	0.00211674
0.116866	0.00235841
0.090155	0.00235933
0.036733	0.00236024
-0.003334	0.99692
-0.023368	0.996923
-0.043401	0.996941
-0.083468	0.996943
-0.116857	0.997668
-0.123535	0.997671
-0.143568	0.997674
-0.150246	0.997678
-0.170279	0.997685
-0.183635	0.997687
-0.203668	0.997693
-0.297157	0.997703
-0.303835	0.998428
-0.337224	0.99843
-0.370613	0.998437
-0.377291	0.999162
-0.397324	0.999178
-0.410680	0.999197
-0.457425	0.999204
-0.490814	0.999446
-0.504169	0.99945
-0.510847	0.999468
-0.584303	0.999472
-0.617692	0.999714
-0.631047	0.999732
-0.651081	0.999733
-0.677792	0.999751
-0.691148	0.999755
-0.757925	0.999758
-0.871448	1
&
```
