## Supplementary material for "All-at-once RNA folding with 3D motif prediction framed by evolutionary information": RF03568_mir-3204.cacofold.helixcov

```
# RMs = 3 L = 75

# RM_HELIX NESTED 9-35 42-67, nbp = 25 nbp_cov = 1
# pvals: 0.99964,0.99964,0.99964,0.99964,0.99964,1.2012e-06,0.99964,0.99964,0.99964,0.99964,0.99964,0.99964,0.99964,0.99964,0.99964,0.99964,0.99964,0.99964,0.99964,0.99964,0.99964,0.99964,0.99964,0.99964,0.99964
# aggregated NONE
NESTED  ::::::::<<<<<<<-<<<<<<<<<-<<<<<<<<<______>>>>>>>>>>>>>>>>>>->>>>>>>::::::::
        :::::::::::::<_______________________________________________>:::::::::::::

# RM_HELIX NESTED 1-5 71-75, nbp = 5 nbp_cov = 0
# pvals: 0.99964,0.99964,0.99964,0.99964,0.99964
# aggregated NONE
NESTED  <<<<<_________________________________________________________________>>>>>
        :::::::::::::::::::::::::::::::::::::::::::::::::::::::::::::::::::::::::::

# RM_HELIX TRIPLET 62-65 69-73, nbp = 4 nbp_cov = 1
# pvals: 1.2012e-06,0.99964,0.99964,0.99964
# aggregated NONE
TRIPLET :::::::::::::::::::::::::::::::::::::::::::::::::::::::::::::<<<<___>>>->::
        :::::::::::::::::::::::::::::::::::::::::::::::::::::::::::::<__________>::
```
