## Supplementary material for "All-at-once RNA folding with 3D motif prediction framed by evolutionary information": RF03568_mir-3204.sorted.cov

```
#
# Method Target_E-val [cov_min,cov_max] [FP | TP True Found | Sen PPV F] 
# GTp    0.05         [-0.15,0.28]     [2 | 0 29 2 | 0.00 0.00 0.00] 
#
#       left_pos       right_pos        score          E-value           pvalue       substitutions      power
#--------------------------------------------------------------------------------------------------------------
~	      62	      73	0.28379	0.0032985	1.2012e-06	2		0.00
~	      14	      62	0.28379	0.0032985	1.2012e-06	2		0.00
```
