## Supplementary material for "All-at-once RNA folding with 3D motif prediction framed by evolutionary information": RF03568_mir-3204.surv

```
0.000000	0.0344828
-0.000464	1
&
0.283795	0.000364166
0.283058	0.000728332
-0.000464	0.999636
-0.146521	1
&
0.283795	1.2012e-06
0.283058	0.000720721
-0.000464	0.99964
-0.146521	1
&
```
