## Supplementary material for "All-at-once RNA folding with 3D motif prediction framed by evolutionary information": RF03569_mir-7973.cacofold.helixcov

```
# RMs = 2 L = 74

# RM_HELIX NESTED 27-30 45-48, nbp = 4 nbp_cov = 0
# pvals: 0.978687,0.978687,0.978687,0.978687
# aggregated NONE
NESTED  ::::::::::::::::::::::::::<<<<______________>>>>::::::::::::::::::::::::::
        ::::::::::::::::::::::::::::::::::::::::::::::::::::::::::::::::::::::::::

# RM_HELIX NESTED 1-23 52-74, nbp = 23 nbp_cov = 0
# pvals: 0.978687,0.978687,0.978687,0.978687,0.978687,0.978687,0.978687,0.978687,0.978687,0.978687,0.978687,0.978687,0.978687,0.978687,0.978687,0.978687,0.978687,0.978687,0.978687,0.978687,0.0165963,0.978687,0.978687
# aggregated NONE
NESTED  <<<<<<<<<<<<<<<<<<<<<<<____________________________>>>>>>>>>>>>>>>>>>>>>>>
        ::::::::::::::::::::::::::::::::::::::::::::::::::::::::::::::::::::::::::
```
