## Supplementary material for "All-at-once RNA folding with 3D motif prediction framed by evolutionary information": RF03569_mir-7973.surv

```
0.315259	0.0357143
-0.002356	1
&
1.514778	0.000374111
1.513533	0.000748223
1.167044	0.00374111
1.094859	0.00523756
0.885522	0.00748223
0.726714	0.00785634
0.575126	0.0123457
0.553470	0.0153386
0.315259	0.0187056
-0.002356	0.975683
-0.024011	0.978676
-0.168382	0.980172
-0.262222	0.984661
-0.572618	0.990647
-0.688115	0.992144
-0.731426	0.998129
-0.738644	0.999626
-1.373874	1
&
2.105451	1.23411e-06
2.026047	2.46822e-06
2.004392	3.70233e-06
1.939425	1.35752e-05
1.910551	1.60434e-05
1.903332	2.71504e-05
1.852803	2.83845e-05
1.838366	2.96187e-05
1.773399	4.93644e-05
1.744525	5.05985e-05
1.722870	5.80032e-05
1.708433	6.54079e-05
1.679558	6.6642e-05
1.665121	6.78761e-05
1.607373	9.9963e-05
1.600155	0.000104899
1.571281	0.000107368
1.556844	0.00011107
1.513533	0.000493644
1.499096	0.000496113
1.491877	0.000497347
1.477440	0.000517092
1.470222	0.000518327
1.434129	0.000562755
1.426910	0.000594841
1.419692	0.000630631
1.412473	0.000649142
1.405255	0.000662718
1.398036	0.000663952
1.383599	0.00066642
1.376381	0.000731828
1.361944	0.000751573
1.354725	0.000754042
1.347507	0.000776256
1.340288	0.000881155
1.333070	0.000897199
1.311414	0.000899667
1.304196	0.000902135
1.289759	0.000937924
1.282540	0.000965075
1.268103	0.00101074
1.260885	0.00101938
1.246448	0.00102431
1.239229	0.00105146
1.232011	0.00112427
1.224792	0.00113045
1.210355	0.00114525
1.203136	0.00114649
1.195918	0.00114772
1.188699	0.00115883
1.181481	0.00117117
1.167044	0.00262989
1.152607	0.00263606
1.145388	0.00272492
1.138170	0.00272862
1.130951	0.0027459
1.123733	0.00279773
1.116514	0.00284586
1.109296	0.00284956
1.102077	0.00297791
1.094859	0.00370603
1.080422	0.0037085
1.073203	0.00371961
1.065985	0.00372208
1.058766	0.00384549
1.051548	0.00385166
1.044329	0.00386153
1.029892	0.00392077
1.015455	0.00404912
1.001018	0.00419598
0.993799	0.00423177
0.986581	0.0042367
0.979362	0.00430088
0.972144	0.00431569
0.964925	0.00435147
0.957707	0.00435641
0.950488	0.00441318
0.943270	0.00448229
0.936051	0.00448476
0.928833	0.00454646
0.921614	0.00464643
0.914396	0.00474516
0.907177	0.00475503
0.899959	0.00481797
0.885522	0.00603974
0.878303	0.00606565
0.871085	0.00612983
0.863866	0.00617055
0.856648	0.00623473
0.849429	0.00625447
0.842211	0.00629767
0.834992	0.00631248
0.827774	0.00637171
0.820555	0.00643465
0.813337	0.00643836
0.806118	0.0064507
0.791681	0.00647538
0.777244	0.00648155
0.762807	0.00658151
0.755588	0.00663088
0.748370	0.00664075
0.741151	0.0067222
0.733933	0.00672961
0.726714	0.0069789
0.719496	0.00698383
0.712277	0.00699617
0.705059	0.00701592
0.697840	0.00703073
0.690622	0.00711095
0.683403	0.00712082
0.676185	0.00726521
0.668966	0.00728249
0.661748	0.00731828
0.654529	0.00735036
0.647311	0.007612
0.640092	0.0077786
0.632874	0.00781686
0.625655	0.0078366
0.618437	0.00799087
0.611218	0.0080427
0.596781	0.00806491
0.589563	0.00812415
0.582344	0.00825126
0.575126	0.0105319
0.567907	0.0106208
0.560689	0.0107146
0.553470	0.0123991
0.546252	0.0124226
0.539033	0.0124275
0.531814	0.0124966
0.524596	0.012625
0.517377	0.0128162
0.510159	0.012973
0.502940	0.0129927
0.495722	0.0130705
0.488503	0.0130803
0.481285	0.0132556
0.474066	0.0133778
0.459629	0.013379
0.452411	0.013395
0.445192	0.013595
0.430755	0.0136122
0.423537	0.0136271
0.416318	0.0136345
0.401881	0.013669
0.394663	0.0137838
0.387444	0.013943
0.380226	0.013959
0.373007	0.0140109
0.365789	0.0140257
0.358570	0.0140269
0.351352	0.0141145
0.344133	0.0144329
0.336915	0.0144428
0.329696	0.0146452
0.322478	0.01466
0.315259	0.0165963
0.300822	0.0166704
0.293603	0.0166802
0.286385	0.0167037
0.279166	0.0167074
0.271948	0.0167284
0.264729	0.0167382
0.257511	0.0167765
0.250292	0.0170998
0.235855	0.0171109
0.228637	0.0171332
0.221418	0.0171406
0.214200	0.017143
0.192544	0.0171665
0.185326	0.0171813
0.178107	0.017185
0.163670	0.0172208
0.156452	0.017222
0.149233	0.0173356
0.142015	0.0173393
0.127578	0.0173479
0.120359	0.0173886
0.113141	0.0174084
0.105922	0.0175367
0.098704	0.0175565
0.091485	0.0175762
0.084267	0.0175885
0.077048	0.0175922
0.069829	0.0176996
0.062611	0.0177342
0.055392	0.017765
0.048174	0.0177996
0.040955	0.0179403
0.033737	0.0179674
0.026518	0.0179724
0.019300	0.0179798
0.012081	0.0179884
0.004863	0.0179995
-0.002356	0.978687
-0.009574	0.978754
-0.016793	0.978776
-0.024011	0.980279
-0.031230	0.980296
-0.038448	0.980316
-0.045667	0.980318
-0.052885	0.980404
-0.060104	0.980575
-0.067322	0.980748
-0.074541	0.980838
-0.081759	0.980848
-0.088978	0.980849
-0.096196	0.980917
-0.103415	0.980922
-0.110633	0.980928
-0.117852	0.980949
-0.125070	0.981095
-0.132289	0.981139
-0.139507	0.981184
-0.153945	0.981314
-0.168382	0.982045
-0.175600	0.982342
-0.182819	0.982389
-0.190037	0.9824
-0.197256	0.982465
-0.204474	0.982639
-0.211693	0.982642
-0.218911	0.982657
-0.226130	0.982835
-0.233348	0.98284
-0.240567	0.982911
-0.247785	0.982948
-0.255004	0.983015
-0.262222	0.985192
-0.269441	0.98523
-0.276659	0.985338
-0.283878	0.98542
-0.291096	0.985421
-0.298315	0.985587
-0.305533	0.985671
-0.312752	0.985694
-0.319970	0.985708
-0.327189	0.98571
-0.334407	0.985713
-0.341626	0.985728
-0.348844	0.985767
-0.356063	0.986079
-0.363281	0.986138
-0.370500	0.98614
-0.377718	0.986142
-0.384937	0.986161
-0.392156	0.986175
-0.399374	0.986199
-0.406593	0.986262
-0.413811	0.986285
-0.421030	0.986379
-0.428248	0.986473
-0.435467	0.986559
-0.442685	0.986572
-0.449904	0.986948
-0.457122	0.986962
-0.464341	0.987013
-0.471559	0.987018
-0.478778	0.987065
-0.485996	0.987118
-0.493215	0.98718
-0.500433	0.987401
-0.507652	0.987406
-0.514870	0.987476
-0.522089	0.987793
-0.529307	0.987985
-0.536526	0.98815
-0.543744	0.988244
-0.550963	0.988322
-0.558181	0.988349
-0.565400	0.988399
-0.572618	0.991317
-0.579837	0.991496
-0.587055	0.991502
-0.594274	0.991809
-0.601492	0.991822
-0.608711	0.991868
-0.615930	0.992228
-0.623148	0.992309
-0.630367	0.992345
-0.637585	0.992429
-0.644804	0.992753
-0.652022	0.993131
-0.659241	0.993248
-0.666459	0.993288
-0.673678	0.993436
-0.688115	0.994181
-0.695333	0.994191
-0.702552	0.994255
-0.709770	0.994382
-0.716989	0.994393
-0.724207	0.994518
-0.731426	0.997444
-0.738644	0.998362
-0.745863	0.998367
-0.753081	0.998483
-0.760300	0.998526
-0.767518	0.998535
-0.774737	0.998592
-0.781955	0.998786
-0.789174	0.998793
-0.796392	0.998874
-0.803611	0.998949
-0.810829	0.999053
-0.818048	0.999076
-0.825266	0.999081
-0.832485	0.999163
-0.854141	0.999292
-0.861359	0.999356
-0.868578	0.999363
-0.875796	0.999429
-0.890233	0.999438
-0.897452	0.999478
-0.911889	0.999534
-0.919107	0.999545
-0.926326	0.999579
-0.940763	0.99959
-0.947981	0.999593
-0.955200	0.999598
-0.962418	0.9996
-0.969637	0.999622
-0.984074	0.999627
-0.991292	0.99963
-0.998511	0.999636
-1.005729	0.99964
-1.012948	0.999641
-1.027385	0.999673
-1.063477	0.99969
-1.070696	0.999691
-1.077915	0.999694
-1.092352	0.999698
-1.128444	0.999701
-1.135663	0.999704
-1.186192	0.999747
-1.207848	0.999748
-1.236722	0.999751
-1.280033	0.99977
-1.287251	0.999803
-1.323344	0.999804
-1.373874	0.999985
-1.467714	0.999988
-1.604866	0.999999
-1.879170	1
&
```
