## Supplementary material for "All-at-once RNA folding with 3D motif prediction framed by evolutionary information": RF03570_mir-8286.cacofold.helixcov

```
# RMs = 3 L = 56

# RM_HELIX NESTED 22-24 30-32, nbp = 3 nbp_cov = 0
# pvals: -1,-1,-1
# aggregated NONE
NESTED  :::::::::::::::::::::<<<_____>>>::::::::::::::::::::::::
        ::::::::::::::::::::::::::::::::::::::::::::::::::::::::

# RM_HELIX NESTED 8-13 39-44, nbp = 6 nbp_cov = 0
# pvals: -1,-1,-1,-1,-1,-1
# aggregated NONE
NESTED  :::::::<<<<<<_________________________>>>>>>::::::::::::
        ::::::::::::::::::::::::::::::::::::::::::::::::::::::::

# RM_HELIX NESTED 2-3 51-52, nbp = 2 nbp_cov = 0
# pvals: -1,-1
# aggregated NONE
NESTED  :<<_______________________________________________>>::::
        ::::::::::::::::::::::::::::::::::::::::::::::::::::::::
```
