## Supplementary material for "All-at-once RNA folding with 3D motif prediction framed by evolutionary information": RF03573_mir-1954.cacofold.helixcov

```
# RMs = 1 L = 82

# RM_HELIX NESTED 4-34 49-79, nbp = 29 nbp_cov = 0
# pvals: 0.970967,0.970967,0.970967,0.970967,0.970967,0.970967,0.970967,0.970967,0.970967,0.970967,0.970967,0.970967,0.970967,0.970967,0.970967,0.970967,0.970967,0.970967,0.970967,0.970967,0.970967,0.970967,0.992889,0.970967,0.970967,0.970967,0.970967,0.970967,0.0115086
# aggregated NONE
NESTED  :::<<<<<<-<<<<<<<<<-<<<<<<<<<<<<<<______________>>>>>>>>>>>>>>->>>>>>>>>->>>>>>:::
        ::::::::::::::::::::::::::::::::::::::::::::::::::::::::::::::::::::::::::::::::::
```
