## Supplementary material for "All-at-once RNA folding with 3D motif prediction framed by evolutionary information": RF03573_mir-1954.surv

```
0.000319	0.04
-0.003417	0.96
-0.260046	1
&
1.052477	0.000303398
1.046970	0.00242718
0.724692	0.00697816
0.617266	0.00879854
0.587426	0.0112257
0.348701	0.0148665
0.294988	0.0154733
-0.003417	0.963896
-0.009385	0.965716
-0.021322	0.97057
-0.033258	0.972391
-0.069066	0.974818
-0.122779	0.977245
-0.140684	0.984527
-0.146652	0.98574
-0.248110	0.993022
-0.260046	0.993932
-0.325695	0.994235
-0.343599	0.994842
-0.397312	0.996056
-0.480866	0.996359
-0.815080	1
&
1.724887	1.00371e-06
1.721366	3.01114e-06
1.381184	9.03342e-06
1.327471	1.20446e-05
1.196173	1.50557e-05
1.130524	2.71003e-05
1.106651	8.73231e-05
1.100683	9.1338e-05
1.094715	9.73602e-05
1.088747	0.000134498
1.082779	0.000168624
1.076811	0.000198735
1.070842	0.00061628
1.064874	0.000788919
1.058906	0.000841112
1.052938	0.000865201
1.046970	0.00168624
1.041002	0.00171234
1.035034	0.00173642
1.029066	0.00174245
1.023098	0.00182877
1.017129	0.0019472
1.011161	0.00196126
1.005193	0.00199338
0.999225	0.00200542
0.993257	0.00204557
0.987289	0.00211784
0.981321	0.00219713
0.975353	0.00220315
0.969385	0.00222323
0.951480	0.0023256
0.945512	0.00232962
0.939544	0.00237378
0.933576	0.0023778
0.921640	0.00238583
0.909703	0.00240088
0.903735	0.00240691
0.897767	0.00241895
0.891799	0.00243501
0.885831	0.00244404
0.879863	0.00245609
0.867927	0.0025665
0.861959	0.00258256
0.855991	0.00259661
0.844054	0.00261668
0.832118	0.0026227
0.826150	0.00262873
0.820182	0.00275419
0.814214	0.00276021
0.808246	0.00277527
0.796309	0.00278832
0.778405	0.00279635
0.772437	0.00282646
0.766469	0.0028365
0.754533	0.00288668
0.742596	0.00305731
0.724692	0.00429188
0.718724	0.00429389
0.712756	0.00437318
0.694852	0.00446954
0.688883	0.00447255
0.682915	0.00447656
0.676947	0.00448259
0.670979	0.00468232
0.665011	0.0047566
0.659043	0.00476061
0.653075	0.00477567
0.641139	0.00587674
0.635170	0.00588477
0.629202	0.00593596
0.617266	0.00642979
0.611298	0.00646994
0.605330	0.00657433
0.599362	0.00661447
0.593394	0.00709626
0.587426	0.0079193
0.581457	0.00811402
0.575489	0.00818428
0.569521	0.00838703
0.563553	0.00844926
0.557585	0.00846532
0.551617	0.00867811
0.545649	0.00875439
0.539681	0.00877145
0.533713	0.00883569
0.527745	0.00925725
0.521776	0.00927331
0.515808	0.00930142
0.509840	0.00938773
0.503872	0.00947305
0.497904	0.00953729
0.491936	0.00955134
0.480000	0.00959149
0.474032	0.00963565
0.468063	0.00963967
0.462095	0.00965974
0.456127	0.00981632
0.450159	0.00982836
0.444191	0.00983037
0.438223	0.00988056
0.432255	0.00990465
0.426287	0.00991067
0.420319	0.0100211
0.414350	0.0100622
0.408382	0.0100733
0.402414	0.0100843
0.396446	0.0101496
0.390478	0.0102168
0.384510	0.0102268
0.378542	0.0102459
0.372574	0.0102921
0.366606	0.0103142
0.360637	0.0103342
0.354669	0.0105209
0.348701	0.0115086
0.342733	0.0115808
0.330797	0.0116792
0.324829	0.0118197
0.318861	0.0119121
0.312893	0.0119181
0.306924	0.0127592
0.300956	0.0128074
0.294988	0.0129951
0.289020	0.0130553
0.283052	0.0131015
0.277084	0.0131727
0.271116	0.0131747
0.265148	0.0132751
0.259180	0.0132771
0.253211	0.0134237
0.247243	0.0134638
0.241275	0.0134979
0.235307	0.013522
0.229339	0.0135301
0.223371	0.0135421
0.217403	0.0135461
0.205467	0.0135602
0.199499	0.0135742
0.193530	0.0135863
0.187562	0.0136264
0.181594	0.0136284
0.169658	0.0136334
0.163690	0.0136475
0.151754	0.0136555
0.139817	0.0136656
0.098041	0.0136746
0.086104	0.0136826
0.080136	0.0137057
0.074168	0.0137127
0.032391	0.0137147
0.014487	0.0137288
-0.003417	0.970967
-0.009385	0.971523
-0.015353	0.972034
-0.021322	0.97505
-0.027290	0.975505
-0.033258	0.97669
-0.039226	0.976838
-0.045194	0.976839
-0.051162	0.977096
-0.057130	0.9771
-0.063098	0.977106
-0.069066	0.978044
-0.075035	0.978666
-0.081003	0.978871
-0.086971	0.978999
-0.092939	0.979003
-0.098907	0.979152
-0.104875	0.979222
-0.110843	0.979248
-0.116811	0.979258
-0.122779	0.980248
-0.128747	0.980834
-0.134716	0.980894
-0.140684	0.983683
-0.146652	0.985643
-0.152620	0.986443
-0.158588	0.986785
-0.164556	0.987005
-0.170524	0.987112
-0.176492	0.98752
-0.182460	0.987538
-0.188429	0.987616
-0.194397	0.987776
-0.200365	0.988031
-0.206333	0.988091
-0.212301	0.988175
-0.218269	0.988207
-0.224237	0.988222
-0.230205	0.988251
-0.236173	0.988258
-0.242142	0.98863
-0.248110	0.990793
-0.254078	0.992367
-0.260046	0.992889
-0.266014	0.993345
-0.271982	0.993729
-0.277950	0.994045
-0.283918	0.994205
-0.289886	0.994375
-0.295855	0.994431
-0.301823	0.994549
-0.307791	0.9948
-0.313759	0.995084
-0.319727	0.995153
-0.325695	0.995305
-0.331663	0.995352
-0.337631	0.995382
-0.343599	0.995598
-0.349568	0.995603
-0.361504	0.995607
-0.367472	0.995661
-0.373440	0.995665
-0.379408	0.995735
-0.385376	0.995744
-0.391344	0.995802
-0.397312	0.996151
-0.403281	0.996177
-0.409249	0.996208
-0.415217	0.99628
-0.421185	0.996301
-0.427153	0.996359
-0.433121	0.996367
-0.439089	0.996377
-0.445057	0.996396
-0.451025	0.996405
-0.456993	0.996448
-0.462962	0.996451
-0.468930	0.996455
-0.474898	0.99656
-0.480866	0.996659
-0.486834	0.996697
-0.492802	0.996715
-0.498770	0.996782
-0.504738	0.996817
-0.510706	0.996825
-0.516675	0.996831
-0.522643	0.996878
-0.528611	0.996891
-0.540547	0.99692
-0.552483	0.996924
-0.576356	0.996932
-0.582324	0.996943
-0.588292	0.997005
-0.600228	0.997006
-0.606196	0.997015
-0.630069	0.997018
-0.636037	0.997026
-0.647973	0.997821
-0.653941	0.997849
-0.665877	0.997859
-0.671845	0.997861
-0.695718	0.997932
-0.707654	0.998059
-0.713622	0.998089
-0.749431	0.998097
-0.755399	0.998181
-0.761367	0.998191
-0.773303	0.998203
-0.779271	0.99834
-0.791208	0.998376
-0.797176	0.998378
-0.803144	0.99841
-0.815080	0.999398
-0.821048	0.999417
-0.827016	0.999423
-0.832984	0.999428
-0.838952	0.999478
-0.856857	0.999649
-0.880729	0.999749
-0.886697	0.999761
-0.904602	0.999769
-0.910570	0.999773
-0.928474	0.999789
-0.946378	0.999861
-0.952347	0.999874
-0.988155	0.999879
-0.994123	0.999891
-1.000091	0.999897
-1.006060	0.999957
-1.012028	0.999959
-1.047836	0.999981
-1.053804	0.999982
-1.065741	0.99999
-1.071709	0.999991
-1.208975	0.999992
-1.256720	0.999993
-1.280593	0.999994
-1.304465	0.999996
-1.334306	0.999997
-1.388019	0.999998
-1.650615	1
&
```
