## Supplementary material for "All-at-once RNA folding with 3D motif prediction framed by evolutionary information": RF03574_mir-4847.cacofold.helixcov

```
# RMs = 6 L = 79

# RM_HELIX NESTED 20-21 30-31, nbp = 2 nbp_cov = 0
# pvals: 0.997204,0.997204
# aggregated NONE
NESTED  :::::::::::::::::::<<________>>::::::::::::::::::::::::::::::::::::::::::::::::
        :::::::::::::::::::::::::::::::::::::::::::::::::::::::::::::::::::::::::::::::

# RM_HELIX NESTED 40-40 54-54, nbp = 1 nbp_cov = 1
# pvals: 1.0819e-06
# aggregated NONE
NESTED  :::::::::::::::::::::::::::::::::::::::<_____________>:::::::::::::::::::::::::
        :::::::::::::::::::::::::::::::::::::::<_____________>:::::::::::::::::::::::::

# RM_HELIX NESTED 34-35 59-60, nbp = 2 nbp_cov = 0
# pvals: 0.997204,0.997204
# aggregated NONE
NESTED  :::::::::::::::::::::::::::::::::<<_______________________>>:::::::::::::::::::
        :::::::::::::::::::::::::::::::::::::::::::::::::::::::::::::::::::::::::::::::

# RM_HELIX NESTED 10-19 61-70, nbp = 10 nbp_cov = 0
# pvals: 0.997204,0.997204,0.997204,0.997204,0.997204,0.997204,0.997204,0.997204,0.997204,0.997204
# aggregated NONE
NESTED  :::::::::<<<<<<<<<<_________________________________________>>>>>>>>>>:::::::::
        :::::::::::::::::::::::::::::::::::::::::::::::::::::::::::::::::::::::::::::::

# RM_HELIX NESTED 2-6 74-78, nbp = 5 nbp_cov = 0
# pvals: 0.997204,0.997204,0.997204,0.997204,0.997204
# aggregated NONE
NESTED  :<<<<<___________________________________________________________________>>>>>:
        :::::::::::::::::::::::::::::::::::::::::::::::::::::::::::::::::::::::::::::::

# RM_IL J4a/4b 36-39 55-58, nbp = 0 nbp_cov = 0 nhl_b_cov 1/2
# aggregated NONE
RM_IL   :::::::::::::::::::::::::::::::::::xxxx:::::::::::::::XXXX::::::::::::::::::::: J4a/4b
```
