## Supplementary material for "All-at-once RNA folding with 3D motif prediction framed by evolutionary information": RF03574_mir-4847.cacofold.power

```
# Power analysis of CaCoFold structure 
#
# Powertype = SINGLE SUBSTITUTIONS
# covary  left_pos      right_pos    substitutions      power
#----------------------------------------------------------------
          2		78		0		0.00
          3		77		0		0.00
          4		76		0		0.00
          5		75		0		0.00
          6		74		0		0.00
          10		70		0		0.00
          11		69		0		0.00
          12		68		0		0.00
          13		67		0		0.00
          14		66		0		0.00
          15		65		0		0.00
          16		64		0		0.00
          17		63		0		0.00
          18		62		0		0.00
          19		61		0		0.00
          20		31		0		0.00
          21		30		0		0.00
          34		60		0		0.00
          35		59		1		0.00
     *    40		54		2		0.00
#
# BPAIRS 20
# avg substitutions per BP  0.1
# BPAIRS expected to covary 0.0 +/- 0.0
# BPAIRS observed to covary 1
#
```
