## Supplementary material for "All-at-once RNA folding with 3D motif prediction framed by evolutionary information": RF03574_mir-4847.surv

```
-0.000000	0.0384615
-0.003090	1
&
1.601744	0.000327332
0.865931	0.000654664
0.732723	0.000981997
0.618545	0.00196399
0.466308	0.00392799
0.402876	0.00490998
0.301385	0.00523732
0.244296	0.00589198
0.237952	0.00654664
0.104745	0.00752864
0.022283	0.00818331
0.015940	0.00883797
-0.003090	0.997054
-0.015776	0.997381
-0.307564	0.998363
-0.453458	0.999345
-0.618382	0.999673
-0.935543	1
&
1.607754	1.0819e-06
1.601744	0.000234772
1.576371	0.000242346
1.544655	0.000249919
1.525626	0.000281294
1.436820	0.000282376
1.367045	0.000294277
1.360702	0.000295359
1.252867	0.000296441
1.214808	0.000297522
1.170405	0.000299686
1.132346	0.000305096
1.126003	0.00030726
1.081600	0.000310505
1.068914	0.000311587
1.056227	0.000313751
1.030855	0.000314833
0.929363	0.000315915
0.916677	0.000318079
0.910333	0.000349454
0.903990	0.000350536
0.884961	0.000363518
0.865931	0.000598291
0.846901	0.000629666
0.840558	0.000640485
0.827872	0.000652386
0.802499	0.000653467
0.789812	0.000657795
0.783469	0.000669696
0.777126	0.00067186
0.745410	0.000693498
0.739067	0.000715136
0.732723	0.000949908
0.720037	0.000953154
0.713694	0.00105593
0.707351	0.00105702
0.701007	0.00106243
0.681978	0.00107541
0.675634	0.00110678
0.669291	0.00111111
0.631232	0.00117386
0.624889	0.00117603
0.618545	0.00188142
0.612202	0.001889
0.605859	0.0019009
0.599516	0.00193227
0.593173	0.00193985
0.561457	0.00194093
0.548770	0.00194201
0.536084	0.00197771
0.529740	0.00199611
0.510711	0.00200801
0.504368	0.00202099
0.498024	0.00203181
0.491681	0.00203614
0.472651	0.00204804
0.466308	0.00353565
0.459965	0.00353781
0.453622	0.00355512
0.440935	0.00356919
0.434592	0.00360273
0.428249	0.00360922
0.402876	0.00434491
0.396533	0.00436114
0.390190	0.00436222
0.383846	0.00436655
0.377503	0.00436763
0.371160	0.00438927
0.364817	0.00439035
0.358474	0.00441199
0.352130	0.00441415
0.345787	0.00455047
0.333101	0.00455588
0.320414	0.00457103
0.314071	0.00458617
0.307728	0.00459375
0.301385	0.00484042
0.288698	0.00484258
0.276012	0.00485448
0.263325	0.00485665
0.250639	0.00486098
0.244296	0.00537055
0.237952	0.00584659
0.218923	0.00584983
0.206236	0.00586714
0.199893	0.00586822
0.193550	0.00593097
0.187207	0.00594612
0.174520	0.0059591
0.161834	0.00596019
0.123775	0.00599589
0.117431	0.0060013
0.104745	0.00670562
0.092058	0.0067067
0.079372	0.00675646
0.073029	0.00675863
0.066686	0.00679217
0.047656	0.00679649
0.041313	0.00680623
0.034970	0.00680731
0.028626	0.00682462
0.022283	0.00730823
0.015940	0.00781132
0.009597	0.00783295
0.003253	0.00783404
-0.003090	0.997204
-0.015776	0.99744
-0.022119	0.997452
-0.047492	0.997484
-0.053836	0.997519
-0.060179	0.997525
-0.072865	0.997541
-0.079208	0.997542
-0.123611	0.997543
-0.129954	0.997547
-0.148984	0.997548
-0.161670	0.997555
-0.168013	0.997559
-0.187043	0.997603
-0.193386	0.997624
-0.206073	0.997662
-0.212416	0.997678
-0.225102	0.997693
-0.231446	0.997716
-0.244132	0.997719
-0.269505	0.99773
-0.275848	0.997794
-0.294878	0.997802
-0.301221	0.997804
-0.307564	0.998508
-0.313907	0.99851
-0.326594	0.998511
-0.351967	0.998515
-0.358310	0.998542
-0.370996	0.998544
-0.402712	0.998562
-0.409056	0.998564
-0.415399	0.998568
-0.421742	0.998575
-0.453458	0.999289
-0.466145	0.999297
-0.472488	0.999361
-0.478831	0.999362
-0.485174	0.999375
-0.516890	0.999379
-0.529577	0.999381
-0.542263	0.999382
-0.548606	0.999384
-0.593009	0.999385
-0.618382	0.99962
-0.643755	0.999656
-0.650098	0.999662
-0.669128	0.999674
-0.681814	0.999717
-0.700844	0.999727
-0.719873	0.999732
-0.789649	0.999733
-0.897483	0.999734
-0.935543	0.999969
-0.941886	1
&
```
