## Supplementary material for "All-at-once RNA folding with 3D motif prediction framed by evolutionary information": RF03575_mir-rL1-14.cacofold.helixcov

```
# RMs = 2 L = 87

# RM_HELIX NESTED 7-39 50-80, nbp = 29 nbp_cov = 0
# pvals: 0.957853,0.99861,0.957853,0.957853,0.957853,0.957853,0.957853,0.957853,0.957853,0.957853,0.00776441,0.957853,0.957853,0.957853,0.957853,0.957853,0.957853,0.957853,0.957853,0.957853,0.957853,0.957853,0.957853,0.957853,0.957853,0.00304375,0.957853,0.957853,0.957853
# aggregated NONE
NESTED  ::::::<<<<<<<<<<<<-<<<<<<<<<<-<<--<<<<<__________>>>>>>>->>>>>>>>>>->>>>>>>>>>>>:::::::
        :::::::::::::::::::::::::::::::::::::::::::::::::::::::::::::::::::::::::::::::::::::::

# RM_HELIX NESTED 1-4 84-87, nbp = 4 nbp_cov = 0
# pvals: 0.964761,0.957853,0.957853,0.957853
# aggregated NONE
NESTED  <<<<_______________________________________________________________________________>>>>
        :::::::::::::::::::::::::::::::::::::::::::::::::::::::::::::::::::::::::::::::::::::::
```
