## Supplementary material for "All-at-once RNA folding with 3D motif prediction framed by evolutionary information": RF03575_mir-rL1-14.helixcov

```
# RMs = 3 L = 87

# RM_HELIX NESTED 20-41 49-67, nbp = 18 nbp_cov = 0
# pvals: 0.957853,0.957853,0.957853,0.957853,0.957853,0.957853,0.957853,0.957853,0.957853,0.957853,0.957853,0.957853,0.957853,0.00304375,0.957853,0.957853,0.957853,0.957853
# aggregated NONE
NESTED  :::::::::::::::::::<<<<<<<<<<-<<--<<<<-<<_______>>>>>>>>->>>>>>>>>>::::::::::::::::::::
        :::::::::::::::::::::::::::::::::::::::::::::::::::::::::::::::::::::::::::::::::::::::

# RM_HELIX NESTED 10-17 70-77, nbp = 8 nbp_cov = 0
# pvals: 0.957853,0.957853,0.957853,0.957853,0.957853,0.957853,0.957853,0.00776441
# aggregated NONE
NESTED  :::::::::<<<<<<<<____________________________________________________>>>>>>>>::::::::::
        :::::::::::::::::::::::::::::::::::::::::::::::::::::::::::::::::::::::::::::::::::::::

# RM_HELIX NESTED 1-7 79-86, nbp = 7 nbp_cov = 0
# pvals: 0.957853,0.957853,0.957853,0.957853,0.957853,0.957853,0.957853
# aggregated NONE
NESTED  <<<<<<<_______________________________________________________________________>>>>->>>:
        :::::::::::::::::::::::::::::::::::::::::::::::::::::::::::::::::::::::::::::::::::::::
```
