## Supplementary material for "All-at-once RNA folding with 3D motif prediction framed by evolutionary information": RF03575_mir-rL1-14.surv

```
1.573057	0.030303
1.237281	0.0606061
-0.005088	1
&
2.810184	0.000269687
2.804233	0.000809061
1.987179	0.00242718
1.673789	0.00269687
1.573057	0.00512406
1.472324	0.00539374
1.293244	0.00566343
1.237281	0.00943905
1.214896	0.00970874
1.203704	0.0107875
1.091779	0.0118662
1.080586	0.0134844
0.923891	0.0142934
0.867928	0.0183387
0.711233	0.0218447
0.655271	0.0221143
0.644078	0.0245415
0.632886	0.0253506
0.599308	0.0277778
0.532153	0.0283172
0.476190	0.0288565
0.375458	0.0296656
0.252340	0.030205
0.241148	0.0326321
0.151608	0.0334412
0.140415	0.0350593
0.106838	0.0358684
0.073260	0.0366775
0.028490	0.0380259
0.006105	0.0385653
-0.005088	0.944444
-0.027473	0.945523
-0.049858	0.94822
-0.061050	0.949838
-0.083435	0.951996
-0.094628	0.953614
-0.105820	0.956041
-0.117013	0.95712
-0.128205	0.958738
-0.172975	0.959547
-0.195360	0.960626
-0.217745	0.961165
-0.228938	0.961704
-0.240130	0.963323
-0.251323	0.967368
-0.284900	0.967638
-0.385633	0.971683
-0.475173	0.974649
-0.497558	0.975189
-0.531136	0.976807
-0.564713	0.977346
-0.587098	0.978695
-0.609483	0.979504
-0.676638	0.981931
-0.721408	0.985976
-0.743793	0.986785
-0.766178	0.988403
-0.978836	0.990022
-1.157916	0.992718
-1.225071	0.994337
-1.281034	0.995955
-1.359381	0.997573
-1.460114	0.999191
-1.896622	1
&
3.710826	8.91027e-07
3.565324	1.78205e-06
3.431013	2.67308e-06
3.195971	3.56411e-06
3.184778	7.12822e-06
3.117623	8.01925e-06
3.095238	1.06923e-05
3.072853	1.24744e-05
3.028083	1.42564e-05
3.016891	1.51475e-05
3.005698	1.87116e-05
2.994505	2.04936e-05
2.983313	2.58398e-05
2.949735	2.85129e-05
2.938543	3.1186e-05
2.927350	3.2077e-05
2.916158	3.2968e-05
2.904965	4.27693e-05
2.893773	4.36603e-05
2.882580	5.16796e-05
2.871388	5.25706e-05
2.860195	5.79168e-05
2.849003	5.96988e-05
2.837810	6.4154e-05
2.815425	6.5045e-05
2.804233	0.00011316
2.793040	0.000122962
2.781848	0.000136327
2.770655	0.000137218
2.759463	0.000141673
2.748270	0.000146128
2.737078	0.000155039
2.725885	0.000168404
2.714693	0.000186225
2.703500	0.000240577
2.692308	0.00027711
2.681115	0.000296712
2.669923	0.000315424
2.658730	0.000331462
2.647538	0.000335917
2.636345	0.000366212
2.625153	0.000374231
2.613960	0.000384924
2.602768	0.00039918
2.591575	0.000411655
2.580383	0.00041611
2.569190	0.000434821
2.557998	0.000456206
2.546805	0.000466007
2.535613	0.000471353
2.524420	0.000474918
2.513228	0.00049452
2.502035	0.000501648
2.490842	0.000515905
2.479650	0.00052036
2.468457	0.000534616
2.457265	0.000553328
2.446072	0.000560456
2.434880	0.000567584
2.423687	0.000570258
2.412495	0.000572931
2.401302	0.000582732
2.390110	0.000599661
2.378917	0.000614809
2.367725	0.000630847
2.356532	0.000639758
2.345340	0.000647777
2.334147	0.00065045
2.322955	0.000657578
2.311762	0.000672726
2.300570	0.000686982
2.289377	0.00070213
2.278185	0.000723514
2.255800	0.000727078
2.244607	0.000732424
2.233415	0.00074579
2.222222	0.000761828
2.211030	0.000769848
2.199837	0.000783213
2.188645	0.000792123
2.177452	0.000800143
2.166260	0.000809944
2.155067	0.000834002
2.143875	0.000860732
2.132682	0.000877662
2.121490	0.000883899
2.110297	0.000898156
2.099105	0.000904393
2.087912	0.000918649
2.076720	0.000956963
2.065527	0.000968547
2.054335	0.00098013
2.043142	0.000999733
2.031950	0.00104161
2.020757	0.00107458
2.009564	0.00109685
1.998372	0.00112091
1.987179	0.0012216
1.975987	0.00123853
1.964794	0.00124922
1.953602	0.00129199
1.942409	0.00132318
1.931217	0.00135347
1.920024	0.00135793
1.908832	0.00140604
1.897639	0.00143901
1.886447	0.00144525
1.875254	0.00151296
1.864062	0.00158336
1.852869	0.00165464
1.841677	0.00168315
1.830484	0.00172859
1.819292	0.00175711
1.808099	0.0017972
1.796907	0.00187205
1.785714	0.00190502
1.774522	0.00194155
1.763329	0.00198699
1.752137	0.00203511
1.740944	0.00207253
1.729752	0.00211173
1.718559	0.00214381
1.707367	0.00220975
1.696174	0.00227301
1.684982	0.00232291
1.673789	0.00239241
1.662597	0.00244052
1.651404	0.00252072
1.640212	0.00255903
1.629019	0.00263833
1.617827	0.00269714
1.606634	0.00273367
1.595442	0.00281476
1.584249	0.00286109
1.573057	0.00304375
1.561864	0.00313463
1.550672	0.00322641
1.539479	0.00332086
1.528287	0.00340105
1.517094	0.0034661
1.505901	0.00352847
1.494709	0.00366925
1.483516	0.00377706
1.472324	0.0039526
1.461131	0.00403992
1.449939	0.00413793
1.438746	0.00422347
1.427554	0.00432148
1.416361	0.00442217
1.405169	0.00451573
1.393976	0.00458344
1.382784	0.00472244
1.371591	0.00485164
1.360399	0.00499332
1.349206	0.00513766
1.338014	0.00530518
1.326821	0.00552615
1.315629	0.00570079
1.304436	0.00592711
1.293244	0.00619086
1.282051	0.00639401
1.270859	0.00679676
1.259666	0.00707654
1.248474	0.00725831
1.237281	0.00776441
1.226089	0.00803528
1.214896	0.00823131
1.203704	0.00835695
1.192511	0.00855564
1.181319	0.00876058
1.170126	0.00891829
1.158934	0.00908491
1.147741	0.00920164
1.136549	0.00930767
1.125356	0.00939767
1.114164	0.00961151
1.102971	0.00981378
1.091779	0.0100454
1.080586	0.010278
1.069394	0.0104607
1.058201	0.0106014
1.047009	0.01072
1.035816	0.0108411
1.024624	0.0109204
1.013431	0.0110995
1.002238	0.0112412
0.991046	0.0113855
0.979853	0.0115932
0.968661	0.0117535
0.957468	0.0119612
0.946276	0.0120868
0.935083	0.0123247
0.923891	0.0127016
0.912698	0.0128976
0.901506	0.0130856
0.890313	0.0132968
0.879121	0.0135213
0.867928	0.0139642
0.856736	0.0143945
0.845543	0.0147091
0.834351	0.0150557
0.823158	0.0153123
0.811966	0.0154816
0.800773	0.0156179
0.789581	0.0158843
0.778388	0.0162176
0.767196	0.0163789
0.756003	0.0165562
0.744811	0.0167825
0.733618	0.0169349
0.722426	0.0171282
0.711233	0.0175381
0.700041	0.0177439
0.688848	0.0180094
0.677656	0.0183792
0.666463	0.0188212
0.655271	0.0192622
0.644078	0.0196783
0.632886	0.020082
0.621693	0.0204411
0.610501	0.0208536
0.599308	0.0213686
0.588116	0.0215798
0.576923	0.0217651
0.565731	0.0219335
0.554538	0.0220511
0.543346	0.0221688
0.532153	0.0222712
0.520961	0.0223594
0.509768	0.0224646
0.498575	0.0225608
0.487383	0.022682
0.476190	0.0228442
0.464998	0.022935
0.453805	0.0230732
0.442613	0.0231872
0.431420	0.023287
0.420228	0.0234296
0.409035	0.0235757
0.397843	0.023696
0.386650	0.0237851
0.375458	0.0239392
0.364265	0.024047
0.353073	0.0241834
0.341880	0.0242689
0.330688	0.024366
0.319495	0.0244926
0.308303	0.0246717
0.297110	0.0248124
0.285918	0.0250076
0.274725	0.0251243
0.263533	0.0254406
0.252340	0.02565
0.241148	0.0259743
0.229955	0.0261713
0.218763	0.026492
0.207570	0.0266257
0.196378	0.0267923
0.185185	0.0269099
0.173993	0.0270917
0.162800	0.0273421
0.151608	0.0276709
0.140415	0.0279881
0.129223	0.0282224
0.118030	0.0285093
0.106838	0.0288622
0.095645	0.0292943
0.084453	0.0296846
0.073260	0.0301363
0.062068	0.0304491
0.050875	0.0307832
0.039683	0.0310193
0.028490	0.0313633
0.017298	0.0317232
0.006105	0.0322053
-0.005088	0.957853
-0.016280	0.958156
-0.027473	0.958593
-0.038665	0.95898
-0.049858	0.95963
-0.061050	0.960403
-0.072243	0.961114
-0.083435	0.962166
-0.094628	0.963016
-0.105820	0.963667
-0.117013	0.964105
-0.128205	0.964761
-0.139398	0.965316
-0.150590	0.965899
-0.161783	0.96625
-0.172975	0.966674
-0.184168	0.967349
-0.195360	0.968123
-0.206553	0.96858
-0.217745	0.969387
-0.228938	0.970089
-0.240130	0.970681
-0.251323	0.971353
-0.262515	0.971912
-0.273708	0.972416
-0.284900	0.972886
-0.296093	0.973224
-0.307285	0.973504
-0.318478	0.973913
-0.329670	0.974265
-0.340863	0.974562
-0.352055	0.974845
-0.363248	0.975149
-0.374440	0.975494
-0.385633	0.976045
-0.396825	0.976387
-0.408018	0.976847
-0.419210	0.97727
-0.430403	0.977675
-0.441595	0.978005
-0.452788	0.978348
-0.463980	0.978794
-0.475173	0.979447
-0.486365	0.979806
-0.497558	0.980196
-0.508751	0.980519
-0.519943	0.98083
-0.531136	0.981163
-0.542328	0.98148
-0.553521	0.981751
-0.564713	0.981959
-0.575906	0.982245
-0.587098	0.982573
-0.598291	0.982796
-0.609483	0.98309
-0.620676	0.98336
-0.631868	0.983745
-0.643061	0.984108
-0.654253	0.984374
-0.665446	0.984723
-0.676638	0.98537
-0.687831	0.985734
-0.699023	0.986061
-0.710216	0.986486
-0.721408	0.987085
-0.732601	0.987539
-0.743793	0.987829
-0.754986	0.988028
-0.766178	0.988589
-0.777371	0.988998
-0.788563	0.989262
-0.799756	0.989451
-0.810948	0.98964
-0.822141	0.989785
-0.833333	0.989976
-0.844526	0.9901
-0.855718	0.990232
-0.866911	0.990318
-0.878103	0.990447
-0.889296	0.990556
-0.900488	0.990693
-0.911681	0.990819
-0.922873	0.991027
-0.934066	0.991197
-0.945258	0.991367
-0.956451	0.991561
-0.967643	0.991706
-0.978836	0.991892
-0.990028	0.992054
-1.001221	0.992195
-1.012414	0.992393
-1.023606	0.992514
-1.034799	0.992652
-1.045991	0.992856
-1.057184	0.993019
-1.068376	0.993367
-1.079569	0.993615
-1.090761	0.993839
-1.101954	0.994006
-1.113146	0.994154
-1.124339	0.994298
-1.135531	0.994499
-1.146724	0.994686
-1.157916	0.995034
-1.169109	0.995155
-1.180301	0.995395
-1.191494	0.995537
-1.202686	0.995676
-1.213879	0.995826
-1.225071	0.996039
-1.236264	0.996221
-1.247456	0.996365
-1.258649	0.996523
-1.269841	0.996729
-1.281034	0.996946
-1.292226	0.997055
-1.303419	0.997212
-1.314611	0.997335
-1.325804	0.997441
-1.336996	0.997524
-1.348189	0.997589
-1.359381	0.997775
-1.370574	0.997825
-1.381766	0.997929
-1.392959	0.998004
-1.404151	0.998123
-1.415344	0.998214
-1.426536	0.998279
-1.437729	0.998407
-1.448921	0.998466
-1.460114	0.99861
-1.471306	0.998651
-1.482499	0.998683
-1.493692	0.998737
-1.504884	0.998823
-1.516077	0.998928
-1.527269	0.998982
-1.538462	0.999037
-1.549654	0.999069
-1.560847	0.999112
-1.572039	0.999182
-1.583232	0.999215
-1.594424	0.999244
-1.605617	0.999277
-1.616809	0.999308
-1.628002	0.999333
-1.639194	0.999367
-1.650387	0.999388
-1.661579	0.999407
-1.672772	0.999432
-1.683964	0.99944
-1.695157	0.999475
-1.706349	0.999477
-1.717542	0.999494
-1.728734	0.999505
-1.739927	0.999529
-1.751119	0.999538
-1.762312	0.99956
-1.773504	0.999571
-1.784697	0.999595
-1.795889	0.999608
-1.807082	0.999623
-1.818274	0.999637
-1.829467	0.999644
-1.840659	0.999658
-1.851852	0.999677
-1.863044	0.999685
-1.874237	0.99969
-1.885429	0.999698
-1.896622	0.999751
-1.907814	0.99976
-1.919007	0.999765
-1.930199	0.999782
-1.941392	0.999797
-1.952584	0.999805
-1.963777	0.999834
-1.974969	0.999854
-1.986162	0.999865
-1.997355	0.999886
-2.008547	0.999888
-2.019740	0.99989
-2.030932	0.999895
-2.042125	0.999904
-2.053317	0.999909
-2.064510	0.999914
-2.075702	0.999918
-2.086895	0.999921
-2.098087	0.999927
-2.109280	0.999931
-2.120472	0.999935
-2.131665	0.999939
-2.142857	0.999954
-2.154050	0.999959
-2.176435	0.999962
-2.187627	0.999963
-2.198820	0.999966
-2.221205	0.999971
-2.232397	0.999975
-2.243590	0.999978
-2.265975	0.999979
-2.277167	0.99998
-2.299552	0.999985
-2.321937	0.999987
-2.366707	0.999988
-2.377900	0.999988
-2.389092	0.999989
-2.411477	0.99999
-2.433862	0.999991
-2.478632	0.999992
-2.523403	0.999994
-2.590558	0.999996
-2.646520	0.999997
-2.668905	0.999998
-2.780830	0.999999
-2.836793	1
&
```
