## Supplementary material for "All-at-once RNA folding with 3D motif prediction framed by evolutionary information": RF03576_mir-4435.cacofold.power

```
# Power analysis of CaCoFold structure 
#
# Powertype = SINGLE SUBSTITUTIONS
# covary  left_pos      right_pos    substitutions      power
#----------------------------------------------------------------
          1		73		0		0.00
          2		72		0		0.00
          3		71		0		0.00
          7		64		0		0.00
          8		63		0		0.00
          9		62		0		0.00
          10		61		0		0.00
          12		56		0		0.00
          13		55		0		0.00
          14		54		0		0.00
          16		53		0		0.00
          17		52		0		0.00
          18		51		0		0.00
          19		50		0		0.00
          20		49		0		0.00
          21		48		0		0.00
          25		44		0		0.00
          26		43		0		0.00
          27		42		0		0.00
          29		41		0		0.00
          30		40		0		0.00
          31		39		0		0.00
          32		38		0		0.00
#
# BPAIRS 23
# avg substitutions per BP  0.0
# BPAIRS expected to covary 0.0 +/- 0.0
# BPAIRS observed to covary 0
#
```
