## Supplementary material for "All-at-once RNA folding with 3D motif prediction framed by evolutionary information": RF03577_mir-9193.helixcov

```
# RMs = 1 L = 74

# RM_HELIX NESTED 3-34 41-72, nbp = 28 nbp_cov = 0
# pvals: 0.98338,0.98338,0.98338,0.98338,0.98338,0.98338,0.98338,0.98338,0.98338,0.98338,0.98338,0.98338,0.98338,0.98338,0.98338,0.98338,0.98338,0.98338,0.98338,0.98338,0.98338,0.98338,0.98338,0.98338,0.98338,0.98338,0.98338,0.98338
# aggregated NONE
NESTED  ::<<-<-<<<-<<<<<<<<<<<<<<-<<<<<<<<______>>>>>>>>->>>>>>>>>>>>>>->>>->->>::
        ::::::::::::::::::::::::::::::::::::::::::::::::::::::::::::::::::::::::::
```
