## Supplementary material for "All-at-once RNA folding with 3D motif prediction framed by evolutionary information": RF03577_mir-9193.surv

```
0.000000	0.0357143
-0.000752	1
&
1.454392	0.000374111
1.361014	0.00112233
1.298762	0.00187056
1.283199	0.00261878
1.189820	0.00299289
1.026408	0.00374111
0.940812	0.00523756
0.862997	0.0063599
0.652896	0.00748223
0.567299	0.00860456
0.505047	0.00935279
0.349417	0.0097269
0.333854	0.0119716
0.326072	0.0127198
0.201568	0.0130939
0.139316	0.0138421
0.061500	0.0145903
-0.000752	0.980546
-0.101911	0.981294
-0.140819	0.981669
-0.156382	0.983913
-0.179727	0.985036
-0.187508	0.98541
-0.226416	0.986158
-0.234197	0.986532
-0.335357	0.986906
-0.389827	0.987654
-0.413172	0.988403
-0.428735	0.989151
-0.459861	0.990647
-0.467643	0.99177
-0.483206	0.992144
-0.490987	0.99364
-0.529895	0.995885
-0.677744	0.996633
-0.724433	0.998129
-0.747777	0.998504
-0.802248	0.998878
-0.856718	0.999626
-0.981223	1
&
2.380392	1.23411e-06
2.084695	3.70233e-06
2.076913	6.17055e-06
2.069132	7.40466e-06
2.045787	1.48093e-05
2.022443	1.60434e-05
1.983535	1.72776e-05
1.960190	1.85117e-05
1.944627	1.97458e-05
1.874594	4.07257e-05
1.866812	4.19598e-05
1.859031	4.31939e-05
1.827905	4.81303e-05
1.788997	5.18327e-05
1.757871	5.30668e-05
1.750089	5.43009e-05
1.742308	6.6642e-05
1.703400	7.40466e-05
1.695619	7.52808e-05
1.672274	7.65149e-05
1.648930	9.00901e-05
1.617804	9.62606e-05
1.610022	0.000104899
1.594459	0.000108602
1.555552	0.000143157
1.547770	0.00015303
1.508862	0.000169073
1.501081	0.000170307
1.485518	0.000172776
1.477736	0.000185117
1.454392	0.000372701
1.446610	0.000377638
1.431047	0.000378872
1.423266	0.00038134
1.415484	0.000382574
1.399921	0.000387511
1.392140	0.000389979
1.384358	0.000398618
1.376577	0.000408491
1.361014	0.000766383
1.345451	0.000771319
1.337669	0.000786129
1.329888	0.000788597
1.314325	0.000808343
1.306543	0.000820684
1.298762	0.00117981
1.290980	0.00118475
1.283199	0.00154017
1.275417	0.00165001
1.267635	0.00165494
1.259854	0.00165618
1.252072	0.00166852
1.244291	0.00170678
1.236509	0.00174133
1.228728	0.00176848
1.220946	0.00177342
1.213165	0.0018055
1.205383	0.00182525
1.197602	0.00182648
1.189820	0.00201283
1.174257	0.00201901
1.166476	0.00202641
1.158694	0.0020622
1.150913	0.00207454
1.143131	0.00208688
1.135350	0.0022177
1.127568	0.00225472
1.119787	0.00229298
1.112005	0.00230655
1.104224	0.00230779
1.096442	0.00231149
1.088661	0.00241639
1.080879	0.00244231
1.073098	0.00245835
1.065316	0.00246329
1.057535	0.00255461
1.049753	0.00256448
1.041972	0.00258053
1.034190	0.0025904
1.026408	0.00299766
1.018627	0.00300629
1.010845	0.00303468
1.003064	0.00306183
0.995282	0.00311243
0.987501	0.00312353
0.979719	0.00314081
0.971938	0.0032346
0.964156	0.00335802
0.956375	0.00341725
0.948593	0.00344687
0.940812	0.00420215
0.933030	0.00427743
0.925249	0.0042799
0.917467	0.00428977
0.909686	0.00432062
0.901904	0.00432309
0.894123	0.00446625
0.886341	0.00446995
0.878560	0.00447489
0.870778	0.0045514
0.862997	0.00511909
0.855215	0.00520918
0.847434	0.00522769
0.839652	0.00523263
0.831871	0.0052425
0.824089	0.00525855
0.816308	0.00527706
0.808526	0.00530668
0.800745	0.00535357
0.792963	0.00536715
0.785181	0.00539306
0.777400	0.00539677
0.769618	0.00543626
0.761837	0.00546094
0.754055	0.00549796
0.746274	0.00554733
0.738492	0.00557695
0.730711	0.00564853
0.722929	0.0056658
0.715148	0.00566951
0.707366	0.00571764
0.699585	0.00572504
0.691803	0.00573738
0.684022	0.00573862
0.676240	0.00575836
0.668459	0.00578551
0.660677	0.00579168
0.652896	0.00640133
0.645114	0.00642725
0.637333	0.00646057
0.629551	0.00646551
0.621770	0.00647168
0.613988	0.00649019
0.606207	0.006621
0.598425	0.00662718
0.590644	0.00670492
0.582862	0.0067259
0.575081	0.00678514
0.567299	0.0073516
0.559518	0.00740466
0.551736	0.00749352
0.543954	0.00752561
0.536173	0.00753178
0.528391	0.00755399
0.520610	0.00761693
0.512828	0.00771319
0.505047	0.00807232
0.497265	0.00810441
0.489484	0.00810564
0.481702	0.00813896
0.473921	0.00817352
0.466139	0.00817845
0.458358	0.00818462
0.450576	0.00818833
0.442795	0.0082056
0.435013	0.00834999
0.427232	0.00837344
0.419450	0.00838085
0.411669	0.00844502
0.403887	0.0084586
0.396106	0.00851043
0.388324	0.00854005
0.380543	0.0086178
0.372761	0.00881896
0.364980	0.00887326
0.357198	0.00893003
0.349417	0.00916451
0.341635	0.00921017
0.333854	0.0103986
0.326072	0.0107837
0.318291	0.0108133
0.310509	0.0108293
0.302727	0.0108318
0.294946	0.0108787
0.287164	0.0108812
0.279383	0.0109601
0.271601	0.0109774
0.263820	0.0110083
0.256038	0.0111033
0.248257	0.011107
0.240475	0.0111465
0.232694	0.0112082
0.224912	0.011223
0.217131	0.01126
0.209349	0.0112674
0.201568	0.0114785
0.193786	0.0114822
0.186005	0.0115217
0.178223	0.0115266
0.170442	0.0115562
0.162660	0.0115649
0.154879	0.0116451
0.147097	0.0116685
0.139316	0.0120832
0.131534	0.0121153
0.123753	0.0121399
0.115971	0.0121474
0.108190	0.0121622
0.100408	0.0122066
0.092627	0.01223
0.084845	0.0122868
0.077064	0.0122991
0.069282	0.0123399
0.061500	0.0126978
0.053719	0.0127187
0.045937	0.012757
0.038156	0.0127706
0.030374	0.0127842
0.022593	0.0127928
0.014811	0.0128286
0.007030	0.0129261
-0.000752	0.98338
-0.008533	0.983401
-0.016315	0.983465
-0.024096	0.983549
-0.031878	0.983589
-0.039659	0.983596
-0.047441	0.983599
-0.055222	0.983646
-0.063004	0.983722
-0.070785	0.983839
-0.078567	0.983859
-0.086348	0.983868
-0.094130	0.983934
-0.101911	0.984338
-0.109693	0.984386
-0.117474	0.984405
-0.125256	0.984413
-0.133037	0.98443
-0.140819	0.984659
-0.148600	0.984727
-0.156382	0.985793
-0.164164	0.985951
-0.171945	0.986115
-0.179727	0.986768
-0.187508	0.987027
-0.195290	0.987083
-0.203071	0.987221
-0.210853	0.987259
-0.218634	0.987294
-0.226416	0.987747
-0.234197	0.987951
-0.241979	0.988174
-0.249760	0.988246
-0.257542	0.988392
-0.265323	0.988457
-0.273105	0.988519
-0.280886	0.988594
-0.288668	0.988623
-0.296449	0.98872
-0.304231	0.988761
-0.312012	0.988791
-0.319794	0.988852
-0.327575	0.988913
-0.335357	0.989139
-0.343138	0.98931
-0.350920	0.989337
-0.358701	0.989364
-0.366483	0.989404
-0.374264	0.989431
-0.382046	0.98951
-0.389827	0.989886
-0.397609	0.989949
-0.405391	0.989989
-0.413172	0.990363
-0.420954	0.990457
-0.428735	0.990956
-0.436517	0.991144
-0.444298	0.991179
-0.452080	0.991242
-0.459861	0.992042
-0.467643	0.992619
-0.475424	0.992745
-0.483206	0.993026
-0.490987	0.993812
-0.498769	0.994095
-0.506550	0.994221
-0.514332	0.994335
-0.522113	0.99445
-0.529895	0.995574
-0.537676	0.995703
-0.545458	0.995823
-0.553239	0.995962
-0.561021	0.996053
-0.568802	0.996158
-0.576584	0.996237
-0.584365	0.996278
-0.599928	0.996289
-0.607710	0.996305
-0.615491	0.996668
-0.623273	0.996752
-0.631054	0.996936
-0.638836	0.996953
-0.646618	0.997074
-0.654399	0.997089
-0.662181	0.997092
-0.669962	0.997128
-0.677744	0.997547
-0.685525	0.997548
-0.693307	0.997574
-0.701088	0.997587
-0.708870	0.997596
-0.716651	0.997614
-0.724433	0.998325
-0.732214	0.998372
-0.739996	0.998398
-0.747777	0.99858
-0.755559	0.998612
-0.763340	0.99875
-0.771122	0.998767
-0.778903	0.998791
-0.786685	0.998816
-0.794466	0.998835
-0.802248	0.99903
-0.810029	0.999053
-0.817811	0.999076
-0.833374	0.999095
-0.841155	0.999115
-0.848937	0.999125
-0.856718	0.999493
-0.872281	0.999498
-0.880063	0.999552
-0.887845	0.999566
-0.895626	0.999582
-0.903408	0.999584
-0.911189	0.999601
-0.918971	0.999603
-0.926752	0.999631
-0.934534	0.999675
-0.950097	0.999677
-0.957878	0.999693
-0.965660	0.999706
-0.973441	0.999711
-0.981223	0.9999
-1.004567	0.999903
-1.012349	0.999904
-1.035693	0.999948
-1.066819	0.999949
-1.090164	0.999952
-1.097945	0.999953
-1.129072	0.999967
-1.136853	0.999969
-1.152416	0.999974
-1.167979	0.999975
-1.214668	0.999977
-1.323609	0.999978
-1.331391	0.999979
-1.455895	0.99998
-1.463677	0.999983
-1.494803	0.999989
-1.588181	0.99999
-1.595962	0.999993
-1.619307	0.999994
-1.658215	1
&
```
