## Supplementary material for "All-at-once RNA folding with 3D motif prediction framed by evolutionary information": RF03578_mir-3910.cacofold.helixcov

```
# RMs = 1 L = 82

# RM_HELIX NESTED 1-37 46-82, nbp = 37 nbp_cov = 0
# pvals: 0.994421,0.994421,0.994421,0.994421,0.994421,0.00603935,0.994421,0.994421,0.994421,0.994421,0.994421,0.994421,0.994421,0.994421,0.994421,0.994421,0.994421,0.994421,0.994421,0.994421,0.994421,0.994421,0.994421,0.994421,0.994421,0.994421,0.994421,0.994421,0.994421,0.994421,0.994421,0.994421,0.994421,0.994421,0.994421,0.994421,0.00603935
# aggregated NONE
NESTED  <<<<<<<<<<<<<<<<<<<<<<<<<<<<<<<<<<<<<________>>>>>>>>>>>>>>>>>>>>>>>>>>>>>>>>>>>>>
        ::::::::::::::::::::::::::::::::::::::::::::::::::::::::::::::::::::::::::::::::::
```
