## Supplementary material for "All-at-once RNA folding with 3D motif prediction framed by evolutionary information": RF03578_mir-3910.surv

```
0.391882	0.027027
0.387413	0.0540541
-0.002336	1
&
1.172818	0.000304507
1.143291	0.00152253
0.883458	0.00274056
0.741731	0.00395859
0.552762	0.00426309
0.523235	0.00548112
0.387413	0.00609013
0.033096	0.00730816
-0.002336	0.994214
-0.138158	0.994519
-0.250359	0.994823
-0.474760	0.996041
-0.557434	0.997259
-0.740498	0.998477
-0.805456	0.999695
-1.189300	1
&
1.713396	1.00371e-06
1.710199	2.1078e-05
1.698389	3.61337e-05
1.521230	3.71374e-05
1.403124	3.81411e-05
1.397219	6.82525e-05
1.391313	8.63194e-05
1.314545	8.73231e-05
1.296829	9.1338e-05
1.285018	9.23417e-05
1.208249	0.000126468
1.178723	0.000162602
1.172818	0.000388437
1.143291	0.00128776
1.125575	0.00132992
1.084238	0.00136806
1.066522	0.00137007
1.031090	0.00138713
1.025185	0.00142929
1.007469	0.00148449
0.883458	0.00238382
0.848026	0.00238583
0.830310	0.00239085
0.759447	0.00240791
0.747636	0.00241393
0.741731	0.00331326
0.724015	0.00338151
0.718110	0.00338352
0.706299	0.00340058
0.670867	0.00348489
0.641341	0.00355315
0.635436	0.00359731
0.629530	0.00362742
0.600004	0.00368162
0.582288	0.00368363
0.576383	0.00377396
0.570477	0.00381612
0.564572	0.00385225
0.552762	0.00407709
0.523235	0.00497641
0.511425	0.00498244
0.487803	0.00498444
0.452372	0.00499046
0.446466	0.00499348
0.440561	0.00499548
0.422845	0.00502961
0.405129	0.00514002
0.387413	0.00603935
0.357887	0.00605641
0.334266	0.00606042
0.292929	0.00610258
0.287023	0.00619291
0.145296	0.00619492
0.133486	0.0062712
0.127580	0.00627421
0.115770	0.00627622
0.074433	0.00627723
0.033096	0.00717655
0.027190	0.00721871
0.021285	0.00722072
0.003569	0.00723778
-0.002336	0.994421
-0.008241	0.994476
-0.067294	0.994478
-0.073200	0.994484
-0.085010	0.994485
-0.090916	0.994545
-0.138158	0.99477
-0.149968	0.994787
-0.155874	0.994788
-0.167684	0.99486
-0.203116	0.994861
-0.244453	0.994882
-0.250359	0.995152
-0.291696	0.995153
-0.309411	0.995159
-0.321222	0.995162
-0.338938	0.995177
-0.350749	0.995189
-0.356654	0.995193
-0.392086	0.995227
-0.403896	0.995229
-0.427517	0.995314
-0.451139	0.995393
-0.474760	0.996294
-0.480665	0.996475
-0.498381	0.996517
-0.510191	0.996636
-0.522002	0.996638
-0.551529	0.996674
-0.557434	0.997573
-0.581055	0.997575
-0.586960	0.9976
-0.598771	0.997645
-0.604676	0.997749
-0.622392	0.99775
-0.675540	0.997752
-0.693256	0.997754
-0.699161	0.997786
-0.705066	0.997787
-0.740498	0.998686
-0.752309	0.99872
-0.805456	0.99962
-0.811361	0.999621
-0.834983	0.999663
-0.911752	0.999664
-0.923562	0.999698
-0.947183	0.999719
-0.953089	0.99974
-1.124342	0.999742
-1.189300	0.999967
-1.313312	0.999982
-1.366459	1
&
```
