## Supplementary material for "All-at-once RNA folding with 3D motif prediction framed by evolutionary information": RF03579_mir-2058.surv

```
0.000256	0.0344828
-0.001477	0.965517
-1.120905	1
&
0.914418	0.000395726
0.858446	0.00118718
0.766857	0.0015829
0.609119	0.00316581
0.604031	0.00395726
0.446294	0.00435299
0.431029	0.00474871
0.410675	0.00554017
0.293644	0.00712307
0.212231	0.00870598
0.171525	0.0091017
-0.001477	0.995251
-0.138862	0.996043
-0.260981	0.996834
-0.281334	0.998417
-0.540838	0.998813
-0.581544	0.999604
-1.120905	1
&
1.428337	1.30412e-06
1.382542	1.0433e-05
1.352012	1.17371e-05
1.275688	1.30412e-05
1.240069	1.69536e-05
1.214628	2.47783e-05
1.194275	4.43401e-05
1.184098	4.82525e-05
1.173921	4.95566e-05
1.138303	5.08607e-05
1.067067	5.21648e-05
1.061979	7.04225e-05
1.041625	7.69431e-05
1.011096	8.99844e-05
0.995831	9.12885e-05
0.985654	0.000106938
0.965301	0.00011085
0.950036	0.000142149
0.924594	0.00014867
0.919506	0.000157799
0.914418	0.000460355
0.883888	0.000469484
0.873711	0.000485133
0.868623	0.000494262
0.863535	0.000503391
0.858446	0.0011085
0.827917	0.00112676
0.812652	0.00118414
0.782122	0.00118675
0.766857	0.00150756
0.761769	0.00152843
0.751592	0.00156755
0.746504	0.00158059
0.726150	0.00159624
0.721062	0.00159885
0.705797	0.00160146
0.695621	0.00162754
0.685444	0.00163276
0.680356	0.00163667
0.654914	0.00163928
0.649826	0.00164841
0.644738	0.00164971
0.624384	0.00166536
0.614208	0.00168492
0.609119	0.00289906
0.604031	0.00350417
0.583678	0.00350809
0.578590	0.00351069
0.573501	0.00354982
0.563325	0.00355243
0.548060	0.00355373
0.542971	0.00356155
0.532795	0.00358764
0.522618	0.00360329
0.512442	0.00361763
0.507353	0.00363589
0.502265	0.00365154
0.497177	0.00366458
0.487000	0.00375326
0.471735	0.00379238
0.456470	0.00383803
0.451382	0.00384585
0.446294	0.00414841
0.441205	0.00415363
0.431029	0.00445618
0.425940	0.00445879
0.420852	0.0044614
0.415764	0.00449791
0.410675	0.00510303
0.395411	0.00510955
0.390322	0.00519823
0.375057	0.00523735
0.364881	0.00527387
0.354704	0.00529995
0.349616	0.00531168
0.339439	0.00531429
0.308909	0.00532342
0.298733	0.00538602
0.293644	0.00659885
0.278379	0.00660276
0.268203	0.00660798
0.263115	0.00662102
0.252938	0.0066471
0.247850	0.00666275
0.232585	0.00669927
0.212231	0.00790949
0.171525	0.00821205
0.166437	0.00823422
0.146083	0.00827074
0.110465	0.00827726
0.049406	0.00829291
0.044317	0.00829682
0.018876	0.00830464
-0.001477	0.994973
-0.006566	0.994992
-0.016742	0.995012
-0.037096	0.995013
-0.057449	0.995031
-0.072714	0.995044
-0.077802	0.995064
-0.103244	0.995073
-0.108332	0.9951
-0.113420	0.995102
-0.118508	0.995103
-0.123597	0.995107
-0.138862	0.99572
-0.159215	0.995751
-0.164303	0.995764
-0.169392	0.995768
-0.174480	0.995899
-0.179568	0.995901
-0.184656	0.995906
-0.194833	0.995912
-0.199921	0.99593
-0.220275	0.995956
-0.230451	0.995957
-0.235540	0.995975
-0.240628	0.995979
-0.245716	0.995983
-0.250804	0.995985
-0.260981	0.99659
-0.281334	0.997813
-0.286423	0.997822
-0.296599	0.997878
-0.306776	0.997891
-0.311864	0.997895
-0.316952	0.997934
-0.327129	0.997966
-0.332217	0.997968
-0.337306	0.998006
-0.342394	0.998022
-0.347482	0.998023
-0.352571	0.998076
-0.362747	0.998119
-0.372924	0.998127
-0.378012	0.998131
-0.383100	0.998134
-0.403454	0.998136
-0.408542	0.998151
-0.413630	0.998189
-0.444160	0.998191
-0.469602	0.998194
-0.484867	0.998203
-0.495043	0.998211
-0.500131	0.998229
-0.510308	0.99823
-0.515396	0.998239
-0.535750	0.998243
-0.540838	0.998546
-0.561191	0.998551
-0.571368	0.99856
-0.581544	0.999165
-0.591721	0.999173
-0.606986	0.999193
-0.617163	0.999195
-0.642604	0.999197
-0.662957	0.999215
-0.668046	0.999242
-0.688399	0.999244
-0.698575	0.99925
-0.708752	0.999284
-0.734194	0.999292
-0.749458	0.999296
-0.754547	0.999304
-0.785077	0.999305
-0.790165	0.999313
-0.876666	0.999328
-0.917373	0.999341
-0.932638	0.99936
-1.003874	0.999375
-1.070022	0.999395
-1.120905	1
&
```
