## Supplementary material for "All-at-once RNA folding with 3D motif prediction framed by evolutionary information": RF03580_mir-928.cacofold.helixcov

```
# RMs = 6 L = 100

# RM_HELIX NESTED 33-42 58-66, nbp = 9 nbp_cov = 0
# pvals: 0.981645,0.981645,0.981645,0.981645,0.981645,0.981645,0.981645,0.981645,0.981645
# aggregated NONE
NESTED  ::::::::::::::::::::::::::::::::<<<<-<<<<<_______________>>>>>>>>>::::::::::::::::::::::::::::::::::
        ::::::::::::::::::::::::::::::::::::::::::::::::::::::::::::::::::::::::::::::::::::::::::::::::::::

# RM_HELIX NESTED 24-30 69-75, nbp = 7 nbp_cov = 0
# pvals: 0.981645,0.981645,0.981645,0.0129906,0.981645,0.981645,0.981645
# aggregated NONE
NESTED  :::::::::::::::::::::::<<<<<<<______________________________________>>>>>>>:::::::::::::::::::::::::
        ::::::::::::::::::::::::::::::::::::::::::::::::::::::::::::::::::::::::::::::::::::::::::::::::::::

# RM_HELIX NESTED 14-21 77-83, nbp = 7 nbp_cov = 0
# pvals: 0.981645,0.981645,0.981645,0.981645,0.981645,0.981645,0.981645
# aggregated NONE
NESTED  :::::::::::::<<<-<<<<_______________________________________________________>>>>>>>:::::::::::::::::
        ::::::::::::::::::::::::::::::::::::::::::::::::::::::::::::::::::::::::::::::::::::::::::::::::::::

# RM_HELIX NESTED 9-11 85-87, nbp = 3 nbp_cov = 1
# pvals: 0.00154411,0.981645,0.981645
# aggregated NONE
NESTED  ::::::::<<<_________________________________________________________________________>>>:::::::::::::
        ::::::::<_____________________________________________________________________________>:::::::::::::

# RM_HELIX NESTED 1-4 97-100, nbp = 4 nbp_cov = 0
# pvals: 0.981645,0.981645,0.981645,0.981645
# aggregated NONE
NESTED  <<<<____________________________________________________________________________________________>>>>
        ::::::::::::::::::::::::::::::::::::::::::::::::::::::::::::::::::::::::::::::::::::::::::::::::::::

# RM_IL J4/5-IL 31-32 67-68, nbp = 0 nbp_cov = 0 nhl_b_cov 0/2
# aggregated NONE
RM_IL   ::::::::::::::::::::::::::::::xx::::::::::::::::::::::::::::::::::xx:::::::::::::::::::::::::::::::: J4/5-IL
```
