## Supplementary material for "All-at-once RNA folding with 3D motif prediction framed by evolutionary information": RF03580_mir-928.surv

```
1.037316	0.0357143
0.365378	0.0714286
-0.002727	1
&
1.355714	0.000203169
1.352835	0.000609508
1.066531	0.000812678
1.037316	0.00223486
1.002259	0.00243803
0.680897	0.0026412
0.493923	0.00345388
0.464708	0.00386022
0.458865	0.00446973
0.423808	0.00528241
0.412122	0.010768
0.371221	0.0111743
0.365378	0.0182852
0.084917	0.0211296
-0.002727	0.97887
-0.026099	0.980902
-0.067000	0.981308
-0.201387	0.982731
-0.242288	0.985778
-0.248131	0.994921
-0.300717	0.995327
-0.341618	0.995733
-0.470163	0.995937
-0.487691	0.996749
-0.762310	0.997359
-0.873325	0.998781
-1.042771	1
&
1.761841	6.73401e-07
1.604082	4.0404e-06
1.592396	4.7138e-06
1.586553	6.06061e-06
1.569024	8.75421e-06
1.563181	1.3468e-05
1.557338	1.41414e-05
1.533966	1.81818e-05
1.493066	2.49158e-05
1.481380	2.62626e-05
1.469694	2.76094e-05
1.458008	3.0303e-05
1.452165	4.10774e-05
1.446322	4.3771e-05
1.434636	7.00337e-05
1.422951	7.54209e-05
1.417108	7.67677e-05
1.405422	8.14815e-05
1.399579	8.48485e-05
1.393736	9.02357e-05
1.387893	9.15825e-05
1.370364	9.36027e-05
1.358678	0.000105724
1.352835	0.000277441
1.323621	0.000279461
1.317778	0.000293603
1.311935	0.000294949
1.306092	0.00030303
1.300249	0.000315152
1.294406	0.000320539
1.288563	0.00043569
1.282720	0.000437037
1.276877	0.000439731
1.271034	0.000441751
1.259348	0.000443771
1.253505	0.000444444
1.235976	0.000445791
1.230133	0.000447811
1.224290	0.000449832
1.212605	0.000549495
1.200919	0.000555556
1.189233	0.000560269
1.183390	0.000564983
1.177547	0.000569024
1.165861	0.00057037
1.160018	0.000575758
1.124960	0.000586532
1.113275	0.000587879
1.095746	0.000589899
1.089903	0.000608754
1.084060	0.000614141
1.078217	0.000649832
1.072374	0.000664646
1.066531	0.00073468
1.060688	0.00076633
1.054845	0.000947475
1.049002	0.00101751
1.043159	0.00108418
1.037316	0.00154411
1.031473	0.00157845
1.025630	0.00159259
1.019788	0.00185589
1.013945	0.00193603
1.008102	0.00205051
1.002259	0.0021367
0.996416	0.00219798
0.990573	0.00220741
0.984730	0.00225185
0.978887	0.00227879
0.973044	0.00232458
0.967201	0.00233266
0.961358	0.00238519
0.955515	0.00239933
0.949672	0.00241212
0.943829	0.00243232
0.937986	0.00243906
0.932143	0.00243973
0.926300	0.00245589
0.920458	0.00246397
0.908772	0.00246936
0.902929	0.00247677
0.897086	0.00248081
0.891243	0.00248215
0.885400	0.00248754
0.873714	0.00249024
0.867871	0.00250842
0.856185	0.0025165
0.850342	0.00252256
0.844499	0.00254276
0.832813	0.00254343
0.809442	0.00254949
0.791913	0.00255017
0.780227	0.00257239
0.774384	0.00257576
0.768541	0.00257643
0.762698	0.00258316
0.756855	0.00259327
0.751012	0.00261751
0.745169	0.00261953
0.721798	0.002633
0.715955	0.00264108
0.710112	0.00265993
0.704269	0.00267407
0.698426	0.00267475
0.692583	0.00273603
0.686740	0.00274007
0.680897	0.00280943
0.675054	0.00281481
0.669211	0.00281818
0.663368	0.00288889
0.657525	0.00292593
0.651682	0.00293131
0.645839	0.00296094
0.639996	0.003
0.634153	0.00301145
0.628310	0.00304512
0.622468	0.00306599
0.610782	0.00309697
0.604939	0.0031064
0.599096	0.0031138
0.593253	0.0031165
0.581567	0.0031266
0.575724	0.00322357
0.569881	0.00341212
0.564038	0.00349697
0.558195	0.00352391
0.552352	0.00357441
0.546509	0.00359057
0.540666	0.00368889
0.534823	0.00372391
0.528980	0.00373872
0.523138	0.00379259
0.517295	0.00480202
0.511452	0.00482222
0.505609	0.00489832
0.499766	0.0050202
0.493923	0.00527273
0.488080	0.00532256
0.482237	0.00572189
0.476394	0.00577374
0.470551	0.00589428
0.464708	0.00678519
0.458865	0.00700943
0.453022	0.00708418
0.447179	0.00718451
0.441336	0.00735556
0.435493	0.00748013
0.429650	0.00763973
0.423808	0.00788418
0.417965	0.00810505
0.412122	0.00965051
0.406279	0.00971785
0.400436	0.00980673
0.394593	0.00984714
0.388750	0.0100074
0.382907	0.0101071
0.377064	0.0101219
0.371221	0.0110572
0.365378	0.0129906
0.359535	0.0130949
0.353692	0.0131367
0.347849	0.0132485
0.342006	0.0136902
0.336163	0.0139623
0.330320	0.0140424
0.324478	0.0147791
0.318635	0.0148094
0.312792	0.0148842
0.306949	0.0149502
0.301106	0.0150162
0.295263	0.0154202
0.289420	0.0154269
0.283577	0.0154505
0.271891	0.0154869
0.266048	0.0156074
0.260205	0.0156754
0.254362	0.0157407
0.248519	0.0157778
0.242676	0.015862
0.236833	0.0162
0.230990	0.0162269
0.225148	0.0162572
0.219305	0.0162788
0.213462	0.0162835
0.207619	0.0162855
0.201776	0.0162997
0.195933	0.016303
0.190090	0.0163077
0.184247	0.0164404
0.178404	0.0164485
0.172561	0.0164949
0.166718	0.0165259
0.155032	0.0165502
0.149189	0.0165609
0.143346	0.0165798
0.137503	0.0165987
0.131660	0.0166148
0.119975	0.0166195
0.114132	0.0166673
0.108289	0.0166781
0.102446	0.016699
0.096603	0.0167785
0.090760	0.0167811
0.084917	0.01753
0.079074	0.0175401
0.073231	0.0179118
0.067388	0.0179859
0.061545	0.0179892
0.055702	0.0180485
0.049859	0.0180768
0.044016	0.0181024
0.038173	0.0181185
0.032330	0.0181441
0.026488	0.0181522
0.020645	0.0181946
0.014802	0.0182189
0.008959	0.0183327
-0.002727	0.981645
-0.008570	0.981707
-0.014413	0.981754
-0.020256	0.981855
-0.026099	0.982601
-0.031942	0.982716
-0.037785	0.983325
-0.043628	0.983396
-0.049471	0.983471
-0.055314	0.983566
-0.061157	0.983585
-0.067000	0.983704
-0.072843	0.983711
-0.078685	0.983725
-0.084528	0.983828
-0.090371	0.983844
-0.096214	0.983888
-0.102057	0.983958
-0.107900	0.983967
-0.113743	0.983976
-0.119586	0.983985
-0.125429	0.98399
-0.131272	0.984391
-0.137115	0.984519
-0.142958	0.984529
-0.148801	0.984534
-0.154644	0.984699
-0.160487	0.98479
-0.166330	0.984815
-0.172173	0.985048
-0.178015	0.98506
-0.183858	0.985084
-0.189701	0.9851
-0.195544	0.985145
-0.201387	0.985566
-0.207230	0.985574
-0.213073	0.985801
-0.218916	0.985865
-0.224759	0.98593
-0.230602	0.986043
-0.236445	0.986082
-0.242288	0.986906
-0.248131	0.990045
-0.253974	0.991207
-0.259817	0.991375
-0.265660	0.991502
-0.271503	0.991659
-0.277345	0.992673
-0.283188	0.994121
-0.289031	0.994325
-0.294874	0.994494
-0.300717	0.994718
-0.306560	0.994872
-0.312403	0.994991
-0.318246	0.995106
-0.324089	0.995309
-0.329932	0.995395
-0.335775	0.995451
-0.341618	0.995752
-0.347461	0.995779
-0.353304	0.995889
-0.359147	0.995933
-0.364990	0.996001
-0.370833	0.996024
-0.376675	0.996036
-0.382518	0.996053
-0.388361	0.996075
-0.394204	0.996127
-0.400047	0.996129
-0.405890	0.996158
-0.411733	0.99617
-0.417576	0.996176
-0.423419	0.996182
-0.429262	0.996207
-0.435105	0.99621
-0.440948	0.996297
-0.452634	0.996306
-0.458477	0.996341
-0.464320	0.996376
-0.470163	0.996454
-0.476005	0.996458
-0.481848	0.996471
-0.487691	0.996688
-0.493534	0.996704
-0.499377	0.996777
-0.505220	0.996813
-0.511063	0.996826
-0.516906	0.996828
-0.522749	0.996834
-0.534435	0.996836
-0.540278	0.996846
-0.546121	0.996853
-0.551964	0.996873
-0.557807	0.996881
-0.563650	0.996886
-0.569493	0.996912
-0.575335	0.996914
-0.581178	0.996946
-0.587021	0.996958
-0.592864	0.99697
-0.598707	0.996973
-0.610393	0.996976
-0.616236	0.99698
-0.622079	0.997013
-0.633765	0.997035
-0.639608	0.997045
-0.645451	0.997057
-0.651294	0.997076
-0.657137	0.997113
-0.662980	0.997161
-0.668823	0.997167
-0.674665	0.997173
-0.680508	0.997185
-0.686351	0.997222
-0.692194	0.99733
-0.698037	0.997338
-0.703880	0.997344
-0.715566	0.997348
-0.733095	0.997471
-0.738938	0.997475
-0.744781	0.997485
-0.750624	0.997488
-0.756467	0.99749
-0.762310	0.997656
-0.768153	0.997661
-0.779838	0.997717
-0.785681	0.997791
-0.791524	0.997856
-0.797367	0.997878
-0.803210	0.997888
-0.809053	0.997894
-0.814896	0.997916
-0.820739	0.997923
-0.826582	0.997925
-0.832425	0.997966
-0.838268	0.997985
-0.844111	0.997995
-0.855797	0.997999
-0.861640	0.998007
-0.867483	0.998032
-0.873325	0.998454
-0.879168	0.998458
-0.885011	0.998462
-0.890854	0.9985
-0.896697	0.998688
-0.902540	0.998693
-0.908383	0.998705
-0.914226	0.998712
-0.920069	0.998716
-0.925912	0.998763
-0.931755	0.998768
-0.937598	0.998772
-0.943441	0.998954
-0.949284	0.99901
-0.955127	0.999015
-0.960970	0.999039
-0.966813	0.999046
-0.972655	0.999057
-0.978498	0.999062
-0.984341	0.999075
-0.990184	0.999084
-0.996027	0.999086
-1.001870	0.999088
-1.007713	0.999094
-1.013556	0.999251
-1.019399	0.999263
-1.025242	0.999275
-1.036928	0.999289
-1.042771	0.999605
-1.048614	0.999787
-1.054457	0.999791
-1.060300	0.999793
-1.066143	0.999795
-1.077828	0.999798
-1.089514	0.999805
-1.095357	0.99981
-1.112886	0.999834
-1.118729	0.999868
-1.130415	0.999871
-1.136258	0.999892
-1.142101	0.999896
-1.147944	0.999914
-1.153787	0.999921
-1.159630	0.999924
-1.165473	0.999934
-1.171315	0.999941
-1.177158	0.999947
-1.188844	0.99996
-1.194687	0.999962
-1.200530	0.999966
-1.206373	0.999985
-1.235588	0.999989
-1.282331	0.999989
-1.299860	0.999997
-1.334918	0.999998
-1.375818	0.999999
-1.405033	1
&
```
