## Supplementary material for "All-at-once RNA folding with 3D motif prediction framed by evolutionary information": RF03581_mir-4878.cacofold.helixcov

```
# RMs = 1 L = 73

# RM_HELIX NESTED 4-30 43-70, nbp = 24 nbp_cov = 0
# pvals: -1,-1,-1,-1,-1,-1,-1,-1,-1,-1,-1,-1,-1,-1,-1,-1,-1,-1,-1,-1,-1,-1,-1,-1
# aggregated NONE
NESTED  :::<<<<<-<<<<<<<<<-<<<<-<<<<<<____________>>>>>>->>>>->>->>>>>>>->>>>>:::
        :::::::::::::::::::::::::::::::::::::::::::::::::::::::::::::::::::::::::
```
