## Supplementary material for "All-at-once RNA folding with 3D motif prediction framed by evolutionary information": RF03582_mir-m22-1.cacofold.helixcov

```
# RMs = 3 L = 67

# RM_HELIX NESTED 25-28 40-43, nbp = 4 nbp_cov = 0
# pvals: 0.935556,0.935556,0.935556,0.935556
# aggregated NONE
NESTED  ::::::::::::::::::::::::<<<<___________>>>>::::::::::::::::::::::::
        :::::::::::::::::::::::::::::::::::::::::::::::::::::::::::::::::::

# RM_HELIX NESTED 13-21 47-55, nbp = 9 nbp_cov = 0
# pvals: 0.935556,0.935556,0.0444098,0.972653,0.0498447,0.935556,0.0444098,0.935556,0.935556
# aggregated NONE
NESTED  ::::::::::::<<<<<<<<<_________________________>>>>>>>>>::::::::::::
        :::::::::::::::::::::::::::::::::::::::::::::::::::::::::::::::::::

# RM_HELIX NESTED 1-10 58-67, nbp = 10 nbp_cov = 0
# pvals: 0.935556,0.935556,0.935556,0.935556,0.935556,0.935556,0.935556,0.935556,0.935556,0.935556
# aggregated NONE
NESTED  <<<<<<<<<<_______________________________________________>>>>>>>>>>
        :::::::::::::::::::::::::::::::::::::::::::::::::::::::::::::::::::
```
