## Supplementary material for "All-at-once RNA folding with 3D motif prediction framed by evolutionary information": RF03582_mir-m22-1.surv

```
0.819122	0.0526316
-0.000853	1
&
1.412553	0.000456204
1.411327	0.00182482
1.320218	0.00456204
1.206333	0.0100365
1.175964	0.0118613
0.948193	0.0145985
0.902638	0.0155109
0.864676	0.0209854
0.819122	0.0260036
0.705237	0.0264599
0.659683	0.0282847
0.614128	0.0310219
0.598944	0.0323905
0.583759	0.0328467
0.523020	0.0355839
0.447096	0.0437956
0.416727	0.0456204
0.363580	0.0465328
0.355988	0.0492701
0.318026	0.0656934
0.211733	0.0675182
-0.000853	0.907847
-0.038815	0.916058
-0.114739	0.916971
-0.145108	0.919708
-0.198255	0.922445
-0.228624	0.929288
-0.236217	0.930201
-0.289363	0.938412
-0.296956	0.945255
-0.327325	0.953467
-0.350102	0.953923
-0.357695	0.95438
-0.365287	0.955292
-0.372879	0.956204
-0.380472	0.959398
-0.486765	0.959854
-0.494357	0.960766
-0.570281	0.971715
-0.615835	0.974453
-0.653797	0.985401
-0.676574	0.986314
-0.722128	0.989964
-0.737313	0.993613
-0.889160	0.994982
-0.911937	0.995438
-1.041008	0.996807
-1.063785	0.997263
-1.686359	0.998631
-1.716728	1
&
2.094640	1.50761e-06
1.927608	6.03045e-06
1.920015	7.53807e-06
1.912423	9.04568e-06
1.904831	1.05533e-05
1.874461	1.35685e-05
1.851684	1.50761e-05
1.836499	1.80914e-05
1.821315	2.11066e-05
1.813722	3.01523e-05
1.806130	3.76903e-05
1.790945	4.6736e-05
1.783353	4.97512e-05
1.760576	5.72893e-05
1.752983	6.78426e-05
1.737799	7.83959e-05
1.730206	9.04568e-05
1.722614	9.49796e-05
1.707429	9.64873e-05
1.692244	0.000102518
1.684652	0.000122117
1.677060	0.000128147
1.669467	0.00013267
1.661875	0.000134178
1.654283	0.000137193
1.646690	0.000149254
1.639098	0.000155284
1.631506	0.000167345
1.623913	0.000189959
1.616321	0.000194482
1.608728	0.000200513
1.601136	0.000220112
1.593544	0.000229157
1.585951	0.000230665
1.578359	0.000251771
1.570767	0.000275893
1.563174	0.000304538
1.555582	0.000331675
1.547989	0.000337705
1.540397	0.000405548
1.532805	0.000428162
1.525212	0.000440223
1.517620	0.000474898
1.510028	0.000511081
1.502435	0.000553294
1.494843	0.000557817
1.487251	0.000571385
1.479658	0.000589477
1.472066	0.000657319
1.464473	0.000705563
1.456881	0.000756822
1.449289	0.000780944
1.441696	0.000851802
1.434104	0.000875923
1.426512	0.000881954
1.418919	0.000915121
1.411327	0.000996532
1.403735	0.00103724
1.396142	0.00109
1.388550	0.00111563
1.380957	0.00120308
1.373365	0.0012483
1.365773	0.00131916
1.358180	0.00142017
1.350588	0.001485
1.342996	0.00153475
1.335403	0.00159053
1.327811	0.00163878
1.320218	0.00177295
1.312626	0.00184833
1.305034	0.00197497
1.297441	0.00207598
1.289849	0.00218001
1.282257	0.00224484
1.274664	0.00234434
1.267072	0.00244384
1.259480	0.00259913
1.251887	0.00268807
1.244295	0.00289462
1.236702	0.00301975
1.229110	0.00318257
1.221518	0.00321875
1.213925	0.00332127
1.206333	0.00366049
1.198741	0.00377657
1.191148	0.00387004
1.183556	0.00395296
1.175964	0.004158
1.168371	0.00421981
1.160779	0.00437962
1.153186	0.00453641
1.145594	0.00470677
1.138002	0.00504598
1.130409	0.00538821
1.122817	0.00551485
1.115225	0.00571989
1.107632	0.00575456
1.100040	0.00582542
1.092447	0.00599879
1.084855	0.00611036
1.077263	0.00632896
1.069670	0.00645711
1.062078	0.00655058
1.054486	0.00681894
1.046893	0.00694407
1.039301	0.00710237
1.031709	0.00730288
1.024116	0.00743404
1.016524	0.00766772
1.008931	0.00777476
1.001339	0.00791196
0.993747	0.00804312
0.986154	0.00826775
0.978562	0.00858134
0.970970	0.00876074
0.963377	0.00883009
0.955785	0.00908639
0.948193	0.00942711
0.940600	0.00969245
0.933008	0.00989597
0.925415	0.0102623
0.917823	0.0105246
0.910231	0.0107855
0.902638	0.0112423
0.895046	0.0116418
0.887454	0.0122041
0.879861	0.0128087
0.872269	0.0131735
0.864676	0.0138128
0.857084	0.0140299
0.849492	0.0145002
0.841899	0.0147384
0.834307	0.0152616
0.826715	0.0158646
0.819122	0.0162792
0.811530	0.0164858
0.803938	0.0166742
0.796345	0.0169003
0.788753	0.0171958
0.781160	0.0176119
0.773568	0.0177145
0.765976	0.017823
0.758383	0.0179572
0.750791	0.0180899
0.743199	0.0182828
0.735606	0.0185452
0.728014	0.0186944
0.720422	0.0188135
0.712829	0.0188587
0.705237	0.0189567
0.697644	0.0192959
0.690052	0.019501
0.682460	0.019709
0.674867	0.0199231
0.667275	0.0200467
0.659683	0.0202985
0.652090	0.0206603
0.644498	0.0209498
0.636905	0.0212453
0.629313	0.0214699
0.621721	0.0217518
0.614128	0.0222162
0.606536	0.0226278
0.598944	0.0230122
0.591351	0.0233122
0.583759	0.0236409
0.576167	0.0239967
0.568574	0.0244203
0.560982	0.0247837
0.553389	0.0249781
0.545797	0.025254
0.538205	0.0256189
0.530612	0.0261134
0.523020	0.0265581
0.515428	0.0270692
0.507835	0.0275954
0.500243	0.0279331
0.492651	0.0283477
0.485058	0.0286643
0.477466	0.0290969
0.469873	0.0296291
0.462281	0.030101
0.454689	0.030585
0.447096	0.0311337
0.439504	0.0316177
0.431912	0.0321936
0.424319	0.03248
0.416727	0.0333303
0.409134	0.0336952
0.401542	0.0340329
0.393950	0.0345741
0.386357	0.0351621
0.378765	0.0356505
0.371173	0.0365174
0.363580	0.0374175
0.355988	0.0380612
0.348396	0.0393171
0.340803	0.04
0.333211	0.0418242
0.325618	0.0428524
0.318026	0.0444098
0.310434	0.04534
0.302841	0.0459867
0.295249	0.0463742
0.287657	0.0470722
0.280064	0.0474627
0.272472	0.0479572
0.264880	0.0483281
0.257287	0.048616
0.249695	0.0488723
0.242102	0.0490638
0.234510	0.0491512
0.226918	0.049403
0.219325	0.0496698
0.211733	0.0498447
0.204141	0.0500166
0.196548	0.0500859
0.188956	0.0501101
0.181364	0.0501824
0.173771	0.0502608
0.166179	0.050395
0.158586	0.05049
0.150994	0.0505458
0.143402	0.0506679
0.135809	0.0507071
0.128217	0.0507915
0.120625	0.0508789
0.113032	0.0509754
0.105440	0.0510825
0.097847	0.0511805
0.090255	0.0514594
0.082663	0.0515302
0.075070	0.0517413
0.067478	0.051877
0.059886	0.0521514
0.052293	0.0524288
0.044701	0.0530801
0.037109	0.0532112
0.029516	0.0536198
0.021924	0.0539047
0.014331	0.0540932
0.006739	0.0544731
-0.000853	0.935556
-0.008446	0.935699
-0.016038	0.935949
-0.023630	0.936358
-0.031223	0.936644
-0.038815	0.937093
-0.046407	0.93739
-0.054000	0.937772
-0.061592	0.93798
-0.069185	0.938444
-0.076777	0.938723
-0.084369	0.939011
-0.091962	0.939249
-0.099554	0.93968
-0.107146	0.939879
-0.114739	0.940199
-0.122331	0.940686
-0.129924	0.940998
-0.137516	0.941468
-0.145108	0.941979
-0.152701	0.942384
-0.160293	0.942754
-0.167885	0.943181
-0.175478	0.944144
-0.183070	0.944603
-0.190662	0.945242
-0.198255	0.945905
-0.205847	0.946572
-0.213440	0.947291
-0.221032	0.947764
-0.228624	0.948535
-0.236217	0.949727
-0.243809	0.950549
-0.251401	0.951125
-0.258994	0.951889
-0.266586	0.952794
-0.274178	0.953682
-0.281771	0.954389
-0.289363	0.955626
-0.296956	0.956644
-0.304548	0.95757
-0.312140	0.958747
-0.319733	0.959379
-0.327325	0.96074
-0.334917	0.961401
-0.342510	0.962299
-0.350102	0.963092
-0.357695	0.963834
-0.365287	0.964672
-0.372879	0.965357
-0.380472	0.966083
-0.388064	0.966519
-0.395656	0.96711
-0.403249	0.967687
-0.410841	0.968152
-0.418433	0.968494
-0.426026	0.96897
-0.433618	0.969453
-0.441211	0.969934
-0.448803	0.970387
-0.456395	0.970802
-0.463988	0.971321
-0.471580	0.971719
-0.479172	0.972071
-0.486765	0.972653
-0.494357	0.973136
-0.501949	0.973532
-0.509542	0.974055
-0.517134	0.974434
-0.524727	0.975334
-0.532319	0.975934
-0.539911	0.97649
-0.547504	0.976924
-0.555096	0.977407
-0.562688	0.977882
-0.570281	0.978996
-0.577873	0.97953
-0.585466	0.980006
-0.593058	0.98071
-0.600650	0.981392
-0.608243	0.981877
-0.615835	0.982694
-0.623427	0.983269
-0.631020	0.983686
-0.638612	0.984238
-0.646204	0.984808
-0.653797	0.985821
-0.661389	0.986254
-0.668982	0.986564
-0.676574	0.987119
-0.684166	0.987831
-0.691759	0.988545
-0.699351	0.98904
-0.706943	0.989337
-0.714536	0.989647
-0.722128	0.990813
-0.729720	0.991645
-0.737313	0.992044
-0.744905	0.992301
-0.752498	0.992542
-0.760090	0.992991
-0.767682	0.993155
-0.775275	0.993516
-0.782867	0.993986
-0.790459	0.994134
-0.798052	0.994245
-0.805644	0.994508
-0.813237	0.994757
-0.820829	0.99496
-0.828421	0.995159
-0.836014	0.995283
-0.843606	0.995452
-0.851198	0.995574
-0.858791	0.995735
-0.866383	0.995851
-0.873975	0.995923
-0.881568	0.996006
-0.889160	0.996124
-0.896753	0.996243
-0.904345	0.996299
-0.911937	0.996489
-0.919530	0.99656
-0.927122	0.996608
-0.934714	0.996689
-0.942307	0.996789
-0.949899	0.996831
-0.957491	0.996872
-0.965084	0.996965
-0.972676	0.997003
-0.980269	0.997096
-0.987861	0.997136
-0.995453	0.997175
-1.003046	0.997191
-1.010638	0.99725
-1.018230	0.997298
-1.025823	0.997342
-1.033415	0.997371
-1.041008	0.997454
-1.048600	0.997466
-1.056192	0.997509
-1.063785	0.997564
-1.071377	0.997644
-1.078969	0.997695
-1.086562	0.997748
-1.094154	0.997758
-1.101746	0.99779
-1.109339	0.997832
-1.116931	0.997849
-1.124524	0.997865
-1.132116	0.997895
-1.139708	0.99793
-1.147301	0.997957
-1.154893	0.997975
-1.162485	0.998013
-1.170078	0.998034
-1.177670	0.998036
-1.185262	0.998049
-1.192855	0.998078
-1.200447	0.998103
-1.208040	0.998117
-1.215632	0.998165
-1.223224	0.998182
-1.230817	0.998206
-1.238409	0.998215
-1.246001	0.99825
-1.253594	0.998272
-1.261186	0.998283
-1.268779	0.998322
-1.276371	0.99833
-1.283963	0.99834
-1.291556	0.998361
-1.299148	0.998367
-1.306740	0.998387
-1.314333	0.998394
-1.321925	0.99842
-1.329517	0.998444
-1.337110	0.998462
-1.344702	0.998479
-1.352295	0.998523
-1.359887	0.998541
-1.367479	0.998551
-1.375072	0.998568
-1.382664	0.998577
-1.390256	0.998624
-1.397849	0.998633
-1.405441	0.998642
-1.413033	0.998672
-1.420626	0.998696
-1.428218	0.998723
-1.435811	0.998732
-1.443403	0.998753
-1.450995	0.998771
-1.458588	0.998836
-1.466180	0.998848
-1.473772	0.998862
-1.481365	0.998872
-1.488957	0.998908
-1.496549	0.998954
-1.504142	0.998975
-1.511734	0.998997
-1.526919	0.999037
-1.542104	0.99908
-1.549696	0.999101
-1.557288	0.999103
-1.564881	0.999109
-1.572473	0.999115
-1.580066	0.999138
-1.587658	0.999178
-1.595250	0.999201
-1.610435	0.999215
-1.618027	0.999222
-1.625620	0.99926
-1.633212	0.999275
-1.640804	0.99931
-1.648397	0.999335
-1.655989	0.999397
-1.663582	0.999406
-1.671174	0.999424
-1.678766	0.999475
-1.686359	0.999596
-1.693951	0.9996
-1.701543	0.999607
-1.709136	0.999611
-1.716728	0.999688
-1.724320	0.999697
-1.731913	0.999711
-1.739505	0.999717
-1.762282	0.999739
-1.769875	0.999757
-1.777467	0.999759
-1.785059	0.999777
-1.792652	0.999781
-1.800244	0.999784
-1.807837	0.99981
-1.815429	0.999812
-1.823021	0.999825
-1.830614	0.99984
-1.853391	0.999842
-1.868575	0.999851
-1.876168	0.999852
-1.883760	0.999855
-1.891353	0.99987
-1.898945	0.999873
-1.906537	0.999879
-1.921722	0.999887
-1.929314	0.99989
-1.936907	0.9999
-1.952091	0.999913
-1.959684	0.999914
-1.982461	0.999919
-1.990053	0.999931
-2.012830	0.999934
-2.028015	0.999935
-2.035608	0.999937
-2.043200	0.999941
-2.081162	0.999953
-2.088754	0.999962
-2.103939	0.999964
-2.119124	0.999965
-2.126716	0.999974
-2.149493	0.999979
-2.179862	0.99998
-2.233009	0.999983
-2.240601	0.999986
-2.270971	0.999988
-2.308933	0.999989
-2.346895	0.999991
-2.354487	0.999992
-2.453188	0.999995
-2.513927	0.999997
-2.665774	0.999998
-2.734105	1
&
```
