## Supplementary material for "All-at-once RNA folding with 3D motif prediction framed by evolutionary information": RF03583_MIR781.cacofold.helixcov

```
# RMs = 3 L = 94

# RM_HELIX NESTED 38-44 50-56, nbp = 7 nbp_cov = 0
# pvals: 0.938042,0.0217975,0.938042,0.938042,0.938042,0.938042,0.0231534
# aggregated NONE
NESTED  :::::::::::::::::::::::::::::::::::::<<<<<<<_____>>>>>>>::::::::::::::::::::::::::::::::::::::
        ::::::::::::::::::::::::::::::::::::::::::::::::::::::::::::::::::::::::::::::::::::::::::::::

# RM_HELIX NESTED 29-33 61-65, nbp = 5 nbp_cov = 0
# pvals: 0.938042,0.938042,0.938042,0.938042,0.938042
# aggregated NONE
NESTED  ::::::::::::::::::::::::::::<<<<<___________________________>>>>>:::::::::::::::::::::::::::::
        ::::::::::::::::::::::::::::::::::::::::::::::::::::::::::::::::::::::::::::::::::::::::::::::

# RM_HELIX NESTED 1-26 68-93, nbp = 25 nbp_cov = 0
# pvals: 0.983066,0.963419,0.982425,0.938042,0.938042,0.938042,0.938042,0.938042,0.938042,0.938042,0.938042,0.938042,0.938042,0.938042,0.938042,0.938042,0.938042,0.938042,0.938042,0.938042,0.938042,0.938042,0.938042,0.938042,0.938042
# aggregated NONE
NESTED  <<<<-<<<<<<<<<<<<<<<<<<<<<_________________________________________>>>>>>>>>>>>>>>>>>>>>->>>>:
        ::::::::::::::::::::::::::::::::::::::::::::::::::::::::::::::::::::::::::::::::::::::::::::::
```
