## Supplementary material for "All-at-once RNA folding with 3D motif prediction framed by evolutionary information": RF03583_MIR781.surv

```
0.164813	0.0294118
-0.004954	1
&
2.690101	0.000230574
2.679490	0.000691722
2.435450	0.00138344
2.255072	0.00161402
2.138357	0.00230574
1.692718	0.00253632
1.480509	0.00299746
1.459288	0.00322804
1.438067	0.00391976
1.406236	0.00415033
1.385015	0.00507263
1.374405	0.0053032
1.321352	0.00553378
1.310742	0.0062255
1.300131	0.00668665
1.289521	0.0071478
1.172806	0.00760895
1.162195	0.00807009
1.151585	0.00876182
0.907545	0.00899239
0.896934	0.00945354
0.812051	0.0103758
0.801440	0.0122204
0.780219	0.0147567
0.769609	0.0154485
0.758998	0.0159096
0.737777	0.0163708
0.705946	0.0168319
0.610452	0.0172931
0.599842	0.0175236
0.589231	0.0179848
0.578621	0.0184459
0.536179	0.0189071
0.525568	0.0198294
0.514958	0.0200599
0.504347	0.0207517
0.493737	0.021674
0.483127	0.0223657
0.408853	0.0225963
0.355801	0.0230574
0.281528	0.0235186
0.239086	0.0239797
0.207255	0.0244409
0.196644	0.0246714
0.164813	0.024902
0.154203	0.0253632
0.122371	0.0260549
0.090540	0.0262855
0.079929	0.026516
0.069319	0.0276689
0.026877	0.0285912
0.016267	0.0288218
0.005656	0.0583353
-0.004954	0.94397
-0.015565	0.948121
-0.047396	0.949043
-0.058007	0.949274
-0.079227	0.949735
-0.089838	0.950657
-0.100448	0.951349
-0.111059	0.951579
-0.121669	0.953424
-0.142890	0.953885
-0.153501	0.954116
-0.164111	0.954807
-0.174721	0.956191
-0.195942	0.956652
-0.206553	0.958036
-0.217163	0.960111
-0.227774	0.961494
-0.238384	0.963569
-0.248995	0.964722
-0.259605	0.964953
-0.270216	0.965644
-0.280826	0.966336
-0.291436	0.966567
-0.302047	0.966797
-0.312657	0.968411
-0.323268	0.970025
-0.333878	0.970948
-0.344489	0.972792
-0.355099	0.973484
-0.365710	0.975098
-0.376320	0.97579
-0.386931	0.976251
-0.397541	0.976943
-0.408151	0.977173
-0.418762	0.978557
-0.429372	0.979248
-0.439983	0.979479
-0.461204	0.979709
-0.482425	0.980171
-0.493035	0.980862
-0.503645	0.981554
-0.514256	0.983168
-0.546087	0.984321
-0.556698	0.985704
-0.567308	0.985935
-0.577919	0.986396
-0.620360	0.987318
-0.630971	0.988241
-0.641581	0.988702
-0.652192	0.990085
-0.662802	0.990546
-0.684023	0.991008
-0.694634	0.99193
-0.705244	0.992622
-0.737075	0.993313
-0.747686	0.994697
-0.768907	0.995389
-0.790128	0.99608
-0.821959	0.996541
-0.853790	0.996772
-0.906843	0.997464
-0.928064	0.998155
-1.256988	0.999539
-1.288819	0.999769
-1.341871	1
&
4.027017	7.62602e-07
3.920913	2.28781e-06
3.857250	3.05041e-06
3.751146	3.81301e-06
3.719314	4.57561e-06
3.687483	5.33821e-06
3.655652	6.10082e-06
3.645041	6.86342e-06
3.602599	7.62602e-06
3.528326	9.15122e-06
3.125129	9.91383e-06
3.093298	1.37268e-05
3.082687	1.83024e-05
3.072077	2.89789e-05
3.061466	4.19431e-05
3.050856	5.26195e-05
3.040245	6.10082e-05
3.029635	6.93968e-05
3.019025	7.4735e-05
3.008414	8.00732e-05
2.997804	8.31236e-05
2.987193	8.6174e-05
2.976583	9.15122e-05
2.965972	9.60879e-05
2.955362	0.000101426
2.944751	0.000112865
2.934141	0.000130405
2.923530	0.000148707
2.912920	0.000170823
2.902310	0.000186837
2.891699	0.00020819
2.881089	0.000232594
2.870478	0.000259285
2.859868	0.000277587
2.849257	0.000290551
2.838647	0.000301228
2.828036	0.000321055
2.817426	0.000333257
2.806816	0.000343171
2.796205	0.000353085
2.785595	0.000368337
2.774984	0.000387402
2.764374	0.000409517
2.753763	0.000430108
2.743153	0.000452223
2.732542	0.000477389
2.721932	0.000507893
2.711321	0.000526958
2.700711	0.000555174
2.690101	0.000575765
2.679490	0.000594067
2.668880	0.00061542
2.658269	0.000632197
2.647659	0.000642873
2.637048	0.000654313
2.626438	0.000673378
2.615827	0.00068863
2.605217	0.000697018
2.594606	0.000706169
2.583996	0.000717608
2.573386	0.000729048
2.562775	0.000737436
2.552165	0.000755739
2.541554	0.000764127
2.530944	0.000777091
2.520333	0.000790818
2.509723	0.00080302
2.499112	0.000815222
2.488502	0.000828948
2.477892	0.000843438
2.467281	0.000851064
2.456671	0.00086174
2.446060	0.000865553
2.435450	0.000880043
2.424839	0.000887669
2.414229	0.000891482
2.403618	0.000897583
2.393008	0.000903683
2.382397	0.000918935
2.371787	0.000932662
2.361177	0.000945626
2.350566	0.000951727
2.339956	0.00097003
2.329345	0.000979944
2.318735	0.000983757
2.308124	0.00100053
2.297514	0.00100663
2.286903	0.00100969
2.276293	0.00102265
2.265682	0.0010379
2.255072	0.00104476
2.244462	0.0010562
2.233851	0.00106764
2.223241	0.00108976
2.212630	0.00109967
2.202020	0.00110806
2.191409	0.00112331
2.180799	0.00113475
2.170188	0.00114467
2.159578	0.0011561
2.148967	0.00117288
2.138357	0.00120262
2.127747	0.00121559
2.117136	0.00124152
2.106526	0.00125448
2.095915	0.00127583
2.085305	0.00129642
2.074694	0.00131396
2.064084	0.0013315
2.053473	0.00135057
2.042863	0.00137345
2.032253	0.00138183
2.021642	0.00140014
2.011032	0.00141005
2.000421	0.00142454
1.989811	0.00143598
1.979200	0.00145428
1.968590	0.00146801
1.957979	0.0014764
1.947369	0.00148707
1.936758	0.00149775
1.926148	0.00150919
1.915538	0.00151987
1.904927	0.00153054
1.894317	0.00153588
1.883706	0.00154961
1.873096	0.00156257
1.862485	0.00158011
1.851875	0.00159613
1.841264	0.00160833
1.830654	0.00161672
1.820043	0.00162205
1.809433	0.00163731
1.798823	0.00165103
1.788212	0.00166781
1.777602	0.00168764
1.766991	0.00170365
1.756381	0.00171433
1.745770	0.00172729
1.735160	0.0017395
1.724549	0.00175017
1.713939	0.00176237
1.703329	0.00178068
1.692718	0.00180889
1.682108	0.00182796
1.671497	0.0018577
1.660887	0.00187448
1.650276	0.0019065
1.639666	0.00192938
1.629055	0.00195684
1.618445	0.001982
1.607834	0.00200336
1.597224	0.00202547
1.586614	0.00205064
1.576003	0.00209411
1.565393	0.00212918
1.554782	0.00215893
1.544172	0.00218333
1.533561	0.00222604
1.522951	0.00227408
1.512340	0.00232975
1.501730	0.00239076
1.491119	0.00246473
1.480509	0.00253565
1.469899	0.00260886
1.459288	0.00268893
1.448678	0.00276291
1.438067	0.00283078
1.427457	0.00289789
1.416846	0.00295356
1.406236	0.00302295
1.395625	0.00309845
1.385015	0.00319378
1.374405	0.00332571
1.363794	0.00347441
1.353184	0.00359948
1.342573	0.00368871
1.331963	0.00378937
1.321352	0.00390681
1.310742	0.00403798
1.300131	0.0042149
1.289521	0.00438267
1.278910	0.00453367
1.268300	0.00465187
1.257690	0.00477618
1.247079	0.00493098
1.236469	0.0050469
1.225858	0.00516739
1.215248	0.00528941
1.204637	0.00538778
1.194027	0.00550599
1.183416	0.00560207
1.172806	0.00571646
1.162195	0.00582323
1.151585	0.00591169
1.140975	0.00604362
1.130364	0.00613895
1.119754	0.00626706
1.109143	0.00637383
1.098533	0.00647297
1.087922	0.0065721
1.077312	0.00668878
1.066701	0.00677801
1.056091	0.00687867
1.045480	0.00697171
1.034870	0.00704644
1.024260	0.00714024
1.013649	0.00723404
1.003039	0.00732403
0.992428	0.00738504
0.981818	0.00748418
0.971207	0.00758331
0.960597	0.00770762
0.949986	0.00785938
0.939376	0.00797834
0.928766	0.00815222
0.918155	0.00840387
0.907545	0.00861664
0.896934	0.00883932
0.886324	0.0090803
0.875713	0.0093312
0.865103	0.00962709
0.854492	0.00989019
0.843882	0.0101441
0.833271	0.0104187
0.822661	0.0106772
0.812051	0.0109258
0.801440	0.0112743
0.790830	0.0115031
0.780219	0.0117303
0.769609	0.0120133
0.758998	0.0121955
0.748388	0.0124563
0.737777	0.01266
0.727167	0.0129353
0.716556	0.0131854
0.705946	0.0134004
0.695336	0.013572
0.684725	0.0137398
0.674115	0.013948
0.663504	0.0142248
0.652894	0.0144742
0.642283	0.0147274
0.631673	0.0149508
0.621062	0.0152246
0.610452	0.0154877
0.599842	0.015718
0.589231	0.0160009
0.578621	0.0162999
0.568010	0.0166804
0.557400	0.017035
0.546789	0.0173545
0.536179	0.0176794
0.525568	0.0179814
0.514958	0.0182971
0.504347	0.0185541
0.493737	0.0187905
0.483127	0.019014
0.472516	0.0192999
0.461906	0.0195157
0.451295	0.0196477
0.440685	0.019801
0.430074	0.0199047
0.419464	0.0200282
0.408853	0.0201289
0.398243	0.0202822
0.387632	0.0203981
0.377022	0.020517
0.366412	0.0206025
0.355801	0.0206985
0.345191	0.020787
0.334580	0.0208877
0.323970	0.0209639
0.313359	0.0210669
0.302749	0.0211569
0.292138	0.0212583
0.281528	0.0213658
0.270918	0.0214581
0.260307	0.0215618
0.249697	0.0216655
0.239086	0.0217975
0.228476	0.0219362
0.217865	0.0220979
0.207255	0.0222604
0.196644	0.0224464
0.186034	0.0226478
0.175423	0.0228941
0.164813	0.0231534
0.154203	0.0233844
0.143592	0.0235873
0.132982	0.0238206
0.122371	0.0240799
0.111761	0.0243697
0.101150	0.0246389
0.090540	0.0249569
0.079929	0.025387
0.069319	0.0257767
0.058708	0.0261809
0.048098	0.0265332
0.037488	0.0268329
0.026877	0.0271113
0.016267	0.0274133
0.005656	0.0665202
-0.004954	0.938042
-0.015565	0.949655
-0.026175	0.950045
-0.036786	0.950483
-0.047396	0.951063
-0.058007	0.95162
-0.068617	0.952289
-0.079227	0.953085
-0.089838	0.953864
-0.100448	0.954759
-0.111059	0.955829
-0.121669	0.956985
-0.132280	0.958066
-0.142890	0.959001
-0.153501	0.959915
-0.164111	0.960913
-0.174721	0.961763
-0.185332	0.962601
-0.195942	0.963419
-0.206553	0.964283
-0.217163	0.965209
-0.227774	0.966044
-0.238384	0.967099
-0.248995	0.968225
-0.259605	0.969324
-0.270216	0.970483
-0.280826	0.971466
-0.291436	0.972472
-0.302047	0.973462
-0.312657	0.974369
-0.323268	0.975441
-0.333878	0.976429
-0.344489	0.977265
-0.355099	0.978117
-0.365710	0.97898
-0.376320	0.979705
-0.386931	0.980394
-0.397541	0.981078
-0.408151	0.98178
-0.418762	0.982425
-0.429372	0.983066
-0.439983	0.983715
-0.450593	0.98431
-0.461204	0.984819
-0.471814	0.985343
-0.482425	0.9858
-0.493035	0.9863
-0.503645	0.986721
-0.514256	0.987119
-0.524866	0.987503
-0.535477	0.987885
-0.546087	0.988238
-0.556698	0.988603
-0.567308	0.988951
-0.577919	0.98931
-0.588529	0.989702
-0.599140	0.990111
-0.609750	0.9905
-0.620360	0.99093
-0.630971	0.991377
-0.641581	0.991823
-0.652192	0.992228
-0.662802	0.992594
-0.673413	0.992981
-0.684023	0.993342
-0.694634	0.993722
-0.705244	0.994112
-0.715855	0.994422
-0.726465	0.994738
-0.737075	0.995029
-0.747686	0.995259
-0.758296	0.995493
-0.768907	0.995699
-0.779517	0.995938
-0.790128	0.996159
-0.800738	0.996384
-0.811349	0.996547
-0.821959	0.996682
-0.832570	0.996803
-0.843180	0.996911
-0.853790	0.997037
-0.864401	0.997155
-0.875011	0.997262
-0.885622	0.997327
-0.896232	0.997393
-0.906843	0.997488
-0.917453	0.997568
-0.928064	0.997661
-0.938674	0.99774
-0.949284	0.99781
-0.959895	0.997867
-0.970505	0.997932
-0.981116	0.997978
-0.991726	0.998034
-1.002337	0.998082
-1.012947	0.998125
-1.023558	0.998171
-1.034168	0.998225
-1.044779	0.998288
-1.055389	0.998326
-1.065999	0.998363
-1.076610	0.998399
-1.087220	0.998434
-1.097831	0.998478
-1.108441	0.998523
-1.119052	0.998553
-1.129662	0.998586
-1.140273	0.998623
-1.150883	0.998687
-1.161494	0.99871
-1.172104	0.998756
-1.182714	0.998799
-1.193325	0.998823
-1.203935	0.998863
-1.214546	0.998929
-1.225156	0.998972
-1.235767	0.999018
-1.246377	0.999062
-1.256988	0.999092
-1.267598	0.999137
-1.278208	0.999213
-1.288819	0.99926
-1.299429	0.999308
-1.310040	0.999351
-1.320650	0.99943
-1.331261	0.999494
-1.341871	0.999518
-1.352482	0.999574
-1.363092	0.999608
-1.373703	0.999647
-1.384313	0.999678
-1.394923	0.999718
-1.405534	0.99978
-1.416144	0.999794
-1.426755	0.999808
-1.437365	0.999828
-1.447976	0.999863
-1.458586	0.999885
-1.469197	0.999902
-1.479807	0.999917
-1.490418	0.999937
-1.501028	0.999942
-1.511638	0.999953
-1.522249	0.999969
-1.532859	0.999974
-1.543470	0.999979
-1.554080	0.999982
-1.564691	0.999982
-1.575301	0.999984
-1.585912	0.999985
-1.596522	0.999986
-1.607132	0.999987
-1.617743	0.999989
-1.628353	0.999989
-1.638964	0.999992
-1.649574	0.999993
-1.660185	0.999994
-1.670795	0.999995
-1.681406	0.999995
-1.713237	0.999998
-1.755679	0.999999
-1.840562	1
&
```
