## Supplementary material for "All-at-once RNA folding with 3D motif prediction framed by evolutionary information": RF03584_mir-2290.cacofold.helixcov

```
# RMs = 3 L = 80

# RM_HELIX NESTED 4-8 22-26, nbp = 4 nbp_cov = 1
# pvals: 0.999692,0.999692,0.999692,1.05485e-06
# aggregated NONE
NESTED  :::<<<-<_____________>->>>::::::::::::::::::::::::::::::::::::::::::::::::::::::
        :::::::<_____________>::::::::::::::::::::::::::::::::::::::::::::::::::::::::::

# RM_HELIX NESTED 28-33 38-43, nbp = 6 nbp_cov = 0
# pvals: 0.999692,0.999692,0.999692,0.999692,0.999692,0.999692
# aggregated NONE
NESTED  :::::::::::::::::::::::::::<<<<<<____>>>>>>:::::::::::::::::::::::::::::::::::::
        ::::::::::::::::::::::::::::::::::::::::::::::::::::::::::::::::::::::::::::::::

# RM_HELIX NESTED 46-54 71-79, nbp = 9 nbp_cov = 0
# pvals: 0.999692,0.999692,0.999692,0.999692,0.999692,0.999692,0.999692,0.999692,0.999692
# aggregated NONE
NESTED  :::::::::::::::::::::::::::::::::::::::::::::<<<<<<<<<________________>>>>>>>>>:
        ::::::::::::::::::::::::::::::::::::::::::::::::::::::::::::::::::::::::::::::::
```
