## Supplementary material for "All-at-once RNA folding with 3D motif prediction framed by evolutionary information": RF03584_mir-2290.cacofold.power

```
# Power analysis of CaCoFold structure 
#
# Powertype = SINGLE SUBSTITUTIONS
# covary  left_pos      right_pos    substitutions      power
#----------------------------------------------------------------
          4		26		0		0.00
          5		25		0		0.00
          6		24		0		0.00
     *    8		22		2		0.00
          28		43		0		0.00
          29		42		0		0.00
          30		41		0		0.00
          31		40		0		0.00
          32		39		0		0.00
          33		38		0		0.00
          46		79		0		0.00
          47		78		0		0.00
          48		77		0		0.00
          49		76		0		0.00
          50		75		0		0.00
          51		74		0		0.00
          52		73		0		0.00
          53		72		0		0.00
          54		71		0		0.00
#
# BPAIRS 19
# avg substitutions per BP  0.1
# BPAIRS expected to covary 0.0 +/- 0.0
# BPAIRS observed to covary 1
#
```
