## Supplementary material for "All-at-once RNA folding with 3D motif prediction framed by evolutionary information": RF03584_mir-2290.helixcov

```
# RMs = 3 L = 80

# RM_HELIX NESTED 37-38 43-44, nbp = 2 nbp_cov = 0
# pvals: 0.999692,0.999692
# aggregated NONE
NESTED  ::::::::::::::::::::::::::::::::::::<<____>>::::::::::::::::::::::::::::::::::::
        ::::::::::::::::::::::::::::::::::::::::::::::::::::::::::::::::::::::::::::::::

# RM_HELIX NESTED 23-36 48-60, nbp = 12 nbp_cov = 0
# pvals: 0.999692,0.999692,0.999692,0.999692,0.999692,0.999692,0.999692,0.999692,0.999692,0.999692,0.999692,0.999692
# aggregated NONE
NESTED  ::::::::::::::::::::::<<-<<<<<<<<-<<___________>>>>>>>>>>->>::::::::::::::::::::
        ::::::::::::::::::::::::::::::::::::::::::::::::::::::::::::::::::::::::::::::::

# RM_HELIX NESTED 1-18 63-80, nbp = 16 nbp_cov = 0
# pvals: 0.999692,0.999692,0.999692,0.999692,0.999692,0.999692,0.999692,0.999692,0.999692,0.999692,0.999692,0.999692,0.999692,0.999692,0.999692,0.999692
# aggregated NONE
NESTED  <<<<<<-<<<<<<<-<<<____________________________________________>>>->>>>>>>->>>>>>
        ::::::::::::::::::::::::::::::::::::::::::::::::::::::::::::::::::::::::::::::::
```
