## Supplementary material for "All-at-once RNA folding with 3D motif prediction framed by evolutionary information": RF03584_mir-2290.surv

```
0.000000	0.0333333
-0.000568	1
&
0.567344	0.000319489
0.283388	0.000638978
-0.000568	0.999681
-0.194954	1
&
0.568082	1.05485e-06
0.567344	0.000308017
0.283388	0.000616034
-0.000568	0.999692
-0.194954	1
&
```
