## Supplementary material for "All-at-once RNA folding with 3D motif prediction framed by evolutionary information": RF03585_mir-3938.surv

```
0.000531	0.0263158
0.000430	0.105263
-0.003515	1
&
0.843574	0.000263852
0.840703	0.000527704
0.690795	0.000791557
0.671070	0.00184697
0.485658	0.00211082
0.284466	0.00316623
0.091164	0.00369393
0.000430	0.0480211
-0.003515	0.996306
-0.137643	0.996834
-0.177093	0.997361
-0.216542	0.997625
-0.240212	0.998153
-0.279661	0.999208
-0.362505	0.999472
-0.737274	1
&
1.342418	8.70777e-07
1.341710	7.83699e-06
1.164188	1.5674e-05
1.101069	1.65448e-05
1.089234	1.74155e-05
1.037950	2.3511e-05
0.974831	3.1348e-05
0.927491	3.30895e-05
0.852538	4.09265e-05
0.840703	0.000498955
0.832813	0.000499826
0.813088	0.000501567
0.797308	0.000507663
0.793363	0.000510275
0.769694	0.000513758
0.765749	0.000514629
0.734189	0.000518112
0.730244	0.000520724
0.714465	0.000532915
0.702630	0.00053814
0.690795	0.000774991
0.682905	0.000790665
0.678960	0.000794148
0.671070	0.00171021
0.667125	0.00171543
0.663180	0.00171891
0.639511	0.00171978
0.568502	0.00175113
0.564557	0.00175287
0.552722	0.00176506
0.544832	0.00177029
0.517217	0.00177203
0.509328	0.0017729
0.505383	0.00177377
0.501438	0.00177464
0.497493	0.00177551
0.489603	0.00177638
0.485658	0.0020054
0.414649	0.00201324
0.406759	0.00201672
0.383089	0.00202194
0.339695	0.00202804
0.327860	0.00204545
0.308135	0.00204807
0.300246	0.00206374
0.292356	0.00206461
0.284466	0.00298067
0.276576	0.00298241
0.272631	0.00298589
0.248961	0.00298676
0.233182	0.00298763
0.189787	0.00298851
0.150338	0.00300418
0.142448	0.00301028
0.099053	0.00302595
0.091164	0.00348398
0.075384	0.00348485
0.024100	0.00348659
0.000430	0.0470237
-0.003515	0.996503
-0.031130	0.996508
-0.050854	0.996514
-0.062689	0.996517
-0.066634	0.996522
-0.098194	0.99653
-0.125808	0.996532
-0.137643	0.997014
-0.145533	0.997025
-0.153423	0.997032
-0.161313	0.997038
-0.169203	0.997044
-0.177093	0.997502
-0.184982	0.997503
-0.192872	0.997511
-0.196817	0.997519
-0.200762	0.997531
-0.216542	0.99776
-0.236267	0.997761
-0.240212	0.99822
-0.248101	0.998231
-0.255991	0.998232
-0.279661	0.999149
-0.283606	0.999151
-0.291496	0.999157
-0.295441	0.999162
-0.307276	0.999163
-0.311221	0.999171
-0.319110	0.999175
-0.323055	0.999181
-0.327000	0.999184
-0.330945	0.999201
-0.334890	0.999216
-0.350670	0.999219
-0.354615	0.999227
-0.358560	0.999228
-0.362505	0.999458
-0.370395	0.99947
-0.386174	0.999472
-0.390119	0.999482
-0.401954	0.999498
-0.409844	0.999499
-0.417734	0.999501
-0.476908	0.999502
-0.500578	0.999503
-0.524247	0.999504
-0.540027	0.99951
-0.547917	0.999511
-0.634706	0.999517
-0.658376	0.999523
-0.693880	0.999524
-0.717550	0.999525
-0.737274	0.999984
-0.768834	1
&
```
