## Supplementary material for "All-at-once RNA folding with 3D motif prediction framed by evolutionary information": RF03586_mir-5132.cacofold.helixcov

```
# RMs = 3 L = 71

# RM_HELIX NESTED 10-32 40-63, nbp = 22 nbp_cov = 1
# pvals: 0.999214,0.999214,0.999214,0.999214,0.999214,0.999214,1.34138e-06,0.999214,0.999214,0.999214,0.999214,0.999214,0.999214,0.999214,0.999214,0.999214,0.999214,0.999214,0.999214,0.999214,0.999214,0.999214
# aggregated NONE
NESTED  :::::::::<<<<<<<<<-<<<<<<<<<<<<<_______>>>>>>>>>->>>>->>>>>>>>>::::::::
        :::::::::::::::<________________________________________>::::::::::::::

# RM_HELIX NESTED 2-7 66-71, nbp = 6 nbp_cov = 0
# pvals: 0.999214,0.999214,0.999214,0.999214,0.999214,0.999214
# aggregated NONE
NESTED  :<<<<<<__________________________________________________________>>>>>>
        :::::::::::::::::::::::::::::::::::::::::::::::::::::::::::::::::::::::

# RM_HELIX TRIPLET 24-24 57-57, nbp = 1 nbp_cov = 1
# pvals: 1.34138e-06
# aggregated NONE
TRIPLET :::::::::::::::::::::::<________________________________>::::::::::::::
        :::::::::::::::::::::::<________________________________>::::::::::::::
```
