## Supplementary material for "All-at-once RNA folding with 3D motif prediction framed by evolutionary information": RF03586_mir-5132.surv

```
0.565813	0.0357143
-0.001918	1
&
0.565813	0.000407
0.281947	0.001221
-0.001918	0.999186
-0.391290	0.999593
-0.439020	1
&
0.567145	1.34138e-06
0.565813	0.00078605
0.281947	0.0015721
-0.001918	0.999214
-0.391290	0.999607
-0.439020	1
&
```
