## Supplementary material for "All-at-once RNA folding with 3D motif prediction framed by evolutionary information": RF03588_mir-2319.helixcov

```
# RMs = 1 L = 71

# RM_HELIX NESTED 1-30 42-71, nbp = 30 nbp_cov = 0
# pvals: 0.993905,0.993905,0.993905,0.993905,0.993905,0.993905,0.993905,0.993905,0.993905,0.993905,0.993905,0.993905,0.993905,0.993905,0.993905,0.993905,0.993905,0.993905,0.993905,0.993905,0.993905,0.993905,0.993905,0.993905,0.993905,0.993905,0.00453253,0.993905,0.993905,0.993905
# aggregated NONE
NESTED  <<<<<<<<<<<<<<<<<<<<<<<<<<<<<<___________>>>>>>>>>>>>>>>>>>>>>>>>>>>>>>
        :::::::::::::::::::::::::::::::::::::::::::::::::::::::::::::::::::::::
```
