## Supplementary material for "All-at-once RNA folding with 3D motif prediction framed by evolutionary information": RF03588_mir-2319.surv

```
0.450030	0.0333333
-0.001629	1
&
1.607020	0.000407332
1.223419	0.001222
0.957373	0.00162933
0.889315	0.00203666
0.864566	0.00285132
0.777947	0.00325866
0.648018	0.00366599
0.474778	0.00448065
0.344849	0.00529532
0.320101	0.00570265
0.307726	0.00651731
0.041681	0.00733198
0.023119	0.00773931
-0.001629	0.993483
-0.261488	0.994297
-0.280049	0.994705
-0.329546	0.996334
-0.335733	0.997149
-0.434727	0.997556
-0.527533	0.998371
-0.583217	0.998778
-0.645089	0.999593
-0.867825	1
&
1.949923	1.34138e-06
1.947311	6.70691e-06
1.668891	1.07311e-05
1.613207	2.01207e-05
1.607020	0.000336687
1.495652	0.000351442
1.464716	0.000355466
1.340974	0.000366197
1.334787	0.000376928
1.328600	0.000384977
1.285290	0.00040778
1.223419	0.00104091
1.136799	0.00106506
1.081115	0.00106908
1.074928	0.00108518
1.056367	0.00110798
1.050180	0.00111603
1.043993	0.00112005
1.031618	0.0011281
1.025431	0.00113213
0.994496	0.00115359
0.982122	0.00117371
0.957373	0.00149027
0.944999	0.0015332
0.932625	0.0015721
0.920250	0.0015949
0.901689	0.00160563
0.889315	0.0019222
0.876941	0.00194098
0.864566	0.00257411
0.827444	0.00258484
0.815070	0.00265459
0.777947	0.00297116
0.759386	0.00299933
0.740824	0.00300738
0.728450	0.00304091
0.709889	0.00304896
0.703702	0.00307176
0.685140	0.00308786
0.666579	0.00311469
0.648018	0.00343125
0.641830	0.00346211
0.610895	0.00346479
0.598521	0.00348491
0.586146	0.00349296
0.567585	0.00351442
0.561398	0.00353588
0.530462	0.00356808
0.511901	0.00356942
0.487153	0.00357881
0.474778	0.00421194
0.450030	0.00453253
0.443843	0.00457277
0.431469	0.00459557
0.425282	0.00461704
0.419094	0.00462106
0.406720	0.00462911
0.375785	0.00465057
0.369598	0.00466667
0.363410	0.00467069
0.357223	0.00471362
0.344849	0.00534675
0.332475	0.00535077
0.320101	0.00568343
0.307726	0.00631657
0.276791	0.00633669
0.270604	0.00636486
0.252042	0.00637559
0.227294	0.00637961
0.202546	0.00638766
0.190171	0.00641046
0.177797	0.00641315
0.165423	0.00648826
0.128300	0.00649631
0.115926	0.00651241
0.091178	0.00653387
0.041681	0.007167
0.035494	0.00718578
0.029306	0.00720724
0.023119	0.00752381
-0.001629	0.993905
-0.038752	0.993921
-0.051126	0.993929
-0.082062	0.993952
-0.106810	0.99396
-0.112997	0.993988
-0.119184	0.994036
-0.125371	0.99404
-0.143933	0.994047
-0.150120	0.994093
-0.156307	0.994103
-0.162494	0.994113
-0.168681	0.994134
-0.174868	0.994162
-0.187242	0.994203
-0.199617	0.994245
-0.211991	0.994267
-0.218178	0.99428
-0.224365	0.994291
-0.236739	0.994307
-0.255301	0.994374
-0.261488	0.995007
-0.280049	0.995324
-0.304798	0.995345
-0.323359	0.995388
-0.329546	0.996655
-0.335733	0.997304
-0.348107	0.997312
-0.360482	0.997343
-0.372856	0.997415
-0.385230	0.997437
-0.428540	0.997453
-0.434727	0.997801
-0.447101	0.99781
-0.459475	0.997816
-0.471850	0.997844
-0.508972	0.997906
-0.527533	0.998553
-0.539908	0.99859
-0.583217	0.998907
-0.589405	0.998915
-0.601779	0.998931
-0.645089	0.999564
-0.669837	0.999598
-0.688398	0.999616
-0.768831	0.999638
-0.781205	0.999646
-0.818328	0.999665
-0.836889	0.999673
-0.867825	0.999989
-0.960631	0.999991
-0.973005	0.999992
-1.065812	1
&
```
