## Supplementary material for "All-at-once RNA folding with 3D motif prediction framed by evolutionary information": RF03589_mir-5583.cacofold.helixcov

```
# RMs = 1 L = 59

# RM_HELIX NESTED 1-22 36-57, nbp = 22 nbp_cov = 0
# pvals: 0.986937,0.986937,0.986937,0.986937,0.986937,0.986937,0.986937,0.986937,0.986937,0.986937,0.986937,0.986937,0.986937,0.986937,0.986937,0.986937,0.986937,0.986937,0.986937,0.986937,0.986937,0.986937
# aggregated NONE
NESTED  <<<<<<<<<<<<<<<<<<<<<<_____________>>>>>>>>>>>>>>>>>>>>>>::
        :::::::::::::::::::::::::::::::::::::::::::::::::::::::::::
```
