## Supplementary material for "All-at-once RNA folding with 3D motif prediction framed by evolutionary information": RF03589_mir-5583.surv

```
0.000000	0.0454545
-0.005996	1
&
1.361262	0.000592066
1.211514	0.0017762
1.035724	0.00296033
0.951084	0.0035524
0.944573	0.00473653
0.931552	0.0053286
0.872955	0.00769686
0.716697	0.00828893
0.703676	0.00888099
0.664611	0.0100651
0.514864	0.0106572
0.495332	0.0118413
0.404181	0.0124334
0.326052	0.0130255
0.215369	0.0136175
0.195837	0.0142096
0.150262	0.0148017
0.091665	0.0153937
0.065622	0.0165779
0.046090	0.017762
-0.005996	0.985198
-0.025529	0.98579
-0.175276	0.986382
-0.207830	0.987567
-0.246894	0.988159
-0.435706	0.988751
-0.461749	0.989935
-0.526856	0.991119
-0.539878	0.992303
-0.585453	0.993487
-0.624518	0.994671
-0.709157	0.99704
-0.715668	0.998224
-0.884948	0.999408
-1.243039	1
&
2.057912	1.94818e-06
1.940718	3.89636e-06
1.934208	5.84454e-06
1.849568	7.79271e-06
1.817014	1.75336e-05
1.810503	2.92227e-05
1.725864	3.11709e-05
1.647735	4.09117e-05
1.628202	5.84454e-05
1.608670	7.01344e-05
1.589138	7.20826e-05
1.550073	9.54607e-05
1.537052	9.93571e-05
1.524030	0.000103253
1.511009	0.000105202
1.497987	0.000109098
1.491477	0.000124683
1.478455	0.000136372
1.471944	0.000140269
1.452412	0.000190921
1.445901	0.00019287
1.432880	0.000210403
1.426369	0.000212351
1.419858	0.0002143
1.361262	0.000553283
1.348240	0.000564972
1.335219	0.000582505
1.315686	0.000586402
1.289643	0.000596143
1.283133	0.00063121
1.250579	0.000640951
1.244068	0.000642899
1.237557	0.000676018
1.231047	0.000681862
1.224536	0.000685759
1.218025	0.000709137
1.211514	0.00137736
1.205004	0.00137931
1.198493	0.00138126
1.185471	0.00143191
1.178961	0.00143386
1.172450	0.00144555
1.165939	0.0014475
1.146407	0.00144944
1.139896	0.00146893
1.133385	0.00147867
1.113853	0.00153322
1.100831	0.00154296
1.094321	0.00155659
1.087810	0.00157608
1.081299	0.00157802
1.055256	0.00158387
1.035724	0.00227742
1.029213	0.00230664
1.022702	0.00232418
1.016192	0.00255406
1.009681	0.00259303
1.003170	0.00263978
0.996659	0.00267485
0.990149	0.00268459
0.983638	0.00271186
0.977127	0.00273524
0.970616	0.00280733
0.964106	0.00281901
0.957595	0.00285798
0.951084	0.00319891
0.944573	0.00388077
0.938063	0.00388856
0.931552	0.0042295
0.925041	0.00425677
0.918530	0.00428989
0.912020	0.00435808
0.905509	0.00436197
0.898998	0.00437366
0.892487	0.00443016
0.885977	0.00462108
0.879466	0.00464056
0.872955	0.00600429
0.866444	0.00605883
0.859934	0.00607442
0.853423	0.00613481
0.846912	0.0061543
0.840401	0.00617183
0.833891	0.00620495
0.827380	0.00621079
0.820869	0.00622443
0.814358	0.00626729
0.807848	0.00628288
0.801337	0.00632184
0.794826	0.00640366
0.788315	0.00645042
0.781805	0.0064699
0.768783	0.00652445
0.762272	0.00658874
0.755762	0.00664329
0.749251	0.00668225
0.742740	0.00668615
0.736229	0.00671537
0.729719	0.00674654
0.723208	0.00681278
0.716697	0.0071615
0.710186	0.00718293
0.703676	0.00753361
0.697165	0.00756283
0.690654	0.00758036
0.684143	0.00759205
0.677633	0.00759984
0.671122	0.0076505
0.664611	0.0083986
0.651590	0.0084512
0.645079	0.00849016
0.638568	0.00849795
0.625547	0.00852328
0.619036	0.00854861
0.612525	0.00856614
0.606014	0.00858952
0.599504	0.00865186
0.592993	0.00868888
0.586482	0.00870056
0.579971	0.00872784
0.573461	0.00880187
0.566950	0.00880577
0.560439	0.00884083
0.553928	0.00884863
0.540907	0.00893045
0.534396	0.00894993
0.521375	0.00902007
0.514864	0.00939022
0.508353	0.00940191
0.501842	0.0094136
0.495332	0.0100838
0.488821	0.0101208
0.482310	0.0101344
0.475799	0.0102162
0.469289	0.0102474
0.462778	0.0102591
0.456267	0.0102688
0.449756	0.0102786
0.443246	0.0102805
0.436735	0.0102864
0.430224	0.0103195
0.423713	0.0103507
0.417203	0.0103585
0.410692	0.0103702
0.404181	0.0107111
0.397670	0.0107228
0.391160	0.0107267
0.384649	0.0107968
0.378138	0.0108455
0.371627	0.0108514
0.365117	0.0108553
0.358606	0.0108669
0.352095	0.0108728
0.345584	0.0109293
0.339074	0.0109936
0.332563	0.0110228
0.326052	0.0113598
0.319541	0.0113793
0.313031	0.0113988
0.306520	0.0114261
0.300009	0.0114514
0.293498	0.0114611
0.286988	0.0114981
0.280477	0.0115079
0.273966	0.0115137
0.267455	0.011543
0.260945	0.0115761
0.254434	0.0116326
0.247923	0.0116423
0.241412	0.0116696
0.234902	0.0116949
0.228391	0.011765
0.221880	0.0117709
0.215369	0.012106
0.208859	0.0121488
0.202348	0.0121664
0.195837	0.0125054
0.189326	0.0125385
0.182816	0.0126028
0.176305	0.0126067
0.169794	0.0126145
0.163283	0.0126787
0.156773	0.0127099
0.150262	0.013121
0.143751	0.013156
0.137240	0.0131853
0.130730	0.0132009
0.124219	0.0132028
0.117708	0.0132048
0.111197	0.013234
0.104686	0.0132476
0.098176	0.0132574
0.091665	0.0136295
0.085154	0.0136937
0.078643	0.0137756
0.072133	0.0137775
0.065622	0.0144555
0.059111	0.0144828
0.052600	0.0145509
0.046090	0.015264
0.039579	0.0153088
0.033068	0.0153263
0.026557	0.0153789
0.020047	0.0153906
0.013536	0.0154101
0.007025	0.0154198
0.000514	0.0154471
-0.005996	0.986937
-0.019018	0.986949
-0.025529	0.987321
-0.032039	0.987368
-0.038550	0.987372
-0.045061	0.987384
-0.051572	0.987395
-0.058082	0.987419
-0.064593	0.987432
-0.071104	0.987502
-0.077615	0.987545
-0.084125	0.987557
-0.090636	0.987563
-0.097147	0.987588
-0.103658	0.987619
-0.110168	0.987703
-0.116679	0.987721
-0.129701	0.987732
-0.136211	0.98775
-0.142722	0.987797
-0.149233	0.98781
-0.155744	0.987818
-0.162254	0.98782
-0.168765	0.987894
-0.175276	0.988233
-0.181787	0.988241
-0.188297	0.988251
-0.194808	0.988291
-0.201319	0.988295
-0.207830	0.988991
-0.214340	0.989014
-0.220851	0.989034
-0.227362	0.989038
-0.233873	0.989092
-0.240383	0.989094
-0.246894	0.989493
-0.253405	0.989519
-0.259916	0.98954
-0.266426	0.989581
-0.272937	0.989597
-0.279448	0.989624
-0.285959	0.989671
-0.292469	0.989698
-0.298980	0.989702
-0.305491	0.989743
-0.312002	0.989766
-0.318512	0.989772
-0.325023	0.989803
-0.331534	0.989805
-0.338045	0.989836
-0.344555	0.989881
-0.351066	0.989934
-0.357577	0.989947
-0.364088	0.990006
-0.370598	0.99006
-0.377109	0.990138
-0.383620	0.990189
-0.390131	0.990222
-0.396641	0.990257
-0.409663	0.990296
-0.416174	0.990321
-0.422684	0.990357
-0.429195	0.990413
-0.435706	0.990816
-0.442217	0.99084
-0.448727	0.990859
-0.455238	0.99097
-0.461749	0.991673
-0.474770	0.991687
-0.481281	0.991779
-0.487792	0.991855
-0.494303	0.991862
-0.500813	0.99197
-0.507324	0.992042
-0.513835	0.992086
-0.526856	0.992838
-0.533367	0.993008
-0.539878	0.993703
-0.546389	0.993754
-0.552899	0.993842
-0.559410	0.993883
-0.565921	0.993961
-0.578942	0.993988
-0.585453	0.994709
-0.591964	0.994732
-0.598475	0.994746
-0.611496	0.994785
-0.618007	0.994794
-0.624518	0.995461
-0.631028	0.995677
-0.637539	0.995693
-0.644050	0.995702
-0.650561	0.995771
-0.657071	0.995774
-0.663582	0.995819
-0.670093	0.995843
-0.676604	0.995846
-0.683114	0.995895
-0.689625	0.995901
-0.702647	0.995963
-0.709157	0.997386
-0.715668	0.998071
-0.722179	0.998139
-0.728690	0.998147
-0.735200	0.998215
-0.741711	0.998233
-0.748222	0.998239
-0.754733	0.99826
-0.761243	0.998307
-0.767754	0.998342
-0.780776	0.998389
-0.787286	0.998397
-0.800308	0.998461
-0.806819	0.998463
-0.826351	0.998467
-0.832862	0.99848
-0.839372	0.998512
-0.845883	0.998515
-0.852394	0.998543
-0.858905	0.998554
-0.865415	0.998566
-0.871926	0.998613
-0.884948	0.999299
-0.891458	0.99933
-0.910991	0.999353
-0.917502	0.999359
-0.924012	0.999379
-0.930523	0.999388
-0.950055	0.999392
-0.976098	0.9994
-0.989120	0.999406
-0.995631	0.999462
-1.015163	0.999517
-1.021674	0.999529
-1.028184	0.99953
-1.047717	0.999532
-1.067249	0.99955
-1.073760	0.999577
-1.080270	0.999589
-1.099803	0.999593
-1.106313	0.999608
-1.112824	0.99961
-1.158399	0.999614
-1.177932	0.999634
-1.243039	0.999967
-1.249550	0.999971
-1.373254	0.999973
-1.418829	0.999977
-1.470915	1
&
```
