## Supplementary material for "All-at-once RNA folding with 3D motif prediction framed by evolutionary information": RF03590_mir-2009.cacofold.cov

```
#
# Method Target_E-val [cov_min,cov_max] [FP | TP True Found | Sen PPV F] 
# GTp    0.05           [-1.59,2.85]    [0 | 2 91 2 | 2.20 100.00 4.30] 
#
# in_CaCoFold in_given  left_pos      right_pos  score            E-value       pvalue       substitutions    power
#------------------------------------------------------------------------------------------------------------------------
*	*	         4	        80	1.82808	0.0252307	0.00093447	2		0.00
*	~	         7	        41	2.84929	0.00330689	9.79528e-07	2		0.00
```
