## Supplementary material for "All-at-once RNA folding with 3D motif prediction framed by evolutionary information": RF03590_mir-2009.cacofold.helixcov

```
# RMs = 6 L = 83

# RM_HELIX NESTED 5-7 41-43, nbp = 3 nbp_cov = 1
# pvals: 0.810286,0.979403,9.79528e-07
# aggregated NONE
NESTED  ::::<<<_________________________________>>>::::::::::::::::::::::::::::::::::::::::
        ::::::<_________________________________>::::::::::::::::::::::::::::::::::::::::::

# RM_HELIX NESTED 56-58 64-66, nbp = 3 nbp_cov = 0
# pvals: 0.810286,0.810286,0.810286
# aggregated NONE
NESTED  :::::::::::::::::::::::::::::::::::::::::::::::::::::::<<<_____>>>:::::::::::::::::
        :::::::::::::::::::::::::::::::::::::::::::::::::::::::::::::::::::::::::::::::::::

# RM_HELIX NESTED 2-4 80-82, nbp = 3 nbp_cov = 1
# pvals: 0.810286,0.810286,0.00093447
# aggregated NONE
NESTED  :<<<___________________________________________________________________________>>>:
        :::<___________________________________________________________________________>:::

# RM_BS LoopE-b.rev 67-70, nbp = 0 nbp_cov = 0 nhl_b_cov 1/2
# aggregated NONE
RM_BS   ::::::::::::::::::::::::::::::::::::::::::::::::::::::::::::::::::XXXX::::::::::::: LoopE-b.rev

# RM_BS LoopE-a 45-48, nbp = 0 nbp_cov = 0 nhl_b_cov 1/2
# aggregated NONE
RM_BS   ::::::::::::::::::::::::::::::::::::::::::::XXXX::::::::::::::::::::::::::::::::::: LoopE-a

# RM_BS LoopE-a.rev 52-55, nbp = 0 nbp_cov = 0 nhl_b_cov 1/2
# aggregated NONE
RM_BS   :::::::::::::::::::::::::::::::::::::::::::::::::::XXXX:::::::::::::::::::::::::::: LoopE-a.rev
```
