## Supplementary material for "All-at-once RNA folding with 3D motif prediction framed by evolutionary information": RF03590_mir-2009.sorted.cov

```
#
# Method Target_E-val [cov_min,cov_max] [FP | TP True Found | Sen PPV F] 
# GTp    0.05         [-1.59,2.85]     [1 | 1 27 2 | 3.70 50.00 6.90] 
#
#       left_pos       right_pos        score          E-value           pvalue       substitutions      power
#--------------------------------------------------------------------------------------------------------------
~	       7	      41	2.84929	0.00330689	9.79528e-07	2		0.00
*	       4	      80	1.82808	0.0252307	0.00093447	2		0.00
```
