## Supplementary material for "All-at-once RNA folding with 3D motif prediction framed by evolutionary information": RF03590_mir-2009.surv

```
1.818046	0.037037
-0.000115	0.962963
-0.632036	1
&
2.849077	0.000296209
1.818046	0.00177725
1.496542	0.00207346
1.319161	0.00266588
1.274815	0.00385071
1.053088	0.00444313
0.897880	0.00533175
0.809189	0.00651659
0.775930	0.007109
0.764843	0.00829384
0.742671	0.00888626
0.653980	0.00918246
0.642894	0.00977488
0.565289	0.0100711
0.443339	0.0103673
0.421167	0.0115521
0.332476	0.0121445
0.288130	0.0133294
0.199440	0.014218
0.155094	0.0148104
0.121835	0.0154028
-0.000115	0.79769
-0.011201	0.975711
-0.022287	0.976303
-0.044460	0.976896
-0.055546	0.978377
-0.066633	0.978969
-0.088805	0.979562
-0.099892	0.98045
-0.110978	0.980746
-0.122064	0.981339
-0.177496	0.98282
-0.188583	0.984301
-0.199669	0.984893
-0.221842	0.985486
-0.244014	0.986671
-0.255101	0.987855
-0.266187	0.988448
-0.277273	0.98904
-0.354878	0.990225
-0.388137	0.990818
-0.499000	0.99141
-0.543346	0.992299
-0.576605	0.992891
-0.632036	0.994372
-0.665295	0.995261
-0.698554	0.995853
-0.842677	0.99763
-1.230699	0.997927
-1.286131	0.998815
-1.585462	1
&
2.856635	9.79528e-07
2.849077	9.89323e-05
2.837990	0.000148888
2.826904	0.00016554
2.815818	0.000185131
2.804731	0.000188069
2.793645	0.000190028
2.782559	0.000202762
2.771472	0.000203742
2.760386	0.000204721
2.749300	0.00020668
2.716041	0.00020766
2.682781	0.000208639
2.472141	0.000209619
2.350191	0.000210598
2.316932	0.000211578
2.294759	0.000212558
2.272587	0.000213537
2.183896	0.000217455
2.172810	0.000219414
2.139550	0.000225291
2.117378	0.00022725
2.106291	0.000230189
2.095205	0.000231169
2.084119	0.000235087
2.061946	0.000240964
2.050860	0.000245861
2.039773	0.000247821
2.017601	0.000254677
2.006514	0.000255657
1.995428	0.000264473
1.984342	0.000265452
1.962169	0.00026937
1.951083	0.00027035
1.939996	0.000283084
1.928910	0.000288961
1.917824	0.000313449
1.895651	0.000318347
1.884564	0.000320306
1.873478	0.000323244
1.862392	0.000328142
1.851305	0.000334999
1.829133	0.000337937
1.818046	0.00093447
1.806960	0.000940347
1.795874	0.000967774
1.784787	0.00101087
1.773701	0.00111666
1.762615	0.00115584
1.751528	0.00119404
1.740442	0.00128612
1.729356	0.00138309
1.718269	0.00138995
1.707183	0.00143109
1.696097	0.00147125
1.685010	0.00148496
1.673924	0.00150064
1.662838	0.00154765
1.651751	0.00156431
1.640665	0.00161034
1.629578	0.00165442
1.618492	0.00172299
1.607406	0.00173768
1.596319	0.00175923
1.585233	0.00176021
1.574147	0.00177686
1.563060	0.00179352
1.551974	0.00182388
1.540888	0.00182584
1.529801	0.00184347
1.518715	0.00185327
1.507629	0.00185621
1.496542	0.0019522
1.485456	0.00196983
1.474370	0.00197963
1.463283	0.0019904
1.452197	0.00202077
1.441111	0.00202468
1.430024	0.00206289
1.418938	0.00208444
1.407852	0.00209815
1.396765	0.00213929
1.385679	0.0021481
1.374592	0.00215888
1.363506	0.00217259
1.352420	0.00221961
1.341333	0.00225781
1.330247	0.00229895
1.319161	0.00252522
1.308074	0.0027417
1.296988	0.00277304
1.285902	0.00281418
1.274815	0.00322754
1.263729	0.00324616
1.252643	0.00329317
1.241556	0.00333627
1.230470	0.00340288
1.219384	0.00342247
1.208297	0.00345577
1.197211	0.00350671
1.186125	0.00353805
1.175038	0.00355373
1.163952	0.00355765
1.152866	0.00357234
1.141779	0.00360172
1.130693	0.00361348
1.119606	0.00365168
1.108520	0.0036605
1.097434	0.00366833
1.086347	0.00368694
1.075261	0.00370262
1.064175	0.00372221
1.053088	0.00392987
1.042002	0.0039475
1.030916	0.00394946
1.019829	0.00395729
1.008743	0.00399354
0.997657	0.00405329
0.986570	0.004067
0.975484	0.00412675
0.964398	0.00414928
0.953311	0.00417573
0.942225	0.0041865
0.931139	0.00421981
0.920052	0.00427074
0.908966	0.00436576
0.897880	0.0046939
0.886793	0.0047703
0.875707	0.00491135
0.864621	0.00512587
0.853534	0.00522284
0.842448	0.00535214
0.831361	0.00554511
0.820275	0.00565383
0.809189	0.00616515
0.798102	0.00627486
0.787016	0.00635322
0.775930	0.00661867
0.764843	0.0070624
0.753757	0.00717112
0.742671	0.00740621
0.731584	0.00753845
0.720498	0.00762464
0.709412	0.00772456
0.698325	0.00778823
0.687239	0.00786953
0.676153	0.00796944
0.665066	0.00801254
0.653980	0.00815457
0.642894	0.00846802
0.631807	0.00852483
0.620721	0.00864727
0.609635	0.00876971
0.598548	0.00881575
0.587462	0.00886571
0.576375	0.00888824
0.565289	0.00901459
0.554203	0.00906161
0.543116	0.00911255
0.532030	0.00915859
0.520944	0.00926927
0.509857	0.00936135
0.498771	0.00942502
0.487685	0.00948673
0.476598	0.00953962
0.465512	0.00957782
0.454426	0.00959154
0.443339	0.00977471
0.432253	0.00979234
0.421167	0.0102341
0.410080	0.0103086
0.398994	0.0103957
0.387908	0.0104663
0.376821	0.0105143
0.365735	0.0105436
0.354649	0.0105711
0.343562	0.0106005
0.332476	0.0108013
0.321389	0.0108453
0.310303	0.0108816
0.299217	0.0109893
0.288130	0.0115751
0.277044	0.0116466
0.265958	0.0116838
0.254871	0.011769
0.243785	0.0118111
0.232699	0.0119062
0.221612	0.0119963
0.210526	0.0120208
0.199440	0.01239
0.188353	0.0124518
0.177267	0.012538
0.166181	0.0126722
0.155094	0.0130336
0.144008	0.0130747
0.132922	0.0131413
0.121835	0.0134186
0.110749	0.0135175
0.099663	0.0136605
0.088576	0.0137731
0.077490	0.0138397
0.066403	0.0138819
0.055317	0.013924
0.044231	0.0140151
0.033144	0.0140876
0.022058	0.014162
0.010972	0.0142296
-0.000115	0.810286
-0.011201	0.979403
-0.022287	0.979752
-0.033374	0.979868
-0.044460	0.980281
-0.055546	0.981014
-0.066633	0.981497
-0.077719	0.981743
-0.088805	0.982174
-0.099892	0.982758
-0.110978	0.983211
-0.122064	0.983595
-0.133151	0.983831
-0.144237	0.983997
-0.155323	0.984291
-0.166410	0.984578
-0.177496	0.985337
-0.188583	0.986065
-0.199669	0.986427
-0.210755	0.986636
-0.221842	0.987045
-0.232928	0.987294
-0.244014	0.987957
-0.255101	0.98856
-0.266187	0.98895
-0.277273	0.98936
-0.288360	0.989562
-0.299446	0.989774
-0.310532	0.989949
-0.321619	0.990135
-0.332705	0.990233
-0.343791	0.990311
-0.354878	0.990783
-0.365964	0.991037
-0.377050	0.991179
-0.388137	0.991442
-0.399223	0.991562
-0.410309	0.9917
-0.421396	0.991804
-0.432482	0.991945
-0.443568	0.991982
-0.454655	0.992028
-0.465741	0.992049
-0.476828	0.992136
-0.487914	0.99225
-0.499000	0.992507
-0.510087	0.992667
-0.521173	0.992761
-0.532259	0.99287
-0.543346	0.993253
-0.554432	0.993407
-0.565518	0.99347
-0.576605	0.993717
-0.587691	0.99389
-0.598777	0.993976
-0.609864	0.994089
-0.620950	0.994182
-0.632036	0.994821
-0.643123	0.995009
-0.654209	0.995144
-0.665295	0.995597
-0.676382	0.995657
-0.687468	0.995767
-0.698554	0.99605
-0.709641	0.996153
-0.720727	0.996218
-0.731814	0.996368
-0.742900	0.9964
-0.753986	0.996483
-0.765073	0.996597
-0.776159	0.996644
-0.787245	0.996678
-0.798332	0.996714
-0.809418	0.996731
-0.820504	0.996824
-0.831591	0.996858
-0.842677	0.997518
-0.853763	0.997649
-0.864850	0.997691
-0.875936	0.997779
-0.887022	0.997822
-0.898109	0.997845
-0.909195	0.99787
-0.920281	0.997922
-0.931368	0.997942
-0.942454	0.997952
-0.953540	0.997968
-0.964627	0.997974
-0.975713	0.99799
-0.986800	0.998009
-0.997886	0.99803
-1.008972	0.998046
-1.020059	0.99805
-1.031145	0.998083
-1.042231	0.998087
-1.053318	0.998099
-1.075490	0.998121
-1.097663	0.998157
-1.108749	0.998163
-1.119836	0.99817
-1.130922	0.998186
-1.142008	0.998201
-1.153095	0.998222
-1.164181	0.998226
-1.175267	0.998249
-1.186354	0.998255
-1.197440	0.998261
-1.208526	0.998273
-1.219613	0.998295
-1.230699	0.998395
-1.241786	0.998425
-1.252872	0.998473
-1.263958	0.998528
-1.275045	0.998554
-1.286131	0.998847
-1.297217	0.998915
-1.308304	0.998971
-1.319390	0.999021
-1.330476	0.999026
-1.341563	0.999075
-1.352649	0.999083
-1.363735	0.999105
-1.374822	0.999106
-1.385908	0.999112
-1.396994	0.999118
-1.408081	0.999131
-1.419167	0.999133
-1.430253	0.999161
-1.441340	0.999186
-1.452426	0.999246
-1.463512	0.999252
-1.474599	0.999255
-1.485685	0.999275
-1.496772	0.99933
-1.507858	0.999332
-1.518944	0.999365
-1.541117	0.99941
-1.552203	0.999414
-1.563290	0.999417
-1.574376	0.999419
-1.585462	0.999797
-1.596549	0.999802
-1.607635	0.999812
-1.618721	0.999844
-1.629808	0.999847
-1.651980	0.999854
-1.674153	0.999858
-1.685239	0.999872
-1.696326	0.999876
-1.707412	0.999891
-1.718498	0.999893
-1.729585	0.999897
-1.740671	0.9999
-1.751757	0.999918
-1.762844	0.999951
-1.773930	0.999953
-1.785017	0.999954
-1.796103	0.999962
-1.807189	0.999964
-1.818276	0.999966
-1.829362	0.999973
-1.840448	0.999975
-1.851535	0.999976
-1.862621	0.999977
-1.873707	0.999979
-1.884794	0.99998
-1.895880	0.999982
-1.906966	0.999983
-1.918053	0.999988
-1.929139	0.999989
-1.984571	0.999992
-2.028916	0.999996
-2.051089	0.999997
-2.106521	0.999998
-2.117607	0.999999
-2.206298	1
&
```
