## Supplementary material for "All-at-once RNA folding with 3D motif prediction framed by evolutionary information": RF03591_mir-3117.cacofold.helixcov

```
# RMs = 2 L = 78

# RM_HELIX NESTED 16-34 44-62, nbp = 17 nbp_cov = 0
# pvals: -1,-1,-1,-1,-1,-1,-1,-1,-1,-1,-1,-1,-1,-1,-1,-1,-1
# aggregated NONE
NESTED  :::::::::::::::<<<<<<<-<<<<<-<<<<<_________>>>>>->>>>>->>>>>>>::::::::::::::::
        ::::::::::::::::::::::::::::::::::::::::::::::::::::::::::::::::::::::::::::::

# RM_HELIX NESTED 1-12 66-78, nbp = 11 nbp_cov = 0
# pvals: -1,-1,-1,-1,-1,-1,-1,-1,-1,-1,-1
# aggregated NONE
NESTED  <<<<<<<<-<<<_____________________________________________________>>>->>>>>->>>
        ::::::::::::::::::::::::::::::::::::::::::::::::::::::::::::::::::::::::::::::
```
