## Supplementary material for "All-at-once RNA folding with 3D motif prediction framed by evolutionary information": RF03592_mir-2567.helixcov

```
# RMs = 2 L = 86

# RM_HELIX NESTED 12-35 51-74, nbp = 20 nbp_cov = 0
# pvals: 0.953015,0.953015,0.953015,0.953015,0.953015,0.953015,0.99542,0.973678,0.953015,0.00667761,0.953015,0.953015,0.953015,0.953015,0.953015,0.00667761,0.953015,0.953015,0.953015,0.953015
# aggregated NONE
NESTED  :::::::::::<<-<<<<<<<<<<-<<<-<<-<<<_______________>>>->>->>>->>>>>>>>>>->>::::::::::::
        ::::::::::::::::::::::::::::::::::::::::::::::::::::::::::::::::::::::::::::::::::::::

# RM_HELIX NESTED 1-8 79-86, nbp = 7 nbp_cov = 0
# pvals: 0.953015,0.953015,0.953015,0.953015,0.953015,0.953015,0.953015
# aggregated NONE
NESTED  <<<<-<<<______________________________________________________________________>>>->>>>
        ::::::::::::::::::::::::::::::::::::::::::::::::::::::::::::::::::::::::::::::::::::::
```
