## Supplementary material for "All-at-once RNA folding with 3D motif prediction framed by evolutionary information": RF03592_mir-2567.surv

```
1.362717	0.037037
1.355794	0.0740741
-0.005312	0.925926
-0.333169	0.962963
-0.969014	1
&
1.971769	0.000275634
1.842613	0.00110254
1.713457	0.00192944
1.643911	0.00275634
1.574366	0.00441014
1.564431	0.00523705
1.425340	0.00606395
1.395534	0.00689085
1.355794	0.0104741
1.246508	0.0107497
1.236573	0.0110254
1.037872	0.011301
0.928586	0.0118523
0.868975	0.0124035
0.859040	0.0132304
0.829235	0.0137817
0.799430	0.016538
0.789495	0.0176406
0.739819	0.0201213
0.710014	0.0209482
0.640469	0.0214994
0.600728	0.0217751
0.590793	0.0242558
0.551053	0.0245314
0.531183	0.0250827
0.521248	0.0259096
0.511313	0.0267365
0.461637	0.0275634
0.421897	0.0289416
0.411962	0.0311466
0.342416	0.0314223
0.302676	0.0316979
0.253000	0.0319735
0.203325	0.0328004
0.183455	0.0333517
0.084104	0.0341786
0.054299	0.0350055
0.034429	0.0363837
0.024494	0.0377619
0.004624	0.0385888
-0.005312	0.942944
-0.015247	0.943771
-0.025182	0.944046
-0.054987	0.944873
-0.074857	0.9457
-0.084792	0.947354
-0.094727	0.949008
-0.104662	0.949283
-0.114597	0.950937
-0.124532	0.951488
-0.134468	0.953142
-0.144403	0.953693
-0.164273	0.956725
-0.174208	0.958379
-0.194078	0.958931
-0.213948	0.959757
-0.223883	0.960033
-0.233818	0.96086
-0.243753	0.961136
-0.253688	0.962789
-0.263624	0.963065
-0.273559	0.963341
-0.283494	0.963616
-0.293429	0.963892
-0.303364	0.964719
-0.313299	0.964994
-0.323234	0.966648
-0.333169	0.967475
-0.343104	0.967751
-0.362974	0.968026
-0.372909	0.968853
-0.382844	0.96968
-0.392780	0.972437
-0.422585	0.97409
-0.432520	0.975744
-0.452390	0.976847
-0.482195	0.978501
-0.512001	0.980154
-0.521936	0.980706
-0.561676	0.981533
-0.581546	0.981808
-0.591481	0.982359
-0.601416	0.982635
-0.621286	0.983186
-0.670962	0.984013
-0.700767	0.98484
-0.780248	0.985667
-0.800118	0.986494
-0.819988	0.988423
-0.869663	0.991455
-0.919339	0.993109
-0.969014	0.995314
-1.028625	0.997795
-1.465768	0.998346
-1.584989	0.998622
-1.624729	0.999173
-2.469211	0.999724
-2.538756	1
&
3.064628	9.11993e-07
3.044757	1.82399e-06
2.995082	2.73598e-06
2.935472	3.64797e-06
2.915601	4.55996e-06
2.786445	5.47196e-06
2.766575	6.38395e-06
2.726835	8.20793e-06
2.697030	9.11993e-06
2.687095	1.00319e-05
2.667224	1.27679e-05
2.627484	1.36799e-05
2.617549	1.45919e-05
2.548004	1.55039e-05
2.518198	1.64159e-05
2.508263	1.73279e-05
2.498328	1.82399e-05
2.478458	1.91518e-05
2.468523	2.09758e-05
2.448653	2.64478e-05
2.438718	2.73598e-05
2.428783	2.82718e-05
2.408912	3.19197e-05
2.398977	3.28317e-05
2.379107	3.55677e-05
2.359237	3.64797e-05
2.339367	3.83037e-05
2.329432	4.01277e-05
2.319497	4.28637e-05
2.309562	4.55996e-05
2.299627	4.92476e-05
2.289691	5.38076e-05
2.279756	5.47196e-05
2.269821	5.65435e-05
2.249951	6.29275e-05
2.240016	6.56635e-05
2.230081	7.29594e-05
2.220146	7.75194e-05
2.210211	8.02554e-05
2.200276	8.29913e-05
2.190341	9.48472e-05
2.180406	9.94072e-05
2.170471	0.000110351
2.160535	0.000124031
2.150600	0.000131327
2.140665	0.000134063
2.130730	0.000137711
2.120795	0.000142271
2.110860	0.000151391
2.100925	0.000157775
2.090990	0.000166895
2.081055	0.000174191
2.071120	0.000188782
2.061185	0.000199726
2.041315	0.000205198
2.031379	0.000211582
2.021444	0.00021979
2.011509	0.00023347
2.001574	0.000240766
1.991639	0.000271774
1.981704	0.00028819
1.971769	0.000300046
1.961834	0.000321021
1.951899	0.000336525
1.941964	0.000357501
1.932029	0.000377565
1.922094	0.000407661
1.912159	0.000433197
1.902223	0.00043958
1.892288	0.000452348
1.882353	0.000482444
1.872418	0.000510716
1.862483	0.000522572
1.852548	0.000531692
1.842613	0.000573643
1.832678	0.000598267
1.822743	0.000618331
1.812808	0.000642043
1.802873	0.000654811
1.792938	0.000722298
1.783003	0.000746922
1.773067	0.000770634
1.763132	0.00078705
1.753197	0.000812585
1.743262	0.000846329
1.733327	0.000915641
1.723392	0.000977656
1.713457	0.00102782
1.703522	0.00112084
1.693587	0.00121295
1.683652	0.00128044
1.673717	0.00137528
1.663782	0.00144551
1.653846	0.00159325
1.643911	0.0016425
1.633976	0.00169995
1.624041	0.00177291
1.614106	0.00183584
1.604171	0.0019471
1.594236	0.00201824
1.584301	0.00211765
1.574366	0.00222891
1.564431	0.00236389
1.554496	0.00255176
1.544561	0.00268217
1.534626	0.0027606
1.524690	0.0028746
1.514755	0.00297401
1.504820	0.00310078
1.494885	0.00323119
1.484950	0.00336981
1.475015	0.00349202
1.465080	0.00365253
1.455145	0.00383767
1.445210	0.00410123
1.435275	0.00427633
1.425340	0.00450889
1.415405	0.00473051
1.405470	0.00497127
1.395534	0.00528682
1.385599	0.0056124
1.375664	0.00588144
1.365729	0.00623894
1.355794	0.00667761
1.345859	0.00696124
1.335924	0.00716917
1.325989	0.00738258
1.316054	0.007513
1.306119	0.00765618
1.296184	0.00776562
1.286249	0.00786959
1.276314	0.00795258
1.266378	0.00807022
1.256443	0.00818422
1.246508	0.0083648
1.236573	0.00852804
1.226638	0.00863931
1.216703	0.00873871
1.206768	0.00883995
1.196833	0.00890014
1.186898	0.0089731
1.176963	0.00903238
1.167028	0.00906886
1.157093	0.00910534
1.147158	0.00913452
1.137222	0.00917738
1.127287	0.00922663
1.117352	0.00925581
1.107417	0.00929685
1.097482	0.00931965
1.087547	0.00936252
1.077612	0.00940538
1.067677	0.00946466
1.057742	0.00953488
1.047807	0.00962244
1.037872	0.00973461
1.027937	0.00984131
1.018002	0.00991701
1.008066	0.00998541
0.998131	0.0100784
0.988196	0.0101642
0.978261	0.0102709
0.968326	0.0103767
0.958391	0.0104505
0.948456	0.010539
0.938521	0.0106192
0.928586	0.0107287
0.918651	0.0108035
0.908716	0.010933
0.898781	0.0110406
0.888845	0.0111902
0.878910	0.0113835
0.868975	0.0115522
0.859040	0.0118094
0.849105	0.0120374
0.839170	0.0123383
0.829235	0.012539
0.819300	0.0127287
0.809365	0.0129694
0.799430	0.0132458
0.789495	0.013606
0.779560	0.013824
0.769625	0.0140255
0.759689	0.0143073
0.749754	0.01457
0.739819	0.014933
0.729884	0.0151117
0.719949	0.0153735
0.710014	0.0156042
0.700079	0.0157766
0.690144	0.0160347
0.680209	0.0162855
0.670274	0.0165928
0.660339	0.0169421
0.650404	0.0172905
0.640469	0.0175732
0.630533	0.0179362
0.620598	0.0182371
0.610663	0.0185627
0.600728	0.0189731
0.590793	0.0192604
0.580858	0.0195166
0.570923	0.019803
0.560988	0.0199708
0.551053	0.0202161
0.541118	0.0204004
0.531183	0.0205974
0.521248	0.0208418
0.511313	0.0211163
0.501377	0.0213808
0.491442	0.021586
0.481507	0.0218513
0.471572	0.0220967
0.461637	0.0223219
0.451702	0.0225819
0.441767	0.0228919
0.431832	0.0231236
0.421897	0.0234318
0.411962	0.0237966
0.402027	0.0240976
0.392092	0.0243064
0.382157	0.0245135
0.372221	0.0246685
0.362286	0.0248336
0.352351	0.025005
0.342416	0.0251637
0.332481	0.0253041
0.322546	0.0254072
0.312611	0.0255176
0.302676	0.0256243
0.292741	0.0257082
0.282806	0.0258039
0.272871	0.0258988
0.262936	0.0260246
0.253000	0.0261432
0.243065	0.0263247
0.233130	0.0265235
0.223195	0.0267533
0.213260	0.0269421
0.203325	0.0271464
0.193390	0.0273105
0.183455	0.0274355
0.173520	0.027585
0.163585	0.0277054
0.153650	0.0277793
0.143715	0.0279079
0.133780	0.0280119
0.123844	0.0281231
0.113909	0.02828
0.103974	0.0284113
0.094039	0.028601
0.084104	0.0288035
0.074169	0.0290324
0.064234	0.0293178
0.054299	0.0296534
0.044364	0.0300529
0.034429	0.030539
0.024494	0.0310616
0.014559	0.0316151
0.004624	0.0322435
-0.005312	0.953015
-0.015247	0.953443
-0.025182	0.953941
-0.035117	0.954424
-0.045052	0.954919
-0.054987	0.955432
-0.064922	0.955953
-0.074857	0.956523
-0.084792	0.957145
-0.094727	0.957819
-0.104662	0.958375
-0.114597	0.959156
-0.124532	0.960079
-0.134468	0.960907
-0.144403	0.961682
-0.154338	0.962441
-0.164273	0.963188
-0.174208	0.964014
-0.184143	0.964793
-0.194078	0.965426
-0.204013	0.966064
-0.213948	0.966789
-0.223883	0.967486
-0.233818	0.968082
-0.243753	0.968649
-0.253688	0.969227
-0.263624	0.969863
-0.273559	0.970384
-0.283494	0.970942
-0.293429	0.971388
-0.303364	0.97193
-0.313299	0.97256
-0.323234	0.973129
-0.333169	0.973678
-0.343104	0.974294
-0.353039	0.974833
-0.362974	0.975394
-0.372909	0.976077
-0.382844	0.976643
-0.392780	0.977353
-0.402715	0.978019
-0.412650	0.978606
-0.422585	0.979251
-0.432520	0.979972
-0.442455	0.980473
-0.452390	0.981127
-0.462325	0.981663
-0.472260	0.982186
-0.482195	0.982731
-0.492130	0.983091
-0.502065	0.983528
-0.512001	0.98401
-0.521936	0.984406
-0.531871	0.984796
-0.541806	0.985073
-0.551741	0.985338
-0.561676	0.985657
-0.571611	0.985863
-0.581546	0.986076
-0.591481	0.98627
-0.601416	0.986432
-0.611351	0.986607
-0.621286	0.986787
-0.631221	0.986961
-0.641157	0.98715
-0.651092	0.987319
-0.661027	0.987476
-0.670962	0.987677
-0.680897	0.987861
-0.690832	0.98805
-0.700767	0.988272
-0.710702	0.988438
-0.720637	0.988695
-0.730572	0.98886
-0.740507	0.989017
-0.750442	0.989228
-0.760377	0.989463
-0.770313	0.989645
-0.780248	0.989924
-0.790183	0.990203
-0.800118	0.99058
-0.810053	0.990864
-0.819988	0.99111
-0.829923	0.991453
-0.839858	0.991868
-0.849793	0.992132
-0.859728	0.992352
-0.869663	0.992707
-0.879598	0.993011
-0.889533	0.993358
-0.899469	0.993603
-0.909404	0.99381
-0.919339	0.994131
-0.929274	0.994403
-0.939209	0.994604
-0.949144	0.994934
-0.959079	0.995114
-0.969014	0.99542
-0.978949	0.995596
-0.988884	0.995714
-0.998819	0.995936
-1.008754	0.996139
-1.018689	0.996325
-1.028625	0.996594
-1.038560	0.996767
-1.048495	0.996957
-1.058430	0.997187
-1.068365	0.997312
-1.078300	0.997444
-1.088235	0.997518
-1.098170	0.9976
-1.108105	0.997663
-1.118040	0.997741
-1.127975	0.997833
-1.137910	0.997881
-1.147846	0.997939
-1.157781	0.997986
-1.167716	0.998002
-1.177651	0.998033
-1.187586	0.998098
-1.197521	0.998113
-1.207456	0.998151
-1.217391	0.998199
-1.227326	0.998226
-1.237261	0.998255
-1.247196	0.998268
-1.257131	0.998295
-1.267066	0.998316
-1.277002	0.99833
-1.286937	0.998348
-1.296872	0.998362
-1.306807	0.998389
-1.316742	0.99842
-1.326677	0.998457
-1.336612	0.998472
-1.346547	0.9985
-1.356482	0.998519
-1.366417	0.998544
-1.376352	0.998573
-1.386287	0.998591
-1.396222	0.998615
-1.406158	0.998637
-1.416093	0.998663
-1.426028	0.998685
-1.435963	0.998707
-1.445898	0.998724
-1.455833	0.99874
-1.465768	0.998769
-1.475703	0.998798
-1.485638	0.998836
-1.495573	0.998859
-1.505508	0.99888
-1.515443	0.998899
-1.525378	0.998925
-1.535314	0.998938
-1.545249	0.998953
-1.555184	0.998984
-1.565119	0.999009
-1.575054	0.999032
-1.584989	0.999054
-1.594924	0.999071
-1.604859	0.999095
-1.614794	0.999111
-1.624729	0.999139
-1.634664	0.999183
-1.644599	0.999209
-1.654534	0.999216
-1.664470	0.999228
-1.674405	0.999249
-1.684340	0.999264
-1.694275	0.999279
-1.704210	0.999286
-1.714145	0.999303
-1.724080	0.999315
-1.734015	0.999326
-1.743950	0.999334
-1.753885	0.999344
-1.763820	0.999357
-1.773755	0.99937
-1.783690	0.999374
-1.793626	0.999379
-1.803561	0.99939
-1.813496	0.999394
-1.823431	0.9994
-1.833366	0.999402
-1.843301	0.999413
-1.853236	0.999418
-1.863171	0.999423
-1.873106	0.999426
-1.883041	0.99943
-1.892976	0.99944
-1.902911	0.999446
-1.912847	0.999449
-1.922782	0.99945
-1.932717	0.999456
-1.942652	0.999461
-1.952587	0.999464
-1.962522	0.99947
-1.972457	0.999476
-1.982392	0.99948
-1.992327	0.999485
-2.002262	0.999497
-2.012197	0.9995
-2.022132	0.999507
-2.032067	0.999509
-2.042003	0.999517
-2.051938	0.999524
-2.061873	0.999528
-2.071808	0.999531
-2.081743	0.999539
-2.091678	0.999544
-2.101613	0.99955
-2.111548	0.999559
-2.121483	0.99956
-2.131418	0.999561
-2.141353	0.999566
-2.151288	0.99957
-2.161223	0.999574
-2.171159	0.999581
-2.181094	0.999588
-2.191029	0.999591
-2.200964	0.999594
-2.210899	0.999601
-2.220834	0.999614
-2.230769	0.999626
-2.240704	0.999629
-2.250639	0.999633
-2.260574	0.999641
-2.270509	0.999649
-2.280444	0.999653
-2.290379	0.999659
-2.300315	0.999668
-2.310250	0.999674
-2.320185	0.999678
-2.330120	0.999682
-2.340055	0.9997
-2.349990	0.999706
-2.359925	0.999708
-2.369860	0.999712
-2.379795	0.999717
-2.389730	0.999723
-2.399665	0.999727
-2.409600	0.999733
-2.419535	0.999742
-2.429471	0.999752
-2.439406	0.999759
-2.449341	0.99976
-2.459276	0.999767
-2.469211	0.999773
-2.479146	0.99978
-2.499016	0.999783
-2.508951	0.999788
-2.518886	0.999795
-2.528821	0.999798
-2.538756	0.99981
-2.548691	0.999815
-2.558627	0.99983
-2.568562	0.999836
-2.578497	0.99984
-2.598367	0.999846
-2.608302	0.99985
-2.618237	0.999851
-2.628172	0.999856
-2.638107	0.999864
-2.648042	0.999866
-2.657977	0.999875
-2.667912	0.999895
-2.677848	0.999902
-2.687783	0.999905
-2.697718	0.999909
-2.707653	0.99991
-2.717588	0.999917
-2.727523	0.999919
-2.737458	0.999921
-2.747393	0.999923
-2.757328	0.999927
-2.767263	0.999935
-2.777198	0.99994
-2.797068	0.999942
-2.807004	0.999943
-2.816939	0.999945
-2.826874	0.999949
-2.836809	0.999951
-2.846744	0.999953
-2.856679	0.999954
-2.866614	0.999956
-2.876549	0.999959
-2.886484	0.999962
-2.896419	0.999965
-2.906354	0.999968
-2.916289	0.999969
-2.936160	0.99997
-2.946095	0.999974
-2.975900	0.99998
-2.985835	0.999982
-2.995770	0.999984
-3.005705	0.999985
-3.015640	0.999986
-3.025575	0.99999
-3.045445	0.999992
-3.114991	0.999994
-3.154731	0.999995
-3.323628	0.999995
-3.333563	0.999997
-3.383238	0.999998
-3.442849	0.999999
-3.581940	1
&
```
