## Supplementary material for "All-at-once RNA folding with 3D motif prediction framed by evolutionary information": RF03594_mir-3817.cacofold.helixcov

```
# RMs = 1 L = 89

# RM_HELIX NESTED 3-42 48-87, nbp = 40 nbp_cov = 0
# pvals: 0.964604,0.964604,0.964604,0.964604,0.964604,0.964604,0.964604,0.964604,0.964604,0.964604,0.964604,0.964604,0.964604,0.964604,0.964604,0.964604,0.964604,0.964604,0.964604,0.00856486,0.964604,0.964604,0.964604,0.964604,0.964604,0.964604,0.00856486,0.964604,0.994602,0.964604,0.964604,0.964604,0.964604,0.991515,0.964604,0.964604,0.964604,0.964604,0.0151209,0.964604
# aggregated NONE
NESTED  ::<<<<<<<<<<<<<<<<<<<<<<<<<<<<<<<<<<<<<<<<_____>>>>>>>>>>>>>>>>>>>>>>>>>>>>>>>>>>>>>>>>::
        :::::::::::::::::::::::::::::::::::::::::::::::::::::::::::::::::::::::::::::::::::::::::
```
