## Supplementary material for "All-at-once RNA folding with 3D motif prediction framed by evolutionary information": RF03594_mir-3817.surv

```
0.825292	0.0294118
0.821828	0.0588235
-0.005008	0.941176
-0.612976	0.970588
-0.685932	1
&
1.569610	0.000257599
1.563549	0.000515198
1.411557	0.000772798
1.381159	0.0010304
1.344681	0.001288
1.204848	0.00283359
1.162290	0.00334879
1.083254	0.00437919
0.937342	0.00540958
0.931262	0.00592478
0.821828	0.0105616
0.809669	0.011592
0.736713	0.0121072
0.730633	0.0126224
0.706314	0.0131376
0.694155	0.0136528
0.615119	0.014168
0.590800	0.0151984
0.584721	0.0177743
0.554322	0.0198351
0.499605	0.0203503
0.420569	0.0229263
0.390171	0.0239567
0.317215	0.0242143
0.292896	0.0283359
0.207781	0.0303967
0.183462	0.0314271
0.116585	0.0316847
0.007151	0.0329727
0.001072	0.0935085
-0.005008	0.958011
-0.035407	0.959042
-0.163080	0.961103
-0.169159	0.96136
-0.193478	0.963936
-0.229956	0.966512
-0.248195	0.967543
-0.272514	0.9678
-0.290753	0.970376
-0.302912	0.970891
-0.315072	0.971922
-0.339390	0.973982
-0.357630	0.977331
-0.375869	0.977589
-0.418426	0.97965
-0.454904	0.980165
-0.473143	0.98171
-0.509622	0.983771
-0.521781	0.984286
-0.546100	0.984802
-0.588657	0.985832
-0.594737	0.990984
-0.612976	0.991757
-0.619056	0.992787
-0.637295	0.994075
-0.685932	0.994848
-0.698092	0.995363
-0.734570	0.995878
-0.752809	0.996136
-0.764968	0.996394
-0.813605	0.998454
-0.886562	0.99897
-0.923040	1
&
1.946569	8.51209e-07
1.922250	2.55363e-06
1.916170	4.25604e-06
1.904011	5.95846e-06
1.873613	6.80967e-06
1.855374	8.51209e-06
1.831055	1.19169e-05
1.806736	1.27681e-05
1.800656	1.53218e-05
1.794577	1.6173e-05
1.782417	1.78754e-05
1.776338	1.95778e-05
1.770258	2.0429e-05
1.764178	2.29826e-05
1.758099	2.46851e-05
1.739860	2.72387e-05
1.733780	2.89411e-05
1.721621	2.97923e-05
1.715541	3.14947e-05
1.703382	3.40483e-05
1.697302	3.74532e-05
1.691222	4.0858e-05
1.685143	4.25604e-05
1.679063	6.21382e-05
1.672983	6.29894e-05
1.666903	6.55431e-05
1.660824	6.80967e-05
1.654744	8.93769e-05
1.648664	9.19305e-05
1.642585	9.44842e-05
1.636505	9.61866e-05
1.630425	9.7889e-05
1.624346	0.000100443
1.612186	0.000108104
1.606107	0.000118318
1.600027	0.000125128
1.593947	0.000134491
1.587868	0.000138747
1.581788	0.000142152
1.575708	0.000147259
1.569629	0.00014811
1.563549	0.000224719
1.557469	0.000228124
1.551390	0.00023919
1.545310	0.000243446
1.539230	0.00025366
1.533151	0.000265577
1.527071	0.000268131
1.514912	0.000275792
1.508832	0.000292816
1.502752	0.000308138
1.496672	0.000330269
1.490593	0.000341335
1.484513	0.000342186
1.478433	0.000345591
1.472354	0.000360061
1.466274	0.000362615
1.460194	0.00036602
1.454115	0.0003873
1.448035	0.000400919
1.441955	0.000423902
1.435876	0.000431563
1.429796	0.000470718
1.423716	0.000500511
1.417637	0.000506469
1.411557	0.000551583
1.405477	0.000566905
1.399398	0.000602656
1.393318	0.000635002
1.387238	0.000672455
1.381159	0.000734593
1.375079	0.000755022
1.368999	0.000772898
1.362920	0.000784814
1.356840	0.000789922
1.350760	0.000827375
1.344681	0.000907388
1.338601	0.000914198
1.332521	0.000945693
1.326441	0.000996765
1.320362	0.00104784
1.314282	0.00105635
1.308202	0.00106997
1.302123	0.00108614
1.296043	0.00110998
1.289963	0.0011253
1.283884	0.00114062
1.277804	0.00117126
1.271724	0.00118403
1.265645	0.0011968
1.259565	0.00123
1.253485	0.00124021
1.247406	0.0012649
1.241326	0.0013032
1.235246	0.00131937
1.229167	0.00138151
1.223087	0.00141811
1.217007	0.0014794
1.210928	0.00153984
1.204848	0.0017637
1.198768	0.00179009
1.192689	0.00181818
1.186609	0.00184542
1.180529	0.0018684
1.174450	0.00189139
1.168370	0.00191607
1.162290	0.00201481
1.156210	0.0020446
1.150131	0.00211781
1.144051	0.00219952
1.137971	0.00221399
1.131892	0.00223953
1.125812	0.00225741
1.119732	0.00232635
1.113653	0.00235785
1.107573	0.00236466
1.101493	0.00242509
1.095414	0.00244467
1.089334	0.00245489
1.083254	0.00263449
1.077175	0.00267535
1.071095	0.00270089
1.065015	0.00278686
1.058936	0.00281154
1.052856	0.00290432
1.046776	0.00294859
1.040697	0.00296136
1.034617	0.0029954
1.028537	0.00301328
1.022458	0.00304562
1.016378	0.00315713
1.010298	0.00319714
1.004218	0.00324396
0.998139	0.00327034
0.992059	0.00333418
0.985979	0.00342526
0.979900	0.00351124
0.973820	0.00361508
0.967740	0.00372829
0.961661	0.00387385
0.955581	0.0040841
0.949501	0.0041539
0.943422	0.00430712
0.937342	0.00460163
0.931262	0.00473442
0.925183	0.00481954
0.919103	0.00499489
0.913023	0.00512087
0.906944	0.00519067
0.900864	0.00530729
0.894784	0.00547753
0.888705	0.00563585
0.882625	0.00574821
0.876545	0.00585546
0.870466	0.00589632
0.864386	0.00638236
0.858306	0.00656452
0.852227	0.0068633
0.846147	0.00708376
0.840067	0.00729911
0.833987	0.00751702
0.827908	0.00764045
0.821828	0.00856486
0.815748	0.00868999
0.809669	0.00904069
0.803589	0.00914709
0.797509	0.0093633
0.791430	0.00956333
0.785350	0.0098255
0.779270	0.010103
0.773191	0.0102205
0.767111	0.0103388
0.761031	0.0104426
0.754952	0.0105329
0.748872	0.0106086
0.742792	0.0107005
0.736713	0.0108393
0.730633	0.0109755
0.724553	0.0110546
0.718474	0.0110998
0.712394	0.0111576
0.706314	0.0113211
0.700235	0.0114334
0.694155	0.0116003
0.688075	0.0117135
0.681996	0.0117926
0.675916	0.0119178
0.669836	0.0120438
0.663756	0.0121246
0.657677	0.012191
0.651597	0.0122617
0.645517	0.0123578
0.639438	0.0125068
0.633358	0.0126004
0.627278	0.0128294
0.621199	0.0129562
0.615119	0.0131699
0.609039	0.0132763
0.602960	0.0133461
0.596880	0.0134329
0.590800	0.0136721
0.584721	0.0142075
0.578641	0.0143582
0.572561	0.0145369
0.566482	0.0146161
0.560402	0.0147285
0.554322	0.0151209
0.548243	0.0153907
0.542163	0.0155363
0.536083	0.0157508
0.530004	0.0158997
0.523924	0.0160657
0.517844	0.0161696
0.511765	0.0164428
0.505685	0.0165977
0.499605	0.0168046
0.493525	0.0170114
0.487446	0.0171782
0.481366	0.0173996
0.475286	0.0176064
0.469207	0.0177894
0.463127	0.0179733
0.457047	0.0182354
0.450968	0.0184261
0.444888	0.0187385
0.438808	0.0190143
0.432729	0.0191573
0.426649	0.0193241
0.420569	0.0198
0.414490	0.0198885
0.408410	0.0201541
0.402330	0.0204665
0.396251	0.0206027
0.390171	0.0208129
0.384091	0.0209048
0.378012	0.0210461
0.371932	0.0212062
0.365852	0.0213321
0.359773	0.0213926
0.353693	0.0215254
0.347613	0.0216003
0.341534	0.0217101
0.335454	0.0218599
0.329374	0.0219084
0.323294	0.0221604
0.317215	0.0222719
0.311135	0.0224293
0.305055	0.0225119
0.298976	0.0226234
0.292896	0.0232337
0.286816	0.0233453
0.280737	0.0235759
0.274657	0.0236908
0.268577	0.0237785
0.262498	0.0238475
0.256418	0.0239351
0.250338	0.0240441
0.244259	0.0242892
0.238179	0.0244595
0.232099	0.024645
0.226020	0.0247719
0.219940	0.0250877
0.213860	0.0252281
0.207781	0.025681
0.201701	0.025784
0.195621	0.0258206
0.189542	0.0258997
0.183462	0.0261159
0.177382	0.0262308
0.171303	0.0263662
0.165223	0.0264241
0.159143	0.0265092
0.153063	0.0266147
0.146984	0.0267314
0.140904	0.0267824
0.134824	0.026802
0.128745	0.0268395
0.122665	0.0268863
0.116585	0.0269561
0.110506	0.0269927
0.104426	0.0270812
0.098346	0.0271212
0.092267	0.0271706
0.086187	0.0272046
0.080107	0.0272778
0.074028	0.0273655
0.067948	0.0274242
0.061868	0.0274608
0.055789	0.027517
0.049709	0.0275928
0.043629	0.0277434
0.037550	0.0278047
0.031470	0.0278873
0.025390	0.0279528
0.019311	0.027992
0.013231	0.0281801
0.007151	0.0284636
0.001072	0.092128
-0.005008	0.964604
-0.011088	0.964709
-0.017168	0.964754
-0.023247	0.964792
-0.029327	0.964834
-0.035407	0.965072
-0.041486	0.965195
-0.047566	0.965227
-0.053646	0.965393
-0.059725	0.965512
-0.065805	0.965622
-0.071885	0.965685
-0.077964	0.965781
-0.084044	0.965846
-0.090124	0.965905
-0.096203	0.966009
-0.102283	0.966093
-0.108363	0.966239
-0.114442	0.966267
-0.120522	0.966342
-0.126602	0.966492
-0.132681	0.96671
-0.138761	0.966864
-0.144841	0.967065
-0.150920	0.967192
-0.157000	0.967282
-0.163080	0.967649
-0.169159	0.967923
-0.175239	0.968156
-0.181319	0.968378
-0.187399	0.968525
-0.193478	0.969043
-0.199558	0.969227
-0.205638	0.96965
-0.211717	0.969899
-0.217797	0.970126
-0.223877	0.97038
-0.229956	0.971096
-0.236036	0.971384
-0.242116	0.971631
-0.248195	0.972142
-0.254275	0.972437
-0.260355	0.972752
-0.266434	0.973213
-0.272514	0.973697
-0.278594	0.973945
-0.284673	0.97431
-0.290753	0.975065
-0.296833	0.975246
-0.302912	0.975738
-0.308992	0.976022
-0.315072	0.976515
-0.321151	0.976826
-0.327231	0.97702
-0.333311	0.977331
-0.339390	0.97794
-0.345470	0.978115
-0.351550	0.978316
-0.357630	0.979046
-0.363709	0.979477
-0.369789	0.979726
-0.375869	0.980025
-0.381948	0.980199
-0.388028	0.980422
-0.394108	0.980683
-0.400187	0.980912
-0.406267	0.981179
-0.412347	0.98133
-0.418426	0.981752
-0.424506	0.982051
-0.430586	0.982439
-0.436665	0.982596
-0.442745	0.982839
-0.448825	0.983064
-0.454904	0.983351
-0.460984	0.983603
-0.467064	0.983811
-0.473143	0.984198
-0.479223	0.984448
-0.485303	0.984632
-0.491382	0.984809
-0.497462	0.985062
-0.503542	0.985438
-0.509622	0.985953
-0.515701	0.986184
-0.521781	0.986409
-0.527861	0.986736
-0.533940	0.987015
-0.540020	0.987189
-0.546100	0.987466
-0.552179	0.987729
-0.558259	0.98793
-0.564339	0.988265
-0.570418	0.988562
-0.576498	0.988835
-0.582578	0.989053
-0.588657	0.989392
-0.594737	0.990454
-0.600817	0.990724
-0.606896	0.990936
-0.612976	0.991515
-0.619056	0.991851
-0.625135	0.992107
-0.631215	0.992349
-0.637295	0.992702
-0.643374	0.99292
-0.649454	0.993308
-0.655534	0.993515
-0.661613	0.993796
-0.667693	0.993981
-0.673773	0.994179
-0.679853	0.994288
-0.685932	0.994602
-0.692012	0.994781
-0.698092	0.994996
-0.704171	0.995154
-0.710251	0.995396
-0.716331	0.995556
-0.722410	0.995758
-0.728490	0.995953
-0.734570	0.996135
-0.740649	0.996247
-0.746729	0.996368
-0.752809	0.996583
-0.758888	0.996649
-0.764968	0.996765
-0.771048	0.996906
-0.777127	0.996968
-0.783207	0.997097
-0.789287	0.99716
-0.795366	0.99736
-0.801446	0.997474
-0.807526	0.997547
-0.813605	0.997934
-0.819685	0.997984
-0.825765	0.998085
-0.831844	0.998293
-0.837924	0.998344
-0.844004	0.998406
-0.850084	0.998431
-0.856163	0.99853
-0.862243	0.998598
-0.868323	0.998623
-0.874402	0.998676
-0.880482	0.998711
-0.886562	0.998904
-0.892641	0.998932
-0.898721	0.998979
-0.904801	0.999025
-0.910880	0.999072
-0.916960	0.999122
-0.923040	0.99931
-0.929119	0.999379
-0.935199	0.99946
-0.941279	0.999556
-0.947358	0.99958
-0.953438	0.999611
-0.959518	0.999634
-0.965597	0.999648
-0.971677	0.999702
-0.977757	0.999723
-0.983836	0.999749
-0.989916	0.999779
-0.995996	0.999789
-1.002075	0.999826
-1.014235	0.999832
-1.026394	0.999844
-1.032474	0.999859
-1.038554	0.99986
-1.044633	0.999871
-1.050713	0.999898
-1.056793	0.999899
-1.062872	0.999908
-1.068952	0.999916
-1.075032	0.999919
-1.081111	0.999931
-1.087191	0.999934
-1.093271	0.999936
-1.099350	0.999943
-1.105430	0.999951
-1.111510	0.999962
-1.117589	0.999967
-1.129749	0.999969
-1.141908	0.999974
-1.147988	0.999975
-1.172306	0.999976
-1.190546	0.99998
-1.196625	0.999983
-1.202705	0.999987
-1.214864	0.999991
-1.233103	0.999992
-1.251342	0.999993
-1.269581	0.999994
-1.312139	0.999995
-1.342537	0.999996
-1.379016	0.999997
-1.391175	0.999999
-1.403334	1
&
```
