## Supplementary material for "All-at-once RNA folding with 3D motif prediction framed by evolutionary information": RF03595_mir-3569.cacofold.helixcov

```
# RMs = 1 L = 58

# RM_HELIX NESTED 3-24 33-53, nbp = 20 nbp_cov = 0
# pvals: 0.995638,0.995638,0.995638,0.995638,0.995638,0.995638,0.995638,0.995638,0.995638,0.995638,0.995638,0.995638,0.995638,0.995638,0.0032809,0.995638,0.995638,0.995638,0.995638,0.995638
# aggregated NONE
NESTED  ::<<<<<<<-<<<<<<<<<-<<<<________>>>>>>>>>>>>>->>>>>>>:::::
        ::::::::::::::::::::::::::::::::::::::::::::::::::::::::::
```
