## Supplementary material for "All-at-once RNA folding with 3D motif prediction framed by evolutionary information": RF03595_mir-3569.surv

```
0.653963	0.05
-0.001957	1
&
1.048273	0.00061237
0.775289	0.00122474
0.653963	0.00306185
0.525054	0.00367422
0.293775	0.00489896
0.233112	0.0061237
0.214155	0.00734844
-0.001957	0.995101
-0.123284	0.995713
-0.225653	0.996938
-0.240819	0.998163
-0.354562	0.999388
-0.468305	1
&
1.299131	2.01654e-06
1.298508	4.03307e-06
1.264385	5.84795e-05
1.074813	6.65457e-05
1.048273	0.000550514
0.949695	0.000604961
0.930738	0.000621093
0.790455	0.000653358
0.775289	0.00113733
0.744957	0.00116959
0.699460	0.00120589
0.669128	0.00133495
0.661546	0.00133696
0.657754	0.00134503
0.653963	0.0032809
0.646380	0.00329905
0.616048	0.00330309
0.589508	0.00332123
0.581925	0.00337568
0.574342	0.00339383
0.562968	0.00339585
0.544011	0.00342811
0.540219	0.00343618
0.525054	0.00392015
0.479556	0.00397459
0.456808	0.00401089
0.293775	0.00497883
0.255861	0.00499698
0.233112	0.00601936
0.221738	0.00602339
0.214155	0.00699133
0.195198	0.00702763
0.191406	0.00703166
0.180032	0.00709619
0.126952	0.00711434
0.119369	0.00713047
0.111786	0.00713854
0.073871	0.00714257
0.054914	0.00717887
0.039748	0.0072434
0.017000	0.00725146
-0.001957	0.995638
-0.039872	0.995703
-0.108118	0.995711
-0.123284	0.996195
-0.146032	0.996211
-0.157407	0.996219
-0.191530	0.996273
-0.225653	0.997241
-0.240819	0.998209
-0.252193	0.998227
-0.278733	0.998282
-0.316647	0.998286
-0.331813	0.99834
-0.354562	0.999308
-0.373519	0.999363
-0.384893	0.999427
-0.426599	0.999443
-0.449348	0.999462
-0.468305	1
&
```
