## Supplementary material for "All-at-once RNA folding with 3D motif prediction framed by evolutionary information": RF03596_mir-5880.helixcov

```
# RMs = 2 L = 79

# RM_HELIX NESTED 35-37 43-45, nbp = 3 nbp_cov = 0
# pvals: 0.0106243,0.978877,0.978877
# aggregated NONE
NESTED  ::::::::::::::::::::::::::::::::::<<<_____>>>::::::::::::::::::::::::::::::::::
        :::::::::::::::::::::::::::::::::::::::::::::::::::::::::::::::::::::::::::::::

# RM_HELIX NESTED 1-32 48-79, nbp = 32 nbp_cov = 0
# pvals: 0.978877,0.978877,0.978877,0.978877,0.978877,0.978877,0.978877,0.978877,0.978877,0.978877,0.978877,0.978877,0.978877,0.0106243,0.978877,0.978877,0.978877,0.978877,0.978877,0.978877,0.978877,0.013553,0.978877,0.978877,0.978877,0.978877,0.978877,0.978877,0.978877,0.013553,0.978877,0.978877
# aggregated NONE
NESTED  <<<<<<<<<<<<<<<<<<<<<<<<<<<<<<<<_______________>>>>>>>>>>>>>>>>>>>>>>>>>>>>>>>>
        :::::::::::::::::::::::::::::::::::::::::::::::::::::::::::::::::::::::::::::::
```
