## Supplementary material for "All-at-once RNA folding with 3D motif prediction framed by evolutionary information": RF03596_mir-5880.surv

```
0.271541	0.0285714
0.271101	0.0571429
0.205957	0.114286
-0.000334	1
&
1.483572	0.000328299
1.481702	0.000984898
0.987690	0.0019698
0.846544	0.00492449
0.781399	0.00787919
0.651110	0.00886408
0.499107	0.00984898
0.271101	0.0121471
0.205957	0.0144452
0.189671	0.0183848
-0.000334	0.975049
-0.157766	0.977019
-0.190338	0.981944
-0.217482	0.984898
-0.244625	0.985883
-0.298912	0.986868
-0.369485	0.987196
-0.461773	0.989166
-0.488917	0.990151
-0.499774	0.99606
-0.592062	0.999015
-0.711493	1
&
2.230862	1.0819e-06
1.981142	2.1638e-06
1.970285	4.3276e-06
1.899712	6.4914e-06
1.894283	1.62285e-05
1.845425	3.57027e-05
1.839996	6.70778e-05
1.758565	8.43882e-05
1.747708	8.76339e-05
1.731422	9.08796e-05
1.715136	9.19615e-05
1.704278	9.30434e-05
1.698850	0.00010819
1.666277	0.000109272
1.649991	0.000116845
1.628277	0.000121173
1.617419	0.0001255
1.601133	0.000137401
1.579418	0.000143893
1.568561	0.000144975
1.563132	0.000151466
1.514274	0.00015363
1.481702	0.00050092
1.454558	0.000601536
1.443701	0.0006037
1.356842	0.000605864
1.307983	0.000612355
1.291697	0.000613437
1.264554	0.000712972
1.253696	0.000746511
1.231981	0.000747593
1.183123	0.000786541
1.145122	0.000789787
1.128836	0.000794114
1.117979	0.000796278
1.101693	0.000798442
1.096264	0.000815752
1.090835	0.000818998
1.079978	0.000866602
1.074549	0.000868766
1.069120	0.000870929
1.058263	0.000873093
1.041977	0.000874175
1.036548	0.000895813
1.031119	0.000913123
1.025691	0.000916369
1.014833	0.000922861
1.009405	0.000957481
1.003976	0.000971546
0.998547	0.00099102
0.993119	0.000993184
0.987690	0.0013448
0.982261	0.00134697
0.971404	0.00135129
0.965975	0.00135562
0.955118	0.00136103
0.949689	0.00137185
0.944260	0.0013805
0.938832	0.00142486
0.933403	0.00142919
0.927974	0.00144217
0.922545	0.00146706
0.917117	0.00168993
0.906259	0.00169426
0.900831	0.00173429
0.895402	0.00181651
0.889973	0.00187277
0.884545	0.00188142
0.879116	0.00193119
0.873687	0.00213242
0.868258	0.00232825
0.862830	0.00235638
0.857401	0.00238667
0.851972	0.00238775
0.846544	0.00357784
0.841115	0.00375527
0.835686	0.00383101
0.830258	0.00387861
0.824829	0.00392513
0.819400	0.00422482
0.813971	0.00433193
0.808543	0.00434275
0.803114	0.00437196
0.797685	0.00439792
0.792257	0.0045667
0.786828	0.00480796
0.781399	0.00587472
0.775971	0.00590285
0.770542	0.00591258
0.765113	0.00599805
0.759684	0.00600887
0.754256	0.00611814
0.748827	0.00613762
0.743398	0.00626204
0.737970	0.00627177
0.732541	0.00631505
0.727112	0.00632911
0.721684	0.00633993
0.716255	0.00634426
0.710826	0.00637023
0.705397	0.00645786
0.699969	0.00647084
0.694540	0.0065033
0.689111	0.00668939
0.683683	0.00670886
0.672825	0.00672833
0.661968	0.00673483
0.651110	0.00708428
0.645682	0.00715352
0.640253	0.00716218
0.634824	0.00716434
0.629396	0.00718381
0.623967	0.00722168
0.618538	0.00729092
0.613110	0.0074056
0.607681	0.00740993
0.585966	0.00747593
0.580537	0.00748566
0.575109	0.00749107
0.569680	0.00749865
0.564251	0.00751379
0.553394	0.00751596
0.531679	0.00756789
0.526250	0.00770204
0.515393	0.00779725
0.509964	0.00780807
0.504536	0.00782863
0.499107	0.00818349
0.493678	0.00819106
0.488249	0.00819539
0.482821	0.00820188
0.477392	0.00824083
0.471963	0.00824191
0.466535	0.00824624
0.461106	0.00832089
0.444820	0.00834037
0.439391	0.00834469
0.406819	0.00835227
0.395962	0.00835876
0.390533	0.00836092
0.379675	0.00836958
0.374247	0.00838256
0.363389	0.00838905
0.357961	0.00839338
0.352532	0.00842908
0.347103	0.00846695
0.341675	0.00848426
0.336246	0.00848642
0.330817	0.00856973
0.325388	0.00862815
0.319960	0.00867684
0.314531	0.00876447
0.309102	0.00884453
0.303674	0.00892459
0.298245	0.00924592
0.292816	0.00942984
0.287388	0.00952721
0.281959	0.00957265
0.271101	0.0106243
0.265673	0.0107736
0.260244	0.0108688
0.254815	0.0109056
0.249387	0.0110397
0.243958	0.0114314
0.238529	0.011545
0.233100	0.0115612
0.227672	0.0116769
0.222243	0.0119517
0.216814	0.0121443
0.211386	0.0123553
0.205957	0.013553
0.200528	0.0136947
0.195100	0.0138072
0.189671	0.015218
0.178813	0.0153424
0.173385	0.0153619
0.167956	0.015456
0.162527	0.0154625
0.157099	0.0155047
0.151670	0.0155112
0.146241	0.0155177
0.140813	0.0155188
0.135384	0.0155599
0.129955	0.015562
0.124526	0.0155707
0.108240	0.0156226
0.102812	0.0156259
0.091954	0.0156367
0.086526	0.0156389
0.081097	0.0157514
0.075668	0.0158033
0.064811	0.0158325
0.059382	0.0158455
0.048525	0.015852
0.043096	0.0158585
0.032239	0.015865
0.026810	0.0160662
-0.000334	0.978877
-0.005762	0.978916
-0.011191	0.979035
-0.016620	0.979038
-0.032906	0.979048
-0.038335	0.979052
-0.043763	0.979085
-0.049192	0.979093
-0.054621	0.979104
-0.060049	0.979145
-0.065478	0.979147
-0.076335	0.979157
-0.081764	0.979171
-0.087193	0.979193
-0.092622	0.979202
-0.098050	0.979211
-0.103479	0.97931
-0.108908	0.979348
-0.114336	0.979863
-0.119765	0.979951
-0.125194	0.98001
-0.130622	0.980195
-0.136051	0.980257
-0.141480	0.980546
-0.146909	0.980698
-0.152337	0.980781
-0.157766	0.981831
-0.163195	0.981848
-0.168623	0.982113
-0.174052	0.982212
-0.179481	0.982505
-0.184909	0.982547
-0.190338	0.98444
-0.195767	0.984466
-0.201196	0.984508
-0.206624	0.98469
-0.212053	0.984996
-0.217482	0.986055
-0.222910	0.986489
-0.228339	0.986672
-0.233768	0.986739
-0.239196	0.986834
-0.244625	0.987217
-0.250054	0.987357
-0.255483	0.987456
-0.260911	0.98749
-0.266340	0.987594
-0.271769	0.987693
-0.277197	0.987952
-0.282626	0.98804
-0.288055	0.988189
-0.293483	0.988318
-0.298912	0.988689
-0.304341	0.988695
-0.309770	0.988737
-0.315198	0.988836
-0.320627	0.989076
-0.326056	0.989119
-0.331484	0.98926
-0.336913	0.989281
-0.342342	0.989294
-0.347770	0.989331
-0.353199	0.989559
-0.358628	0.989788
-0.364057	0.989813
-0.369485	0.990026
-0.374914	0.990034
-0.380343	0.99006
-0.385771	0.990121
-0.391200	0.990732
-0.396629	0.990814
-0.402057	0.990829
-0.407486	0.990924
-0.412915	0.991074
-0.418344	0.991087
-0.423772	0.991267
-0.429201	0.991305
-0.434630	0.991359
-0.440058	0.991538
-0.445487	0.991805
-0.450916	0.992069
-0.456344	0.992211
-0.461773	0.992981
-0.467202	0.993079
-0.472631	0.993095
-0.483488	0.993207
-0.488917	0.993564
-0.494345	0.993695
-0.499774	0.995788
-0.505203	0.995824
-0.510631	0.995927
-0.516060	0.996086
-0.521489	0.996145
-0.526918	0.99616
-0.532346	0.996292
-0.537775	0.996483
-0.543204	0.996507
-0.548632	0.996524
-0.554061	0.996544
-0.559490	0.996555
-0.564918	0.996574
-0.570347	0.996905
-0.575776	0.996922
-0.581205	0.997423
-0.586633	0.997427
-0.592062	0.998471
-0.597491	0.998506
-0.602919	0.998536
-0.608348	0.998545
-0.613777	0.998691
-0.619205	0.998717
-0.624634	0.998722
-0.630063	0.998729
-0.635492	0.998768
-0.640920	0.998809
-0.646349	0.998832
-0.651778	0.998873
-0.657206	0.998916
-0.662635	0.999025
-0.668064	0.999049
-0.684350	0.999053
-0.689779	0.999059
-0.700636	0.999078
-0.706065	0.999113
-0.711493	0.999467
-0.716922	0.999565
-0.733208	0.99957
-0.738637	0.999574
-0.744066	0.999646
-0.749494	0.999647
-0.754923	0.999656
-0.771209	0.999657
-0.776638	0.999667
-0.792924	0.999805
-0.798353	0.999862
-0.803781	0.999893
-0.814639	0.999896
-0.874354	0.999898
-0.879783	0.999899
-0.896069	0.9999
-0.901498	0.999904
-0.906927	0.999907
-0.912355	0.999908
-0.917784	0.999909
-0.928641	0.999913
-0.939499	0.999923
-0.955785	0.999957
-0.972071	0.999961
-1.010072	0.999965
-1.037215	0.999983
-1.080645	0.999988
-1.113217	0.999992
-1.118646	0.999995
-1.134932	0.999996
-1.205505	0.999998
-1.238077	0.999999
-1.346651	1
&
```
