## Supplementary material for "All-at-once RNA folding with 3D motif prediction framed by evolutionary information": RF03597_MIR6438.cacofold.helixcov

```
# RMs = 2 L = 100

# RM_HELIX NESTED 27-38 64-75, nbp = 11 nbp_cov = 0
# pvals: 0.884691,0.690077,0.884691,0.884691,0.884691,0.964582,0.690077,0.0167926,0.884691,0.690077,0.690077
# aggregated NONE
NESTED  ::::::::::::::::::::::::::<<<<<<<<<-<<_________________________>>->>>>>>>>>:::::::::::::::::::::::::
        ::::::::::::::::::::::::::::::::::::::::::::::::::::::::::::::::::::::::::::::::::::::::::::::::::::

# RM_HELIX NESTED 1-23 77-100, nbp = 23 nbp_cov = 0
# pvals: 0.690077,0.690077,0.884691,0.690077,0.690077,0.970494,0.690077,0.884691,0.690077,0.690077,0.690077,0.0384411,0.690077,0.690077,0.884691,0.884691,0.884691,0.690077,0.690077,0.690077,0.690077,0.690077,0.690077
# aggregated NONE
NESTED  <<<<<<<<<<<<<<<<<<<<<<<_____________________________________________________>>>>>>>>>>->>>>>>>>>>>>>
        ::::::::::::::::::::::::::::::::::::::::::::::::::::::::::::::::::::::::::::::::::::::::::::::::::::
```
