## Supplementary material for "All-at-once RNA folding with 3D motif prediction framed by evolutionary information": RF03597_MIR6438.helixcov

```
# RMs = 4 L = 100

# RM_HELIX NESTED 42-45 55-58, nbp = 4 nbp_cov = 0
# pvals: 0.991292,0.884691,0.690077,0.690077
# aggregated NONE
NESTED  :::::::::::::::::::::::::::::::::::::::::<<<<_________>>>>::::::::::::::::::::::::::::::::::::::::::
        ::::::::::::::::::::::::::::::::::::::::::::::::::::::::::::::::::::::::::::::::::::::::::::::::::::

# RM_HELIX NESTED 32-40 61-70, nbp = 8 nbp_cov = 0
# pvals: 0.964582,0.690077,0.0167926,0.884691,0.690077,0.690077,0.0964296,0.690077
# aggregated NONE
NESTED  :::::::::::::::::::::::::::::::<<<<-<<<<____________________>>->>->>>>::::::::::::::::::::::::::::::
        ::::::::::::::::::::::::::::::::::::::::::::::::::::::::::::::::::::::::::::::::::::::::::::::::::::

# RM_HELIX NESTED 17-23 77-83, nbp = 7 nbp_cov = 0
# pvals: 0.884691,0.690077,0.690077,0.690077,0.690077,0.690077,0.690077
# aggregated NONE
NESTED  ::::::::::::::::<<<<<<<_____________________________________________________>>>>>>>:::::::::::::::::
        ::::::::::::::::::::::::::::::::::::::::::::::::::::::::::::::::::::::::::::::::::::::::::::::::::::

# RM_HELIX NESTED 1-14 87-100, nbp = 14 nbp_cov = 0
# pvals: 0.690077,0.690077,0.884691,0.690077,0.690077,0.970494,0.690077,0.884691,0.690077,0.690077,0.690077,0.0384411,0.690077,0.690077
# aggregated NONE
NESTED  <<<<<<<<<<<<<<________________________________________________________________________>>>>>>>>>>>>>>
        ::::::::::::::::::::::::::::::::::::::::::::::::::::::::::::::::::::::::::::::::::::::::::::::::::::
```
