## Supplementary material for "All-at-once RNA folding with 3D motif prediction framed by evolutionary information": RF03597_MIR6438.surv

```
0.596031	0.030303
0.031306	0.0606061
0.016444	0.0909091
-0.003370	0.757576
-0.008324	0.909091
-0.151982	0.939394
-0.181705	0.969697
-0.483882	1
&
1.012144	0.000203376
0.908116	0.00122026
0.883347	0.00223714
0.853625	0.00549115
0.848671	0.00711816
0.823903	0.00915192
0.784273	0.0111857
0.714921	0.0162701
0.709967	0.0170836
0.670337	0.0178971
0.596031	0.0217612
0.506864	0.022168
0.477141	0.0225747
0.472188	0.0246085
0.457327	0.0266423
0.432558	0.0274558
0.392928	0.0282693
0.160103	0.0290828
0.095704	0.0311165
0.046167	0.0313199
0.031306	0.0461664
0.026352	0.0807403
0.021398	0.106772
0.016444	0.116331
-0.003370	0.664836
-0.008324	0.85784
-0.013278	0.92292
-0.018232	0.929429
-0.023185	0.937564
-0.052908	0.939597
-0.092538	0.943665
-0.117306	0.948749
-0.151982	0.954647
-0.156936	0.956681
-0.161890	0.957901
-0.181705	0.964409
-0.206473	0.968477
-0.216381	0.968883
-0.260965	0.970917
-0.265918	0.972544
-0.315456	0.976612
-0.340224	0.980679
-0.355085	0.982713
-0.374900	0.983527
-0.439299	0.98373
-0.444253	0.98495
-0.454160	0.985357
-0.459114	0.986984
-0.473975	0.987187
-0.478929	0.988204
-0.483882	0.989018
-0.518559	0.990645
-0.523512	0.992678
-0.528466	0.993695
-0.627541	0.995729
-0.642402	0.996136
-0.781106	0.997153
-0.825690	0.99878
-0.850459	0.999593
-0.954487	1
&
1.502564	6.73401e-07
1.378720	1.3468e-06
1.353952	2.0202e-06
1.344044	2.6936e-06
1.329183	3.367e-06
1.319276	4.0404e-06
1.289553	4.7138e-06
1.249923	5.38721e-06
1.235062	6.73401e-06
1.225155	7.40741e-06
1.205340	9.42761e-06
1.185525	1.14478e-05
1.175618	1.21212e-05
1.170664	1.27946e-05
1.155803	1.41414e-05
1.140941	1.48148e-05
1.126080	1.6835e-05
1.116173	1.75084e-05
1.101312	1.88552e-05
1.086450	1.95286e-05
1.071589	2.0202e-05
1.066635	2.08754e-05
1.051774	2.15488e-05
1.046821	2.22222e-05
1.036913	3.29966e-05
1.027006	3.63636e-05
1.022052	3.77104e-05
1.017098	3.83838e-05
1.012144	5.65657e-05
1.007191	5.72391e-05
1.002237	6.06061e-05
0.992329	6.32997e-05
0.987376	7.54209e-05
0.982422	8.48485e-05
0.977468	9.89899e-05
0.972515	0.000113131
0.967561	0.000131313
0.962607	0.000158923
0.957653	0.000161616
0.952700	0.00020202
0.947746	0.000242424
0.942792	0.000270707
0.937838	0.000340067
0.932885	0.000381145
0.927931	0.000450505
0.922977	0.000607407
0.918023	0.000686869
0.913070	0.000796633
0.908116	0.000951515
0.903162	0.00122761
0.898209	0.00132458
0.893255	0.00153064
0.888301	0.0018
0.883347	0.00205724
0.878394	0.0025165
0.873440	0.00282424
0.868486	0.00316162
0.863532	0.00340202
0.858579	0.00376027
0.853625	0.00418519
0.848671	0.00460135
0.843718	0.00503906
0.838764	0.00517778
0.833810	0.00537576
0.828856	0.00559731
0.823903	0.0059596
0.818949	0.00611111
0.813995	0.00635825
0.809041	0.00660808
0.804088	0.00682896
0.799134	0.00698249
0.794180	0.00748081
0.789226	0.00782626
0.784273	0.00815017
0.779319	0.00836027
0.774365	0.00870438
0.769412	0.00881481
0.764458	0.00914815
0.759504	0.00928889
0.754550	0.00997037
0.749597	0.0101993
0.744643	0.0105118
0.739689	0.0106579
0.734735	0.0110276
0.729782	0.0112781
0.724828	0.0117973
0.719874	0.0120027
0.714921	0.0126296
0.709967	0.0128667
0.705013	0.0129791
0.700059	0.01327
0.695106	0.0133737
0.690152	0.0135508
0.685198	0.0136822
0.680244	0.0138236
0.675291	0.0139125
0.670337	0.0141313
0.665383	0.0142162
0.660429	0.0144101
0.655476	0.0147259
0.650522	0.0147912
0.645568	0.0150532
0.640615	0.0151246
0.635661	0.0154525
0.630707	0.0155374
0.625753	0.0156404
0.620800	0.0157838
0.615846	0.0161084
0.610892	0.0162148
0.605938	0.0162539
0.600985	0.0164128
0.596031	0.0167926
0.591077	0.0169077
0.586124	0.0170842
0.581170	0.0171152
0.576216	0.0172606
0.571262	0.0174667
0.566309	0.0176128
0.561355	0.0176875
0.556401	0.0177596
0.551447	0.0178411
0.546494	0.0179636
0.541540	0.0180269
0.536586	0.018099
0.531632	0.0182828
0.526679	0.0183852
0.521725	0.018462
0.516771	0.0185623
0.511818	0.018666
0.506864	0.0189125
0.501910	0.0189912
0.496956	0.0190694
0.492003	0.0192316
0.487049	0.0194431
0.482095	0.0195266
0.477141	0.0196875
0.472188	0.0200855
0.467234	0.0201576
0.462280	0.0202862
0.457327	0.0205104
0.452373	0.0206256
0.447419	0.0207219
0.442465	0.0207832
0.437512	0.0208478
0.432558	0.0210101
0.427604	0.0210646
0.422650	0.0210943
0.417697	0.0212189
0.412743	0.0213266
0.407789	0.0214626
0.402835	0.0215374
0.397882	0.0215987
0.392928	0.0216801
0.387974	0.0217542
0.383021	0.0217879
0.378067	0.021971
0.373113	0.0220411
0.368159	0.0220855
0.363206	0.0221064
0.358252	0.0222249
0.353298	0.02227
0.348344	0.0223091
0.343391	0.0223535
0.338437	0.0223724
0.333483	0.0223899
0.328529	0.0224485
0.323576	0.0224815
0.318622	0.0225044
0.313668	0.0225145
0.308715	0.0225441
0.303761	0.022563
0.298807	0.022598
0.293853	0.0226316
0.288900	0.0226512
0.283946	0.0226599
0.278992	0.0226734
0.274038	0.0227003
0.269085	0.0227279
0.264131	0.0227448
0.259177	0.022763
0.254224	0.0227785
0.249270	0.0227892
0.244316	0.0228061
0.239362	0.0228323
0.234409	0.0228404
0.229455	0.0228815
0.224501	0.0228949
0.219547	0.0229192
0.214594	0.0229279
0.209640	0.0229306
0.204686	0.0229475
0.199732	0.0229603
0.189825	0.0229758
0.184871	0.023002
0.179918	0.023031
0.174964	0.0230424
0.170010	0.0230505
0.165056	0.0230646
0.160103	0.0231461
0.155149	0.0231791
0.150195	0.0231879
0.145241	0.023196
0.140288	0.02327
0.135334	0.0233003
0.130380	0.0233333
0.125427	0.0233347
0.120473	0.0233596
0.115519	0.023367
0.110565	0.0233744
0.105612	0.0233939
0.100658	0.023468
0.095704	0.0236215
0.090750	0.0236357
0.085797	0.0236559
0.080843	0.0237158
0.075889	0.0237387
0.070935	0.0238121
0.065982	0.0238559
0.061028	0.0238572
0.056074	0.0239192
0.051121	0.023971
0.046167	0.024031
0.041213	0.0240337
0.036259	0.0240943
0.031306	0.0384411
0.026352	0.0773475
0.021398	0.0916505
0.016444	0.0964296
0.011491	0.100323
0.006537	0.100906
0.001583	0.100946
-0.003370	0.690077
-0.008324	0.884691
-0.013278	0.92796
-0.018232	0.938567
-0.023185	0.944563
-0.028139	0.944947
-0.033093	0.945098
-0.038047	0.945407
-0.043000	0.945782
-0.047954	0.945991
-0.052908	0.946302
-0.057862	0.946851
-0.062815	0.947406
-0.067769	0.948128
-0.072723	0.948564
-0.077676	0.949237
-0.082630	0.949807
-0.087584	0.950524
-0.092538	0.951448
-0.097491	0.95266
-0.102445	0.953801
-0.107399	0.955063
-0.112353	0.955903
-0.117306	0.957375
-0.122260	0.958168
-0.127214	0.959038
-0.132168	0.960011
-0.137121	0.961053
-0.142075	0.962092
-0.147029	0.963349
-0.151982	0.964582
-0.156936	0.96557
-0.161890	0.966791
-0.166844	0.967705
-0.171797	0.968387
-0.176751	0.969381
-0.181705	0.970494
-0.186659	0.971558
-0.191612	0.972139
-0.196566	0.972937
-0.201520	0.97416
-0.206473	0.974873
-0.211427	0.975535
-0.216381	0.975819
-0.221335	0.976425
-0.226288	0.976806
-0.231242	0.977273
-0.236196	0.97762
-0.241150	0.977833
-0.246103	0.978115
-0.251057	0.978513
-0.256011	0.978762
-0.260965	0.979266
-0.265918	0.979588
-0.270872	0.979969
-0.275826	0.980158
-0.280779	0.980933
-0.285733	0.981153
-0.290687	0.981667
-0.295641	0.982051
-0.300594	0.982342
-0.305548	0.982766
-0.310502	0.983127
-0.315456	0.983594
-0.320409	0.984098
-0.325363	0.984315
-0.330317	0.984555
-0.335270	0.98476
-0.340224	0.985339
-0.345178	0.985556
-0.350132	0.985954
-0.355085	0.986344
-0.360039	0.986831
-0.364993	0.98699
-0.369947	0.98729
-0.374900	0.987525
-0.379854	0.987744
-0.384808	0.98782
-0.389762	0.987981
-0.394715	0.988189
-0.399669	0.988279
-0.404623	0.98851
-0.409576	0.988771
-0.414530	0.988866
-0.419484	0.989085
-0.424438	0.989288
-0.429391	0.989444
-0.434345	0.989516
-0.439299	0.989655
-0.444253	0.989862
-0.449206	0.989988
-0.454160	0.990135
-0.459114	0.990419
-0.464067	0.990658
-0.469021	0.990748
-0.473975	0.990842
-0.478929	0.991094
-0.483882	0.991292
-0.488836	0.99143
-0.493790	0.991725
-0.498744	0.991888
-0.503697	0.991986
-0.508651	0.992136
-0.513605	0.992266
-0.518559	0.992678
-0.523512	0.992886
-0.528466	0.993073
-0.533420	0.993218
-0.538373	0.993311
-0.543327	0.993486
-0.548281	0.993622
-0.553235	0.993807
-0.558188	0.9939
-0.563142	0.99396
-0.568096	0.994168
-0.573050	0.994262
-0.578003	0.994547
-0.582957	0.994596
-0.587911	0.994637
-0.592865	0.994723
-0.597818	0.994862
-0.602772	0.994984
-0.607726	0.99505
-0.612679	0.995179
-0.617633	0.99525
-0.622587	0.995329
-0.627541	0.995519
-0.632494	0.995554
-0.637448	0.995674
-0.642402	0.995752
-0.647356	0.995805
-0.652309	0.995888
-0.657263	0.995964
-0.662217	0.995998
-0.667170	0.996062
-0.672124	0.996081
-0.677078	0.996151
-0.682032	0.996207
-0.686985	0.996248
-0.691939	0.9964
-0.696893	0.99645
-0.701847	0.996488
-0.706800	0.996516
-0.711754	0.996556
-0.716708	0.996636
-0.721662	0.996743
-0.726615	0.996797
-0.731569	0.996877
-0.736523	0.996904
-0.741476	0.996954
-0.746430	0.996972
-0.751384	0.996993
-0.756338	0.997187
-0.761291	0.997279
-0.766245	0.997307
-0.771199	0.997384
-0.776153	0.997507
-0.781106	0.997591
-0.786060	0.997653
-0.791014	0.997754
-0.795967	0.997937
-0.800921	0.997996
-0.805875	0.998056
-0.810829	0.998101
-0.815782	0.998129
-0.820736	0.998193
-0.825690	0.998368
-0.830644	0.998425
-0.835597	0.998467
-0.840551	0.998489
-0.845505	0.998516
-0.850459	0.998596
-0.855412	0.998707
-0.860366	0.998734
-0.865320	0.9989
-0.870273	0.998941
-0.875227	0.99899
-0.880181	0.999012
-0.885135	0.999055
-0.890088	0.999078
-0.895042	0.999122
-0.899996	0.999135
-0.904950	0.999178
-0.909903	0.999211
-0.914857	0.999323
-0.919811	0.999352
-0.924764	0.999369
-0.929718	0.999372
-0.934672	0.999393
-0.939626	0.999403
-0.944579	0.999453
-0.949533	0.999461
-0.954487	0.999523
-0.959441	0.999539
-0.964394	0.999554
-0.969348	0.999579
-0.974302	0.999595
-0.979256	0.999608
-0.984209	0.999615
-0.989163	0.999625
-0.994117	0.999632
-0.999070	0.999647
-1.004024	0.999657
-1.008978	0.999667
-1.013932	0.999673
-1.018885	0.999688
-1.023839	0.999691
-1.028793	0.999703
-1.033747	0.999721
-1.038700	0.999734
-1.043654	0.999748
-1.048608	0.999754
-1.053562	0.999759
-1.058515	0.999767
-1.063469	0.99977
-1.068423	0.999772
-1.073376	0.999776
-1.078330	0.99978
-1.083284	0.999796
-1.088238	0.999803
-1.093191	0.999807
-1.098145	0.999809
-1.103099	0.999814
-1.108053	0.999818
-1.122914	0.999821
-1.127867	0.999822
-1.132821	0.999826
-1.142729	0.999861
-1.152636	0.999863
-1.157590	0.999865
-1.162544	0.999871
-1.167497	0.999896
-1.172451	0.999898
-1.177405	0.999899
-1.182359	0.999902
-1.187312	0.999906
-1.192266	0.99991
-1.202173	0.999912
-1.207127	0.999915
-1.217035	0.999918
-1.221988	0.99992
-1.226942	0.999924
-1.251711	0.999926
-1.256664	0.99993
-1.261618	0.999931
-1.271526	0.999935
-1.276479	0.999944
-1.281433	0.999946
-1.286387	0.999947
-1.311156	0.999948
-1.316109	0.999952
-1.321063	0.999954
-1.326017	0.999955
-1.335924	0.999956
-1.345832	0.99996
-1.350785	0.999962
-1.375554	0.999973
-1.385461	0.999974
-1.390415	0.999976
-1.395369	0.999978
-1.405276	0.999979
-1.430045	0.99998
-1.439953	0.999982
-1.444906	0.999983
-1.464721	0.999984
-1.469675	0.999985
-1.474629	0.999987
-1.479582	0.999988
-1.489490	0.999989
-1.499397	0.999991
-1.514259	0.999991
-1.519212	0.999993
-1.529120	0.999993
-1.534073	0.999994
-1.548935	0.999995
-1.568750	0.999997
-1.573703	0.999998
-1.633148	0.999999
-1.672778	1
&
```
