## Supplementary material for "All-at-once RNA folding with 3D motif prediction framed by evolutionary information": RF03598_MIR6024.helixcov

```
# RMs = 1 L = 103

# RM_HELIX NESTED 2-40 65-102, nbp = 34 nbp_cov = 0
# pvals: 0.781656,0.781656,0.781656,0.781656,0.781656,0.781656,0.781656,0.781656,0.781656,0.781656,0.781656,0.781656,0.781656,0.781656,0.781656,0.781656,0.781656,0.781656,0.781656,0.781656,0.781656,0.781656,0.781656,0.781656,0.781656,0.781656,0.970112,0.781656,0.781656,0.781656,0.781656,0.781656,0.781656,0.781656
# aggregated NONE
NESTED  :<<<<-<<<-<<-<<<<<<<<-<<<<<<<<<<<<<-<<<<________________________>>>>->>>>>>>>>>>>>->>>>>>>>->>->>>>>>>:
        :::::::::::::::::::::::::::::::::::::::::::::::::::::::::::::::::::::::::::::::::::::::::::::::::::::::
```
