## Supplementary material for "All-at-once RNA folding with 3D motif prediction framed by evolutionary information": RF03598_MIR6024.power

```
# Power analysis of given structure 
#
# Powertype = SINGLE SUBSTITUTIONS
# covary  left_pos      right_pos    substitutions      power
#----------------------------------------------------------------
          2		102		1		0.00
          3		101		0		0.00
          4		100		1		0.00
          5		99		0		0.00
          7		98		0		0.00
          8		97		0		0.00
          9		96		0		0.00
          11		94		0		0.00
          12		93		0		0.00
          14		91		0		0.00
          15		90		0		0.00
          16		89		0		0.00
          17		88		0		0.00
          18		87		0		0.00
          19		86		0		0.00
          20		85		0		0.00
          21		84		0		0.00
          23		82		0		0.00
          24		81		0		0.00
          25		80		1		0.00
          26		79		0		0.00
          27		78		0		0.00
          28		77		0		0.00
          29		76		0		0.00
          30		75		0		0.00
          31		74		0		0.00
          32		73		1		0.00
          33		72		0		0.00
          34		71		0		0.00
          35		70		0		0.00
          37		68		0		0.00
          38		67		0		0.00
          39		66		0		0.00
          40		65		1		0.00
#
# BPAIRS 34
# avg substitutions per BP  0.1
# BPAIRS expected to covary 0.0 +/- 0.0
# BPAIRS observed to covary 0
#
```
