## Supplementary material for "All-at-once RNA folding with 3D motif prediction framed by evolutionary information": RF03598_MIR6024.surv

```
0.004128	0.0294118
-0.000852	0.970588
-0.010241	1
&
1.820589	0.000191608
1.726701	0.000574823
1.632812	0.000958038
1.538923	0.00114965
1.360535	0.00134125
1.341757	0.00153286
1.294812	0.00210768
1.247868	0.00229929
1.238479	0.0024909
1.229090	0.00268251
1.182146	0.00287411
1.107035	0.00306572
1.041313	0.00344894
0.994369	0.00421537
0.966202	0.00440697
0.947424	0.00593984
0.938035	0.00651466
0.909869	0.00785591
0.900480	0.00938877
0.881702	0.00996359
0.862924	0.0111132
0.825369	0.0116881
0.778425	0.0124545
0.637591	0.0126461
0.600036	0.0128377
0.459203	0.0130293
0.393481	0.0132209
0.365314	0.0137957
0.355925	0.0139874
0.346536	0.014179
0.327759	0.0145622
0.318370	0.0155202
0.280814	0.0162866
0.271425	0.0166699
0.262037	0.0172447
0.224481	0.0180111
0.196315	0.0193524
0.158759	0.0197356
0.111815	0.0199272
0.102426	0.0201188
0.074259	0.0203104
0.064870	0.0216517
0.055481	0.0218433
0.036704	0.0220349
0.008537	0.0222265
-0.000852	0.77716
-0.010241	0.969726
-0.019630	0.971067
-0.029018	0.971259
-0.038407	0.97145
-0.047796	0.972217
-0.057185	0.973367
-0.066574	0.97375
-0.075963	0.974133
-0.085352	0.975474
-0.094740	0.975666
-0.104129	0.976049
-0.113518	0.977007
-0.122907	0.97739
-0.132296	0.978348
-0.141685	0.978923
-0.151074	0.979498
-0.188629	0.980648
-0.198018	0.980839
-0.216796	0.981797
-0.226185	0.98218
-0.235574	0.982372
-0.254351	0.982564
-0.273129	0.982947
-0.282518	0.983139
-0.338851	0.98448
-0.385796	0.985055
-0.413962	0.985246
-0.442129	0.985438
-0.460906	0.985629
-0.479684	0.986396
-0.489073	0.986779
-0.498462	0.986971
-0.507851	0.987162
-0.526629	0.987354
-0.536017	0.987737
-0.554795	0.990994
-0.564184	0.991186
-0.582962	0.991952
-0.592351	0.992144
-0.611128	0.992336
-0.629906	0.992527
-0.705017	0.992719
-0.714406	0.992911
-0.723795	0.993677
-0.742573	0.99406
-0.780128	0.996168
-0.789517	0.996359
-0.874017	0.996551
-0.883406	0.996743
-0.892795	0.997126
-0.930350	0.997317
-1.043017	0.997509
-1.193238	0.998084
-1.212016	0.998276
-1.258961	0.998659
-1.268349	0.99885
-1.493682	0.999042
-1.559404	0.999808
-1.625127	1
&
2.693754	6.34558e-07
2.609255	1.26912e-06
2.487199	1.90367e-06
2.459033	2.53823e-06
2.440255	3.17279e-06
2.430866	3.80735e-06
2.402699	4.44191e-06
2.383922	5.07646e-06
2.365144	7.6147e-06
2.355755	1.01529e-05
2.346366	1.07875e-05
2.327588	1.20566e-05
2.308811	1.33257e-05
2.280644	1.39603e-05
2.233700	1.52294e-05
2.224311	1.5864e-05
2.214922	1.71331e-05
2.205533	1.77676e-05
2.196144	1.84022e-05
2.186755	1.96713e-05
2.177366	2.03059e-05
2.149200	2.22095e-05
2.139811	2.28441e-05
2.130422	2.53823e-05
2.121033	2.85551e-05
2.111644	2.98242e-05
2.102255	3.04588e-05
2.092867	3.36316e-05
2.083478	3.74389e-05
2.074089	4.06117e-05
2.064700	4.12463e-05
2.055311	4.18808e-05
2.045922	4.44191e-05
2.036533	4.69573e-05
2.027144	5.4572e-05
2.017756	5.83793e-05
2.008367	6.15521e-05
1.998978	6.34558e-05
1.989589	6.40904e-05
1.980200	6.53595e-05
1.970811	7.17051e-05
1.961422	7.42433e-05
1.952034	7.99543e-05
1.942645	8.43962e-05
1.933256	9.13764e-05
1.923867	9.64528e-05
1.914478	0.00010724
1.905089	0.000116759
1.895700	0.000124373
1.886311	0.000135795
1.876923	0.00014341
1.867534	0.000152928
1.858145	0.000164351
1.848756	0.000175138
1.839367	0.000188464
1.829978	0.000196713
1.820589	0.000213211
1.811200	0.000219557
1.801812	0.000235421
1.792423	0.000253189
1.783034	0.000272225
1.773645	0.000291897
1.764256	0.000310299
1.754867	0.000321721
1.745478	0.000330605
1.736089	0.000364871
1.726701	0.000402944
1.717312	0.000442287
1.707923	0.000468304
1.698534	0.000504474
1.689145	0.000520972
1.679756	0.000548258
1.670367	0.000587601
1.660978	0.00062504
1.651590	0.000649787
1.642201	0.000670093
1.632812	0.000731011
1.623423	0.000771623
1.614034	0.000783045
1.604645	0.000826829
1.595256	0.000870614
1.585868	0.000892823
1.576479	0.000918205
1.567090	0.000949299
1.557701	0.000972777
1.548312	0.00100006
1.538923	0.00103052
1.529534	0.001054
1.520145	0.00107494
1.510757	0.00108763
1.501368	0.00110477
1.491979	0.00111746
1.482590	0.00113903
1.473201	0.00114982
1.463812	0.00116061
1.454423	0.00117393
1.445034	0.00118535
1.435646	0.00120249
1.426257	0.00121137
1.416868	0.00122026
1.407479	0.00125008
1.398090	0.00127419
1.388701	0.0012964
1.379312	0.00133257
1.369923	0.0013624
1.360535	0.0013992
1.351146	0.00144108
1.341757	0.0015039
1.332368	0.00154007
1.322979	0.00157815
1.313590	0.00162256
1.304201	0.00170315
1.294812	0.00178945
1.285424	0.00185545
1.276035	0.00192208
1.266646	0.0020198
1.257257	0.00213656
1.247868	0.00223047
1.238479	0.00229139
1.229090	0.00235167
1.219702	0.00239355
1.210313	0.00244432
1.200924	0.00249254
1.191535	0.00252808
1.182146	0.00257504
1.172757	0.00260803
1.163368	0.0026404
1.153979	0.00268418
1.144591	0.00273304
1.135202	0.00277556
1.125813	0.00282188
1.116424	0.00287962
1.107035	0.00292531
1.097646	0.00298877
1.088257	0.00303382
1.078868	0.00308395
1.069480	0.00313979
1.060091	0.00320769
1.050702	0.00326988
1.041313	0.00336506
1.031924	0.00349007
1.022535	0.00362269
1.013146	0.00377752
1.003757	0.00394061
0.994369	0.00413732
0.984980	0.00432578
0.975591	0.00453646
0.966202	0.00475919
0.956813	0.00499841
0.947424	0.0053874
0.938035	0.00586903
0.928647	0.00624151
0.919258	0.00675614
0.909869	0.00719779
0.900480	0.00757726
0.891091	0.00796307
0.881702	0.00834507
0.872313	0.00859636
0.862924	0.00890793
0.853536	0.00909956
0.844147	0.00925693
0.834758	0.00944793
0.825369	0.00956977
0.815980	0.00968462
0.806591	0.0098623
0.797202	0.00999302
0.787813	0.0101098
0.778425	0.0102037
0.769036	0.0103192
0.759647	0.0104087
0.750258	0.0104766
0.740869	0.010606
0.731480	0.0106498
0.722091	0.0107075
0.712702	0.0108078
0.703314	0.0108674
0.693925	0.0109886
0.684536	0.0110616
0.675147	0.0111301
0.665758	0.0111936
0.656369	0.0112996
0.646980	0.0113979
0.637591	0.0114627
0.628203	0.0115191
0.618814	0.0116314
0.609425	0.011686
0.600036	0.0117266
0.590647	0.0117742
0.581258	0.0118155
0.571869	0.0118535
0.562481	0.0118891
0.553092	0.011924
0.543703	0.0119678
0.534314	0.0120014
0.524925	0.0120357
0.515536	0.0120744
0.506147	0.012115
0.496758	0.0121791
0.487370	0.0122381
0.477981	0.0123098
0.468592	0.0123815
0.459203	0.0124672
0.449814	0.0125503
0.440425	0.0126537
0.431036	0.0128346
0.421647	0.0129875
0.412259	0.0131487
0.402870	0.0132972
0.393481	0.0135243
0.384092	0.0136728
0.374703	0.0139431
0.365314	0.014136
0.355925	0.0143093
0.346536	0.0145016
0.337148	0.0146659
0.327759	0.014862
0.318370	0.0150612
0.308981	0.0152288
0.299592	0.015388
0.290203	0.0155708
0.280814	0.0157059
0.271425	0.0158303
0.262037	0.0159528
0.252648	0.016048
0.243259	0.0161381
0.233870	0.016279
0.224481	0.0164738
0.215092	0.0166654
0.205703	0.0168558
0.196315	0.0170233
0.186926	0.0172041
0.177537	0.0173336
0.168148	0.0174256
0.158759	0.0175544
0.149370	0.0176553
0.139981	0.0177594
0.130592	0.0179282
0.121204	0.0181325
0.111815	0.0183241
0.102426	0.0184415
0.093037	0.018604
0.083648	0.0187785
0.074259	0.0190888
0.064870	0.0194663
0.055481	0.0196986
0.046093	0.0199219
0.036704	0.0201231
0.027315	0.0203078
0.017926	0.0205248
0.008537	0.0208535
-0.000852	0.781656
-0.010241	0.970112
-0.019630	0.970629
-0.029018	0.971221
-0.038407	0.971743
-0.047796	0.972338
-0.057185	0.973105
-0.066574	0.973675
-0.075963	0.974348
-0.085352	0.97509
-0.094740	0.975782
-0.104129	0.976457
-0.113518	0.976974
-0.122907	0.977643
-0.132296	0.978296
-0.141685	0.978983
-0.151074	0.97951
-0.160463	0.979922
-0.169851	0.980248
-0.179240	0.980699
-0.188629	0.981083
-0.198018	0.981408
-0.207407	0.981744
-0.216796	0.982112
-0.226185	0.98246
-0.235574	0.982762
-0.244962	0.983058
-0.254351	0.983326
-0.263740	0.983581
-0.273129	0.983887
-0.282518	0.984121
-0.291907	0.984365
-0.301296	0.98467
-0.310685	0.984924
-0.320073	0.985156
-0.329462	0.98541
-0.338851	0.985612
-0.348240	0.985843
-0.357629	0.986023
-0.367018	0.98622
-0.376407	0.986439
-0.385796	0.986622
-0.395184	0.986801
-0.404573	0.986963
-0.413962	0.987163
-0.423351	0.987338
-0.432740	0.98752
-0.442129	0.987731
-0.451518	0.987991
-0.460906	0.988164
-0.470295	0.988453
-0.479684	0.988744
-0.489073	0.989082
-0.498462	0.98936
-0.507851	0.989683
-0.517240	0.989982
-0.526629	0.990318
-0.536017	0.990662
-0.545406	0.990996
-0.554795	0.991392
-0.564184	0.991666
-0.573573	0.991898
-0.582962	0.99217
-0.592351	0.992452
-0.601740	0.992679
-0.611128	0.992813
-0.620517	0.993014
-0.629906	0.993228
-0.639295	0.993405
-0.648684	0.993561
-0.658073	0.993677
-0.667462	0.993851
-0.676851	0.99398
-0.686239	0.994151
-0.695628	0.994343
-0.705017	0.994487
-0.714406	0.994619
-0.723795	0.994793
-0.733184	0.994969
-0.742573	0.995099
-0.751962	0.995267
-0.761350	0.995432
-0.770739	0.995523
-0.780128	0.995673
-0.789517	0.995797
-0.798906	0.995934
-0.808295	0.996042
-0.817684	0.99613
-0.827072	0.996225
-0.836461	0.996318
-0.845850	0.996378
-0.855239	0.996486
-0.864628	0.996622
-0.874017	0.996717
-0.883406	0.996813
-0.892795	0.996872
-0.902183	0.996961
-0.911572	0.997042
-0.920961	0.99716
-0.930350	0.997221
-0.939739	0.997275
-0.949128	0.997326
-0.958517	0.997389
-0.967906	0.99743
-0.977294	0.997485
-0.986683	0.99753
-0.996072	0.997573
-1.005461	0.997594
-1.014850	0.997653
-1.024239	0.997711
-1.033628	0.997741
-1.043017	0.99778
-1.052405	0.997819
-1.061794	0.997859
-1.071183	0.997897
-1.080572	0.997924
-1.089961	0.997946
-1.099350	0.997971
-1.108739	0.998006
-1.118128	0.998053
-1.127516	0.998087
-1.136905	0.998102
-1.146294	0.998131
-1.155683	0.998169
-1.165072	0.998212
-1.174461	0.998258
-1.183850	0.998299
-1.193238	0.998334
-1.202627	0.998385
-1.212016	0.998434
-1.221405	0.998454
-1.230794	0.998488
-1.240183	0.998512
-1.249572	0.998541
-1.258961	0.998579
-1.268349	0.998613
-1.277738	0.998638
-1.287127	0.998681
-1.296516	0.998705
-1.305905	0.998744
-1.315294	0.998766
-1.324683	0.998794
-1.334072	0.998819
-1.343460	0.99885
-1.352849	0.998881
-1.362238	0.998916
-1.371627	0.998952
-1.381016	0.998984
-1.390405	0.99902
-1.399794	0.999051
-1.409183	0.999122
-1.418571	0.999137
-1.427960	0.999188
-1.437349	0.999198
-1.446738	0.999236
-1.456127	0.999247
-1.465516	0.999298
-1.474905	0.999313
-1.484293	0.999338
-1.493682	0.999367
-1.503071	0.999391
-1.512460	0.999423
-1.521849	0.999445
-1.531238	0.999469
-1.540627	0.999499
-1.550016	0.999513
-1.559404	0.999541
-1.568793	0.999576
-1.578182	0.999606
-1.587571	0.999622
-1.596960	0.999636
-1.606349	0.99965
-1.615738	0.999685
-1.625127	0.999707
-1.634515	0.999718
-1.643904	0.999733
-1.653293	0.999744
-1.662682	0.999784
-1.672071	0.999792
-1.681460	0.999798
-1.690849	0.999803
-1.700238	0.999822
-1.709626	0.999841
-1.719015	0.999843
-1.728404	0.99986
-1.737793	0.999869
-1.747182	0.999874
-1.756571	0.999876
-1.765960	0.999882
-1.775349	0.999891
-1.784737	0.999897
-1.794126	0.999897
-1.803515	0.999899
-1.812904	0.999914
-1.822293	0.999917
-1.831682	0.99992
-1.841071	0.99993
-1.850459	0.999932
-1.869237	0.999938
-1.878626	0.999942
-1.888015	0.999952
-1.897404	0.999956
-1.906793	0.999956
-1.916182	0.999958
-1.925570	0.999963
-1.934959	0.999964
-1.944348	0.999965
-1.953737	0.999968
-1.963126	0.999971
-1.972515	0.999972
-1.981904	0.999977
-1.991293	0.999979
-2.010070	0.99998
-2.019459	0.999982
-2.028848	0.999984
-2.047626	0.999986
-2.057015	0.999987
-2.066404	0.999988
-2.094570	0.999989
-2.113348	0.99999
-2.160292	0.999991
-2.179070	0.999992
-2.197848	0.999994
-2.226014	0.999995
-2.263570	0.999996
-2.301125	0.999996
-2.357459	0.999997
-2.517069	0.999998
-2.526458	0.999999
-2.573403	0.999999
-2.657902	1
&
```
