## Supplementary material for "All-at-once RNA folding with 3D motif prediction framed by evolutionary information": RF03599_MIR1883.cacofold.helixcov

```
# RMs = 1 L = 118

# RM_HELIX NESTED 1-56 63-118, nbp = 56 nbp_cov = 0
# pvals: 0.986881,0.986881,0.986881,0.986881,0.986881,0.986881,0.986881,0.986881,0.986881,0.986881,0.986881,0.986881,0.986881,0.986881,0.986881,0.986881,0.986881,0.986881,0.986881,0.986881,0.986881,0.986881,0.986881,0.986881,0.986881,0.986881,0.986881,0.986881,0.986881,0.986881,0.986881,0.986881,0.986881,0.986881,0.986881,0.986881,0.986881,0.986881,0.986881,0.986881,0.986881,0.986881,0.986881,0.986881,0.986881,0.00479647,0.986881,0.986881,0.986881,0.986881,0.986881,0.986881,0.986881,0.986881,0.986881,0.986881
# aggregated NONE
NESTED  <<<<<<<<<<<<<<<<<<<<<<<<<<<<<<<<<<<<<<<<<<<<<<<<<<<<<<<<______>>>>>>>>>>>>>>>>>>>>>>>>>>>>>>>>>>>>>>>>>>>>>>>>>>>>>>>>
        ::::::::::::::::::::::::::::::::::::::::::::::::::::::::::::::::::::::::::::::::::::::::::::::::::::::::::::::::::::::
```
