## Supplementary material for "All-at-once RNA folding with 3D motif prediction framed by evolutionary information": RF03599_MIR1883.helixcov

```
# RMs = 2 L = 118

# RM_HELIX NESTED 38-55 64-81, nbp = 17 nbp_cov = 0
# pvals: 0.986881,0.986881,0.986881,0.986881,0.986881,0.986881,0.986881,0.00479647,0.986881,0.986881,0.986881,0.986881,0.986881,0.986881,0.986881,0.986881,0.986881
# aggregated NONE
NESTED  :::::::::::::::::::::::::::::::::::::<<-<<<<<<<<<<<<<<<________>>>>>>>>>>>>>>>->>:::::::::::::::::::::::::::::::::::::
        ::::::::::::::::::::::::::::::::::::::::::::::::::::::::::::::::::::::::::::::::::::::::::::::::::::::::::::::::::::::

# RM_HELIX NESTED 3-33 86-116, nbp = 31 nbp_cov = 0
# pvals: 0.986881,0.986881,0.986881,0.986881,0.986881,0.986881,0.986881,0.986881,0.986881,0.986881,0.986881,0.986881,0.986881,0.986881,0.986881,0.986881,0.986881,0.986881,0.986881,0.986881,0.986881,0.986881,0.986881,0.986881,0.986881,0.986881,0.986881,0.986881,0.986881,0.986881,0.986881
# aggregated NONE
NESTED  ::<<<<<<<<<<<<<<<<<<<<<<<<<<<<<<<____________________________________________________>>>>>>>>>>>>>>>>>>>>>>>>>>>>>>>::
        ::::::::::::::::::::::::::::::::::::::::::::::::::::::::::::::::::::::::::::::::::::::::::::::::::::::::::::::::::::::
```
