## Supplementary material for "All-at-once RNA folding with 3D motif prediction framed by evolutionary information": RF03599_MIR1883.surv

```
0.727534	0.0208333
-0.003191	1
&
2.133719	0.000145879
1.998627	0.000291758
1.980206	0.000437637
1.802130	0.000583516
0.844205	0.00131291
0.825783	0.00160467
0.801221	0.00247994
0.795080	0.00291758
0.727534	0.00568928
0.666129	0.00583516
0.659988	0.00671043
0.653848	0.00685631
0.586302	0.00743982
0.432788	0.00802334
0.408226	0.00816922
0.389804	0.0083151
0.365242	0.00846098
0.193307	0.0106492
0.187166	0.0118162
0.150323	0.0125456
0.045934	0.0129832
-0.003191	0.985412
-0.168986	0.985996
-0.273375	0.986142
-0.334780	0.986579
-0.340921	0.988038
-0.353202	0.989497
-0.365483	0.989643
-0.414607	0.991393
-0.457591	0.991831
-0.463732	0.992998
-0.482153	0.99329
-0.506716	0.993727
-0.512856	0.994602
-0.568121	0.995915
-0.574262	0.996645
-0.580402	0.997958
-0.586543	0.998249
-0.592683	0.998541
-0.604964	0.998833
-0.623386	0.999416
-0.776900	0.999562
-0.838305	0.999708
-0.850586	0.999854
-0.862867	1
&
2.411155	4.82882e-07
2.410044	9.65764e-07
2.317936	1.44865e-06
2.188984	2.41441e-06
2.176703	5.3117e-06
2.158281	5.79458e-06
2.152141	9.65764e-06
2.146000	1.01405e-05
2.133719	7.14665e-05
2.127579	8.20899e-05
2.121438	8.49872e-05
2.109157	9.17475e-05
2.103016	9.56106e-05
2.096876	9.70592e-05
2.084595	9.94737e-05
2.078454	0.000102854
2.072314	0.000103337
2.066173	0.000105268
2.053892	0.000108166
2.029330	0.000108648
2.017049	0.000109131
2.010908	0.00011058
2.004768	0.00011734
1.998627	0.000178666
1.992487	0.000195567
1.986346	0.00020281
1.980206	0.000264136
1.974065	0.000265102
1.967924	0.000269931
1.961784	0.000270414
1.955643	0.000270897
1.949503	0.000279106
1.943362	0.000293592
1.931081	0.000307113
1.924941	0.000309527
1.912660	0.000311459
1.906519	0.000312907
1.900378	0.000320151
1.894238	0.000324014
1.888097	0.000324497
1.881957	0.000325462
1.875816	0.000325945
1.869676	0.000326911
1.863535	0.000340915
1.857395	0.000343812
1.851254	0.000348158
1.845114	0.000364093
1.838973	0.000365059
1.832832	0.000365542
1.826692	0.000380511
1.820551	0.000380994
1.814411	0.00038534
1.808270	0.000389686
1.802130	0.000451495
1.795989	0.000453426
1.789849	0.000457289
1.783708	0.000469361
1.777568	0.000472258
1.771427	0.000472741
1.765286	0.00047757
1.759146	0.000481433
1.753005	0.000483365
1.740724	0.000488676
1.734584	0.000489159
1.728443	0.000490125
1.722303	0.000492539
1.703881	0.000493022
1.697740	0.000494954
1.691600	0.000495437
1.685459	0.0004993
1.679319	0.000499783
1.673178	0.000501714
1.660897	0.000502197
1.654757	0.000503646
1.642476	0.000504612
1.630194	0.000505094
1.617913	0.00050606
1.611773	0.000506543
1.605632	0.00052103
1.587211	0.000521512
1.550367	0.000522961
1.544227	0.000523927
1.525805	0.000524893
1.513524	0.000529238
1.507384	0.000530204
1.501243	0.000530687
1.495102	0.000532136
1.458259	0.000533102
1.421416	0.000533584
1.310886	0.000534067
1.298605	0.000535033
1.274043	0.000535516
1.255621	0.000535999
1.237199	0.000536482
1.200356	0.000536965
1.181935	0.00053793
1.145091	0.000538413
1.138951	0.000539862
1.126670	0.000542759
1.114389	0.000543242
1.108248	0.000543725
1.102107	0.000544208
1.089826	0.000545174
1.083686	0.000545656
1.071405	0.000546622
1.059124	0.00054952
1.052983	0.000550002
1.046843	0.000550485
1.040702	0.000552417
1.028421	0.000555797
1.022280	0.000556763
1.009999	0.000557729
0.997718	0.00055966
0.991578	0.000561109
0.985437	0.000564972
0.979297	0.000578492
0.973156	0.000584287
0.967015	0.00058477
0.960875	0.000585253
0.954734	0.000587667
0.948594	0.000592979
0.942453	0.000596359
0.936313	0.000616157
0.930172	0.000627264
0.924032	0.000637404
0.917891	0.000645613
0.911751	0.000647545
0.905610	0.000648993
0.899469	0.000652856
0.893329	0.000673137
0.887188	0.000688107
0.881048	0.00071708
0.874907	0.000779854
0.868767	0.000801584
0.862626	0.000823314
0.856486	0.000906369
0.850345	0.00092665
0.844205	0.0012695
0.838064	0.00127964
0.831923	0.00132261
0.825783	0.00148872
0.819642	0.0015515
0.813502	0.00166111
0.807361	0.00176204
0.801221	0.00218842
0.795080	0.00246849
0.788940	0.00248926
0.782799	0.00253416
0.776659	0.00257038
0.770518	0.00260322
0.764377	0.00265344
0.758237	0.00279782
0.752096	0.00282244
0.745956	0.00306968
0.739815	0.00336327
0.733675	0.00355691
0.727534	0.00479647
0.721394	0.00484427
0.715253	0.00486503
0.709113	0.00489063
0.702972	0.00490608
0.696831	0.00493602
0.690691	0.00495437
0.684550	0.00501425
0.678410	0.0051142
0.672269	0.0052779
0.666129	0.00548843
0.659988	0.00586074
0.653848	0.00597808
0.647707	0.00599111
0.641566	0.00599594
0.635426	0.00599788
0.629285	0.00600608
0.623145	0.00600705
0.617004	0.00601816
0.610864	0.00605292
0.604723	0.00608045
0.598583	0.00610749
0.592442	0.00612198
0.586302	0.00638563
0.580161	0.00639818
0.574020	0.00641315
0.567880	0.00642136
0.561739	0.0064315
0.555599	0.00645034
0.549458	0.0064513
0.543318	0.00649186
0.537177	0.00651697
0.531037	0.0065416
0.524896	0.00655898
0.518756	0.00658313
0.512615	0.00660486
0.506474	0.00663335
0.500334	0.00663818
0.494193	0.00665991
0.488053	0.00666232
0.481912	0.00668212
0.475772	0.00670143
0.469631	0.00670385
0.463491	0.00673379
0.457350	0.0067391
0.451210	0.00676276
0.445069	0.00680863
0.438928	0.00681153
0.432788	0.00706987
0.426647	0.00708436
0.420507	0.00709353
0.414366	0.00709498
0.408226	0.00715583
0.402085	0.00718142
0.395945	0.00718432
0.389804	0.00728862
0.383664	0.007292
0.377523	0.00729393
0.371382	0.00730407
0.365242	0.00738906
0.359101	0.00739147
0.352961	0.00742527
0.346820	0.00742865
0.334539	0.00743831
0.322258	0.00744266
0.316118	0.00744362
0.309977	0.00746487
0.303836	0.00747115
0.297696	0.00747743
0.291555	0.00748612
0.285415	0.00749819
0.279274	0.00752668
0.273134	0.0075542
0.266993	0.00757497
0.260853	0.00760008
0.254712	0.00762132
0.248572	0.00777198
0.242431	0.00779999
0.236290	0.00781351
0.230150	0.00782945
0.224009	0.00787725
0.217869	0.00799363
0.211728	0.00803177
0.205588	0.00818774
0.199447	0.0085755
0.193307	0.00962239
0.187166	0.0101193
0.181026	0.0101922
0.174885	0.0102076
0.168744	0.0102173
0.162604	0.0103018
0.156463	0.0103206
0.150323	0.0107007
0.144182	0.0108146
0.138042	0.0108957
0.131901	0.0109122
0.125761	0.0109247
0.119620	0.0109527
0.113480	0.0109585
0.107339	0.0109614
0.101198	0.0109691
0.088917	0.0110054
0.082777	0.0110116
0.076636	0.0110367
0.070496	0.011086
0.064355	0.0110923
0.058215	0.0110942
0.052074	0.0111058
0.045934	0.0113159
0.039793	0.011325
0.033652	0.0113265
0.015231	0.0113371
0.009090	0.0113719
0.002950	0.0113748
-0.003191	0.986881
-0.009331	0.986896
-0.015472	0.98692
-0.021612	0.986938
-0.027753	0.986984
-0.033894	0.986989
-0.040034	0.987007
-0.046175	0.98701
-0.052315	0.987016
-0.058456	0.987018
-0.064596	0.987032
-0.070737	0.987038
-0.076877	0.987052
-0.083018	0.987068
-0.089158	0.987071
-0.101440	0.987083
-0.107580	0.987091
-0.113721	0.987095
-0.119861	0.987096
-0.126002	0.987106
-0.132142	0.987112
-0.138283	0.987122
-0.144423	0.987146
-0.150564	0.987155
-0.156705	0.987186
-0.162845	0.987239
-0.168986	0.987496
-0.175126	0.987504
-0.181267	0.987517
-0.187407	0.987556
-0.193548	0.987634
-0.199688	0.987695
-0.205829	0.987713
-0.211969	0.98775
-0.218110	0.987819
-0.224251	0.987833
-0.230391	0.987916
-0.236532	0.987929
-0.242672	0.987965
-0.248813	0.988004
-0.254953	0.988052
-0.261094	0.988072
-0.267234	0.988238
-0.273375	0.988473
-0.279515	0.988586
-0.285656	0.9886
-0.291797	0.988633
-0.297937	0.988664
-0.304078	0.988749
-0.310218	0.988805
-0.316359	0.988849
-0.322499	0.988897
-0.328640	0.989086
-0.334780	0.989316
-0.340921	0.989948
-0.347061	0.989993
-0.353202	0.990615
-0.359343	0.990669
-0.365483	0.990799
-0.371624	0.990968
-0.377764	0.99106
-0.383905	0.991134
-0.390045	0.991204
-0.396186	0.991261
-0.402326	0.991369
-0.408467	0.991413
-0.414607	0.992342
-0.420748	0.992424
-0.426889	0.992555
-0.433029	0.992627
-0.439170	0.992872
-0.445310	0.992967
-0.451451	0.993136
-0.457591	0.993411
-0.463732	0.993977
-0.469872	0.994026
-0.476013	0.994104
-0.482153	0.994351
-0.488294	0.994499
-0.494435	0.99461
-0.500575	0.994774
-0.506716	0.995134
-0.512856	0.995567
-0.518997	0.995621
-0.525137	0.995677
-0.531278	0.995716
-0.537418	0.995798
-0.543559	0.995861
-0.549699	0.995948
-0.555840	0.996051
-0.561981	0.996195
-0.568121	0.996816
-0.574262	0.997163
-0.580402	0.99776
-0.586543	0.997922
-0.592683	0.998116
-0.598824	0.998163
-0.604964	0.998375
-0.611105	0.998397
-0.617245	0.998501
-0.623386	0.998775
-0.629527	0.998845
-0.635667	0.998868
-0.641808	0.998886
-0.647948	0.998897
-0.654089	0.99893
-0.660229	0.99894
-0.666370	0.998978
-0.672510	0.998988
-0.678651	0.999068
-0.684791	0.999168
-0.690932	0.999186
-0.697073	0.999322
-0.703213	0.999346
-0.709354	0.999405
-0.715494	0.999415
-0.721635	0.999439
-0.727775	0.999441
-0.733916	0.999454
-0.740056	0.999457
-0.746197	0.999467
-0.752337	0.999478
-0.758478	0.999492
-0.764619	0.999542
-0.770759	0.999546
-0.776900	0.999614
-0.783040	0.999627
-0.789181	0.999638
-0.795321	0.999652
-0.801462	0.999653
-0.807602	0.999664
-0.813743	0.999667
-0.819883	0.999682
-0.826024	0.999685
-0.832165	0.999686
-0.838305	0.999749
-0.844446	0.99976
-0.850586	0.999827
-0.856727	0.999832
-0.862867	0.999895
-0.869008	0.999902
-0.875148	0.999906
-0.887429	0.999907
-0.893570	0.999911
-0.899711	0.999914
-0.905851	0.99992
-0.911992	0.999936
-0.918132	0.999938
-0.924273	0.999955
-0.930413	0.999956
-0.936554	0.999958
-0.942694	0.999959
-0.948835	0.99996
-0.954976	0.999964
-0.961116	0.999969
-0.967257	0.999971
-0.985678	0.999973
-0.997959	0.999975
-1.004100	0.999977
-1.010240	0.999982
-1.016381	0.999984
-1.022522	0.999985
-1.040943	0.999985
-1.053224	0.999986
-1.065505	0.999991
-1.083927	0.999995
-1.120770	0.999997
-1.133051	0.999997
-1.139192	0.999998
-1.145332	0.999998
-1.182176	0.999999
-1.194457	1
-1.335689	1
&
```
