## Supplementary material for "All-at-once RNA folding with 3D motif prediction framed by evolutionary information": RF03600_MIR3627.cacofold.helixcov

```
# RMs = 1 L = 91

# RM_HELIX NESTED 1-41 50-91, nbp = 41 nbp_cov = 1
# pvals: 0.805824,0.83109,0.0320244,0.805824,0.0419499,0.805824,0.805824,0.805824,0.935705,0.805824,0.00459829,0.805824,0.805824,0.805824,0.805824,0.805824,0.805824,0.805824,0.805824,0.805824,0.805824,0.805824,0.805824,0.805824,0.0113346,0.805824,0.805824,0.805824,0.805824,0.805824,0.805824,0.00186203,1.03549e-05,0.00699389,0.805824,0.902954,0.805824,0.906899,0.927597,0.060315,0.875189
# aggregated NONE
NESTED  <<<<<<<<<<<<<<<<<<<<<<<<<<<<<<<<<<<<<<<<<________>>>>->>>>>>>>>>>>>>>>>>>>>>>>>>>>>>>>>>>>>
        ::::::::::::::::::::::::::::::::<_________________________>::::::::::::::::::::::::::::::::
```
