## Supplementary material for "All-at-once RNA folding with 3D motif prediction framed by evolutionary information": RF03600_MIR3627.helixcov

```
# RMs = 1 L = 91

# RM_HELIX NESTED 2-37 55-90, nbp = 32 nbp_cov = 1
# pvals: 0.83109,0.0320244,0.805824,0.805824,0.805824,0.805824,0.805824,0.00459829,0.805824,0.805824,0.805824,0.805824,0.805824,0.805824,0.805824,0.805824,0.805824,0.805824,0.805824,0.805824,0.0113346,0.805824,0.805824,0.805824,0.805824,0.805824,0.00186203,1.03549e-05,0.00699389,0.805824,0.902954,0.805824
# aggregated NONE
NESTED  :<<<-<<<-<<-<<<<<<<<<<<<<<<<<-<<<<<<<_________________>>>>>>>->>>>>>>>>>>>>>>>>->>->>>->>>:
        ::::::::::::::::::::::::::::::::<_________________________>::::::::::::::::::::::::::::::::
```
