## Supplementary material for "All-at-once RNA folding with 3D motif prediction framed by evolutionary information": RF03600_MIR3627.power

```
# Power analysis of given structure 
#
# Powertype = SINGLE SUBSTITUTIONS
# covary  left_pos      right_pos    substitutions      power
#----------------------------------------------------------------
          2		90		1		0.00
          3		89		2		0.00
          4		88		1		0.00
          6		86		0		0.00
          7		85		1		0.00
          8		84		0		0.00
          10		82		0		0.00
          11		81		2		0.00
          13		79		0		0.00
          14		78		0		0.00
          15		77		0		0.00
          16		76		0		0.00
          17		75		1		0.00
          18		74		0		0.00
          19		73		1		0.00
          20		72		0		0.00
          21		71		1		0.00
          22		70		1		0.00
          23		69		0		0.00
          24		68		0		0.00
          25		67		2		0.00
          26		66		0		0.00
          27		65		1		0.00
          28		64		0		0.00
          29		63		1		0.00
          31		61		1		0.00
          32		60		3		0.02
     *    33		59		4		0.07
          34		58		2		0.00
          35		57		1		0.00
          36		56		2		0.00
          37		55		1		0.00
#
# BPAIRS 32
# avg substitutions per BP  0.9
# BPAIRS expected to covary 0.1 +/- 0.3
# BPAIRS observed to covary 1
#
```
