## Supplementary material for "All-at-once RNA folding with 3D motif prediction framed by evolutionary information": RF03600_MIR3627.sorted.cov

```
#
# Method Target_E-val [cov_min,cov_max] [FP | TP True Found | Sen PPV F] 
# GTp    0.05         [-2.79,6.07]     [0 | 1 32 1 | 3.12 100.00 6.06] 
#
#       left_pos       right_pos        score          E-value           pvalue       substitutions      power
#--------------------------------------------------------------------------------------------------------------
*	      33	      59	6.06616	0.000331355	1.03549e-05	4		0.07
```
