## Supplementary material for "All-at-once RNA folding with 3D motif prediction framed by evolutionary information": RF03600_MIR3627.surv

```
6.059774	0.03125
3.121244	0.0625
2.681250	0.09375
2.445539	0.125
1.989831	0.15625
0.826990	0.1875
-0.005855	0.9375
-0.037283	0.96875
-0.225852	1
&
4.079802	0.000246124
4.032659	0.000492247
3.325526	0.000984494
3.309812	0.00123062
3.294098	0.00147674
3.231242	0.00172286
3.184100	0.00196899
3.121244	0.00221511
3.074101	0.00270736
3.042673	0.00319961
2.995531	0.00369185
2.979817	0.0041841
2.948389	0.00467635
2.901247	0.00516859
2.854105	0.00541472
2.806962	0.00566084
2.775534	0.00590697
2.759820	0.00689146
2.681250	0.00738371
2.461253	0.00762983
2.445539	0.0083682
2.382683	0.00861432
2.272684	0.00910657
2.256970	0.0093527
2.241256	0.00959882
2.099829	0.0100911
2.036973	0.0105833
1.989831	0.0123062
1.926975	0.0125523
1.911261	0.0127984
1.895547	0.0130445
1.864118	0.0132907
1.769834	0.0135368
1.706978	0.014029
1.659836	0.0142752
1.644122	0.0145213
1.628408	0.0150135
1.596979	0.0155058
1.581265	0.0157519
1.549837	0.015998
1.534123	0.0162442
1.471267	0.0172286
1.455553	0.017967
1.439839	0.0187054
1.408411	0.0189515
1.392697	0.0191976
1.376982	0.0196899
1.345554	0.0204283
1.298412	0.0206744
1.282698	0.0214127
1.251270	0.0221511
1.235556	0.0233817
1.188414	0.0236279
1.172700	0.023874
1.156986	0.0246124
1.125557	0.0248585
1.078415	0.0253507
1.062701	0.025843
1.046987	0.0260891
1.031273	0.0270736
1.015559	0.0280581
0.984131	0.0290426
0.968417	0.029781
0.936989	0.0302732
0.889846	0.0310116
0.874132	0.0322422
0.842704	0.0324883
0.826990	0.0327344
0.811276	0.0332267
0.795562	0.0334728
0.779848	0.0339651
0.764134	0.0349495
0.748420	0.0356879
0.716992	0.0361802
0.685564	0.0366724
0.669850	0.0386414
0.654136	0.0393798
0.638421	0.0403643
0.606993	0.0415949
0.591279	0.0428255
0.575565	0.0433177
0.559851	0.04381
0.544137	0.0452867
0.528423	0.0460251
0.512709	0.0475018
0.496995	0.0487325
0.481281	0.0492247
0.449853	0.0502092
0.434139	0.0516859
0.418425	0.0524243
0.402711	0.0534088
0.386996	0.0543933
0.355568	0.0551317
0.339854	0.0573468
0.324140	0.0575929
0.308426	0.059808
0.292712	0.0610386
0.276998	0.0612848
0.261284	0.0632538
0.245570	0.0649766
0.229856	0.0652227
0.214142	0.0659611
0.198428	0.0674379
0.182714	0.0694068
0.167000	0.071622
0.151285	0.0743293
0.135571	0.0787595
0.119857	0.0807285
0.104143	0.0824514
0.088429	0.0829436
0.072715	0.0841743
0.057001	0.0849126
0.041287	0.0871277
0.025573	0.089589
0.009859	0.0918041
-0.005855	0.795717
-0.021569	0.801871
-0.037283	0.813931
-0.052997	0.823037
-0.068711	0.830421
-0.084425	0.837805
-0.100140	0.840512
-0.115854	0.846665
-0.131568	0.853803
-0.147282	0.862417
-0.162996	0.866109
-0.178710	0.870293
-0.194424	0.875708
-0.210138	0.879153
-0.225852	0.884568
-0.241566	0.888014
-0.257280	0.893921
-0.272994	0.899335
-0.288708	0.903027
-0.304422	0.908442
-0.320136	0.91558
-0.335851	0.920502
-0.351565	0.923209
-0.367279	0.925178
-0.382993	0.926409
-0.398707	0.92764
-0.414421	0.930347
-0.430135	0.933301
-0.445849	0.935023
-0.461563	0.938469
-0.477277	0.940192
-0.492991	0.943145
-0.508705	0.944622
-0.524419	0.946099
-0.540133	0.951268
-0.555847	0.952498
-0.571561	0.954713
-0.587276	0.955206
-0.602990	0.956682
-0.618704	0.959636
-0.634418	0.961359
-0.650132	0.961851
-0.665846	0.962097
-0.681560	0.962343
-0.697274	0.963081
-0.712988	0.963574
-0.728702	0.964312
-0.744416	0.965297
-0.760130	0.965543
-0.775844	0.966035
-0.791558	0.966527
-0.807272	0.967512
-0.822987	0.968004
-0.854415	0.968496
-0.870129	0.970711
-0.885843	0.972926
-0.901557	0.973911
-0.917271	0.976372
-0.932985	0.976618
-0.948699	0.977111
-0.964413	0.981048
-0.995841	0.98474
-1.011555	0.984986
-1.027269	0.986217
-1.042983	0.986463
-1.058697	0.986955
-1.074412	0.987202
-1.090126	0.987448
-1.105840	0.988432
-1.121554	0.989171
-1.137268	0.989417
-1.168696	0.990647
-1.184410	0.99114
-1.200124	0.991632
-1.215838	0.992616
-1.262980	0.993109
-1.278694	0.993355
-1.294408	0.993847
-1.325837	0.994339
-1.372979	0.994831
-1.388693	0.995324
-1.404407	0.99557
-1.435835	0.996062
-1.467263	0.996554
-1.498691	0.997539
-1.514405	0.997785
-1.577262	0.998031
-1.592976	0.998277
-1.624404	0.998523
-1.655832	0.999016
-1.687260	0.999508
-1.750116	0.999754
-2.802959	1
&
6.688336	1.221e-06
6.656908	2.442e-06
6.562624	3.663e-06
6.436911	4.884e-06
6.358341	6.10501e-06
6.122630	7.32601e-06
6.091202	8.54701e-06
5.981203	9.76801e-06
5.902633	1.0989e-05
5.886919	1.221e-05
5.871205	1.3431e-05
5.761206	1.5873e-05
5.745492	1.8315e-05
5.714064	2.0757e-05
5.698350	2.1978e-05
5.666922	2.3199e-05
5.651208	2.5641e-05
5.635494	2.6862e-05
5.604066	3.0525e-05
5.588352	3.2967e-05
5.572638	3.4188e-05
5.556924	3.7851e-05
5.541210	4.0293e-05
5.525495	4.1514e-05
5.509781	4.2735e-05
5.494067	4.3956e-05
5.478353	4.7619e-05
5.446925	5.12821e-05
5.431211	5.25031e-05
5.415497	5.37241e-05
5.399783	5.49451e-05
5.384069	5.98291e-05
5.368355	6.22711e-05
5.352641	6.47131e-05
5.336927	6.59341e-05
5.321213	7.08181e-05
5.305499	7.44811e-05
5.242642	7.57021e-05
5.226928	8.05861e-05
5.211214	8.42491e-05
5.195500	8.54701e-05
5.179786	8.79121e-05
5.164072	9.03541e-05
5.148358	9.27961e-05
5.132644	9.40171e-05
5.116930	9.89011e-05
5.101216	0.000103785
5.085502	0.000105006
5.069788	0.000106227
5.054074	0.000108669
5.038359	0.00010989
5.022645	0.000114774
5.006931	0.000117216
4.991217	0.000119658
4.975503	0.000120879
4.959789	0.000123321
4.944075	0.000124542
4.928361	0.000128205
4.912647	0.000130647
4.896933	0.000133089
4.881219	0.00013431
4.865505	0.000136752
4.849791	0.000137973
4.834077	0.000140415
4.818363	0.000141636
4.771220	0.000145299
4.755506	0.000147741
4.739792	0.000148962
4.708364	0.000150183
4.692650	0.000156288
4.676936	0.000159951
4.661222	0.000162393
4.629794	0.000163614
4.614080	0.000166056
4.598366	0.000168498
4.472653	0.00017094
4.441225	0.000173382
4.409797	0.000177045
4.378369	0.000181929
4.362655	0.000189255
4.346941	0.000194139
4.331227	0.000205128
4.315512	0.000213675
4.299798	0.000229548
4.284084	0.000241758
4.268370	0.000261294
4.252656	0.000275946
4.236942	0.000291819
4.221228	0.000300366
4.205514	0.000322344
4.189800	0.000338217
4.174086	0.000367521
4.158372	0.000387057
4.142658	0.000401709
4.126944	0.000422466
4.111230	0.000429792
4.095516	0.000444444
4.079802	0.000450549
4.064087	0.000460317
4.048373	0.000466422
4.032659	0.000472527
4.016945	0.000483516
4.001231	0.000499389
3.985517	0.000504274
3.969803	0.000516484
3.954089	0.000525031
3.938375	0.000529915
3.922661	0.000538462
3.906947	0.000543346
3.891233	0.000554335
3.875519	0.000562882
3.859805	0.000566545
3.844091	0.000576313
3.828377	0.000583639
3.812662	0.00059707
3.796948	0.000599512
3.781234	0.000606838
3.765520	0.000610501
3.749806	0.000620269
3.734092	0.000625153
3.718378	0.000642247
3.702664	0.000654457
3.686950	0.000667888
3.671236	0.000673993
3.655522	0.000676435
3.639808	0.000688645
3.624094	0.000703297
3.608380	0.000716728
3.592666	0.000748474
3.576951	0.000765568
3.561237	0.000782662
3.545523	0.000803419
3.529809	0.000825397
3.514095	0.000852259
3.498381	0.000875458
3.482667	0.000901099
3.466953	0.000924298
3.451239	0.000949939
3.435525	0.000973138
3.419811	0.001
3.404097	0.0010232
3.388383	0.00104762
3.372669	0.00109035
3.356955	0.00112943
3.341241	0.00116361
3.325526	0.00120147
3.309812	0.00123199
3.294098	0.00128449
3.278384	0.001337
3.262670	0.00136996
3.246956	0.00142857
3.231242	0.00145543
3.215528	0.00148474
3.199814	0.00154335
3.184100	0.00158974
3.168386	0.00164713
3.152672	0.00171673
3.136958	0.00181074
3.121244	0.00186203
3.105530	0.00193529
3.089815	0.0019707
3.074101	0.0020293
3.058387	0.00207937
3.042673	0.00218315
3.026959	0.00223687
3.011245	0.00229548
2.995531	0.00237241
2.979817	0.00242613
2.964103	0.00248474
2.948389	0.00255433
2.932675	0.0026398
2.916961	0.00270818
2.901247	0.0028315
2.885533	0.00298046
2.869819	0.00310134
2.854105	0.00324176
2.838390	0.00334188
2.822676	0.00348107
2.806962	0.00360928
2.791248	0.00374481
2.775534	0.00388278
2.759820	0.00400855
2.744106	0.00410745
2.728392	0.00421612
2.712678	0.00436508
2.696964	0.00449695
2.681250	0.00459829
2.665536	0.004779
2.649822	0.00491941
2.634108	0.00505006
2.618394	0.00514164
2.602679	0.00527595
2.586965	0.00540415
2.571251	0.00555433
2.555537	0.00569353
2.539823	0.00584737
2.524109	0.00598413
2.508395	0.00616117
2.492681	0.00636752
2.476967	0.00659951
2.461253	0.00681319
2.445539	0.00699389
2.429825	0.00721612
2.414111	0.00738584
2.398397	0.00755311
2.382683	0.00769475
2.366969	0.00781929
2.351254	0.00797924
2.335540	0.00814164
2.319826	0.00828083
2.304112	0.00840659
2.288398	0.00849817
2.272684	0.00858974
2.256970	0.00870818
2.241256	0.0088083
2.225542	0.00892552
2.209828	0.00903419
2.194114	0.0091221
2.178400	0.00923199
2.162686	0.00934188
2.146972	0.00947253
2.131258	0.00964103
2.115544	0.00979487
2.099829	0.00991819
2.084115	0.0100672
2.068401	0.0102479
2.052687	0.0104615
2.036973	0.0106825
2.021259	0.0109109
2.005545	0.0111013
1.989831	0.0113346
1.974117	0.011547
1.958403	0.0117289
1.942689	0.0119219
1.926975	0.012138
1.911261	0.0123419
1.895547	0.012525
1.879833	0.0127265
1.864118	0.0129585
1.848404	0.0131343
1.832690	0.0132857
1.816976	0.0133883
1.801262	0.0134469
1.785548	0.013547
1.769834	0.0136667
1.754120	0.0137985
1.738406	0.0139658
1.722692	0.0141429
1.706978	0.014381
1.691264	0.0146154
1.675550	0.0147314
1.659836	0.0148962
1.644122	0.0151074
1.628408	0.0153016
1.612693	0.0155385
1.596979	0.015779
1.581265	0.0160476
1.565551	0.0163138
1.549837	0.0165104
1.534123	0.0167814
1.518409	0.0170122
1.502695	0.0172723
1.486981	0.0175507
1.471267	0.0178669
1.455553	0.0181429
1.439839	0.0184005
1.424125	0.0187228
1.408411	0.019022
1.392697	0.019254
1.376982	0.0195153
1.361268	0.0197387
1.345554	0.0199267
1.329840	0.0201074
1.314126	0.0203626
1.298412	0.0205763
1.282698	0.0207534
1.266984	0.0209414
1.251270	0.0211661
1.235556	0.0213834
1.219842	0.0216581
1.204128	0.0218901
1.188414	0.0224017
1.172700	0.0227314
1.156986	0.0231111
1.141272	0.0235397
1.125557	0.0238828
1.109843	0.0241893
1.094129	0.0245226
1.078415	0.0248767
1.062701	0.025199
1.046987	0.0256239
1.031273	0.0260659
1.015559	0.0265275
0.999845	0.0269194
0.984131	0.0274115
0.968417	0.0277582
0.952703	0.0283175
0.936989	0.0288767
0.921275	0.0292796
0.905561	0.0297277
0.889846	0.0301697
0.874132	0.0305885
0.858418	0.0310623
0.842704	0.0315433
0.826990	0.0320244
0.811276	0.0325043
0.795562	0.0329902
0.779848	0.0333993
0.764134	0.0338083
0.748420	0.0342686
0.732706	0.0347363
0.716992	0.0353223
0.701278	0.0358144
0.685564	0.0363712
0.669850	0.0370122
0.654136	0.037619
0.638421	0.0383004
0.622707	0.0388523
0.606993	0.0395275
0.591279	0.040116
0.575565	0.0406508
0.559851	0.0412747
0.544137	0.0419499
0.528423	0.042486
0.512709	0.0430208
0.496995	0.0434786
0.481281	0.0439829
0.465567	0.0445079
0.449853	0.0451441
0.434139	0.0457912
0.418425	0.0465165
0.402711	0.0473065
0.386996	0.0481136
0.371282	0.0490952
0.355568	0.050105
0.339854	0.0512381
0.324140	0.0522393
0.308426	0.0532332
0.292712	0.054337
0.276998	0.0554603
0.261284	0.0567582
0.245570	0.0577766
0.229856	0.0590928
0.214142	0.060315
0.198428	0.0616398
0.182714	0.0630195
0.167000	0.0645849
0.151285	0.0659988
0.135571	0.067475
0.119857	0.0688156
0.104143	0.0700147
0.088429	0.0711245
0.072715	0.0728547
0.057001	0.0747729
0.041287	0.0770122
0.025573	0.080033
0.009859	0.0851319
-0.005855	0.805824
-0.021569	0.818656
-0.037283	0.83109
-0.052997	0.842248
-0.068711	0.850982
-0.084425	0.857933
-0.100140	0.863929
-0.115854	0.8696
-0.131568	0.875189
-0.147282	0.880603
-0.162996	0.885492
-0.178710	0.890089
-0.194424	0.894458
-0.210138	0.898744
-0.225852	0.902954
-0.241566	0.906899
-0.257280	0.910608
-0.272994	0.914182
-0.288708	0.917595
-0.304422	0.921166
-0.320136	0.92446
-0.335851	0.927597
-0.351565	0.93043
-0.367279	0.933208
-0.382993	0.935705
-0.398707	0.938127
-0.414421	0.940321
-0.430135	0.942585
-0.445849	0.944718
-0.461563	0.946871
-0.477277	0.948869
-0.492991	0.950842
-0.508705	0.952678
-0.524419	0.954411
-0.540133	0.955983
-0.555847	0.957541
-0.571561	0.959043
-0.587276	0.960491
-0.602990	0.96191
-0.618704	0.963226
-0.634418	0.964382
-0.650132	0.96563
-0.665846	0.966729
-0.681560	0.967814
-0.697274	0.968886
-0.712988	0.969893
-0.728702	0.970824
-0.744416	0.9718
-0.760130	0.972625
-0.775844	0.973565
-0.791558	0.974397
-0.807272	0.975236
-0.822987	0.976159
-0.838701	0.977126
-0.854415	0.977987
-0.870129	0.978814
-0.885843	0.979593
-0.901557	0.980408
-0.917271	0.981214
-0.932985	0.981979
-0.948699	0.98289
-0.964413	0.98362
-0.980127	0.98441
-0.995841	0.985056
-1.011555	0.985763
-1.027269	0.986375
-1.042983	0.98695
-1.058697	0.987603
-1.074412	0.98822
-1.090126	0.988801
-1.105840	0.98927
-1.121554	0.989675
-1.137268	0.990209
-1.152982	0.990652
-1.168696	0.991116
-1.184410	0.991549
-1.200124	0.991923
-1.215838	0.992293
-1.231552	0.992714
-1.247266	0.993084
-1.262980	0.993374
-1.278694	0.993748
-1.294408	0.994026
-1.310122	0.994265
-1.325837	0.99458
-1.341551	0.994836
-1.357265	0.995103
-1.372979	0.995332
-1.388693	0.995576
-1.404407	0.995783
-1.420121	0.996005
-1.435835	0.996201
-1.451549	0.996369
-1.467263	0.996571
-1.482977	0.996718
-1.498691	0.996926
-1.514405	0.997056
-1.530119	0.997228
-1.545833	0.997325
-1.561548	0.997413
-1.577262	0.997508
-1.592976	0.997612
-1.608690	0.997717
-1.624404	0.99781
-1.640118	0.997894
-1.655832	0.997978
-1.671546	0.998092
-1.687260	0.998208
-1.702974	0.998286
-1.718688	0.998354
-1.734402	0.998407
-1.750116	0.998464
-1.765830	0.998547
-1.781544	0.998631
-1.797258	0.998672
-1.812973	0.998706
-1.828687	0.998775
-1.844401	0.998849
-1.860115	0.998886
-1.875829	0.998912
-1.891543	0.998965
-1.907257	0.998985
-1.922971	0.999038
-1.938685	0.999079
-1.954399	0.999117
-1.970113	0.999158
-1.985827	0.999186
-2.001541	0.999216
-2.017255	0.999249
-2.032969	0.999276
-2.048684	0.999298
-2.064398	0.999325
-2.080112	0.999349
-2.095826	0.999371
-2.111540	0.999415
-2.127254	0.999442
-2.142968	0.999462
-2.158682	0.99948
-2.174396	0.999508
-2.190110	0.999534
-2.205824	0.999557
-2.221538	0.999564
-2.237252	0.999581
-2.252966	0.999602
-2.268680	0.999614
-2.284394	0.999639
-2.300109	0.999662
-2.315823	0.999672
-2.331537	0.999685
-2.347251	0.999702
-2.362965	0.999725
-2.378679	0.999741
-2.394393	0.999759
-2.410107	0.999769
-2.425821	0.999795
-2.441535	0.999827
-2.457249	0.999828
-2.472963	0.999833
-2.488677	0.999846
-2.504391	0.999852
-2.520105	0.999864
-2.535819	0.999871
-2.551534	0.999878
-2.567248	0.999882
-2.582962	0.999902
-2.598676	0.99991
-2.614390	0.999917
-2.630104	0.999923
-2.661532	0.999933
-2.677246	0.999938
-2.692960	0.999945
-2.708674	0.999949
-2.724388	0.999955
-2.740102	0.999957
-2.755816	0.999958
-2.771530	0.99996
-2.787245	0.999965
-2.802959	0.999971
-2.818673	0.999974
-2.834387	0.999978
-2.881529	0.999979
-2.897243	0.999982
-2.912957	0.999984
-2.928671	0.999987
-2.960099	0.999989
-2.975813	0.999991
-2.991527	0.999993
-3.007241	0.999994
-3.101526	0.999995
-3.117240	0.999996
-3.211524	0.999999
-3.227238	1
&
23.518099	8.84737e-21
23.502385	9.12991e-21
23.486671	9.42148e-21
23.470957	9.72235e-21
23.455243	1.00328e-20
23.439529	1.03532e-20
23.423815	1.06839e-20
23.408101	1.1025e-20
23.392386	1.13771e-20
23.376672	1.17404e-20
23.360958	1.21154e-20
23.345244	1.25023e-20
23.329530	1.29015e-20
23.313816	1.33135e-20
23.298102	1.37387e-20
23.282388	1.41774e-20
23.266674	1.46301e-20
23.250960	1.50973e-20
23.235246	1.55794e-20
23.219532	1.60769e-20
23.203818	1.65903e-20
23.188104	1.71201e-20
23.172390	1.76668e-20
23.156675	1.8231e-20
23.140961	1.88131e-20
23.125247	1.94139e-20
23.109533	2.00338e-20
23.093819	2.06735e-20
23.078105	2.13337e-20
23.062391	2.20149e-20
23.046677	2.27179e-20
23.030963	2.34433e-20
23.015249	2.41919e-20
22.999535	2.49644e-20
22.983821	2.57616e-20
22.968107	2.65842e-20
22.952393	2.74331e-20
22.936679	2.8309e-20
22.920965	2.9213e-20
22.905250	3.01458e-20
22.889536	3.11084e-20
22.873822	3.21017e-20
22.858108	3.31267e-20
22.842394	3.41845e-20
22.826680	3.5276e-20
22.810966	3.64024e-20
22.795252	3.75647e-20
22.779538	3.87642e-20
22.763824	4.00019e-20
22.748110	4.12792e-20
22.732396	4.25972e-20
22.716682	4.39573e-20
22.700968	4.53609e-20
22.685254	4.68092e-20
22.669539	4.83038e-20
22.653825	4.98461e-20
22.638111	5.14377e-20
22.622397	5.308e-20
22.606683	5.47748e-20
22.590969	5.65237e-20
22.575255	5.83285e-20
22.559541	6.01908e-20
22.543827	6.21126e-20
22.528113	6.40958e-20
22.512399	6.61422e-20
22.496685	6.8254e-20
22.480971	7.04332e-20
22.465257	7.2682e-20
22.449543	7.50026e-20
22.433829	7.73973e-20
22.418114	7.98684e-20
22.402400	8.24184e-20
22.386686	8.50497e-20
22.370972	8.77651e-20
22.355258	9.05672e-20
22.339544	9.34588e-20
22.323830	9.64426e-20
22.308116	9.95217e-20
22.292402	1.02699e-19
22.276688	1.05978e-19
22.260974	1.09361e-19
22.245260	1.12853e-19
22.229546	1.16456e-19
22.213832	1.20174e-19
22.198118	1.2401e-19
22.182404	1.2797e-19
22.166689	1.32055e-19
22.150975	1.36271e-19
22.135261	1.40622e-19
22.119547	1.45111e-19
22.103833	1.49744e-19
22.088119	1.54524e-19
22.072405	1.59457e-19
22.056691	1.64548e-19
22.040977	1.69801e-19
22.025263	1.75222e-19
22.009549	1.80816e-19
21.993835	1.86588e-19
21.978121	1.92545e-19
21.962407	1.98692e-19
21.946693	2.05035e-19
21.930978	2.1158e-19
21.915264	2.18334e-19
21.899550	2.25304e-19
21.883836	2.32497e-19
21.868122	2.39919e-19
21.852408	2.47578e-19
21.836694	2.55481e-19
21.820980	2.63637e-19
21.805266	2.72053e-19
21.789552	2.80738e-19
21.773838	2.897e-19
21.758124	2.98948e-19
21.742410	3.08491e-19
21.726696	3.18338e-19
21.710982	3.285e-19
21.695268	3.38987e-19
21.679553	3.49808e-19
21.663839	3.60974e-19
21.648125	3.72497e-19
21.632411	3.84387e-19
21.616697	3.96658e-19
21.600983	4.09319e-19
21.585269	4.22385e-19
21.569555	4.35868e-19
21.553841	4.49781e-19
21.538127	4.64138e-19
21.522413	4.78954e-19
21.506699	4.94242e-19
21.490985	5.10019e-19
21.475271	5.26298e-19
21.459557	5.43098e-19
21.443842	5.60433e-19
21.428128	5.78322e-19
21.412414	5.96782e-19
21.396700	6.15831e-19
21.380986	6.35488e-19
21.365272	6.55772e-19
21.349558	6.76703e-19
21.333844	6.98303e-19
21.318130	7.20592e-19
21.302416	7.43592e-19
21.286702	7.67326e-19
21.270988	7.91818e-19
21.255274	8.17092e-19
21.239560	8.43171e-19
21.223846	8.70084e-19
21.208132	8.97855e-19
21.192417	9.26512e-19
21.176703	9.56084e-19
21.160989	9.866e-19
21.145275	1.01809e-18
21.129561	1.05058e-18
21.113847	1.08412e-18
21.098133	1.11872e-18
21.082419	1.15442e-18
21.066705	1.19127e-18
21.050991	1.22929e-18
21.035277	1.26852e-18
21.019563	1.30901e-18
21.003849	1.35079e-18
20.988135	1.3939e-18
20.972421	1.43839e-18
20.956706	1.48429e-18
20.940992	1.53166e-18
20.925278	1.58055e-18
20.909564	1.63099e-18
20.893850	1.68304e-18
20.878136	1.73676e-18
20.862422	1.79219e-18
20.846708	1.84938e-18
20.830994	1.90841e-18
20.815280	1.96931e-18
20.799566	2.03216e-18
20.783852	2.09701e-18
20.768138	2.16394e-18
20.752424	2.233e-18
20.736710	2.30426e-18
20.720996	2.3778e-18
20.705281	2.45368e-18
20.689567	2.53198e-18
20.673853	2.61279e-18
20.658139	2.69617e-18
20.642425	2.78221e-18
20.626711	2.871e-18
20.610997	2.96262e-18
20.595283	3.05716e-18
20.579569	3.15472e-18
20.563855	3.2554e-18
20.548141	3.35928e-18
20.532427	3.46648e-18
20.516713	3.5771e-18
20.500999	3.69125e-18
20.485285	3.80905e-18
20.469571	3.9306e-18
20.453856	4.05603e-18
20.438142	4.18546e-18
20.422428	4.31902e-18
20.406714	4.45684e-18
20.391000	4.59906e-18
20.375286	4.74582e-18
20.359572	4.89725e-18
20.343858	5.05353e-18
20.328144	5.21478e-18
20.312430	5.38118e-18
20.296716	5.55289e-18
20.281002	5.73008e-18
20.265288	5.91293e-18
20.249574	6.1016e-18
20.233860	6.2963e-18
20.218145	6.4972e-18
20.202431	6.70452e-18
20.186717	6.91845e-18
20.171003	7.1392e-18
20.155289	7.367e-18
20.139575	7.60207e-18
20.123861	7.84463e-18
20.108147	8.09494e-18
20.092433	8.35323e-18
20.076719	8.61975e-18
20.061005	8.89479e-18
20.045291	9.17859e-18
20.029577	9.47145e-18
20.013863	9.77365e-18
19.998149	1.00855e-17
19.982435	1.04073e-17
19.966720	1.07393e-17
19.951006	1.1082e-17
19.935292	1.14356e-17
19.919578	1.18004e-17
19.903864	1.21769e-17
19.888150	1.25654e-17
19.872436	1.29664e-17
19.856722	1.338e-17
19.841008	1.38069e-17
19.825294	1.42474e-17
19.809580	1.4702e-17
19.793866	1.51711e-17
19.778152	1.56551e-17
19.762438	1.61545e-17
19.746724	1.66699e-17
19.731009	1.72018e-17
19.715295	1.77506e-17
19.699581	1.83169e-17
19.683867	1.89012e-17
19.668153	1.95043e-17
19.652439	2.01265e-17
19.636725	2.07686e-17
19.621011	2.14312e-17
19.605297	2.21149e-17
19.589583	2.28204e-17
19.573869	2.35484e-17
19.558155	2.42996e-17
19.542441	2.50749e-17
19.526727	2.58748e-17
19.511013	2.67002e-17
19.495299	2.7552e-17
19.479584	2.84309e-17
19.463870	2.93379e-17
19.448156	3.02738e-17
19.432442	3.12396e-17
19.416728	3.22361e-17
19.401014	3.32645e-17
19.385300	3.43256e-17
19.369586	3.54206e-17
19.353872	3.65505e-17
19.338158	3.77165e-17
19.322444	3.89196e-17
19.306730	4.01611e-17
19.291016	4.14422e-17
19.275302	4.27642e-17
19.259588	4.41283e-17
19.243873	4.55359e-17
19.228159	4.69885e-17
19.212445	4.84873e-17
19.196731	5.0034e-17
19.181017	5.163e-17
19.165303	5.32768e-17
19.149589	5.49762e-17
19.133875	5.67299e-17
19.118161	5.85394e-17
19.102447	6.04066e-17
19.086733	6.23334e-17
19.071019	6.43216e-17
19.055305	6.63733e-17
19.039591	6.84903e-17
19.023877	7.06749e-17
19.008163	7.29292e-17
18.992448	7.52553e-17
18.976734	7.76556e-17
18.961020	8.01325e-17
18.945306	8.26883e-17
18.929592	8.53257e-17
18.913878	8.80472e-17
18.898164	9.08554e-17
18.882450	9.37532e-17
18.866736	9.67434e-17
18.851022	9.9829e-17
18.835308	1.03013e-16
18.819594	1.06298e-16
18.803880	1.09689e-16
18.788166	1.13187e-16
18.772452	1.16797e-16
18.756738	1.20522e-16
18.741023	1.24366e-16
18.725309	1.28332e-16
18.709595	1.32425e-16
18.693881	1.36648e-16
18.678167	1.41006e-16
18.662453	1.45503e-16
18.646739	1.50144e-16
18.631025	1.54932e-16
18.615311	1.59873e-16
18.599597	1.64972e-16
18.583883	1.70233e-16
18.568169	1.75662e-16
18.552455	1.81264e-16
18.536741	1.87044e-16
18.521027	1.93009e-16
18.505312	1.99164e-16
18.489598	2.05515e-16
18.473884	2.12069e-16
18.458170	2.18832e-16
18.442456	2.25811e-16
18.426742	2.33011e-16
18.411028	2.40442e-16
18.395314	2.48109e-16
18.379600	2.56021e-16
18.363886	2.64185e-16
18.348172	2.7261e-16
18.332458	2.81303e-16
18.316744	2.90273e-16
18.301030	2.99529e-16
18.285316	3.0908e-16
18.269602	3.18936e-16
18.253887	3.29106e-16
18.238173	3.396e-16
18.222459	3.50429e-16
18.206745	3.61603e-16
18.191031	3.73133e-16
18.175317	3.85031e-16
18.159603	3.97308e-16
18.143889	4.09976e-16
18.128175	4.23049e-16
18.112461	4.36538e-16
18.096747	4.50457e-16
18.081033	4.64819e-16
18.065319	4.7964e-16
18.049605	4.94933e-16
18.033891	5.10714e-16
18.018176	5.26997e-16
18.002462	5.438e-16
17.986748	5.61138e-16
17.971034	5.79029e-16
17.955320	5.97491e-16
17.939606	6.16541e-16
17.923892	6.36198e-16
17.908178	6.56481e-16
17.892464	6.77412e-16
17.876750	6.99009e-16
17.861036	7.21295e-16
17.845322	7.44291e-16
17.829608	7.6802e-16
17.813894	7.92506e-16
17.798180	8.17772e-16
17.782466	8.43844e-16
17.766751	8.70746e-16
17.751037	8.98506e-16
17.735323	9.27151e-16
17.719609	9.56708e-16
17.703895	9.87208e-16
17.688181	1.01868e-15
17.672467	1.05116e-15
17.656753	1.08467e-15
17.641039	1.11924e-15
17.625325	1.15492e-15
17.609611	1.19174e-15
17.593897	1.22973e-15
17.578183	1.26893e-15
17.562469	1.30939e-15
17.546755	1.35113e-15
17.531040	1.3942e-15
17.515326	1.43864e-15
17.499612	1.4845e-15
17.483898	1.53182e-15
17.468184	1.58065e-15
17.452470	1.63104e-15
17.436756	1.68303e-15
17.421042	1.73668e-15
17.405328	1.79203e-15
17.389614	1.84916e-15
17.373900	1.9081e-15
17.358186	1.96892e-15
17.342472	2.03168e-15
17.326758	2.09644e-15
17.311044	2.16326e-15
17.295330	2.23221e-15
17.279615	2.30336e-15
17.263901	2.37678e-15
17.248187	2.45254e-15
17.232473	2.53071e-15
17.216759	2.61137e-15
17.201045	2.6946e-15
17.185331	2.78049e-15
17.169617	2.86911e-15
17.153903	2.96055e-15
17.138189	3.05491e-15
17.122475	3.15228e-15
17.106761	3.25275e-15
17.091047	3.35641e-15
17.075333	3.46339e-15
17.059619	3.57377e-15
17.043905	3.68767e-15
17.028190	3.80519e-15
17.012476	3.92647e-15
16.996762	4.0516e-15
16.981048	4.18073e-15
16.965334	4.31396e-15
16.949620	4.45145e-15
16.933906	4.59331e-15
16.918192	4.73969e-15
16.902478	4.89074e-15
16.886764	5.0466e-15
16.871050	5.20743e-15
16.855336	5.37338e-15
16.839622	5.54461e-15
16.823908	5.72131e-15
16.808194	5.90363e-15
16.792479	6.09176e-15
16.776765	6.28588e-15
16.761051	6.48619e-15
16.745337	6.69288e-15
16.729623	6.90615e-15
16.713909	7.12622e-15
16.698195	7.3533e-15
16.682481	7.58762e-15
16.666767	7.8294e-15
16.651053	8.07888e-15
16.635339	8.33631e-15
16.619625	8.60194e-15
16.603911	8.87603e-15
16.588197	9.15885e-15
16.572483	9.45069e-15
16.556769	9.75182e-15
16.541054	1.00625e-14
16.525340	1.03832e-14
16.509626	1.0714e-14
16.493912	1.10554e-14
16.478198	1.14076e-14
16.462484	1.17711e-14
16.446770	1.21461e-14
16.431056	1.25331e-14
16.415342	1.29324e-14
16.399628	1.33445e-14
16.383914	1.37696e-14
16.368200	1.42083e-14
16.352486	1.4661e-14
16.336772	1.51281e-14
16.321058	1.56101e-14
16.305343	1.61074e-14
16.289629	1.66205e-14
16.273915	1.71501e-14
16.258201	1.76964e-14
16.242487	1.82602e-14
16.226773	1.88419e-14
16.211059	1.94422e-14
16.195345	2.00616e-14
16.179631	2.07007e-14
16.163917	2.13601e-14
16.148203	2.20406e-14
16.132489	2.27427e-14
16.116775	2.34672e-14
16.101061	2.42148e-14
16.085347	2.49861e-14
16.069633	2.57821e-14
16.053918	2.66034e-14
16.038204	2.74508e-14
16.022490	2.83252e-14
16.006776	2.92275e-14
15.991062	3.01585e-14
15.975348	3.11192e-14
15.959634	3.21104e-14
15.943920	3.31332e-14
15.928206	3.41886e-14
15.912492	3.52776e-14
15.896778	3.64013e-14
15.881064	3.75607e-14
15.865350	3.87571e-14
15.849636	3.99916e-14
15.833922	4.12653e-14
15.818207	4.25797e-14
15.802493	4.39359e-14
15.786779	4.53352e-14
15.771065	4.67791e-14
15.755351	4.8269e-14
15.739637	4.98064e-14
15.723923	5.13927e-14
15.708209	5.30295e-14
15.692495	5.47184e-14
15.676781	5.64611e-14
15.661067	5.82592e-14
15.645353	6.01146e-14
15.629639	6.20291e-14
15.613925	6.40046e-14
15.598211	6.60429e-14
15.582497	6.81461e-14
15.566782	7.03163e-14
15.551068	7.25556e-14
15.535354	7.48662e-14
15.519640	7.72503e-14
15.503926	7.97104e-14
15.488212	8.22487e-14
15.472498	8.48679e-14
15.456784	8.75704e-14
15.441070	9.0359e-14
15.425356	9.32364e-14
15.409642	9.62053e-14
15.393928	9.92688e-14
15.378214	1.0243e-13
15.362500	1.05691e-13
15.346786	1.09057e-13
15.331072	1.12529e-13
15.315357	1.16112e-13
15.299643	1.1981e-13
15.283929	1.23624e-13
15.268215	1.27561e-13
15.252501	1.31622e-13
15.236787	1.35813e-13
15.221073	1.40137e-13
15.205359	1.44599e-13
15.189645	1.49203e-13
15.173931	1.53953e-13
15.158217	1.58855e-13
15.142503	1.63913e-13
15.126789	1.69131e-13
15.111075	1.74516e-13
15.095361	1.80072e-13
15.079646	1.85805e-13
15.063932	1.9172e-13
15.048218	1.97824e-13
15.032504	2.04122e-13
15.016790	2.1062e-13
15.001076	2.17325e-13
14.985362	2.24244e-13
14.969648	2.31383e-13
14.953934	2.38748e-13
14.938220	2.46349e-13
14.922506	2.54191e-13
14.906792	2.62283e-13
14.891078	2.70632e-13
14.875364	2.79247e-13
14.859650	2.88136e-13
14.843936	2.97308e-13
14.828221	3.06771e-13
14.812507	3.16536e-13
14.796793	3.26612e-13
14.781079	3.37008e-13
14.765365	3.47735e-13
14.749651	3.58803e-13
14.733937	3.70224e-13
14.718223	3.82008e-13
14.702509	3.94167e-13
14.686795	4.06713e-13
14.671081	4.19658e-13
14.655367	4.33014e-13
14.639653	4.46796e-13
14.623939	4.61016e-13
14.608225	4.75689e-13
14.592510	4.90829e-13
14.576796	5.0645e-13
14.561082	5.22568e-13
14.545368	5.39199e-13
14.529654	5.56359e-13
14.513940	5.74065e-13
14.498226	5.92334e-13
14.482512	6.11185e-13
14.466798	6.30635e-13
14.451084	6.50704e-13
14.435370	6.71411e-13
14.419656	6.92777e-13
14.403942	7.14823e-13
14.388228	7.3757e-13
14.372514	7.6104e-13
14.356800	7.85257e-13
14.341085	8.10245e-13
14.325371	8.36027e-13
14.309657	8.6263e-13
14.293943	8.90078e-13
14.278229	9.184e-13
14.262515	9.47623e-13
14.246801	9.77775e-13
14.231087	1.00889e-12
14.215373	1.04099e-12
14.199659	1.07411e-12
14.183945	1.10828e-12
14.168231	1.14354e-12
14.152517	1.17993e-12
14.136803	1.21747e-12
14.121089	1.2562e-12
14.105375	1.29617e-12
14.089660	1.33741e-12
14.073946	1.37996e-12
14.058232	1.42386e-12
14.042518	1.46916e-12
14.026804	1.5159e-12
14.011090	1.56412e-12
13.995376	1.61388e-12
13.979662	1.66522e-12
13.963948	1.71819e-12
13.948234	1.77285e-12
13.932520	1.82925e-12
13.916806	1.88744e-12
13.901092	1.94748e-12
13.885378	2.00943e-12
13.869664	2.07335e-12
13.853949	2.1393e-12
13.838235	2.20734e-12
13.822521	2.27756e-12
13.806807	2.35e-12
13.791093	2.42475e-12
13.775379	2.50187e-12
13.759665	2.58145e-12
13.743951	2.66355e-12
13.728237	2.74827e-12
13.712523	2.83568e-12
13.696809	2.92587e-12
13.681095	3.01893e-12
13.665381	3.11494e-12
13.649667	3.21401e-12
13.633953	3.31622e-12
13.618239	3.42169e-12
13.602524	3.53051e-12
13.586810	3.64279e-12
13.571096	3.75863e-12
13.555382	3.87816e-12
13.539668	4.00149e-12
13.523954	4.12874e-12
13.508240	4.26003e-12
13.492526	4.3955e-12
13.476812	4.53527e-12
13.461098	4.67949e-12
13.445384	4.82829e-12
13.429670	4.98182e-12
13.413956	5.14023e-12
13.398242	5.30367e-12
13.382528	5.47231e-12
13.366813	5.64631e-12
13.351099	5.82584e-12
13.335385	6.01107e-12
13.319671	6.20219e-12
13.303957	6.39939e-12
13.288243	6.60285e-12
13.272529	6.81277e-12
13.256815	7.02937e-12
13.241101	7.25286e-12
13.225387	7.48344e-12
13.209673	7.72135e-12
13.193959	7.96682e-12
13.178245	8.22009e-12
13.162531	8.48141e-12
13.146817	8.75104e-12
13.131103	9.02923e-12
13.115388	9.31626e-12
13.099674	9.6124e-12
13.083960	9.91796e-12
13.068246	1.02332e-11
13.052532	1.05585e-11
13.036818	1.08941e-11
13.021104	1.12404e-11
13.005390	1.15977e-11
12.989676	1.19663e-11
12.973962	1.23467e-11
12.958248	1.27391e-11
12.942534	1.3144e-11
12.926820	1.35618e-11
12.911106	1.39928e-11
12.895392	1.44375e-11
12.879677	1.48964e-11
12.863963	1.53698e-11
12.848249	1.58583e-11
12.832535	1.63623e-11
12.816821	1.68822e-11
12.801107	1.74188e-11
12.785393	1.79723e-11
12.769679	1.85434e-11
12.753965	1.91327e-11
12.738251	1.97407e-11
12.722537	2.0368e-11
12.706823	2.10152e-11
12.691109	2.1683e-11
12.675395	2.2372e-11
12.659681	2.30829e-11
12.643967	2.38163e-11
12.628252	2.4573e-11
12.612538	2.53538e-11
12.596824	2.61594e-11
12.581110	2.69905e-11
12.565396	2.78481e-11
12.549682	2.87328e-11
12.533968	2.96457e-11
12.518254	3.05875e-11
12.502540	3.15593e-11
12.486826	3.25619e-11
12.471112	3.35964e-11
12.455398	3.46637e-11
12.439684	3.57648e-11
12.423970	3.6901e-11
12.408256	3.80732e-11
12.392542	3.92826e-11
12.376827	4.05305e-11
12.361113	4.18179e-11
12.345399	4.31462e-11
12.329685	4.45167e-11
12.313971	4.59307e-11
12.298257	4.73896e-11
12.282543	4.88948e-11
12.266829	5.04478e-11
12.251115	5.20501e-11
12.235401	5.37032e-11
12.219687	5.54088e-11
12.203973	5.71686e-11
12.188259	5.89842e-11
12.172545	6.08574e-11
12.156831	6.27901e-11
12.141116	6.47842e-11
12.125402	6.68415e-11
12.109688	6.89641e-11
12.093974	7.11541e-11
12.078260	7.34136e-11
12.062546	7.57448e-11
12.046832	7.815e-11
12.031118	8.06315e-11
12.015404	8.31917e-11
11.999690	8.58332e-11
11.983976	8.85586e-11
11.968262	9.13704e-11
11.952548	9.42714e-11
11.936834	9.72645e-11
11.921120	1.00353e-10
11.905406	1.03539e-10
11.889691	1.06826e-10
11.873977	1.10217e-10
11.858263	1.13716e-10
11.842549	1.17326e-10
11.826835	1.21051e-10
11.811121	1.24893e-10
11.795407	1.28858e-10
11.779693	1.32948e-10
11.763979	1.37169e-10
11.748265	1.41523e-10
11.732551	1.46015e-10
11.716837	1.50649e-10
11.701123	1.55431e-10
11.685409	1.60364e-10
11.669695	1.65454e-10
11.653980	1.70706e-10
11.638266	1.76123e-10
11.622552	1.81713e-10
11.606838	1.8748e-10
11.591124	1.9343e-10
11.575410	1.99568e-10
11.559696	2.05902e-10
11.543982	2.12436e-10
11.528268	2.19177e-10
11.512554	2.26132e-10
11.496840	2.33308e-10
11.481126	2.40711e-10
11.465412	2.48349e-10
11.449698	2.56229e-10
11.433984	2.64359e-10
11.418270	2.72746e-10
11.402555	2.814e-10
11.386841	2.90328e-10
11.371127	2.99539e-10
11.355413	3.09042e-10
11.339699	3.18847e-10
11.323985	3.28962e-10
11.308271	3.39398e-10
11.292557	3.50164e-10
11.276843	3.61272e-10
11.261129	3.72733e-10
11.245415	3.84556e-10
11.229701	3.96754e-10
11.213987	4.09339e-10
11.198273	4.22323e-10
11.182559	4.35718e-10
11.166844	4.49538e-10
11.151130	4.63796e-10
11.135416	4.78505e-10
11.119702	4.93681e-10
11.103988	5.09338e-10
11.088274	5.25491e-10
11.072560	5.42156e-10
11.056846	5.59349e-10
11.041132	5.77087e-10
11.025418	5.95386e-10
11.009704	6.14266e-10
10.993990	6.33744e-10
10.978276	6.53839e-10
10.962562	6.74571e-10
10.946848	6.95959e-10
10.931134	7.18025e-10
10.915419	7.40791e-10
10.899705	7.64277e-10
10.883991	7.88507e-10
10.868277	8.13506e-10
10.852563	8.39295e-10
10.836849	8.65902e-10
10.821135	8.93352e-10
10.805421	9.21671e-10
10.789707	9.50887e-10
10.773993	9.81029e-10
10.758279	1.01212e-09
10.742565	1.04421e-09
10.726851	1.0773e-09
10.711137	1.11145e-09
10.695423	1.14667e-09
10.679709	1.18302e-09
10.663994	1.22051e-09
10.648280	1.25919e-09
10.632566	1.29909e-09
10.616852	1.34026e-09
10.601138	1.38273e-09
10.585424	1.42655e-09
10.569710	1.47175e-09
10.553996	1.51839e-09
10.538282	1.5665e-09
10.522568	1.61613e-09
10.506854	1.66734e-09
10.491140	1.72017e-09
10.475426	1.77467e-09
10.459712	1.83089e-09
10.443998	1.88889e-09
10.428283	1.94873e-09
10.412569	2.01047e-09
10.396855	2.07415e-09
10.381141	2.13986e-09
10.365427	2.20764e-09
10.349713	2.27757e-09
10.333999	2.34971e-09
10.318285	2.42413e-09
10.302571	2.50091e-09
10.286857	2.58011e-09
10.271143	2.66183e-09
10.255429	2.74613e-09
10.239715	2.83309e-09
10.224001	2.92281e-09
10.208287	3.01537e-09
10.192573	3.11085e-09
10.176858	3.20936e-09
10.161144	3.31098e-09
10.145430	3.41581e-09
10.129716	3.52396e-09
10.114002	3.63554e-09
10.098288	3.75064e-09
10.082574	3.86938e-09
10.066860	3.99188e-09
10.051146	4.11825e-09
10.035432	4.24861e-09
10.019718	4.3831e-09
10.004004	4.52185e-09
9.988290	4.66498e-09
9.972576	4.81263e-09
9.956862	4.96496e-09
9.941147	5.1221e-09
9.925433	5.28421e-09
9.909719	5.45144e-09
9.894005	5.62397e-09
9.878291	5.80194e-09
9.862577	5.98554e-09
9.846863	6.17495e-09
9.831149	6.37034e-09
9.815435	6.57191e-09
9.799721	6.77985e-09
9.784007	6.99436e-09
9.768293	7.21565e-09
9.752579	7.44393e-09
9.736865	7.67943e-09
9.721151	7.92237e-09
9.705437	8.17299e-09
9.689722	8.43152e-09
9.674008	8.69823e-09
9.658294	8.97336e-09
9.642580	9.25718e-09
9.626866	9.54997e-09
9.611152	9.85201e-09
9.595438	1.01636e-08
9.579724	1.0485e-08
9.564010	1.08166e-08
9.548296	1.11586e-08
9.532582	1.15115e-08
9.516868	1.18755e-08
9.501154	1.2251e-08
9.485440	1.26383e-08
9.469726	1.30379e-08
9.454011	1.34501e-08
9.438297	1.38753e-08
9.422583	1.4314e-08
9.406869	1.47665e-08
9.391155	1.52333e-08
9.375441	1.57148e-08
9.359727	1.62115e-08
9.344013	1.67239e-08
9.328299	1.72524e-08
9.312585	1.77977e-08
9.296871	1.83602e-08
9.281157	1.89404e-08
9.265443	1.95389e-08
9.249729	2.01563e-08
9.234015	2.07932e-08
9.218301	2.14502e-08
9.202586	2.2128e-08
9.186872	2.28271e-08
9.171158	2.35482e-08
9.155444	2.42922e-08
9.139730	2.50596e-08
9.124016	2.58512e-08
9.108302	2.66677e-08
9.092588	2.75101e-08
9.076874	2.8379e-08
9.061160	2.92753e-08
9.045446	3.01998e-08
9.029732	3.11536e-08
9.014018	3.21374e-08
8.998304	3.31522e-08
8.982590	3.4199e-08
8.966876	3.52788e-08
8.951161	3.63927e-08
8.935447	3.75417e-08
8.919733	3.87269e-08
8.904019	3.99495e-08
8.888305	4.12106e-08
8.872591	4.25115e-08
8.856877	4.38533e-08
8.841163	4.52375e-08
8.825449	4.66653e-08
8.809735	4.8138e-08
8.794021	4.96572e-08
8.778307	5.12243e-08
8.762593	5.28407e-08
8.746879	5.4508e-08
8.731165	5.62279e-08
8.715450	5.80019e-08
8.699736	5.98318e-08
8.684022	6.17194e-08
8.668308	6.36664e-08
8.652594	6.56747e-08
8.636880	6.77463e-08
8.621166	6.98831e-08
8.605452	7.20872e-08
8.589738	7.43607e-08
8.574024	7.67058e-08
8.558310	7.91247e-08
8.542596	8.16197e-08
8.526882	8.41933e-08
8.511168	8.68479e-08
8.495454	8.9586e-08
8.479740	9.24104e-08
8.464025	9.53235e-08
8.448311	9.83284e-08
8.432597	1.01428e-07
8.416883	1.04625e-07
8.401169	1.07922e-07
8.385455	1.11324e-07
8.369741	1.14832e-07
8.354027	1.1845e-07
8.338313	1.22183e-07
8.322599	1.26033e-07
8.306885	1.30003e-07
8.291171	1.34099e-07
8.275457	1.38324e-07
8.259743	1.42681e-07
8.244029	1.47175e-07
8.228314	1.51811e-07
8.212600	1.56592e-07
8.196886	1.61524e-07
8.181172	1.6661e-07
8.165458	1.71857e-07
8.149744	1.77268e-07
8.134030	1.8285e-07
8.118316	1.88606e-07
8.102602	1.94544e-07
8.086888	2.00668e-07
8.071174	2.06985e-07
8.055460	2.135e-07
8.039746	2.20219e-07
8.024032	2.2715e-07
8.008318	2.34298e-07
7.992604	2.4167e-07
7.976889	2.49275e-07
7.961175	2.57117e-07
7.945461	2.65207e-07
7.929747	2.73549e-07
7.914033	2.82154e-07
7.898319	2.91029e-07
7.882605	3.00183e-07
7.866891	3.09623e-07
7.851177	3.1936e-07
7.835463	3.29402e-07
7.819749	3.39759e-07
7.804035	3.50442e-07
7.788321	3.61459e-07
7.772607	3.72822e-07
7.756893	3.84541e-07
7.741178	3.96627e-07
7.725464	4.09092e-07
7.709750	4.21949e-07
7.694036	4.35208e-07
7.678322	4.48883e-07
7.662608	4.62986e-07
7.646894	4.77531e-07
7.631180	4.92532e-07
7.615466	5.08004e-07
7.599752	5.23959e-07
7.584038	5.40415e-07
7.568324	5.57386e-07
7.552610	5.74888e-07
7.536896	5.92939e-07
7.521182	6.11555e-07
7.505468	6.30753e-07
7.489753	6.50553e-07
7.474039	6.70972e-07
7.458325	6.92031e-07
7.442611	7.13748e-07
7.426897	7.36145e-07
7.411183	7.59243e-07
7.395469	7.83063e-07
7.379755	8.07628e-07
7.364041	8.32962e-07
7.348327	8.59088e-07
7.332613	8.86031e-07
7.316899	9.13816e-07
7.301185	9.4247e-07
7.285471	9.7202e-07
7.269757	1.00249e-06
7.254043	1.03392e-06
7.238328	1.06633e-06
7.222614	1.09975e-06
7.206900	1.13421e-06
7.191186	1.16975e-06
7.175472	1.2064e-06
7.159758	1.24419e-06
7.144044	1.28317e-06
7.128330	1.32336e-06
7.112616	1.36481e-06
7.096902	1.40755e-06
7.081188	1.45162e-06
7.065474	1.49707e-06
7.049760	1.54393e-06
7.034046	1.59226e-06
7.018332	1.6421e-06
7.002617	1.69349e-06
6.986903	1.74648e-06
6.971189	1.80112e-06
6.955475	1.85747e-06
6.939761	1.91557e-06
6.924047	1.97548e-06
6.908333	2.03726e-06
6.892619	2.10097e-06
6.876905	2.16665e-06
6.861191	2.23439e-06
6.845477	2.30423e-06
6.829763	2.37625e-06
6.814049	2.45051e-06
6.798335	2.52707e-06
6.782621	2.60603e-06
6.766907	2.68743e-06
6.751192	2.77137e-06
6.735478	2.85792e-06
6.719764	2.94716e-06
6.704050	3.03918e-06
6.688336	3.13405e-06
6.672622	3.23188e-06
6.656908	3.33274e-06
6.641194	3.43674e-06
6.625480	3.54396e-06
6.609766	3.65452e-06
6.594052	3.76851e-06
6.578338	3.88603e-06
6.562624	4.00721e-06
6.546910	4.13214e-06
6.531196	4.26095e-06
6.515481	4.39375e-06
6.499767	4.53067e-06
6.484053	4.67184e-06
6.468339	4.81738e-06
6.452625	4.96744e-06
6.436911	5.12214e-06
6.421197	5.28163e-06
6.405483	5.44606e-06
6.389769	5.61559e-06
6.374055	5.79036e-06
6.358341	5.97054e-06
6.342627	6.15629e-06
6.326913	6.34779e-06
6.311199	6.54522e-06
6.295485	6.74874e-06
6.279771	6.95856e-06
6.264056	7.17486e-06
6.248342	7.39784e-06
6.232628	7.62771e-06
6.216914	7.86467e-06
6.201200	8.10896e-06
6.185486	8.36078e-06
6.169772	8.62036e-06
6.154058	8.88796e-06
6.138344	9.16381e-06
6.122630	9.44816e-06
6.106916	9.74127e-06
6.091202	1.00434e-05
6.075488	1.03549e-05
6.059774	1.06759e-05
6.044060	1.10068e-05
6.028345	1.13479e-05
6.012631	1.16995e-05
5.996917	1.20619e-05
5.981203	1.24354e-05
5.965489	1.28205e-05
5.949775	1.32173e-05
5.934061	1.36264e-05
5.918347	1.40479e-05
5.902633	1.44825e-05
5.886919	1.49303e-05
5.871205	1.53919e-05
5.855491	1.58677e-05
5.839777	1.6358e-05
5.824063	1.68633e-05
5.808349	1.73841e-05
5.792635	1.79208e-05
5.776920	1.8474e-05
5.761206	1.90441e-05
5.745492	1.96316e-05
5.729778	2.0237e-05
5.714064	2.0861e-05
5.698350	2.1504e-05
5.682636	2.21666e-05
5.666922	2.28494e-05
5.651208	2.3553e-05
5.635494	2.42781e-05
5.619780	2.50252e-05
5.604066	2.57951e-05
5.588352	2.65884e-05
5.572638	2.74058e-05
5.556924	2.82481e-05
5.541210	2.9116e-05
5.525495	3.00102e-05
5.509781	3.09315e-05
5.494067	3.18808e-05
5.478353	3.28588e-05
5.462639	3.38664e-05
5.446925	3.49046e-05
5.431211	3.59741e-05
5.415497	3.7076e-05
5.399783	3.82112e-05
5.384069	3.93807e-05
5.368355	4.05854e-05
5.352641	4.18264e-05
5.336927	4.31049e-05
5.321213	4.44218e-05
5.305499	4.57783e-05
5.289784	4.71756e-05
5.274070	4.86149e-05
5.258356	5.00974e-05
5.242642	5.16243e-05
5.226928	5.3197e-05
5.211214	5.48167e-05
5.195500	5.64849e-05
5.179786	5.82029e-05
5.164072	5.99723e-05
5.148358	6.17943e-05
5.132644	6.36707e-05
5.116930	6.56029e-05
5.101216	6.75926e-05
5.085502	6.96414e-05
5.069788	7.17509e-05
5.054074	7.3923e-05
5.038359	7.61593e-05
5.022645	7.84618e-05
5.006931	8.08322e-05
4.991217	8.32726e-05
4.975503	8.57848e-05
4.959789	8.83709e-05
4.944075	9.10329e-05
4.928361	9.3773e-05
4.912647	9.65933e-05
4.896933	9.94961e-05
4.881219	0.000102484
4.865505	0.000105558
4.849791	0.000108722
4.834077	0.000111978
4.818363	0.000115328
4.802648	0.000118775
4.786934	0.000122322
4.771220	0.000125971
4.755506	0.000129724
4.739792	0.000133586
4.724078	0.000137558
4.708364	0.000141643
4.692650	0.000145844
4.676936	0.000150165
4.661222	0.000154608
4.645508	0.000159176
4.629794	0.000163873
4.614080	0.000168702
4.598366	0.000173666
4.582652	0.000178768
4.566938	0.000184012
4.551223	0.0001894
4.535509	0.000194937
4.519795	0.000200625
4.504081	0.000206469
4.488367	0.000212471
4.472653	0.000218635
4.456939	0.000224965
4.441225	0.000231463
4.425511	0.000238134
4.409797	0.00024498
4.394083	0.000252004
4.378369	0.000259211
4.362655	0.000266603
4.346941	0.000274182
4.331227	0.000281953
4.315512	0.000289917
4.299798	0.000298076
4.284084	0.000306433
4.268370	0.000314989
4.252656	0.000323746
4.236942	0.000332704
4.221228	0.000341863
4.205514	0.000351223
4.189800	0.000360783
4.174086	0.000370539
4.158372	0.000380488
4.142658	0.000390624
4.126944	0.00040094
4.111230	0.000411425
4.095516	0.000422066
4.079802	0.000432844
4.064087	0.000443737
4.048373	0.000454712
4.032659	0.000465724
4.016945	0.000476713
4.001231	0.000487582
3.985517	0.000498179
3.969803	0.000508198
&
```
