## Supplementary material for "All-at-once RNA folding with 3D motif prediction framed by evolutionary information": RF03601_MIR7993.cacofold.helixcov

```
# RMs = 3 L = 151

# RM_HELIX NESTED 53-61 91-99, nbp = 9 nbp_cov = 0
# pvals: 0.717197,0.878194,0.0508358,0.717197,0.717197,0.878194,0.717197,0.717197,0.878194
# aggregated NONE
NESTED  ::::::::::::::::::::::::::::::::::::::::::::::::::::<<<<<<<<<_____________________________>>>>>>>>>::::::::::::::::::::::::::::::::::::::::::::::::::::
        :::::::::::::::::::::::::::::::::::::::::::::::::::::::::::::::::::::::::::::::::::::::::::::::::::::::::::::::::::::::::::::::::::::::::::::::::::::::

# RM_HELIX NESTED 28-46 104-122, nbp = 18 nbp_cov = 0
# pvals: 0.960131,0.878194,0.717197,0.717197,0.972718,0.717197,0.878194,0.717197,0.717197,0.878194,0.717197,0.717197,0.878194,0.717197,0.717197,0.717197,0.717197,0.717197
# aggregated NONE
NESTED  :::::::::::::::::::::::::::<<<<<<<<-<<<<<<<<<<_________________________________________________________>>>>>>>>>>->>>>>>>>:::::::::::::::::::::::::::::
        :::::::::::::::::::::::::::::::::::::::::::::::::::::::::::::::::::::::::::::::::::::::::::::::::::::::::::::::::::::::::::::::::::::::::::::::::::::::

# RM_HELIX NESTED 1-24 126-149, nbp = 24 nbp_cov = 0
# pvals: 0.717197,0.717197,0.717197,0.717197,0.717197,0.717197,0.717197,0.717197,0.717197,0.878194,0.878194,0.717197,0.717197,0.717197,0.717197,0.717197,0.717197,0.717197,0.717197,0.717197,0.717197,0.717197,0.878194,0.878194
# aggregated NONE
NESTED  <<<<<<<<<<<<<<<<<<<<<<<<_____________________________________________________________________________________________________>>>>>>>>>>>>>>>>>>>>>>>>::
        :::::::::::::::::::::::::::::::::::::::::::::::::::::::::::::::::::::::::::::::::::::::::::::::::::::::::::::::::::::::::::::::::::::::::::::::::::::::
```
