## Supplementary material for "All-at-once RNA folding with 3D motif prediction framed by evolutionary information": RF03601_MIR7993.helixcov

```
# RMs = 2 L = 151

# RM_HELIX NESTED 29-56 96-120, nbp = 24 nbp_cov = 0
# pvals: 0.878194,0.717197,0.96851,0.907654,0.878194,0.717197,0.717197,0.717197,0.717197,0.717197,0.717197,0.878194,0.717197,0.717197,0.717197,0.717197,0.717197,0.717197,0.717197,0.0269444,0.717197,0.878194,0.0508358,0.717197
# aggregated NONE
NESTED  ::::::::::::::::::::::::::::<<<<<<<<<-<<<<<<<<--<<<-<<<<_______________________________________>>>>->>>>>>>>>>>>>>>>>>>>:::::::::::::::::::::::::::::::
        :::::::::::::::::::::::::::::::::::::::::::::::::::::::::::::::::::::::::::::::::::::::::::::::::::::::::::::::::::::::::::::::::::::::::::::::::::::::

# RM_HELIX NESTED 1-25 123-149, nbp = 25 nbp_cov = 0
# pvals: 0.717197,0.717197,0.717197,0.717197,0.717197,0.717197,0.717197,0.717197,0.717197,0.878194,0.878194,0.717197,0.717197,0.717197,0.717197,0.717197,0.717197,0.717197,0.717197,0.717197,0.717197,0.717197,0.878194,0.717197,0.878194
# aggregated NONE
NESTED  <<<<<<<<<<<<<<<<<<<<<<<<<_________________________________________________________________________________________________>>-->>>>>>>>>>>>>>>>>>>>>>>::
        :::::::::::::::::::::::::::::::::::::::::::::::::::::::::::::::::::::::::::::::::::::::::::::::::::::::::::::::::::::::::::::::::::::::::::::::::::::::
```
