## Supplementary material for "All-at-once RNA folding with 3D motif prediction framed by evolutionary information": RF03601_MIR7993.power

```
# Power analysis of given structure
#
# Powertype = SINGLE SUBSTITUTIONS
# covary left_pos right_pos substitutions power
#----------------------------------------------------------------
1		149		0		0.00
2		148		0		0.00
3		147		0		0.00
4		146		0		0.00
5		145		0		0.00
6		144		0		0.00
7		143		0		0.00
8		142		0		0.00
9		141		0		0.00
10		140		1		0.00
11		139		1		0.00
12		138		0		0.00
13		137		1		0.00
14		136		0		0.00
15		135		0		0.00
16		134		0		0.00
17		133		0		0.00
18		132		1		0.00
19		131		0		0.00
20		130		0		0.00
21		129		0		0.00
22		128		0		0.00
23		127		1		0.00
24		124		0		0.00
25		123		1		0.00
29		120		0		0.00
30		119		0		0.00
31		118		2		0.00
32		117		1		0.00
33		116		0		0.00
34		115		0		0.00
35		114		1		0.00
36		113		0		0.00
37		112		1		0.00
39		111		2		0.00
40		110		0		0.00
41		109		1		0.00
42		108		0		0.00
43		107		0		0.00
44		106		1		0.00
45		105		0		0.00
46		104		0		0.00
49		103		1		0.00
50		102		1		0.00
51		101		2		0.00
53		99		1		0.00
54		98		1		0.00
55		97		1		0.00
56		96		0		0.00
#
# BPAIRS 49
# avg substitutions per BP 0.4
# BPAIRS expected to covary 0.0 +/- 0.0
# BPAIRS observed to covary 0
#
```
