## Supplementary material for "All-at-once RNA folding with 3D motif prediction framed by evolutionary information": RF03601_MIR7993.surv

```
0.906035	0.0204082
0.013863	0.0408163
-0.001520	0.795918
-0.016902	0.959184
-0.186107	0.979592
-0.524517	1
&
4.259371	8.86839e-05
3.090318	0.000354736
3.028789	0.000886839
2.936495	0.00141894
2.905731	0.00150763
2.828819	0.00177368
2.813437	0.00203973
2.798055	0.00212841
2.551938	0.00266052
2.536556	0.00301525
2.505791	0.00310394
2.490409	0.00345867
2.305822	0.00425683
2.275057	0.00505498
2.259675	0.00540972
2.244293	0.0054984
2.228910	0.00558709
2.213528	0.00682866
2.198146	0.00691735
2.121235	0.0071834
2.105852	0.00727208
2.044323	0.00744945
2.013559	0.00762682
1.998176	0.0077155
1.982794	0.00789287
1.936647	0.00815892
1.921265	0.00842497
1.905883	0.00895708
1.859736	0.00922313
1.844354	0.01011
1.828971	0.0107308
1.767442	0.0113515
1.752060	0.0114402
1.736678	0.0119723
1.721295	0.0132139
1.690531	0.0133913
1.659766	0.013746
1.644384	0.0138347
1.613619	0.0146328
1.567473	0.0148102
1.552090	0.0152536
1.505943	0.0156971
1.490561	0.0162292
1.475179	0.0165839
1.459797	0.0169386
1.444414	0.017116
1.429032	0.0172047
1.413650	0.0173821
1.398268	0.0175594
1.382885	0.0177368
1.336738	0.0179142
1.321356	0.0186236
1.305974	0.0188897
1.290592	0.019067
1.275209	0.0199539
1.259827	0.0201313
1.244445	0.020486
1.229062	0.0205747
1.213680	0.020752
1.198298	0.0213728
1.152151	0.0216389
1.121387	0.0220823
1.106004	0.0228805
1.090622	0.0229691
1.075240	0.0230578
1.029093	0.0235012
1.013711	0.0242107
0.998328	0.0245654
0.936799	0.0250976
0.921417	0.0257183
0.906035	0.025807
0.890652	0.0259844
0.875270	0.0261618
0.844506	0.0262504
0.813741	0.0266052
0.798359	0.0267825
0.767594	0.027226
0.752212	0.0275807
0.721447	0.0277581
0.706065	0.0285562
0.675300	0.0303299
0.644536	0.030862
0.629154	0.0313941
0.613771	0.0333452
0.583007	0.0336999
0.536860	0.0346754
0.521478	0.0347641
0.506095	0.0356509
0.490713	0.0362717
0.475331	0.0366265
0.459949	0.0369812
0.413802	0.0375133
0.383037	0.0382228
0.367655	0.0386662
0.352273	0.0389322
0.336890	0.0394643
0.321508	0.0399078
0.306126	0.0405286
0.290744	0.0408833
0.275361	0.0417701
0.259979	0.0430117
0.244597	0.0438985
0.229214	0.0449628
0.213832	0.0470025
0.198450	0.047712
0.183068	0.0487762
0.167685	0.0497517
0.152303	0.0501064
0.136921	0.0504612
0.121538	0.0509046
0.106156	0.0509933
0.090774	0.0518801
0.060009	0.0524122
0.044627	0.0528556
0.029245	0.0532104
0.013863	0.0797269
-0.001520	0.624069
-0.016902	0.892604
-0.063049	0.893136
-0.078431	0.893491
-0.093813	0.894555
-0.109196	0.896417
-0.124578	0.896861
-0.139960	0.898457
-0.155342	0.899787
-0.170725	0.902093
-0.186107	0.905463
-0.201489	0.906527
-0.216872	0.907148
-0.232254	0.90972
-0.247636	0.913444
-0.263018	0.91575
-0.278401	0.916992
-0.293783	0.920717
-0.309165	0.9279
-0.324548	0.934463
-0.339930	0.93668
-0.355312	0.937478
-0.370694	0.940316
-0.386077	0.942089
-0.401459	0.946524
-0.416841	0.949273
-0.432223	0.949982
-0.447606	0.951756
-0.462988	0.953441
-0.478370	0.954771
-0.493753	0.955481
-0.509135	0.95619
-0.524517	0.958851
-0.539899	0.96027
-0.555282	0.963107
-0.570664	0.966123
-0.586046	0.967808
-0.601429	0.969759
-0.616811	0.970646
-0.632193	0.970823
-0.647575	0.971178
-0.662958	0.972508
-0.678340	0.973838
-0.693722	0.974725
-0.709104	0.975701
-0.724487	0.977031
-0.739869	0.978805
-0.755251	0.980312
-0.770634	0.981199
-0.786016	0.981465
-0.801398	0.981908
-0.816780	0.982529
-0.832163	0.982973
-0.847545	0.983061
-0.862927	0.985722
-0.878310	0.987673
-0.893692	0.988737
-0.909074	0.989535
-0.924456	0.991752
-0.985985	0.992018
-1.001368	0.992373
-1.062897	0.992905
-1.078279	0.993615
-1.093661	0.993703
-1.124426	0.993792
-1.170573	0.993881
-1.216720	0.994058
-1.247484	0.994324
-1.262866	0.99459
-1.278249	0.995034
-1.309013	0.995566
-1.324396	0.996009
-1.339778	0.996364
-1.355160	0.996453
-1.385925	0.996541
-1.401307	0.99663
-1.447454	0.996896
-1.478218	0.997162
-1.508983	0.997428
-1.524365	0.997517
-1.570512	0.997783
-1.632041	0.997872
-1.662806	0.998404
-1.724335	0.998492
-1.739717	0.998758
-1.770482	0.998936
-1.832011	0.999202
-1.985833	0.999379
-2.031980	0.999645
-2.078127	1
&
5.366895	4.41501e-07
5.166925	8.83002e-07
5.120779	1.3245e-06
5.043867	1.766e-06
4.766986	2.20751e-06
4.751604	2.64901e-06
4.690075	3.09051e-06
4.674693	3.53201e-06
4.597781	3.97351e-06
4.582399	4.41501e-06
4.520870	5.73951e-06
4.505488	7.06402e-06
4.413194	7.50552e-06
4.367047	8.38852e-06
4.351665	9.27152e-06
4.336282	1.01545e-05
4.320900	1.0596e-05
4.290136	1.10375e-05
4.274753	1.19205e-05
4.213224	1.2362e-05
4.197842	1.36865e-05
4.167077	1.45695e-05
4.120931	1.5011e-05
4.105548	1.54525e-05
4.074784	1.5894e-05
4.059402	1.63355e-05
4.028637	1.72185e-05
4.013255	1.766e-05
3.997872	1.89845e-05
3.982490	1.9426e-05
3.967108	2.03091e-05
3.951726	2.11921e-05
3.936343	2.16336e-05
3.920961	2.20751e-05
3.905579	2.29581e-05
3.874814	2.47241e-05
3.859432	2.86976e-05
3.844050	3.04636e-05
3.828667	3.17881e-05
3.813285	3.31126e-05
3.797903	3.70861e-05
3.782521	4.19426e-05
3.767138	4.37086e-05
3.751756	4.59161e-05
3.736374	4.90066e-05
3.720991	5.16556e-05
3.705609	5.82781e-05
3.690227	6.22517e-05
3.674845	6.97572e-05
3.659462	7.37307e-05
3.644080	8.07947e-05
3.628698	8.74172e-05
3.613315	9.00662e-05
3.597933	9.71302e-05
3.582551	0.000101987
3.567169	0.000109051
3.551786	0.000115232
3.536404	0.000116556
3.521022	0.000124503
3.505640	0.000133333
3.490257	0.000139956
3.474875	0.000152318
3.459493	0.000156291
3.444110	0.000163797
3.428728	0.000177925
3.413346	0.000188521
3.397964	0.000198675
3.382581	0.000207506
3.367199	0.000220751
3.351817	0.000230464
3.336434	0.000239735
3.321052	0.000244592
3.305670	0.00025298
3.290288	0.000261369
3.274905	0.000273289
3.259523	0.000279912
3.244141	0.000289183
3.228759	0.000298896
3.213376	0.000313024
3.197994	0.00032936
3.182612	0.000344812
3.167229	0.000359823
3.151847	0.000377925
3.136465	0.000392936
3.121083	0.000410155
3.105700	0.000427815
3.090318	0.000444592
3.074936	0.000464459
3.059553	0.000480353
3.044171	0.000496247
3.028789	0.000522737
3.013407	0.000545254
2.998024	0.00057351
2.982642	0.000594702
2.967260	0.000613687
2.951878	0.000640618
2.936495	0.000667108
2.921113	0.0006883
2.905731	0.000720971
2.890348	0.000750993
2.874966	0.000779691
2.859584	0.000811479
2.844202	0.000834437
2.828819	0.00087638
2.813437	0.000915673
2.798055	0.000944812
2.782672	0.000977483
2.767290	0.00102208
2.751908	0.00107947
2.736526	0.001117
2.721143	0.00116998
2.705761	0.00123664
2.690379	0.0012989
2.674997	0.00135585
2.659614	0.0014053
2.644232	0.00146093
2.628850	0.00153289
2.613467	0.00158499
2.598085	0.00165342
2.582703	0.00169581
2.567321	0.00174393
2.551938	0.00180221
2.536556	0.00185695
2.521174	0.00190464
2.505791	0.00196998
2.490409	0.00203135
2.475027	0.00208786
2.459645	0.00214614
2.444262	0.00221104
2.428880	0.00228256
2.413498	0.0023351
2.398116	0.00239603
2.382733	0.00243797
2.367351	0.00248653
2.351969	0.00254614
2.336586	0.00260177
2.321204	0.00267108
2.305822	0.00275629
2.290440	0.00284106
2.275057	0.00293642
2.259675	0.00304724
2.244293	0.00315629
2.228910	0.00328212
2.213528	0.00341413
2.198146	0.00355011
2.182764	0.00364812
2.167381	0.00379779
2.151999	0.00393289
2.136617	0.00402914
2.121235	0.00412671
2.105852	0.00424459
2.090470	0.00438543
2.075088	0.00451038
2.059705	0.00462384
2.044323	0.00475188
2.028941	0.00489095
2.013559	0.0050415
1.998176	0.0051894
1.982794	0.00530464
1.967412	0.00542605
1.952030	0.00555055
1.936647	0.0056543
1.921265	0.00577307
1.905883	0.00592362
1.890500	0.00608433
1.875118	0.0062596
1.859736	0.00645254
1.844354	0.00674172
1.828971	0.00707903
1.813589	0.00741854
1.798207	0.00779117
1.782824	0.00812539
1.767442	0.00843002
1.752060	0.00872141
1.736678	0.00904327
1.721295	0.00935673
1.705913	0.00970728
1.690531	0.0100053
1.675149	0.0102764
1.659766	0.0106172
1.644384	0.010894
1.629002	0.0112313
1.613619	0.0115837
1.598237	0.0119898
1.582855	0.0124128
1.567473	0.0128468
1.552090	0.0133236
1.536708	0.013838
1.521326	0.0143117
1.505943	0.0147603
1.490561	0.0152565
1.475179	0.0157448
1.459797	0.0161647
1.444414	0.0166035
1.429032	0.0171161
1.413650	0.0175148
1.398268	0.0179532
1.382885	0.0183788
1.367503	0.0187386
1.352121	0.0190751
1.336738	0.0193912
1.321356	0.0197192
1.305974	0.0200556
1.290592	0.0204049
1.275209	0.0206896
1.259827	0.0210486
1.244445	0.021385
1.229062	0.0217024
1.213680	0.0220477
1.198298	0.0223214
1.182916	0.0225903
1.167533	0.0228773
1.152151	0.0231316
1.136769	0.0233974
1.121387	0.0236344
1.106004	0.0238128
1.090622	0.0241126
1.075240	0.0243603
1.059857	0.0245792
1.044475	0.0247554
1.029093	0.0249757
1.013711	0.0251828
0.998328	0.0254397
0.982946	0.0256305
0.967564	0.0258618
0.952181	0.0261298
0.936799	0.0263929
0.921417	0.0266834
0.906035	0.0269444
0.890652	0.0271916
0.875270	0.0274534
0.859888	0.0277523
0.844506	0.028026
0.829123	0.0283254
0.813741	0.0286225
0.798359	0.0289113
0.782976	0.0292216
0.767594	0.0294985
0.752212	0.0297815
0.736830	0.0301205
0.721447	0.0304146
0.706065	0.0307598
0.690683	0.0311015
0.675300	0.0314428
0.659918	0.0318945
0.644536	0.032317
0.629154	0.0327978
0.613771	0.0331903
0.598389	0.0334459
0.583007	0.0337099
0.567625	0.0339404
0.552242	0.0341735
0.536860	0.0344
0.521478	0.0346525
0.506095	0.0348954
0.490713	0.0351417
0.475331	0.0353651
0.459949	0.0356013
0.444566	0.0358737
0.429184	0.0361523
0.413802	0.0364927
0.398419	0.0367956
0.383037	0.0371514
0.367655	0.0374918
0.352273	0.0378711
0.336890	0.0382508
0.321508	0.0385735
0.306126	0.0389439
0.290744	0.0393015
0.275361	0.0396358
0.259979	0.040015
0.244597	0.0404442
0.229214	0.0408698
0.213832	0.0413258
0.198450	0.0418605
0.183068	0.0424296
0.167685	0.0430243
0.152303	0.0437329
0.136921	0.0443152
0.121538	0.0449545
0.106156	0.0456238
0.090774	0.0464336
0.075392	0.0473011
0.060009	0.0481417
0.044627	0.0489426
0.029245	0.0498689
0.013863	0.0508358
-0.001520	0.717197
-0.016902	0.878194
-0.032284	0.879152
-0.047667	0.880194
-0.063049	0.881472
-0.078431	0.883419
-0.093813	0.886142
-0.109196	0.889251
-0.124578	0.892679
-0.139960	0.896499
-0.155342	0.9002
-0.170725	0.903788
-0.186107	0.907654
-0.201489	0.911623
-0.216872	0.915546
-0.232254	0.919652
-0.247636	0.923498
-0.263018	0.927198
-0.278401	0.930934
-0.293783	0.934411
-0.309165	0.937779
-0.324548	0.94083
-0.339930	0.943955
-0.355312	0.946759
-0.370694	0.949272
-0.386077	0.951626
-0.401459	0.953923
-0.416841	0.956083
-0.432223	0.958205
-0.447606	0.960131
-0.462988	0.961911
-0.478370	0.963627
-0.493753	0.965366
-0.509135	0.967008
-0.524517	0.96851
-0.539899	0.970016
-0.555282	0.971409
-0.570664	0.972718
-0.586046	0.973964
-0.601429	0.975141
-0.616811	0.97626
-0.632193	0.977179
-0.647575	0.978067
-0.662958	0.978836
-0.678340	0.979614
-0.693722	0.980411
-0.709104	0.981175
-0.724487	0.981886
-0.739869	0.98266
-0.755251	0.98338
-0.770634	0.98397
-0.786016	0.984574
-0.801398	0.985183
-0.816780	0.985725
-0.832163	0.986299
-0.847545	0.986797
-0.862927	0.987251
-0.878310	0.987779
-0.893692	0.988193
-0.909074	0.988612
-0.924456	0.989006
-0.939839	0.989349
-0.955221	0.989683
-0.970603	0.989997
-0.985985	0.990305
-1.001368	0.990608
-1.016750	0.990897
-1.032132	0.991192
-1.047515	0.991485
-1.062897	0.991769
-1.078279	0.992053
-1.093661	0.992326
-1.109044	0.992611
-1.124426	0.992893
-1.139808	0.993185
-1.155191	0.993443
-1.170573	0.993719
-1.185955	0.99396
-1.201337	0.994262
-1.216720	0.994511
-1.232102	0.994752
-1.247484	0.994994
-1.262866	0.995204
-1.278249	0.995432
-1.293631	0.995656
-1.309013	0.995849
-1.324396	0.996083
-1.339778	0.996252
-1.355160	0.996411
-1.370542	0.996593
-1.385925	0.99675
-1.401307	0.99691
-1.416689	0.997059
-1.432072	0.997181
-1.447454	0.997315
-1.462836	0.997453
-1.478218	0.99759
-1.493601	0.997701
-1.508983	0.997785
-1.524365	0.997884
-1.539747	0.997996
-1.555130	0.998117
-1.570512	0.998201
-1.585894	0.998317
-1.601277	0.998403
-1.616659	0.99846
-1.632041	0.998565
-1.647423	0.99865
-1.662806	0.998714
-1.678188	0.998796
-1.693570	0.998853
-1.708953	0.998908
-1.724335	0.998964
-1.739717	0.999023
-1.755099	0.999076
-1.770482	0.999137
-1.785864	0.999187
-1.801246	0.999228
-1.816628	0.99928
-1.832011	0.999338
-1.847393	0.999391
-1.862775	0.999424
-1.878158	0.999461
-1.893540	0.999501
-1.908922	0.999536
-1.924304	0.999572
-1.939687	0.9996
-1.955069	0.999619
-1.970451	0.999651
-1.985833	0.999672
-2.001216	0.999694
-2.016598	0.999715
-2.031980	0.999728
-2.047363	0.999743
-2.062745	0.999768
-2.078127	0.999799
-2.093509	0.999824
-2.108892	0.999834
-2.124274	0.999852
-2.139656	0.999861
-2.155039	0.999875
-2.170421	0.999882
-2.185803	0.999894
-2.201185	0.999905
-2.216568	0.999911
-2.231950	0.999918
-2.247332	0.999926
-2.262714	0.999929
-2.278097	0.999936
-2.293479	0.99994
-2.308861	0.99995
-2.324244	0.999954
-2.339626	0.999957
-2.355008	0.999961
-2.370390	0.999968
-2.385773	0.999971
-2.401155	0.999972
-2.416537	0.999979
-2.431920	0.999985
-2.447302	0.999989
-2.462684	0.999991
-2.478066	0.999992
-2.493449	0.999993
-2.508831	0.999993
-2.554978	0.999995
-2.585742	0.999996
-2.601125	0.999997
-2.616507	0.999997
-2.647271	0.999998
-2.662654	0.999999
-2.770330	1
&
20.872231	2.58663e-34
20.856848	2.75049e-34
20.841466	2.92473e-34
20.826084	3.11001e-34
20.810702	3.30703e-34
20.795319	3.51652e-34
20.779937	3.73929e-34
20.764555	3.97617e-34
20.749172	4.22805e-34
20.733790	4.49588e-34
20.718408	4.78068e-34
20.703026	5.08352e-34
20.687643	5.40554e-34
20.672261	5.74796e-34
20.656879	6.11207e-34
20.641496	6.49924e-34
20.626114	6.91093e-34
20.610732	7.3487e-34
20.595350	7.8142e-34
20.579967	8.30918e-34
20.564585	8.83552e-34
20.549203	9.39519e-34
20.533821	9.99031e-34
20.518438	1.06231e-33
20.503056	1.1296e-33
20.487674	1.20115e-33
20.472291	1.27723e-33
20.456909	1.35814e-33
20.441527	1.44416e-33
20.426145	1.53564e-33
20.410762	1.6329e-33
20.395380	1.73633e-33
20.379998	1.84631e-33
20.364615	1.96325e-33
20.349233	2.0876e-33
20.333851	2.21983e-33
20.318469	2.36043e-33
20.303086	2.50993e-33
20.287704	2.6689e-33
20.272322	2.83794e-33
20.256940	3.01769e-33
20.241557	3.20882e-33
20.226175	3.41205e-33
20.210793	3.62816e-33
20.195410	3.85795e-33
20.180028	4.10229e-33
20.164646	4.3621e-33
20.149264	4.63837e-33
20.133881	4.93214e-33
20.118499	5.24451e-33
20.103117	5.57666e-33
20.087735	5.92985e-33
20.072352	6.3054e-33
20.056970	6.70473e-33
20.041588	7.12935e-33
20.026205	7.58086e-33
20.010823	8.06097e-33
19.995441	8.57147e-33
19.980059	9.11431e-33
19.964676	9.69151e-33
19.949294	1.03053e-32
19.933912	1.09579e-32
19.918529	1.16518e-32
19.903147	1.23897e-32
19.887765	1.31744e-32
19.872383	1.40087e-32
19.857000	1.48958e-32
19.841618	1.58391e-32
19.826236	1.68421e-32
19.810854	1.79087e-32
19.795471	1.90428e-32
19.780089	2.02486e-32
19.764707	2.15309e-32
19.749324	2.28943e-32
19.733942	2.43441e-32
19.718560	2.58857e-32
19.703178	2.75248e-32
19.687795	2.92678e-32
19.672413	3.11211e-32
19.657031	3.30918e-32
19.641648	3.51872e-32
19.626266	3.74153e-32
19.610884	3.97845e-32
19.595502	4.23037e-32
19.580119	4.49824e-32
19.564737	4.78307e-32
19.549355	5.08593e-32
19.533973	5.40797e-32
19.518590	5.7504e-32
19.503208	6.1145e-32
19.487826	6.50166e-32
19.472443	6.91334e-32
19.457061	7.35107e-32
19.441679	7.81652e-32
19.426297	8.31143e-32
19.410914	8.83768e-32
19.395532	9.39725e-32
19.380150	9.99224e-32
19.364767	1.06249e-31
19.349385	1.12976e-31
19.334003	1.20129e-31
19.318621	1.27735e-31
19.303238	1.35822e-31
19.287856	1.44422e-31
19.272474	1.53565e-31
19.257092	1.63288e-31
19.241709	1.73626e-31
19.226327	1.84619e-31
19.210945	1.96307e-31
19.195562	2.08736e-31
19.180180	2.21951e-31
19.164798	2.36002e-31
19.149416	2.50944e-31
19.134033	2.66831e-31
19.118651	2.83723e-31
19.103269	3.01685e-31
19.087886	3.20785e-31
19.072504	3.41093e-31
19.057122	3.62686e-31
19.041740	3.85647e-31
19.026357	4.10061e-31
19.010975	4.3602e-31
18.995593	4.63622e-31
18.980211	4.92972e-31
18.964828	5.2418e-31
18.949446	5.57362e-31
18.934064	5.92646e-31
18.918681	6.30162e-31
18.903299	6.70053e-31
18.887917	7.1247e-31
18.872535	7.57571e-31
18.857152	8.05526e-31
18.841770	8.56517e-31
18.826388	9.10736e-31
18.811005	9.68386e-31
18.795623	1.02968e-30
18.780241	1.09486e-30
18.764859	1.16417e-30
18.749476	1.23786e-30
18.734094	1.31621e-30
18.718712	1.39953e-30
18.703330	1.48811e-30
18.687947	1.58231e-30
18.672565	1.68246e-30
18.657183	1.78896e-30
18.641800	1.90219e-30
18.626418	2.02259e-30
18.611036	2.15061e-30
18.595654	2.28673e-30
18.580271	2.43147e-30
18.564889	2.58537e-30
18.549507	2.749e-30
18.534124	2.92299e-30
18.518742	3.108e-30
18.503360	3.30471e-30
18.487978	3.51387e-30
18.472595	3.73627e-30
18.457213	3.97274e-30
18.441831	4.22418e-30
18.426449	4.49152e-30
18.411066	4.77579e-30
18.395684	5.07804e-30
18.380302	5.39943e-30
18.364919	5.74115e-30
18.349537	6.10449e-30
18.334155	6.49083e-30
18.318773	6.90161e-30
18.303390	7.33839e-30
18.288008	7.8028e-30
18.272626	8.29661e-30
18.257244	8.82166e-30
18.241861	9.37994e-30
18.226479	9.97354e-30
18.211097	1.06047e-29
18.195714	1.12758e-29
18.180332	1.19894e-29
18.164950	1.27481e-29
18.149568	1.35548e-29
18.134185	1.44126e-29
18.118803	1.53246e-29
18.103421	1.62944e-29
18.088038	1.73255e-29
18.072656	1.84218e-29
18.057274	1.95875e-29
18.041892	2.0827e-29
18.026509	2.21449e-29
18.011127	2.35462e-29
17.995745	2.50361e-29
17.980363	2.66203e-29
17.964980	2.83048e-29
17.949598	3.00958e-29
17.934216	3.20001e-29
17.918833	3.40249e-29
17.903451	3.61778e-29
17.888069	3.84669e-29
17.872687	4.09009e-29
17.857304	4.34888e-29
17.841922	4.62404e-29
17.826540	4.91662e-29
17.811157	5.2277e-29
17.795775	5.55846e-29
17.780393	5.91015e-29
17.765011	6.28409e-29
17.749628	6.68168e-29
17.734246	7.10442e-29
17.718864	7.55391e-29
17.703482	8.03183e-29
17.688099	8.53999e-29
17.672717	9.08029e-29
17.657335	9.65477e-29
17.641952	1.02656e-28
17.626570	1.09151e-28
17.611188	1.16056e-28
17.595806	1.23398e-28
17.580423	1.31205e-28
17.565041	1.39506e-28
17.549659	1.48331e-28
17.534276	1.57715e-28
17.518894	1.67693e-28
17.503512	1.78301e-28
17.488130	1.89581e-28
17.472747	2.01574e-28
17.457365	2.14325e-28
17.441983	2.27884e-28
17.426601	2.42299e-28
17.411218	2.57627e-28
17.395836	2.73924e-28
17.380454	2.91252e-28
17.365071	3.09676e-28
17.349689	3.29265e-28
17.334307	3.50093e-28
17.318925	3.72239e-28
17.303542	3.95785e-28
17.288160	4.2082e-28
17.272778	4.47439e-28
17.257395	4.75741e-28
17.242013	5.05833e-28
17.226631	5.37829e-28
17.211249	5.71848e-28
17.195866	6.08018e-28
17.180484	6.46476e-28
17.165102	6.87366e-28
17.149720	7.30842e-28
17.134337	7.77068e-28
17.118955	8.26217e-28
17.103573	8.78474e-28
17.088190	9.34036e-28
17.072808	9.93111e-28
17.057426	1.05592e-27
17.042044	1.12271e-27
17.026661	1.19371e-27
17.011279	1.26921e-27
16.995897	1.34948e-27
16.980514	1.43483e-27
16.965132	1.52557e-27
16.949750	1.62206e-27
16.934368	1.72464e-27
16.918985	1.83371e-27
16.903603	1.94968e-27
16.888221	2.07298e-27
16.872839	2.20407e-27
16.857456	2.34346e-27
16.842074	2.49166e-27
16.826692	2.64923e-27
16.811309	2.81676e-27
16.795927	2.99489e-27
16.780545	3.18428e-27
16.765163	3.38564e-27
16.749780	3.59974e-27
16.734398	3.82737e-27
16.719016	4.0694e-27
16.703633	4.32672e-27
16.688251	4.60032e-27
16.672869	4.89121e-27
16.657487	5.2005e-27
16.642104	5.52934e-27
16.626722	5.87897e-27
16.611340	6.25071e-27
16.595958	6.64595e-27
16.580575	7.06617e-27
16.565193	7.51296e-27
16.549811	7.988e-27
16.534428	8.49307e-27
16.519046	9.03007e-27
16.503664	9.60102e-27
16.488282	1.02081e-26
16.472899	1.08535e-26
16.457517	1.15397e-26
16.442135	1.22693e-26
16.426752	1.3045e-26
16.411370	1.38698e-26
16.395988	1.47467e-26
16.380606	1.5679e-26
16.365223	1.66703e-26
16.349841	1.77242e-26
16.334459	1.88447e-26
16.319077	2.00361e-26
16.303694	2.13028e-26
16.288312	2.26495e-26
16.272930	2.40814e-26
16.257547	2.56038e-26
16.242165	2.72224e-26
16.226783	2.89433e-26
16.211401	3.0773e-26
16.196018	3.27183e-26
16.180636	3.47866e-26
16.165254	3.69857e-26
16.149872	3.93237e-26
16.134489	4.18095e-26
16.119107	4.44523e-26
16.103725	4.72623e-26
16.088342	5.02498e-26
16.072960	5.34261e-26
16.057578	5.68032e-26
16.042196	6.03937e-26
16.026813	6.42112e-26
16.011431	6.82699e-26
15.996049	7.25851e-26
15.980666	7.7173e-26
15.965284	8.20508e-26
15.949902	8.72369e-26
15.934520	9.27508e-26
15.919137	9.86131e-26
15.903755	1.04846e-25
15.888373	1.11472e-25
15.872991	1.18518e-25
15.857608	1.26008e-25
15.842226	1.33972e-25
15.826844	1.4244e-25
15.811461	1.51442e-25
15.796079	1.61013e-25
15.780697	1.71189e-25
15.765315	1.82008e-25
15.749932	1.9351e-25
15.734550	2.0574e-25
15.719168	2.18742e-25
15.703785	2.32565e-25
15.688403	2.47262e-25
15.673021	2.62888e-25
15.657639	2.79501e-25
15.642256	2.97163e-25
15.626874	3.15942e-25
15.611492	3.35907e-25
15.596110	3.57134e-25
15.580727	3.79701e-25
15.565345	4.03694e-25
15.549963	4.29204e-25
15.534580	4.56325e-25
15.519198	4.85159e-25
15.503816	5.15815e-25
15.488434	5.48408e-25
15.473051	5.83059e-25
15.457669	6.199e-25
15.442287	6.59069e-25
15.426904	7.00711e-25
15.411522	7.44985e-25
15.396140	7.92055e-25
15.380758	8.42099e-25
15.365375	8.95304e-25
15.349993	9.5187e-25
15.334611	1.01201e-24
15.319229	1.07595e-24
15.303846	1.14392e-24
15.288464	1.2162e-24
15.273082	1.29303e-24
15.257699	1.37472e-24
15.242317	1.46157e-24
15.226935	1.55391e-24
15.211553	1.65207e-24
15.196170	1.75644e-24
15.180788	1.8674e-24
15.165406	1.98537e-24
15.150023	2.11079e-24
15.134641	2.24413e-24
15.119259	2.38589e-24
15.103877	2.53661e-24
15.088494	2.69684e-24
15.073112	2.8672e-24
15.057730	3.04831e-24
15.042348	3.24086e-24
15.026965	3.44558e-24
15.011583	3.66322e-24
14.996201	3.8946e-24
14.980818	4.1406e-24
14.965436	4.40214e-24
14.950054	4.68019e-24
14.934672	4.9758e-24
14.919289	5.29007e-24
14.903907	5.6242e-24
14.888525	5.97942e-24
14.873142	6.35707e-24
14.857760	6.75857e-24
14.842378	7.18543e-24
14.826996	7.63924e-24
14.811613	8.1217e-24
14.796231	8.63463e-24
14.780849	9.17994e-24
14.765467	9.75969e-24
14.750084	1.0376e-23
14.734702	1.10313e-23
14.719320	1.1728e-23
14.703937	1.24686e-23
14.688555	1.3256e-23
14.673173	1.40931e-23
14.657791	1.4983e-23
14.642408	1.59292e-23
14.627026	1.69351e-23
14.611644	1.80045e-23
14.596261	1.91413e-23
14.580879	2.035e-23
14.565497	2.1635e-23
14.550115	2.30011e-23
14.534732	2.44534e-23
14.519350	2.59975e-23
14.503968	2.7639e-23
14.488586	2.93841e-23
14.473203	3.12394e-23
14.457821	3.32118e-23
14.442439	3.53087e-23
14.427056	3.7538e-23
14.411674	3.9908e-23
14.396292	4.24276e-23
14.380910	4.51062e-23
14.365527	4.7954e-23
14.350145	5.09814e-23
14.334763	5.42e-23
14.319380	5.76217e-23
14.303998	6.12594e-23
14.288616	6.51267e-23
14.273234	6.9238e-23
14.257851	7.36089e-23
14.242469	7.82556e-23
14.227087	8.31956e-23
14.211705	8.84474e-23
14.196322	9.40306e-23
14.180940	9.99662e-23
14.165558	1.06276e-22
14.150175	1.12985e-22
14.134793	1.20117e-22
14.119411	1.27698e-22
14.104029	1.35759e-22
14.088646	1.44328e-22
14.073264	1.53437e-22
14.057882	1.63122e-22
14.042500	1.73417e-22
14.027117	1.84363e-22
14.011735	1.95999e-22
13.996353	2.08369e-22
13.980970	2.2152e-22
13.965588	2.355e-22
13.950206	2.50363e-22
13.934824	2.66164e-22
13.919441	2.82961e-22
13.904059	3.00818e-22
13.888677	3.19802e-22
13.873294	3.39984e-22
13.857912	3.61439e-22
13.842530	3.84248e-22
13.827148	4.08496e-22
13.811765	4.34273e-22
13.796383	4.61677e-22
13.781001	4.9081e-22
13.765619	5.2178e-22
13.750236	5.54704e-22
13.734854	5.89706e-22
13.719472	6.26915e-22
13.704089	6.66472e-22
13.688707	7.08523e-22
13.673325	7.53228e-22
13.657943	8.00753e-22
13.642560	8.51275e-22
13.627178	9.04984e-22
13.611796	9.62081e-22
13.596413	1.02278e-21
13.581031	1.08731e-21
13.565649	1.1559e-21
13.550267	1.22883e-21
13.534884	1.30635e-21
13.519502	1.38876e-21
13.504120	1.47637e-21
13.488738	1.56951e-21
13.473355	1.66852e-21
13.457973	1.77378e-21
13.442591	1.88567e-21
13.427208	2.00462e-21
13.411826	2.13107e-21
13.396444	2.26549e-21
13.381062	2.4084e-21
13.365679	2.56031e-21
13.350297	2.7218e-21
13.334915	2.89348e-21
13.319532	3.07598e-21
13.304150	3.27e-21
13.288768	3.47624e-21
13.273386	3.69549e-21
13.258003	3.92857e-21
13.242621	4.17634e-21
13.227239	4.43973e-21
13.211857	4.71973e-21
13.196474	5.01739e-21
13.181092	5.33381e-21
13.165710	5.67018e-21
13.150327	6.02776e-21
13.134945	6.40788e-21
13.119563	6.81197e-21
13.104181	7.24154e-21
13.088798	7.69818e-21
13.073416	8.18361e-21
13.058034	8.69965e-21
13.042651	9.24822e-21
13.027269	9.83136e-21
13.011887	1.04513e-20
12.996505	1.11103e-20
12.981122	1.18108e-20
12.965740	1.25555e-20
12.950358	1.33471e-20
12.934976	1.41886e-20
12.919593	1.50832e-20
12.904211	1.60341e-20
12.888829	1.7045e-20
12.873446	1.81196e-20
12.858064	1.92619e-20
12.842682	2.04762e-20
12.827300	2.17671e-20
12.811917	2.31393e-20
12.796535	2.4598e-20
12.781153	2.61486e-20
12.765770	2.77969e-20
12.750388	2.95491e-20
12.735006	3.14118e-20
12.719624	3.33918e-20
12.704241	3.54966e-20
12.688859	3.7734e-20
12.673477	4.01124e-20
12.658095	4.26407e-20
12.642712	4.53282e-20
12.627330	4.81852e-20
12.611948	5.12221e-20
12.596565	5.44504e-20
12.581183	5.78821e-20
12.565801	6.153e-20
12.550419	6.54077e-20
12.535036	6.95298e-20
12.519654	7.39115e-20
12.504272	7.85693e-20
12.488889	8.35205e-20
12.473507	8.87837e-20
12.458125	9.43784e-20
12.442743	1.00326e-19
12.427360	1.06647e-19
12.411978	1.13367e-19
12.396596	1.20511e-19
12.381214	1.28104e-19
12.365831	1.36176e-19
12.350449	1.44756e-19
12.335067	1.53876e-19
12.319684	1.63571e-19
12.304302	1.73876e-19
12.288920	1.84831e-19
12.273538	1.96476e-19
12.258155	2.08854e-19
12.242773	2.22011e-19
12.227391	2.35997e-19
12.212009	2.50864e-19
12.196626	2.66667e-19
12.181244	2.83466e-19
12.165862	3.01322e-19
12.150479	3.20303e-19
12.135097	3.40479e-19
12.119715	3.61925e-19
12.104333	3.84722e-19
12.088950	4.08954e-19
12.073568	4.34713e-19
12.058186	4.62093e-19
12.042803	4.91196e-19
12.027421	5.22133e-19
12.012039	5.55017e-19
11.996657	5.89971e-19
11.981274	6.27126e-19
11.965892	6.66621e-19
11.950510	7.08601e-19
11.935128	7.53225e-19
11.919745	8.00657e-19
11.904363	8.51076e-19
11.888981	9.04668e-19
11.873598	9.61634e-19
11.858216	1.02219e-18
11.842834	1.08655e-18
11.827452	1.15496e-18
11.812069	1.22768e-18
11.796687	1.30498e-18
11.781305	1.38714e-18
11.765922	1.47448e-18
11.750540	1.56731e-18
11.735158	1.66598e-18
11.719776	1.77087e-18
11.704393	1.88235e-18
11.689011	2.00085e-18
11.673629	2.12681e-18
11.658247	2.26069e-18
11.642864	2.403e-18
11.627482	2.55426e-18
11.612100	2.71504e-18
11.596717	2.88594e-18
11.581335	3.06759e-18
11.565953	3.26067e-18
11.550571	3.4659e-18
11.535188	3.68404e-18
11.519806	3.9159e-18
11.504424	4.16235e-18
11.489041	4.42431e-18
11.473659	4.70275e-18
11.458277	4.9987e-18
11.442895	5.31328e-18
11.427512	5.64764e-18
11.412130	6.00303e-18
11.396748	6.38078e-18
11.381366	6.78229e-18
11.365983	7.20906e-18
11.350601	7.66267e-18
11.335219	8.14481e-18
11.319836	8.65727e-18
11.304454	9.20196e-18
11.289072	9.78092e-18
11.273690	1.03963e-17
11.258307	1.10503e-17
11.242925	1.17455e-17
11.227543	1.24845e-17
11.212160	1.32698e-17
11.196778	1.41046e-17
11.181396	1.49919e-17
11.166014	1.59349e-17
11.150631	1.69373e-17
11.135249	1.80026e-17
11.119867	1.9135e-17
11.104485	2.03386e-17
11.089102	2.16178e-17
11.073720	2.29774e-17
11.058338	2.44226e-17
11.042955	2.59585e-17
11.027573	2.75911e-17
11.012191	2.93262e-17
10.996809	3.11705e-17
10.981426	3.31307e-17
10.966044	3.5214e-17
10.950662	3.74284e-17
10.935279	3.97819e-17
10.919897	4.22833e-17
10.904515	4.4942e-17
10.889133	4.77678e-17
10.873750	5.07711e-17
10.858368	5.39633e-17
10.842986	5.7356e-17
10.827604	6.09619e-17
10.812221	6.47944e-17
10.796839	6.88678e-17
10.781457	7.31971e-17
10.766074	7.77985e-17
10.750692	8.2689e-17
10.735310	8.78867e-17
10.719928	9.34111e-17
10.704545	9.92825e-17
10.689163	1.05523e-16
10.673781	1.12155e-16
10.658398	1.19204e-16
10.643016	1.26696e-16
10.627634	1.34659e-16
10.612252	1.43121e-16
10.596869	1.52116e-16
10.581487	1.61675e-16
10.566105	1.71834e-16
10.550723	1.82632e-16
10.535340	1.94108e-16
10.519958	2.06305e-16
10.504576	2.19268e-16
10.489193	2.33045e-16
10.473811	2.47687e-16
10.458429	2.63248e-16
10.443047	2.79787e-16
10.427664	2.97365e-16
10.412282	3.16046e-16
10.396900	3.359e-16
10.381517	3.57e-16
10.366135	3.79426e-16
10.350753	4.0326e-16
10.335371	4.2859e-16
10.319988	4.5551e-16
10.304606	4.8412e-16
10.289224	5.14526e-16
10.273842	5.46841e-16
10.258459	5.81185e-16
10.243077	6.17684e-16
10.227695	6.56474e-16
10.212312	6.97699e-16
10.196930	7.41512e-16
10.181548	7.88074e-16
10.166166	8.37559e-16
10.150783	8.90149e-16
10.135401	9.46039e-16
10.120019	1.00544e-15
10.104637	1.06856e-15
10.089254	1.13565e-15
10.073872	1.20694e-15
10.058490	1.28271e-15
10.043107	1.36324e-15
10.027725	1.44881e-15
10.012343	1.53976e-15
9.996961	1.63641e-15
9.981578	1.73912e-15
9.966196	1.84828e-15
9.950814	1.96428e-15
9.935431	2.08756e-15
9.920049	2.21858e-15
9.904667	2.35781e-15
9.889285	2.50577e-15
9.873902	2.66302e-15
9.858520	2.83013e-15
9.843138	3.00771e-15
9.827756	3.19644e-15
9.812373	3.39699e-15
9.796991	3.61013e-15
9.781609	3.83663e-15
9.766226	4.07733e-15
9.750844	4.33312e-15
9.735462	4.60496e-15
9.720080	4.89383e-15
9.704697	5.20082e-15
9.689315	5.52705e-15
9.673933	5.87373e-15
9.658550	6.24214e-15
9.643168	6.63365e-15
9.627786	7.0497e-15
9.612404	7.49182e-15
9.597021	7.96166e-15
9.581639	8.46094e-15
9.566257	8.99151e-15
9.550875	9.55533e-15
9.535492	1.01545e-14
9.520110	1.07912e-14
9.504728	1.14678e-14
9.489345	1.21868e-14
9.473963	1.29508e-14
9.458581	1.37627e-14
9.443199	1.46255e-14
9.427816	1.55423e-14
9.412434	1.65166e-14
9.397052	1.75519e-14
9.381669	1.86521e-14
9.366287	1.98211e-14
9.350905	2.10634e-14
9.335523	2.23835e-14
9.320140	2.37863e-14
9.304758	2.52769e-14
9.289376	2.68609e-14
9.273994	2.85441e-14
9.258611	3.03326e-14
9.243229	3.22332e-14
9.227847	3.42527e-14
9.212464	3.63987e-14
9.197082	3.86791e-14
9.181700	4.11022e-14
9.166318	4.3677e-14
9.150935	4.64131e-14
9.135553	4.93203e-14
9.120171	5.24096e-14
9.104788	5.56922e-14
9.089406	5.91802e-14
9.074024	6.28866e-14
9.058642	6.68249e-14
9.043259	7.10097e-14
9.027877	7.54563e-14
9.012495	8.01812e-14
8.997113	8.52017e-14
8.981730	9.05363e-14
8.966348	9.62047e-14
8.950966	1.02228e-13
8.935583	1.08628e-13
8.920201	1.15428e-13
8.904819	1.22653e-13
8.889437	1.30331e-13
8.874054	1.38488e-13
8.858672	1.47156e-13
8.843290	1.56366e-13
8.827907	1.66152e-13
8.812525	1.7655e-13
8.797143	1.87598e-13
8.781761	1.99337e-13
8.766378	2.1181e-13
8.750996	2.25062e-13
8.735614	2.39143e-13
8.720232	2.54105e-13
8.704849	2.70001e-13
8.689467	2.86892e-13
8.674085	3.04838e-13
8.658702	3.23905e-13
8.643320	3.44165e-13
8.627938	3.6569e-13
8.612556	3.88561e-13
8.597173	4.12861e-13
8.581791	4.38679e-13
8.566409	4.6611e-13
8.551026	4.95255e-13
8.535644	5.26221e-13
8.520262	5.59121e-13
8.504880	5.94076e-13
8.489497	6.31215e-13
8.474115	6.70673e-13
8.458733	7.12596e-13
8.443351	7.57137e-13
8.427968	8.0446e-13
8.412586	8.54737e-13
8.397204	9.08154e-13
8.381821	9.64906e-13
8.366439	1.0252e-12
8.351057	1.08926e-12
8.335675	1.15732e-12
8.320292	1.22963e-12
8.304910	1.30645e-12
8.289528	1.38806e-12
8.274145	1.47477e-12
8.258763	1.56689e-12
8.243381	1.66476e-12
8.227999	1.76873e-12
8.212616	1.8792e-12
8.197234	1.99655e-12
8.181852	2.12123e-12
8.166470	2.25368e-12
8.151087	2.3944e-12
8.135705	2.54389e-12
8.120323	2.70271e-12
8.104940	2.87143e-12
8.089558	3.05068e-12
8.074176	3.2411e-12
8.058794	3.4434e-12
8.043411	3.65831e-12
8.028029	3.88661e-12
8.012647	4.12915e-12
7.997265	4.38681e-12
7.981882	4.66054e-12
7.966500	4.95132e-12
7.951118	5.26022e-12
7.935735	5.58838e-12
7.920353	5.93698e-12
7.904971	6.30731e-12
7.889589	6.70071e-12
7.874206	7.11862e-12
7.858824	7.56256e-12
7.843442	8.03416e-12
7.828059	8.53514e-12
7.812677	9.06732e-12
7.797295	9.63264e-12
7.781913	1.02332e-11
7.766530	1.08711e-11
7.751148	1.15487e-11
7.735766	1.22686e-11
7.720384	1.30332e-11
7.705001	1.38454e-11
7.689619	1.47083e-11
7.674237	1.56248e-11
7.658854	1.65983e-11
7.643472	1.76324e-11
7.628090	1.87309e-11
7.612708	1.98977e-11
7.597325	2.11372e-11
7.581943	2.24537e-11
7.566561	2.38521e-11
7.551178	2.53375e-11
7.535796	2.69153e-11
7.520414	2.85912e-11
7.505032	3.03714e-11
7.489649	3.22622e-11
7.474267	3.42706e-11
7.458885	3.64038e-11
7.443503	3.86696e-11
7.428120	4.10763e-11
7.412738	4.36326e-11
7.397356	4.63477e-11
7.381973	4.92316e-11
7.366591	5.22946e-11
7.351209	5.5548e-11
7.335827	5.90035e-11
7.320444	6.26736e-11
7.305062	6.65716e-11
7.289680	7.07118e-11
7.274297	7.51091e-11
7.258915	7.97794e-11
7.243533	8.47397e-11
7.228151	9.0008e-11
7.212768	9.56033e-11
7.197386	1.01546e-10
7.182004	1.07857e-10
7.166622	1.1456e-10
7.151239	1.2168e-10
7.135857	1.2924e-10
7.120475	1.3727e-10
7.105092	1.45798e-10
7.089710	1.54855e-10
7.074328	1.64474e-10
7.058946	1.74689e-10
7.043563	1.85537e-10
7.028181	1.97059e-10
7.012799	2.09294e-10
6.997416	2.22288e-10
6.982034	2.36087e-10
6.966652	2.50742e-10
6.951270	2.66304e-10
6.935887	2.82831e-10
6.920505	3.00382e-10
6.905123	3.1902e-10
6.889741	3.38812e-10
6.874358	3.59831e-10
6.858976	3.8215e-10
6.843594	4.05852e-10
6.828211	4.31021e-10
6.812829	4.57748e-10
6.797447	4.8613e-10
6.782065	5.16268e-10
6.766682	5.48271e-10
6.751300	5.82254e-10
6.735918	6.1834e-10
6.720535	6.56657e-10
6.705153	6.97345e-10
6.689771	7.40549e-10
6.674389	7.86424e-10
6.659006	8.35136e-10
6.643624	8.86859e-10
6.628242	9.41779e-10
6.612860	1.00009e-09
6.597477	1.06201e-09
6.582095	1.12775e-09
6.566713	1.19756e-09
6.551330	1.27167e-09
6.535948	1.35037e-09
6.520566	1.43392e-09
6.505184	1.52263e-09
6.489801	1.61682e-09
6.474419	1.71683e-09
6.459037	1.823e-09
6.443654	1.93573e-09
6.428272	2.05541e-09
6.412890	2.18247e-09
6.397508	2.31737e-09
6.382125	2.46059e-09
6.366743	2.61264e-09
6.351361	2.77407e-09
6.335979	2.94545e-09
6.320596	3.12739e-09
6.305214	3.32054e-09
6.289832	3.52559e-09
6.274449	3.74327e-09
6.259067	3.97436e-09
6.243685	4.21968e-09
6.228303	4.48011e-09
6.212920	4.75657e-09
6.197538	5.05004e-09
6.182156	5.36158e-09
6.166774	5.69228e-09
6.151391	6.04333e-09
6.136009	6.41597e-09
6.120627	6.81153e-09
6.105244	7.23141e-09
6.089862	7.6771e-09
6.074480	8.15019e-09
6.059098	8.65234e-09
6.043715	9.18536e-09
6.028333	9.75111e-09
6.012951	1.03516e-08
5.997568	1.0989e-08
5.982186	1.16655e-08
5.966804	1.23835e-08
5.951422	1.31456e-08
5.936039	1.39545e-08
5.920657	1.4813e-08
5.905275	1.57241e-08
5.889893	1.66911e-08
5.874510	1.77174e-08
5.859128	1.88065e-08
5.843746	1.99625e-08
5.828363	2.11892e-08
5.812981	2.24911e-08
5.797599	2.38727e-08
5.782217	2.53389e-08
5.766834	2.68949e-08
5.751452	2.85461e-08
5.736070	3.02983e-08
5.720687	3.21577e-08
5.705305	3.41308e-08
5.689923	3.62245e-08
5.674541	3.84462e-08
5.659158	4.08037e-08
5.643776	4.33052e-08
5.628394	4.59595e-08
5.613012	4.87758e-08
5.597629	5.17641e-08
5.582247	5.49348e-08
5.566865	5.8299e-08
5.551482	6.18683e-08
5.536100	6.56554e-08
5.520718	6.96733e-08
5.505336	7.39361e-08
5.489953	7.84586e-08
5.474571	8.32566e-08
5.459189	8.83468e-08
5.443806	9.37469e-08
5.428424	9.94757e-08
5.413042	1.05553e-07
5.397660	1.12e-07
5.382277	1.18839e-07
5.366895	1.26094e-07
5.351513	1.33789e-07
5.336131	1.41952e-07
5.320748	1.50611e-07
5.305366	1.59795e-07
5.289984	1.69537e-07
5.274601	1.79869e-07
5.259219	1.90829e-07
5.243837	2.02453e-07
5.228455	2.14781e-07
5.213072	2.27856e-07
5.197690	2.41723e-07
5.182308	2.56429e-07
5.166925	2.72025e-07
5.151543	2.88565e-07
5.136161	3.06105e-07
5.120779	3.24705e-07
5.105396	3.44429e-07
5.090014	3.65344e-07
5.074632	3.87522e-07
5.059250	4.11038e-07
5.043867	4.35973e-07
5.028485	4.62411e-07
5.013103	4.90442e-07
4.997720	5.20162e-07
4.982338	5.51672e-07
4.966956	5.85078e-07
4.951574	6.20494e-07
4.936191	6.5804e-07
4.920809	6.97842e-07
4.905427	7.40036e-07
4.890044	7.84762e-07
4.874662	8.32173e-07
4.859280	8.82428e-07
4.843898	9.35696e-07
4.828515	9.92155e-07
4.813133	1.052e-06
4.797751	1.11542e-06
4.782369	1.18263e-06
4.766986	1.25387e-06
4.751604	1.32936e-06
4.736222	1.40936e-06
4.720839	1.49414e-06
4.705457	1.58397e-06
4.690075	1.67915e-06
4.674693	1.78001e-06
4.659310	1.88687e-06
4.643928	2.00008e-06
4.628546	2.12003e-06
4.613163	2.24711e-06
4.597781	2.38172e-06
4.582399	2.52433e-06
4.567017	2.67539e-06
4.551634	2.8354e-06
4.536252	3.00488e-06
4.520870	3.18439e-06
4.505488	3.3745e-06
4.490105	3.57584e-06
4.474723	3.78907e-06
4.459341	4.01486e-06
4.443958	4.25396e-06
4.428576	4.50712e-06
4.413194	4.77518e-06
4.397812	5.05898e-06
4.382429	5.35944e-06
4.367047	5.67752e-06
4.351665	6.01422e-06
4.336282	6.37064e-06
4.320900	6.74789e-06
4.305518	7.14717e-06
4.290136	7.56974e-06
4.274753	8.01693e-06
4.259371	8.49015e-06
4.243989	8.99088e-06
4.228607	9.52068e-06
4.213224	1.00812e-05
4.197842	1.06742e-05
4.182460	1.13015e-05
4.167077	1.1965e-05
4.151695	1.26668e-05
4.136313	1.34091e-05
4.120931	1.4194e-05
4.105548	1.5024e-05
4.090166	1.59016e-05
4.074784	1.68295e-05
4.059402	1.78104e-05
4.044019	1.88473e-05
4.028637	1.99432e-05
4.013255	2.11015e-05
3.997872	2.23255e-05
3.982490	2.36189e-05
3.967108	2.49853e-05
3.951726	2.64289e-05
3.936343	2.79537e-05
3.920961	2.95643e-05
3.905579	3.1265e-05
3.890196	3.30609e-05
3.874814	3.4957e-05
3.859432	3.69586e-05
3.844050	3.90713e-05
3.828667	4.13008e-05
3.813285	4.36534e-05
3.797903	4.61355e-05
3.782521	4.87537e-05
3.767138	5.15151e-05
3.751756	5.44269e-05
3.736374	5.74968e-05
3.720991	6.07328e-05
3.705609	6.41432e-05
3.690227	6.77367e-05
3.674845	7.15222e-05
3.659462	7.55091e-05
3.644080	7.97071e-05
3.628698	8.41263e-05
3.613315	8.87772e-05
3.597933	9.36706e-05
3.582551	9.88176e-05
3.567169	0.00010423
3.551786	0.000109919
3.536404	0.000115897
3.521022	0.000122176
3.505640	0.00012877
3.490257	0.000135691
3.474875	0.000142952
3.459493	0.000150567
3.444110	0.000158548
3.428728	0.000166909
3.413346	0.000175664
3.397964	0.000184824
3.382581	0.000194403
3.367199	0.000204412
3.351817	0.000214863
3.336434	0.000225765
3.321052	0.000237129
3.305670	0.000248961
3.290288	0.000261267
3.274905	0.00027405
3.259523	0.000287309
3.244141	0.000301041
3.228759	0.000315238
3.213376	0.000329884
3.197994	0.000344959
3.182612	0.000360433
3.167229	0.000376264
3.151847	0.000392397
3.136465	0.000408761
3.121083	0.00042526
3.105700	0.000441766
3.090318	0.00045811
3.074936	0.000474063
3.059553	0.000489295
3.044171	0.000503312
3.028789	0.000515252
&
```
