## Supplementary material for "All-at-once RNA folding with 3D motif prediction framed by evolutionary information": RF03602_mir-8250.cacofold.cov

```
#
# Method Target_E-val [cov_min,cov_max] [FP | TP True Found | Sen PPV F] 
# GTp    0.05           [-1.48,4.56]    [0 | 2 23 2 | 8.70 100.00 16.00] 
#
# in_CaCoFold in_given  left_pos      right_pos  score            E-value       pvalue       substitutions    power
#------------------------------------------------------------------------------------------------------------------------
*	*	        17	        41	3.78901	0.012678	0.000576271	2		0.00
*	~	        27	        46	4.55695	0.0497142	2.84406e-05	4		0.07
```
