## Supplementary material for "All-at-once RNA folding with 3D motif prediction framed by evolutionary information": RF03602_mir-8250.cacofold.power

```
# Power analysis of CaCoFold structure 
#
# Powertype = SINGLE SUBSTITUTIONS
# covary  left_pos      right_pos    substitutions      power
#----------------------------------------------------------------
          1		58		2		0.00
          2		57		1		0.00
          3		56		0		0.00
          4		55		0		0.00
          5		54		2		0.00
          6		53		0		0.00
          7		52		0		0.00
          8		51		0		0.00
          9		50		0		0.00
          10		48		0		0.00
          11		47		2		0.00
          12		46		3		0.02
          13		45		0		0.00
          14		44		0		0.00
          15		43		0		0.00
          16		42		2		0.00
     *    17		41		2		0.00
          21		40		0		0.00
          22		39		0		0.00
          23		38		0		0.00
          24		37		0		0.00
          25		36		0		0.00
     *    27		46		4		0.07
#
# BPAIRS 23
# avg substitutions per BP  0.8
# BPAIRS expected to covary 0.1 +/- 0.3
# BPAIRS observed to covary 2
#
```
