## Supplementary material for "All-at-once RNA folding with 3D motif prediction framed by evolutionary information": RF03602_mir-8250.helixcov

```
# RMs = 2 L = 60

# RM_HELIX NESTED 21-25 36-40, nbp = 5 nbp_cov = 0
# pvals: 0.927528,0.927528,0.927528,0.927528,0.927528
# aggregated NONE
NESTED  ::::::::::::::::::::<<<<<__________>>>>>::::::::::::::::::::
        ::::::::::::::::::::::::::::::::::::::::::::::::::::::::::::

# RM_HELIX NESTED 1-17 41-58, nbp = 17 nbp_cov = 1
# pvals: 0.00805367,0.927528,0.927528,0.927528,0.00805367,0.927528,0.927528,0.927528,0.927528,0.927528,0.0210989,0.98946,0.927528,0.927528,0.927528,0.00742373,0.000576271
# aggregated NONE
NESTED  <<<<<<<<<<<<<<<<<_______________________>>>>>>>>->>>>>>>>>::
        ::::::::::::::::<_______________________>:::::::::::::::::::
```
