## Supplementary material for "All-at-once RNA folding with 3D motif prediction framed by evolutionary information": RF03602_mir-8250.sorted.cov

```
#
# Method Target_E-val [cov_min,cov_max] [FP | TP True Found | Sen PPV F] 
# GTp    0.05         [-1.48,4.56]     [1 | 1 22 2 | 4.55 50.00 8.33] 
#
#       left_pos       right_pos        score          E-value           pvalue       substitutions      power
#--------------------------------------------------------------------------------------------------------------
*	      17	      41	3.78901	0.012678	0.000576271	2		0.00
~	      27	      46	4.55695	0.0497142	2.84406e-05	4		0.07
```
