## Supplementary material for "All-at-once RNA folding with 3D motif prediction framed by evolutionary information": RF03602_mir-8250.surv

```
3.777158	0.0454545
1.599875	0.0909091
1.575273	0.181818
0.603491	0.227273
-0.011561	0.954545
-0.798827	1
&
4.552123	0.000572082
3.986275	0.00114416
3.875566	0.00171625
3.285116	0.00228833
3.051397	0.00286041
2.165722	0.00343249
1.845895	0.00400458
1.599875	0.00457666
1.575273	0.0102975
1.427660	0.0108696
1.378456	0.0114416
1.157037	0.0120137
0.775705	0.0125858
0.751103	0.0148741
0.701899	0.0171625
0.603491	0.021167
0.591190	0.0217391
0.566588	0.0234554
0.541986	0.0245995
0.406674	0.0268879
0.271363	0.02746
0.259062	0.028032
0.246761	0.0286041
0.185256	0.0291762
0.136052	0.0297483
0.086848	0.0308924
0.074546	0.0326087
0.013041	0.0331808
-0.011561	0.92849
-0.109969	0.929634
-0.122270	0.930206
-0.134571	0.930778
-0.146872	0.933066
-0.171474	0.934211
-0.183775	0.937071
-0.208377	0.938215
-0.220678	0.941076
-0.232979	0.94222
-0.257581	0.942792
-0.269882	0.943364
-0.294485	0.945652
-0.319087	0.947941
-0.331388	0.949085
-0.355990	0.949657
-0.380592	0.951373
-0.392893	0.952517
-0.405194	0.956522
-0.417495	0.961098
-0.442097	0.962243
-0.454398	0.965103
-0.479000	0.966819
-0.503602	0.96968
-0.565107	0.971396
-0.577408	0.973112
-0.589709	0.974828
-0.602010	0.976545
-0.626612	0.978833
-0.651215	0.979977
-0.663516	0.981693
-0.675817	0.985126
-0.798827	0.986842
-0.823429	0.987414
-0.884934	0.98913
-0.909536	0.989703
-0.934138	0.991991
-0.946439	0.994279
-0.958740	0.994851
-0.971041	0.996568
-1.057149	0.99714
-1.069450	0.997712
-1.130955	0.999428
-1.487685	1
&
5.388593	2.82486e-06
5.376292	5.64972e-06
5.290185	8.47458e-06
5.216379	1.12994e-05
5.179475	1.41243e-05
5.167174	1.69492e-05
5.142572	1.9774e-05
5.105669	2.25989e-05
5.056465	2.54237e-05
5.031863	2.82486e-05
4.933455	3.10734e-05
4.921154	3.38983e-05
4.908853	3.67232e-05
4.810444	3.9548e-05
4.785842	4.51977e-05
4.724337	4.80226e-05
4.564424	5.08475e-05
4.453714	5.36723e-05
4.429112	5.9322e-05
4.355306	6.21469e-05
4.232296	6.77966e-05
4.207694	7.34463e-05
4.195393	7.62712e-05
4.183092	8.19209e-05
4.158490	9.03955e-05
4.133888	9.32203e-05
4.121587	9.60452e-05
4.109285	0.000101695
4.096984	0.000112994
4.084683	0.000115819
4.072382	0.000118644
4.060081	0.000124294
4.047780	0.000135593
4.035479	0.000144068
4.023178	0.000146893
4.010877	0.000149718
3.998576	0.000161017
3.986275	0.000175141
3.973974	0.000180791
3.961673	0.00019774
3.949372	0.000211864
3.937071	0.000228814
3.924770	0.000259887
3.912469	0.000279661
3.900168	0.00030226
3.887867	0.000327684
3.875566	0.000355932
3.863265	0.00040113
3.850964	0.000437853
3.838663	0.000457627
3.826362	0.000480226
3.814061	0.000497175
3.801760	0.000522599
3.789459	0.000559322
3.777158	0.000576271
3.764857	0.000590395
3.752556	0.00060452
3.740254	0.000635593
3.727953	0.000652542
3.715652	0.000700565
3.703351	0.000723164
3.691050	0.000759887
3.678749	0.000776836
3.666448	0.000788136
3.654147	0.000822034
3.641846	0.000855932
3.629545	0.000887006
3.617244	0.000929379
3.604943	0.000971751
3.592642	0.0010113
3.580341	0.0010452
3.568040	0.00108192
3.555739	0.00113842
3.543438	0.00119492
3.531137	0.00122881
3.518836	0.00125424
3.506535	0.00128814
3.494234	0.00131073
3.481933	0.00136158
3.469632	0.00140678
3.457331	0.0014435
3.445030	0.0014887
3.432729	0.00151977
3.420428	0.00156497
3.408127	0.00159887
3.395826	0.00163842
3.383525	0.00166667
3.371223	0.00170056
3.358922	0.00174294
3.346621	0.00179379
3.334320	0.00182203
3.322019	0.00183898
3.309718	0.00188136
3.297417	0.00191808
3.285116	0.0019435
3.272815	0.00199153
3.260514	0.0020113
3.248213	0.0020339
3.235912	0.00205932
3.223611	0.00212147
3.211310	0.00214972
3.199009	0.00215819
3.186708	0.00220904
3.174407	0.00223729
3.162106	0.00225424
3.149805	0.00227401
3.137504	0.00231921
3.125203	0.00234463
3.112902	0.00236441
3.100601	0.00239548
3.088300	0.00241808
3.075999	0.00244633
3.063698	0.00246328
3.051397	0.0024774
3.039096	0.00251695
3.026795	0.00254237
3.014493	0.00256215
3.002192	0.00259605
2.989891	0.00261864
2.977590	0.00263842
2.965289	0.00267232
2.952988	0.00270339
2.940687	0.00271751
2.928386	0.00274011
2.916085	0.00274576
2.903784	0.00275706
2.891483	0.00277401
2.879182	0.00278814
2.866881	0.00279944
2.854580	0.00282203
2.842279	0.00283616
2.829978	0.00284463
2.817677	0.00286158
2.805376	0.00287571
2.793075	0.00290113
2.780774	0.00290678
2.768473	0.0029096
2.756172	0.00292373
2.743871	0.0029435
2.731570	0.00297175
2.719269	0.00298305
2.706968	0.003
2.694667	0.0030113
2.682366	0.00302825
2.670065	0.0030452
2.657764	0.0030565
2.645462	0.00306497
2.633161	0.00309605
2.608559	0.00311582
2.596258	0.00312147
2.583957	0.00314124
2.571656	0.00315254
2.559355	0.00316949
2.547054	0.00318362
2.534753	0.00320056
2.522452	0.00321186
2.510151	0.00322881
2.497850	0.00323729
2.485549	0.00324576
2.460947	0.00325989
2.448646	0.00327119
2.436345	0.00328531
2.424044	0.00330226
2.411743	0.00333051
2.399442	0.00335311
2.387141	0.00336441
2.374840	0.00336723
2.362539	0.00339548
2.350238	0.00340113
2.337937	0.0034209
2.325636	0.00342373
2.313335	0.00342655
2.301034	0.00344633
2.288733	0.00345198
2.264130	0.00345763
2.251829	0.0034661
2.239528	0.0034774
2.227227	0.00349435
2.214926	0.00350282
2.202625	0.00350847
2.190324	0.0035113
2.178023	0.0035226
2.165722	0.00353107
2.153421	0.0035339
2.141120	0.00354237
2.128819	0.0035452
2.116518	0.00355085
2.104217	0.00355367
2.079615	0.0035678
2.067314	0.00357062
2.055013	0.00358757
2.042712	0.00359322
2.030411	0.00360169
2.018110	0.00360452
2.005809	0.00361582
1.993508	0.00361864
1.968906	0.00362147
1.956605	0.00362429
1.944304	0.00363559
1.932003	0.00364124
1.919702	0.00364689
1.907400	0.00366667
1.895099	0.00368079
1.882798	0.00368927
1.870497	0.00370056
1.858196	0.00371469
1.845895	0.00373729
1.833594	0.00377119
1.821293	0.00382768
1.808992	0.00385311
1.796691	0.00388983
1.784390	0.00399153
1.772089	0.00410452
1.759788	0.00423164
1.747487	0.00433616
1.735186	0.00452825
1.722885	0.00474011
1.710584	0.00495763
1.698283	0.00513559
1.685982	0.00527401
1.673681	0.00550282
1.661380	0.00576554
1.649079	0.00612429
1.636778	0.00633051
1.624477	0.00659605
1.612176	0.00703955
1.599875	0.00742373
1.587574	0.00763559
1.575273	0.00805367
1.562972	0.00822316
1.550671	0.00875141
1.538369	0.0090678
1.526068	0.00930791
1.513767	0.00958475
1.501466	0.00963842
1.489165	0.00989831
1.476864	0.0101356
1.464563	0.0102373
1.452262	0.010322
1.439961	0.0104011
1.427660	0.0104661
1.415359	0.0105395
1.403058	0.010678
1.390757	0.0107458
1.378456	0.0108616
1.366155	0.0109548
1.353854	0.0110113
1.341553	0.0110763
1.329252	0.0111271
1.316951	0.0111949
1.304650	0.011339
1.292349	0.0113757
1.280048	0.0114605
1.267747	0.0115537
1.255446	0.0116271
1.243145	0.0116977
1.230844	0.0117853
1.218543	0.0118757
1.206242	0.0120085
1.193941	0.0121017
1.181639	0.0121836
1.169338	0.0122486
1.157037	0.0123305
1.144736	0.0123729
1.132435	0.0124294
1.120134	0.0124831
1.107833	0.0125169
1.095532	0.0125734
1.083231	0.0126102
1.070930	0.0126695
1.058629	0.012726
1.046328	0.0127655
1.034027	0.012822
1.021726	0.0128785
1.009425	0.0129322
0.997124	0.0130282
0.984823	0.0130593
0.972522	0.0131158
0.960221	0.0132203
0.947920	0.0132712
0.935619	0.0133305
0.923318	0.0134068
0.911017	0.0134576
0.898716	0.0135282
0.886415	0.0136356
0.874114	0.0136808
0.861813	0.0137429
0.849512	0.0138814
0.837211	0.0139915
0.824910	0.0141695
0.812608	0.0143729
0.800307	0.0145311
0.788006	0.0148023
0.775705	0.0151808
0.763404	0.0155932
0.751103	0.015839
0.738802	0.0162684
0.726501	0.0166695
0.714200	0.0171102
0.701899	0.0175876
0.689598	0.0180282
0.677297	0.018565
0.664996	0.0189972
0.652695	0.0192797
0.640394	0.0197542
0.628093	0.0201356
0.615792	0.0206469
0.603491	0.0210989
0.591190	0.0215734
0.578889	0.0220198
0.566588	0.0225169
0.554287	0.0229379
0.541986	0.0233305
0.529685	0.0237486
0.517384	0.0240847
0.505083	0.0243701
0.492782	0.0246723
0.480481	0.0249181
0.468180	0.025113
0.455879	0.0253729
0.443577	0.0256017
0.431276	0.0257881
0.418975	0.026
0.406674	0.0262458
0.394373	0.0265056
0.382072	0.026791
0.369771	0.0270028
0.357470	0.0272062
0.345169	0.0275395
0.332868	0.0277881
0.320567	0.0280198
0.308266	0.0282542
0.295965	0.0285311
0.283664	0.0288559
0.271363	0.0291215
0.259062	0.0292966
0.246761	0.0295621
0.234460	0.029822
0.222159	0.0301215
0.209858	0.030404
0.197557	0.0307316
0.185256	0.0310198
0.172955	0.0312966
0.160654	0.0315989
0.148353	0.0319576
0.136052	0.032404
0.123751	0.0329802
0.111450	0.0336243
0.099149	0.0342232
0.086848	0.0348898
0.074546	0.035452
0.062245	0.0361497
0.049944	0.0368955
0.037643	0.0375706
0.025342	0.0381893
0.013041	0.0388701
0.000740	0.0395847
-0.011561	0.927528
-0.023862	0.928229
-0.036163	0.928836
-0.048464	0.929424
-0.060765	0.930127
-0.073066	0.930797
-0.085367	0.931556
-0.097668	0.932568
-0.109969	0.933401
-0.122270	0.934449
-0.134571	0.93546
-0.146872	0.936503
-0.159173	0.937743
-0.171474	0.938864
-0.183775	0.94009
-0.196076	0.941314
-0.208377	0.942455
-0.220678	0.943754
-0.232979	0.945164
-0.245280	0.946489
-0.257581	0.947918
-0.269882	0.949353
-0.282183	0.950746
-0.294485	0.952102
-0.306786	0.953489
-0.319087	0.954904
-0.331388	0.956469
-0.343689	0.957941
-0.355990	0.959121
-0.368291	0.960387
-0.380592	0.961393
-0.392893	0.962661
-0.405194	0.963949
-0.417495	0.96515
-0.429796	0.966432
-0.442097	0.967616
-0.454398	0.96878
-0.466699	0.969946
-0.479000	0.971121
-0.491301	0.972172
-0.503602	0.973412
-0.515903	0.97439
-0.528204	0.97535
-0.540505	0.976376
-0.552806	0.977421
-0.565107	0.978297
-0.577408	0.979136
-0.589709	0.979819
-0.602010	0.98063
-0.614311	0.98141
-0.626612	0.982209
-0.638913	0.982825
-0.651215	0.983556
-0.663516	0.984172
-0.675817	0.984737
-0.688118	0.985282
-0.700419	0.985726
-0.712720	0.986268
-0.725021	0.986734
-0.737322	0.987133
-0.749623	0.987621
-0.761924	0.988119
-0.774225	0.988579
-0.786526	0.989051
-0.798827	0.98946
-0.811128	0.989895
-0.823429	0.990251
-0.835730	0.990675
-0.848031	0.991093
-0.860332	0.991387
-0.872633	0.991718
-0.884934	0.99202
-0.897235	0.992429
-0.909536	0.992819
-0.921837	0.993121
-0.934138	0.993562
-0.946439	0.993887
-0.958740	0.994203
-0.971041	0.99448
-0.983342	0.994746
-0.995643	0.995071
-1.007944	0.995379
-1.020246	0.995782
-1.032547	0.996028
-1.044848	0.996384
-1.057149	0.996605
-1.069450	0.996805
-1.081751	0.99696
-1.094052	0.997164
-1.106353	0.997435
-1.118654	0.997647
-1.130955	0.997847
-1.143256	0.99798
-1.155557	0.998141
-1.167858	0.998297
-1.180159	0.998446
-1.192460	0.99861
-1.204761	0.998664
-1.217062	0.998782
-1.229363	0.99889
-1.241664	0.998972
-1.253965	0.999048
-1.266266	0.999107
-1.278567	0.99915
-1.290868	0.999198
-1.303169	0.999254
-1.315470	0.999297
-1.327771	0.999359
-1.340072	0.999384
-1.352373	0.999407
-1.364674	0.999446
-1.376975	0.999489
-1.389277	0.999511
-1.401578	0.999542
-1.413879	0.999568
-1.426180	0.999579
-1.438481	0.999616
-1.450782	0.999627
-1.463083	0.99965
-1.475384	0.999669
-1.487685	0.999675
-1.499986	0.999684
-1.512287	0.999686
-1.524588	0.999698
-1.536889	0.99972
-1.549190	0.999726
-1.561491	0.999734
-1.573792	0.999746
-1.586093	0.999754
-1.598394	0.999763
-1.610695	0.999766
-1.622996	0.999771
-1.635297	0.999785
-1.647598	0.999799
-1.659899	0.999811
-1.672200	0.999822
-1.684501	0.999825
-1.696802	0.999831
-1.709103	0.999839
-1.733705	0.999842
-1.758308	0.999847
-1.770609	0.99985
-1.782910	0.999853
-1.807512	0.999856
-1.819813	0.999862
-1.844415	0.999864
-1.856716	0.999867
-1.869017	0.999873
-1.881318	0.999876
-1.905920	0.999881
-1.930522	0.999895
-1.955124	0.999901
-1.967425	0.999904
-1.992027	0.999907
-2.004328	0.99991
-2.016629	0.999915
-2.028930	0.999921
-2.041231	0.999924
-2.053532	0.999929
-2.065833	0.999932
-2.078134	0.999935
-2.090435	0.999941
-2.102736	0.999949
-2.115037	0.999952
-2.139640	0.999958
-2.164242	0.999963
-2.201145	0.999966
-2.274951	0.999972
-2.508671	0.999975
-2.594778	0.999977
-2.607079	0.99998
-2.680885	0.999983
-2.693186	0.999986
-2.717788	0.999989
-2.754691	0.999992
-3.000712	0.999994
-3.013013	0.999997
-3.443549	1
&
20.887895	3.20202e-31
20.875594	3.34929e-31
20.863293	3.50333e-31
20.850992	3.66445e-31
20.838691	3.83299e-31
20.826390	4.00928e-31
20.814089	4.19368e-31
20.801788	4.38655e-31
20.789487	4.5883e-31
20.777186	4.79933e-31
20.764885	5.02006e-31
20.752584	5.25095e-31
20.740283	5.49245e-31
20.727982	5.74507e-31
20.715681	6.0093e-31
20.703380	6.28568e-31
20.691079	6.57478e-31
20.678778	6.87717e-31
20.666477	7.19347e-31
20.654176	7.52432e-31
20.641875	7.87038e-31
20.629574	8.23236e-31
20.617273	8.61099e-31
20.604971	9.00703e-31
20.592670	9.42129e-31
20.580369	9.8546e-31
20.568068	1.03078e-30
20.555767	1.07819e-30
20.543466	1.12778e-30
20.531165	1.17965e-30
20.518864	1.23391e-30
20.506563	1.29066e-30
20.494262	1.35002e-30
20.481961	1.41211e-30
20.469660	1.47706e-30
20.457359	1.54499e-30
20.445058	1.61605e-30
20.432757	1.69038e-30
20.420456	1.76813e-30
20.408155	1.84945e-30
20.395854	1.93451e-30
20.383553	2.02349e-30
20.371252	2.11655e-30
20.358951	2.2139e-30
20.346650	2.31572e-30
20.334349	2.42223e-30
20.322048	2.53364e-30
20.309747	2.65017e-30
20.297446	2.77206e-30
20.285145	2.89956e-30
20.272844	3.03292e-30
20.260543	3.17241e-30
20.248241	3.31832e-30
20.235940	3.47094e-30
20.223639	3.63058e-30
20.211338	3.79757e-30
20.199037	3.97223e-30
20.186736	4.15493e-30
20.174435	4.34603e-30
20.162134	4.54592e-30
20.149833	4.755e-30
20.137532	4.9737e-30
20.125231	5.20246e-30
20.112930	5.44174e-30
20.100629	5.69203e-30
20.088328	5.95383e-30
20.076027	6.22767e-30
20.063726	6.5141e-30
20.051425	6.81371e-30
20.039124	7.1271e-30
20.026823	7.4549e-30
20.014522	7.79778e-30
20.002221	8.15643e-30
19.989920	8.53158e-30
19.977619	8.92398e-30
19.965318	9.33443e-30
19.953017	9.76376e-30
19.940716	1.02128e-29
19.928415	1.06826e-29
19.916114	1.11739e-29
19.903813	1.16878e-29
19.891512	1.22254e-29
19.879210	1.27877e-29
19.866909	1.33759e-29
19.854608	1.39911e-29
19.842307	1.46346e-29
19.830006	1.53077e-29
19.817705	1.60118e-29
19.805404	1.67482e-29
19.793103	1.75185e-29
19.780802	1.83243e-29
19.768501	1.91671e-29
19.756200	2.00487e-29
19.743899	2.09708e-29
19.731598	2.19354e-29
19.719297	2.29443e-29
19.706996	2.39996e-29
19.694695	2.51034e-29
19.682394	2.62581e-29
19.670093	2.74658e-29
19.657792	2.87291e-29
19.645491	3.00505e-29
19.633190	3.14326e-29
19.620889	3.28783e-29
19.608588	3.43906e-29
19.596287	3.59724e-29
19.583986	3.76269e-29
19.571685	3.93576e-29
19.559384	4.11678e-29
19.547083	4.30613e-29
19.534782	4.50419e-29
19.522481	4.71136e-29
19.510179	4.92806e-29
19.497878	5.15473e-29
19.485577	5.39182e-29
19.473276	5.63982e-29
19.460975	5.89922e-29
19.448674	6.17055e-29
19.436373	6.45437e-29
19.424072	6.75124e-29
19.411771	7.06176e-29
19.399470	7.38657e-29
19.387169	7.72632e-29
19.374868	8.08169e-29
19.362567	8.45341e-29
19.350266	8.84223e-29
19.337965	9.24893e-29
19.325664	9.67434e-29
19.313363	1.01193e-28
19.301062	1.05848e-28
19.288761	1.10716e-28
19.276460	1.15808e-28
19.264159	1.21135e-28
19.251858	1.26707e-28
19.239557	1.32535e-28
19.227256	1.38631e-28
19.214955	1.45007e-28
19.202654	1.51677e-28
19.190353	1.58653e-28
19.178052	1.65951e-28
19.165751	1.73584e-28
19.153450	1.81568e-28
19.141148	1.89919e-28
19.128847	1.98655e-28
19.116546	2.07792e-28
19.104245	2.1735e-28
19.091944	2.27347e-28
19.079643	2.37804e-28
19.067342	2.48742e-28
19.055041	2.60183e-28
19.042740	2.7215e-28
19.030439	2.84668e-28
19.018138	2.97762e-28
19.005837	3.11458e-28
18.993536	3.25783e-28
18.981235	3.40768e-28
18.968934	3.56442e-28
18.956633	3.72837e-28
18.944332	3.89986e-28
18.932031	4.07924e-28
18.919730	4.26687e-28
18.907429	4.46313e-28
18.895128	4.66842e-28
18.882827	4.88315e-28
18.870526	5.10776e-28
18.858225	5.3427e-28
18.845924	5.58844e-28
18.833623	5.84549e-28
18.821322	6.11436e-28
18.809021	6.3956e-28
18.796720	6.68977e-28
18.784419	6.99748e-28
18.772117	7.31934e-28
18.759816	7.65601e-28
18.747515	8.00816e-28
18.735214	8.37651e-28
18.722913	8.7618e-28
18.710612	9.16481e-28
18.698311	9.58636e-28
18.686010	1.00273e-27
18.673709	1.04885e-27
18.661408	1.0971e-27
18.649107	1.14756e-27
18.636806	1.20034e-27
18.624505	1.25556e-27
18.612204	1.31331e-27
18.599903	1.37372e-27
18.587602	1.4369e-27
18.575301	1.503e-27
18.563000	1.57213e-27
18.550699	1.64444e-27
18.538398	1.72008e-27
18.526097	1.7992e-27
18.513796	1.88196e-27
18.501495	1.96853e-27
18.489194	2.05907e-27
18.476893	2.15378e-27
18.464592	2.25285e-27
18.452291	2.35648e-27
18.439990	2.46487e-27
18.427689	2.57825e-27
18.415388	2.69684e-27
18.403086	2.82089e-27
18.390785	2.95064e-27
18.378484	3.08636e-27
18.366183	3.22833e-27
18.353882	3.37682e-27
18.341581	3.53215e-27
18.329280	3.69462e-27
18.316979	3.86456e-27
18.304678	4.04232e-27
18.292377	4.22826e-27
18.280076	4.42275e-27
18.267775	4.62619e-27
18.255474	4.83898e-27
18.243173	5.06157e-27
18.230872	5.29439e-27
18.218571	5.53792e-27
18.206270	5.79265e-27
18.193969	6.0591e-27
18.181668	6.33781e-27
18.169367	6.62934e-27
18.157066	6.93427e-27
18.144765	7.25323e-27
18.132464	7.58687e-27
18.120163	7.93585e-27
18.107862	8.30089e-27
18.095561	8.68271e-27
18.083260	9.0821e-27
18.070959	9.49986e-27
18.058658	9.93684e-27
18.046356	1.03939e-26
18.034055	1.0872e-26
18.021754	1.13721e-26
18.009453	1.18952e-26
17.997152	1.24424e-26
17.984851	1.30147e-26
17.972550	1.36134e-26
17.960249	1.42396e-26
17.947948	1.48946e-26
17.935647	1.55797e-26
17.923346	1.62963e-26
17.911045	1.70459e-26
17.898744	1.783e-26
17.886443	1.86502e-26
17.874142	1.95081e-26
17.861841	2.04054e-26
17.849540	2.13441e-26
17.837239	2.23259e-26
17.824938	2.33528e-26
17.812637	2.4427e-26
17.800336	2.55507e-26
17.788035	2.6726e-26
17.775734	2.79553e-26
17.763433	2.92412e-26
17.751132	3.05863e-26
17.738831	3.19933e-26
17.726530	3.34649e-26
17.714229	3.50043e-26
17.701928	3.66145e-26
17.689627	3.82987e-26
17.677325	4.00604e-26
17.665024	4.19032e-26
17.652723	4.38307e-26
17.640422	4.58469e-26
17.628121	4.79558e-26
17.615820	5.01617e-26
17.603519	5.24691e-26
17.591218	5.48827e-26
17.578917	5.74073e-26
17.566616	6.0048e-26
17.554315	6.28102e-26
17.542014	6.56994e-26
17.529713	6.87216e-26
17.517412	7.18827e-26
17.505111	7.51893e-26
17.492810	7.8648e-26
17.480509	8.22658e-26
17.468208	8.605e-26
17.455907	9.00083e-26
17.443606	9.41487e-26
17.431305	9.84796e-26
17.419004	1.0301e-25
17.406703	1.07748e-25
17.394402	1.12704e-25
17.382101	1.17889e-25
17.369800	1.23312e-25
17.357499	1.28984e-25
17.345198	1.34917e-25
17.332897	1.41124e-25
17.320596	1.47615e-25
17.308294	1.54406e-25
17.295993	1.61508e-25
17.283692	1.68938e-25
17.271391	1.76709e-25
17.259090	1.84838e-25
17.246789	1.9334e-25
17.234488	2.02234e-25
17.222187	2.11537e-25
17.209886	2.21268e-25
17.197585	2.31446e-25
17.185284	2.42093e-25
17.172983	2.5323e-25
17.160682	2.64878e-25
17.148381	2.77063e-25
17.136080	2.89808e-25
17.123779	3.03139e-25
17.111478	3.17084e-25
17.099177	3.3167e-25
17.086876	3.46927e-25
17.074575	3.62886e-25
17.062274	3.7958e-25
17.049973	3.97041e-25
17.037672	4.15305e-25
17.025371	4.34409e-25
17.013070	4.54393e-25
17.000769	4.75295e-25
16.988468	4.9716e-25
16.976167	5.2003e-25
16.963866	5.43952e-25
16.951565	5.68974e-25
16.939263	5.95148e-25
16.926962	6.22525e-25
16.914661	6.51162e-25
16.902360	6.81117e-25
16.890059	7.12449e-25
16.877758	7.45223e-25
16.865457	7.79504e-25
16.853156	8.15363e-25
16.840855	8.52871e-25
16.828554	8.92104e-25
16.816253	9.33143e-25
16.803952	9.76069e-25
16.791651	1.02097e-24
16.779350	1.06794e-24
16.767049	1.11706e-24
16.754748	1.16845e-24
16.742447	1.2222e-24
16.730146	1.27843e-24
16.717845	1.33724e-24
16.705544	1.39875e-24
16.693243	1.4631e-24
16.680942	1.5304e-24
16.668641	1.6008e-24
16.656340	1.67444e-24
16.644039	1.75147e-24
16.631738	1.83204e-24
16.619437	1.91632e-24
16.607136	2.00448e-24
16.594835	2.09669e-24
16.582534	2.19314e-24
16.570232	2.29403e-24
16.557931	2.39956e-24
16.545630	2.50995e-24
16.533329	2.62541e-24
16.521028	2.74619e-24
16.508727	2.87252e-24
16.496426	3.00467e-24
16.484125	3.14289e-24
16.471824	3.28747e-24
16.459523	3.4387e-24
16.447222	3.59689e-24
16.434921	3.76236e-24
16.422620	3.93544e-24
16.410319	4.11648e-24
16.398018	4.30585e-24
16.385717	4.50394e-24
16.373416	4.71113e-24
16.361115	4.92786e-24
16.348814	5.15456e-24
16.336513	5.39168e-24
16.324212	5.63972e-24
16.311911	5.89916e-24
16.299610	6.17055e-24
16.287309	6.45441e-24
16.275008	6.75134e-24
16.262707	7.06192e-24
16.250406	7.38679e-24
16.238105	7.72661e-24
16.225804	8.08207e-24
16.213502	8.45387e-24
16.201201	8.84278e-24
16.188900	9.24958e-24
16.176599	9.6751e-24
16.164298	1.01202e-23
16.151997	1.05858e-23
16.139696	1.10727e-23
16.127395	1.15821e-23
16.115094	1.2115e-23
16.102793	1.26723e-23
16.090492	1.32553e-23
16.078191	1.38651e-23
16.065890	1.45029e-23
16.053589	1.51701e-23
16.041288	1.5868e-23
16.028987	1.6598e-23
16.016686	1.73616e-23
16.004385	1.81603e-23
15.992084	1.89957e-23
15.979783	1.98696e-23
15.967482	2.07837e-23
15.955181	2.17399e-23
15.942880	2.274e-23
15.930579	2.37861e-23
15.918278	2.48804e-23
15.905977	2.6025e-23
15.893676	2.72223e-23
15.881375	2.84747e-23
15.869074	2.97846e-23
15.856773	3.11549e-23
15.844471	3.25881e-23
15.832170	3.40874e-23
15.819869	3.56555e-23
15.807568	3.72959e-23
15.795267	3.90117e-23
15.782966	4.08064e-23
15.770665	4.26837e-23
15.758364	4.46474e-23
15.746063	4.67014e-23
15.733762	4.88499e-23
15.721461	5.10973e-23
15.709160	5.3448e-23
15.696859	5.59069e-23
15.684558	5.8479e-23
15.672257	6.11693e-23
15.659956	6.39834e-23
15.647655	6.6927e-23
15.635354	7.00061e-23
15.623053	7.32267e-23
15.610752	7.65956e-23
15.598451	8.01194e-23
15.586150	8.38054e-23
15.573849	8.76609e-23
15.561548	9.16939e-23
15.549247	9.59123e-23
15.536946	1.00325e-22
15.524645	1.0494e-22
15.512344	1.09768e-22
15.500043	1.14818e-22
15.487742	1.20101e-22
15.475440	1.25626e-22
15.463139	1.31406e-22
15.450838	1.37451e-22
15.438537	1.43775e-22
15.426236	1.50389e-22
15.413935	1.57308e-22
15.401634	1.64545e-22
15.389333	1.72116e-22
15.377032	1.80034e-22
15.364731	1.88317e-22
15.352430	1.96981e-22
15.340129	2.06043e-22
15.327828	2.15523e-22
15.315527	2.25438e-22
15.303226	2.3581e-22
15.290925	2.46659e-22
15.278624	2.58007e-22
15.266323	2.69877e-22
15.254022	2.82293e-22
15.241721	2.9528e-22
15.229420	3.08866e-22
15.217119	3.23076e-22
15.204818	3.37939e-22
15.192517	3.53487e-22
15.180216	3.6975e-22
15.167915	3.86761e-22
15.155614	4.04555e-22
15.143313	4.23168e-22
15.131012	4.42637e-22
15.118711	4.63001e-22
15.106409	4.84303e-22
15.094108	5.06585e-22
15.081807	5.29892e-22
15.069506	5.54271e-22
15.057205	5.79772e-22
15.044904	6.06446e-22
15.032603	6.34347e-22
15.020302	6.63532e-22
15.008001	6.9406e-22
14.995700	7.25992e-22
14.983399	7.59394e-22
14.971098	7.94332e-22
14.958797	8.30878e-22
14.946496	8.69105e-22
14.934195	9.09091e-22
14.921894	9.50917e-22
14.909593	9.94667e-22
14.897292	1.04043e-21
14.884991	1.0883e-21
14.872690	1.13837e-21
14.860389	1.19075e-21
14.848088	1.24553e-21
14.835787	1.30284e-21
14.823486	1.36278e-21
14.811185	1.42548e-21
14.798884	1.49106e-21
14.786583	1.55966e-21
14.774282	1.63142e-21
14.761981	1.70648e-21
14.749680	1.785e-21
14.737378	1.86712e-21
14.725077	1.95303e-21
14.712776	2.04289e-21
14.700475	2.13688e-21
14.688174	2.23519e-21
14.675873	2.33803e-21
14.663572	2.44561e-21
14.651271	2.55813e-21
14.638970	2.67582e-21
14.626669	2.79894e-21
14.614368	2.92772e-21
14.602067	3.06242e-21
14.589766	3.20332e-21
14.577465	3.35071e-21
14.565164	3.50487e-21
14.552863	3.66613e-21
14.540562	3.83481e-21
14.528261	4.01125e-21
14.515960	4.19581e-21
14.503659	4.38886e-21
14.491358	4.59079e-21
14.479057	4.80201e-21
14.466756	5.02296e-21
14.454455	5.25407e-21
14.442154	5.49581e-21
14.429853	5.74867e-21
14.417552	6.01317e-21
14.405251	6.28984e-21
14.392950	6.57924e-21
14.380648	6.88196e-21
14.368347	7.1986e-21
14.356046	7.52982e-21
14.343745	7.87627e-21
14.331444	8.23867e-21
14.319143	8.61773e-21
14.306842	9.01425e-21
14.294541	9.429e-21
14.282240	9.86284e-21
14.269939	1.03166e-20
14.257638	1.07913e-20
14.245337	1.12878e-20
14.233036	1.18072e-20
14.220735	1.23505e-20
14.208434	1.29188e-20
14.196133	1.35132e-20
14.183832	1.41349e-20
14.171531	1.47853e-20
14.159230	1.54656e-20
14.146929	1.61772e-20
14.134628	1.69215e-20
14.122327	1.77001e-20
14.110026	1.85146e-20
14.097725	1.93664e-20
14.085424	2.02575e-20
14.073123	2.11896e-20
14.060822	2.21646e-20
14.048521	2.31845e-20
14.036220	2.42512e-20
14.023919	2.53671e-20
14.011617	2.65343e-20
13.999316	2.77552e-20
13.987015	2.90323e-20
13.974714	3.03681e-20
13.962413	3.17655e-20
13.950112	3.32271e-20
13.937811	3.4756e-20
13.925510	3.63552e-20
13.913209	3.8028e-20
13.900908	3.97778e-20
13.888607	4.16081e-20
13.876306	4.35226e-20
13.864005	4.55252e-20
13.851704	4.762e-20
13.839403	4.98111e-20
13.827102	5.21031e-20
13.814801	5.45005e-20
13.802500	5.70083e-20
13.790199	5.96315e-20
13.777898	6.23753e-20
13.765597	6.52454e-20
13.753296	6.82476e-20
13.740995	7.1388e-20
13.728694	7.46728e-20
13.716393	7.81088e-20
13.704092	8.17029e-20
13.691791	8.54624e-20
13.679490	8.93948e-20
13.667189	9.35083e-20
13.654888	9.7811e-20
13.642586	1.02312e-19
13.630285	1.0702e-19
13.617984	1.11944e-19
13.605683	1.17095e-19
13.593382	1.22483e-19
13.581081	1.28119e-19
13.568780	1.34014e-19
13.556479	1.40181e-19
13.544178	1.46632e-19
13.531877	1.53379e-19
13.519576	1.60436e-19
13.507275	1.67819e-19
13.494974	1.75541e-19
13.482673	1.83619e-19
13.470372	1.92068e-19
13.458071	2.00906e-19
13.445770	2.10151e-19
13.433469	2.19821e-19
13.421168	2.29936e-19
13.408867	2.40517e-19
13.396566	2.51584e-19
13.384265	2.63161e-19
13.371964	2.75271e-19
13.359663	2.87938e-19
13.347362	3.01187e-19
13.335061	3.15047e-19
13.322760	3.29544e-19
13.310459	3.44708e-19
13.298158	3.60571e-19
13.285857	3.77163e-19
13.273555	3.94518e-19
13.261254	4.12673e-19
13.248953	4.31662e-19
13.236652	4.51526e-19
13.224351	4.72304e-19
13.212050	4.94037e-19
13.199749	5.16771e-19
13.187448	5.40552e-19
13.175147	5.65426e-19
13.162846	5.91445e-19
13.150545	6.18662e-19
13.138244	6.47131e-19
13.125943	6.7691e-19
13.113642	7.0806e-19
13.101341	7.40643e-19
13.089040	7.74725e-19
13.076739	8.10376e-19
13.064438	8.47667e-19
13.052137	8.86675e-19
13.039836	9.27478e-19
13.027535	9.70158e-19
13.015234	1.0148e-18
13.002933	1.0615e-18
12.990632	1.11035e-18
12.978331	1.16145e-18
12.966030	1.21489e-18
12.953729	1.2708e-18
12.941428	1.32928e-18
12.929127	1.39045e-18
12.916826	1.45444e-18
12.904524	1.52137e-18
12.892223	1.59138e-18
12.879922	1.66461e-18
12.867621	1.74122e-18
12.855320	1.82135e-18
12.843019	1.90516e-18
12.830718	1.99284e-18
12.818417	2.08454e-18
12.806116	2.18047e-18
12.793815	2.28082e-18
12.781514	2.38578e-18
12.769213	2.49557e-18
12.756912	2.61042e-18
12.744611	2.73055e-18
12.732310	2.8562e-18
12.720009	2.98764e-18
12.707708	3.12514e-18
12.695407	3.26895e-18
12.683106	3.41939e-18
12.670805	3.57675e-18
12.658504	3.74135e-18
12.646203	3.91353e-18
12.633902	4.09363e-18
12.621601	4.28202e-18
12.609300	4.47908e-18
12.596999	4.68521e-18
12.584698	4.90083e-18
12.572397	5.12637e-18
12.560096	5.36228e-18
12.547794	5.60906e-18
12.535493	5.86719e-18
12.523192	6.13721e-18
12.510891	6.41965e-18
12.498590	6.71509e-18
12.486289	7.02412e-18
12.473988	7.34738e-18
12.461687	7.68552e-18
12.449386	8.03922e-18
12.437085	8.40919e-18
12.424784	8.7962e-18
12.412483	9.20101e-18
12.400182	9.62446e-18
12.387881	1.00674e-17
12.375580	1.05307e-17
12.363279	1.10154e-17
12.350978	1.15223e-17
12.338677	1.20526e-17
12.326376	1.26073e-17
12.314075	1.31875e-17
12.301774	1.37944e-17
12.289473	1.44293e-17
12.277172	1.50933e-17
12.264871	1.5788e-17
12.252570	1.65146e-17
12.240269	1.72746e-17
12.227968	1.80697e-17
12.215667	1.89013e-17
12.203366	1.97712e-17
12.191065	2.06811e-17
12.178763	2.16329e-17
12.166462	2.26285e-17
12.154161	2.367e-17
12.141860	2.47593e-17
12.129559	2.58989e-17
12.117258	2.70908e-17
12.104957	2.83376e-17
12.092656	2.96419e-17
12.080355	3.10061e-17
12.068054	3.24331e-17
12.055753	3.39258e-17
12.043452	3.54872e-17
12.031151	3.71205e-17
12.018850	3.8829e-17
12.006549	4.0616e-17
11.994248	4.24854e-17
11.981947	4.44408e-17
11.969646	4.64861e-17
11.957345	4.86257e-17
11.945044	5.08637e-17
11.932743	5.32047e-17
11.920442	5.56534e-17
11.908141	5.82149e-17
11.895840	6.08942e-17
11.883539	6.36969e-17
11.871238	6.66286e-17
11.858937	6.96952e-17
11.846636	7.2903e-17
11.834335	7.62584e-17
11.822034	7.97683e-17
11.809732	8.34397e-17
11.797431	8.72801e-17
11.785130	9.12973e-17
11.772829	9.54993e-17
11.760528	9.98948e-17
11.748227	1.04493e-16
11.735926	1.09302e-16
11.723625	1.14333e-16
11.711324	1.19595e-16
11.699023	1.251e-16
11.686722	1.30858e-16
11.674421	1.36881e-16
11.662120	1.43181e-16
11.649819	1.49771e-16
11.637518	1.56665e-16
11.625217	1.63876e-16
11.612916	1.71419e-16
11.600615	1.79309e-16
11.588314	1.87562e-16
11.576013	1.96195e-16
11.563712	2.05225e-16
11.551411	2.14671e-16
11.539110	2.24552e-16
11.526809	2.34888e-16
11.514508	2.457e-16
11.502207	2.57009e-16
11.489906	2.68839e-16
11.477605	2.81213e-16
11.465304	2.94157e-16
11.453003	3.07696e-16
11.440701	3.21859e-16
11.428400	3.36674e-16
11.416099	3.52171e-16
11.403798	3.68381e-16
11.391497	3.85338e-16
11.379196	4.03075e-16
11.366895	4.21628e-16
11.354594	4.41036e-16
11.342293	4.61336e-16
11.329992	4.82572e-16
11.317691	5.04785e-16
11.305390	5.2802e-16
11.293089	5.52325e-16
11.280788	5.77748e-16
11.268487	6.04343e-16
11.256186	6.32161e-16
11.243885	6.6126e-16
11.231584	6.91698e-16
11.219283	7.23537e-16
11.206982	7.56843e-16
11.194681	7.91681e-16
11.182380	8.28123e-16
11.170079	8.66243e-16
11.157778	9.06117e-16
11.145477	9.47827e-16
11.133176	9.91458e-16
11.120875	1.0371e-15
11.108574	1.08484e-15
11.096273	1.13477e-15
11.083972	1.18701e-15
11.071670	1.24165e-15
11.059369	1.29881e-15
11.047068	1.35859e-15
11.034767	1.42113e-15
11.022466	1.48655e-15
11.010165	1.55498e-15
10.997864	1.62656e-15
10.985563	1.70144e-15
10.973262	1.77976e-15
10.960961	1.86169e-15
10.948660	1.94739e-15
10.936359	2.03703e-15
10.924058	2.13081e-15
10.911757	2.2289e-15
10.899456	2.3315e-15
10.887155	2.43883e-15
10.874854	2.5511e-15
10.862553	2.66854e-15
10.850252	2.79138e-15
10.837951	2.91988e-15
10.825650	3.0543e-15
10.813349	3.1949e-15
10.801048	3.34198e-15
10.788747	3.49583e-15
10.776446	3.65676e-15
10.764145	3.8251e-15
10.751844	4.00119e-15
10.739543	4.18539e-15
10.727242	4.37806e-15
10.714940	4.57961e-15
10.702639	4.79044e-15
10.690338	5.01097e-15
10.678037	5.24166e-15
10.665736	5.48296e-15
10.653435	5.73538e-15
10.641134	5.99942e-15
10.628833	6.27561e-15
10.616532	6.56452e-15
10.604231	6.86673e-15
10.591930	7.18286e-15
10.579629	7.51353e-15
10.567328	7.85944e-15
10.555027	8.22127e-15
10.542726	8.59975e-15
10.530425	8.99567e-15
10.518124	9.40981e-15
10.505823	9.84302e-15
10.493522	1.02962e-14
10.481221	1.07702e-14
10.468920	1.1266e-14
10.456619	1.17847e-14
10.444318	1.23273e-14
10.432017	1.28948e-14
10.419716	1.34885e-14
10.407415	1.41095e-14
10.395114	1.4759e-14
10.382813	1.54385e-14
10.370512	1.61493e-14
10.358211	1.68928e-14
10.345909	1.76706e-14
10.333608	1.84841e-14
10.321307	1.93351e-14
10.309006	2.02253e-14
10.296705	2.11565e-14
10.284404	2.21306e-14
10.272103	2.31495e-14
10.259802	2.42153e-14
10.247501	2.53302e-14
10.235200	2.64964e-14
10.222899	2.77164e-14
10.210598	2.89925e-14
10.198297	3.03273e-14
10.185996	3.17237e-14
10.173695	3.31843e-14
10.161394	3.47121e-14
10.149093	3.63104e-14
10.136792	3.79822e-14
10.124491	3.9731e-14
10.112190	4.15603e-14
10.099889	4.34738e-14
10.087588	4.54755e-14
10.075287	4.75693e-14
10.062986	4.97596e-14
10.050685	5.20507e-14
10.038384	5.44473e-14
10.026083	5.69542e-14
10.013782	5.95766e-14
10.001481	6.23198e-14
9.989180	6.51892e-14
9.976878	6.81908e-14
9.964577	7.13306e-14
9.952276	7.4615e-14
9.939975	7.80507e-14
9.927674	8.16445e-14
9.915373	8.54038e-14
9.903072	8.93363e-14
9.890771	9.34498e-14
9.878470	9.77528e-14
9.866169	1.02254e-13
9.853868	1.06962e-13
9.841567	1.11887e-13
9.829266	1.17039e-13
9.816965	1.22429e-13
9.804664	1.28066e-13
9.792363	1.33963e-13
9.780062	1.40132e-13
9.767761	1.46584e-13
9.755460	1.53334e-13
9.743159	1.60395e-13
9.730858	1.67781e-13
9.718557	1.75507e-13
9.706256	1.83588e-13
9.693955	1.92042e-13
9.681654	2.00885e-13
9.669353	2.10136e-13
9.657052	2.19812e-13
9.644751	2.29934e-13
9.632450	2.40523e-13
9.620149	2.51599e-13
9.607847	2.63185e-13
9.595546	2.75304e-13
9.583245	2.87982e-13
9.570944	3.01243e-13
9.558643	3.15116e-13
9.546342	3.29627e-13
9.534041	3.44806e-13
9.521740	3.60685e-13
9.509439	3.77294e-13
9.497138	3.94669e-13
9.484837	4.12844e-13
9.472536	4.31856e-13
9.460235	4.51744e-13
9.447934	4.72548e-13
9.435633	4.94309e-13
9.423332	5.17073e-13
9.411031	5.40886e-13
9.398730	5.65795e-13
9.386429	5.91851e-13
9.374128	6.19108e-13
9.361827	6.47619e-13
9.349526	6.77444e-13
9.337225	7.08643e-13
9.324924	7.41279e-13
9.312623	7.75417e-13
9.300322	8.11128e-13
9.288021	8.48484e-13
9.275720	8.87561e-13
9.263419	9.28437e-13
9.251118	9.71196e-13
9.238816	1.01592e-12
9.226515	1.06271e-12
9.214214	1.11166e-12
9.201913	1.16285e-12
9.189612	1.21641e-12
9.177311	1.27243e-12
9.165010	1.33104e-12
9.152709	1.39234e-12
9.140408	1.45647e-12
9.128107	1.52355e-12
9.115806	1.59372e-12
9.103505	1.66712e-12
9.091204	1.7439e-12
9.078903	1.82422e-12
9.066602	1.90824e-12
9.054301	1.99613e-12
9.042000	2.08807e-12
9.029699	2.18425e-12
9.017398	2.28485e-12
9.005097	2.39009e-12
8.992796	2.50017e-12
8.980495	2.61533e-12
8.968194	2.73579e-12
8.955893	2.8618e-12
8.943592	2.99362e-12
8.931291	3.1315e-12
8.918990	3.27574e-12
8.906689	3.42663e-12
8.894388	3.58446e-12
8.882086	3.74957e-12
8.869785	3.92228e-12
8.857484	4.10294e-12
8.845183	4.29193e-12
8.832882	4.48963e-12
8.820581	4.69643e-12
8.808280	4.91276e-12
8.795979	5.13906e-12
8.783678	5.37578e-12
8.771377	5.6234e-12
8.759076	5.88244e-12
8.746775	6.15341e-12
8.734474	6.43686e-12
8.722173	6.73337e-12
8.709872	7.04354e-12
8.697571	7.368e-12
8.685270	7.7074e-12
8.672969	8.06245e-12
8.660668	8.43385e-12
8.648367	8.82236e-12
8.636066	9.22877e-12
8.623765	9.65391e-12
8.611464	1.00986e-11
8.599163	1.05638e-11
8.586862	1.10505e-11
8.574561	1.15596e-11
8.562260	1.20921e-11
8.549959	1.26491e-11
8.537658	1.32319e-11
8.525357	1.38414e-11
8.513055	1.44791e-11
8.500754	1.51461e-11
8.488453	1.58439e-11
8.476152	1.65738e-11
8.463851	1.73374e-11
8.451550	1.81361e-11
8.439249	1.89716e-11
8.426948	1.98457e-11
8.414647	2.076e-11
8.402346	2.17164e-11
8.390045	2.27169e-11
8.377744	2.37635e-11
8.365443	2.48583e-11
8.353142	2.60036e-11
8.340841	2.72017e-11
8.328540	2.84549e-11
8.316239	2.97659e-11
8.303938	3.11373e-11
8.291637	3.2572e-11
8.279336	3.40727e-11
8.267035	3.56425e-11
8.254734	3.72848e-11
8.242433	3.90026e-11
8.230132	4.07997e-11
8.217831	4.26796e-11
8.205530	4.46461e-11
8.193229	4.67032e-11
8.180928	4.88551e-11
8.168627	5.11061e-11
8.156326	5.3461e-11
8.144024	5.59243e-11
8.131723	5.85012e-11
8.119422	6.11968e-11
8.107121	6.40166e-11
8.094820	6.69664e-11
8.082519	7.00521e-11
8.070218	7.32801e-11
8.057917	7.66568e-11
8.045616	8.01891e-11
8.033315	8.38842e-11
8.021014	8.77496e-11
8.008713	9.17932e-11
7.996412	9.60231e-11
7.984111	1.00448e-10
7.971810	1.05077e-10
7.959509	1.09919e-10
7.947208	1.14984e-10
7.934907	1.20283e-10
7.922606	1.25826e-10
7.910305	1.31625e-10
7.898004	1.3769e-10
7.885703	1.44036e-10
7.873402	1.50674e-10
7.861101	1.57617e-10
7.848800	1.64881e-10
7.836499	1.7248e-10
7.824198	1.80429e-10
7.811897	1.88744e-10
7.799596	1.97442e-10
7.787295	2.06542e-10
7.774993	2.16061e-10
7.762692	2.26019e-10
7.750391	2.36435e-10
7.738090	2.47332e-10
7.725789	2.58732e-10
7.713488	2.70656e-10
7.701187	2.83131e-10
7.688886	2.9618e-10
7.676585	3.09831e-10
7.664284	3.24112e-10
7.651983	3.3905e-10
7.639682	3.54678e-10
7.627381	3.71025e-10
7.615080	3.88127e-10
7.602779	4.06016e-10
7.590478	4.24731e-10
7.578177	4.44308e-10
7.565876	4.64788e-10
7.553575	4.86212e-10
7.541274	5.08624e-10
7.528973	5.32069e-10
7.516672	5.56595e-10
7.504371	5.82252e-10
7.492070	6.09092e-10
7.479769	6.37169e-10
7.467468	6.6654e-10
7.455167	6.97266e-10
7.442866	7.29409e-10
7.430565	7.63033e-10
7.418264	7.98208e-10
7.405962	8.35005e-10
7.393661	8.73499e-10
7.381360	9.13767e-10
7.369059	9.55893e-10
7.356758	9.9996e-10
7.344457	1.04606e-09
7.332156	1.09429e-09
7.319855	1.14473e-09
7.307554	1.19751e-09
7.295253	1.25272e-09
7.282952	1.31047e-09
7.270651	1.37089e-09
7.258350	1.4341e-09
7.246049	1.50022e-09
7.233748	1.56939e-09
7.221447	1.64174e-09
7.209146	1.71744e-09
7.196845	1.79663e-09
7.184544	1.87947e-09
7.172243	1.96612e-09
7.159942	2.05678e-09
7.147641	2.15162e-09
7.135340	2.25083e-09
7.123039	2.35461e-09
7.110738	2.46319e-09
7.098437	2.57677e-09
7.086136	2.69558e-09
7.073835	2.81988e-09
7.061534	2.94992e-09
7.049233	3.08595e-09
7.036931	3.22825e-09
7.024630	3.37712e-09
7.012329	3.53286e-09
7.000028	3.69578e-09
6.987727	3.86621e-09
6.975426	4.04451e-09
6.963125	4.23103e-09
6.950824	4.42616e-09
6.938523	4.63028e-09
6.926222	4.84383e-09
6.913921	5.06722e-09
6.901620	5.30092e-09
6.889319	5.5454e-09
6.877018	5.80116e-09
6.864717	6.06872e-09
6.852416	6.34863e-09
6.840115	6.64144e-09
6.827814	6.94777e-09
6.815513	7.26823e-09
6.803212	7.60348e-09
6.790911	7.95419e-09
6.778610	8.32109e-09
6.766309	8.70491e-09
6.754008	9.10644e-09
6.741707	9.52651e-09
6.729406	9.96595e-09
6.717105	1.04257e-08
6.704804	1.09066e-08
6.692503	1.14097e-08
6.680201	1.19361e-08
6.667900	1.24867e-08
6.655599	1.30628e-08
6.643298	1.36654e-08
6.630997	1.42958e-08
6.618696	1.49554e-08
6.606395	1.56453e-08
6.594094	1.63671e-08
6.581793	1.71223e-08
6.569492	1.79122e-08
6.557191	1.87387e-08
6.544890	1.96033e-08
6.532589	2.05078e-08
6.520288	2.1454e-08
6.507987	2.24439e-08
6.495686	2.34795e-08
6.483385	2.45629e-08
6.471084	2.56963e-08
6.458783	2.68821e-08
6.446482	2.81225e-08
6.434181	2.94203e-08
6.421880	3.07779e-08
6.409579	3.21982e-08
6.397278	3.36841e-08
6.384977	3.52386e-08
6.372676	3.68648e-08
6.360375	3.85662e-08
6.348074	4.03461e-08
6.335773	4.22081e-08
6.323472	4.41562e-08
6.311170	4.61941e-08
6.298869	4.83262e-08
6.286568	5.05567e-08
6.274267	5.28903e-08
6.261966	5.53315e-08
6.249665	5.78856e-08
6.237364	6.05575e-08
6.225063	6.33528e-08
6.212762	6.62773e-08
6.200461	6.93368e-08
6.188160	7.25376e-08
6.175859	7.58862e-08
6.163558	7.93894e-08
6.151257	8.30545e-08
6.138956	8.68889e-08
6.126655	9.09003e-08
6.114354	9.50971e-08
6.102053	9.94877e-08
6.089752	1.04081e-07
6.077451	1.08887e-07
6.065150	1.13914e-07
6.052849	1.19174e-07
6.040548	1.24677e-07
6.028247	1.30434e-07
6.015946	1.36457e-07
6.003645	1.42758e-07
5.991344	1.49351e-07
5.979043	1.56248e-07
5.966742	1.63464e-07
5.954441	1.71013e-07
5.942139	1.78911e-07
5.929838	1.87174e-07
5.917537	1.95819e-07
5.905236	2.04863e-07
5.892935	2.14325e-07
5.880634	2.24225e-07
5.868333	2.34582e-07
5.856032	2.45418e-07
5.843731	2.56755e-07
5.831430	2.68615e-07
5.819129	2.81024e-07
5.806828	2.94007e-07
5.794527	3.07589e-07
5.782226	3.218e-07
5.769925	3.36667e-07
5.757624	3.52222e-07
5.745323	3.68496e-07
5.733022	3.85522e-07
5.720721	4.03336e-07
5.708420	4.21973e-07
5.696119	4.41472e-07
5.683818	4.61873e-07
5.671517	4.83217e-07
5.659216	5.05548e-07
5.646915	5.28912e-07
5.634614	5.53357e-07
5.622313	5.78932e-07
5.610012	6.0569e-07
5.597711	6.33686e-07
5.585410	6.62977e-07
5.573108	6.93622e-07
5.560807	7.25686e-07
5.548506	7.59233e-07
5.536205	7.94331e-07
5.523904	8.31054e-07
5.511603	8.69476e-07
5.499302	9.09676e-07
5.487001	9.51736e-07
5.474700	9.95742e-07
5.462399	1.04179e-06
5.450098	1.08996e-06
5.437797	1.14036e-06
5.425496	1.1931e-06
5.413195	1.24828e-06
5.400894	1.30601e-06
5.388593	1.36641e-06
5.376292	1.42961e-06
5.363991	1.49574e-06
5.351690	1.56493e-06
5.339389	1.63732e-06
5.327088	1.71307e-06
5.314787	1.79232e-06
5.302486	1.87524e-06
5.290185	1.962e-06
5.277884	2.05279e-06
5.265583	2.14777e-06
5.253282	2.24716e-06
5.240981	2.35115e-06
5.228680	2.45996e-06
5.216379	2.57381e-06
5.204077	2.69294e-06
5.191776	2.81758e-06
5.179475	2.948e-06
5.167174	3.08447e-06
5.154873	3.22726e-06
5.142572	3.37667e-06
5.130271	3.53301e-06
5.117970	3.6966e-06
5.105669	3.86777e-06
5.093368	4.04687e-06
5.081067	4.23428e-06
5.068766	4.43039e-06
5.056465	4.63558e-06
5.044164	4.8503e-06
5.031863	5.07498e-06
5.019562	5.31007e-06
5.007261	5.55608e-06
4.994960	5.8135e-06
4.982659	6.08287e-06
4.970358	6.36474e-06
4.958057	6.65969e-06
4.945756	6.96833e-06
4.933455	7.2913e-06
4.921154	7.62927e-06
4.908853	7.98292e-06
4.896552	8.35301e-06
4.884251	8.74028e-06
4.871950	9.14554e-06
4.859649	9.56962e-06
4.847347	1.00134e-05
4.835046	1.04778e-05
4.822745	1.09638e-05
4.810444	1.14724e-05
4.798143	1.20046e-05
4.785842	1.25616e-05
4.773541	1.31444e-05
4.761240	1.37544e-05
4.748939	1.43928e-05
4.736638	1.50608e-05
4.724337	1.57599e-05
4.712036	1.64916e-05
4.699735	1.72572e-05
4.687434	1.80586e-05
4.675133	1.88972e-05
4.662832	1.97749e-05
4.650531	2.06935e-05
4.638230	2.16549e-05
4.625929	2.2661e-05
4.613628	2.37141e-05
4.601327	2.48162e-05
4.589026	2.59697e-05
4.576725	2.7177e-05
4.564424	2.84406e-05
4.552123	2.97632e-05
4.539822	3.11475e-05
4.527521	3.25963e-05
4.515220	3.41129e-05
4.502919	3.57002e-05
4.490618	3.73617e-05
4.478316	3.91008e-05
4.466015	4.09212e-05
4.453714	4.28267e-05
4.441413	4.48213e-05
4.429112	4.69093e-05
4.416811	4.90949e-05
4.404510	5.13829e-05
4.392209	5.3778e-05
4.379908	5.62853e-05
4.367607	5.89101e-05
4.355306	6.1658e-05
4.343005	6.45348e-05
4.330704	6.75466e-05
4.318403	7.06997e-05
4.306102	7.4001e-05
4.293801	7.74575e-05
4.281500	8.10764e-05
4.269199	8.48657e-05
4.256898	8.88333e-05
4.244597	9.29878e-05
4.232296	9.73382e-05
4.219995	0.000101894
4.207694	0.000106664
4.195393	0.00011166
4.183092	0.000116892
4.170791	0.000122372
4.158490	0.000128111
4.146189	0.000134123
4.133888	0.000140419
4.121587	0.000147015
4.109285	0.000153925
4.096984	0.000161164
4.084683	0.000168748
4.072382	0.000176694
4.060081	0.000185021
4.047780	0.000193747
4.035479	0.000202892
4.023178	0.000212477
4.010877	0.000222524
3.998576	0.000233058
3.986275	0.000244103
3.973974	0.000255685
3.961673	0.000267834
3.949372	0.000280579
3.937071	0.000293952
3.924770	0.000307988
3.912469	0.000322725
3.900168	0.000338204
3.887867	0.000354469
3.875566	0.000371571
3.863265	0.000389565
3.850964	0.000408518
3.838663	0.000428508
3.826362	0.000449639
3.814061	0.000472054
3.801760	0.000496017
&
```
