## Supplementary material for "All-at-once RNA folding with 3D motif prediction framed by evolutionary information": RF03603_mir-4899.cacofold.helixcov

```
# RMs = 3 L = 87

# RM_HELIX NESTED 28-33 55-60, nbp = 6 nbp_cov = 0
# pvals: 0.986599,0.986599,0.986599,0.986599,0.986599,0.986599
# aggregated NONE
NESTED  :::::::::::::::::::::::::::<<<<<<_____________________>>>>>>:::::::::::::::::::::::::::
        :::::::::::::::::::::::::::::::::::::::::::::::::::::::::::::::::::::::::::::::::::::::

# RM_HELIX NESTED 15-21 66-72, nbp = 7 nbp_cov = 0
# pvals: 0.986599,0.986599,0.986599,0.986599,0.986599,0.986599,0.986599
# aggregated NONE
NESTED  ::::::::::::::<<<<<<<____________________________________________>>>>>>>:::::::::::::::
        :::::::::::::::::::::::::::::::::::::::::::::::::::::::::::::::::::::::::::::::::::::::

# RM_HELIX NESTED 74-77 83-86, nbp = 4 nbp_cov = 0
# pvals: 0.986599,0.986599,0.986599,0.986599
# aggregated NONE
NESTED  :::::::::::::::::::::::::::::::::::::::::::::::::::::::::::::::::::::::::<<<<_____>>>>:
        :::::::::::::::::::::::::::::::::::::::::::::::::::::::::::::::::::::::::::::::::::::::
```
