## Supplementary material for "All-at-once RNA folding with 3D motif prediction framed by evolutionary information": RF03603_mir-4899.helixcov

```
# RMs = 2 L = 87

# RM_HELIX NESTED 36-38 49-51, nbp = 3 nbp_cov = 0
# pvals: 0.986599,0.986599,0.986599
# aggregated NONE
NESTED  :::::::::::::::::::::::::::::::::::<<<__________>>>::::::::::::::::::::::::::::::::::::
        :::::::::::::::::::::::::::::::::::::::::::::::::::::::::::::::::::::::::::::::::::::::

# RM_HELIX NESTED 15-33 55-72, nbp = 17 nbp_cov = 0
# pvals: 0.986599,0.986599,0.986599,0.986599,0.986599,0.986599,0.986599,0.986599,0.986599,0.986599,0.986599,0.986599,0.986599,0.986599,0.986599,0.986599,0.986599
# aggregated NONE
NESTED  ::::::::::::::<<<<<<<<<-<<-<<<<<<_____________________>>>>>>>>->>>>>>>>>:::::::::::::::
        :::::::::::::::::::::::::::::::::::::::::::::::::::::::::::::::::::::::::::::::::::::::
```
