## Supplementary material for "All-at-once RNA folding with 3D motif prediction framed by evolutionary information": RF03603_mir-4899.surv

```
0.000086	0.05
-0.000798	1
&
1.018269	0.000268745
1.016664	0.00053749
0.987427	0.00349368
0.981579	0.00671862
0.771070	0.0077936
0.554713	0.00859984
0.484543	0.00886858
0.437763	0.00913733
0.431915	0.00994356
0.344203	0.011556
0.238948	0.012631
0.157084	0.015856
0.051829	0.0174684
-0.000798	0.985219
-0.012493	0.985757
-0.117748	0.986563
-0.170376	0.987369
-0.234698	0.987638
-0.246393	0.988444
-0.252240	0.988981
-0.322410	0.98925
-0.328258	0.990056
-0.433512	0.990863
-0.527072	0.994088
-0.550462	0.994625
-0.591395	0.994894
-0.749277	0.997044
-0.801904	0.998119
-0.825294	0.998388
-0.831142	0.999194
-1.322330	1
&
1.654040	8.91027e-07
1.642345	3.56411e-06
1.607260	7.12822e-06
1.361666	9.8013e-06
1.355818	1.78205e-05
1.338276	1.87116e-05
1.320733	2.49488e-05
1.309038	2.67308e-05
1.303191	2.94039e-05
1.291496	3.2077e-05
1.285648	3.74231e-05
1.268106	7.12822e-05
1.262259	0.000188898
1.256411	0.000189789
1.250564	0.000193353
1.238869	0.000196917
1.233021	0.00019959
1.221326	0.000204045
1.209631	0.000209391
1.203784	0.000212065
1.192089	0.000220084
1.186241	0.000244141
1.180394	0.000249488
1.168699	0.000254834
1.162851	0.000265526
1.139461	0.000274436
1.121919	0.000330571
1.098529	0.000333244
1.092681	0.000335026
1.086834	0.000336808
1.075139	0.000378687
1.069292	0.000506995
1.063444	0.000571149
1.057597	0.000574713
1.051749	0.000581841
1.045902	0.000595206
1.040054	0.000623719
1.034207	0.000637085
1.028359	0.000698565
1.022512	0.000727969
1.016664	0.00106032
1.010817	0.00114853
1.004969	0.00123051
0.999122	0.00127506
0.993274	0.00128397
0.987427	0.00312751
0.981579	0.00499955
0.975732	0.00500134
0.969884	0.00501738
0.964037	0.00507084
0.958189	0.00509579
0.952342	0.00509846
0.946494	0.00513855
0.940647	0.00519558
0.934799	0.00519825
0.928952	0.00522944
0.923104	0.00531587
0.917257	0.00533547
0.911409	0.00543794
0.905562	0.0054718
0.899714	0.00552081
0.893867	0.00556803
0.888019	0.00567763
0.882172	0.00574089
0.876324	0.0058585
0.870477	0.0058692
0.858782	0.00587187
0.852935	0.00587365
0.847087	0.00587633
0.841240	0.00591553
0.835392	0.00598325
0.817850	0.00598859
0.812002	0.00599572
0.806155	0.0059984
0.800307	0.00601889
0.794460	0.00602156
0.788612	0.00602869
0.782765	0.00604295
0.771070	0.0066631
0.765222	0.00668449
0.759375	0.00668538
0.753527	0.0067228
0.741832	0.00672815
0.735985	0.00673617
0.730137	0.00675488
0.724290	0.00676201
0.718442	0.00679765
0.712595	0.00679943
0.706747	0.00682705
0.700900	0.00683329
0.695052	0.00684933
0.689205	0.00686091
0.683357	0.0068823
0.677510	0.00691883
0.671662	0.00693843
0.665815	0.00699189
0.659967	0.00700793
0.648272	0.00702575
0.642425	0.00704001
0.636578	0.00705248
0.624883	0.00707119
0.619035	0.00707832
0.613188	0.00707921
0.607340	0.00708099
0.601493	0.00715495
0.595645	0.00717188
0.583950	0.00718524
0.566408	0.00720128
0.560560	0.00721019
0.554713	0.00769313
0.548865	0.00774659
0.543018	0.00779471
0.537170	0.00785441
0.525475	0.0078553
0.519628	0.00785797
0.513780	0.00786688
0.507933	0.00786955
0.502085	0.0078749
0.496238	0.00793638
0.490390	0.00795242
0.484543	0.00811904
0.472848	0.00815201
0.467000	0.00818409
0.461153	0.00819567
0.449458	0.00819923
0.443610	0.00823131
0.437763	0.00841754
0.431915	0.00889869
0.426068	0.00891027
0.420221	0.00891384
0.414373	0.00891562
0.408526	0.00894146
0.402678	0.00897086
0.396831	0.00901096
0.390983	0.00902967
0.385136	0.00905551
0.379288	0.00909383
0.373441	0.00912234
0.367593	0.009166
0.361746	0.00916867
0.355898	0.00919986
0.350051	0.00922124
0.344203	0.0101524
0.338356	0.0101657
0.332508	0.0101764
0.326661	0.0101818
0.320813	0.0102735
0.314966	0.0102931
0.309118	0.0102958
0.303271	0.0103003
0.297423	0.0103056
0.291576	0.0103119
0.285728	0.0103261
0.279881	0.0103938
0.274033	0.0104027
0.268186	0.0104402
0.262338	0.0104482
0.256491	0.0104607
0.250643	0.0104829
0.244796	0.0105016
0.238948	0.0111236
0.233101	0.0111566
0.227253	0.0111583
0.221406	0.0111735
0.215559	0.0112118
0.209711	0.0112421
0.203864	0.0113152
0.198016	0.0113633
0.192169	0.0113855
0.186321	0.0114363
0.174626	0.0115718
0.168779	0.0115905
0.162931	0.0116003
0.157084	0.013565
0.151236	0.0135873
0.145389	0.0136871
0.139541	0.0137762
0.133694	0.0138118
0.127846	0.0138279
0.121999	0.0139989
0.116151	0.0142475
0.110304	0.0142671
0.104456	0.0142698
0.098609	0.0143268
0.092761	0.0143607
0.086914	0.0143812
0.081066	0.0145246
0.075219	0.0145496
0.069371	0.0145523
0.063524	0.0146111
0.057676	0.0146681
0.051829	0.0156589
0.040134	0.0156723
0.034286	0.0156954
0.028439	0.0157329
0.022591	0.0157694
0.016744	0.0158362
0.010896	0.015863
0.005049	0.0158754
-0.000798	0.986599
-0.006646	0.986605
-0.012493	0.98702
-0.018341	0.987077
-0.030036	0.987082
-0.035883	0.987091
-0.041731	0.987112
-0.047578	0.987123
-0.053426	0.987134
-0.059273	0.987168
-0.065121	0.987196
-0.070968	0.987215
-0.076816	0.987228
-0.082663	0.987246
-0.088511	0.987265
-0.094358	0.987271
-0.100206	0.9873
-0.106053	0.987344
-0.117748	0.98782
-0.123596	0.987834
-0.129443	0.987851
-0.135291	0.987885
-0.141138	0.98793
-0.146986	0.987991
-0.152833	0.98805
-0.158681	0.988082
-0.164528	0.988111
-0.170376	0.988579
-0.176223	0.988584
-0.182071	0.988633
-0.187918	0.988687
-0.193766	0.988703
-0.199613	0.988718
-0.205461	0.98873
-0.211308	0.988776
-0.217155	0.9888
-0.223003	0.988802
-0.228850	0.988804
-0.234698	0.988996
-0.240545	0.989023
-0.246393	0.989492
-0.252240	0.989827
-0.258088	0.989919
-0.263935	0.989971
-0.269783	0.989999
-0.275630	0.990005
-0.281478	0.990019
-0.287325	0.990059
-0.293173	0.990067
-0.299020	0.990206
-0.304868	0.990222
-0.316563	0.990234
-0.322410	0.990421
-0.328258	0.990898
-0.334105	0.990908
-0.339953	0.990927
-0.345800	0.990953
-0.351648	0.990961
-0.357495	0.990979
-0.363343	0.99102
-0.369190	0.991034
-0.375038	0.991066
-0.380885	0.991098
-0.386733	0.991108
-0.392580	0.991126
-0.398428	0.991192
-0.404275	0.99125
-0.410123	0.991255
-0.415970	0.991295
-0.421817	0.991341
-0.427665	0.991361
-0.433512	0.991841
-0.439360	0.991846
-0.445207	0.991868
-0.451055	0.991931
-0.456902	0.991963
-0.474445	0.99202
-0.480292	0.992089
-0.486140	0.992115
-0.491987	0.992119
-0.497835	0.992131
-0.503682	0.992227
-0.509530	0.992251
-0.515377	0.992288
-0.521225	0.992306
-0.527072	0.994235
-0.532920	0.994248
-0.538767	0.994251
-0.544615	0.994294
-0.550462	0.994738
-0.556310	0.994776
-0.562157	0.994787
-0.568005	0.995011
-0.573852	0.995123
-0.579700	0.995158
-0.585547	0.99516
-0.591395	0.995315
-0.597242	0.995342
-0.603090	0.995371
-0.608937	0.99542
-0.614785	0.995459
-0.620632	0.995518
-0.626480	0.995523
-0.632327	0.995671
-0.638174	0.995687
-0.644022	0.99572
-0.649869	0.995848
-0.655717	0.995859
-0.661564	0.995861
-0.667412	0.995934
-0.673259	0.99594
-0.679107	0.995946
-0.684954	0.996005
-0.690802	0.996061
-0.696649	0.996062
-0.702497	0.996079
-0.708344	0.996086
-0.714192	0.996096
-0.720039	0.996111
-0.725887	0.996112
-0.731734	0.996141
-0.737582	0.996149
-0.743429	0.996153
-0.749277	0.997469
-0.755124	0.997493
-0.766819	0.997519
-0.772667	0.997534
-0.778514	0.99755
-0.784362	0.997555
-0.790209	0.997615
-0.796057	0.997616
-0.801904	0.998246
-0.807752	0.998251
-0.819447	0.998266
-0.825294	0.998424
-0.831142	0.998889
-0.836989	0.998894
-0.842837	0.99891
-0.854531	0.998949
-0.860379	0.998976
-0.866226	0.998982
-0.872074	0.998985
-0.883769	0.999016
-0.901311	0.999018
-0.907159	0.999048
-0.918854	0.999054
-0.924701	0.999121
-0.930549	0.999125
-0.936396	0.99916
-0.948091	0.999174
-0.953939	0.999175
-0.959786	0.999177
-0.965634	0.999178
-0.977329	0.999195
-0.983176	0.999221
-0.994871	0.999306
-1.006566	0.999309
-1.024109	0.999313
-1.029956	0.999315
-1.035804	0.999317
-1.082583	0.999322
-1.100126	0.999359
-1.129363	0.99936
-1.141058	0.999392
-1.176143	0.999403
-1.181991	0.999408
-1.187838	0.999411
-1.193686	0.999412
-1.199533	0.99942
-1.222923	0.999423
-1.228771	0.999439
-1.234618	0.999447
-1.246313	0.999448
-1.298940	0.99945
-1.304788	0.999456
-1.322330	0.999922
-1.339873	0.999924
-1.351568	0.999927
-1.369110	0.99993
-1.374958	0.999931
-1.410043	0.999932
-1.415890	0.999938
-1.445128	0.99994
-1.474365	0.999941
-1.497755	0.999957
-1.532840	0.99996
-1.538687	0.999961
-1.556230	0.99997
-1.608857	0.999999
-1.684875	1
&
```
