## Supplementary material for "All-at-once RNA folding with 3D motif prediction framed by evolutionary information": RF03604_mir-5728.cacofold.helixcov

```
# RMs = 3 L = 84

# RM_HELIX NESTED 6-6 17-17, nbp = 1 nbp_cov = 1
# pvals: 9.56206e-07
# aggregated NONE
NESTED  :::::<__________>:::::::::::::::::::::::::::::::::::::::::::::::::::::::::::::::::::
        :::::<__________>:::::::::::::::::::::::::::::::::::::::::::::::::::::::::::::::::::

# RM_HELIX NESTED 36-39 46-49, nbp = 4 nbp_cov = 0
# pvals: 0.998889,0.998889,0.998889,0.998889
# aggregated NONE
NESTED  :::::::::::::::::::::::::::::::::::<<<<______>>>>:::::::::::::::::::::::::::::::::::
        ::::::::::::::::::::::::::::::::::::::::::::::::::::::::::::::::::::::::::::::::::::

# RM_HELIX NESTED 18-33 52-67, nbp = 16 nbp_cov = 0
# pvals: 0.998889,0.998889,0.998889,0.998889,0.998889,0.998889,0.998889,0.998889,0.998889,0.998889,0.998889,0.998889,0.998889,0.998889,0.998889,0.998889
# aggregated NONE
NESTED  :::::::::::::::::<<<<<<<<<<<<<<<<__________________>>>>>>>>>>>>>>>>:::::::::::::::::
        ::::::::::::::::::::::::::::::::::::::::::::::::::::::::::::::::::::::::::::::::::::
```
