## Supplementary material for "All-at-once RNA folding with 3D motif prediction framed by evolutionary information": RF03604_mir-5728.helixcov

```
# RMs = 3 L = 84

# RM_HELIX NESTED 36-39 46-49, nbp = 4 nbp_cov = 0
# pvals: 0.998889,0.998889,0.998889,0.998889
# aggregated NONE
NESTED  :::::::::::::::::::::::::::::::::::<<<<______>>>>:::::::::::::::::::::::::::::::::::
        ::::::::::::::::::::::::::::::::::::::::::::::::::::::::::::::::::::::::::::::::::::

# RM_HELIX NESTED 13-33 52-71, nbp = 19 nbp_cov = 0
# pvals: 0.998889,0.998889,0.998889,0.998889,0.998889,0.998889,0.998889,0.998889,0.998889,0.998889,0.998889,0.998889,0.998889,0.998889,0.998889,0.998889,0.998889,0.998889,0.998889
# aggregated NONE
NESTED  ::::::::::::<-<<-<<<<<<<<<<<<<<<<__________________>>>>>>>>>>>>>>>>->>>:::::::::::::
        ::::::::::::::::::::::::::::::::::::::::::::::::::::::::::::::::::::::::::::::::::::

# RM_HELIX NESTED 2-11 74-83, nbp = 10 nbp_cov = 0
# pvals: 0.998889,0.998889,0.998889,0.998889,0.998889,0.998889,0.998889,0.998889,0.998889,0.998889
# aggregated NONE
NESTED  :<<<<<<<<<<______________________________________________________________>>>>>>>>>>:
        ::::::::::::::::::::::::::::::::::::::::::::::::::::::::::::::::::::::::::::::::::::
```
