## Supplementary material for "All-at-once RNA folding with 3D motif prediction framed by evolutionary information": RF03604_mir-5728.surv

```
0.000000	0.030303
-0.002899	1
&
1.366492	0.000289603
1.209526	0.000579206
0.419285	0.00086881
0.408459	0.00115841
0.338095	0.00144802
0.246081	0.00173762
-0.002899	0.998842
-0.278943	0.999131
-0.295181	0.999421
-0.322244	0.99971
-0.798554	1
&
1.369592	9.56206e-07
1.366492	0.000273475
1.209526	0.00054695
0.901007	0.000552687
0.646614	0.000564161
0.419285	0.000837636
0.408459	0.00111111
0.370571	0.00111685
0.338095	0.00139032
0.246081	0.0016638
0.186542	0.00168675
0.072877	0.00169822
-0.002899	0.998889
-0.094914	0.998895
-0.197754	0.9989
-0.278943	0.999174
-0.295181	0.999447
-0.322244	0.999721
-0.376370	0.999727
-0.798554	1
&
```
