## Supplementary material for "All-at-once RNA folding with 3D motif prediction framed by evolutionary information": RF03605_MIR4221.cacofold.helixcov

```
# RMs = 2 L = 132

# RM_HELIX NESTED 63-75 82-94, nbp = 11 nbp_cov = 0
# pvals: 0.0225542,0.678677,0.678677,0.084562,0.928641,0.928641,0.928641,0.928641,0.928641,0.928641,0.980214
# aggregated NONE
NESTED  ::::::::::::::::::::::::::::::::::::::::::::::::::::::::::::::<<<<<<-<<<-<<______>>->>>->>>>>>::::::::::::::::::::::::::::::::::::::
        ::::::::::::::::::::::::::::::::::::::::::::::::::::::::::::::::::::::::::::::::::::::::::::::::::::::::::::::::::::::::::::::::::::

# RM_HELIX NESTED 1-38 95-132, nbp = 36 nbp_cov = 0
# pvals: 0.678677,0.160665,0.678677,0.084562,0.928641,0.678677,0.678677,0.678677,0.678677,0.00165973,0.160665,0.678677,0.678677,0.160665,0.678677,0.678677,0.928641,0.678677,0.678677,0.678677,0.678677,0.678677,0.678677,0.678677,0.678677,0.0432917,0.678677,0.678677,0.160665,0.678677,0.678677,0.678677,0.678677,0.99274,0.678677,0.678677
# aggregated NONE
NESTED  <<<<<<<<-<<<<<<<<<<<<<<<<<<<<<<<<<-<<<________________________________________________________>>>->>>>>>>>>>>>>>>>>>>>>>>>>->>>>>>>>
        ::::::::::::::::::::::::::::::::::::::::::::::::::::::::::::::::::::::::::::::::::::::::::::::::::::::::::::::::::::::::::::::::::::
```
