## Supplementary material for "All-at-once RNA folding with 3D motif prediction framed by evolutionary information": RF03605_MIR4221.helixcov

```
# RMs = 1 L = 132

# RM_HELIX NESTED 5-39 94-128, nbp = 33 nbp_cov = 0
# pvals: 0.928641,0.678677,0.678677,0.678677,0.678677,0.00165973,0.160665,0.678677,0.678677,0.160665,0.678677,0.678677,0.928641,0.678677,0.678677,0.678677,0.678677,0.678677,0.678677,0.678677,0.678677,0.0432917,0.678677,0.678677,0.160665,0.678677,0.678677,0.678677,0.678677,0.99274,0.678677,0.678677,0.160665
# aggregated NONE
NESTED  ::::<<<<-<<<<<<<<<<<<<<<<<<<<<<<<<-<<<<______________________________________________________>>>>->>>>>>>>>>>>>>>>>>>>>>>>>->>>>::::
        ::::::::::::::::::::::::::::::::::::::::::::::::::::::::::::::::::::::::::::::::::::::::::::::::::::::::::::::::::::::::::::::::::::
```
