## Supplementary material for "All-at-once RNA folding with 3D motif prediction framed by evolutionary information": RF03605_MIR4221.power

```
# Power analysis of given structure 
#
# Powertype = SINGLE SUBSTITUTIONS
# covary  left_pos      right_pos    substitutions      power
#----------------------------------------------------------------
          5		128		1		0.00
          6		127		0		0.00
          7		126		0		0.00
          8		125		0		0.00
          10		123		0		0.00
          11		122		2		0.00
          12		121		1		0.00
          13		120		0		0.00
          14		119		0		0.00
          15		118		1		0.00
          16		117		0		0.00
          17		116		0		0.00
          18		115		1		0.00
          19		114		0		0.00
          20		113		0		0.00
          21		112		0		0.00
          22		111		0		0.00
          23		110		0		0.00
          24		109		0		0.00
          25		108		0		0.00
          26		107		0		0.00
          27		106		1		0.00
          28		105		0		0.00
          29		104		0		0.00
          30		103		1		0.00
          31		102		0		0.00
          32		101		0		0.00
          33		100		0		0.00
          34		99		0		0.00
          36		97		2		0.00
          37		96		0		0.00
          38		95		0		0.00
          39		94		1		0.00
#
# BPAIRS 33
# avg substitutions per BP  0.3
# BPAIRS expected to covary 0.0 +/- 0.0
# BPAIRS observed to covary 0
#
```
