## Supplementary material for "All-at-once RNA folding with 3D motif prediction framed by evolutionary information": RF03605_MIR4221.surv

```
0.961816	0.030303
0.028343	0.0606061
0.008896	0.181818
-0.004069	0.909091
-0.010551	0.969697
-0.613419	1
&
0.990285	0.000116104
0.987745	0.00104493
0.961816	0.00162545
0.948851	0.00232207
0.922921	0.00592128
0.916438	0.00626959
0.812719	0.00731452
0.734930	0.00766284
0.702518	0.00835946
0.663623	0.00859166
0.611763	0.00905608
0.605281	0.0104493
0.579351	0.0105654
0.572869	0.0116104
0.566386	0.0125392
0.546939	0.014629
0.533974	0.0163706
0.508044	0.0169511
0.495079	0.0200859
0.488597	0.0203181
0.482115	0.0214792
0.462667	0.0225241
0.456185	0.0227563
0.436737	0.0248462
0.423773	0.0255428
0.410808	0.0276326
0.391360	0.0280971
0.365431	0.03367
0.307089	0.0406362
0.274676	0.0411007
0.203369	0.0424939
0.080203	0.0429583
0.028343	0.0509695
0.021861	0.0643214
0.015378	0.0876582
0.008896	0.194822
-0.004069	0.65703
-0.010551	0.91745
-0.017034	0.930338
-0.023516	0.943225
-0.114270	0.943574
-0.133718	0.94427
-0.146683	0.944967
-0.153165	0.946708
-0.166130	0.949843
-0.172612	0.950888
-0.179095	0.951004
-0.192060	0.952165
-0.205025	0.957506
-0.217990	0.959248
-0.224472	0.967607
-0.230954	0.972251
-0.237437	0.979914
-0.282814	0.980262
-0.393016	0.980611
-0.438393	0.980959
-0.457840	0.981656
-0.509700	0.982468
-0.529147	0.983397
-0.548594	0.985487
-0.555077	0.987577
-0.574524	0.988041
-0.587489	0.98839
-0.606936	0.990828
-0.613419	0.991757
-0.632866	0.992105
-0.658796	0.993266
-0.684726	0.994659
-0.736585	0.994891
-0.788445	0.996285
-0.794927	0.998375
-0.827339	0.999071
-0.898646	0.999419
-1.423724	0.999652
-1.430207	0.999884
-1.501514	1
&
1.292420	3.85535e-07
1.227596	7.71069e-07
1.208148	1.54214e-06
1.195184	2.69874e-06
1.162771	3.46981e-06
1.156289	3.85535e-06
1.143324	4.24088e-06
1.136842	4.62642e-06
1.130359	5.01195e-06
1.117394	5.78302e-06
1.110912	6.16856e-06
1.097947	6.93963e-06
1.084982	7.32516e-06
1.072017	1.46503e-05
1.065535	1.73491e-05
1.059052	1.88912e-05
1.052570	2.39032e-05
1.046087	2.85296e-05
1.039605	3.23849e-05
1.033122	4.66497e-05
1.026640	5.97579e-05
1.020158	8.59742e-05
1.013675	0.00016925
1.007193	0.000268332
1.000710	0.000394017
0.994228	0.000570591
0.987745	0.00072442
0.981263	0.0009515
0.974780	0.00119169
0.968298	0.00145655
0.961816	0.00165973
0.955333	0.00195505
0.948851	0.00220487
0.942368	0.00254607
0.935886	0.00293353
0.929403	0.00324119
0.922921	0.00358393
0.916438	0.00382797
0.909956	0.00407317
0.903474	0.00432686
0.896991	0.00456974
0.890509	0.00472087
0.884026	0.00482728
0.877544	0.00489398
0.871061	0.00496183
0.864579	0.00500733
0.858096	0.00504588
0.851614	0.00507826
0.845132	0.00510217
0.838649	0.00514419
0.832167	0.0051866
0.825684	0.00526525
0.819202	0.00533233
0.812719	0.00539517
0.806237	0.00547575
0.799754	0.00556982
0.793272	0.00564616
0.786790	0.0057437
0.780307	0.00580615
0.773825	0.00586977
0.767342	0.00591102
0.760860	0.00595381
0.754377	0.00598658
0.747895	0.00600702
0.741412	0.00605598
0.734930	0.00612114
0.728448	0.00616624
0.721965	0.00621058
0.715483	0.00626108
0.709000	0.00631082
0.702518	0.00637096
0.696035	0.00643573
0.689553	0.00650166
0.683070	0.00660305
0.676588	0.00667746
0.670106	0.00675765
0.663623	0.00685442
0.657141	0.00695697
0.650658	0.00708844
0.644176	0.00722299
0.637693	0.00738916
0.631211	0.00755263
0.624728	0.00771339
0.618246	0.00790539
0.611763	0.00813902
0.605281	0.00836148
0.598799	0.00862634
0.592316	0.00891086
0.585834	0.00938854
0.579351	0.00979027
0.572869	0.0102676
0.566386	0.0106458
0.559904	0.0111115
0.553421	0.0115121
0.546939	0.0120268
0.540457	0.0124898
0.533974	0.0129092
0.527492	0.0134247
0.521009	0.0139325
0.514527	0.0143296
0.508044	0.0147159
0.501562	0.015234
0.495079	0.0157657
0.488597	0.0162518
0.482115	0.016807
0.475632	0.0172932
0.469150	0.0178722
0.462667	0.0183368
0.456185	0.0190115
0.449702	0.0196384
0.443220	0.0200571
0.436737	0.0207348
0.430255	0.0212815
0.423773	0.0216493
0.417290	0.0221054
0.410808	0.0225542
0.404325	0.0230908
0.397843	0.0234756
0.391360	0.0239683
0.384878	0.0242952
0.378395	0.0249028
0.371913	0.0252317
0.365431	0.0256388
0.358948	0.0262009
0.352466	0.0266609
0.345983	0.0270722
0.339501	0.0277196
0.333018	0.0283915
0.326536	0.0288341
0.320053	0.0293847
0.313571	0.0297652
0.307089	0.0303616
0.300606	0.0307125
0.294124	0.0311404
0.287641	0.0314828
0.281159	0.0318652
0.274676	0.032142
0.268194	0.0323845
0.261711	0.032634
0.255229	0.0328518
0.248747	0.0330068
0.242264	0.0331868
0.235782	0.0332763
0.229299	0.0333935
0.222817	0.0335481
0.216334	0.0336163
0.209852	0.033698
0.203369	0.0337728
0.196887	0.0338719
0.190405	0.033956
0.183922	0.0340308
0.177440	0.0341133
0.170957	0.0341726
0.164475	0.0342355
0.157992	0.0342833
0.151510	0.0343423
0.145027	0.0343997
0.138545	0.0344861
0.132063	0.0346021
0.125580	0.0346611
0.119098	0.0347051
0.112615	0.0347656
0.106133	0.0348184
0.099650	0.0348947
0.093168	0.0349618
0.086685	0.0350224
0.080203	0.0350925
0.073721	0.0351426
0.067238	0.0351889
0.060756	0.0352383
0.054273	0.0352845
0.047791	0.0353177
0.041308	0.0353408
0.034826	0.0353639
0.028343	0.0432917
0.021861	0.0542875
0.015378	0.084562
0.008896	0.160665
0.002414	0.172546
-0.004069	0.678677
-0.010551	0.928641
-0.017034	0.941961
-0.023516	0.951742
-0.029999	0.951773
-0.036481	0.951785
-0.042964	0.951798
-0.049446	0.951806
-0.055928	0.951819
-0.062411	0.951848
-0.068893	0.951896
-0.075376	0.951933
-0.081858	0.951981
-0.088341	0.952049
-0.094823	0.952145
-0.101306	0.952232
-0.107788	0.952356
-0.114270	0.952578
-0.120753	0.952841
-0.127235	0.953151
-0.133718	0.953465
-0.140200	0.953944
-0.146683	0.954573
-0.153165	0.955334
-0.159648	0.956338
-0.166130	0.957535
-0.172612	0.958712
-0.179095	0.960407
-0.185577	0.962494
-0.192060	0.964659
-0.198542	0.966964
-0.205025	0.969279
-0.211507	0.971941
-0.217990	0.974477
-0.224472	0.977073
-0.230954	0.978854
-0.237437	0.980214
-0.243919	0.981289
-0.250402	0.982198
-0.256884	0.982701
-0.263367	0.983023
-0.269849	0.983183
-0.276332	0.983349
-0.282814	0.983483
-0.289296	0.9836
-0.295779	0.98367
-0.302261	0.983748
-0.308744	0.983852
-0.315226	0.983932
-0.321709	0.984003
-0.328191	0.984052
-0.334674	0.984093
-0.341156	0.984153
-0.347638	0.98422
-0.354121	0.984288
-0.360603	0.984378
-0.367086	0.984437
-0.373568	0.9845
-0.380051	0.984571
-0.386533	0.984665
-0.393016	0.984755
-0.399498	0.984835
-0.405980	0.984954
-0.412463	0.98505
-0.418945	0.985163
-0.425428	0.985262
-0.431910	0.985373
-0.438393	0.985468
-0.444875	0.985612
-0.451358	0.985747
-0.457840	0.985967
-0.464322	0.986115
-0.470805	0.986268
-0.477287	0.986432
-0.483770	0.98668
-0.490252	0.986922
-0.496735	0.987137
-0.503217	0.987334
-0.509700	0.987586
-0.516182	0.987878
-0.522664	0.988182
-0.529147	0.988425
-0.535629	0.9887
-0.542112	0.989005
-0.548594	0.989354
-0.555077	0.98972
-0.561559	0.989996
-0.568042	0.990407
-0.574524	0.990713
-0.581007	0.991032
-0.587489	0.991374
-0.593971	0.991717
-0.600454	0.992048
-0.606936	0.992403
-0.613419	0.99274
-0.619901	0.993066
-0.626384	0.993385
-0.632866	0.993645
-0.639349	0.993863
-0.645831	0.994084
-0.652313	0.994325
-0.658796	0.994537
-0.665278	0.994713
-0.671761	0.994905
-0.678243	0.995077
-0.684726	0.995228
-0.691208	0.995341
-0.697691	0.995451
-0.704173	0.995628
-0.710655	0.995827
-0.717138	0.99594
-0.723620	0.996102
-0.730103	0.996202
-0.736585	0.996323
-0.743068	0.996424
-0.749550	0.996537
-0.756033	0.996635
-0.762515	0.996743
-0.768997	0.996866
-0.775480	0.996947
-0.781962	0.997062
-0.788445	0.997217
-0.794927	0.997341
-0.801410	0.997447
-0.807892	0.997537
-0.814375	0.997681
-0.820857	0.997785
-0.827339	0.997882
-0.833822	0.998027
-0.840304	0.998109
-0.846787	0.998204
-0.853269	0.998306
-0.859752	0.998398
-0.866234	0.998526
-0.872717	0.998589
-0.879199	0.998678
-0.885681	0.998747
-0.892164	0.998814
-0.898646	0.998893
-0.905129	0.998955
-0.911611	0.998991
-0.918094	0.999052
-0.924576	0.999136
-0.931059	0.999166
-0.937541	0.999178
-0.944023	0.999208
-0.950506	0.999243
-0.956988	0.999276
-0.963471	0.999303
-0.969953	0.99932
-0.976436	0.999349
-0.982918	0.99937
-0.989401	0.999388
-0.995883	0.999404
-1.002365	0.999417
-1.008848	0.999424
-1.015330	0.999435
-1.021813	0.999447
-1.028295	0.999457
-1.034778	0.999463
-1.041260	0.999476
-1.047743	0.999483
-1.054225	0.999488
-1.060707	0.999491
-1.067190	0.999495
-1.073672	0.9995
-1.080155	0.999503
-1.086637	0.999503
-1.093120	0.999505
-1.099602	0.999507
-1.106085	0.999514
-1.112567	0.999515
-1.119049	0.999517
-1.125532	0.999518
-1.132014	0.99952
-1.138497	0.99952
-1.144979	0.999521
-1.151462	0.999525
-1.157944	0.999527
-1.164427	0.999529
-1.170909	0.99953
-1.177392	0.999534
-1.183874	0.999535
-1.190356	0.999538
-1.196839	0.99954
-1.203321	0.999542
-1.209804	0.999545
-1.216286	0.99955
-1.222769	0.999554
-1.229251	0.999558
-1.235734	0.999559
-1.242216	0.999562
-1.248698	0.999567
-1.255181	0.999569
-1.261663	0.999578
-1.268146	0.999583
-1.274628	0.999588
-1.281111	0.999599
-1.287593	0.999604
-1.294076	0.999611
-1.300558	0.999617
-1.307040	0.999618
-1.313523	0.999627
-1.320005	0.999635
-1.326488	0.999642
-1.332970	0.99965
-1.339453	0.999658
-1.345935	0.99967
-1.352418	0.999679
-1.358900	0.999692
-1.365382	0.999702
-1.371865	0.99971
-1.378347	0.999719
-1.384830	0.999722
-1.391312	0.999734
-1.397795	0.999754
-1.404277	0.999761
-1.410760	0.999767
-1.417242	0.999776
-1.423724	0.999786
-1.430207	0.999801
-1.436689	0.999806
-1.443172	0.999814
-1.449654	0.999821
-1.456137	0.999828
-1.462619	0.999844
-1.469102	0.999852
-1.475584	0.999859
-1.482066	0.999866
-1.488549	0.99987
-1.495031	0.999875
-1.501514	0.999882
-1.507996	0.999888
-1.514479	0.999892
-1.520961	0.999899
-1.527444	0.999905
-1.533926	0.99991
-1.540408	0.999919
-1.546891	0.999923
-1.553373	0.999926
-1.559856	0.999933
-1.566338	0.999936
-1.572821	0.999938
-1.579303	0.999944
-1.585786	0.999947
-1.592268	0.99995
-1.598750	0.999956
-1.605233	0.999957
-1.611715	0.999959
-1.618198	0.999961
-1.624680	0.999964
-1.631163	0.999968
-1.637645	0.999973
-1.644128	0.999975
-1.650610	0.999976
-1.657092	0.999977
-1.670057	0.99998
-1.676540	0.999981
-1.683022	0.999982
-1.689505	0.999984
-1.695987	0.999985
-1.702470	0.999986
-1.708952	0.999987
-1.715434	0.999988
-1.721917	0.999988
-1.734882	0.999991
-1.741364	0.999992
-1.747847	0.999993
-1.760812	0.999994
-1.773776	0.999994
-1.780259	0.999995
-1.786741	0.999996
-1.793224	0.999996
-1.799706	0.999997
-1.806189	0.999997
-1.819154	0.999998
-1.838601	0.999998
-1.858048	0.999999
-1.864531	0.999999
-1.909908	1
&
```
