## Supplementary material for "All-at-once RNA folding with 3D motif prediction framed by evolutionary information": RF03606_mir-2071.cacofold.helixcov

```
# RMs = 2 L = 74

# RM_HELIX NESTED 9-30 45-65, nbp = 20 nbp_cov = 0
# pvals: -1,-1,-1,-1,-1,-1,-1,-1,-1,-1,-1,-1,-1,-1,-1,-1,-1,-1,-1,-1
# aggregated NONE
NESTED  ::::::::<<<<<<<<<<<-<<<<<<<-<<______________>>->>>>>>>>>>>>>>>>>>:::::::::
        ::::::::::::::::::::::::::::::::::::::::::::::::::::::::::::::::::::::::::

# RM_HELIX NESTED 1-5 70-74, nbp = 5 nbp_cov = 0
# pvals: -1,-1,-1,-1,-1
# aggregated NONE
NESTED  <<<<<________________________________________________________________>>>>>
        ::::::::::::::::::::::::::::::::::::::::::::::::::::::::::::::::::::::::::
```
