## Supplementary material for "All-at-once RNA folding with 3D motif prediction framed by evolutionary information": RF03608_mir-9440.helixcov

```
# RMs = 5 L = 68

# RM_HELIX NESTED 32-32 39-39, nbp = 1 nbp_cov = 0
# pvals: 0.98811
# aggregated NONE
NESTED  :::::::::::::::::::::::::::::::<______>:::::::::::::::::::::::::::::
        ::::::::::::::::::::::::::::::::::::::::::::::::::::::::::::::::::::

# RM_HELIX NESTED 25-29 42-46, nbp = 5 nbp_cov = 0
# pvals: 0.98811,0.98811,0.98811,0.98811,0.98811
# aggregated NONE
NESTED  ::::::::::::::::::::::::<<<<<____________>>>>>::::::::::::::::::::::
        ::::::::::::::::::::::::::::::::::::::::::::::::::::::::::::::::::::

# RM_HELIX NESTED 19-22 49-52, nbp = 4 nbp_cov = 0
# pvals: 0.98811,0.98811,0.98811,0.98811
# aggregated NONE
NESTED  ::::::::::::::::::<<<<__________________________>>>>::::::::::::::::
        ::::::::::::::::::::::::::::::::::::::::::::::::::::::::::::::::::::

# RM_HELIX NESTED 11-15 56-60, nbp = 5 nbp_cov = 0
# pvals: 0.98811,0.98811,0.98811,0.98811,0.98811
# aggregated NONE
NESTED  ::::::::::<<<<<________________________________________>>>>>::::::::
        ::::::::::::::::::::::::::::::::::::::::::::::::::::::::::::::::::::

# RM_HELIX NESTED 6-8 63-65, nbp = 3 nbp_cov = 0
# pvals: 0.98811,0.98811,0.98811
# aggregated NONE
NESTED  :::::<<<______________________________________________________>>>:::
        ::::::::::::::::::::::::::::::::::::::::::::::::::::::::::::::::::::
```
