## Supplementary material for "All-at-once RNA folding with 3D motif prediction framed by evolutionary information": RF03608_mir-9440.surv

```
0.000293	0.0555556
-0.005791	1
&
2.783494	0.000442478
1.646795	0.000884956
1.305785	0.00132743
0.606278	0.00176991
0.553815	0.00221239
0.370194	0.00265487
0.352707	0.00309735
0.072904	0.00353982
0.064160	0.0039823
0.046672	0.00442478
0.020441	0.00486726
0.002953	0.00530973
-0.005791	0.989381
-0.014535	0.989823
-0.032022	0.990265
-0.040766	0.990708
-0.058254	0.991593
-0.066998	0.992035
-0.084485	0.992478
-0.093229	0.99292
-0.154436	0.993363
-0.163180	0.994248
-0.198155	0.99469
-0.206899	0.995133
-0.268106	0.995575
-0.320569	0.996018
-0.346801	0.99646
-0.373032	0.996903
-0.381776	0.997345
-0.434239	0.997788
-0.451727	0.99823
-0.469214	0.998673
-0.556653	0.999115
-0.609116	0.999558
-0.670323	1
&
3.395563	2.19491e-06
2.862189	4.38982e-06
2.818469	6.58472e-06
2.800982	1.09745e-05
2.792238	1.53644e-05
2.783494	5.70676e-05
2.766006	8.77963e-05
2.748519	0.00024583
2.678568	0.000263389
2.634849	0.000265584
2.617361	0.000272169
2.608617	0.000276558
2.599873	0.000278753
2.591130	0.000285338
2.573642	0.000309482
2.547410	0.000311677
2.486203	0.000313872
2.416253	0.000318262
2.355046	0.000320457
2.346302	0.000329236
2.320071	0.000331431
2.302583	0.000335821
2.293839	0.000338016
2.285095	0.00035338
2.250120	0.000355575
2.232632	0.00035777
2.197657	0.000364355
2.162681	0.00036655
2.145194	0.000368745
2.136450	0.000370939
2.066499	0.000373134
2.057755	0.000377524
2.031524	0.000399473
1.996548	0.000401668
1.708002	0.000408253
1.699258	0.000425812
1.690514	0.00059043
1.673026	0.000621159
1.664283	0.000636523
1.646795	0.000651888
1.638051	0.000658472
1.629307	0.000660667
1.611819	0.000662862
1.585588	0.000665057
1.428199	0.000676032
1.401967	0.000678227
1.375736	0.000684811
1.332017	0.000687006
1.314529	0.00071993
1.305785	0.000897717
1.297041	0.000899912
1.288297	0.00111721
1.279554	0.00134109
1.270810	0.00138938
1.262066	0.00141133
1.253322	0.0014245
1.244578	0.00145303
1.235834	0.00148595
1.227091	0.00152107
1.218347	0.00153644
1.209603	0.00156497
1.200859	0.00159131
1.192115	0.00159789
1.183371	0.00161545
1.165884	0.00162423
1.157140	0.00163521
1.148396	0.00164618
1.139652	0.00165935
1.130908	0.00167252
1.122164	0.00168349
1.113421	0.00168788
1.104677	0.00169666
1.095933	0.00171203
1.087189	0.00173617
1.078445	0.00174056
1.069701	0.00177568
1.060958	0.00178007
1.052214	0.00180202
1.043470	0.00181738
1.034726	0.00182177
1.025982	0.00182397
0.991007	0.00182616
0.982263	0.00184592
0.956031	0.0018547
0.938544	0.00185909
0.859849	0.00186128
0.824874	0.00186348
0.816130	0.00186567
0.772411	0.00186787
0.763667	0.00187006
0.754923	0.00187226
0.746179	0.00187445
0.737435	0.00188762
0.719948	0.00188982
0.606278	0.00190079
0.588790	0.00190957
0.580046	0.00193591
0.562559	0.0019381
0.553815	0.00194908
0.545071	0.00195127
0.536327	0.00195347
0.510096	0.00195566
0.501352	0.00195786
0.422657	0.00196664
0.405170	0.001982
0.396426	0.00199956
0.387682	0.0020259
0.378938	0.00219052
0.370194	0.0022432
0.361450	0.00227831
0.352707	0.00231563
0.343963	0.00232002
0.335219	0.0023288
0.326475	0.00233319
0.317731	0.00234636
0.308987	0.00236611
0.300243	0.00238147
0.291500	0.00238806
0.282756	0.00240781
0.265268	0.00242537
0.256524	0.00243196
0.247780	0.00245171
0.239037	0.00246049
0.221549	0.00246269
0.212805	0.00248464
0.204061	0.00248903
0.195317	0.00249561
0.186574	0.00251975
0.177830	0.00253731
0.169086	0.00256804
0.160342	0.00257463
0.151598	0.00258121
0.142854	0.00258341
0.134111	0.0025878
0.125367	0.00259219
0.107879	0.00261194
0.099135	0.00262072
0.090391	0.00264706
0.081647	0.00267998
0.072904	0.00280729
0.064160	0.00328797
0.055416	0.00341308
0.046672	0.00354258
0.037928	0.00398376
0.029184	0.0040101
0.020441	0.00408911
0.011697	0.00433933
0.002953	0.00452809
-0.005791	0.98811
-0.014535	0.988538
-0.023279	0.988782
-0.032022	0.989627
-0.040766	0.990367
-0.049510	0.990882
-0.058254	0.99153
-0.066998	0.991787
-0.075742	0.991892
-0.084485	0.99203
-0.093229	0.992103
-0.101973	0.992151
-0.110717	0.992355
-0.119461	0.992678
-0.128205	0.992783
-0.136949	0.993095
-0.145692	0.993771
-0.154436	0.994104
-0.163180	0.994212
-0.171924	0.994517
-0.180668	0.994829
-0.189412	0.994884
-0.198155	0.995136
-0.206899	0.995417
-0.215643	0.995573
-0.224387	0.995678
-0.233131	0.995705
-0.241875	0.995729
-0.250618	0.995777
-0.259362	0.995878
-0.268106	0.995904
-0.276850	0.995935
-0.285594	0.995981
-0.294338	0.996016
-0.303081	0.996051
-0.311825	0.996124
-0.320569	0.996383
-0.329313	0.99649
-0.338057	0.996872
-0.346801	0.996947
-0.355545	0.997342
-0.364288	0.997619
-0.373032	0.997728
-0.381776	0.997799
-0.390520	0.99802
-0.399264	0.99813
-0.408008	0.998391
-0.416751	0.998604
-0.425495	0.99869
-0.434239	0.998742
-0.442983	0.99878
-0.451727	0.998819
-0.460471	0.998841
-0.469214	0.998885
-0.477958	0.998944
-0.486702	0.99896
-0.495446	0.998982
-0.504190	0.99903
-0.512934	0.999192
-0.521677	0.999194
-0.530421	0.999199
-0.539165	0.999203
-0.547909	0.999214
-0.556653	0.999245
-0.565397	0.99926
-0.574141	0.999269
-0.582884	0.99928
-0.591628	0.99946
-0.600372	0.999504
-0.609116	0.999541
-0.617860	0.999561
-0.644091	0.999587
-0.652835	0.999601
-0.661579	0.999625
-0.670323	0.999644
-0.679067	0.999647
-0.687810	0.999671
-0.696554	0.999697
-0.714042	0.999712
-0.722786	0.999717
-0.731530	0.999726
-0.749017	0.999884
-0.757761	0.999886
-0.766505	0.999888
-0.775249	0.999914
-0.792737	0.999919
-0.801480	0.999934
-0.810224	0.99995
-0.845200	0.999956
-0.880175	0.999958
-0.888919	0.999963
-0.897663	0.999987
-0.932638	0.999996
-1.002589	0.999998
-1.072539	1
&
16.869820	7.5786e-20
16.861076	7.75633e-20
16.852333	7.93824e-20
16.843589	8.12441e-20
16.834845	8.31493e-20
16.826101	8.50993e-20
16.817357	8.70949e-20
16.808613	8.91373e-20
16.799870	9.12275e-20
16.791126	9.33667e-20
16.782382	9.5556e-20
16.773638	9.77967e-20
16.764894	1.0009e-19
16.756150	1.02437e-19
16.747406	1.04838e-19
16.738663	1.07297e-19
16.729919	1.09812e-19
16.721175	1.12387e-19
16.712431	1.15022e-19
16.703687	1.17718e-19
16.694943	1.20478e-19
16.686200	1.23303e-19
16.677456	1.26193e-19
16.668712	1.29151e-19
16.659968	1.32179e-19
16.651224	1.35278e-19
16.642480	1.38449e-19
16.633737	1.41694e-19
16.624993	1.45015e-19
16.616249	1.48414e-19
16.607505	1.51893e-19
16.598761	1.55453e-19
16.590017	1.59097e-19
16.581274	1.62826e-19
16.572530	1.66642e-19
16.563786	1.70548e-19
16.555042	1.74545e-19
16.546298	1.78636e-19
16.537554	1.82822e-19
16.528810	1.87106e-19
16.520067	1.91491e-19
16.511323	1.95979e-19
16.502579	2.00571e-19
16.493835	2.05271e-19
16.485091	2.10081e-19
16.476347	2.15004e-19
16.467604	2.20042e-19
16.458860	2.25198e-19
16.450116	2.30474e-19
16.441372	2.35875e-19
16.432628	2.41401e-19
16.423884	2.47057e-19
16.415141	2.52845e-19
16.406397	2.58769e-19
16.397653	2.64831e-19
16.388909	2.71036e-19
16.380165	2.77385e-19
16.371421	2.83884e-19
16.362678	2.90534e-19
16.353934	2.9734e-19
16.345190	3.04305e-19
16.336446	3.11433e-19
16.327702	3.18728e-19
16.318958	3.26194e-19
16.310214	3.33834e-19
16.301471	3.41654e-19
16.292727	3.49656e-19
16.283983	3.57846e-19
16.275239	3.66227e-19
16.266495	3.74804e-19
16.257751	3.83582e-19
16.249008	3.92565e-19
16.240264	4.01759e-19
16.231520	4.11168e-19
16.222776	4.20797e-19
16.214032	4.30651e-19
16.205288	4.40735e-19
16.196545	4.51056e-19
16.187801	4.61618e-19
16.179057	4.72427e-19
16.170313	4.83489e-19
16.161569	4.9481e-19
16.152825	5.06396e-19
16.144082	5.18252e-19
16.135338	5.30386e-19
16.126594	5.42804e-19
16.117850	5.55512e-19
16.109106	5.68518e-19
16.100362	5.81828e-19
16.091618	5.95449e-19
16.082875	6.09388e-19
16.074131	6.23654e-19
16.065387	6.38253e-19
16.056643	6.53194e-19
16.047899	6.68484e-19
16.039155	6.84132e-19
16.030412	7.00145e-19
16.021668	7.16534e-19
16.012924	7.33305e-19
16.004180	7.50468e-19
15.995436	7.68033e-19
15.986692	7.86009e-19
15.977949	8.04405e-19
15.969205	8.23231e-19
15.960461	8.42497e-19
15.951717	8.62214e-19
15.942973	8.82391e-19
15.934229	9.03041e-19
15.925486	9.24173e-19
15.916742	9.45799e-19
15.907998	9.67931e-19
15.899254	9.9058e-19
15.890510	1.01376e-18
15.881766	1.03748e-18
15.873022	1.06175e-18
15.864279	1.0866e-18
15.855535	1.11202e-18
15.846791	1.13804e-18
15.838047	1.16466e-18
15.829303	1.19191e-18
15.820559	1.2198e-18
15.811816	1.24833e-18
15.803072	1.27754e-18
15.794328	1.30742e-18
15.785584	1.33801e-18
15.776840	1.3693e-18
15.768096	1.40133e-18
15.759353	1.43411e-18
15.750609	1.46766e-18
15.741865	1.50199e-18
15.733121	1.53712e-18
15.724377	1.57307e-18
15.715633	1.60986e-18
15.706890	1.64751e-18
15.698146	1.68605e-18
15.689402	1.72548e-18
15.680658	1.76583e-18
15.671914	1.80713e-18
15.663170	1.84939e-18
15.654426	1.89263e-18
15.645683	1.93689e-18
15.636939	1.98218e-18
15.628195	2.02853e-18
15.619451	2.07597e-18
15.610707	2.12451e-18
15.601963	2.17418e-18
15.593220	2.22502e-18
15.584476	2.27704e-18
15.575732	2.33028e-18
15.566988	2.38476e-18
15.558244	2.44051e-18
15.549500	2.49757e-18
15.540757	2.55595e-18
15.532013	2.61571e-18
15.523269	2.67685e-18
15.514525	2.73943e-18
15.505781	2.80346e-18
15.497037	2.869e-18
15.488294	2.93606e-18
15.479550	3.00469e-18
15.470806	3.07492e-18
15.462062	3.14679e-18
15.453318	3.22033e-18
15.444574	3.2956e-18
15.435830	3.37262e-18
15.427087	3.45144e-18
15.418343	3.5321e-18
15.409599	3.61465e-18
15.400855	3.69912e-18
15.392111	3.78556e-18
15.383367	3.87402e-18
15.374624	3.96455e-18
15.365880	4.05719e-18
15.357136	4.15199e-18
15.348392	4.24901e-18
15.339648	4.34829e-18
15.330904	4.44988e-18
15.322161	4.55385e-18
15.313417	4.66025e-18
15.304673	4.76912e-18
15.295929	4.88054e-18
15.287185	4.99456e-18
15.278441	5.11124e-18
15.269698	5.23064e-18
15.260954	5.35283e-18
15.252210	5.47787e-18
15.243466	5.60583e-18
15.234722	5.73678e-18
15.225978	5.87077e-18
15.217234	6.0079e-18
15.208491	6.14823e-18
15.199747	6.29183e-18
15.191003	6.43878e-18
15.182259	6.58916e-18
15.173515	6.74304e-18
15.164771	6.90052e-18
15.156028	7.06167e-18
15.147284	7.22658e-18
15.138540	7.39534e-18
15.129796	7.56803e-18
15.121052	7.74475e-18
15.112308	7.9256e-18
15.103565	8.11066e-18
15.094821	8.30004e-18
15.086077	8.49384e-18
15.077333	8.69215e-18
15.068589	8.89509e-18
15.059845	9.10277e-18
15.051102	9.31529e-18
15.042358	9.53276e-18
15.033614	9.75531e-18
15.024870	9.98304e-18
15.016126	1.02161e-17
15.007382	1.04546e-17
14.998638	1.06986e-17
14.989895	1.09483e-17
14.981151	1.12039e-17
14.972407	1.14654e-17
14.963663	1.1733e-17
14.954919	1.20069e-17
14.946175	1.22871e-17
14.937432	1.25739e-17
14.928688	1.28673e-17
14.919944	1.31676e-17
14.911200	1.34749e-17
14.902456	1.37894e-17
14.893712	1.41112e-17
14.884969	1.44404e-17
14.876225	1.47774e-17
14.867481	1.51222e-17
14.858737	1.54751e-17
14.849993	1.58362e-17
14.841249	1.62057e-17
14.832506	1.65838e-17
14.823762	1.69707e-17
14.815018	1.73666e-17
14.806274	1.77718e-17
14.797530	1.81864e-17
14.788786	1.86107e-17
14.780042	1.90448e-17
14.771299	1.94891e-17
14.762555	1.99437e-17
14.753811	2.04089e-17
14.745067	2.0885e-17
14.736323	2.13721e-17
14.727579	2.18706e-17
14.718836	2.23807e-17
14.710092	2.29027e-17
14.701348	2.34368e-17
14.692604	2.39834e-17
14.683860	2.45428e-17
14.675116	2.51151e-17
14.666373	2.57008e-17
14.657629	2.63002e-17
14.648885	2.69134e-17
14.640141	2.7541e-17
14.631397	2.81832e-17
14.622653	2.88404e-17
14.613910	2.95128e-17
14.605166	3.02009e-17
14.596422	3.09051e-17
14.587678	3.16256e-17
14.578934	3.2363e-17
14.570190	3.31174e-17
14.561446	3.38895e-17
14.552703	3.46795e-17
14.543959	3.5488e-17
14.535215	3.63152e-17
14.526471	3.71617e-17
14.517727	3.8028e-17
14.508983	3.89144e-17
14.500240	3.98214e-17
14.491496	4.07495e-17
14.482752	4.16993e-17
14.474008	4.26712e-17
14.465264	4.36657e-17
14.456520	4.46833e-17
14.447777	4.57246e-17
14.439033	4.67902e-17
14.430289	4.78806e-17
14.421545	4.89963e-17
14.412801	5.0138e-17
14.404057	5.13063e-17
14.395314	5.25018e-17
14.386570	5.37251e-17
14.377826	5.49768e-17
14.369082	5.62577e-17
14.360338	5.75684e-17
14.351594	5.89096e-17
14.342850	6.02821e-17
14.334107	6.16864e-17
14.325363	6.31234e-17
14.316619	6.45939e-17
14.307875	6.60986e-17
14.299131	6.76382e-17
14.290387	6.92137e-17
14.281644	7.08259e-17
14.272900	7.24755e-17
14.264156	7.41636e-17
14.255412	7.58909e-17
14.246668	7.76584e-17
14.237924	7.94669e-17
14.229181	8.13176e-17
14.220437	8.32113e-17
14.211693	8.51491e-17
14.202949	8.71319e-17
14.194205	8.91608e-17
14.185461	9.12369e-17
14.176718	9.33613e-17
14.167974	9.55352e-17
14.159230	9.77595e-17
14.150486	1.00036e-16
14.141742	1.02365e-16
14.132998	1.04748e-16
14.124255	1.07186e-16
14.115511	1.09682e-16
14.106767	1.12235e-16
14.098023	1.14848e-16
14.089279	1.17521e-16
14.080535	1.20257e-16
14.071791	1.23056e-16
14.063048	1.2592e-16
14.054304	1.28851e-16
14.045560	1.3185e-16
14.036816	1.34918e-16
14.028072	1.38058e-16
14.019328	1.41271e-16
14.010585	1.44559e-16
14.001841	1.47923e-16
13.993097	1.51365e-16
13.984353	1.54887e-16
13.975609	1.58491e-16
13.966865	1.62179e-16
13.958122	1.65953e-16
13.949378	1.69814e-16
13.940634	1.73765e-16
13.931890	1.77808e-16
13.923146	1.81944e-16
13.914402	1.86177e-16
13.905659	1.90508e-16
13.896915	1.9494e-16
13.888171	1.99475e-16
13.879427	2.04115e-16
13.870683	2.08863e-16
13.861939	2.13721e-16
13.853195	2.18692e-16
13.844452	2.23778e-16
13.835708	2.28983e-16
13.826964	2.34308e-16
13.818220	2.39758e-16
13.809476	2.45333e-16
13.800732	2.51039e-16
13.791989	2.56876e-16
13.783245	2.6285e-16
13.774501	2.68962e-16
13.765757	2.75216e-16
13.757013	2.81615e-16
13.748269	2.88163e-16
13.739526	2.94863e-16
13.730782	3.01718e-16
13.722038	3.08733e-16
13.713294	3.1591e-16
13.704550	3.23254e-16
13.695806	3.30769e-16
13.687063	3.38458e-16
13.678319	3.46325e-16
13.669575	3.54375e-16
13.660831	3.62612e-16
13.652087	3.71041e-16
13.643343	3.79664e-16
13.634599	3.88488e-16
13.625856	3.97517e-16
13.617112	4.06756e-16
13.608368	4.16208e-16
13.599624	4.2588e-16
13.590880	4.35777e-16
13.582136	4.45903e-16
13.573393	4.56265e-16
13.564649	4.66866e-16
13.555905	4.77714e-16
13.547161	4.88813e-16
13.538417	5.0017e-16
13.529673	5.11791e-16
13.520930	5.23681e-16
13.512186	5.35846e-16
13.503442	5.48294e-16
13.494698	5.61031e-16
13.485954	5.74064e-16
13.477210	5.87398e-16
13.468467	6.01042e-16
13.459723	6.15002e-16
13.450979	6.29287e-16
13.442235	6.43902e-16
13.433491	6.58857e-16
13.424747	6.74158e-16
13.416003	6.89814e-16
13.407260	7.05833e-16
13.398516	7.22224e-16
13.389772	7.38995e-16
13.381028	7.56154e-16
13.372284	7.73712e-16
13.363540	7.91676e-16
13.354797	8.10057e-16
13.346053	8.28865e-16
13.337309	8.48108e-16
13.328565	8.67797e-16
13.319821	8.87943e-16
13.311077	9.08556e-16
13.302334	9.29647e-16
13.293590	9.51226e-16
13.284846	9.73306e-16
13.276102	9.95898e-16
13.267358	1.01901e-15
13.258614	1.04266e-15
13.249871	1.06686e-15
13.241127	1.09162e-15
13.232383	1.11696e-15
13.223639	1.14288e-15
13.214895	1.1694e-15
13.206151	1.19653e-15
13.197407	1.2243e-15
13.188664	1.25271e-15
13.179920	1.28177e-15
13.171176	1.31151e-15
13.162432	1.34194e-15
13.153688	1.37307e-15
13.144944	1.40493e-15
13.136201	1.43752e-15
13.127457	1.47087e-15
13.118713	1.50499e-15
13.109969	1.5399e-15
13.101225	1.57562e-15
13.092481	1.61216e-15
13.083738	1.64956e-15
13.074994	1.68781e-15
13.066250	1.72696e-15
13.057506	1.76701e-15
13.048762	1.80799e-15
13.040018	1.84992e-15
13.031275	1.89281e-15
13.022531	1.93671e-15
13.013787	1.98161e-15
13.005043	2.02756e-15
12.996299	2.07457e-15
12.987555	2.12267e-15
12.978811	2.17188e-15
12.970068	2.22224e-15
12.961324	2.27375e-15
12.952580	2.32646e-15
12.943836	2.38039e-15
12.935092	2.43557e-15
12.926348	2.49203e-15
12.917605	2.54979e-15
12.908861	2.60889e-15
12.900117	2.66935e-15
12.891373	2.73122e-15
12.882629	2.79452e-15
12.873885	2.85928e-15
12.865142	2.92554e-15
12.856398	2.99333e-15
12.847654	3.0627e-15
12.838910	3.13366e-15
12.830166	3.20627e-15
12.821422	3.28056e-15
12.812679	3.35657e-15
12.803935	3.43433e-15
12.795191	3.5139e-15
12.786447	3.5953e-15
12.777703	3.67859e-15
12.768959	3.7638e-15
12.760215	3.85099e-15
12.751472	3.94019e-15
12.742728	4.03145e-15
12.733984	4.12482e-15
12.725240	4.22036e-15
12.716496	4.3181e-15
12.707752	4.4181e-15
12.699009	4.52042e-15
12.690265	4.6251e-15
12.681521	4.7322e-15
12.672777	4.84177e-15
12.664033	4.95388e-15
12.655289	5.06858e-15
12.646546	5.18594e-15
12.637802	5.306e-15
12.629058	5.42884e-15
12.620314	5.55452e-15
12.611570	5.68311e-15
12.602826	5.81466e-15
12.594083	5.94926e-15
12.585339	6.08697e-15
12.576595	6.22785e-15
12.567851	6.372e-15
12.559107	6.51947e-15
12.550363	6.67036e-15
12.541619	6.82473e-15
12.532876	6.98266e-15
12.524132	7.14425e-15
12.515388	7.30957e-15
12.506644	7.4787e-15
12.497900	7.65175e-15
12.489156	7.82879e-15
12.480413	8.00992e-15
12.471669	8.19523e-15
12.462925	8.38483e-15
12.454181	8.5788e-15
12.445437	8.77725e-15
12.436693	8.98029e-15
12.427950	9.18801e-15
12.419206	9.40054e-15
12.410462	9.61796e-15
12.401718	9.84041e-15
12.392974	1.0068e-14
12.384230	1.03008e-14
12.375487	1.05391e-14
12.366743	1.07828e-14
12.357999	1.10321e-14
12.349255	1.12872e-14
12.340511	1.15482e-14
12.331767	1.18152e-14
12.323023	1.20884e-14
12.314280	1.23679e-14
12.305536	1.26538e-14
12.296792	1.29463e-14
12.288048	1.32456e-14
12.279304	1.35518e-14
12.270560	1.3865e-14
12.261817	1.41855e-14
12.253073	1.45134e-14
12.244329	1.48488e-14
12.235585	1.5192e-14
12.226841	1.55431e-14
12.218097	1.59023e-14
12.209354	1.62697e-14
12.200610	1.66457e-14
12.191866	1.70303e-14
12.183122	1.74238e-14
12.174378	1.78264e-14
12.165634	1.82383e-14
12.156891	1.86596e-14
12.148147	1.90907e-14
12.139403	1.95317e-14
12.130659	1.99829e-14
12.121915	2.04445e-14
12.113171	2.09167e-14
12.104427	2.13998e-14
12.095684	2.18941e-14
12.086940	2.23998e-14
12.078196	2.29171e-14
12.069452	2.34463e-14
12.060708	2.39877e-14
12.051964	2.45417e-14
12.043221	2.51083e-14
12.034477	2.56881e-14
12.025733	2.62812e-14
12.016989	2.6888e-14
12.008245	2.75087e-14
11.999501	2.81438e-14
11.990758	2.87935e-14
11.982014	2.94582e-14
11.973270	3.01382e-14
11.964526	3.08338e-14
11.955782	3.15455e-14
11.947038	3.22736e-14
11.938295	3.30184e-14
11.929551	3.37804e-14
11.920807	3.456e-14
11.912063	3.53575e-14
11.903319	3.61734e-14
11.894575	3.70081e-14
11.885831	3.7862e-14
11.877088	3.87355e-14
11.868344	3.96292e-14
11.859600	4.05435e-14
11.850856	4.14788e-14
11.842112	4.24356e-14
11.833368	4.34145e-14
11.824625	4.44159e-14
11.815881	4.54404e-14
11.807137	4.64885e-14
11.798393	4.75607e-14
11.789649	4.86575e-14
11.780905	4.97797e-14
11.772162	5.09276e-14
11.763418	5.2102e-14
11.754674	5.33034e-14
11.745930	5.45324e-14
11.737186	5.57897e-14
11.728442	5.7076e-14
11.719699	5.83918e-14
11.710955	5.9738e-14
11.702211	6.11151e-14
11.693467	6.25239e-14
11.684723	6.39651e-14
11.675979	6.54394e-14
11.667235	6.69477e-14
11.658492	6.84907e-14
11.649748	7.00691e-14
11.641004	7.16839e-14
11.632260	7.33358e-14
11.623516	7.50257e-14
11.614772	7.67544e-14
11.606029	7.85229e-14
11.597285	8.03321e-14
11.588541	8.21829e-14
11.579797	8.40762e-14
11.571053	8.60131e-14
11.562309	8.79945e-14
11.553566	9.00214e-14
11.544822	9.2095e-14
11.536078	9.42162e-14
11.527334	9.63862e-14
11.518590	9.8606e-14
11.509846	1.00877e-13
11.501103	1.032e-13
11.492359	1.05576e-13
11.483615	1.08007e-13
11.474871	1.10494e-13
11.466127	1.13038e-13
11.457383	1.15641e-13
11.448639	1.18303e-13
11.439896	1.21027e-13
11.431152	1.23813e-13
11.422408	1.26663e-13
11.413664	1.29578e-13
11.404920	1.32561e-13
11.396176	1.35612e-13
11.387433	1.38733e-13
11.378689	1.41926e-13
11.369945	1.45192e-13
11.361201	1.48533e-13
11.352457	1.51951e-13
11.343713	1.55447e-13
11.334970	1.59023e-13
11.326226	1.62682e-13
11.317482	1.66425e-13
11.308738	1.70253e-13
11.299994	1.7417e-13
11.291250	1.78176e-13
11.282507	1.82275e-13
11.273763	1.86467e-13
11.265019	1.90756e-13
11.256275	1.95143e-13
11.247531	1.99631e-13
11.238787	2.04221e-13
11.230043	2.08917e-13
11.221300	2.13721e-13
11.212556	2.18635e-13
11.203812	2.23662e-13
11.195068	2.28804e-13
11.186324	2.34064e-13
11.177580	2.39445e-13
11.168837	2.44949e-13
11.160093	2.5058e-13
11.151349	2.56339e-13
11.142605	2.62231e-13
11.133861	2.68257e-13
11.125117	2.74422e-13
11.116374	2.80729e-13
11.107630	2.8718e-13
11.098886	2.93779e-13
11.090142	3.00529e-13
11.081398	3.07434e-13
11.072654	3.14497e-13
11.063911	3.21722e-13
11.055167	3.29113e-13
11.046423	3.36673e-13
11.037679	3.44406e-13
11.028935	3.52317e-13
11.020191	3.60409e-13
11.011447	3.68686e-13
11.002704	3.77153e-13
10.993960	3.85814e-13
10.985216	3.94673e-13
10.976472	4.03736e-13
10.967728	4.13006e-13
10.958984	4.22488e-13
10.950241	4.32188e-13
10.941497	4.4211e-13
10.932753	4.52259e-13
10.924009	4.6264e-13
10.915265	4.7326e-13
10.906521	4.84122e-13
10.897778	4.95233e-13
10.889034	5.06599e-13
10.880290	5.18225e-13
10.871546	5.30117e-13
10.862802	5.42281e-13
10.854058	5.54724e-13
10.845315	5.67452e-13
10.836571	5.80471e-13
10.827827	5.93787e-13
10.819083	6.07409e-13
10.810339	6.21343e-13
10.801595	6.35595e-13
10.792851	6.50174e-13
10.784108	6.65086e-13
10.775364	6.80339e-13
10.766620	6.95941e-13
10.757876	7.11901e-13
10.749132	7.28225e-13
10.740388	7.44923e-13
10.731645	7.62002e-13
10.722901	7.79473e-13
10.714157	7.97343e-13
10.705413	8.15621e-13
10.696669	8.34318e-13
10.687925	8.53442e-13
10.679182	8.73004e-13
10.670438	8.93013e-13
10.661694	9.13479e-13
10.652950	9.34413e-13
10.644206	9.55826e-13
10.635462	9.77728e-13
10.626719	1.00013e-12
10.617975	1.02305e-12
10.609231	1.04648e-12
10.600487	1.07046e-12
10.591743	1.09498e-12
10.582999	1.12006e-12
10.574255	1.14572e-12
10.565512	1.17196e-12
10.556768	1.1988e-12
10.548024	1.22626e-12
10.539280	1.25434e-12
10.530536	1.28306e-12
10.521792	1.31244e-12
10.513049	1.34249e-12
10.504305	1.37323e-12
10.495561	1.40467e-12
10.486817	1.43683e-12
10.478073	1.46972e-12
10.469329	1.50336e-12
10.460586	1.53777e-12
10.451842	1.57296e-12
10.443098	1.60896e-12
10.434354	1.64578e-12
10.425610	1.68345e-12
10.416866	1.72197e-12
10.408123	1.76137e-12
10.399379	1.80167e-12
10.390635	1.84288e-12
10.381891	1.88504e-12
10.373147	1.92817e-12
10.364403	1.97227e-12
10.355659	2.01738e-12
10.346916	2.06352e-12
10.338172	2.11072e-12
10.329428	2.15899e-12
10.320684	2.20836e-12
10.311940	2.25885e-12
10.303196	2.3105e-12
10.294453	2.36333e-12
10.285709	2.41736e-12
10.276965	2.47262e-12
10.268221	2.52914e-12
10.259477	2.58696e-12
10.250733	2.64609e-12
10.241990	2.70656e-12
10.233246	2.76842e-12
10.224502	2.83168e-12
10.215758	2.89639e-12
10.207014	2.96257e-12
10.198270	3.03026e-12
10.189527	3.09949e-12
10.180783	3.1703e-12
10.172039	3.24273e-12
10.163295	3.3168e-12
10.154551	3.39256e-12
10.145807	3.47005e-12
10.137063	3.5493e-12
10.128320	3.63035e-12
10.119576	3.71326e-12
10.110832	3.79805e-12
10.102088	3.88477e-12
10.093344	3.97346e-12
10.084600	4.06418e-12
10.075857	4.15696e-12
10.067113	4.25185e-12
10.058369	4.3489e-12
10.049625	4.44816e-12
10.040881	4.54968e-12
10.032137	4.65351e-12
10.023394	4.75971e-12
10.014650	4.86832e-12
10.005906	4.9794e-12
9.997162	5.09301e-12
9.988418	5.2092e-12
9.979674	5.32804e-12
9.970931	5.44958e-12
9.962187	5.57388e-12
9.953443	5.70102e-12
9.944699	5.83104e-12
9.935955	5.96402e-12
9.927211	6.10002e-12
9.918467	6.23912e-12
9.909724	6.38138e-12
9.900980	6.52687e-12
9.892236	6.67567e-12
9.883492	6.82785e-12
9.874748	6.9835e-12
9.866004	7.14268e-12
9.857261	7.30547e-12
9.848517	7.47197e-12
9.839773	7.64225e-12
9.831029	7.8164e-12
9.822285	7.9945e-12
9.813541	8.17666e-12
9.804798	8.36295e-12
9.796054	8.55347e-12
9.787310	8.74832e-12
9.778566	8.94759e-12
9.769822	9.15139e-12
9.761078	9.35982e-12
9.752335	9.57298e-12
9.743591	9.79098e-12
9.734847	1.00139e-11
9.726103	1.02419e-11
9.717359	1.04751e-11
9.708615	1.07136e-11
9.699871	1.09575e-11
9.691128	1.12069e-11
9.682384	1.1462e-11
9.673640	1.17229e-11
9.664896	1.19897e-11
9.656152	1.22625e-11
9.647408	1.25416e-11
9.638665	1.28269e-11
9.629921	1.31188e-11
9.621177	1.34172e-11
9.612433	1.37225e-11
9.603689	1.40346e-11
9.594945	1.43538e-11
9.586202	1.46803e-11
9.577458	1.50142e-11
9.568714	1.53556e-11
9.559970	1.57048e-11
9.551226	1.60619e-11
9.542482	1.64271e-11
9.533739	1.68005e-11
9.524995	1.71824e-11
9.516251	1.7573e-11
9.507507	1.79725e-11
9.498763	1.83809e-11
9.490019	1.87987e-11
9.481275	1.92259e-11
9.472532	1.96627e-11
9.463788	2.01095e-11
9.455044	2.05664e-11
9.446300	2.10336e-11
9.437556	2.15114e-11
9.428812	2.20001e-11
9.420069	2.24997e-11
9.411325	2.30107e-11
9.402581	2.35333e-11
9.393837	2.40677e-11
9.385093	2.46142e-11
9.376349	2.51731e-11
9.367606	2.57446e-11
9.358862	2.6329e-11
9.350118	2.69267e-11
9.341374	2.75379e-11
9.332630	2.81629e-11
9.323886	2.8802e-11
9.315143	2.94556e-11
9.306399	3.0124e-11
9.297655	3.08075e-11
9.288911	3.15065e-11
9.280167	3.22212e-11
9.271423	3.29521e-11
9.262679	3.36996e-11
9.253936	3.44639e-11
9.245192	3.52455e-11
9.236448	3.60448e-11
9.227704	3.68622e-11
9.218960	3.7698e-11
9.210216	3.85527e-11
9.201473	3.94267e-11
9.192729	4.03204e-11
9.183985	4.12343e-11
9.175241	4.21689e-11
9.166497	4.31246e-11
9.157753	4.41019e-11
9.149010	4.51012e-11
9.140266	4.61231e-11
9.131522	4.71681e-11
9.122778	4.82367e-11
9.114034	4.93294e-11
9.105290	5.04467e-11
9.096547	5.15893e-11
9.087803	5.27577e-11
9.079059	5.39524e-11
9.070315	5.5174e-11
9.061571	5.64233e-11
9.052827	5.77007e-11
9.044083	5.90069e-11
9.035340	6.03426e-11
9.026596	6.17085e-11
9.017852	6.31051e-11
9.009108	6.45332e-11
9.000364	6.59935e-11
8.991620	6.74868e-11
8.982877	6.90137e-11
8.974133	7.0575e-11
8.965389	7.21715e-11
8.956645	7.3804e-11
8.947901	7.54733e-11
8.939157	7.71802e-11
8.930414	7.89255e-11
8.921670	8.07102e-11
8.912926	8.25351e-11
8.904182	8.44011e-11
8.895438	8.63091e-11
8.886694	8.826e-11
8.877951	9.0255e-11
8.869207	9.22948e-11
8.860463	9.43805e-11
8.851719	9.65132e-11
8.842975	9.86939e-11
8.834231	1.00924e-10
8.825487	1.03204e-10
8.816744	1.05535e-10
8.808000	1.07919e-10
8.799256	1.10356e-10
8.790512	1.12848e-10
8.781768	1.15397e-10
8.773024	1.18002e-10
8.764281	1.20666e-10
8.755537	1.2339e-10
8.746793	1.26176e-10
8.738049	1.29024e-10
8.729305	1.31936e-10
8.720561	1.34913e-10
8.711818	1.37958e-10
8.703074	1.4107e-10
8.694330	1.44253e-10
8.685586	1.47507e-10
8.676842	1.50835e-10
8.668098	1.54237e-10
8.659355	1.57716e-10
8.650611	1.61272e-10
8.641867	1.64909e-10
8.633123	1.68627e-10
8.624379	1.72429e-10
8.615635	1.76316e-10
8.606891	1.8029e-10
8.598148	1.84354e-10
8.589404	1.88509e-10
8.580660	1.92757e-10
8.571916	1.971e-10
8.563172	2.01541e-10
8.554428	2.06081e-10
8.545685	2.10724e-10
8.536941	2.1547e-10
8.528197	2.20323e-10
8.519453	2.25285e-10
8.510709	2.30358e-10
8.501965	2.35545e-10
8.493222	2.40848e-10
8.484478	2.4627e-10
8.475734	2.51813e-10
8.466990	2.57481e-10
8.458246	2.63276e-10
8.449502	2.692e-10
8.440759	2.75258e-10
8.432015	2.81451e-10
8.423271	2.87782e-10
8.414527	2.94256e-10
8.405783	3.00875e-10
8.397039	3.07641e-10
8.388295	3.1456e-10
8.379552	3.21633e-10
8.370808	3.28865e-10
8.362064	3.36258e-10
8.353320	3.43817e-10
8.344576	3.51545e-10
8.335832	3.59446e-10
8.327089	3.67524e-10
8.318345	3.75782e-10
8.309601	3.84225e-10
8.300857	3.92857e-10
8.292113	4.01682e-10
8.283369	4.10705e-10
8.274626	4.19929e-10
8.265882	4.2936e-10
8.257138	4.39001e-10
8.248394	4.48857e-10
8.239650	4.58934e-10
8.230906	4.69237e-10
8.222163	4.79769e-10
8.213419	4.90537e-10
8.204675	5.01545e-10
8.195931	5.12799e-10
8.187187	5.24304e-10
8.178443	5.36067e-10
8.169699	5.48092e-10
8.160956	5.60385e-10
8.152212	5.72953e-10
8.143468	5.85802e-10
8.134724	5.98937e-10
8.125980	6.12365e-10
8.117236	6.26093e-10
8.108493	6.40127e-10
8.099749	6.54474e-10
8.091005	6.69142e-10
8.082261	6.84136e-10
8.073517	6.99465e-10
8.064773	7.15135e-10
8.056030	7.31155e-10
8.047286	7.47532e-10
8.038542	7.64274e-10
8.029798	7.81389e-10
8.021054	7.98886e-10
8.012310	8.16772e-10
8.003567	8.35057e-10
7.994823	8.53749e-10
7.986079	8.72858e-10
7.977335	8.92392e-10
7.968591	9.1236e-10
7.959847	9.32774e-10
7.951103	9.53642e-10
7.942360	9.74974e-10
7.933616	9.96781e-10
7.924872	1.01907e-09
7.916128	1.04186e-09
7.907384	1.06516e-09
7.898640	1.08897e-09
7.889897	1.11331e-09
7.881153	1.1382e-09
7.872409	1.16364e-09
7.863665	1.18964e-09
7.854921	1.21622e-09
7.846177	1.2434e-09
7.837434	1.27117e-09
7.828690	1.29957e-09
7.819946	1.32859e-09
7.811202	1.35826e-09
7.802458	1.38859e-09
7.793714	1.41959e-09
7.784971	1.45128e-09
7.776227	1.48367e-09
7.767483	1.51679e-09
7.758739	1.55063e-09
7.749995	1.58523e-09
7.741251	1.6206e-09
7.732507	1.65675e-09
7.723764	1.69371e-09
7.715020	1.73148e-09
7.706276	1.77009e-09
7.697532	1.80956e-09
7.688788	1.8499e-09
7.680044	1.89114e-09
7.671301	1.93329e-09
7.662557	1.97638e-09
7.653813	2.02042e-09
7.645069	2.06544e-09
7.636325	2.11145e-09
7.627581	2.15849e-09
7.618838	2.20656e-09
7.610094	2.2557e-09
7.601350	2.30593e-09
7.592606	2.35727e-09
7.583862	2.40975e-09
7.575118	2.46339e-09
7.566375	2.51821e-09
7.557631	2.57425e-09
7.548887	2.63153e-09
7.540143	2.69007e-09
7.531399	2.74991e-09
7.522655	2.81108e-09
7.513911	2.8736e-09
7.505168	2.93749e-09
7.496424	3.0028e-09
7.487680	3.06956e-09
7.478936	3.13779e-09
7.470192	3.20753e-09
7.461448	3.2788e-09
7.452705	3.35166e-09
7.443961	3.42612e-09
7.435217	3.50222e-09
7.426473	3.58001e-09
7.417729	3.65951e-09
7.408985	3.74077e-09
7.400242	3.82382e-09
7.391498	3.90871e-09
7.382754	3.99546e-09
7.374010	4.08413e-09
7.365266	4.17476e-09
7.356522	4.26738e-09
7.347779	4.36205e-09
7.339035	4.4588e-09
7.330291	4.55769e-09
7.321547	4.65876e-09
7.312803	4.76205e-09
7.304059	4.86762e-09
7.295315	4.97551e-09
7.286572	5.08578e-09
7.277828	5.19848e-09
7.269084	5.31366e-09
7.260340	5.43138e-09
7.251596	5.55168e-09
7.242852	5.67464e-09
7.234109	5.8003e-09
7.225365	5.92872e-09
7.216621	6.05997e-09
7.207877	6.19411e-09
7.199133	6.33119e-09
7.190389	6.47129e-09
7.181646	6.61447e-09
7.172902	6.7608e-09
7.164158	6.91034e-09
7.155414	7.06317e-09
7.146670	7.21935e-09
7.137926	7.37897e-09
7.129183	7.54209e-09
7.120439	7.70879e-09
7.111695	7.87915e-09
7.102951	8.05325e-09
7.094207	8.23117e-09
7.085463	8.413e-09
7.076719	8.59881e-09
7.067976	8.7887e-09
7.059232	8.98276e-09
7.050488	9.18107e-09
7.041744	9.38373e-09
7.033000	9.59083e-09
7.024256	9.80246e-09
7.015513	1.00187e-08
7.006769	1.02398e-08
6.998025	1.04656e-08
6.989281	1.06964e-08
6.980537	1.09323e-08
6.971793	1.11733e-08
6.963050	1.14196e-08
6.954306	1.16713e-08
6.945562	1.19284e-08
6.936818	1.21913e-08
6.928074	1.24598e-08
6.919330	1.27343e-08
6.910587	1.30147e-08
6.901843	1.33013e-08
6.893099	1.35941e-08
6.884355	1.38933e-08
6.875611	1.41991e-08
6.866867	1.45116e-08
6.858123	1.48308e-08
6.849380	1.51571e-08
6.840636	1.54904e-08
6.831892	1.58311e-08
6.823148	1.61792e-08
6.814404	1.65348e-08
6.805660	1.68983e-08
6.796917	1.72696e-08
6.788173	1.76491e-08
6.779429	1.80368e-08
6.770685	1.8433e-08
6.761941	1.88378e-08
6.753197	1.92515e-08
6.744454	1.96741e-08
6.735710	2.0106e-08
6.726966	2.05472e-08
6.718222	2.09981e-08
6.709478	2.14588e-08
6.700734	2.19295e-08
6.691991	2.24104e-08
6.683247	2.29019e-08
6.674503	2.3404e-08
6.665759	2.3917e-08
6.657015	2.44412e-08
6.648271	2.49768e-08
6.639527	2.5524e-08
6.630784	2.60831e-08
6.622040	2.66543e-08
6.613296	2.7238e-08
6.604552	2.78343e-08
6.595808	2.84436e-08
6.587064	2.90661e-08
6.578321	2.97021e-08
6.569577	3.0352e-08
6.560833	3.10159e-08
6.552089	3.16942e-08
6.543345	3.23872e-08
6.534601	3.30953e-08
6.525858	3.38187e-08
6.517114	3.45577e-08
6.508370	3.53128e-08
6.499626	3.60843e-08
6.490882	3.68724e-08
6.482138	3.76776e-08
6.473395	3.85003e-08
6.464651	3.93407e-08
6.455907	4.01993e-08
6.447163	4.10765e-08
6.438419	4.19727e-08
6.429675	4.28883e-08
6.420931	4.38236e-08
6.412188	4.47792e-08
6.403444	4.57554e-08
6.394700	4.67527e-08
6.385956	4.77715e-08
6.377212	4.88124e-08
6.368468	4.98757e-08
6.359725	5.09619e-08
6.350981	5.20716e-08
6.342237	5.32053e-08
6.333493	5.43634e-08
6.324749	5.55464e-08
6.316005	5.6755e-08
6.307262	5.79896e-08
6.298518	5.92508e-08
6.289774	6.05392e-08
6.281030	6.18553e-08
6.272286	6.31998e-08
6.263542	6.45732e-08
6.254799	6.59762e-08
6.246055	6.74094e-08
6.237311	6.88734e-08
6.228567	7.03689e-08
6.219823	7.18965e-08
6.211079	7.3457e-08
6.202335	7.5051e-08
6.193592	7.66792e-08
6.184848	7.83425e-08
6.176104	8.00414e-08
6.167360	8.17769e-08
6.158616	8.35495e-08
6.149872	8.53602e-08
6.141129	8.72098e-08
6.132385	8.9099e-08
6.123641	9.10287e-08
6.114897	9.29998e-08
6.106153	9.50132e-08
6.097409	9.70696e-08
6.088666	9.91702e-08
6.079922	1.01316e-07
6.071178	1.03507e-07
6.062434	1.05745e-07
6.053690	1.08032e-07
6.044946	1.10367e-07
6.036203	1.12752e-07
6.027459	1.15188e-07
6.018715	1.17676e-07
6.009971	1.20217e-07
6.001227	1.22813e-07
5.992483	1.25464e-07
5.983739	1.28172e-07
5.974996	1.30937e-07
5.966252	1.33761e-07
5.957508	1.36646e-07
5.948764	1.39592e-07
5.940020	1.42601e-07
5.931276	1.45674e-07
5.922533	1.48813e-07
5.913789	1.52018e-07
5.905045	1.55292e-07
5.896301	1.58636e-07
5.887557	1.6205e-07
5.878813	1.65537e-07
5.870070	1.69099e-07
5.861326	1.72736e-07
5.852582	1.76451e-07
5.843838	1.80244e-07
5.835094	1.84118e-07
5.826350	1.88074e-07
5.817607	1.92115e-07
5.808863	1.96241e-07
5.800119	2.00454e-07
5.791375	2.04757e-07
5.782631	2.09152e-07
5.773887	2.13639e-07
5.765143	2.18222e-07
5.756400	2.22901e-07
5.747656	2.2768e-07
5.738912	2.3256e-07
5.730168	2.37544e-07
5.721424	2.42632e-07
5.712680	2.47829e-07
5.703937	2.53135e-07
5.695193	2.58554e-07
5.686449	2.64087e-07
5.677705	2.69736e-07
5.668961	2.75506e-07
5.660217	2.81397e-07
5.651474	2.87412e-07
5.642730	2.93554e-07
5.633986	2.99826e-07
5.625242	3.06231e-07
5.616498	3.1277e-07
5.607754	3.19447e-07
5.599011	3.26264e-07
5.590267	3.33225e-07
5.581523	3.40333e-07
5.572779	3.4759e-07
5.564035	3.55e-07
5.555291	3.62566e-07
5.546547	3.70291e-07
5.537804	3.78178e-07
5.529060	3.86231e-07
5.520316	3.94453e-07
5.511572	4.02848e-07
5.502828	4.11418e-07
5.494084	4.20169e-07
5.485341	4.29103e-07
5.476597	4.38224e-07
5.467853	4.47537e-07
5.459109	4.57044e-07
5.450365	4.66751e-07
5.441621	4.76661e-07
5.432878	4.86778e-07
5.424134	4.97107e-07
5.415390	5.07651e-07
5.406646	5.18416e-07
5.397902	5.29407e-07
5.389158	5.40626e-07
5.380415	5.5208e-07
5.371671	5.63773e-07
5.362927	5.7571e-07
5.354183	5.87895e-07
5.345439	6.00335e-07
5.336695	6.13034e-07
5.327951	6.25998e-07
5.319208	6.39231e-07
5.310464	6.5274e-07
5.301720	6.6653e-07
5.292976	6.80606e-07
5.284232	6.94975e-07
5.275488	7.09643e-07
5.266745	7.24616e-07
5.258001	7.39899e-07
5.249257	7.55499e-07
5.240513	7.71424e-07
5.231769	7.87678e-07
5.223025	8.04269e-07
5.214282	8.21204e-07
5.205538	8.3849e-07
5.196794	8.56133e-07
5.188050	8.74142e-07
5.179306	8.92523e-07
5.170562	9.11284e-07
5.161819	9.30433e-07
5.153075	9.49978e-07
5.144331	9.69926e-07
5.135587	9.90286e-07
5.126843	1.01107e-06
5.118099	1.03227e-06
5.109355	1.05392e-06
5.100612	1.07601e-06
5.091868	1.09856e-06
5.083124	1.12157e-06
5.074380	1.14505e-06
5.065636	1.16902e-06
5.056892	1.19348e-06
5.048149	1.21844e-06
5.039405	1.24391e-06
5.030661	1.26991e-06
5.021917	1.29644e-06
5.013173	1.32351e-06
5.004429	1.35114e-06
4.995686	1.37934e-06
4.986942	1.40811e-06
4.978198	1.43747e-06
4.969454	1.46744e-06
4.960710	1.49801e-06
4.951966	1.52921e-06
4.943223	1.56105e-06
4.934479	1.59354e-06
4.925735	1.62669e-06
4.916991	1.66051e-06
4.908247	1.69503e-06
4.899503	1.73025e-06
4.890759	1.76618e-06
4.882016	1.80285e-06
4.873272	1.84026e-06
4.864528	1.87844e-06
4.855784	1.91739e-06
4.847040	1.95713e-06
4.838296	1.99768e-06
4.829553	2.03905e-06
4.820809	2.08126e-06
4.812065	2.12432e-06
4.803321	2.16826e-06
4.794577	2.21308e-06
4.785833	2.25882e-06
4.777090	2.30548e-06
4.768346	2.35308e-06
4.759602	2.40164e-06
4.750858	2.45118e-06
4.742114	2.50172e-06
4.733370	2.55329e-06
4.724627	2.60589e-06
4.715883	2.65955e-06
4.707139	2.71429e-06
4.698395	2.77013e-06
4.689651	2.82709e-06
4.680907	2.8852e-06
4.672163	2.94447e-06
4.663420	3.00494e-06
4.654676	3.06662e-06
4.645932	3.12953e-06
4.637188	3.1937e-06
4.628444	3.25916e-06
4.619700	3.32593e-06
4.610957	3.39403e-06
4.602213	3.4635e-06
4.593469	3.53435e-06
4.584725	3.60661e-06
4.575981	3.68032e-06
4.567237	3.75549e-06
4.558494	3.83217e-06
4.549750	3.91036e-06
4.541006	3.99012e-06
4.532262	4.07145e-06
4.523518	4.15441e-06
4.514774	4.23901e-06
4.506031	4.32529e-06
4.497287	4.41328e-06
4.488543	4.50301e-06
4.479799	4.59452e-06
4.471055	4.68783e-06
4.462311	4.783e-06
4.453567	4.88004e-06
4.444824	4.979e-06
4.436080	5.07991e-06
4.427336	5.1828e-06
4.418592	5.28773e-06
4.409848	5.39472e-06
4.401104	5.50381e-06
4.392361	5.61505e-06
4.383617	5.72847e-06
4.374873	5.84412e-06
4.366129	5.96204e-06
4.357385	6.08226e-06
4.348641	6.20484e-06
4.339898	6.32982e-06
4.331154	6.45723e-06
4.322410	6.58714e-06
4.313666	6.71958e-06
4.304922	6.85461e-06
4.296178	6.99226e-06
4.287435	7.1326e-06
4.278691	7.27566e-06
4.269947	7.42151e-06
4.261203	7.57019e-06
4.252459	7.72175e-06
4.243715	7.87625e-06
4.234971	8.03374e-06
4.226228	8.19428e-06
4.217484	8.35793e-06
4.208740	8.52473e-06
4.199996	8.69476e-06
4.191252	8.86806e-06
4.182508	9.0447e-06
4.173765	9.22475e-06
4.165021	9.40825e-06
4.156277	9.59528e-06
4.147533	9.7859e-06
4.138789	9.98018e-06
4.130045	1.01782e-05
4.121302	1.038e-05
4.112558	1.05856e-05
4.103814	1.07952e-05
4.095070	1.10088e-05
4.086326	1.12264e-05
4.077582	1.14482e-05
4.068839	1.16742e-05
4.060095	1.19046e-05
4.051351	1.21392e-05
4.042607	1.23784e-05
4.033863	1.26221e-05
4.025119	1.28703e-05
4.016375	1.31233e-05
4.007632	1.33811e-05
3.998888	1.36437e-05
3.990144	1.39113e-05
3.981400	1.41839e-05
3.972656	1.44617e-05
3.963912	1.47446e-05
3.955169	1.50329e-05
3.946425	1.53266e-05
3.937681	1.56258e-05
3.928937	1.59306e-05
3.920193	1.6241e-05
3.911449	1.65573e-05
3.902706	1.68795e-05
3.893962	1.72076e-05
3.885218	1.75419e-05
3.876474	1.78824e-05
3.867730	1.82292e-05
3.858986	1.85824e-05
3.850243	1.89421e-05
3.841499	1.93085e-05
3.832755	1.96817e-05
3.824011	2.00618e-05
3.815267	2.04488e-05
3.806523	2.0843e-05
3.797779	2.12444e-05
3.789036	2.16531e-05
3.780292	2.20694e-05
3.771548	2.24933e-05
3.762804	2.29249e-05
3.754060	2.33644e-05
3.745316	2.38118e-05
3.736573	2.42675e-05
3.727829	2.47314e-05
3.719085	2.52037e-05
3.710341	2.56846e-05
3.701597	2.61741e-05
3.692853	2.66725e-05
3.684110	2.71799e-05
3.675366	2.76965e-05
3.666622	2.82223e-05
3.657878	2.87576e-05
3.649134	2.93024e-05
3.640390	2.9857e-05
3.631647	3.04215e-05
3.622903	3.09961e-05
3.614159	3.15809e-05
3.605415	3.21762e-05
3.596671	3.27819e-05
3.587927	3.33985e-05
3.579183	3.40259e-05
3.570440	3.46644e-05
3.561696	3.53141e-05
3.552952	3.59753e-05
3.544208	3.66482e-05
3.535464	3.73328e-05
3.526720	3.80294e-05
3.517977	3.87381e-05
3.509233	3.94593e-05
3.500489	4.0193e-05
3.491745	4.09394e-05
3.483001	4.16988e-05
3.474257	4.24713e-05
3.465514	4.32572e-05
3.456770	4.40566e-05
3.448026	4.48698e-05
3.439282	4.56969e-05
3.430538	4.65382e-05
3.421794	4.73939e-05
3.413051	4.82642e-05
3.404307	4.91494e-05
3.395563	5.00495e-05
3.386819	5.0965e-05
3.378075	5.18959e-05
3.369331	5.28425e-05
3.360587	5.38051e-05
3.351844	5.47839e-05
3.343100	5.5779e-05
3.334356	5.67909e-05
3.325612	5.78196e-05
3.316868	5.88654e-05
3.308124	5.99286e-05
3.299381	6.10094e-05
3.290637	6.2108e-05
3.281893	6.32248e-05
3.273149	6.43599e-05
3.264405	6.55137e-05
3.255661	6.66863e-05
3.246918	6.7878e-05
3.238174	6.90891e-05
3.229430	7.03199e-05
3.220686	7.15706e-05
3.211942	7.28414e-05
3.203198	7.41327e-05
3.194455	7.54447e-05
3.185711	7.67777e-05
3.176967	7.81319e-05
3.168223	7.95076e-05
3.159479	8.09052e-05
3.150735	8.23248e-05
3.141991	8.37667e-05
3.133248	8.52313e-05
3.124504	8.67188e-05
3.115760	8.82295e-05
3.107016	8.97637e-05
3.098272	9.13216e-05
3.089528	9.29036e-05
3.080785	9.45099e-05
3.072041	9.61407e-05
3.063297	9.77965e-05
3.054553	9.94775e-05
3.045809	0.000101184
3.037065	0.000102916
3.028322	0.000104674
3.019578	0.000106459
3.010834	0.00010827
3.002090	0.000110108
2.993346	0.000111973
2.984602	0.000113866
2.975859	0.000115787
2.967115	0.000117735
2.958371	0.000119712
2.949627	0.000121717
2.940883	0.000123752
2.932139	0.000125815
2.923395	0.000127908
2.914652	0.000130031
2.905908	0.000132183
2.897164	0.000134366
2.888420	0.000136579
2.879676	0.000138823
2.870932	0.000141099
2.862189	0.000143405
2.853445	0.000145743
2.844701	0.000148113
2.835957	0.000150514
2.827213	0.000152948
2.818469	0.000155415
2.809726	0.000157914
2.800982	0.000160446
2.792238	0.000163012
2.783494	0.00016561
2.774750	0.000168243
2.766006	0.000170909
2.757263	0.000173609
2.748519	0.000176343
2.739775	0.000179112
2.731031	0.000181915
2.722287	0.000184752
2.713543	0.000187625
2.704799	0.000190532
2.696056	0.000193474
2.687312	0.000196452
2.678568	0.000199465
2.669824	0.000202513
2.661080	0.000205596
2.652336	0.000208715
2.643593	0.00021187
2.634849	0.00021506
2.626105	0.000218286
2.617361	0.000221548
2.608617	0.000224845
2.599873	0.000228178
2.591130	0.000231546
2.582386	0.00023495
2.573642	0.000238389
2.564898	0.000241863
2.556154	0.000245373
2.547410	0.000248918
2.538667	0.000252497
2.529923	0.000256112
2.521179	0.000259761
2.512435	0.000263444
2.503691	0.000267161
2.494947	0.000270913
2.486203	0.000274697
2.477460	0.000278515
2.468716	0.000282366
2.459972	0.000286249
2.451228	0.000290164
2.442484	0.00029411
2.433740	0.000298088
2.424997	0.000302096
2.416253	0.000306135
2.407509	0.000310202
2.398765	0.000314299
2.390021	0.000318424
2.381277	0.000322576
2.372534	0.000326756
2.363790	0.000330961
2.355046	0.000335192
2.346302	0.000339447
2.337558	0.000343725
2.328814	0.000348026
2.320071	0.000352349
2.311327	0.000356692
2.302583	0.000361055
2.293839	0.000365436
2.285095	0.000369835
2.276351	0.00037425
2.267607	0.000378679
2.258864	0.000383122
2.250120	0.000387577
2.241376	0.000392043
2.232632	0.000396517
2.223888	0.000401
2.215144	0.000405488
2.206401	0.000409981
2.197657	0.000414477
2.188913	0.000418973
2.180169	0.000423469
2.171425	0.000427961
2.162681	0.000432449
2.153938	0.00043693
2.145194	0.000441402
2.136450	0.000445862
2.127706	0.00045031
2.118962	0.000454742
2.110218	0.000459155
2.101475	0.000463548
2.092731	0.000467918
2.083987	0.000472263
2.075243	0.000476579
2.066499	0.000480864
2.057755	0.000485116
2.049011	0.000489331
2.040268	0.000493506
2.031524	0.000497639
2.022780	0.000501726
2.014036	0.000505765
2.005292	0.000509751
1.996548	0.000513683
1.987805	0.000517555
1.979061	0.000521366
1.970317	0.000525112
1.961573	0.000528789
1.952829	0.000532393
1.944085	0.000535922
1.935342	0.000539371
1.926598	0.000542737
1.917854	0.000546016
1.909110	0.000549205
1.900366	0.000552299
1.891622	0.000555296
1.882879	0.000558191
1.874135	0.000560981
1.865391	0.000563662
1.856647	0.00056623
1.847903	0.000568683
1.839159	0.000571016
1.830415	0.000573227
1.821672	0.000575312
1.812928	0.000577268
1.804184	0.000579093
1.795440	0.000580784
1.786696	0.000582338
1.777952	0.000583755
1.769209	0.000585032
1.760465	0.000586169
1.751721	0.000587165
1.742977	0.000588021
1.734233	0.000588739
1.725489	0.00058932
1.716746	0.00058977
1.708002	0.000590094
1.699258	0.000590301
1.690514	0.000590405
&
```
