## Supplementary material for "All-at-once RNA folding with 3D motif prediction framed by evolutionary information": RF03609_mir-5470.cacofold.helixcov

```
# RMs = 2 L = 81

# RM_HELIX NESTED 28-32 42-46, nbp = 5 nbp_cov = 0
# pvals: 0.950903,0.950903,0.950903,0.0628457,0.950903
# aggregated NONE
NESTED  :::::::::::::::::::::::::::<<<<<_________>>>>>:::::::::::::::::::::::::::::::::::
        :::::::::::::::::::::::::::::::::::::::::::::::::::::::::::::::::::::::::::::::::

# RM_HELIX NESTED 5-27 55-79, nbp = 23 nbp_cov = 0
# pvals: 0.0628457,0.950903,0.950903,0.00375,0.950903,0.0628457,0.950903,0.950903,0.950903,0.950903,0.950903,0.950903,0.950903,0.950903,0.950903,0.0628457,0.950903,0.950903,0.950903,0.950903,0.950903,0.950903,0.950903
# aggregated NONE
NESTED  ::::<<<<<<<<<<<<<<<<<<<<<<<___________________________>>>>>>>>>>>>>>>>>-->>>>>>::
        :::::::::::::::::::::::::::::::::::::::::::::::::::::::::::::::::::::::::::::::::
```
