## Supplementary material for "All-at-once RNA folding with 3D motif prediction framed by evolutionary information": RF03609_mir-5470.helixcov

```
# RMs = 2 L = 81

# RM_HELIX NESTED 26-36 41-52, nbp = 10 nbp_cov = 0
# pvals: 0.950903,0.950903,0.950903,0.950903,0.950903,0.950903,0.950903,0.0628457,0.950903,0.950903
# aggregated NONE
NESTED  :::::::::::::::::::::::::<<<<<<<-<<<____>>>->>>->>>>:::::::::::::::::::::::::::::
        :::::::::::::::::::::::::::::::::::::::::::::::::::::::::::::::::::::::::::::::::

# RM_HELIX NESTED 4-25 57-78, nbp = 21 nbp_cov = 0
# pvals: 0.950903,0.950903,0.950903,0.950903,0.00960185,0.950903,0.950903,0.950903,0.950903,0.950903,0.950903,0.950903,0.950903,0.950903,0.950903,0.0628457,0.950903,0.950903,0.950903,0.950903,0.950903
# aggregated NONE
NESTED  :::<<<<<<-<<<<<<<<<<<<<<<_______________________________>>>>>>>>>>>>>>>->>>>>>:::
        :::::::::::::::::::::::::::::::::::::::::::::::::::::::::::::::::::::::::::::::::
```
