## Supplementary material for "All-at-once RNA folding with 3D motif prediction framed by evolutionary information": RF03609_mir-5470.surv

```
0.143412	0.0322581
0.003002	0.0967742
-0.001840	1
&
1.028887	0.000311624
1.024606	0.000934871
0.947138	0.00186974
0.806728	0.00373948
0.797045	0.00467435
0.782520	0.00592085
0.709894	0.00654409
0.656635	0.00716734
0.322556	0.00779059
0.312872	0.00903708
0.269297	0.00934871
0.143412	0.0109068
0.032052	0.0112184
0.017527	0.0121533
0.003002	0.0648177
-0.001840	0.943596
-0.006681	0.979744
-0.079307	0.980679
-0.093832	0.981303
-0.151933	0.983172
-0.166458	0.987847
-0.195509	0.989716
-0.239084	0.990651
-0.282660	0.990963
-0.311710	0.992209
-0.335919	0.993144
-0.345602	0.993456
-0.398861	0.995326
-0.447278	0.995949
-0.471487	0.996261
-0.495696	0.996884
-0.529588	0.997819
-0.631264	0.998442
-0.636106	0.999065
-0.703890	0.999688
-0.781357	1
&
1.689354	1.02881e-06
1.687922	3.08642e-06
1.610454	5.14403e-06
1.421627	1.13169e-05
1.111757	1.33745e-05
1.073023	2.57202e-05
1.053656	2.6749e-05
1.034289	2.77778e-05
1.024606	0.0005
1.019764	0.000561728
1.010081	0.000621399
1.005239	0.000650206
1.000397	0.000711934
0.995555	0.000716049
0.990714	0.000717078
0.985872	0.000746914
0.976189	0.000763374
0.971347	0.000771605
0.966505	0.00077572
0.956822	0.000776749
0.951980	0.000792181
0.947138	0.0012644
0.937455	0.00128807
0.932613	0.00130658
0.927771	0.00142181
0.922930	0.00142695
0.918088	0.00145165
0.913246	0.00147119
0.908404	0.00150412
0.903563	0.0015144
0.898721	0.00166255
0.893879	0.00167798
0.889038	0.00168621
0.884196	0.00171502
0.879354	0.00173971
0.874512	0.00175514
0.869671	0.0017963
0.864829	0.00187037
0.855145	0.00187757
0.850304	0.0019393
0.845462	0.00194547
0.840620	0.00223868
0.835779	0.00240947
0.830937	0.00250823
0.826095	0.00254424
0.821253	0.0026142
0.816412	0.00264918
0.811570	0.00277881
0.806728	0.00375
0.801887	0.00376852
0.797045	0.00426235
0.792203	0.00426852
0.787361	0.00434774
0.782520	0.00510082
0.777678	0.00510288
0.772836	0.00510905
0.767994	0.00511317
0.763153	0.00511523
0.758311	0.00516049
0.753469	0.0052037
0.748628	0.00522428
0.729261	0.0052284
0.724419	0.00523457
0.719577	0.00524486
0.714735	0.00524691
0.709894	0.00558025
0.705052	0.00571296
0.700210	0.00571399
0.695369	0.00582716
0.690527	0.00582922
0.676002	0.00583025
0.671160	0.00583128
0.656635	0.00615432
0.642110	0.00615535
0.627584	0.00615947
0.622743	0.00618313
0.613059	0.00621399
0.608218	0.00622016
0.588851	0.00622222
0.584009	0.00622428
0.569484	0.00625514
0.564642	0.0062572
0.550117	0.00632922
0.535592	0.00634568
0.530750	0.00635802
0.521067	0.00636008
0.516225	0.00636317
0.511383	0.00640021
0.506541	0.00640432
0.492016	0.00640535
0.487174	0.00640638
0.482333	0.00641152
0.477491	0.00641255
0.472649	0.00642284
0.448441	0.00648457
0.438757	0.00648663
0.433915	0.00650309
0.414549	0.00651132
0.409707	0.00651646
0.404865	0.00652984
0.400023	0.00654835
0.395182	0.00655144
0.390340	0.00655658
0.385498	0.00660597
0.380657	0.00660802
0.375815	0.00661317
0.361290	0.00661523
0.356448	0.00661831
0.351606	0.00671502
0.346764	0.00671708
0.341923	0.00677984
0.337081	0.00678395
0.332239	0.00681893
0.322556	0.00714403
0.317714	0.00715741
0.312872	0.00779115
0.308031	0.00779733
0.303189	0.00781481
0.298347	0.00782613
0.288664	0.00794959
0.283822	0.00795267
0.278980	0.0079537
0.274139	0.00798045
0.269297	0.00813889
0.264455	0.00814095
0.259613	0.00815432
0.254772	0.00819239
0.245088	0.00820473
0.235405	0.00820576
0.225721	0.00825514
0.220880	0.0082572
0.216038	0.00825823
0.211196	0.00828292
0.206354	0.00831996
0.201513	0.00835082
0.196671	0.008357
0.186988	0.00836831
0.182146	0.00838169
0.177304	0.0083858
0.167621	0.00859671
0.157937	0.00864712
0.148254	0.00865741
0.143412	0.00960185
0.138570	0.00962037
0.133729	0.00963477
0.124045	0.00969856
0.119203	0.00969959
0.109520	0.00970062
0.104678	0.00970473
0.094995	0.00971193
0.090153	0.00972634
0.085311	0.0097284
0.080470	0.00972942
0.075628	0.00986111
0.070786	0.00991975
0.065944	0.00995267
0.061103	0.00997119
0.036894	0.00997737
0.032052	0.0101348
0.027211	0.0101368
0.017527	0.0106091
0.007844	0.0106132
0.003002	0.0628457
-0.001840	0.950903
-0.006681	0.981834
-0.021207	0.981855
-0.035732	0.981873
-0.040573	0.981954
-0.045415	0.98198
-0.050257	0.982004
-0.055099	0.982016
-0.059940	0.982017
-0.064782	0.982034
-0.069624	0.982052
-0.074466	0.982059
-0.079307	0.982617
-0.084149	0.982716
-0.088991	0.982742
-0.093832	0.983138
-0.098674	0.983174
-0.103516	0.983176
-0.108358	0.983302
-0.113199	0.983438
-0.118041	0.983596
-0.122883	0.983636
-0.127725	0.983757
-0.132566	0.983817
-0.137408	0.984099
-0.142250	0.984139
-0.147091	0.98415
-0.151933	0.985555
-0.156775	0.985744
-0.161617	0.985762
-0.166458	0.988164
-0.171300	0.988346
-0.176142	0.988622
-0.180983	0.988944
-0.185825	0.98901
-0.190667	0.989178
-0.195509	0.990276
-0.200350	0.990549
-0.205192	0.990735
-0.210034	0.99081
-0.214876	0.990854
-0.219717	0.991134
-0.224559	0.991372
-0.229401	0.991408
-0.234242	0.991453
-0.239084	0.991958
-0.243926	0.992029
-0.248768	0.992062
-0.253609	0.992076
-0.258451	0.99221
-0.263293	0.992212
-0.268135	0.992323
-0.272976	0.992331
-0.277818	0.992454
-0.282660	0.992654
-0.287501	0.992714
-0.292343	0.992756
-0.297185	0.992843
-0.302027	0.992853
-0.306868	0.992873
-0.311710	0.993503
-0.316552	0.993578
-0.321393	0.993591
-0.326235	0.993592
-0.331077	0.993598
-0.335919	0.994073
-0.340760	0.994109
-0.345602	0.994281
-0.350444	0.994317
-0.355286	0.994321
-0.364969	0.994334
-0.369811	0.994335
-0.374652	0.994367
-0.379494	0.994408
-0.389178	0.994532
-0.394019	0.99455
-0.398861	0.99562
-0.403703	0.995624
-0.408545	0.99566
-0.413386	0.99581
-0.418228	0.995835
-0.423070	0.995912
-0.427911	0.995933
-0.432753	0.995971
-0.437595	0.995973
-0.442437	0.996041
-0.447278	0.996369
-0.452120	0.996434
-0.456962	0.996444
-0.461803	0.996494
-0.466645	0.996514
-0.471487	0.996719
-0.476329	0.996725
-0.481170	0.996734
-0.486012	0.996843
-0.490854	0.996858
-0.495696	0.997182
-0.500537	0.997271
-0.505379	0.99728
-0.510221	0.997309
-0.515062	0.997344
-0.519904	0.997347
-0.524746	0.997429
-0.529588	0.997908
-0.534429	0.997924
-0.539271	0.997928
-0.544113	0.998016
-0.548955	0.998082
-0.553796	0.998086
-0.558638	0.998092
-0.563480	0.998097
-0.568321	0.99811
-0.578005	0.99813
-0.582847	0.998135
-0.587688	0.998159
-0.592530	0.998169
-0.602213	0.998179
-0.607055	0.998192
-0.611897	0.998274
-0.616739	0.998275
-0.621580	0.998281
-0.626422	0.998299
-0.631264	0.998689
-0.636106	0.999004
-0.640947	0.999008
-0.645789	0.999015
-0.650631	0.999085
-0.655472	0.999107
-0.660314	0.999108
-0.665156	0.999109
-0.674839	0.999143
-0.679681	0.999156
-0.684523	0.999173
-0.694206	0.999177
-0.699048	0.999178
-0.703890	0.999493
-0.713573	0.99953
-0.718415	0.999561
-0.723257	0.999565
-0.728098	0.999645
-0.732940	0.999646
-0.742623	0.999649
-0.747465	0.999651
-0.752307	0.999656
-0.757149	0.999658
-0.766832	0.999663
-0.776516	0.999664
-0.781357	0.999821
-0.795882	0.999828
-0.805566	0.99983
-0.815249	0.99984
-0.820091	0.999844
-0.824933	0.999845
-0.829775	0.999846
-0.834616	0.999886
-0.844300	0.999907
-0.863667	0.999945
-0.868508	0.999951
-0.897559	0.999953
-0.902400	0.999955
-0.907242	0.999959
-0.916926	0.999961
-0.926609	0.99998
-0.936292	0.999989
-0.955659	0.99999
-0.975026	0.999991
-1.004077	0.999994
-1.168695	0.999998
-1.183220	0.999999
-1.236479	1
&
```
