## Supplementary material for "All-at-once RNA folding with 3D motif prediction framed by evolutionary information": RF03610_mir-H7.cacofold.helixcov

```
# RMs = 5 L = 69

# RM_HELIX NESTED 35-36 61-62, nbp = 2 nbp_cov = 1
# pvals: 1.42086e-06,0.967513
# aggregated NONE
NESTED  ::::::::::::::::::::::::::::::::::<<________________________>>:::::::
        ::::::::::::::::::::::::::::::::::<__________________________>:::::::

# RM_HELIX NESTED 1-6 64-69, nbp = 6 nbp_cov = 0
# pvals: 0.967513,0.967513,0.967513,0.967513,0.967513,0.967513
# aggregated NONE
NESTED  <<<<<<_________________________________________________________>>>>>>
        :::::::::::::::::::::::::::::::::::::::::::::::::::::::::::::::::::::

# RM_HELIX TRIPLET 36-36 62-62, nbp = 1 nbp_cov = 1
# pvals: 1.42086e-06
# aggregated NONE
TRIPLET :::::::::::::::::::::::::::::::::::<_________________________>:::::::
        :::::::::::::::::::::::::::::::::::<_________________________>:::::::

# RM_HELIX TRIPLET 37-37 62-62, nbp = 1 nbp_cov = 1
# pvals: 1.42086e-06
# aggregated NONE
TRIPLET ::::::::::::::::::::::::::::::::::::<________________________>:::::::
        ::::::::::::::::::::::::::::::::::::<________________________>:::::::

# RM_HELIX TRIPLET 38-38 62-62, nbp = 1 nbp_cov = 1
# pvals: 1.42086e-06
# aggregated NONE
TRIPLET :::::::::::::::::::::::::::::::::::::<_______________________>:::::::
        :::::::::::::::::::::::::::::::::::::<_______________________>:::::::
```
