## Supplementary material for "All-at-once RNA folding with 3D motif prediction framed by evolutionary information": RF03610_mir-H7.helixcov

```
# RMs = 3 L = 69

# RM_HELIX NESTED 21-29 39-48, nbp = 9 nbp_cov = 0
# pvals: 0.967513,0.967513,0.967513,0.967513,0.967513,0.967513,0.967513,0.967513,0.967513
# aggregated NONE
NESTED  ::::::::::::::::::::<<<<<<<<<_________>>->>>>>>>:::::::::::::::::::::
        :::::::::::::::::::::::::::::::::::::::::::::::::::::::::::::::::::::

# RM_HELIX NESTED 9-17 52-60, nbp = 8 nbp_cov = 0
# pvals: 0.967513,0.967513,0.967513,0.967513,0.967513,0.967513,0.967513,0.967513
# aggregated NONE
NESTED  ::::::::<<<<<<<-<__________________________________>->>>>>>>:::::::::
        :::::::::::::::::::::::::::::::::::::::::::::::::::::::::::::::::::::

# RM_HELIX NESTED 1-7 63-69, nbp = 7 nbp_cov = 0
# pvals: 0.967513,0.967513,0.967513,0.967513,0.967513,0.967513,0.967513
# aggregated NONE
NESTED  <<<<<<<_______________________________________________________>>>>>>>
        :::::::::::::::::::::::::::::::::::::::::::::::::::::::::::::::::::::
```
