## Supplementary material for "All-at-once RNA folding with 3D motif prediction framed by evolutionary information": RF03610_mir-H7.sorted.cacofold.cov

```
# The predicted CaCoFold structure
# BPAIRS observed to covary 4
#
#
# Method Target_E-val [cov_min,cov_max] [FP | TP True Found | Sen PPV F] 
# GTp    0.05         [-0.14,0.66]     [0 | 4 11 4 | 36.36 100.00 53.33] 
#
# in_fold in_given   left_pos       right_pos      score           E-value    pvalue       substitutions      power
#-----------------------------------------------------------------------------------------------------------------------
*	~	        35	        62	0.66036	0.00329923	1.42086e-06	1		0.00
*	~	        36	        62	0.66036	0.00329923	1.42086e-06	1		0.00
*	~	        37	        62	0.66036	0.00329923	1.42086e-06	1		0.00
*	~	        38	        62	0.66036	0.00329923	1.42086e-06	1		0.00
```
