## Supplementary material for "All-at-once RNA folding with 3D motif prediction framed by evolutionary information": RF03610_mir-H7.sorted.cov

```
#
# Method Target_E-val [cov_min,cov_max] [FP | TP True Found | Sen PPV F] 
# GTp    0.05         [-0.14,0.66]     [4 | 0 24 4 | 0.00 0.00 0.00] 
#
#       left_pos       right_pos        score          E-value           pvalue       substitutions      power
#--------------------------------------------------------------------------------------------------------------
~	      35	      62	0.66036	0.00329923	1.42086e-06	1		0.00
~	      36	      62	0.66036	0.00329923	1.42086e-06	1		0.00
~	      37	      62	0.66036	0.00329923	1.42086e-06	1		0.00
~	      38	      62	0.66036	0.00329923	1.42086e-06	1		0.00
```
