## Supplementary material for "All-at-once RNA folding with 3D motif prediction framed by evolutionary information": RF03610_mir-H7.surv

```
-0.000004	0.0416667
-0.001493	1
&
0.660362	0.000430663
0.659334	0.00172265
0.006517	0.0206718
0.002512	0.0417743
-0.001493	0.965116
-0.005498	0.984065
-0.009503	0.990956
-0.011505	0.995693
-0.033533	0.997416
-0.141668	1
&
0.660362	1.42086e-06
0.659334	0.00127309
0.651324	0.00143791
0.643314	0.00162546
0.635304	0.00163683
0.006517	0.0180634
0.002512	0.0389614
-0.001493	0.967513
-0.003495	0.972015
-0.005498	0.986019
-0.007500	0.986363
-0.009503	0.992313
-0.011505	0.996039
-0.013508	0.996051
-0.033533	0.997325
-0.035535	0.997545
-0.141668	0.999454
-0.143671	0.999633
-0.145673	0.999974
-0.147676	1
&
```
