## Supplementary material for "All-at-once RNA folding with 3D motif prediction framed by evolutionary information": RF03612_mir-608.cacofold.cov

```
#
# Method Target_E-val [cov_min,cov_max] [FP | TP True Found | Sen PPV F] 
# GTp    0.05           [-0.00,0.90]    [0 | 3 27 3 | 11.11 100.00 20.00] 
#
# in_CaCoFold in_given  left_pos      right_pos  score            E-value       pvalue       substitutions    power
#------------------------------------------------------------------------------------------------------------------------
*	~	        20	        29	0.90138	0.00330924	1.00371e-06	2		0.00
*	~	        20	        41	0.90138	0.00330924	1.00371e-06	2		0.00
*	 	        29	        41	0.90138	0.00330924	1.00371e-06	2		0.00
```
