## Supplementary material for "All-at-once RNA folding with 3D motif prediction framed by evolutionary information": RF03612_mir-608.cacofold.helixcov

```
# RMs = 6 L = 82

# RM_HELIX NESTED 20-22 27-29, nbp = 3 nbp_cov = 1
# pvals: 1.00371e-06,1,1
# aggregated NONE
NESTED  :::::::::::::::::::<<<____>>>:::::::::::::::::::::::::::::::::::::::::::::::::::::
        :::::::::::::::::::<________>:::::::::::::::::::::::::::::::::::::::::::::::::::::

# RM_HELIX NESTED 9-19 37-47, nbp = 10 nbp_cov = 0
# pvals: 1,1,1,1,1,1,1,1,1,1
# aggregated NONE
NESTED  ::::::::<<<<<<<<-<<_________________>>->>>>>>>>:::::::::::::::::::::::::::::::::::
        ::::::::::::::::::::::::::::::::::::::::::::::::::::::::::::::::::::::::::::::::::

# RM_HELIX NESTED 1-4 57-60, nbp = 4 nbp_cov = 0
# pvals: 1,1,1,1
# aggregated NONE
NESTED  <<<<____________________________________________________>>>>::::::::::::::::::::::
        ::::::::::::::::::::::::::::::::::::::::::::::::::::::::::::::::::::::::::::::::::

# RM_HELIX NESTED 67-70 79-82, nbp = 4 nbp_cov = 0
# pvals: 1,1,1,1
# aggregated NONE
NESTED  ::::::::::::::::::::::::::::::::::::::::::::::::::::::::::::::::::<<<<________>>>>
        ::::::::::::::::::::::::::::::::::::::::::::::::::::::::::::::::::::::::::::::::::

# RM_HELIX TRIPLET 20-20 41-41, nbp = 1 nbp_cov = 1
# pvals: 1.00371e-06
# aggregated NONE
TRIPLET :::::::::::::::::::<____________________>:::::::::::::::::::::::::::::::::::::::::
        :::::::::::::::::::<____________________>:::::::::::::::::::::::::::::::::::::::::

# RM_HELIX TRIPLET 29-34 36-41, nbp = 5 nbp_cov = 1
# pvals: 1.00371e-06,1,1,1,1
# aggregated NONE
TRIPLET ::::::::::::::::::::::::::::<<-<<<_>>>->>:::::::::::::::::::::::::::::::::::::::::
        ::::::::::::::::::::::::::::<___________>:::::::::::::::::::::::::::::::::::::::::
```
