## Supplementary material for "All-at-once RNA folding with 3D motif prediction framed by evolutionary information": RF03612_mir-608.helixcov

```
# RMs = 2 L = 82

# RM_HELIX NESTED 21-29 51-58, nbp = 8 nbp_cov = 0
# pvals: 1,1,1,1,1,1,1,1
# aggregated NONE
NESTED  ::::::::::::::::::::<<<-<<<<<_____________________>>>>>>>>::::::::::::::::::::::::
        ::::::::::::::::::::::::::::::::::::::::::::::::::::::::::::::::::::::::::::::::::

# RM_HELIX NESTED 2-19 63-81, nbp = 16 nbp_cov = 0
# pvals: 1,1,1,1,1,1,1,1,1,1,1,1,1,1,1,1
# aggregated NONE
NESTED  :<<-<<<<<<<<<<<<-<<___________________________________________>>->>>>>>->>>>>>->>:
        ::::::::::::::::::::::::::::::::::::::::::::::::::::::::::::::::::::::::::::::::::
```
