## Supplementary material for "All-at-once RNA folding with 3D motif prediction framed by evolutionary information": RF03615_mir-4877.cacofold.power

```
# Power analysis of CaCoFold structure 
#
# Powertype = SINGLE SUBSTITUTIONS
# covary  left_pos      right_pos    substitutions      power
#----------------------------------------------------------------
          4		84		0		0.00
          5		83		0		0.00
          6		82		1		0.00
          7		81		1		0.00
          8		80		0		0.00
          9		79		0		0.00
          11		77		0		0.00
          12		76		1		0.00
          14		74		0		0.00
          15		73		1		0.00
          16		72		0		0.00
          17		71		0		0.00
          18		70		0		0.00
          19		69		0		0.00
          20		68		0		0.00
          21		67		0		0.00
          22		66		0		0.00
          23		65		0		0.00
          24		64		0		0.00
          29		59		1		0.00
          30		58		0		0.00
          31		57		0		0.00
          32		56		0		0.00
          33		55		0		0.00
          34		54		0		0.00
          35		53		0		0.00
          36		52		0		0.00
          37		51		0		0.00
#
# BPAIRS 28
# avg substitutions per BP  0.2
# BPAIRS expected to covary 0.0 +/- 0.0
# BPAIRS observed to covary 0
#
```
