## Supplementary material for "All-at-once RNA folding with 3D motif prediction framed by evolutionary information": RF03615_mir-4877.helixcov

```
# RMs = 3 L = 87

# RM_HELIX NESTED 40-41 48-49, nbp = 2 nbp_cov = 0
# pvals: 0.996578,0.996578
# aggregated NONE
NESTED  :::::::::::::::::::::::::::::::::::::::<<______>>::::::::::::::::::::::::::::::::::::::
        :::::::::::::::::::::::::::::::::::::::::::::::::::::::::::::::::::::::::::::::::::::::

# RM_HELIX NESTED 27-37 51-61, nbp = 10 nbp_cov = 0
# pvals: 0.996578,0.996578,0.996578,0.996578,0.996578,0.996578,0.996578,0.996578,0.996578,0.996578
# aggregated NONE
NESTED  ::::::::::::::::::::::::::<-<<<<<<<<<_____________>>>>>>>>>->::::::::::::::::::::::::::
        :::::::::::::::::::::::::::::::::::::::::::::::::::::::::::::::::::::::::::::::::::::::

# RM_HELIX NESTED 4-24 64-84, nbp = 19 nbp_cov = 0
# pvals: 0.996578,0.996578,0.996578,0.996578,0.996578,0.996578,0.996578,0.996578,0.996578,0.996578,0.996578,0.996578,0.996578,0.996578,0.996578,0.996578,0.996578,0.996578,0.996578
# aggregated NONE
NESTED  :::<<<<<<-<<-<<<<<<<<<<<_______________________________________>>>>>>>>>>>->>->>>>>>:::
        :::::::::::::::::::::::::::::::::::::::::::::::::::::::::::::::::::::::::::::::::::::::
```
