## Supplementary material for "All-at-once RNA folding with 3D motif prediction framed by evolutionary information": RF03615_mir-4877.surv

```
0.000000	0.0322581
-0.000685	1
&
2.123004	0.000269542
0.751593	0.000808625
0.378783	0.00188679
-0.000685	0.996226
-0.080573	0.996496
-0.100545	0.997035
-0.160461	0.997574
-0.193748	0.998113
-0.273636	0.998652
-0.380153	0.998922
-0.473356	0.999461
-0.493328	0.99973
-0.539929	1
&
2.147937	8.91027e-07
2.142976	1.15834e-05
2.123004	0.000233449
1.803452	0.00023434
1.743536	0.000239686
1.730221	0.000245924
1.683620	0.000263744
1.523844	0.000264635
1.364068	0.000266417
0.851453	0.000271763
0.824824	0.00029493
0.784880	0.000296712
0.751593	0.000740444
0.731621	0.000752918
0.565188	0.000756482
0.511929	0.000767175
0.438699	0.000802816
0.412069	0.000825982
0.378783	0.00171345
0.372125	0.00171523
0.365468	0.0017277
0.345496	0.00172948
0.278923	0.00174374
0.232321	0.00175621
0.119147	0.00179186
0.059231	0.00179275
-0.000685	0.996578
-0.067259	0.996584
-0.080573	0.996806
-0.100545	0.99725
-0.133832	0.997281
-0.140489	0.997287
-0.160461	0.997731
-0.180433	0.997747
-0.193748	0.99819
-0.200405	0.998194
-0.220377	0.998205
-0.240349	0.998212
-0.247007	0.998223
-0.260321	0.998246
-0.273636	0.99869
-0.286951	0.998706
-0.306923	0.998712
-0.320237	0.998767
-0.366839	0.998768
-0.380153	0.99899
-0.393468	0.999037
-0.440069	0.999039
-0.453384	0.999057
-0.473356	0.999513
-0.480013	0.999513
-0.493328	0.999741
-0.519957	0.999764
-0.539929	0.999986
-0.613160	0.999992
-0.626475	0.999998
-0.806223	0.999999
-0.879453	1
&
```
