## Supplementary material for "All-at-once RNA folding with 3D motif prediction framed by evolutionary information": RF03616_MIR1888.cacofold.helixcov

```
# RMs = 2 L = 101

# RM_HELIX NESTED 14-48 55-89, nbp = 35 nbp_cov = 0
# pvals: 0.990947,0.990947,0.990947,0.990947,0.990947,0.990947,0.990947,0.990947,0.990947,0.990947,0.990947,0.990947,0.990947,0.990947,0.990947,0.990947,0.990947,0.990947,0.990947,0.990947,0.990947,0.990947,0.990947,0.990947,0.990947,0.990947,0.990947,0.990947,0.990947,0.990947,0.990947,0.990947,0.990947,0.990947,0.990947
# aggregated NONE
NESTED  :::::::::::::<<<<<<<<<<<<<<<<<<<<<<<<<<<<<<<<<<<______>>>>>>>>>>>>>>>>>>>>>>>>>>>>>>>>>>>::::::::::::
        :::::::::::::::::::::::::::::::::::::::::::::::::::::::::::::::::::::::::::::::::::::::::::::::::::::

# RM_HELIX NESTED 1-9 93-101, nbp = 9 nbp_cov = 0
# pvals: 0.990947,0.990947,0.990947,0.990947,0.990947,0.990947,0.990947,0.990947,0.990947
# aggregated NONE
NESTED  <<<<<<<<<___________________________________________________________________________________>>>>>>>>>
        :::::::::::::::::::::::::::::::::::::::::::::::::::::::::::::::::::::::::::::::::::::::::::::::::::::
```
