## Supplementary material for "All-at-once RNA folding with 3D motif prediction framed by evolutionary information": RF03616_MIR1888.cacofold.power

```
# Power analysis of CaCoFold structure 
#
# Powertype = SINGLE SUBSTITUTIONS
# covary  left_pos      right_pos    substitutions      power
#----------------------------------------------------------------
          1		101		0		0.00
          2		100		0		0.00
          3		99		0		0.00
          4		98		0		0.00
          5		97		0		0.00
          6		96		0		0.00
          7		95		0		0.00
          8		94		1		0.00
          9		93		0		0.00
          14		89		1		0.00
          15		88		0		0.00
          16		87		0		0.00
          17		86		0		0.00
          18		85		0		0.00
          19		84		0		0.00
          20		83		0		0.00
          21		82		0		0.00
          22		81		0		0.00
          23		80		1		0.00
          24		79		1		0.00
          25		78		0		0.00
          26		77		0		0.00
          27		76		0		0.00
          28		75		0		0.00
          29		74		0		0.00
          30		73		0		0.00
          31		72		0		0.00
          32		71		1		0.00
          33		70		1		0.00
          34		69		0		0.00
          35		68		1		0.00
          36		67		0		0.00
          37		66		1		0.00
          38		65		0		0.00
          39		64		0		0.00
          40		63		0		0.00
          41		62		0		0.00
          42		61		0		0.00
          43		60		0		0.00
          44		59		0		0.00
          45		58		0		0.00
          46		57		0		0.00
          47		56		1		0.00
          48		55		1		0.00
#
# BPAIRS 44
# avg substitutions per BP  0.2
# BPAIRS expected to covary 0.0 +/- 0.0
# BPAIRS observed to covary 0
#
```
