## Supplementary material for "All-at-once RNA folding with 3D motif prediction framed by evolutionary information": RF03616_MIR1888.helixcov

```
# RMs = 2 L = 101

# RM_HELIX NESTED 40-46 57-63, nbp = 7 nbp_cov = 0
# pvals: 0.990947,0.990947,0.990947,0.990947,0.990947,0.990947,0.990947
# aggregated NONE
NESTED  :::::::::::::::::::::::::::::::::::::::<<<<<<<__________>>>>>>>::::::::::::::::::::::::::::::::::::::
        :::::::::::::::::::::::::::::::::::::::::::::::::::::::::::::::::::::::::::::::::::::::::::::::::::::

# RM_HELIX NESTED 1-37 66-101, nbp = 35 nbp_cov = 0
# pvals: 0.990947,0.990947,0.990947,0.990947,0.990947,0.990947,0.990947,0.990947,0.990947,0.990947,0.990947,0.990947,0.990947,0.990947,0.990947,0.990947,0.990947,0.990947,0.990947,0.990947,0.990947,0.990947,0.990947,0.990947,0.990947,0.990947,0.990947,0.990947,0.990947,0.990947,0.990947,0.990947,0.990947,0.990947,0.990947
# aggregated NONE
NESTED  <<<<<<<<<--<<<<<<<<<<<<<<<<<<<<<<<<<<____________________________>>>>>>>>>>>>>>>>>>>>>>>>->>>>>>>>>>>
        :::::::::::::::::::::::::::::::::::::::::::::::::::::::::::::::::::::::::::::::::::::::::::::::::::::
```
