## Supplementary material for "All-at-once RNA folding with 3D motif prediction framed by evolutionary information": RF03616_MIR1888.surv

```
0.000133	0.0238095
-0.007996	1
&
2.288147	0.000199681
1.993770	0.000399361
0.824671	0.000599042
0.799439	0.000798722
0.774207	0.00179712
0.715331	0.00199681
0.690099	0.00499201
0.681688	0.00519169
0.530294	0.00539137
0.454597	0.00559105
0.387311	0.00579073
0.177041	0.00638978
0.160220	0.00738818
0.025647	0.00798722
-0.007996	0.989816
-0.075282	0.990815
-0.293962	0.991414
-0.344427	0.992412
-0.369659	0.994409
-0.386481	0.994609
-0.394891	0.994808
-0.420124	0.995807
-0.428535	0.996805
-0.445356	0.997005
-0.478999	0.997604
-0.537875	0.998203
-0.579929	0.998802
-0.613572	0.999002
-0.664036	0.999201
-0.739733	0.9998
-1.076164	1
&
2.375705	6.60066e-07
2.372255	3.30033e-06
2.330201	3.9604e-06
2.288147	0.000124752
2.279736	0.000125413
2.271325	0.000134653
2.237682	0.000140594
2.212450	0.000147855
2.153574	0.000148515
2.145164	0.000172937
2.128342	0.000174257
2.119931	0.000175578
2.077877	0.000178218
2.044234	0.000188779
2.035823	0.00019604
1.993770	0.000316832
1.985359	0.000320792
1.918073	0.000342574
1.859197	0.000361056
1.817143	0.000362376
1.632106	0.000366997
1.051762	0.000367657
0.992887	0.000368317
0.984476	0.000370297
0.967655	0.000376898
0.925601	0.000382178
0.917190	0.000388119
0.900368	0.000390759
0.891958	0.000394059
0.883547	0.000421122
0.858314	0.000423762
0.849904	0.000433003
0.841493	0.000437624
0.833082	0.000440264
0.824671	0.000566337
0.816261	0.000656106
0.807850	0.000664026
0.799439	0.000793399
0.791028	0.000794059
0.782617	0.000894389
0.774207	0.00152805
0.757385	0.00153663
0.748974	0.00157624
0.740564	0.00160462
0.723742	0.0016396
0.715331	0.00183036
0.706920	0.00187327
0.698510	0.00195446
0.690099	0.00422706
0.681688	0.00437756
0.673277	0.00440924
0.664867	0.00456304
0.656456	0.00458152
0.648045	0.00458218
0.639634	0.00461914
0.631223	0.00462244
0.622813	0.00462376
0.614402	0.00462904
0.605991	0.00464224
0.597580	0.00467459
0.589170	0.00468119
0.580759	0.00469373
0.572348	0.00470231
0.555526	0.00470297
0.538705	0.00470759
0.530294	0.00483168
0.521883	0.00485017
0.505062	0.00486865
0.496651	0.00487327
0.488240	0.00488449
0.471419	0.00489505
0.463008	0.00490759
0.454597	0.0050396
0.429365	0.00505017
0.420954	0.00505941
0.412543	0.00506337
0.395722	0.00506535
0.387311	0.00518614
0.370489	0.0051868
0.336846	0.00519472
0.320025	0.0052165
0.303203	0.00522046
0.286382	0.00522244
0.277971	0.00524554
0.269560	0.00525941
0.261149	0.00526931
0.244328	0.00529241
0.235917	0.00530495
0.227506	0.00530759
0.210685	0.00531089
0.202274	0.00532937
0.193863	0.00534653
0.185452	0.00543762
0.177041	0.00580792
0.168631	0.00580858
0.160220	0.00644026
0.151809	0.00646601
0.143398	0.00653465
0.134988	0.00653993
0.126577	0.00654455
0.118166	0.00654851
0.092934	0.00660198
0.084523	0.00661188
0.067701	0.00665149
0.059291	0.00666139
0.050880	0.00666205
0.042469	0.00666271
0.034058	0.00683234
0.025647	0.00726007
0.017237	0.00726271
0.008826	0.00728647
0.000415	0.00733531
-0.007996	0.990947
-0.016406	0.99097
-0.024817	0.990972
-0.050050	0.990976
-0.066871	0.990978
-0.075282	0.991582
-0.092103	0.991586
-0.100514	0.991598
-0.125747	0.991606
-0.134157	0.991694
-0.142568	0.991694
-0.150979	0.991791
-0.167800	0.991854
-0.176211	0.991881
-0.184622	0.991904
-0.193033	0.99192
-0.201444	0.991951
-0.209854	0.991958
-0.218265	0.991963
-0.226676	0.992012
-0.235087	0.992102
-0.243497	0.992128
-0.268730	0.992233
-0.277141	0.992242
-0.285551	0.99228
-0.293962	0.992698
-0.302373	0.992706
-0.310784	0.992756
-0.319194	0.992776
-0.327605	0.992789
-0.336016	0.992876
-0.344427	0.993492
-0.352838	0.993637
-0.361248	0.993642
-0.369659	0.994886
-0.378070	0.994923
-0.386481	0.995084
-0.394891	0.995251
-0.403302	0.995264
-0.420124	0.995972
-0.428535	0.996742
-0.436945	0.996838
-0.445356	0.99696
-0.453767	0.996993
-0.462178	0.99701
-0.470588	0.997012
-0.478999	0.997508
-0.487410	0.997657
-0.495821	0.997667
-0.504232	0.99771
-0.512642	0.997712
-0.521053	0.997722
-0.529464	0.997809
-0.537875	0.998236
-0.546285	0.998341
-0.554696	0.998417
-0.563107	0.998507
-0.571518	0.998511
-0.579929	0.998891
-0.588339	0.998902
-0.596750	0.998907
-0.605161	0.998917
-0.613572	0.999038
-0.621982	0.99906
-0.630393	0.999073
-0.638804	0.999079
-0.647215	0.999096
-0.655626	0.999097
-0.664036	0.99923
-0.672447	0.999245
-0.680858	0.999246
-0.689269	0.999255
-0.697679	0.999297
-0.706090	0.999305
-0.722912	0.999327
-0.731323	0.999339
-0.739733	0.99972
-0.773376	0.999723
-0.781787	0.999734
-0.790198	0.999735
-0.798609	0.999745
-0.815430	0.999758
-0.823841	0.999758
-0.832252	0.999759
-0.840663	0.999781
-0.849073	0.999799
-0.857484	0.9998
-0.865895	0.999803
-0.891127	0.999804
-0.899538	0.999808
-0.941592	0.999819
-0.950003	0.99982
-0.958414	0.999825
-0.992057	0.999833
-1.000467	0.999844
-1.017289	0.999863
-1.025700	0.999863
-1.076164	0.999984
-1.109808	0.999985
-1.177094	0.999985
-1.252791	0.999986
-1.261202	1
&
```
