## Supplementary material for "All-at-once RNA folding with 3D motif prediction framed by evolutionary information": RF03617_MIR8757.cacofold.helixcov

```
# RMs = 1 L = 72

# RM_HELIX NESTED 7-29 48-70, nbp = 21 nbp_cov = 0
# pvals: 0.977788,0.977788,0.977788,0.977788,0.977788,0.977788,0.977788,0.00624544,0.977788,0.977788,0.977788,0.977788,0.977788,0.977788,0.977788,0.977788,0.977788,0.977788,0.977788,0.977788,0.977788
# aggregated NONE
NESTED  ::::::<<-<<<<<<<<-<<<<<<<<<<<__________________>>>>>>>>>>>->>>>>>>>->>::
        ::::::::::::::::::::::::::::::::::::::::::::::::::::::::::::::::::::::::
```
