## Supplementary material for "All-at-once RNA folding with 3D motif prediction framed by evolutionary information": RF03617_MIR8757.surv

```
0.893641	0.0384615
-0.000972	0.961538
-0.620320	1
&
1.925888	0.000395257
1.512989	0.000790514
1.430409	0.00158103
1.217079	0.00237154
1.106972	0.0027668
0.893641	0.00355731
0.845470	0.00474308
0.817943	0.00790514
0.659665	0.00948617
0.652784	0.00988142
0.315583	0.0102767
0.294938	0.0106719
0.281175	0.0162055
0.267412	0.0193676
0.171069	0.0197628
0.143542	0.0205534
0.129779	0.0209486
0.040318	0.0217391
-0.000972	0.975099
-0.138605	0.976285
-0.179895	0.978656
-0.214303	0.980237
-0.234948	0.980632
-0.351936	0.981423
-0.379463	0.982609
-0.393226	0.983794
-0.434516	0.984585
-0.448279	0.985771
-0.468924	0.988142
-0.475806	0.989723
-0.482687	0.992095
-0.496451	0.992885
-0.503332	0.993676
-0.558385	0.995652
-0.579030	0.996443
-0.620320	0.997628
-0.716663	0.999209
-0.723545	0.999605
-0.826770	1
&
2.163206	1.30412e-06
2.159864	1.17371e-05
2.152982	1.30412e-05
2.139219	1.56495e-05
2.008467	2.99948e-05
1.994704	3.12989e-05
1.960296	6.91184e-05
1.939651	7.04225e-05
1.925888	0.000242567
1.905243	0.000245175
1.857071	0.000247783
1.850190	0.000258216
1.822663	0.00025952
1.815781	0.000263432
1.802018	0.000306468
1.788255	0.000307773
1.746965	0.000311685
1.698794	0.000312989
1.691912	0.00032603
1.685030	0.000358633
1.664385	0.000362546
1.650622	0.000388628
1.643740	0.000389932
1.629977	0.000399061
1.623095	0.000400365
1.609332	0.000401669
1.595569	0.000444705
1.588687	0.000446009
1.581806	0.000459051
1.568042	0.000464267
1.561161	0.000500782
1.547397	0.000503391
1.540516	0.000516432
1.512989	0.000691184
1.506108	0.000706834
1.492344	0.000710746
1.478581	0.000723787
1.464818	0.000732916
1.457936	0.00073422
1.451054	0.000736828
1.444173	0.000740741
1.437291	0.000743349
1.430409	0.00108894
1.423528	0.00109025
1.409765	0.00109155
1.402883	0.00109546
1.389120	0.00111763
1.368475	0.00113198
1.361593	0.00113459
1.347830	0.00119327
1.340948	0.00119457
1.334066	0.00119718
1.327185	0.00120892
1.320303	0.00121283
1.313422	0.00125326
1.299658	0.00130151
1.292777	0.00130282
1.285895	0.00131455
1.279013	0.00131716
1.272132	0.00131847
1.258368	0.00131977
1.244605	0.00134585
1.237723	0.00134846
1.230842	0.0013615
1.223960	0.00142932
1.217079	0.0017736
1.210197	0.00185185
1.203315	0.00192227
1.196434	0.00192358
1.189552	0.00192619
1.182670	0.00197705
1.168907	0.00200183
1.162025	0.00200574
1.155144	0.00201356
1.141380	0.00202008
1.134499	0.002024
1.127617	0.00202921
1.120736	0.00203052
1.106972	0.00220266
1.079446	0.00220657
1.072564	0.00223396
1.065682	0.00227178
1.058801	0.00228091
1.045037	0.00228352
1.038156	0.00228873
1.024392	0.00229917
1.017511	0.0023109
1.003748	0.00232394
0.989984	0.00233959
0.983103	0.0023422
0.976221	0.00234351
0.962458	0.00241914
0.955576	0.00242175
0.948694	0.00243349
0.941813	0.00247783
0.934931	0.00250782
0.928049	0.00251695
0.921168	0.00252478
0.914286	0.00265389
0.907405	0.00278039
0.900523	0.00281429
0.893641	0.00337507
0.886760	0.00340636
0.879878	0.00353286
0.872996	0.00353938
0.866115	0.00358372
0.859233	0.00365936
0.852351	0.00387194
0.845470	0.00457094
0.838588	0.00476395
0.831706	0.00481351
0.824825	0.00486698
0.817943	0.00624544
0.811062	0.00640975
0.804180	0.00652191
0.797298	0.0065493
0.790417	0.00655321
0.783535	0.00669014
0.776653	0.00669405
0.769772	0.00672405
0.762890	0.00676448
0.756008	0.00685968
0.749127	0.00691836
0.742245	0.0069614
0.735363	0.00715702
0.728482	0.0071844
0.721600	0.00725483
0.714719	0.00748305
0.707837	0.00748957
0.700955	0.00753912
0.694074	0.00756521
0.687192	0.00761998
0.680310	0.00770866
0.673429	0.00771127
0.666547	0.00772561
0.659665	0.00843766
0.652784	0.00871414
0.645902	0.00872196
0.639020	0.00872848
0.632139	0.00878717
0.625257	0.00880021
0.618376	0.00880934
0.611494	0.00882368
0.604612	0.0088289
0.590849	0.00887324
0.583967	0.00889671
0.577086	0.00890454
0.570204	0.00890584
0.563322	0.00890845
0.556441	0.00891367
0.549559	0.00892671
0.542677	0.00893845
0.528914	0.0089554
0.522033	0.00896322
0.515151	0.00896714
0.501388	0.00897235
0.494506	0.00900887
0.487624	0.00901539
0.480743	0.00902843
0.473861	0.00902973
0.466979	0.00905321
0.460098	0.00905842
0.453216	0.00906625
0.446334	0.00906755
0.439453	0.00911581
0.432571	0.00914841
0.425690	0.00933229
0.418808	0.00934533
0.411926	0.00936489
0.405045	0.00938315
0.398163	0.00941836
0.391281	0.00952008
0.384400	0.00956312
0.377518	0.0095879
0.370636	0.00961137
0.363755	0.0096218
0.356873	0.00971961
0.349991	0.00980829
0.343110	0.00984611
0.336228	0.0101956
0.329347	0.0107994
0.322465	0.0108372
0.315583	0.011115
0.308702	0.0112154
0.301820	0.0116288
0.294938	0.011964
0.288057	0.012144
0.281175	0.0146335
0.274293	0.0147535
0.267412	0.0163172
0.260530	0.0163745
0.253648	0.0164606
0.246767	0.0164697
0.239885	0.0164984
0.233004	0.0165493
0.226122	0.0165767
0.219240	0.0167488
0.212359	0.0168192
0.205477	0.0169705
0.198595	0.0169862
0.191714	0.0170331
0.184832	0.0172118
0.177950	0.0173096
0.171069	0.017513
0.164187	0.0175665
0.157305	0.017573
0.150424	0.0176082
0.143542	0.0179643
0.136661	0.0181951
0.129779	0.0183672
0.122897	0.018409
0.116016	0.0184207
0.109134	0.0184259
0.102252	0.0184403
0.095371	0.0184507
0.088489	0.0184885
0.081607	0.0184937
0.074726	0.018495
0.060962	0.018499
0.054081	0.018512
0.047199	0.0185224
0.040318	0.0189189
0.033436	0.0189228
0.026554	0.0189684
0.019673	0.0189906
0.012791	0.0190597
0.005909	0.0190754
-0.000972	0.977788
-0.007854	0.977812
-0.014736	0.977813
-0.021617	0.977818
-0.028499	0.977823
-0.035381	0.977827
-0.042262	0.977847
-0.062907	0.97796
-0.069789	0.978066
-0.076670	0.978127
-0.083552	0.978161
-0.090434	0.978225
-0.097315	0.978241
-0.104197	0.978455
-0.111079	0.978499
-0.117960	0.978519
-0.124842	0.978559
-0.131724	0.97858
-0.138605	0.979133
-0.145487	0.979227
-0.152368	0.979397
-0.159250	0.979442
-0.166132	0.979561
-0.173013	0.979665
-0.179895	0.980749
-0.186777	0.98084
-0.193658	0.980883
-0.200540	0.980975
-0.207422	0.981107
-0.214303	0.982032
-0.221185	0.982137
-0.228067	0.982191
-0.234948	0.982422
-0.241830	0.982557
-0.248712	0.982664
-0.255593	0.982716
-0.262475	0.982801
-0.269356	0.982887
-0.276238	0.983048
-0.283120	0.983061
-0.290001	0.983179
-0.296883	0.983256
-0.303765	0.983358
-0.310646	0.983487
-0.317528	0.983652
-0.324410	0.983868
-0.331291	0.983936
-0.338173	0.983996
-0.345055	0.984743
-0.351936	0.985153
-0.358818	0.985197
-0.365699	0.985222
-0.372581	0.98531
-0.379463	0.985919
-0.386344	0.985985
-0.393226	0.986714
-0.400108	0.986805
-0.406989	0.986843
-0.413871	0.986892
-0.420753	0.987037
-0.427634	0.987299
-0.434516	0.987706
-0.441398	0.987899
-0.448279	0.988512
-0.455161	0.988678
-0.462042	0.988848
-0.468924	0.989974
-0.475806	0.990724
-0.482687	0.991831
-0.489569	0.991968
-0.496451	0.992731
-0.503332	0.993169
-0.510214	0.993323
-0.517096	0.993443
-0.523977	0.993555
-0.530859	0.993713
-0.537741	0.993872
-0.544622	0.994047
-0.551504	0.99424
-0.558385	0.995336
-0.565267	0.995395
-0.572149	0.99557
-0.579030	0.995978
-0.585912	0.996282
-0.592794	0.99639
-0.599675	0.996407
-0.606557	0.996539
-0.613439	0.996549
-0.620320	0.997287
-0.627202	0.997306
-0.634084	0.997473
-0.640965	0.997527
-0.647847	0.997547
-0.654728	0.997567
-0.661610	0.997795
-0.668492	0.997814
-0.675373	0.997951
-0.682255	0.998022
-0.689137	0.998078
-0.696018	0.998089
-0.702900	0.998173
-0.709782	0.99819
-0.716663	0.998983
-0.723545	0.999259
-0.730427	0.999284
-0.737308	0.999332
-0.751071	0.999345
-0.757953	0.999347
-0.764835	0.999354
-0.771716	0.999396
-0.778598	0.999403
-0.785480	0.999405
-0.792361	0.999452
-0.799243	0.999478
-0.813006	0.999481
-0.819888	0.999553
-0.826770	0.99974
-0.833651	0.999793
-0.840533	0.999806
-0.847414	0.999808
-0.861178	0.999811
-0.868059	0.999816
-0.888704	0.999817
-0.902468	0.999819
-0.923113	0.999918
-0.929994	0.999922
-0.950639	0.999933
-0.957521	0.999935
-0.964402	0.99995
-0.991929	0.999953
-0.998811	0.999957
-1.053864	0.999961
-1.060745	0.999962
-1.067627	0.999965
-1.095154	0.999979
-1.102035	0.999982
-1.122680	0.999991
-1.136443	0.999992
-1.177733	0.999996
-1.184615	0.999997
-1.253431	0.999999
-1.267195	1
&
```
