## Supplementary material for "All-at-once RNA folding with 3D motif prediction framed by evolutionary information": RF03618_mir-5592.cacofold.helixcov

```
# RMs = 1 L = 66

# RM_HELIX NESTED 1-29 35-64, nbp = 29 nbp_cov = 0
# pvals: 0.990389,0.990389,0.990389,0.990389,0.990389,0.990389,0.990389,0.990389,0.990389,0.990389,0.990389,0.990389,0.990389,0.990389,0.990389,0.990389,0.990389,0.990389,0.990389,0.990389,0.990389,0.990389,0.990389,0.990389,0.990389,0.990389,0.990389,0.997632,0.992127
# aggregated NONE
NESTED  <<<<<<<<<<<<<<<<<<<<<<<<<<<<<_____>>>>>>->>>>>>>>>>>>>>>>>>>>>>>::
        ::::::::::::::::::::::::::::::::::::::::::::::::::::::::::::::::::
```
