## Supplementary material for "All-at-once RNA folding with 3D motif prediction framed by evolutionary information": RF03618_mir-5592.helixcov

```
# RMs = 1 L = 66

# RM_HELIX NESTED 1-23 42-64, nbp = 23 nbp_cov = 0
# pvals: 0.990389,0.990389,0.990389,0.990389,0.990389,0.990389,0.990389,0.990389,0.990389,0.990389,0.990389,0.990389,0.990389,0.990389,0.990389,0.990389,0.990389,0.990389,0.990389,0.990389,0.990389,0.990389,0.990389
# aggregated NONE
NESTED  <<<<<<<<<<<<<<<<<<<<<<<__________________>>>>>>>>>>>>>>>>>>>>>>>::
        ::::::::::::::::::::::::::::::::::::::::::::::::::::::::::::::::::
```
