## Supplementary material for "All-at-once RNA folding with 3D motif prediction framed by evolutionary information": RF03618_mir-5592.surv

```
0.000000	0.0434783
-0.000274	1
&
1.044328	0.000471254
1.019806	0.00141376
0.931530	0.00188501
0.691223	0.00282752
0.632372	0.00329877
0.460724	0.00848256
0.382256	0.0103676
-0.000274	0.989161
-0.059124	0.989632
-0.127784	0.991517
-0.274910	0.99246
-0.289623	0.993402
-0.314144	0.993874
-0.368091	0.994816
-0.402420	0.997644
-0.446559	0.998586
-0.691770	0.999529
-0.917365	1
&
1.401943	1.554e-06
1.397432	1.2432e-05
1.318965	1.3986e-05
1.279731	2.1756e-05
1.269922	3.4188e-05
1.265018	3.885e-05
1.260114	5.59441e-05
1.235593	5.74981e-05
1.225784	5.90521e-05
1.211071	6.21601e-05
1.191455	6.52681e-05
1.176742	6.68221e-05
1.166933	6.83761e-05
1.147316	7.77001e-05
1.132604	9.47941e-05
1.108083	9.94561e-05
1.098274	0.000102564
1.093370	0.000121212
1.083561	0.000130536
1.059040	0.00013209
1.054136	0.000156954
1.049232	0.000161616
1.044328	0.00048174
1.019806	0.00110334
1.014902	0.001108
0.956051	0.00112044
0.936435	0.00116239
0.931530	0.00147475
0.926626	0.0014934
0.921722	0.00150272
0.911913	0.00156488
0.907009	0.00156643
0.902105	0.00158197
0.897201	0.00158353
0.887392	0.00158508
0.877584	0.00160373
0.872680	0.00162859
0.867775	0.00163015
0.857967	0.00163326
0.853063	0.00164569
0.848158	0.00166278
0.838350	0.00173271
0.833446	0.00176379
0.823637	0.0017669
0.818733	0.00179798
0.813829	0.00181352
0.804020	0.00181818
0.799116	0.00182751
0.794212	0.00182906
0.784403	0.00183838
0.779499	0.00184305
0.774595	0.00184615
0.759882	0.00186636
0.754978	0.00187257
0.745170	0.00193318
0.735361	0.00194095
0.725553	0.00195649
0.720648	0.00195804
0.701031	0.0019596
0.696127	0.00198135
0.691223	0.00260295
0.686319	0.00261228
0.671606	0.00261694
0.661798	0.00263403
0.647085	0.00270552
0.642181	0.00273349
0.637276	0.00276457
0.632372	0.00307537
0.627468	0.0031251
0.622564	0.00312821
0.612755	0.0031655
0.607851	0.00317172
0.602947	0.00318726
0.593138	0.00324165
0.573521	0.00336597
0.568617	0.00339705
0.558809	0.0033986
0.553905	0.00340326
0.539192	0.00345299
0.534288	0.00346542
0.529383	0.00346853
0.524479	0.00347786
0.519575	0.00349029
0.504862	0.00350894
0.499958	0.00353069
0.495054	0.00353691
0.490150	0.00366123
0.480341	0.00366278
0.470533	0.00368765
0.465628	0.00369386
0.460724	0.00711577
0.455820	0.00713287
0.450916	0.00713442
0.446011	0.00716084
0.441107	0.00719814
0.436203	0.00719969
0.426395	0.00721212
0.421490	0.00725097
0.416586	0.00734421
0.411682	0.00735664
0.406778	0.00736597
0.401873	0.00743901
0.396969	0.00744522
0.387161	0.00745299
0.382256	0.00870085
0.377352	0.00871484
0.372448	0.00884848
0.367544	0.00892929
0.357735	0.0089324
0.352831	0.00895105
0.347927	0.00895726
0.338118	0.00899456
0.333214	0.00899767
0.323406	0.00901787
0.318501	0.00904274
0.313597	0.00905517
0.303789	0.0090676
0.298885	0.00908314
0.293980	0.00912044
0.289076	0.00912354
0.279268	0.0091251
0.264555	0.00918415
0.249842	0.0091857
0.240034	0.00919969
0.235130	0.0092028
0.225321	0.00921523
0.215513	0.00922455
0.190991	0.00923077
0.171375	0.00924942
0.161566	0.00925253
0.156662	0.0092634
0.151758	0.00929759
0.146853	0.0093007
0.141949	0.00931002
0.137045	0.00931158
0.132141	0.00932401
0.107620	0.00932556
0.102715	0.00932712
0.083098	0.00933489
0.068386	0.009338
0.063481	0.00935354
0.048769	0.00936441
0.029152	0.00938617
0.019343	0.00938772
0.009535	0.00939083
-0.000274	0.990389
-0.019890	0.990409
-0.034603	0.990448
-0.039507	0.990449
-0.049316	0.990454
-0.054220	0.990466
-0.059124	0.990777
-0.068933	0.990782
-0.073837	0.990785
-0.093454	0.990819
-0.098358	0.990821
-0.108167	0.990827
-0.113071	0.990842
-0.117975	0.990861
-0.122879	0.99088
-0.127784	0.992127
-0.132688	0.992138
-0.137592	0.99214
-0.142496	0.992274
-0.147400	0.992298
-0.157209	0.992314
-0.167017	0.992325
-0.171922	0.99235
-0.176826	0.992413
-0.186634	0.992415
-0.191539	0.99244
-0.196443	0.992465
-0.206251	0.992474
-0.211155	0.992482
-0.216060	0.992485
-0.220964	0.992539
-0.230772	0.992581
-0.235677	0.992643
-0.240581	0.992676
-0.245485	0.992679
-0.250389	0.992707
-0.255294	0.992761
-0.260198	0.992766
-0.265102	0.992799
-0.274910	0.993427
-0.279815	0.993428
-0.284719	0.993493
-0.289623	0.99414
-0.294527	0.994148
-0.299432	0.994185
-0.304336	0.994204
-0.309240	0.994205
-0.314144	0.994521
-0.319049	0.99458
-0.333761	0.994587
-0.338665	0.994819
-0.343570	0.994824
-0.348474	0.994867
-0.353378	0.994942
-0.358282	0.994946
-0.363187	0.994965
-0.368091	0.995604
-0.372995	0.995635
-0.377899	0.995695
-0.382804	0.995739
-0.387708	0.995754
-0.392612	0.995764
-0.397516	0.995767
-0.402420	0.997632
-0.407325	0.997691
-0.412229	0.997697
-0.417133	0.997705
-0.422037	0.997768
-0.426942	0.997815
-0.436750	0.997818
-0.441654	0.997834
-0.446559	0.998455
-0.451463	0.998482
-0.456367	0.998516
-0.461271	0.998519
-0.466175	0.998538
-0.471080	0.998539
-0.475984	0.998553
-0.490697	0.998578
-0.495601	0.998583
-0.500505	0.998586
-0.520122	0.998617
-0.525026	0.998618
-0.529930	0.998626
-0.544643	0.998642
-0.549547	0.99865
-0.554452	0.998662
-0.559356	0.998692
-0.564260	0.99871
-0.569164	0.998763
-0.574069	0.998805
-0.578973	0.998808
-0.588781	0.998817
-0.598590	0.998855
-0.603494	0.998864
-0.628015	0.998872
-0.657440	0.99888
-0.672153	0.9989
-0.686866	0.998925
-0.691770	0.999546
-0.716291	0.999549
-0.721195	0.999568
-0.731004	0.99957
-0.735908	0.999574
-0.740812	0.999602
-0.755525	0.999607
-0.760429	0.999629
-0.794759	0.999646
-0.833993	0.99965
-0.902652	0.999653
-0.917365	0.999964
-1.025258	0.999977
-1.059587	0.999984
-1.108630	0.999986
-1.265565	1
&
```
