## Supplementary material for "All-at-once RNA folding with 3D motif prediction framed by evolutionary information": RF03619_mir-5729.cacofold.helixcov

```
# RMs = 6 L = 79

# RM_HELIX NESTED 25-38 45-57, nbp = 12 nbp_cov = 0
# pvals: 0.996608,0.996608,0.996608,0.996608,0.996608,0.996608,0.996608,0.996608,0.996608,0.996608,0.996608,0.996608
# aggregated NONE
NESTED  ::::::::::::::::::::::::<<--<<<<<<<<<<______>>>>>>->>>>>>::::::::::::::::::::::
        :::::::::::::::::::::::::::::::::::::::::::::::::::::::::::::::::::::::::::::::

# RM_HELIX NESTED 20-22 60-62, nbp = 3 nbp_cov = 0
# pvals: 0.996608,0.996608,0.996608
# aggregated NONE
NESTED  :::::::::::::::::::<<<_____________________________________>>>:::::::::::::::::
        :::::::::::::::::::::::::::::::::::::::::::::::::::::::::::::::::::::::::::::::

# RM_HELIX NESTED 15-16 66-67, nbp = 2 nbp_cov = 0
# pvals: 0.996608,0.996608
# aggregated NONE
NESTED  ::::::::::::::<<_________________________________________________>>::::::::::::
        :::::::::::::::::::::::::::::::::::::::::::::::::::::::::::::::::::::::::::::::

# RM_HELIX NESTED 3-11 69-77, nbp = 9 nbp_cov = 1
# pvals: 0.996608,0.996608,0.996608,0.996608,0.996608,0.996608,0.996608,0.996608,0.00147463
# aggregated NONE
NESTED  ::<<<<<<<<<_________________________________________________________>>>>>>>>>::
        ::::::::::<_________________________________________________________>::::::::::

# RM_IL UAA_GAN 17-19 63-65, nbp = 0 nbp_cov = 0 nhl_b_cov 0/2
# aggregated NONE
RM_IL   ::::::::::::::::xxx:::::::::::::::::::::::::::::::::::::::::::xxx:::::::::::::: UAA_GAN

# RM_BL AA-bulge 27-55, nbp = 0 nbp_cov = 0 nhl_b_cov 0/2
# aggregated NONE
RM_BL   ::::::::::::::::::::::::::xx::::::::::::::::::::::::::zz::::::::::::::::::::::: AA-bulge
```
