## Supplementary material for "All-at-once RNA folding with 3D motif prediction framed by evolutionary information": RF03619_mir-5729.helixcov

```
# RMs = 3 L = 79

# RM_HELIX NESTED 25-39 44-57, nbp = 13 nbp_cov = 0
# pvals: 0.996608,0.996608,0.996608,0.996608,0.996608,0.996608,0.996608,0.996608,0.996608,0.996608,0.996608,0.996608,0.996608
# aggregated NONE
NESTED  ::::::::::::::::::::::::<<<--<<<<<<<<<<____>>>>>>->>>>>>>::::::::::::::::::::::
        :::::::::::::::::::::::::::::::::::::::::::::::::::::::::::::::::::::::::::::::

# RM_HELIX NESTED 20-22 60-62, nbp = 3 nbp_cov = 0
# pvals: 0.996608,0.996608,0.996608
# aggregated NONE
NESTED  :::::::::::::::::::<<<_____________________________________>>>:::::::::::::::::
        :::::::::::::::::::::::::::::::::::::::::::::::::::::::::::::::::::::::::::::::

# RM_HELIX NESTED 2-17 65-78, nbp = 14 nbp_cov = 1
# pvals: 0.996608,0.996608,0.996608,0.996608,0.996608,0.996608,0.996608,0.996608,0.996608,0.00147463,0.996608,0.996608,0.996608,0.996608
# aggregated NONE
NESTED  :<<<<<<<<<<-<-<<<_______________________________________________>>>>>>>>>>>>>>:
        ::::::::::<_________________________________________________________>::::::::::
```
