## Supplementary material for "All-at-once RNA folding with 3D motif prediction framed by evolutionary information": RF03619_mir-5729.surv

```
0.891626	0.0333333
-0.000266	1
&
1.244671	0.000327761
1.243110	0.000983284
0.891626	0.00131105
0.342431	0.00196657
0.179870	0.00262209
0.061244	0.00294985
-0.000266	0.996395
-0.088137	0.996722
-0.114499	0.99705
-0.364931	0.999017
-0.395686	0.999344
-0.514312	1
&
1.967080	1.0819e-06
1.963654	7.5733e-06
1.590201	1.40647e-05
1.243110	0.000867684
1.212355	0.000875257
1.181601	0.00088283
0.997071	0.000890404
0.953136	0.00090555
0.891626	0.00147463
0.733458	0.00150492
0.711490	0.00152331
0.623619	0.0015601
0.377580	0.00158607
0.342431	0.00215514
0.280921	0.00216813
0.250167	0.0021757
0.179870	0.00274478
0.135934	0.00278156
0.061244	0.0030661
0.048063	0.0030845
0.034882	0.00309207
-0.000266	0.996608
-0.057382	0.996623
-0.079350	0.99663
-0.088137	0.996914
-0.096924	0.996927
-0.114499	0.997212
-0.136466	0.997242
-0.211157	0.997257
-0.263879	0.997313
-0.268273	0.997326
-0.281454	0.997333
-0.299028	0.997352
-0.347357	0.997364
-0.364931	0.999072
-0.378112	0.999087
-0.395686	0.999371
-0.435228	0.999379
-0.474770	0.999409
-0.492344	0.999416
-0.514312	0.999985
-0.624151	0.999992
-0.720809	1
&
```
