## Supplementary material for "All-at-once RNA folding with 3D motif prediction framed by evolutionary information": RF03620_mir-1233.helixcov

```
# RMs = 2 L = 82

# RM_HELIX NESTED 28-42 51-63, nbp = 12 nbp_cov = 0
# pvals: 0.989776,0.989776,0.989776,0.989776,0.989776,0.989776,0.989776,0.989776,0.989776,0.989776,0.989776,0.989776
# aggregated NONE
NESTED  :::::::::::::::::::::::::::<<<-<<<<--<<<<<________>>>>>>>>>->>>:::::::::::::::::::
        ::::::::::::::::::::::::::::::::::::::::::::::::::::::::::::::::::::::::::::::::::

# RM_HELIX NESTED 5-19 66-80, nbp = 14 nbp_cov = 0
# pvals: 0.989776,0.989776,0.989776,0.989776,0.989776,0.989776,0.989776,0.989776,0.989776,0.989776,0.989776,0.989776,0.989776,0.989776
# aggregated NONE
NESTED  ::::<<<<<<<<-<<<<<<______________________________________________>>>>>>->>>>>>>>::
        ::::::::::::::::::::::::::::::::::::::::::::::::::::::::::::::::::::::::::::::::::
```
