## Supplementary material for "All-at-once RNA folding with 3D motif prediction framed by evolutionary information": RF03620_mir-1233.power

```
# Power analysis of given structure 
#
# Powertype = SINGLE SUBSTITUTIONS
# covary  left_pos      right_pos    substitutions      power
#----------------------------------------------------------------
          5		80		0		0.00
          6		79		0		0.00
          7		78		0		0.00
          8		77		0		0.00
          9		76		0		0.00
          10		75		0		0.00
          11		74		0		0.00
          12		73		1		0.00
          14		71		1		0.00
          15		70		0		0.00
          16		69		0		0.00
          17		68		1		0.00
          18		67		0		0.00
          19		66		0		0.00
          28		63		0		0.00
          29		62		0		0.00
          30		61		0		0.00
          32		59		0		0.00
          33		58		0		0.00
          34		57		0		0.00
          35		56		0		0.00
          38		55		0		0.00
          39		54		0		0.00
          40		53		0		0.00
          41		52		0		0.00
          42		51		1		0.00
#
# BPAIRS 26
# avg substitutions per BP  0.2
# BPAIRS expected to covary 0.0 +/- 0.0
# BPAIRS observed to covary 0
#
```
