## Supplementary material for "All-at-once RNA folding with 3D motif prediction framed by evolutionary information": RF03620_mir-1233.surv

```
0.000038	0.0384615
-0.007006	1
&
1.274412	0.00030349
1.150403	0.00060698
1.026395	0.00091047
0.354684	0.00121396
0.272012	0.00151745
0.261678	0.00182094
0.210008	0.00212443
0.148004	0.00242792
0.044664	0.00273141
0.003328	0.0030349
-0.007006	0.992109
-0.027674	0.99302
-0.038008	0.99393
-0.048342	0.994537
-0.058676	0.995144
-0.079345	0.995448
-0.089679	0.995751
-0.100013	0.996055
-0.110347	0.996662
-0.120681	0.996965
-0.172351	0.997269
-0.182685	0.997876
-0.193019	0.998179
-0.255023	0.998483
-0.265357	0.998786
-0.286025	0.99909
-0.399699	0.999697
-0.461703	1
&
4.798311	1.50557e-06
4.601965	7.52785e-06
3.599565	9.03342e-06
3.578897	1.20446e-05
3.527227	1.95724e-05
3.516893	8.88287e-05
3.506559	9.48509e-05
3.434221	9.63565e-05
3.403219	9.93677e-05
3.361883	0.000106896
3.351549	0.000114423
3.330881	0.000115929
3.320547	0.000117435
3.299879	0.000120446
3.279211	0.000130985
3.268877	0.000133996
3.248209	0.000135501
3.206873	0.000138512
3.175871	0.000147546
3.144868	0.000149051
3.113866	0.000150557
3.103532	0.000152063
3.072530	0.000153568
3.051862	0.000156579
3.041528	0.000158085
3.020860	0.00015959
3.000192	0.000161096
2.958856	0.000162602
2.845182	0.000164107
2.834848	0.000165613
2.793512	0.000167118
2.731508	0.000168624
2.721174	0.000171635
2.628168	0.000173141
2.359483	0.000174646
2.204473	0.000176152
1.894453	0.000180668
1.646436	0.000182174
1.605100	0.000189702
1.594766	0.000194219
1.532762	0.000195724
1.460424	0.000198735
1.439756	0.000200241
1.429422	0.000206263
1.419088	0.000207769
1.398420	0.000234869
1.388086	0.000236375
1.377752	0.000245408
1.367418	0.00034327
1.357084	0.000376393
1.346750	0.000388437
1.336416	0.000545017
1.326082	0.000549533
1.315748	0.000564589
1.305414	0.000727191
1.295080	0.000766335
1.284746	0.000781391
1.274412	0.000809997
1.264078	0.000820536
1.253744	0.000900331
1.243410	0.000904848
1.233076	0.000906354
1.222742	0.000931948
1.202073	0.000943993
1.191739	0.000963565
1.160737	0.000968082
1.150403	0.000969587
1.129735	0.000971093
1.119401	0.000972599
1.098733	0.000974104
1.078065	0.000977115
1.067731	0.000986149
1.057397	0.00104336
1.047063	0.0010539
1.026395	0.00106293
1.005727	0.00107046
0.995393	0.00107799
0.985059	0.00108552
0.974725	0.00114574
0.964391	0.0011623
0.954057	0.00117736
0.943723	0.00118037
0.933389	0.00118639
0.923055	0.00119542
0.912721	0.00120596
0.902387	0.00133092
0.892053	0.00134447
0.881719	0.0013505
0.871385	0.00135953
0.861051	0.00136104
0.840383	0.00136706
0.830049	0.0013791
0.819715	0.00138061
0.809381	0.00138211
0.788713	0.00139265
0.778379	0.00139717
0.768045	0.00141223
0.737043	0.00141373
0.726709	0.00141674
0.706041	0.00142427
0.654371	0.00142728
0.633703	0.00142879
0.613035	0.0014318
0.602701	0.00143481
0.592367	0.00143631
0.582033	0.00143782
0.561364	0.00143933
0.540696	0.00144083
0.530362	0.00144685
0.520028	0.00144836
0.509694	0.00145137
0.499360	0.00145288
0.489026	0.00145589
0.468358	0.00145739
0.458024	0.00146492
0.447690	0.00147245
0.437356	0.00148148
0.427022	0.0015688
0.416688	0.0015959
0.406354	0.00160343
0.396020	0.00160644
0.385686	0.00161999
0.375352	0.00162301
0.365018	0.00162903
0.354684	0.00163806
0.344350	0.00164408
0.334016	0.00164709
0.323682	0.00165161
0.313348	0.00166817
0.292680	0.00166968
0.282346	0.00168925
0.272012	0.00179012
0.261678	0.0019452
0.251344	0.00197983
0.241010	0.00206865
0.230676	0.00208973
0.220342	0.00214393
0.210008	0.0022162
0.199674	0.00224029
0.189340	0.00225384
0.179006	0.00226889
0.168672	0.00229298
0.158338	0.00231557
0.148004	0.00253689
0.137670	0.00257904
0.127336	0.00263023
0.117002	0.00266335
0.106668	0.00274917
0.096334	0.00278681
0.086000	0.00285456
0.075666	0.00298103
0.065332	0.00316471
0.054998	0.00320988
0.044664	0.0034312
0.034330	0.00348389
0.023996	0.00353508
0.013662	0.00363896
0.003328	0.00373231
-0.007006	0.989776
-0.017340	0.990328
-0.027674	0.991266
-0.038008	0.99162
-0.048342	0.992153
-0.058676	0.99269
-0.069011	0.993124
-0.079345	0.993351
-0.089679	0.993586
-0.100013	0.994002
-0.110347	0.994326
-0.120681	0.99444
-0.131015	0.99477
-0.141349	0.994982
-0.151683	0.995602
-0.162017	0.995923
-0.172351	0.996376
-0.182685	0.996555
-0.193019	0.996709
-0.203353	0.996917
-0.213687	0.997063
-0.224021	0.997124
-0.234355	0.997191
-0.244689	0.997397
-0.255023	0.997413
-0.265357	0.99748
-0.275691	0.997642
-0.286025	0.997755
-0.296359	0.997823
-0.306693	0.997995
-0.317027	0.998023
-0.327361	0.998159
-0.337695	0.998193
-0.348029	0.998245
-0.358363	0.998404
-0.368697	0.998437
-0.379031	0.9986
-0.389365	0.998668
-0.399699	0.998981
-0.410033	0.999041
-0.420367	0.999127
-0.430701	0.999163
-0.441035	0.999175
-0.451369	0.999196
-0.461703	0.999252
-0.472037	0.999282
-0.482371	0.999306
-0.492705	0.999389
-0.503039	0.999395
-0.513373	0.999407
-0.523707	0.999423
-0.534041	0.999461
-0.544375	0.999475
-0.554709	0.999485
-0.565043	0.999487
-0.575377	0.999499
-0.585711	0.999505
-0.596045	0.999511
-0.606379	0.999523
-0.616713	0.999673
-0.627047	0.99969
-0.647715	0.999699
-0.658049	0.999702
-0.668383	0.999705
-0.678717	0.999729
-0.689051	0.999752
-0.699385	0.999755
-0.709720	0.999764
-0.720054	0.999768
-0.730388	0.999774
-0.740722	0.999828
-0.751056	0.999846
-0.761390	0.999855
-0.771724	0.999868
-0.782058	0.999877
-0.792392	0.999934
-0.802726	0.999947
-0.823394	0.999952
-0.833728	0.999953
-0.844062	0.999956
-0.854396	0.999959
-0.864730	0.999961
-0.875064	0.999967
-0.895732	0.999968
-0.906066	0.999977
-0.916400	0.99998
-0.926734	0.999994
-0.937068	0.999997
-0.968070	0.999998
-1.030074	1
&
19.689628	1.02285e-08
19.679294	1.02836e-08
19.668960	1.0339e-08
19.658626	1.03947e-08
19.648292	1.04508e-08
19.637958	1.05071e-08
19.627624	1.05637e-08
19.617290	1.06207e-08
19.606956	1.06779e-08
19.596622	1.07355e-08
19.586288	1.07933e-08
19.575954	1.08515e-08
19.565620	1.091e-08
19.555286	1.09688e-08
19.544952	1.1028e-08
19.534618	1.10874e-08
19.524284	1.11472e-08
19.513950	1.12073e-08
19.503616	1.12677e-08
19.493282	1.13285e-08
19.482948	1.13896e-08
19.472614	1.1451e-08
19.462280	1.15127e-08
19.451946	1.15748e-08
19.441612	1.16372e-08
19.431278	1.17e-08
19.420944	1.17631e-08
19.410610	1.18265e-08
19.400276	1.18903e-08
19.389942	1.19544e-08
19.379608	1.20189e-08
19.369274	1.20837e-08
19.358940	1.21489e-08
19.348606	1.22144e-08
19.338272	1.22803e-08
19.327938	1.23466e-08
19.317604	1.24132e-08
19.307270	1.24801e-08
19.296936	1.25475e-08
19.286602	1.26151e-08
19.276268	1.26832e-08
19.265934	1.27516e-08
19.255600	1.28204e-08
19.245266	1.28896e-08
19.234932	1.29591e-08
19.224598	1.30291e-08
19.214264	1.30994e-08
19.203930	1.317e-08
19.193596	1.32411e-08
19.183262	1.33126e-08
19.172927	1.33844e-08
19.162593	1.34566e-08
19.152259	1.35292e-08
19.141925	1.36023e-08
19.131591	1.36757e-08
19.121257	1.37495e-08
19.110923	1.38237e-08
19.100589	1.38983e-08
19.090255	1.39733e-08
19.079921	1.40487e-08
19.069587	1.41246e-08
19.059253	1.42008e-08
19.048919	1.42775e-08
19.038585	1.43545e-08
19.028251	1.4432e-08
19.017917	1.45099e-08
19.007583	1.45883e-08
18.997249	1.4667e-08
18.986915	1.47462e-08
18.976581	1.48258e-08
18.966247	1.49059e-08
18.955913	1.49864e-08
18.945579	1.50673e-08
18.935245	1.51487e-08
18.924911	1.52305e-08
18.914577	1.53127e-08
18.904243	1.53954e-08
18.893909	1.54785e-08
18.883575	1.55621e-08
18.873241	1.56462e-08
18.862907	1.57307e-08
18.852573	1.58156e-08
18.842239	1.59011e-08
18.831905	1.59869e-08
18.821571	1.60733e-08
18.811237	1.61601e-08
18.800903	1.62474e-08
18.790569	1.63352e-08
18.780235	1.64234e-08
18.769901	1.65121e-08
18.759567	1.66013e-08
18.749233	1.6691e-08
18.738899	1.67812e-08
18.728565	1.68719e-08
18.718231	1.6963e-08
18.707897	1.70547e-08
18.697563	1.71468e-08
18.687229	1.72395e-08
18.676895	1.73326e-08
18.666561	1.74263e-08
18.656227	1.75205e-08
18.645893	1.76151e-08
18.635559	1.77103e-08
18.625225	1.7806e-08
18.614891	1.79023e-08
18.604557	1.7999e-08
18.594223	1.80963e-08
18.583889	1.81941e-08
18.573555	1.82925e-08
18.563221	1.83913e-08
18.552887	1.84907e-08
18.542553	1.85907e-08
18.532218	1.86912e-08
18.521884	1.87922e-08
18.511550	1.88938e-08
18.501216	1.8996e-08
18.490882	1.90987e-08
18.480548	1.92019e-08
18.470214	1.93057e-08
18.459880	1.94101e-08
18.449546	1.95151e-08
18.439212	1.96206e-08
18.428878	1.97267e-08
18.418544	1.98334e-08
18.408210	1.99406e-08
18.397876	2.00484e-08
18.387542	2.01569e-08
18.377208	2.02659e-08
18.366874	2.03755e-08
18.356540	2.04857e-08
18.346206	2.05965e-08
18.335872	2.07079e-08
18.325538	2.08199e-08
18.315204	2.09325e-08
18.304870	2.10457e-08
18.294536	2.11596e-08
18.284202	2.1274e-08
18.273868	2.13891e-08
18.263534	2.15048e-08
18.253200	2.16212e-08
18.242866	2.17381e-08
18.232532	2.18558e-08
18.222198	2.1974e-08
18.211864	2.20929e-08
18.201530	2.22124e-08
18.191196	2.23326e-08
18.180862	2.24535e-08
18.170528	2.2575e-08
18.160194	2.26971e-08
18.149860	2.282e-08
18.139526	2.29435e-08
18.129192	2.30676e-08
18.118858	2.31925e-08
18.108524	2.3318e-08
18.098190	2.34442e-08
18.087856	2.35711e-08
18.077522	2.36987e-08
18.067188	2.3827e-08
18.056854	2.39559e-08
18.046520	2.40856e-08
18.036186	2.4216e-08
18.025852	2.43471e-08
18.015518	2.44789e-08
18.005184	2.46114e-08
17.994850	2.47447e-08
17.984516	2.48787e-08
17.974182	2.50134e-08
17.963848	2.51488e-08
17.953514	2.5285e-08
17.943180	2.54219e-08
17.932846	2.55596e-08
17.922512	2.5698e-08
17.912178	2.58371e-08
17.901844	2.59771e-08
17.891509	2.61177e-08
17.881175	2.62592e-08
17.870841	2.64014e-08
17.860507	2.65444e-08
17.850173	2.66882e-08
17.839839	2.68328e-08
17.829505	2.69781e-08
17.819171	2.71242e-08
17.808837	2.72712e-08
17.798503	2.74189e-08
17.788169	2.75675e-08
17.777835	2.77168e-08
17.767501	2.7867e-08
17.757167	2.80179e-08
17.746833	2.81698e-08
17.736499	2.83224e-08
17.726165	2.84758e-08
17.715831	2.86301e-08
17.705497	2.87853e-08
17.695163	2.89413e-08
17.684829	2.90981e-08
17.674495	2.92558e-08
17.664161	2.94144e-08
17.653827	2.95738e-08
17.643493	2.97341e-08
17.633159	2.98952e-08
17.622825	3.00573e-08
17.612491	3.02202e-08
17.602157	3.0384e-08
17.591823	3.05487e-08
17.581489	3.07143e-08
17.571155	3.08808e-08
17.560821	3.10482e-08
17.550487	3.12165e-08
17.540153	3.13858e-08
17.529819	3.15559e-08
17.519485	3.1727e-08
17.509151	3.18991e-08
17.498817	3.2072e-08
17.488483	3.22459e-08
17.478149	3.24208e-08
17.467815	3.25966e-08
17.457481	3.27734e-08
17.447147	3.29511e-08
17.436813	3.31298e-08
17.426479	3.33095e-08
17.416145	3.34902e-08
17.405811	3.36718e-08
17.395477	3.38544e-08
17.385143	3.40381e-08
17.374809	3.42227e-08
17.364475	3.44084e-08
17.354141	3.4595e-08
17.343807	3.47827e-08
17.333473	3.49714e-08
17.323139	3.51611e-08
17.312805	3.53519e-08
17.302471	3.55437e-08
17.292137	3.57366e-08
17.281803	3.59305e-08
17.271469	3.61254e-08
17.261135	3.63215e-08
17.250800	3.65186e-08
17.240466	3.67167e-08
17.230132	3.6916e-08
17.219798	3.71163e-08
17.209464	3.73178e-08
17.199130	3.75203e-08
17.188796	3.7724e-08
17.178462	3.79287e-08
17.168128	3.81346e-08
17.157794	3.83416e-08
17.147460	3.85497e-08
17.137126	3.8759e-08
17.126792	3.89694e-08
17.116458	3.9181e-08
17.106124	3.93937e-08
17.095790	3.96076e-08
17.085456	3.98226e-08
17.075122	4.00389e-08
17.064788	4.02563e-08
17.054454	4.04748e-08
17.044120	4.06946e-08
17.033786	4.09156e-08
17.023452	4.11378e-08
17.013118	4.13612e-08
17.002784	4.15859e-08
16.992450	4.18117e-08
16.982116	4.20388e-08
16.971782	4.22671e-08
16.961448	4.24967e-08
16.951114	4.27276e-08
16.940780	4.29597e-08
16.930446	4.3193e-08
16.920112	4.34277e-08
16.909778	4.36636e-08
16.899444	4.39008e-08
16.889110	4.41393e-08
16.878776	4.43792e-08
16.868442	4.46203e-08
16.858108	4.48627e-08
16.847774	4.51065e-08
16.837440	4.53516e-08
16.827106	4.55981e-08
16.816772	4.58459e-08
16.806438	4.6095e-08
16.796104	4.63455e-08
16.785770	4.65974e-08
16.775436	4.68507e-08
16.765102	4.71053e-08
16.754768	4.73614e-08
16.744434	4.76188e-08
16.734100	4.78776e-08
16.723766	4.81379e-08
16.713432	4.83996e-08
16.703098	4.86627e-08
16.692764	4.89273e-08
16.682430	4.91933e-08
16.672096	4.94608e-08
16.661762	4.97297e-08
16.651428	5.00001e-08
16.641094	5.0272e-08
16.630760	5.05453e-08
16.620426	5.08202e-08
16.610091	5.10966e-08
16.599757	5.13745e-08
16.589423	5.16539e-08
16.579089	5.19348e-08
16.568755	5.22173e-08
16.558421	5.25013e-08
16.548087	5.27869e-08
16.537753	5.3074e-08
16.527419	5.33627e-08
16.517085	5.3653e-08
16.506751	5.39449e-08
16.496417	5.42384e-08
16.486083	5.45334e-08
16.475749	5.48301e-08
16.465415	5.51285e-08
16.455081	5.54284e-08
16.444747	5.573e-08
16.434413	5.60333e-08
16.424079	5.63382e-08
16.413745	5.66448e-08
16.403411	5.69531e-08
16.393077	5.7263e-08
16.382743	5.75747e-08
16.372409	5.78881e-08
16.362075	5.82031e-08
16.351741	5.85199e-08
16.341407	5.88385e-08
16.331073	5.91588e-08
16.320739	5.94808e-08
16.310405	5.98046e-08
16.300071	6.01302e-08
16.289737	6.04576e-08
16.279403	6.07868e-08
16.269069	6.11177e-08
16.258735	6.14505e-08
16.248401	6.17851e-08
16.238067	6.21216e-08
16.227733	6.24598e-08
16.217399	6.28e-08
16.207065	6.3142e-08
16.196731	6.34859e-08
16.186397	6.38317e-08
16.176063	6.41793e-08
16.165729	6.45289e-08
16.155395	6.48804e-08
16.145061	6.52338e-08
16.134727	6.55892e-08
16.124393	6.59465e-08
16.114059	6.63057e-08
16.103725	6.6667e-08
16.093391	6.70302e-08
16.083057	6.73954e-08
16.072723	6.77626e-08
16.062389	6.81318e-08
16.052055	6.85031e-08
16.041721	6.88764e-08
16.031387	6.92517e-08
16.021053	6.96291e-08
16.010719	7.00086e-08
16.000385	7.03902e-08
15.990051	7.07738e-08
15.979717	7.11596e-08
15.969382	7.15474e-08
15.959048	7.19374e-08
15.948714	7.23296e-08
15.938380	7.27239e-08
15.928046	7.31203e-08
15.917712	7.3519e-08
15.907378	7.39198e-08
15.897044	7.43228e-08
15.886710	7.47281e-08
15.876376	7.51355e-08
15.866042	7.55453e-08
15.855708	7.59572e-08
15.845374	7.63714e-08
15.835040	7.67879e-08
15.824706	7.72067e-08
15.814372	7.76278e-08
15.804038	7.80512e-08
15.793704	7.84769e-08
15.783370	7.8905e-08
15.773036	7.93354e-08
15.762702	7.97681e-08
15.752368	8.02033e-08
15.742034	8.06409e-08
15.731700	8.10808e-08
15.721366	8.15232e-08
15.711032	8.1968e-08
15.700698	8.24152e-08
15.690364	8.28649e-08
15.680030	8.33171e-08
15.669696	8.37718e-08
15.659362	8.42289e-08
15.649028	8.46886e-08
15.638694	8.51508e-08
15.628360	8.56155e-08
15.618026	8.60828e-08
15.607692	8.65527e-08
15.597358	8.70251e-08
15.587024	8.75002e-08
15.576690	8.79779e-08
15.566356	8.84581e-08
15.556022	8.89411e-08
15.545688	8.94267e-08
15.535354	8.99149e-08
15.525020	9.04059e-08
15.514686	9.08995e-08
15.504352	9.13959e-08
15.494018	9.1895e-08
15.483684	9.23968e-08
15.473350	9.29014e-08
15.463016	9.34088e-08
15.452682	9.39189e-08
15.442348	9.44319e-08
15.432014	9.49477e-08
15.421680	9.54663e-08
15.411346	9.59878e-08
15.401012	9.65122e-08
15.390678	9.70394e-08
15.380344	9.75696e-08
15.370010	9.81027e-08
15.359676	9.86387e-08
15.349342	9.91776e-08
15.339008	9.97195e-08
15.328673	1.00264e-07
15.318339	1.00812e-07
15.308005	1.01363e-07
15.297671	1.01917e-07
15.287337	1.02474e-07
15.277003	1.03034e-07
15.266669	1.03597e-07
15.256335	1.04164e-07
15.246001	1.04733e-07
15.235667	1.05306e-07
15.225333	1.05881e-07
15.214999	1.0646e-07
15.204665	1.07042e-07
15.194331	1.07627e-07
15.183997	1.08216e-07
15.173663	1.08808e-07
15.163329	1.09403e-07
15.152995	1.10001e-07
15.142661	1.10602e-07
15.132327	1.11207e-07
15.121993	1.11815e-07
15.111659	1.12427e-07
15.101325	1.13042e-07
15.090991	1.1366e-07
15.080657	1.14282e-07
15.070323	1.14907e-07
15.059989	1.15536e-07
15.049655	1.16168e-07
15.039321	1.16803e-07
15.028987	1.17442e-07
15.018653	1.18085e-07
15.008319	1.18731e-07
14.997985	1.19381e-07
14.987651	1.20034e-07
14.977317	1.20691e-07
14.966983	1.21351e-07
14.956649	1.22015e-07
14.946315	1.22683e-07
14.935981	1.23355e-07
14.925647	1.2403e-07
14.915313	1.24709e-07
14.904979	1.25391e-07
14.894645	1.26078e-07
14.884311	1.26768e-07
14.873977	1.27462e-07
14.863643	1.2816e-07
14.853309	1.28862e-07
14.842975	1.29567e-07
14.832641	1.30277e-07
14.822307	1.3099e-07
14.811973	1.31707e-07
14.801639	1.32429e-07
14.791305	1.33154e-07
14.780971	1.33883e-07
14.770637	1.34617e-07
14.760303	1.35354e-07
14.749969	1.36095e-07
14.739635	1.36841e-07
14.729301	1.37591e-07
14.718967	1.38344e-07
14.708633	1.39102e-07
14.698299	1.39864e-07
14.687964	1.40631e-07
14.677630	1.41401e-07
14.667296	1.42176e-07
14.656962	1.42955e-07
14.646628	1.43739e-07
14.636294	1.44527e-07
14.625960	1.45319e-07
14.615626	1.46115e-07
14.605292	1.46916e-07
14.594958	1.47721e-07
14.584624	1.48531e-07
14.574290	1.49345e-07
14.563956	1.50164e-07
14.553622	1.50987e-07
14.543288	1.51815e-07
14.532954	1.52648e-07
14.522620	1.53485e-07
14.512286	1.54326e-07
14.501952	1.55172e-07
14.491618	1.56023e-07
14.481284	1.56879e-07
14.470950	1.57739e-07
14.460616	1.58605e-07
14.450282	1.59475e-07
14.439948	1.60349e-07
14.429614	1.61229e-07
14.419280	1.62113e-07
14.408946	1.63003e-07
14.398612	1.63897e-07
14.388278	1.64796e-07
14.377944	1.65701e-07
14.367610	1.6661e-07
14.357276	1.67524e-07
14.346942	1.68443e-07
14.336608	1.69368e-07
14.326274	1.70297e-07
14.315940	1.71232e-07
14.305606	1.72172e-07
14.295272	1.73117e-07
14.284938	1.74067e-07
14.274604	1.75023e-07
14.264270	1.75983e-07
14.253936	1.7695e-07
14.243602	1.77921e-07
14.233268	1.78898e-07
14.222934	1.7988e-07
14.212600	1.80868e-07
14.202266	1.81861e-07
14.191932	1.8286e-07
14.181598	1.83864e-07
14.171264	1.84874e-07
14.160930	1.85889e-07
14.150596	1.8691e-07
14.140262	1.87937e-07
14.129928	1.88969e-07
14.119594	1.90007e-07
14.109260	1.91051e-07
14.098926	1.92101e-07
14.088592	1.93156e-07
14.078258	1.94218e-07
14.067924	1.95285e-07
14.057590	1.96358e-07
14.047255	1.97437e-07
14.036921	1.98522e-07
14.026587	1.99613e-07
14.016253	2.0071e-07
14.005919	2.01813e-07
13.995585	2.02923e-07
13.985251	2.04038e-07
13.974917	2.0516e-07
13.964583	2.06288e-07
13.954249	2.07422e-07
13.943915	2.08562e-07
13.933581	2.09709e-07
13.923247	2.10862e-07
13.912913	2.12022e-07
13.902579	2.13188e-07
13.892245	2.1436e-07
13.881911	2.15539e-07
13.871577	2.16725e-07
13.861243	2.17917e-07
13.850909	2.19115e-07
13.840575	2.20321e-07
13.830241	2.21533e-07
13.819907	2.22751e-07
13.809573	2.23977e-07
13.799239	2.25209e-07
13.788905	2.26448e-07
13.778571	2.27694e-07
13.768237	2.28947e-07
13.757903	2.30207e-07
13.747569	2.31474e-07
13.737235	2.32748e-07
13.726901	2.34029e-07
13.716567	2.35317e-07
13.706233	2.36613e-07
13.695899	2.37915e-07
13.685565	2.39225e-07
13.675231	2.40542e-07
13.664897	2.41867e-07
13.654563	2.43198e-07
13.644229	2.44537e-07
13.633895	2.45884e-07
13.623561	2.47238e-07
13.613227	2.486e-07
13.602893	2.49969e-07
13.592559	2.51346e-07
13.582225	2.5273e-07
13.571891	2.54122e-07
13.561557	2.55522e-07
13.551223	2.5693e-07
13.540889	2.58345e-07
13.530555	2.59768e-07
13.520221	2.612e-07
13.509887	2.62639e-07
13.499553	2.64086e-07
13.489219	2.65541e-07
13.478885	2.67005e-07
13.468551	2.68476e-07
13.458217	2.69956e-07
13.447883	2.71444e-07
13.437549	2.7294e-07
13.427215	2.74445e-07
13.416881	2.75958e-07
13.406546	2.77479e-07
13.396212	2.79009e-07
13.385878	2.80548e-07
13.375544	2.82094e-07
13.365210	2.8365e-07
13.354876	2.85214e-07
13.344542	2.86787e-07
13.334208	2.88369e-07
13.323874	2.89959e-07
13.313540	2.91559e-07
13.303206	2.93167e-07
13.292872	2.94784e-07
13.282538	2.9641e-07
13.272204	2.98046e-07
13.261870	2.9969e-07
13.251536	3.01344e-07
13.241202	3.03007e-07
13.230868	3.04679e-07
13.220534	3.0636e-07
13.210200	3.08051e-07
13.199866	3.09751e-07
13.189532	3.11461e-07
13.179198	3.1318e-07
13.168864	3.14909e-07
13.158530	3.16647e-07
13.148196	3.18395e-07
13.137862	3.20153e-07
13.127528	3.21921e-07
13.117194	3.23698e-07
13.106860	3.25486e-07
13.096526	3.27283e-07
13.086192	3.29091e-07
13.075858	3.30908e-07
13.065524	3.32736e-07
13.055190	3.34574e-07
13.044856	3.36422e-07
13.034522	3.3828e-07
13.024188	3.40149e-07
13.013854	3.42028e-07
13.003520	3.43918e-07
12.993186	3.45818e-07
12.982852	3.47729e-07
12.972518	3.49651e-07
12.962184	3.51583e-07
12.951850	3.53526e-07
12.941516	3.5548e-07
12.931182	3.57445e-07
12.920848	3.59421e-07
12.910514	3.61408e-07
12.900180	3.63406e-07
12.889846	3.65415e-07
12.879512	3.67436e-07
12.869178	3.69467e-07
12.858844	3.7151e-07
12.848510	3.73565e-07
12.838176	3.75631e-07
12.827842	3.77708e-07
12.817508	3.79797e-07
12.807174	3.81898e-07
12.796840	3.8401e-07
12.786506	3.86135e-07
12.776172	3.88271e-07
12.765837	3.90419e-07
12.755503	3.92579e-07
12.745169	3.94752e-07
12.734835	3.96936e-07
12.724501	3.99133e-07
12.714167	4.01341e-07
12.703833	4.03563e-07
12.693499	4.05796e-07
12.683165	4.08043e-07
12.672831	4.10301e-07
12.662497	4.12573e-07
12.652163	4.14857e-07
12.641829	4.17154e-07
12.631495	4.19464e-07
12.621161	4.21786e-07
12.610827	4.24122e-07
12.600493	4.26471e-07
12.590159	4.28833e-07
12.579825	4.31208e-07
12.569491	4.33596e-07
12.559157	4.35998e-07
12.548823	4.38413e-07
12.538489	4.40842e-07
12.528155	4.43285e-07
12.517821	4.45741e-07
12.507487	4.48211e-07
12.497153	4.50694e-07
12.486819	4.53192e-07
12.476485	4.55704e-07
12.466151	4.58229e-07
12.455817	4.60769e-07
12.445483	4.63323e-07
12.435149	4.65892e-07
12.424815	4.68475e-07
12.414481	4.71072e-07
12.404147	4.73684e-07
12.393813	4.7631e-07
12.383479	4.78952e-07
12.373145	4.81608e-07
12.362811	4.84279e-07
12.352477	4.86964e-07
12.342143	4.89666e-07
12.331809	4.92382e-07
12.321475	4.95113e-07
12.311141	4.9786e-07
12.300807	5.00622e-07
12.290473	5.034e-07
12.280139	5.06193e-07
12.269805	5.09002e-07
12.259471	5.11827e-07
12.249137	5.14667e-07
12.238803	5.17524e-07
12.228469	5.20396e-07
12.218135	5.23285e-07
12.207801	5.2619e-07
12.197467	5.29111e-07
12.187133	5.32049e-07
12.176799	5.35003e-07
12.166465	5.37974e-07
12.156131	5.40961e-07
12.145797	5.43965e-07
12.135463	5.46986e-07
12.125129	5.50024e-07
12.114794	5.5308e-07
12.104460	5.56152e-07
12.094126	5.59241e-07
12.083792	5.62348e-07
12.073458	5.65473e-07
12.063124	5.68615e-07
12.052790	5.71775e-07
12.042456	5.74952e-07
12.032122	5.78147e-07
12.021788	5.81361e-07
12.011454	5.84592e-07
12.001120	5.87842e-07
11.990786	5.91109e-07
11.980452	5.94396e-07
11.970118	5.977e-07
11.959784	6.01024e-07
11.949450	6.04366e-07
11.939116	6.07727e-07
11.928782	6.11106e-07
11.918448	6.14505e-07
11.908114	6.17923e-07
11.897780	6.2136e-07
11.887446	6.24817e-07
11.877112	6.28293e-07
11.866778	6.31788e-07
11.856444	6.35304e-07
11.846110	6.38839e-07
11.835776	6.42394e-07
11.825442	6.45969e-07
11.815108	6.49564e-07
11.804774	6.53179e-07
11.794440	6.56815e-07
11.784106	6.60471e-07
11.773772	6.64148e-07
11.763438	6.67846e-07
11.753104	6.71564e-07
11.742770	6.75304e-07
11.732436	6.79064e-07
11.722102	6.82846e-07
11.711768	6.86649e-07
11.701434	6.90474e-07
11.691100	6.9432e-07
11.680766	6.98187e-07
11.670432	7.02077e-07
11.660098	7.05989e-07
11.649764	7.09922e-07
11.639430	7.13878e-07
11.629096	7.17856e-07
11.618762	7.21857e-07
11.608428	7.2588e-07
11.598094	7.29926e-07
11.587760	7.33995e-07
11.577426	7.38086e-07
11.567092	7.42201e-07
11.556758	7.46339e-07
11.546424	7.50501e-07
11.536090	7.54686e-07
11.525756	7.58894e-07
11.515422	7.63127e-07
11.505088	7.67383e-07
11.494754	7.71663e-07
11.484420	7.75968e-07
11.474085	7.80297e-07
11.463751	7.8465e-07
11.453417	7.89028e-07
11.443083	7.93431e-07
11.432749	7.97859e-07
11.422415	8.02311e-07
11.412081	8.06789e-07
11.401747	8.11292e-07
11.391413	8.15821e-07
11.381079	8.20375e-07
11.370745	8.24955e-07
11.360411	8.29561e-07
11.350077	8.34193e-07
11.339743	8.38851e-07
11.329409	8.43536e-07
11.319075	8.48247e-07
11.308741	8.52985e-07
11.298407	8.57749e-07
11.288073	8.62541e-07
11.277739	8.67359e-07
11.267405	8.72205e-07
11.257071	8.77079e-07
11.246737	8.8198e-07
11.236403	8.86909e-07
11.226069	8.91865e-07
11.215735	8.9685e-07
11.205401	9.01863e-07
11.195067	9.06905e-07
11.184733	9.11975e-07
11.174399	9.17074e-07
11.164065	9.22201e-07
11.153731	9.27358e-07
11.143397	9.32544e-07
11.133063	9.37759e-07
11.122729	9.43004e-07
11.112395	9.48279e-07
11.102061	9.53584e-07
11.091727	9.58918e-07
11.081393	9.64283e-07
11.071059	9.69679e-07
11.060725	9.75105e-07
11.050391	9.80562e-07
11.040057	9.8605e-07
11.029723	9.91569e-07
11.019389	9.97119e-07
11.009055	1.0027e-06
10.998721	1.00831e-06
10.988387	1.01396e-06
10.978053	1.01964e-06
10.967719	1.02535e-06
10.957385	1.03109e-06
10.947051	1.03686e-06
10.936717	1.04267e-06
10.926383	1.04851e-06
10.916049	1.05439e-06
10.905715	1.06029e-06
10.895381	1.06623e-06
10.885047	1.07221e-06
10.874713	1.07822e-06
10.864379	1.08426e-06
10.854045	1.09034e-06
10.843711	1.09645e-06
10.833376	1.10259e-06
10.823042	1.10878e-06
10.812708	1.11499e-06
10.802374	1.12124e-06
10.792040	1.12753e-06
10.781706	1.13385e-06
10.771372	1.14021e-06
10.761038	1.14661e-06
10.750704	1.15304e-06
10.740370	1.15951e-06
10.730036	1.16601e-06
10.719702	1.17256e-06
10.709368	1.17914e-06
10.699034	1.18575e-06
10.688700	1.19241e-06
10.678366	1.1991e-06
10.668032	1.20583e-06
10.657698	1.2126e-06
10.647364	1.21941e-06
10.637030	1.22625e-06
10.626696	1.23314e-06
10.616362	1.24007e-06
10.606028	1.24703e-06
10.595694	1.25403e-06
10.585360	1.26108e-06
10.575026	1.26816e-06
10.564692	1.27529e-06
10.554358	1.28245e-06
10.544024	1.28966e-06
10.533690	1.2969e-06
10.523356	1.30419e-06
10.513022	1.31152e-06
10.502688	1.3189e-06
10.492354	1.32631e-06
10.482020	1.33377e-06
10.471686	1.34126e-06
10.461352	1.34881e-06
10.451018	1.35639e-06
10.440684	1.36402e-06
10.430350	1.37169e-06
10.420016	1.37941e-06
10.409682	1.38717e-06
10.399348	1.39497e-06
10.389014	1.40282e-06
10.378680	1.41071e-06
10.368346	1.41865e-06
10.358012	1.42664e-06
10.347678	1.43467e-06
10.337344	1.44274e-06
10.327010	1.45086e-06
10.316676	1.45903e-06
10.306342	1.46725e-06
10.296008	1.47551e-06
10.285674	1.48382e-06
10.275340	1.49217e-06
10.265006	1.50058e-06
10.254672	1.50903e-06
10.244338	1.51753e-06
10.234004	1.52608e-06
10.223670	1.53468e-06
10.213336	1.54333e-06
10.203002	1.55203e-06
10.192667	1.56078e-06
10.182333	1.56957e-06
10.171999	1.57842e-06
10.161665	1.58732e-06
10.151331	1.59627e-06
10.140997	1.60527e-06
10.130663	1.61432e-06
10.120329	1.62343e-06
10.109995	1.63258e-06
10.099661	1.64179e-06
10.089327	1.65106e-06
10.078993	1.66037e-06
10.068659	1.66974e-06
10.058325	1.67916e-06
10.047991	1.68864e-06
10.037657	1.69817e-06
10.027323	1.70775e-06
10.016989	1.7174e-06
10.006655	1.72709e-06
9.996321	1.73684e-06
9.985987	1.74665e-06
9.975653	1.75651e-06
9.965319	1.76643e-06
9.954985	1.77641e-06
9.944651	1.78645e-06
9.934317	1.79654e-06
9.923983	1.80669e-06
9.913649	1.8169e-06
9.903315	1.82717e-06
9.892981	1.83749e-06
9.882647	1.84788e-06
9.872313	1.85833e-06
9.861979	1.86883e-06
9.851645	1.8794e-06
9.841311	1.89003e-06
9.830977	1.90071e-06
9.820643	1.91146e-06
9.810309	1.92228e-06
9.799975	1.93315e-06
9.789641	1.94409e-06
9.779307	1.95509e-06
9.768973	1.96615e-06
9.758639	1.97728e-06
9.748305	1.98847e-06
9.737971	1.99972e-06
9.727637	2.01104e-06
9.717303	2.02243e-06
9.706969	2.03388e-06
9.696635	2.0454e-06
9.686301	2.05698e-06
9.675967	2.06863e-06
9.665633	2.08035e-06
9.655299	2.09213e-06
9.644965	2.10398e-06
9.634631	2.11591e-06
9.624297	2.1279e-06
9.613963	2.13996e-06
9.603629	2.15208e-06
9.593295	2.16428e-06
9.582961	2.17655e-06
9.572627	2.18889e-06
9.562293	2.2013e-06
9.551958	2.21379e-06
9.541624	2.22634e-06
9.531290	2.23897e-06
9.520956	2.25167e-06
9.510622	2.26445e-06
9.500288	2.27729e-06
9.489954	2.29022e-06
9.479620	2.30321e-06
9.469286	2.31629e-06
9.458952	2.32943e-06
9.448618	2.34266e-06
9.438284	2.35596e-06
9.427950	2.36933e-06
9.417616	2.38279e-06
9.407282	2.39632e-06
9.396948	2.40993e-06
9.386614	2.42362e-06
9.376280	2.43739e-06
9.365946	2.45124e-06
9.355612	2.46517e-06
9.345278	2.47918e-06
9.334944	2.49327e-06
9.324610	2.50744e-06
9.314276	2.5217e-06
9.303942	2.53603e-06
9.293608	2.55046e-06
9.283274	2.56496e-06
9.272940	2.57955e-06
9.262606	2.59422e-06
9.252272	2.60898e-06
9.241938	2.62382e-06
9.231604	2.63875e-06
9.221270	2.65377e-06
9.210936	2.66887e-06
9.200602	2.68406e-06
9.190268	2.69934e-06
9.179934	2.71471e-06
9.169600	2.73017e-06
9.159266	2.74571e-06
9.148932	2.76135e-06
9.138598	2.77708e-06
9.128264	2.7929e-06
9.117930	2.80881e-06
9.107596	2.82481e-06
9.097262	2.84091e-06
9.086928	2.8571e-06
9.076594	2.87339e-06
9.066260	2.88977e-06
9.055926	2.90624e-06
9.045592	2.92281e-06
9.035258	2.93948e-06
9.024924	2.95624e-06
9.014590	2.97311e-06
9.004256	2.99007e-06
8.993922	3.00712e-06
8.983588	3.02428e-06
8.973254	3.04154e-06
8.962920	3.0589e-06
8.952586	3.07636e-06
8.942252	3.09392e-06
8.931918	3.11159e-06
8.921584	3.12935e-06
8.911249	3.14722e-06
8.900915	3.1652e-06
8.890581	3.18328e-06
8.880247	3.20146e-06
8.869913	3.21975e-06
8.859579	3.23815e-06
8.849245	3.25666e-06
8.838911	3.27527e-06
8.828577	3.29399e-06
8.818243	3.31282e-06
8.807909	3.33177e-06
8.797575	3.35082e-06
8.787241	3.36998e-06
8.776907	3.38926e-06
8.766573	3.40865e-06
8.756239	3.42815e-06
8.745905	3.44776e-06
8.735571	3.46749e-06
8.725237	3.48734e-06
8.714903	3.5073e-06
8.704569	3.52738e-06
8.694235	3.54757e-06
8.683901	3.56789e-06
8.673567	3.58832e-06
8.663233	3.60887e-06
8.652899	3.62955e-06
8.642565	3.65034e-06
8.632231	3.67126e-06
8.621897	3.6923e-06
8.611563	3.71346e-06
8.601229	3.73474e-06
8.590895	3.75616e-06
8.580561	3.77769e-06
8.570227	3.79935e-06
8.559893	3.82114e-06
8.549559	3.84306e-06
8.539225	3.86511e-06
8.528891	3.88728e-06
8.518557	3.90959e-06
8.508223	3.93203e-06
8.497889	3.95459e-06
8.487555	3.97729e-06
8.477221	4.00013e-06
8.466887	4.0231e-06
8.456553	4.0462e-06
8.446219	4.06944e-06
8.435885	4.09282e-06
8.425551	4.11633e-06
8.415217	4.13998e-06
8.404883	4.16377e-06
8.394549	4.1877e-06
8.384215	4.21177e-06
8.373881	4.23599e-06
8.363547	4.26034e-06
8.353213	4.28484e-06
8.342879	4.30949e-06
8.332545	4.33427e-06
8.322211	4.35921e-06
8.311877	4.38429e-06
8.301543	4.40952e-06
8.291209	4.4349e-06
8.280875	4.46043e-06
8.270540	4.4861e-06
8.260206	4.51193e-06
8.249872	4.53791e-06
8.239538	4.56405e-06
8.229204	4.59034e-06
8.218870	4.61678e-06
8.208536	4.64339e-06
8.198202	4.67014e-06
8.187868	4.69706e-06
8.177534	4.72413e-06
8.167200	4.75137e-06
8.156866	4.77876e-06
8.146532	4.80632e-06
8.136198	4.83404e-06
8.125864	4.86193e-06
8.115530	4.88998e-06
8.105196	4.91819e-06
8.094862	4.94658e-06
8.084528	4.97513e-06
8.074194	5.00384e-06
8.063860	5.03273e-06
8.053526	5.06179e-06
8.043192	5.09103e-06
8.032858	5.12043e-06
8.022524	5.15001e-06
8.012190	5.17977e-06
8.001856	5.2097e-06
7.991522	5.23981e-06
7.981188	5.2701e-06
7.970854	5.30056e-06
7.960520	5.33121e-06
7.950186	5.36204e-06
7.939852	5.39306e-06
7.929518	5.42425e-06
7.919184	5.45564e-06
7.908850	5.4872e-06
7.898516	5.51896e-06
7.888182	5.55091e-06
7.877848	5.58304e-06
7.867514	5.61537e-06
7.857180	5.64789e-06
7.846846	5.6806e-06
7.836512	5.7135e-06
7.826178	5.7466e-06
7.815844	5.7799e-06
7.805510	5.8134e-06
7.795176	5.8471e-06
7.784842	5.88099e-06
7.774508	5.91509e-06
7.764174	5.9494e-06
7.753840	5.9839e-06
7.743506	6.01861e-06
7.733172	6.05353e-06
7.722838	6.08866e-06
7.712504	6.124e-06
7.702170	6.15955e-06
7.691836	6.19531e-06
7.681502	6.23128e-06
7.671168	6.26747e-06
7.660834	6.30387e-06
7.650500	6.34049e-06
7.640166	6.37733e-06
7.629831	6.41439e-06
7.619497	6.45168e-06
7.609163	6.48918e-06
7.598829	6.52691e-06
7.588495	6.56487e-06
7.578161	6.60305e-06
7.567827	6.64146e-06
7.557493	6.6801e-06
7.547159	6.71897e-06
7.536825	6.75807e-06
7.526491	6.79741e-06
7.516157	6.83699e-06
7.505823	6.8768e-06
7.495489	6.91685e-06
7.485155	6.95714e-06
7.474821	6.99767e-06
7.464487	7.03845e-06
7.454153	7.07947e-06
7.443819	7.12073e-06
7.433485	7.16224e-06
7.423151	7.20401e-06
7.412817	7.24602e-06
7.402483	7.28829e-06
7.392149	7.33081e-06
7.381815	7.37358e-06
7.371481	7.41662e-06
7.361147	7.45991e-06
7.350813	7.50346e-06
7.340479	7.54727e-06
7.330145	7.59135e-06
7.319811	7.63569e-06
7.309477	7.6803e-06
7.299143	7.72518e-06
7.288809	7.77033e-06
7.278475	7.81575e-06
7.268141	7.86145e-06
7.257807	7.90742e-06
7.247473	7.95366e-06
7.237139	8.00019e-06
7.226805	8.047e-06
7.216471	8.09409e-06
7.206137	8.14146e-06
7.195803	8.18912e-06
7.185469	8.23707e-06
7.175135	8.28531e-06
7.164801	8.33384e-06
7.154467	8.38266e-06
7.144133	8.43178e-06
7.133799	8.48119e-06
7.123465	8.5309e-06
7.113131	8.58092e-06
7.102797	8.63124e-06
7.092463	8.68186e-06
7.082129	8.73279e-06
7.071795	8.78402e-06
7.061461	8.83557e-06
7.051127	8.88743e-06
7.040793	8.93961e-06
7.030459	8.9921e-06
7.020125	9.04491e-06
7.009791	9.09804e-06
6.999457	9.15149e-06
6.989122	9.20527e-06
6.978788	9.25937e-06
6.968454	9.3138e-06
6.958120	9.36856e-06
6.947786	9.42366e-06
6.937452	9.47909e-06
6.927118	9.53486e-06
6.916784	9.59097e-06
6.906450	9.64742e-06
6.896116	9.70421e-06
6.885782	9.76135e-06
6.875448	9.81883e-06
6.865114	9.87667e-06
6.854780	9.93486e-06
6.844446	9.9934e-06
6.834112	1.00523e-05
6.823778	1.01116e-05
6.813444	1.01712e-05
6.803110	1.02312e-05
6.792776	1.02915e-05
6.782442	1.03522e-05
6.772108	1.04133e-05
6.761774	1.04748e-05
6.751440	1.05366e-05
6.741106	1.05989e-05
6.730772	1.06615e-05
6.720438	1.07244e-05
6.710104	1.07878e-05
6.699770	1.08516e-05
6.689436	1.09157e-05
6.679102	1.09803e-05
6.668768	1.10452e-05
6.658434	1.11105e-05
6.648100	1.11763e-05
6.637766	1.12424e-05
6.627432	1.13089e-05
6.617098	1.13759e-05
6.606764	1.14433e-05
6.596430	1.1511e-05
6.586096	1.15792e-05
6.575762	1.16478e-05
6.565428	1.17169e-05
6.555094	1.17863e-05
6.544760	1.18562e-05
6.534426	1.19265e-05
6.524092	1.19973e-05
6.513758	1.20685e-05
6.503424	1.21401e-05
6.493090	1.22122e-05
6.482756	1.22847e-05
6.472422	1.23576e-05
6.462088	1.2431e-05
6.451754	1.25049e-05
6.441420	1.25792e-05
6.431086	1.2654e-05
6.420752	1.27292e-05
6.410418	1.28049e-05
6.400084	1.28811e-05
6.389750	1.29577e-05
6.379416	1.30348e-05
6.369082	1.31124e-05
6.358748	1.31905e-05
6.348413	1.32691e-05
6.338079	1.33481e-05
6.327745	1.34276e-05
6.317411	1.35077e-05
6.307077	1.35882e-05
6.296743	1.36692e-05
6.286409	1.37507e-05
6.276075	1.38328e-05
6.265741	1.39153e-05
6.255407	1.39984e-05
6.245073	1.40819e-05
6.234739	1.4166e-05
6.224405	1.42506e-05
6.214071	1.43358e-05
6.203737	1.44214e-05
6.193403	1.45076e-05
6.183069	1.45944e-05
6.172735	1.46816e-05
6.162401	1.47695e-05
6.152067	1.48578e-05
6.141733	1.49468e-05
6.131399	1.50362e-05
6.121065	1.51263e-05
6.110731	1.52169e-05
6.100397	1.5308e-05
6.090063	1.53998e-05
6.079729	1.54921e-05
6.069395	1.5585e-05
6.059061	1.56784e-05
6.048727	1.57725e-05
6.038393	1.58671e-05
6.028059	1.59624e-05
6.017725	1.60582e-05
6.007391	1.61546e-05
5.997057	1.62517e-05
5.986723	1.63493e-05
5.976389	1.64476e-05
5.966055	1.65464e-05
5.955721	1.66459e-05
5.945387	1.67461e-05
5.935053	1.68468e-05
5.924719	1.69482e-05
5.914385	1.70502e-05
5.904051	1.71529e-05
5.893717	1.72562e-05
5.883383	1.73602e-05
5.873049	1.74648e-05
5.862715	1.75701e-05
5.852381	1.7676e-05
5.842047	1.77826e-05
5.831713	1.78899e-05
5.821379	1.79979e-05
5.811045	1.81065e-05
5.800711	1.82158e-05
5.790377	1.83259e-05
5.780043	1.84366e-05
5.769709	1.8548e-05
5.759375	1.86601e-05
5.749041	1.8773e-05
5.738707	1.88865e-05
5.728373	1.90008e-05
5.718039	1.91158e-05
5.707704	1.92316e-05
5.697370	1.9348e-05
5.687036	1.94652e-05
5.676702	1.95832e-05
5.666368	1.97019e-05
5.656034	1.98213e-05
5.645700	1.99416e-05
5.635366	2.00625e-05
5.625032	2.01843e-05
5.614698	2.03068e-05
5.604364	2.04301e-05
5.594030	2.05542e-05
5.583696	2.06791e-05
5.573362	2.08048e-05
5.563028	2.09313e-05
5.552694	2.10586e-05
5.542360	2.11867e-05
5.532026	2.13157e-05
5.521692	2.14454e-05
5.511358	2.1576e-05
5.501024	2.17074e-05
5.490690	2.18397e-05
5.480356	2.19728e-05
5.470022	2.21068e-05
5.459688	2.22417e-05
5.449354	2.23774e-05
5.439020	2.25139e-05
5.428686	2.26514e-05
5.418352	2.27897e-05
5.408018	2.2929e-05
5.397684	2.30691e-05
5.387350	2.32101e-05
5.377016	2.33521e-05
5.366682	2.34949e-05
5.356348	2.36387e-05
5.346014	2.37834e-05
5.335680	2.3929e-05
5.325346	2.40756e-05
5.315012	2.42232e-05
5.304678	2.43716e-05
5.294344	2.45211e-05
5.284010	2.46715e-05
5.273676	2.48229e-05
5.263342	2.49753e-05
5.253008	2.51286e-05
5.242674	2.5283e-05
5.232340	2.54384e-05
5.222006	2.55947e-05
5.211672	2.57521e-05
5.201338	2.59106e-05
5.191004	2.607e-05
5.180670	2.62305e-05
5.170336	2.6392e-05
5.160002	2.65546e-05
5.149668	2.67183e-05
5.139334	2.6883e-05
5.129000	2.70488e-05
5.118666	2.72156e-05
5.108332	2.73836e-05
5.097998	2.75527e-05
5.087664	2.77229e-05
5.077330	2.78942e-05
5.066995	2.80666e-05
5.056661	2.82401e-05
5.046327	2.84148e-05
5.035993	2.85907e-05
5.025659	2.87676e-05
5.015325	2.89458e-05
5.004991	2.91251e-05
4.994657	2.93056e-05
4.984323	2.94873e-05
4.973989	2.96702e-05
4.963655	2.98543e-05
4.953321	3.00397e-05
4.942987	3.02262e-05
4.932653	3.0414e-05
4.922319	3.0603e-05
4.911985	3.07933e-05
4.901651	3.09848e-05
4.891317	3.11776e-05
4.880983	3.13717e-05
4.870649	3.15671e-05
4.860315	3.17638e-05
4.849981	3.19617e-05
4.839647	3.2161e-05
4.829313	3.23617e-05
4.818979	3.25636e-05
4.808645	3.27669e-05
4.798311	3.29716e-05
4.787977	3.31776e-05
4.777643	3.3385e-05
4.767309	3.35938e-05
4.756975	3.3804e-05
4.746641	3.40156e-05
4.736307	3.42286e-05
4.725973	3.4443e-05
4.715639	3.46589e-05
4.705305	3.48762e-05
4.694971	3.5095e-05
4.684637	3.53153e-05
4.674303	3.5537e-05
4.663969	3.57602e-05
4.653635	3.5985e-05
4.643301	3.62112e-05
4.632967	3.6439e-05
4.622633	3.66683e-05
4.612299	3.68992e-05
4.601965	3.71316e-05
4.591631	3.73656e-05
4.581297	3.76012e-05
4.570963	3.78384e-05
4.560629	3.80772e-05
4.550295	3.83176e-05
4.539961	3.85596e-05
4.529627	3.88033e-05
4.519293	3.90487e-05
4.508959	3.92957e-05
4.498625	3.95444e-05
4.488291	3.97948e-05
4.477957	4.00469e-05
4.467623	4.03007e-05
4.457289	4.05563e-05
4.446955	4.08136e-05
4.436621	4.10727e-05
4.426286	4.13335e-05
4.415952	4.15962e-05
4.405618	4.18606e-05
4.395284	4.21269e-05
4.384950	4.2395e-05
4.374616	4.26649e-05
4.364282	4.29367e-05
4.353948	4.32104e-05
4.343614	4.3486e-05
4.333280	4.37635e-05
4.322946	4.40429e-05
4.312612	4.43242e-05
4.302278	4.46075e-05
4.291944	4.48927e-05
4.281610	4.51799e-05
4.271276	4.54691e-05
4.260942	4.57603e-05
4.250608	4.60536e-05
4.240274	4.63489e-05
4.229940	4.66462e-05
4.219606	4.69457e-05
4.209272	4.72472e-05
4.198938	4.75508e-05
4.188604	4.78566e-05
4.178270	4.81645e-05
4.167936	4.84745e-05
4.157602	4.87868e-05
4.147268	4.91012e-05
4.136934	4.94178e-05
4.126600	4.97367e-05
4.116266	5.00578e-05
4.105932	5.03812e-05
4.095598	5.07068e-05
4.085264	5.10348e-05
4.074930	5.13651e-05
4.064596	5.16977e-05
4.054262	5.20327e-05
4.043928	5.23701e-05
4.033594	5.27098e-05
4.023260	5.3052e-05
4.012926	5.33966e-05
4.002592	5.37437e-05
3.992258	5.40932e-05
3.981924	5.44453e-05
3.971590	5.47998e-05
3.961256	5.51569e-05
3.950922	5.55166e-05
3.940588	5.58788e-05
3.930254	5.62437e-05
3.919920	5.66111e-05
3.909586	5.69813e-05
3.899252	5.7354e-05
3.888918	5.77295e-05
3.878584	5.81077e-05
3.868250	5.84886e-05
3.857916	5.88723e-05
3.847582	5.92588e-05
3.837248	5.96481e-05
3.826914	6.00402e-05
3.816580	6.04351e-05
3.806246	6.0833e-05
3.795912	6.12337e-05
3.785577	6.16374e-05
3.775243	6.2044e-05
3.764909	6.24536e-05
3.754575	6.28662e-05
3.744241	6.32818e-05
3.733907	6.37005e-05
3.723573	6.41223e-05
3.713239	6.45472e-05
3.702905	6.49752e-05
3.692571	6.54064e-05
3.682237	6.58407e-05
3.671903	6.62783e-05
3.661569	6.67192e-05
3.651235	6.71633e-05
3.640901	6.76107e-05
3.630567	6.80614e-05
3.620233	6.85156e-05
3.609899	6.89731e-05
3.599565	6.9434e-05
3.589231	6.98984e-05
3.578897	7.03663e-05
3.568563	7.08377e-05
3.558229	7.13126e-05
3.547895	7.17911e-05
3.537561	7.22733e-05
3.527227	7.2759e-05
3.516893	7.32485e-05
3.506559	7.37417e-05
3.496225	7.42386e-05
3.485891	7.47393e-05
3.475557	7.52438e-05
3.465223	7.57522e-05
3.454889	7.62644e-05
3.444555	7.67806e-05
3.434221	7.73007e-05
3.423887	7.78248e-05
3.413553	7.8353e-05
3.403219	7.88852e-05
3.392885	7.94216e-05
3.382551	7.99621e-05
3.372217	8.05067e-05
3.361883	8.10556e-05
3.351549	8.16088e-05
3.341215	8.21663e-05
3.330881	8.27281e-05
3.320547	8.32943e-05
3.310213	8.38649e-05
3.299879	8.444e-05
3.289545	8.50197e-05
3.279211	8.56039e-05
3.268877	8.61927e-05
3.258543	8.67861e-05
3.248209	8.73843e-05
3.237875	8.79871e-05
3.227541	8.85948e-05
3.217207	8.92073e-05
3.206873	8.98247e-05
3.196539	9.04471e-05
3.186205	9.10744e-05
3.175871	9.17068e-05
3.165537	9.23442e-05
3.155203	9.29868e-05
3.144868	9.36345e-05
3.134534	9.42875e-05
3.124200	9.49458e-05
3.113866	9.56094e-05
3.103532	9.62785e-05
3.093198	9.6953e-05
3.082864	9.7633e-05
3.072530	9.83186e-05
3.062196	9.90098e-05
3.051862	9.97067e-05
3.041528	0.000100409
3.031194	0.000101118
3.020860	0.000101832
3.010526	0.000102552
3.000192	0.000103279
2.989858	0.000104011
2.979524	0.000104749
2.969190	0.000105494
2.958856	0.000106245
2.948522	0.000107002
2.938188	0.000107766
2.927854	0.000108536
2.917520	0.000109313
2.907186	0.000110096
2.896852	0.000110886
2.886518	0.000111683
2.876184	0.000112486
2.865850	0.000113297
2.855516	0.000114114
2.845182	0.000114938
2.834848	0.00011577
2.824514	0.000116609
2.814180	0.000117455
2.803846	0.000118309
2.793512	0.00011917
2.783178	0.000120039
2.772844	0.000120915
2.762510	0.000121799
2.752176	0.000122691
2.741842	0.000123591
2.731508	0.000124499
2.721174	0.000125415
2.710840	0.000126339
2.700506	0.000127272
2.690172	0.000128213
2.679838	0.000129163
2.669504	0.000130121
2.659170	0.000131088
2.648836	0.000132064
2.638502	0.000133049
2.628168	0.000134043
2.617834	0.000135046
2.607500	0.000136059
2.597166	0.000137081
2.586832	0.000138113
2.576498	0.000139154
2.566164	0.000140205
2.555830	0.000141266
2.545496	0.000142337
2.535162	0.000143419
2.524828	0.000144511
2.514494	0.000145613
2.504159	0.000146726
2.493825	0.00014785
2.483491	0.000148984
2.473157	0.00015013
2.462823	0.000151287
2.452489	0.000152456
2.442155	0.000153636
2.431821	0.000154828
2.421487	0.000156031
2.411153	0.000157247
2.400819	0.000158476
2.390485	0.000159716
2.380151	0.000160969
2.369817	0.000162236
2.359483	0.000163515
2.349149	0.000164807
2.338815	0.000166113
2.328481	0.000167433
2.318147	0.000168766
2.307813	0.000170113
2.297479	0.000171475
2.287145	0.000172851
2.276811	0.000174243
2.266477	0.000175649
2.256143	0.00017707
2.245809	0.000178507
2.235475	0.00017996
2.225141	0.000181429
2.214807	0.000182914
2.204473	0.000184416
2.194139	0.000185935
2.183805	0.000187471
2.173471	0.000189024
2.163137	0.000190596
2.152803	0.000192185
2.142469	0.000193794
2.132135	0.000195421
2.121801	0.000197067
2.111467	0.000198733
2.101133	0.000200419
2.090799	0.000202125
2.080465	0.000203852
2.070131	0.000205601
2.059797	0.000207371
2.049463	0.000209163
2.039129	0.000210978
2.028795	0.000212816
2.018461	0.000214677
2.008127	0.000216562
1.997793	0.000218472
1.987459	0.000220408
1.977125	0.000222369
1.966791	0.000224356
1.956457	0.00022637
1.946123	0.000228412
1.935789	0.000230482
1.925455	0.000232582
1.915121	0.00023471
1.904787	0.00023687
1.894453	0.00023906
1.884119	0.000241283
1.873785	0.000243539
1.863450	0.000245828
1.853116	0.000248153
1.842782	0.000250513
1.832448	0.00025291
1.822114	0.000255345
1.811780	0.000257818
1.801446	0.000260333
1.791112	0.000262888
1.780778	0.000265487
1.770444	0.00026813
1.760110	0.000270819
1.749776	0.000273555
1.739442	0.00027634
1.729108	0.000279176
1.718774	0.000282065
1.708440	0.000285008
1.698106	0.000288008
1.687772	0.000291068
1.677438	0.000294189
1.667104	0.000297374
1.656770	0.000300626
1.646436	0.000303949
1.636102	0.000307344
1.625768	0.000310817
1.615434	0.000314371
1.605100	0.000318009
1.594766	0.000321737
1.584432	0.00032556
1.574098	0.000329483
1.563764	0.000333513
1.553430	0.000337655
1.543096	0.000341918
1.532762	0.00034631
1.522428	0.000350841
1.512094	0.000355521
1.501760	0.000360362
1.491426	0.00036538
1.481092	0.000370589
1.470758	0.00037601
1.460424	0.000381664
1.450090	0.000387579
1.439756	0.000393787
1.429422	0.00040033
1.419088	0.000407256
1.408754	0.000414632
1.398420	0.000422545
1.388086	0.000431113
1.377752	0.000440507
1.367418	0.000450992
1.357084	0.00046301
1.346750	0.000477433
1.336416	0.000496519
&
```
