## Supplementary material for "All-at-once RNA folding with 3D motif prediction framed by evolutionary information": RF03621_MIR4245.helixcov

```
# RMs = 3 L = 128

# RM_HELIX NESTED 43-50 69-76, nbp = 8 nbp_cov = 0
# pvals: 0.979519,0.979519,0.979519,0.00637795,0.99202,0.979519,0.979519,0.979519
# aggregated NONE
NESTED  ::::::::::::::::::::::::::::::::::::::::::<<<<<<<<__________________>>>>>>>>::::::::::::::::::::::::::::::::::::::::::::::::::::
        ::::::::::::::::::::::::::::::::::::::::::::::::::::::::::::::::::::::::::::::::::::::::::::::::::::::::::::::::::::::::::::::::

# RM_HELIX NESTED 33-37 81-85, nbp = 5 nbp_cov = 0
# pvals: 0.979519,0.979519,0.979519,0.979519,0.979519
# aggregated NONE
NESTED  ::::::::::::::::::::::::::::::::<<<<<___________________________________________>>>>>:::::::::::::::::::::::::::::::::::::::::::
        ::::::::::::::::::::::::::::::::::::::::::::::::::::::::::::::::::::::::::::::::::::::::::::::::::::::::::::::::::::::::::::::::

# RM_HELIX NESTED 1-31 96-126, nbp = 29 nbp_cov = 0
# pvals: 0.979519,0.979519,0.979519,0.979519,0.979519,0.979519,0.979519,0.979519,0.979519,0.979519,0.979519,0.979519,0.979519,0.979519,0.979519,0.979519,0.979519,0.979519,0.979519,0.979519,0.979519,0.979519,0.979519,0.00272433,0.979519,0.979519,0.979519,0.979519,0.979519
# aggregated NONE
NESTED  <<<<<<<<<<<<<<<<-<<<<<-<<<<<<<<________________________________________________________________>>>>>>>>->>>>>->>>>>>>>>>>>>>>>::
        ::::::::::::::::::::::::::::::::::::::::::::::::::::::::::::::::::::::::::::::::::::::::::::::::::::::::::::::::::::::::::::::::
```
