## Supplementary material for "All-at-once RNA folding with 3D motif prediction framed by evolutionary information": RF03621_MIR4245.surv

```
0.967846	0.0238095
0.712104	0.047619
-0.002811	0.97619
-0.380612	1
&
1.195628	0.000123671
1.194526	0.000618353
1.171277	0.00111303
1.066655	0.00148405
0.973658	0.00296809
0.967846	0.00346278
0.863224	0.00408113
0.752790	0.00531783
0.746978	0.00717289
0.741166	0.0075439
0.717916	0.00939896
0.712104	0.0103883
0.683042	0.0107593
0.398239	0.0126144
0.392426	0.0131091
0.322679	0.0134801
0.258743	0.0136038
0.235494	0.0140984
0.218057	0.0152115
0.090186	0.0158298
-0.002811	0.976008
-0.060934	0.977245
-0.066747	0.979718
-0.072559	0.98046
-0.177181	0.980831
-0.322489	0.982686
-0.339926	0.987633
-0.345738	0.989488
-0.380612	0.993322
-0.386424	0.994806
-0.415486	0.995177
-0.473609	0.995548
-0.485234	0.995919
-0.525920	0.99629
-0.549169	0.997032
-0.880471	0.997156
-0.921158	0.998269
-1.049029	0.998887
-1.060653	0.999258
-1.066466	0.999629
-1.130401	1
&
1.467705	4.10105e-07
1.432832	8.2021e-07
1.427019	4.10105e-06
1.392145	4.51115e-06
1.380521	6.97178e-06
1.334022	8.2021e-06
1.328210	9.02231e-06
1.299148	1.39436e-05
1.293336	1.76345e-05
1.281711	2.13255e-05
1.270087	2.41962e-05
1.264274	4.06004e-05
1.258462	4.47014e-05
1.252650	6.06955e-05
1.246837	6.60269e-05
1.241025	9.26837e-05
1.235213	9.84252e-05
1.229400	0.000135745
1.223588	0.000142306
1.217776	0.000246473
1.211963	0.000275591
1.206151	0.000291175
1.200339	0.00035023
1.194526	0.000559383
1.188714	0.000610236
1.182902	0.000630331
1.177089	0.000655348
1.171277	0.000800525
1.165465	0.000864091
1.159653	0.000872703
1.153840	0.00089977
1.148028	0.000910023
1.142216	0.000930528
1.136403	0.000983022
1.130591	0.000992044
1.124779	0.00100025
1.118966	0.00100681
1.113154	0.00101706
1.107342	0.00104495
1.101529	0.00110318
1.095717	0.00111261
1.089905	0.00112123
1.084092	0.00112738
1.078280	0.00113066
1.072468	0.00113681
1.066655	0.00123155
1.060843	0.00123278
1.055031	0.00123934
1.049218	0.0012623
1.043406	0.00126722
1.037594	0.00128773
1.031782	0.00132751
1.025969	0.0013394
1.020157	0.00135376
1.014345	0.00135991
1.008532	0.0014165
1.002720	0.0015301
0.996908	0.00158342
0.991095	0.0017938
0.985283	0.00189961
0.979471	0.00210138
0.973658	0.00249713
0.967846	0.00272433
0.962034	0.0028043
0.956221	0.00283177
0.950409	0.00302452
0.944597	0.00306635
0.938784	0.00313894
0.932972	0.0032021
0.927160	0.00322958
0.921347	0.0032751
0.915535	0.00333907
0.909723	0.00339649
0.903911	0.00344037
0.898098	0.00348343
0.892286	0.00354536
0.886474	0.00361918
0.880661	0.00367659
0.874849	0.00371555
0.869037	0.00382669
0.863224	0.00400139
0.857412	0.00404733
0.851600	0.00410679
0.845787	0.00411458
0.839975	0.00419209
0.834163	0.00426263
0.828350	0.00429216
0.822538	0.00432087
0.816726	0.0043668
0.810913	0.00438074
0.805101	0.00440576
0.799289	0.00445497
0.793476	0.00451567
0.787664	0.00451772
0.781852	0.00453699
0.776039	0.00457595
0.770227	0.00459195
0.764415	0.00463829
0.758603	0.00465674
0.752790	0.00495899
0.746978	0.00542364
0.741166	0.00552534
0.735353	0.00554134
0.729541	0.00556512
0.723729	0.00559301
0.717916	0.00604331
0.712104	0.00637795
0.706292	0.00656332
0.700479	0.00676837
0.694667	0.00684711
0.688855	0.00690781
0.683042	0.00700951
0.677230	0.00723794
0.671418	0.00731422
0.665605	0.00746309
0.659793	0.00754224
0.653981	0.00796219
0.648168	0.00803232
0.642356	0.00808112
0.636544	0.00811106
0.630732	0.00817052
0.624919	0.00843832
0.619107	0.00861015
0.613295	0.0086323
0.607482	0.00869382
0.601670	0.00878404
0.595858	0.00885868
0.590045	0.00895833
0.584233	0.00896284
0.578421	0.00902395
0.572608	0.00909572
0.566796	0.00914739
0.560984	0.00920153
0.555171	0.00922736
0.549359	0.00928314
0.543547	0.00930528
0.537734	0.00933317
0.531922	0.0093508
0.526110	0.00937336
0.520297	0.00940289
0.514485	0.00946071
0.508673	0.00947219
0.502860	0.00947835
0.497048	0.00948286
0.491236	0.00953412
0.485424	0.00956447
0.479611	0.00959482
0.473799	0.00963173
0.467987	0.00963624
0.462174	0.00970144
0.456362	0.00978059
0.450550	0.00982037
0.444737	0.00983801
0.438925	0.00985728
0.433113	0.00993315
0.427300	0.00995161
0.421488	0.0100517
0.415676	0.0101189
0.409863	0.0104646
0.404051	0.0105011
0.398239	0.0111097
0.392426	0.0112668
0.386614	0.0113804
0.380802	0.0114206
0.374989	0.0115432
0.369177	0.0115969
0.363365	0.0117249
0.357553	0.0117598
0.351740	0.0118086
0.345928	0.0118615
0.340116	0.0118791
0.334303	0.0118939
0.328491	0.0119308
0.322679	0.0120362
0.316866	0.0120493
0.311054	0.0120956
0.305242	0.0121317
0.299429	0.0121719
0.293617	0.0121973
0.287805	0.012354
0.281992	0.0123774
0.276180	0.0124606
0.270368	0.0124852
0.264555	0.0125336
0.258743	0.0125968
0.252931	0.0126448
0.247118	0.0126718
0.241306	0.0127489
0.235494	0.0129109
0.229681	0.0129823
0.223869	0.013002
0.218057	0.0133038
0.212245	0.0133428
0.206432	0.0133686
0.200620	0.0133862
0.194808	0.0134166
0.188995	0.0134482
0.183183	0.0134572
0.177371	0.0134732
0.171558	0.0135056
0.165746	0.0135121
0.159934	0.0135987
0.154121	0.0136955
0.142497	0.0137188
0.136684	0.0137414
0.130872	0.0137791
0.125060	0.0137943
0.119247	0.0137955
0.113435	0.0138009
0.107623	0.013848
0.095998	0.0138501
0.090186	0.0140129
0.084374	0.0140178
0.078561	0.0140231
0.072749	0.014033
0.066937	0.0140424
0.061124	0.0140494
0.049500	0.0140568
0.043687	0.014058
0.037875	0.0140728
0.032063	0.0140793
0.026250	0.0141039
0.020438	0.0141056
0.014626	0.0141088
0.008813	0.0141093
0.003001	0.014117
-0.002811	0.979519
-0.008624	0.979521
-0.014436	0.979527
-0.020248	0.979581
-0.026061	0.979633
-0.031873	0.97974
-0.037685	0.979868
-0.043498	0.979904
-0.049310	0.979955
-0.055122	0.979976
-0.060934	0.980533
-0.066747	0.981678
-0.072559	0.982102
-0.078371	0.982468
-0.084184	0.982686
-0.089996	0.982847
-0.095808	0.982925
-0.101621	0.983025
-0.107433	0.983053
-0.113245	0.983094
-0.119058	0.983149
-0.124870	0.983162
-0.130682	0.983177
-0.136495	0.983187
-0.142307	0.983214
-0.148119	0.983243
-0.153932	0.983255
-0.159744	0.983267
-0.165556	0.983276
-0.171369	0.983303
-0.177181	0.983396
-0.182993	0.983404
-0.188805	0.983449
-0.194618	0.983542
-0.200430	0.983606
-0.206242	0.983765
-0.212055	0.983827
-0.217867	0.983906
-0.223679	0.983942
-0.229492	0.983949
-0.235304	0.983995
-0.241116	0.984012
-0.246929	0.984032
-0.252741	0.984377
-0.258553	0.984452
-0.264366	0.984606
-0.270178	0.984707
-0.275990	0.984764
-0.281803	0.984896
-0.287615	0.984976
-0.293427	0.98507
-0.299240	0.985136
-0.305052	0.985296
-0.310864	0.985396
-0.316676	0.98546
-0.322489	0.986017
-0.328301	0.986133
-0.334113	0.986197
-0.339926	0.987542
-0.345738	0.988337
-0.351550	0.988984
-0.357363	0.989713
-0.363175	0.990097
-0.368987	0.990358
-0.374800	0.990807
-0.380612	0.99202
-0.386424	0.992663
-0.392237	0.99336
-0.398049	0.994209
-0.403861	0.994536
-0.409674	0.994787
-0.415486	0.99517
-0.421298	0.995283
-0.427111	0.995482
-0.432923	0.9956
-0.438735	0.995717
-0.444548	0.995856
-0.450360	0.995947
-0.456172	0.996038
-0.461984	0.996112
-0.467797	0.996128
-0.473609	0.996234
-0.479421	0.996269
-0.485234	0.996419
-0.491046	0.996448
-0.496858	0.996491
-0.502671	0.996545
-0.508483	0.996584
-0.514295	0.996693
-0.520108	0.996709
-0.525920	0.996811
-0.531732	0.996824
-0.537545	0.99683
-0.543357	0.996837
-0.549169	0.99704
-0.554982	0.997044
-0.560794	0.997057
-0.566606	0.997082
-0.572419	0.99709
-0.578231	0.997092
-0.584043	0.997133
-0.589855	0.997148
-0.595668	0.997151
-0.601480	0.997158
-0.607292	0.997169
-0.613105	0.997175
-0.618917	0.997205
-0.624729	0.997207
-0.630542	0.997213
-0.636354	0.997218
-0.642166	0.997223
-0.647979	0.997224
-0.653791	0.997242
-0.659603	0.997248
-0.665416	0.997252
-0.671228	0.997256
-0.677040	0.997259
-0.682853	0.997267
-0.688665	0.997272
-0.694477	0.997279
-0.700290	0.997298
-0.706102	0.9973
-0.711914	0.997313
-0.717727	0.99733
-0.723539	0.997334
-0.729351	0.997336
-0.735163	0.997343
-0.740976	0.997344
-0.746788	0.997393
-0.752600	0.997403
-0.758413	0.997415
-0.764225	0.997429
-0.770037	0.997449
-0.775850	0.997451
-0.781662	0.997458
-0.787474	0.997482
-0.793287	0.997523
-0.799099	0.997525
-0.804911	0.997547
-0.810724	0.997592
-0.816536	0.997596
-0.822348	0.997607
-0.828161	0.997613
-0.833973	0.997629
-0.839785	0.997632
-0.845598	0.997783
-0.851410	0.997787
-0.857222	0.997796
-0.863034	0.99788
-0.868847	0.997911
-0.874659	0.997912
-0.880471	0.99799
-0.886284	0.997998
-0.892096	0.998054
-0.897908	0.998069
-0.903721	0.998133
-0.909533	0.998159
-0.915345	0.998267
-0.921158	0.998534
-0.926970	0.998606
-0.932782	0.998629
-0.938595	0.998686
-0.944407	0.99871
-0.950219	0.99874
-0.956032	0.998775
-0.961844	0.998781
-0.967656	0.998797
-0.973469	0.998841
-0.979281	0.998887
-0.985093	0.998898
-0.990906	0.998908
-0.996718	0.998969
-1.002530	0.998996
-1.008342	0.999027
-1.014155	0.999042
-1.019967	0.999056
-1.025779	0.99906
-1.031592	0.999089
-1.037404	0.99911
-1.043216	0.99913
-1.049029	0.999307
-1.054841	0.999316
-1.060653	0.999423
-1.066466	0.999547
-1.072278	0.999566
-1.078090	0.99958
-1.083903	0.999607
-1.089715	0.999622
-1.095527	0.999679
-1.101340	0.999685
-1.107152	0.999702
-1.112964	0.999711
-1.118777	0.999715
-1.124589	0.999738
-1.130401	0.999829
-1.136213	0.999834
-1.142026	0.999856
-1.147838	0.999874
-1.153650	0.999881
-1.159463	0.999897
-1.165275	0.999909
-1.171087	0.999933
-1.176900	0.999933
-1.182712	0.999936
-1.188524	0.999937
-1.194337	0.999941
-1.200149	0.99996
-1.205961	0.999964
-1.217586	0.999964
-1.229211	0.999967
-1.235023	0.999968
-1.246648	0.999973
-1.258272	0.999975
-1.269897	0.999977
-1.287334	0.999983
-1.293146	0.999984
-1.298958	0.999984
-1.316395	0.999986
-1.322208	0.999988
-1.333832	0.999988
-1.351269	0.999989
-1.357082	0.99999
-1.362894	0.999992
-1.374519	0.999994
-1.403580	0.999995
-1.415205	0.999995
-1.426829	0.999996
-1.438454	0.999998
-1.467516	0.999999
-1.479140	1
-1.543076	1
&
```
