## Supplementary material for "All-at-once RNA folding with 3D motif prediction framed by evolutionary information": RF03622_mir-731.cacofold.power

```
# Power analysis of CaCoFold structure 
#
# Powertype = SINGLE SUBSTITUTIONS
# covary  left_pos      right_pos    substitutions      power
#----------------------------------------------------------------
          1		90		0		0.00
          2		89		0		0.00
          3		88		2		0.00
          4		87		1		0.00
          5		86		0		0.00
          6		85		2		0.00
          7		84		1		0.00
          8		83		1		0.00
          9		82		2		0.00
          10		81		0		0.00
          11		80		0		0.00
          12		79		1		0.00
          13		78		1		0.00
          14		77		1		0.00
          17		74		0		0.00
          18		73		0		0.00
          19		72		0		0.00
          20		71		0		0.00
          21		70		0		0.00
          22		69		0		0.00
          23		68		0		0.00
          29		63		0		0.00
          30		62		0		0.00
          31		61		0		0.00
          32		60		0		0.00
          33		59		0		0.00
          34		58		0		0.00
          36		57		0		0.00
          37		56		2		0.00
          38		55		0		0.00
          39		54		0		0.00
          42		53		0		0.00
          43		52		2		0.00
#
# BPAIRS 33
# avg substitutions per BP  0.5
# BPAIRS expected to covary 0.0 +/- 0.0
# BPAIRS observed to covary 0
#
```
