## Supplementary material for "All-at-once RNA folding with 3D motif prediction framed by evolutionary information": RF03622_mir-731.helixcov

```
# RMs = 3 L = 90

# RM_HELIX NESTED 29-43 52-63, nbp = 12 nbp_cov = 0
# pvals: 0.963755,0.963755,0.963755,0.963755,0.963755,0.963755,0.963755,0.964398,0.963755,0.963755,0.963755,0.00225635
# aggregated NONE
NESTED  ::::::::::::::::::::::::::::<<<<<<-<<<<--<<________>>>>>>>>>>>>:::::::::::::::::::::::::::
        ::::::::::::::::::::::::::::::::::::::::::::::::::::::::::::::::::::::::::::::::::::::::::

# RM_HELIX NESTED 17-23 68-74, nbp = 7 nbp_cov = 0
# pvals: 0.963755,0.963755,0.963755,0.963755,0.963755,0.963755,0.963755
# aggregated NONE
NESTED  ::::::::::::::::<<<<<<<____________________________________________>>>>>>>::::::::::::::::
        ::::::::::::::::::::::::::::::::::::::::::::::::::::::::::::::::::::::::::::::::::::::::::

# RM_HELIX NESTED 1-11 80-90, nbp = 11 nbp_cov = 0
# pvals: 0.963755,0.963755,0.00492468,0.963755,0.963755,0.0056496,0.963755,0.963755,0.0127174,0.963755,0.963755
# aggregated NONE
NESTED  <<<<<<<<<<<____________________________________________________________________>>>>>>>>>>>
        ::::::::::::::::::::::::::::::::::::::::::::::::::::::::::::::::::::::::::::::::::::::::::
```
