## Supplementary material for "All-at-once RNA folding with 3D motif prediction framed by evolutionary information": RF03622_mir-731.surv

```
1.028834	0.0333333
0.957125	0.0666667
0.949954	0.1
0.691802	0.133333
-0.003775	0.966667
-0.032458	1
&
1.386510	0.000251572
1.380208	0.00100629
1.028834	0.0027673
0.957125	0.00477987
0.949954	0.00754717
0.763511	0.00981132
0.741998	0.0138365
0.727657	0.0161006
0.691802	0.0178616
0.670289	0.0198742
0.663119	0.0206289
0.620093	0.0208805
0.548384	0.0218868
0.483846	0.0226415
0.419308	0.0246541
0.397795	0.027673
0.376283	0.0306918
0.354770	0.032956
0.232865	0.0337107
0.153985	0.0344654
0.089447	0.0352201
-0.003775	0.954717
-0.032458	0.955723
-0.089825	0.956478
-0.125680	0.961258
-0.140022	0.963522
-0.161534	0.964277
-0.226072	0.965786
-0.247585	0.967296
-0.269098	0.970314
-0.276269	0.970818
-0.297781	0.971572
-0.484224	0.972579
-0.491395	0.975597
-0.498566	0.978616
-0.512908	0.980126
-0.534421	0.980881
-0.563104	0.983899
-0.570275	0.986918
-0.577446	0.987925
-0.584617	0.989434
-0.606130	0.989686
-0.634813	0.990189
-0.706522	0.994214
-0.778231	0.997233
-0.806915	0.998239
-1.151118	0.999245
-1.215656	0.999748
-1.488150	1
&
1.989734	8.32293e-07
1.982563	2.49688e-06
1.939538	3.32917e-06
1.918025	4.16146e-06
1.889341	4.99376e-06
1.824803	6.65834e-06
1.817632	7.49064e-06
1.774607	9.15522e-06
1.745923	9.98752e-06
1.738753	1.4149e-05
1.731582	1.49813e-05
1.724411	1.58136e-05
1.717240	1.66459e-05
1.702898	1.91427e-05
1.695727	2.24719e-05
1.688556	2.49688e-05
1.667044	2.74657e-05
1.659873	2.8298e-05
1.652702	3.07948e-05
1.645531	3.32917e-05
1.631189	4.32792e-05
1.616847	4.74407e-05
1.609676	4.91053e-05
1.602506	4.99376e-05
1.595335	5.16022e-05
1.588164	5.57636e-05
1.580993	5.82605e-05
1.573822	6.8248e-05
1.566651	7.07449e-05
1.559480	7.32418e-05
1.552309	7.40741e-05
1.545138	8.65585e-05
1.537967	8.90553e-05
1.530797	9.6546e-05
1.523626	0.000100707
1.516455	0.00010154
1.509284	0.000111527
1.502113	0.000114856
1.494942	0.000118186
1.487771	0.000123179
1.480600	0.000138993
1.473429	0.00014149
1.466259	0.000164794
1.451917	0.000182272
1.444746	0.000184769
1.430404	0.000191427
1.423233	0.000212235
1.408891	0.000220558
1.401721	0.000263005
1.394550	0.000267166
1.387379	0.000269663
1.380208	0.000389513
1.373037	0.000435289
1.365866	0.000443612
1.358695	0.000456097
1.351524	0.000473575
1.344353	0.000480233
1.330012	0.000486891
1.322841	0.000495214
1.315670	0.000521015
1.308499	0.000524345
1.301328	0.000539326
1.294157	0.000554307
1.286986	0.000590096
1.279815	0.000640033
1.272644	0.000669996
1.265474	0.000699958
1.258303	0.000708281
1.251132	0.00079484
1.243961	0.000816479
1.236790	0.000866417
1.229619	0.000881398
1.222448	0.000908864
1.215277	0.000923845
1.208106	0.000924677
1.200936	0.000947149
1.193765	0.000991261
1.186594	0.00101623
1.179423	0.00107033
1.172252	0.0011161
1.165081	0.00115106
1.157910	0.00117686
1.150739	0.00121848
1.143568	0.00123429
1.136397	0.00125343
1.129227	0.00126009
1.122056	0.00128672
1.114885	0.00132751
1.107714	0.0013841
1.100543	0.00145318
1.093372	0.00151477
1.086201	0.00154806
1.079030	0.00158635
1.071859	0.00161382
1.064689	0.00165127
1.057518	0.00167208
1.050347	0.00168706
1.043176	0.00172618
1.036005	0.00180275
1.028834	0.00225635
1.021663	0.00240949
1.014492	0.00249189
1.007321	0.00265751
1.000150	0.00286392
0.992980	0.00311111
0.985809	0.00346567
0.978638	0.0036829
0.971467	0.00412817
0.964296	0.00443196
0.957125	0.00492468
0.949954	0.0056496
0.942783	0.00588098
0.935612	0.00631128
0.928442	0.00664087
0.921271	0.00690054
0.914100	0.00712027
0.906929	0.0072784
0.899758	0.00752643
0.892587	0.00776696
0.885416	0.00783521
0.878245	0.00804827
0.871074	0.00823221
0.863904	0.00834207
0.856733	0.00847607
0.849562	0.00854099
0.842391	0.0085851
0.835220	0.00862006
0.828049	0.0086933
0.820878	0.00876737
0.813707	0.00885809
0.806536	0.00908032
0.799365	0.00914107
0.792195	0.00932584
0.785024	0.0093841
0.777853	0.00950895
0.770682	0.00966042
0.763511	0.0100574
0.756340	0.0101756
0.749169	0.0104103
0.741998	0.0110246
0.734827	0.0111377
0.727657	0.0115481
0.720486	0.0117944
0.713315	0.0119459
0.706144	0.0121057
0.698973	0.0122447
0.691802	0.0127174
0.684631	0.0129496
0.677460	0.0130978
0.670289	0.0136821
0.663119	0.0141814
0.655948	0.0143138
0.648777	0.0144386
0.641606	0.0146542
0.634435	0.0148381
0.627264	0.0151877
0.620093	0.0153591
0.612922	0.0156188
0.605751	0.0158777
0.598580	0.0160108
0.591410	0.0162106
0.584239	0.0164328
0.577068	0.0165901
0.569897	0.0167782
0.562726	0.0168448
0.555555	0.0170695
0.548384	0.0174174
0.541213	0.0176821
0.534042	0.0179193
0.526872	0.0181357
0.519701	0.0182888
0.512530	0.0184145
0.505359	0.0185518
0.498188	0.0188057
0.491017	0.0189871
0.483846	0.0192601
0.476675	0.0194282
0.469504	0.0195697
0.462333	0.0197378
0.455163	0.0199892
0.447992	0.0202039
0.440821	0.0204245
0.433650	0.0207599
0.426479	0.021166
0.419308	0.0217179
0.412137	0.0220533
0.404966	0.0224419
0.397795	0.0231069
0.390625	0.0236363
0.383454	0.0240241
0.376283	0.0247873
0.369112	0.025062
0.361941	0.0252318
0.354770	0.0258618
0.347599	0.0261973
0.340428	0.0263695
0.333257	0.026526
0.326087	0.026774
0.318916	0.026913
0.311745	0.0271394
0.304574	0.0272426
0.297403	0.0273075
0.290232	0.0274149
0.283061	0.0275347
0.275890	0.0275897
0.268719	0.0276255
0.261548	0.0276746
0.254378	0.0277511
0.247207	0.0278002
0.240036	0.0278477
0.232865	0.0280441
0.225694	0.0280558
0.218523	0.0281248
0.211352	0.0281814
0.204181	0.0282222
0.197010	0.0282805
0.189840	0.0283712
0.182669	0.0283962
0.175498	0.0284761
0.168327	0.0285668
0.161156	0.0286284
0.153985	0.0287657
0.146814	0.0288373
0.139643	0.0288889
0.132472	0.028948
0.125301	0.0289821
0.118131	0.0290978
0.110960	0.0291669
0.103789	0.0292243
0.096618	0.0292601
0.089447	0.0294174
0.082276	0.0294565
0.075105	0.0295073
0.067934	0.0295805
0.060763	0.0296646
0.053593	0.0297445
0.046422	0.0298269
0.039251	0.0299026
0.032080	0.0299492
0.024909	0.0300316
0.017738	0.0300583
0.010567	0.0301448
0.003396	0.0302455
-0.003775	0.963755
-0.010945	0.963869
-0.018116	0.963978
-0.025287	0.964071
-0.032458	0.964398
-0.039629	0.964464
-0.046800	0.964607
-0.053971	0.964719
-0.061142	0.965018
-0.068313	0.965114
-0.075484	0.965379
-0.082654	0.965596
-0.089825	0.965895
-0.096996	0.96619
-0.104167	0.966445
-0.111338	0.966681
-0.118509	0.967053
-0.125680	0.967905
-0.132851	0.968149
-0.140022	0.968676
-0.147192	0.969072
-0.154363	0.969561
-0.161534	0.970023
-0.168705	0.970329
-0.175876	0.970632
-0.183047	0.970915
-0.190218	0.97138
-0.197389	0.97168
-0.204560	0.97204
-0.211730	0.972384
-0.218901	0.972538
-0.226072	0.972923
-0.233243	0.973104
-0.240414	0.973262
-0.247585	0.973597
-0.254756	0.973906
-0.261927	0.974122
-0.269098	0.974691
-0.276269	0.974949
-0.283439	0.975095
-0.290610	0.975333
-0.297781	0.975669
-0.304952	0.975799
-0.312123	0.975886
-0.319294	0.976049
-0.326465	0.976234
-0.333636	0.976324
-0.340807	0.97653
-0.347977	0.976619
-0.355148	0.97677
-0.362319	0.976867
-0.369490	0.976926
-0.376661	0.977027
-0.383832	0.977146
-0.391003	0.977249
-0.398174	0.977355
-0.405345	0.9777
-0.412516	0.977845
-0.419686	0.978087
-0.426857	0.97847
-0.434028	0.978735
-0.441199	0.978998
-0.448370	0.979356
-0.455541	0.979553
-0.462712	0.979758
-0.469883	0.980006
-0.477054	0.980484
-0.484224	0.98081
-0.491395	0.981428
-0.498566	0.982141
-0.505737	0.982657
-0.512908	0.983347
-0.520079	0.983836
-0.527250	0.984453
-0.534421	0.985217
-0.541592	0.985697
-0.548762	0.98609
-0.555933	0.986385
-0.563104	0.98699
-0.570275	0.987814
-0.577446	0.988376
-0.584617	0.989177
-0.591788	0.989675
-0.598959	0.990037
-0.606130	0.99041
-0.613301	0.990744
-0.620471	0.991104
-0.627642	0.991296
-0.634813	0.991614
-0.641984	0.99203
-0.649155	0.992305
-0.656326	0.992868
-0.663497	0.993098
-0.670668	0.993272
-0.677839	0.993366
-0.685009	0.993484
-0.692180	0.993583
-0.699351	0.99391
-0.706522	0.994584
-0.713693	0.994698
-0.720864	0.994976
-0.728035	0.995066
-0.735206	0.995223
-0.742377	0.995337
-0.749548	0.9954
-0.756718	0.995608
-0.763889	0.995802
-0.771060	0.996017
-0.778231	0.996693
-0.785402	0.996816
-0.792573	0.996916
-0.799744	0.996997
-0.806915	0.997203
-0.814086	0.997275
-0.821256	0.997332
-0.828427	0.997425
-0.835598	0.997575
-0.842769	0.997684
-0.849940	0.997758
-0.857111	0.997971
-0.864282	0.997999
-0.871453	0.998042
-0.878624	0.998068
-0.885794	0.998102
-0.892965	0.998134
-0.900136	0.998193
-0.907307	0.998245
-0.914478	0.998288
-0.921649	0.998334
-0.928820	0.99837
-0.935991	0.998402
-0.943162	0.998465
-0.950333	0.99849
-0.957503	0.998535
-0.964674	0.99858
-0.971845	0.998592
-0.979016	0.998618
-0.986187	0.998636
-0.993358	0.998698
-1.000529	0.998739
-1.007700	0.998766
-1.014871	0.998776
-1.022041	0.998799
-1.029212	0.998805
-1.036383	0.998833
-1.043554	0.998898
-1.050725	0.998914
-1.057896	0.998919
-1.065067	0.998936
-1.072238	0.998979
-1.079409	0.998998
-1.086579	0.999011
-1.093750	0.999043
-1.100921	0.999055
-1.108092	0.999074
-1.115263	0.999139
-1.122434	0.999145
-1.129605	0.999162
-1.136776	0.999175
-1.143947	0.999191
-1.151118	0.999314
-1.158288	0.999373
-1.165459	0.999392
-1.172630	0.999427
-1.179801	0.999435
-1.186972	0.999462
-1.194143	0.999464
-1.208485	0.999471
-1.215656	0.999563
-1.222826	0.999581
-1.229997	0.999586
-1.237168	0.999605
-1.244339	0.999617
-1.251510	0.999636
-1.258681	0.99964
-1.265852	0.999655
-1.273023	0.999665
-1.280194	0.999666
-1.294535	0.999688
-1.301706	0.999698
-1.308877	0.999733
-1.316048	0.999736
-1.323219	0.99975
-1.330390	0.999764
-1.337561	0.999767
-1.344732	0.999776
-1.351903	0.999794
-1.359073	0.999794
-1.366244	0.999795
-1.373415	0.999796
-1.380586	0.999799
-1.387757	0.999806
-1.394928	0.999819
-1.402099	0.999841
-1.409270	0.999858
-1.416441	0.999859
-1.423611	0.999861
-1.430782	0.999863
-1.437953	0.999876
-1.445124	0.999877
-1.452295	0.999881
-1.466637	0.999885
-1.480979	0.999888
-1.488150	0.999924
-1.495320	0.999925
-1.502491	0.999928
-1.509662	0.999934
-1.524004	0.999937
-1.531175	0.999938
-1.545517	0.999943
-1.552688	0.999944
-1.574200	0.999945
-1.581371	0.999951
-1.588542	0.999953
-1.595713	0.999958
-1.602884	0.999962
-1.610055	0.999964
-1.624396	0.999966
-1.631567	0.999967
-1.645909	0.999976
-1.653080	0.999977
-1.660251	0.999982
-1.688935	0.999983
-1.703276	0.999986
-1.710447	0.999993
-1.724789	0.999993
-1.731960	0.999994
-1.782156	0.999995
-1.853865	0.999996
-1.875378	0.999997
-1.954258	0.999999
-2.291290	1
&
```
