## Supplementary material for "All-at-once RNA folding with 3D motif prediction framed by evolutionary information": RF03623_mir-1252.surv (part 1 of 2)

```
0.000000	0.037037
-0.000125	1
&
0.050208	0.000487092
0.037499	0.000974184
0.017240	0.00146128
-0.000125	1
&
0.050333	2.40385e-06
0.050208	0.000480769
0.037499	0.000961538
0.017240	0.00144231
-0.000125	1
&
9.465585	4.94066e-324
9.465459	4.94066e-324
9.465333	4.94066e-324
9.465208	4.94066e-324
9.465082	4.94066e-324
9.464956	4.94066e-324
9.464830	4.94066e-324
9.464704	4.94066e-324
9.464578	4.94066e-324
9.464453	4.94066e-324
9.464327	4.94066e-324
9.464201	4.94066e-324
9.464075	4.94066e-324
9.463949	4.94066e-324
9.463823	4.94066e-324
9.463698	4.94066e-324
9.463572	4.94066e-324
9.463446	4.94066e-324
9.463320	4.94066e-324
9.463194	4.94066e-324
9.463068	4.94066e-324
9.462943	4.94066e-324
9.462817	4.94066e-324
9.462691	4.94066e-324
9.462565	4.94066e-324
9.462439	4.94066e-324
9.462313	4.94066e-324
9.462188	4.94066e-324
9.462062	4.94066e-324
9.461936	4.94066e-324
9.461810	4.94066e-324
9.461684	4.94066e-324
9.461558	4.94066e-324
9.461433	4.94066e-324
9.461307	4.94066e-324
9.461181	4.94066e-324
9.461055	4.94066e-324
9.460929	4.94066e-324
9.460803	4.94066e-324
9.460678	4.94066e-324
9.460552	4.94066e-324
9.460426	4.94066e-324
9.460300	4.94066e-324
9.460174	4.94066e-324
9.460048	4.94066e-324
9.459923	4.94066e-324
9.459797	4.94066e-324
9.459671	4.94066e-324
9.459545	4.94066e-324
9.459419	4.94066e-324
9.459293	4.94066e-324
9.459168	4.94066e-324
9.459042	4.94066e-324
9.458916	4.94066e-324
9.458790	4.94066e-324
9.458664	4.94066e-324
9.458538	4.94066e-324
9.458413	4.94066e-324
9.458287	4.94066e-324
9.458161	4.94066e-324
9.458035	4.94066e-324
9.457909	4.94066e-324
9.457783	4.94066e-324
9.457658	4.94066e-324
9.457532	4.94066e-324
9.457406	4.94066e-324
9.457280	4.94066e-324
9.457154	4.94066e-324
9.457028	4.94066e-324
9.456903	4.94066e-324
9.456777	4.94066e-324
9.456651	4.94066e-324
9.456525	4.94066e-324
9.456399	4.94066e-324
9.456273	4.94066e-324
9.456148	4.94066e-324
9.456022	4.94066e-324
9.455896	4.94066e-324
9.455770	4.94066e-324
9.455644	4.94066e-324
9.455518	4.94066e-324
9.455393	4.94066e-324
9.455267	4.94066e-324
9.455141	4.94066e-324
9.455015	4.94066e-324
9.454889	4.94066e-324
9.454763	4.94066e-324
9.454638	4.94066e-324
9.454512	4.94066e-324
9.454386	4.94066e-324
9.454260	4.94066e-324
9.454134	4.94066e-324
9.454008	4.94066e-324
9.453883	4.94066e-324
9.453757	4.94066e-324
9.453631	4.94066e-324
9.453505	4.94066e-324
9.453379	4.94066e-324
9.453253	4.94066e-324
9.453128	4.94066e-324
9.453002	4.94066e-324
9.452876	4.94066e-324
9.452750	4.94066e-324
9.452624	4.94066e-324
9.452498	4.94066e-324
9.452373	4.94066e-324
9.452247	4.94066e-324
9.452121	4.94066e-324
9.451995	4.94066e-324
9.451869	4.94066e-324
9.451743	4.94066e-324
9.451618	4.94066e-324
9.451492	9.88131e-324
9.451366	9.88131e-324
9.451240	9.88131e-324
9.451114	9.88131e-324
9.450988	9.88131e-324
9.450863	9.88131e-324
9.450737	9.88131e-324
9.450611	9.88131e-324
9.450485	9.88131e-324
9.450359	9.88131e-324
9.450233	9.88131e-324
9.450108	9.88131e-324
9.449982	9.88131e-324
9.449856	9.88131e-324
9.449730	9.88131e-324
9.449604	9.88131e-324
9.449478	9.88131e-324
9.449353	9.88131e-324
9.449227	9.88131e-324
9.449101	9.88131e-324
9.448975	9.88131e-324
9.448849	9.88131e-324
9.448723	9.88131e-324
9.448598	9.88131e-324
9.448472	9.88131e-324
9.448346	9.88131e-324
9.448220	9.88131e-324
9.448094	9.88131e-324
9.447968	9.88131e-324
9.447843	9.88131e-324
9.447717	9.88131e-324
9.447591	9.88131e-324
9.447465	9.88131e-324
9.447339	9.88131e-324
9.447213	9.88131e-324
9.447088	9.88131e-324
9.446962	9.88131e-324
9.446836	9.88131e-324
9.446710	9.88131e-324
9.446584	9.88131e-324
9.446458	9.88131e-324
9.446333	9.88131e-324
9.446207	9.88131e-324
9.446081	9.88131e-324
9.445955	9.88131e-324
9.445829	9.88131e-324
9.445703	9.88131e-324
9.445578	9.88131e-324
9.445452	9.88131e-324
9.445326	9.88131e-324
9.445200	9.88131e-324
9.445074	9.88131e-324
9.444948	1.4822e-323
9.444823	1.4822e-323
9.444697	1.4822e-323
9.444571	1.4822e-323
9.444445	1.4822e-323
9.444319	1.4822e-323
9.444193	1.4822e-323
9.444068	1.4822e-323
9.443942	1.4822e-323
9.443816	1.4822e-323
9.443690	1.4822e-323
9.443564	1.4822e-323
9.443438	1.4822e-323
9.443313	1.4822e-323
9.443187	1.4822e-323
9.443061	1.4822e-323
9.442935	1.4822e-323
9.442809	1.4822e-323
9.442683	1.4822e-323
9.442558	1.4822e-323
9.442432	1.4822e-323
9.442306	1.4822e-323
9.442180	1.4822e-323
9.442054	1.4822e-323
9.441928	1.4822e-323
9.441803	1.4822e-323
9.441677	1.4822e-323
9.441551	1.4822e-323
9.441425	1.4822e-323
9.441299	1.4822e-323
9.441173	1.4822e-323
9.441048	1.4822e-323
9.440922	1.4822e-323
9.440796	1.4822e-323
9.440670	1.97626e-323
9.440544	1.97626e-323
9.440418	1.97626e-323
9.440293	1.97626e-323
9.440167	1.97626e-323
9.440041	1.97626e-323
9.439915	1.97626e-323
9.439789	1.97626e-323
9.439663	1.97626e-323
9.439538	1.97626e-323
9.439412	1.97626e-323
9.439286	1.97626e-323
9.439160	1.97626e-323
9.439034	1.97626e-323
9.438908	1.97626e-323
9.438783	1.97626e-323
9.438657	1.97626e-323
9.438531	1.97626e-323
9.438405	1.97626e-323
9.438279	1.97626e-323
9.438153	1.97626e-323
9.438028	1.97626e-323
9.437902	1.97626e-323
9.437776	1.97626e-323
9.437650	1.97626e-323
9.437524	1.97626e-323
9.437398	2.47033e-323
9.437273	2.47033e-323
9.437147	2.47033e-323
9.437021	2.47033e-323
9.436895	2.47033e-323
9.436769	2.47033e-323
9.436643	2.47033e-323
9.436518	2.47033e-323
9.436392	2.47033e-323
9.436266	2.47033e-323
9.436140	2.47033e-323
9.436014	2.47033e-323
9.435888	2.47033e-323
9.435763	2.47033e-323
9.435637	2.47033e-323
9.435511	2.47033e-323
9.435385	2.47033e-323
9.435259	2.47033e-323
9.435133	2.47033e-323
9.435008	2.47033e-323
9.434882	2.96439e-323
9.434756	2.96439e-323
9.434630	2.96439e-323
9.434504	2.96439e-323
9.434378	2.96439e-323
9.434253	2.96439e-323
9.434127	2.96439e-323
9.434001	2.96439e-323
9.433875	2.96439e-323
9.433749	2.96439e-323
9.433623	2.96439e-323
9.433498	2.96439e-323
9.433372	2.96439e-323
9.433246	2.96439e-323
9.433120	2.96439e-323
9.432994	2.96439e-323
9.432868	2.96439e-323
9.432743	3.45846e-323
9.432617	3.45846e-323
9.432491	3.45846e-323
9.432365	3.45846e-323
9.432239	3.45846e-323
9.432113	3.45846e-323
9.431988	3.45846e-323
9.431862	3.45846e-323
9.431736	3.45846e-323
9.431610	3.45846e-323
9.431484	3.45846e-323
9.431358	3.45846e-323
9.431233	3.45846e-323
9.431107	3.45846e-323
9.430981	3.95253e-323
9.430855	3.95253e-323
9.430729	3.95253e-323
9.430603	3.95253e-323
9.430478	3.95253e-323
9.430352	3.95253e-323
9.430226	3.95253e-323
9.430100	3.95253e-323
9.429974	3.95253e-323
9.429848	3.95253e-323
9.429723	3.95253e-323
9.429597	3.95253e-323
9.429471	3.95253e-323
9.429345	4.44659e-323
9.429219	4.44659e-323
9.429093	4.44659e-323
9.428968	4.44659e-323
9.428842	4.44659e-323
9.428716	4.44659e-323
9.428590	4.44659e-323
9.428464	4.44659e-323
9.428338	4.44659e-323
9.428213	4.44659e-323
9.428087	4.44659e-323
9.427961	4.94066e-323
9.427835	4.94066e-323
9.427709	4.94066e-323
9.427583	4.94066e-323
9.427458	4.94066e-323
9.427332	4.94066e-323
9.427206	4.94066e-323
9.427080	4.94066e-323
9.426954	4.94066e-323
9.426828	4.94066e-323
9.426703	4.94066e-323
9.426577	5.43472e-323
9.426451	5.43472e-323
9.426325	5.43472e-323
9.426199	5.43472e-323
9.426073	5.43472e-323
9.425948	5.43472e-323
9.425822	5.43472e-323
9.425696	5.43472e-323
9.425570	5.43472e-323
9.425444	5.92879e-323
9.425318	5.92879e-323
9.425193	5.92879e-323
9.425067	5.92879e-323
9.424941	5.92879e-323
9.424815	5.92879e-323
9.424689	5.92879e-323
9.424563	5.92879e-323
9.424438	6.42285e-323
9.424312	6.42285e-323
9.424186	6.42285e-323
9.424060	6.42285e-323
9.423934	6.42285e-323
9.423808	6.42285e-323
9.423683	6.42285e-323
9.423557	6.42285e-323
9.423431	6.91692e-323
9.423305	6.91692e-323
9.423179	6.91692e-323
9.423053	6.91692e-323
9.422928	6.91692e-323
9.422802	6.91692e-323
9.422676	6.91692e-323
9.422550	7.41098e-323
9.422424	7.41098e-323
9.422298	7.41098e-323
9.422173	7.41098e-323
9.422047	7.41098e-323
9.421921	7.41098e-323
9.421795	7.41098e-323
9.421669	7.90505e-323
9.421543	7.90505e-323
9.421418	7.90505e-323
9.421292	7.90505e-323
9.421166	7.90505e-323
9.421040	7.90505e-323
9.420914	8.39912e-323
9.420788	8.39912e-323
9.420663	8.39912e-323
9.420537	8.39912e-323
9.420411	8.39912e-323
9.420285	8.39912e-323
9.420159	8.89318e-323
9.420033	8.89318e-323
9.419908	8.89318e-323
9.419782	8.89318e-323
9.419656	8.89318e-323
9.419530	8.89318e-323
9.419404	9.38725e-323
9.419278	9.38725e-323
9.419153	9.38725e-323
9.419027	9.38725e-323
9.418901	9.38725e-323
9.418775	9.88131e-323
9.418649	9.88131e-323
9.418523	9.88131e-323
9.418398	9.88131e-323
9.418272	9.88131e-323
9.418146	9.88131e-323
9.418020	1.03754e-322
9.417894	1.03754e-322
9.417768	1.03754e-322
9.417643	1.03754e-322
9.417517	1.08694e-322
9.417391	1.08694e-322
9.417265	1.08694e-322
9.417139	1.08694e-322
9.417013	1.08694e-322
9.416888	1.13635e-322
9.416762	1.13635e-322
9.416636	1.13635e-322
9.416510	1.13635e-322
9.416384	1.18576e-322
9.416258	1.18576e-322
9.416133	1.18576e-322
9.416007	1.18576e-322
9.415881	1.18576e-322
9.415755	1.23516e-322
9.415629	1.23516e-322
9.415503	1.23516e-322
9.415378	1.23516e-322
9.415252	1.28457e-322
9.415126	1.28457e-322
9.415000	1.28457e-322
9.414874	1.28457e-322
9.414748	1.33398e-322
9.414623	1.33398e-322
9.414497	1.33398e-322
9.414371	1.38338e-322
9.414245	1.38338e-322
9.414119	1.38338e-322
9.413993	1.38338e-322
9.413868	1.43279e-322
9.413742	1.43279e-322
9.413616	1.43279e-322
9.413490	1.4822e-322
9.413364	1.4822e-322
9.413238	1.4822e-322
9.413113	1.4822e-322
9.412987	1.5316e-322
9.412861	1.5316e-322
9.412735	1.5316e-322
9.412609	1.58101e-322
9.412483	1.58101e-322
9.412358	1.58101e-322
9.412232	1.63042e-322
9.412106	1.63042e-322
9.411980	1.63042e-322
9.411854	1.67982e-322
9.411728	1.67982e-322
9.411603	1.67982e-322
9.411477	1.72923e-322
9.411351	1.72923e-322
9.411225	1.72923e-322
9.411099	1.77864e-322
9.410973	1.77864e-322
9.410848	1.77864e-322
9.410722	1.82804e-322
9.410596	1.82804e-322
9.410470	1.82804e-322
9.410344	1.87745e-322
9.410218	1.87745e-322
9.410093	1.92686e-322
9.409967	1.92686e-322
9.409841	1.92686e-322
9.409715	1.97626e-322
9.409589	1.97626e-322
9.409463	1.97626e-322
9.409338	2.02567e-322
9.409212	2.02567e-322
9.409086	2.07508e-322
9.408960	2.07508e-322
9.408834	2.07508e-322
9.408708	2.12448e-322
9.408583	2.12448e-322
9.408457	2.17389e-322
9.408331	2.17389e-322
9.408205	2.2233e-322
9.408079	2.2233e-322
9.407953	2.2727e-322
9.407828	2.2727e-322
9.407702	2.2727e-322
9.407576	2.32211e-322
9.407450	2.32211e-322
9.407324	2.37152e-322
9.407198	2.37152e-322
9.407073	2.42092e-322
9.406947	2.42092e-322
9.406821	2.47033e-322
9.406695	2.47033e-322
9.406569	2.51973e-322
9.406443	2.51973e-322
9.406318	2.56914e-322
9.406192	2.56914e-322
9.406066	2.61855e-322
9.405940	2.61855e-322
9.405814	2.66795e-322
9.405688	2.66795e-322
9.405563	2.71736e-322
9.405437	2.71736e-322
9.405311	2.76677e-322
9.405185	2.81617e-322
9.405059	2.81617e-322
9.404933	2.86558e-322
9.404807	2.86558e-322
9.404682	2.91499e-322
9.404556	2.91499e-322
9.404430	2.96439e-322
9.404304	3.0138e-322
9.404178	3.0138e-322
9.404052	3.06321e-322
9.403927	3.06321e-322
9.403801	3.11261e-322
9.403675	3.16202e-322
9.403549	3.16202e-322
9.403423	3.21143e-322
9.403297	3.26083e-322
9.403172	3.26083e-322
9.403046	3.31024e-322
9.402920	3.35965e-322
9.402794	3.35965e-322
9.402668	3.40905e-322
9.402542	3.45846e-322
9.402417	3.45846e-322
9.402291	3.50787e-322
9.402165	3.55727e-322
9.402039	3.55727e-322
9.401913	3.60668e-322
9.401787	3.65609e-322
9.401662	3.70549e-322
9.401536	3.70549e-322
9.401410	3.7549e-322
9.401284	3.80431e-322
9.401158	3.80431e-322
9.401032	3.85371e-322
9.400907	3.90312e-322
9.400781	3.95253e-322
9.400655	4.00193e-322
9.400529	4.00193e-322
9.400403	4.05134e-322
9.400277	4.10074e-322
9.400152	4.15015e-322
9.400026	4.19956e-322
9.399900	4.24896e-322
9.399774	4.24896e-322
9.399648	4.29837e-322
9.399522	4.34778e-322
9.399397	4.39718e-322
9.399271	4.44659e-322
9.399145	4.496e-322
9.399019	4.5454e-322
9.398893	4.59481e-322
9.398767	4.59481e-322
9.398642	4.64422e-322
9.398516	4.69362e-322
9.398390	4.74303e-322
9.398264	4.79244e-322
9.398138	4.84184e-322
9.398012	4.89125e-322
9.397887	4.94066e-322
9.397761	4.99006e-322
9.397635	5.03947e-322
9.397509	5.08888e-322
9.397383	5.13828e-322
9.397257	5.18769e-322
9.397132	5.2371e-322
9.397006	5.2865e-322
9.396880	5.33591e-322
9.396754	5.38532e-322
9.396628	5.43472e-322
9.396502	5.53354e-322
9.396377	5.58294e-322
9.396251	5.63235e-322
9.396125	5.68175e-322
9.395999	5.73116e-322
9.395873	5.78057e-322
9.395747	5.82997e-322
9.395622	5.92879e-322
9.395496	5.97819e-322
9.395370	6.0276e-322
9.395244	6.07701e-322
9.395118	6.12641e-322
9.394992	6.22523e-322
9.394867	6.27463e-322
9.394741	6.32404e-322
9.394615	6.37345e-322
9.394489	6.47226e-322
9.394363	6.52167e-322
9.394237	6.57107e-322
9.394112	6.66989e-322
9.393986	6.71929e-322
9.393860	6.7687e-322
9.393734	6.86751e-322
9.393608	6.91692e-322
9.393482	6.96633e-322
9.393357	7.06514e-322
9.393231	7.11455e-322
9.393105	7.21336e-322
9.392979	7.26276e-322
9.392853	7.31217e-322
9.392727	7.41098e-322
9.392602	7.46039e-322
9.392476	7.5592e-322
9.392350	7.60861e-322
9.392224	7.70742e-322
9.392098	7.80624e-322
9.391972	7.85564e-322
9.391847	7.95446e-322
9.391721	8.00386e-322
9.391595	8.10268e-322
9.391469	8.15208e-322
9.391343	8.2509e-322
9.391217	8.34971e-322
9.391092	8.39912e-322
9.390966	8.49793e-322
9.390840	8.59674e-322
9.390714	8.69556e-322
9.390588	8.74496e-322
9.390462	8.84378e-322
9.390337	8.94259e-322
9.390211	9.0414e-322
9.390085	9.09081e-322
9.389959	9.18962e-322
9.389833	9.28843e-322
9.389707	9.38725e-322
9.389582	9.48606e-322
9.389456	9.58487e-322
9.389330	9.68369e-322
9.389204	9.7825e-322
9.389078	9.88131e-322
9.388952	9.98013e-322
9.388827	1.00789e-321
9.388701	1.01778e-321
9.388575	1.02766e-321
9.388449	1.03754e-321
9.388323	1.04742e-321
9.388197	1.0573e-321
9.388072	1.06718e-321
9.387946	1.07706e-321
9.387820	1.08694e-321
9.387694	1.09683e-321
9.387568	1.11165e-321
9.387442	1.12153e-321
9.387317	1.13141e-321
9.387191	1.14129e-321
9.387065	1.15611e-321
9.386939	1.16599e-321
9.386813	1.17588e-321
9.386687	1.1907e-321
9.386562	1.20058e-321
9.386436	1.21046e-321
9.386310	1.22528e-321
9.386184	1.23516e-321
9.386058	1.24999e-321
9.385932	1.25987e-321
9.385807	1.27469e-321
9.385681	1.28457e-321
9.385555	1.29939e-321
9.385429	1.31421e-321
9.385303	1.3241e-321
9.385177	1.33892e-321
9.385052	1.35374e-321
9.384926	1.36362e-321
9.384800	1.37844e-321
9.384674	1.39327e-321
9.384548	1.40315e-321
9.384422	1.41797e-321
9.384297	1.43279e-321
9.384171	1.44761e-321
9.384045	1.46243e-321
9.383919	1.47726e-321
9.383793	1.49208e-321
9.383667	1.5069e-321
9.383542	1.52172e-321
9.383416	1.53654e-321
9.383290	1.55137e-321
9.383164	1.56619e-321
9.383038	1.58101e-321
9.382912	1.59583e-321
9.382787	1.61559e-321
9.382661	1.63042e-321
9.382535	1.64524e-321
9.382409	1.66006e-321
9.382283	1.67982e-321
9.382157	1.69465e-321
9.382032	1.70947e-321
9.381906	1.72923e-321
9.381780	1.74405e-321
9.381654	1.76381e-321
9.381528	1.77864e-321
9.381402	1.7984e-321
9.381277	1.81816e-321
9.381151	1.83298e-321
9.381025	1.85275e-321
9.380899	1.87251e-321
9.380773	1.88733e-321
9.380647	1.90709e-321
9.380522	1.92686e-321
9.380396	1.94662e-321
9.380270	1.96638e-321
9.380144	1.98614e-321
9.380018	2.00591e-321
9.379892	2.02567e-321
9.379767	2.04543e-321
9.379641	2.06519e-321
9.379515	2.08496e-321
9.379389	2.10472e-321
9.379263	2.12448e-321
9.379137	2.14919e-321
9.379012	2.16895e-321
9.378886	2.18871e-321
9.378760	2.21341e-321
9.378634	2.23318e-321
9.378508	2.25788e-321
9.378382	2.27764e-321
9.378257	2.30235e-321
9.378131	2.32211e-321
9.378005	2.34681e-321
9.377879	2.37152e-321
9.377753	2.39128e-321
9.377627	2.41598e-321
9.377502	2.44068e-321
9.377376	2.46539e-321
9.377250	2.49009e-321
9.377124	2.51479e-321
9.376998	2.5395e-321
9.376872	2.5642e-321
9.376747	2.5889e-321
9.376621	2.61361e-321
9.376495	2.63831e-321
9.376369	2.66795e-321
9.376243	2.69266e-321
9.376117	2.7223e-321
9.375992	2.747e-321
9.375866	2.77171e-321
9.375740	2.80135e-321
9.375614	2.831e-321
9.375488	2.8557e-321
9.375362	2.88534e-321
9.375237	2.91499e-321
9.375111	2.94463e-321
9.374985	2.97428e-321
9.374859	3.00392e-321
9.374733	3.03356e-321
9.374607	3.06321e-321
9.374482	3.09285e-321
9.374356	3.12249e-321
9.374230	3.15214e-321
9.374104	3.18178e-321
9.373978	3.21637e-321
9.373852	3.24601e-321
9.373727	3.2806e-321
9.373601	3.31024e-321
9.373475	3.34482e-321
9.373349	3.37941e-321
9.373223	3.41399e-321
9.373097	3.44364e-321
9.372972	3.47822e-321
9.372846	3.51281e-321
9.372720	3.54739e-321
9.372594	3.58198e-321
9.372468	3.6215e-321
9.372342	3.65609e-321
9.372217	3.69067e-321
9.372091	3.7302e-321
9.371965	3.76478e-321
9.371839	3.80431e-321
9.371713	3.83889e-321
9.371587	3.87842e-321
9.371462	3.91794e-321
9.371336	3.95253e-321
9.371210	3.99205e-321
9.371084	4.03158e-321
9.370958	4.0711e-321
9.370832	4.11557e-321
9.370707	4.15509e-321
9.370581	4.19462e-321
9.370455	4.23908e-321
9.370329	4.27861e-321
9.370203	4.32307e-321
9.370077	4.3626e-321
9.369952	4.40707e-321
9.369826	4.45153e-321
9.369700	4.496e-321
9.369574	4.54046e-321
9.369448	4.58493e-321
9.369322	4.6294e-321
9.369197	4.67386e-321
9.369071	4.72327e-321
9.368945	4.76773e-321
9.368819	4.81714e-321
9.368693	4.86161e-321
9.368567	4.91101e-321
9.368442	4.96042e-321
9.368316	5.00983e-321
9.368190	5.05923e-321
9.368064	5.10864e-321
9.367938	5.15805e-321
9.367812	5.21239e-321
9.367687	5.2618e-321
9.367561	5.31615e-321
9.367435	5.36555e-321
9.367309	5.4199e-321
9.367183	5.47425e-321
9.367057	5.52859e-321
9.366932	5.58294e-321
9.366806	5.63729e-321
9.366680	5.69658e-321
9.366554	5.75092e-321
9.366428	5.81021e-321
9.366302	5.86456e-321
9.366177	5.92385e-321
9.366051	5.98313e-321
9.365925	6.04242e-321
9.365799	6.10171e-321
9.365673	6.161e-321
9.365547	6.22029e-321
9.365422	6.28452e-321
9.365296	6.3438e-321
9.365170	6.40803e-321
9.365044	6.47226e-321
9.364918	6.53649e-321
9.364792	6.60072e-321
9.364667	6.66495e-321
9.364541	6.73411e-321
9.364415	6.79834e-321
9.364289	6.86751e-321
9.364163	6.93668e-321
9.364037	7.00091e-321
9.363912	7.07502e-321
9.363786	7.14419e-321
9.363660	7.21336e-321
9.363534	7.28253e-321
9.363408	7.35664e-321
9.363282	7.43075e-321
9.363157	7.50486e-321
9.363031	7.57897e-321
9.362905	7.65308e-321
9.362779	7.72719e-321
9.362653	7.80624e-321
9.362527	7.88035e-321
9.362402	7.9594e-321
9.362276	8.03845e-321
9.362150	8.1175e-321
9.362024	8.20149e-321
9.361898	8.28054e-321
9.361772	8.36453e-321
9.361647	8.44358e-321
9.361521	8.52757e-321
9.361395	8.61156e-321
9.361269	8.7005e-321
9.361143	8.78449e-321
9.361017	8.87342e-321
9.360892	8.95741e-321
9.360766	9.04634e-321
9.360640	9.13527e-321
9.360514	9.22915e-321
9.360388	9.31808e-321
9.360262	9.41195e-321
9.360137	9.50582e-321
9.360011	9.5997e-321
9.359885	9.69357e-321
9.359759	9.79238e-321
9.359633	9.88625e-321
9.359507	9.98507e-321
9.359382	1.00839e-320
9.359256	1.01827e-320
9.359130	1.02864e-320
9.359004	1.03853e-320
9.358878	1.0489e-320
9.358752	1.05928e-320
9.358627	1.06965e-320
9.358501	1.08052e-320
9.358375	1.0909e-320
9.358249	1.10177e-320
9.358123	1.11264e-320
9.357997	1.124e-320
9.357872	1.13487e-320
9.357746	1.14623e-320
9.357620	1.1576e-320
9.357494	1.16896e-320
9.357368	1.18032e-320
9.357242	1.19218e-320
9.357117	1.20404e-320
9.356991	1.2159e-320
9.356865	1.22775e-320
9.356739	1.2401e-320
9.356613	1.25246e-320
9.356487	1.26481e-320
9.356362	1.27716e-320
9.356236	1.29001e-320
9.356110	1.30285e-320
9.355984	1.3157e-320
9.355858	1.32854e-320
9.355732	1.34188e-320
9.355607	1.35522e-320
9.355481	1.36856e-320
9.355355	1.3819e-320
9.355229	1.39574e-320
9.355103	1.40957e-320
9.354977	1.4234e-320
9.354852	1.43773e-320
9.354726	1.45206e-320
9.354600	1.46639e-320
9.354474	1.48071e-320
9.354348	1.49554e-320
9.354222	1.51036e-320
9.354097	1.52518e-320
9.353971	1.5405e-320
9.353845	1.55532e-320
9.353719	1.57113e-320
9.353593	1.58644e-320
9.353467	1.60225e-320
9.353342	1.61806e-320
9.353216	1.63388e-320
9.353090	1.65018e-320
9.352964	1.66648e-320
9.352838	1.68328e-320
9.352712	1.69959e-320
9.352587	1.71638e-320
9.352461	1.73368e-320
9.352335	1.75097e-320
9.352209	1.76826e-320
9.352083	1.78555e-320
9.351957	1.80334e-320
9.351832	1.82113e-320
9.351706	1.83941e-320
9.351580	1.85719e-320
9.351454	1.87597e-320
9.351328	1.89425e-320
9.351202	1.91302e-320
9.351077	1.93229e-320
9.350951	1.95107e-320
9.350825	1.97033e-320
9.350699	1.9901e-320
9.350573	2.00986e-320
9.350447	2.02962e-320
9.350322	2.04988e-320
9.350196	2.07014e-320
9.350070	2.09039e-320
9.349944	2.11114e-320
9.349818	2.13189e-320
9.349692	2.15314e-320
9.349567	2.17438e-320
9.349441	2.19612e-320
9.349315	2.21786e-320
9.349189	2.2396e-320
9.349063	2.26183e-320
9.348937	2.28456e-320
9.348812	2.30679e-320
9.348686	2.33001e-320
9.348560	2.35274e-320
9.348434	2.37596e-320
9.348308	2.39968e-320
9.348182	2.42339e-320
9.348057	2.4476e-320
9.347931	2.47181e-320
9.347805	2.49602e-320
9.347679	2.52072e-320
9.347553	2.54592e-320
9.347427	2.57112e-320
9.347302	2.59631e-320
9.347176	2.62201e-320
9.347050	2.64819e-320
9.346924	2.67438e-320
9.346798	2.70106e-320
9.346672	2.72774e-320
9.346547	2.75442e-320
9.346421	2.78159e-320
9.346295	2.80926e-320
9.346169	2.83742e-320
9.346043	2.86509e-320
9.345917	2.89374e-320
9.345792	2.9224e-320
9.345666	2.95105e-320
9.345540	2.9807e-320
9.345414	3.00985e-320
9.345288	3.03999e-320
9.345162	3.06963e-320
9.345037	3.10026e-320
9.344911	3.13089e-320
9.344785	3.16202e-320
9.344659	3.19315e-320
9.344533	3.22477e-320
9.344407	3.25688e-320
9.344282	3.289e-320
9.344156	3.3216e-320
9.344030	3.35471e-320
9.343904	3.38781e-320
9.343778	3.4214e-320
9.343652	3.455e-320
9.343527	3.48909e-320
9.343401	3.52368e-320
9.343275	3.55875e-320
9.343149	3.59383e-320
9.343023	3.62941e-320
9.342897	3.66547e-320
9.342772	3.70203e-320
9.342646	3.73859e-320
9.342520	3.77565e-320
9.342394	3.8127e-320
9.342268	3.85075e-320
9.342142	3.88879e-320
9.342017	3.92733e-320
9.341891	3.96636e-320
9.341765	4.00539e-320
9.341639	4.04492e-320
9.341513	4.08493e-320
9.341387	4.12545e-320
9.341262	4.16646e-320
9.341136	4.20746e-320
9.341010	4.24946e-320
9.340884	4.29145e-320
9.340758	4.33394e-320
9.340632	4.37693e-320
9.340507	4.41991e-320
9.340381	4.46388e-320
9.340255	4.50785e-320
9.340129	4.55281e-320
9.340003	4.59777e-320
9.339877	4.64323e-320
9.339752	4.68918e-320
9.339626	4.73562e-320
9.339500	4.78256e-320
9.339374	4.82999e-320
9.339248	4.87791e-320
9.339122	4.92583e-320
9.338996	4.97475e-320
9.338871	5.02415e-320
9.338745	5.07405e-320
9.338619	5.12395e-320
9.338493	5.17484e-320
9.338367	5.22623e-320
9.338241	5.27761e-320
9.338116	5.32998e-320
9.337990	5.38285e-320
9.337864	5.4362e-320
9.337738	5.49006e-320
9.337612	5.5444e-320
9.337486	5.59925e-320
9.337361	5.65458e-320
9.337235	5.71041e-320
9.337109	5.76723e-320
9.336983	5.82405e-320
9.336857	5.88185e-320
9.336731	5.94015e-320
9.336606	5.99895e-320
9.336480	6.05823e-320
9.336354	6.11851e-320
9.336228	6.17878e-320
9.336102	6.24005e-320
9.335976	6.30181e-320
9.335851	6.36406e-320
9.335725	6.4273e-320
9.335599	6.49103e-320
9.335473	6.55526e-320
9.335347	6.61999e-320
9.335221	6.6857e-320
9.335096	6.7519e-320
9.334970	6.8186e-320
9.334844	6.88629e-320
9.334718	6.95447e-320
9.334592	7.02314e-320
9.334466	7.09281e-320
9.334341	7.16296e-320
9.334215	7.23411e-320
9.334089	7.30575e-320
9.333963	7.37788e-320
9.333837	7.451e-320
9.333711	7.52462e-320
9.333586	7.59922e-320
9.333460	7.67432e-320
9.333334	7.75041e-320
9.333208	7.82699e-320
9.333082	7.90456e-320
9.332956	7.98311e-320
9.332831	8.06167e-320
9.332705	8.14171e-320
9.332579	8.22224e-320
9.332453	8.30376e-320
9.332327	8.38578e-320
9.332201	8.46878e-320
9.332076	8.55277e-320
9.331950	8.63775e-320
9.331824	8.72322e-320
9.331698	8.80919e-320
9.331572	8.89664e-320
9.331446	8.98458e-320
9.331321	9.07352e-320
9.331195	9.16344e-320
9.331069	9.25434e-320
9.330943	9.34575e-320
9.330817	9.43863e-320
9.330691	9.53201e-320
9.330566	9.62638e-320
9.330440	9.72173e-320
9.330314	9.81758e-320
9.330188	9.91491e-320
9.330062	1.00132e-319
9.329936	1.0112e-319
9.329811	1.02123e-319
9.329685	1.03136e-319
9.329559	1.04154e-319
9.329433	1.05187e-319
9.329307	1.06229e-319
9.329181	1.07281e-319
9.329056	1.08344e-319
9.328930	1.09416e-319
9.328804	1.10498e-319
9.328678	1.11595e-319
9.328552	1.12696e-319
9.328426	1.13813e-319
9.328301	1.14939e-319
9.328175	1.16081e-319
9.328049	1.17227e-319
9.327923	1.18388e-319
9.327797	1.19559e-319
9.327671	1.20745e-319
9.327546	1.2194e-319
9.327420	1.23146e-319
9.327294	1.24366e-319
9.327168	1.25596e-319
9.327042	1.26841e-319
9.326916	1.28096e-319
9.326791	1.29366e-319
9.326665	1.30646e-319
9.326539	1.3194e-319
9.326413	1.33245e-319
9.326287	1.34564e-319
9.326161	1.35898e-319
9.326036	1.37242e-319
9.325910	1.386e-319
9.325784	1.39974e-319
9.325658	1.41362e-319
9.325532	1.4276e-319
9.325406	1.44173e-319
9.325281	1.45601e-319
9.325155	1.47044e-319
9.325029	1.48496e-319
9.324903	1.49969e-319
9.324777	1.51451e-319
9.324651	1.52953e-319
9.324526	1.5447e-319
9.324400	1.55996e-319
9.324274	1.57543e-319
9.324148	1.59099e-319
9.324022	1.60675e-319
9.323896	1.62266e-319
9.323771	1.63872e-319
9.323645	1.65497e-319
9.323519	1.67133e-319
9.323393	1.68788e-319
9.323267	1.70463e-319
9.323141	1.72147e-319
9.323016	1.73852e-319
9.322890	1.75576e-319
9.322764	1.7731e-319
9.322638	1.79069e-319
9.322512	1.80843e-319
9.322386	1.82631e-319
9.322261	1.8444e-319
9.322135	1.86268e-319
9.322009	1.88111e-319
9.321883	1.89973e-319
9.321757	1.91856e-319
9.321631	1.93753e-319
9.321506	1.9567e-319
9.321380	1.97606e-319
9.321254	1.99563e-319
9.321128	2.01539e-319
9.321002	2.03535e-319
9.320876	2.05551e-319
9.320751	2.07587e-319
9.320625	2.09642e-319
9.320499	2.11717e-319
9.320373	2.13812e-319
9.320247	2.15931e-319
9.320121	2.18071e-319
9.319996	2.2023e-319
9.319870	2.22409e-319
9.319744	2.24612e-319
9.319618	2.26835e-319
9.319492	2.29078e-319
9.319366	2.31346e-319
9.319241	2.33639e-319
9.319115	2.35951e-319
9.318989	2.38288e-319
9.318863	2.40649e-319
9.318737	2.43031e-319
9.318611	2.45437e-319
9.318486	2.47868e-319
9.318360	2.50318e-319
9.318234	2.52799e-319
9.318108	2.55303e-319
9.317982	2.57828e-319
9.317856	2.60382e-319
9.317731	2.62961e-319
9.317605	2.65565e-319
9.317479	2.68194e-319
9.317353	2.70847e-319
9.317227	2.7353e-319
9.317101	2.76237e-319
9.316976	2.78974e-319
9.316850	2.81736e-319
9.316724	2.84523e-319
9.316598	2.87344e-319
9.316472	2.90185e-319
9.316346	2.9306e-319
9.316221	2.9596e-319
9.316095	2.9889e-319
9.315969	3.01849e-319
9.315843	3.04839e-319
9.315717	3.07857e-319
9.315591	3.10906e-319
9.315466	3.13984e-319
9.315340	3.17091e-319
9.315214	3.20234e-319
9.315088	3.23401e-319
9.314962	3.26607e-319
9.314836	3.29838e-319
9.314711	3.33104e-319
9.314585	3.36404e-319
9.314459	3.39734e-319
9.314333	3.43094e-319
9.314207	3.46493e-319
9.314081	3.49922e-319
9.313956	3.5339e-319
9.313830	3.56888e-319
9.313704	3.60421e-319
9.313578	3.63988e-319
9.313452	3.67595e-319
9.313326	3.71231e-319
9.313201	3.74907e-319
9.313075	3.78622e-319
9.312949	3.82367e-319
9.312823	3.86157e-319
9.312697	3.89976e-319
9.312571	3.93839e-319
9.312446	3.97738e-319
9.312320	4.01675e-319
9.312194	4.05653e-319
9.312068	4.09669e-319
9.311942	4.13726e-319
9.311816	4.17821e-319
9.311691	4.21957e-319
9.311565	4.26137e-319
9.311439	4.30356e-319
9.311313	4.34615e-319
9.311187	4.38918e-319
9.311061	4.43266e-319
9.310936	4.47653e-319
9.310810	4.52085e-319
9.310684	4.56561e-319
9.310558	4.61082e-319
9.310432	4.65647e-319
9.310306	4.70257e-319
9.310181	4.74916e-319
9.310055	4.79614e-319
9.309929	4.84367e-319
9.309803	4.8916e-319
9.309677	4.94001e-319
9.309551	4.98893e-319
9.309426	5.03833e-319
9.309300	5.08823e-319
9.309174	5.13863e-319
9.309048	5.18947e-319
9.308922	5.24085e-319
9.308796	5.29278e-319
9.308671	5.34515e-319
9.308545	5.39806e-319
9.308419	5.45152e-319
9.308293	5.50552e-319
9.308167	5.56002e-319
9.308041	5.61506e-319
9.307916	5.67064e-319
9.307790	5.72681e-319
9.307664	5.78348e-319
9.307538	5.84075e-319
9.307412	5.8986e-319
9.307286	5.957e-319
9.307161	6.01599e-319
9.307035	6.07553e-319
9.306909	6.1357e-319
9.306783	6.19642e-319
9.306657	6.25779e-319
9.306531	6.31974e-319
9.306406	6.38229e-319
9.306280	6.44548e-319
9.306154	6.50931e-319
9.306028	6.57379e-319
9.305902	6.63886e-319
9.305776	6.70457e-319
9.305651	6.77097e-319
9.305525	6.83802e-319
9.305399	6.9057e-319
9.305273	6.97408e-319
9.305147	7.04315e-319
9.305021	7.11287e-319
9.304896	7.18327e-319
9.304770	7.25442e-319
9.304644	7.32625e-319
9.304518	7.39878e-319
9.304392	7.472e-319
9.304266	7.54601e-319
9.304141	7.62072e-319
9.304015	7.69616e-319
9.303889	7.77239e-319
9.303763	7.84932e-319
9.303637	7.92704e-319
9.303511	8.00554e-319
9.303386	8.08479e-319
9.303260	8.16483e-319
9.303134	8.24566e-319
9.303008	8.32733e-319
9.302882	8.40974e-319
9.302756	8.49304e-319
9.302631	8.57713e-319
9.302505	8.66206e-319
9.302379	8.74778e-319
9.302253	8.83439e-319
9.302127	8.92189e-319
9.302001	9.01023e-319
9.301876	9.0994e-319
9.301750	9.18952e-319
9.301624	9.28048e-319
9.301498	9.37238e-319
9.301372	9.46516e-319
9.301246	9.55889e-319
9.301121	9.65355e-319
9.300995	9.7491e-319
9.300869	9.84564e-319
9.300743	9.94312e-319
9.300617	1.00415e-318
9.300491	1.0141e-318
9.300366	1.02414e-318
9.300240	1.03428e-318
9.300114	1.04452e-318
9.299988	1.05486e-318
9.299862	1.0653e-318
9.299736	1.07585e-318
9.299611	1.0865e-318
9.299485	1.09726e-318
9.299359	1.10813e-318
9.299233	1.1191e-318
9.299107	1.13018e-318
9.298981	1.14137e-318
9.298856	1.15267e-318
9.298730	1.16408e-318
9.298604	1.1756e-318
9.298478	1.18724e-318
9.298352	1.199e-318
9.298226	1.21087e-318
9.298101	1.22286e-318
9.297975	1.23497e-318
9.297849	1.24719e-318
9.297723	1.25954e-318
9.297597	1.27201e-318
9.297471	1.28461e-318
9.297346	1.29733e-318
9.297220	1.31017e-318
9.297094	1.32314e-318
9.296968	1.33625e-318
9.296842	1.34947e-318
9.296716	1.36284e-318
9.296591	1.37633e-318
9.296465	1.38995e-318
9.296339	1.40371e-318
9.296213	1.41761e-318
9.296087	1.43165e-318
9.295961	1.44582e-318
9.295836	1.46014e-318
9.295710	1.4746e-318
9.295584	1.4892e-318
9.295458	1.50394e-318
9.295332	1.51883e-318
9.295206	1.53387e-318
9.295081	1.54905e-318
9.294955	1.56439e-318
9.294829	1.57988e-318
9.294703	1.59553e-318
9.294577	1.61132e-318
9.294451	1.62727e-318
9.294326	1.64339e-318
9.294200	1.65966e-318
9.294074	1.67609e-318
9.293948	1.69268e-318
9.293822	1.70944e-318
9.293696	1.72637e-318
9.293571	1.74346e-318
9.293445	1.76072e-318
9.293319	1.77816e-318
9.293193	1.79576e-318
9.293067	1.81354e-318
9.292941	1.8315e-318
9.292816	1.84963e-318
9.292690	1.86794e-318
9.292564	1.88644e-318
9.292438	1.90511e-318
9.292312	1.92398e-318
9.292186	1.94303e-318
9.292061	1.96226e-318
9.291935	1.98169e-318
9.291809	2.00131e-318
9.291683	2.02113e-318
9.291557	2.04114e-318
9.291431	2.06135e-318
9.291306	2.08176e-318
9.291180	2.10237e-318
9.291054	2.12318e-318
9.290928	2.14421e-318
9.290802	2.16544e-318
9.290676	2.18687e-318
9.290551	2.20852e-318
9.290425	2.23039e-318
9.290299	2.25247e-318
9.290173	2.27478e-318
9.290047	2.2973e-318
9.289921	2.32004e-318
9.289796	2.34301e-318
9.289670	2.36621e-318
9.289544	2.38964e-318
9.289418	2.4133e-318
9.289292	2.43719e-318
9.289166	2.46132e-318
9.289041	2.48569e-318
9.288915	2.5103e-318
9.288789	2.53516e-318
9.288663	2.56026e-318
9.288537	2.58561e-318
9.288411	2.61121e-318
9.288286	2.63706e-318
9.288160	2.66317e-318
9.288034	2.68954e-318
9.287908	2.71617e-318
9.287782	2.74306e-318
9.287656	2.77022e-318
9.287531	2.79765e-318
9.287405	2.82534e-318
9.287279	2.85332e-318
9.287153	2.88157e-318
9.287027	2.9101e-318
9.286901	2.93891e-318
9.286776	2.96801e-318
9.286650	2.9974e-318
9.286524	3.02707e-318
9.286398	3.05704e-318
9.286272	3.08731e-318
9.286146	3.11788e-318
9.286021	3.14875e-318
9.285895	3.17993e-318
9.285769	3.21141e-318
9.285643	3.24321e-318
9.285517	3.27531e-318
9.285391	3.30774e-318
9.285266	3.34049e-318
9.285140	3.37356e-318
9.285014	3.40697e-318
9.284888	3.4407e-318
9.284762	3.47476e-318
9.284636	3.50917e-318
9.284511	3.54391e-318
9.284385	3.579e-318
9.284259	3.61444e-318
9.284133	3.65022e-318
9.284007	3.68636e-318
9.283881	3.72286e-318
9.283756	3.75972e-318
9.283630	3.79694e-318
9.283504	3.83454e-318
9.283378	3.87251e-318
9.283252	3.91085e-318
9.283126	3.94957e-318
9.283001	3.98867e-318
9.282875	4.02816e-318
9.282749	4.06804e-318
9.282623	4.10832e-318
9.282497	4.149e-318
9.282371	4.19008e-318
9.282246	4.23156e-318
9.282120	4.27346e-318
9.281994	4.31577e-318
9.281868	4.3585e-318
9.281742	4.40165e-318
9.281616	4.44523e-318
9.281491	4.48924e-318
9.281365	4.53369e-318
9.281239	4.57858e-318
9.281113	4.62391e-318
9.280987	4.66969e-318
9.280861	4.71593e-318
9.280736	4.76262e-318
9.280610	4.80977e-318
9.280484	4.8574e-318
9.280358	4.90549e-318
9.280232	4.95406e-318
9.280106	5.00311e-318
9.279981	5.05264e-318
9.279855	5.10267e-318
9.279729	5.15319e-318
9.279603	5.20421e-318
9.279477	5.25574e-318
9.279351	5.30777e-318
9.279226	5.36033e-318
9.279100	5.4134e-318
9.278974	5.46699e-318
9.278848	5.52112e-318
9.278722	5.57579e-318
9.278596	5.63099e-318
9.278471	5.68674e-318
9.278345	5.74305e-318
9.278219	5.79991e-318
9.278093	5.85733e-318
9.277967	5.91532e-318
9.277841	5.97389e-318
9.277716	6.03304e-318
9.277590	6.09277e-318
9.277464	6.1531e-318
9.277338	6.21402e-318
9.277212	6.27554e-318
9.277086	6.33768e-318
9.276961	6.40042e-318
9.276835	6.4638e-318
9.276709	6.52779e-318
9.276583	6.59242e-318
9.276457	6.65769e-318
9.276331	6.72361e-318
9.276206	6.79018e-318
9.276080	6.85741e-318
9.275954	6.9253e-318
9.275828	6.99387e-318
9.275702	7.06312e-318
9.275576	7.13305e-318
9.275451	7.20367e-318
9.275325	7.27499e-318
9.275199	7.34702e-318
9.275073	7.41977e-318
9.274947	7.49323e-318
9.274821	7.56742e-318
9.274696	7.64235e-318
9.274570	7.71801e-318
9.274444	7.79442e-318
9.274318	7.8716e-318
9.274192	7.94953e-318
9.274066	8.02824e-318
9.273941	8.10773e-318
9.273815	8.188e-318
9.273689	8.26907e-318
9.273563	8.35094e-318
9.273437	8.43362e-318
9.273311	8.51712e-318
9.273185	8.60145e-318
9.273060	8.68661e-318
9.272934	8.77262e-318
9.272808	8.85948e-318
9.272682	8.94719e-318
9.272556	9.03578e-318
9.272430	9.12524e-318
9.272305	9.21559e-318
9.272179	9.30683e-318
9.272053	9.39898e-318
9.271927	9.49203e-318
9.271801	9.58601e-318
9.271675	9.68092e-318
9.271550	9.77677e-318
9.271424	9.87358e-318
9.271298	9.97133e-318
9.271172	1.00701e-317
9.271046	1.01698e-317
9.270920	1.02704e-317
9.270795	1.03721e-317
9.270669	1.04748e-317
9.270543	1.05785e-317
9.270417	1.06833e-317
9.270291	1.0789e-317
9.270165	1.08959e-317
9.270040	1.10038e-317
9.269914	1.11127e-317
9.269788	1.12227e-317
9.269662	1.13338e-317
9.269536	1.14461e-317
9.269410	1.15594e-317
9.269285	1.16738e-317
9.269159	1.17894e-317
9.269033	1.19061e-317
9.268907	1.2024e-317
9.268781	1.21431e-317
9.268655	1.22633e-317
9.268530	1.23847e-317
9.268404	1.25073e-317
9.268278	1.26312e-317
9.268152	1.27562e-317
9.268026	1.28825e-317
9.267900	1.30101e-317
9.267775	1.31389e-317
9.267649	1.3269e-317
9.267523	1.34003e-317
9.267397	1.3533e-317
9.267271	1.3667e-317
9.267145	1.38023e-317
9.267020	1.3939e-317
9.266894	1.4077e-317
9.266768	1.42164e-317
9.266642	1.43571e-317
9.266516	1.44993e-317
9.266390	1.46428e-317
9.266265	1.47878e-317
9.266139	1.49342e-317
9.266013	1.50821e-317
9.265887	1.52314e-317
9.265761	1.53822e-317
9.265635	1.55345e-317
9.265510	1.56883e-317
9.265384	1.58436e-317
9.265258	1.60005e-317
9.265132	1.61589e-317
9.265006	1.63189e-317
9.264880	1.64805e-317
9.264755	1.66437e-317
9.264629	1.68084e-317
9.264503	1.69749e-317
9.264377	1.71429e-317
9.264251	1.73127e-317
9.264125	1.74841e-317
9.264000	1.76572e-317
9.263874	1.7832e-317
9.263748	1.80086e-317
9.263622	1.81869e-317
9.263496	1.83669e-317
9.263370	1.85488e-317
9.263245	1.87324e-317
9.263119	1.89179e-317
9.262993	1.91052e-317
9.262867	1.92944e-317
9.262741	1.94854e-317
9.262615	1.96783e-317
9.262490	1.98731e-317
9.262364	2.00699e-317
9.262238	2.02686e-317
9.262112	2.04693e-317
9.261986	2.0672e-317
9.261860	2.08766e-317
9.261735	2.10833e-317
9.261609	2.12921e-317
9.261483	2.15029e-317
9.261357	2.17158e-317
9.261231	2.19308e-317
9.261105	2.21479e-317
9.260980	2.23672e-317
9.260854	2.25887e-317
9.260728	2.28123e-317
9.260602	2.30382e-317
9.260476	2.32663e-317
9.260350	2.34966e-317
9.260225	2.37293e-317
9.260099	2.39642e-317
9.259973	2.42015e-317
9.259847	2.44411e-317
9.259721	2.46831e-317
9.259595	2.49275e-317
9.259470	2.51743e-317
9.259344	2.54235e-317
9.259218	2.56752e-317
9.259092	2.59294e-317
9.258966	2.61862e-317
9.258840	2.64454e-317
9.258715	2.67073e-317
9.258589	2.69717e-317
9.258463	2.72387e-317
9.258337	2.75084e-317
9.258211	2.77808e-317
9.258085	2.80558e-317
9.257960	2.83336e-317
9.257834	2.86141e-317
9.257708	2.88975e-317
9.257582	2.91836e-317
9.257456	2.94725e-317
9.257330	2.97643e-317
9.257205	3.0059e-317
9.257079	3.03566e-317
9.256953	3.06572e-317
9.256827	3.09607e-317
9.256701	3.12673e-317
9.256575	3.15768e-317
9.256450	3.18895e-317
9.256324	3.22052e-317
9.256198	3.25241e-317
9.256072	3.28461e-317
9.255946	3.31713e-317
9.255820	3.34997e-317
9.255695	3.38314e-317
9.255569	3.41663e-317
9.255443	3.45046e-317
9.255317	3.48463e-317
9.255191	3.51913e-317
9.255065	3.55397e-317
9.254940	3.58916e-317
9.254814	3.62469e-317
9.254688	3.66058e-317
9.254562	3.69682e-317
9.254436	3.73343e-317
9.254310	3.77039e-317
9.254185	3.80772e-317
9.254059	3.84542e-317
9.253933	3.88349e-317
9.253807	3.92194e-317
9.253681	3.96077e-317
9.253555	3.99999e-317
9.253430	4.03959e-317
9.253304	4.07959e-317
9.253178	4.11998e-317
9.253052	4.16077e-317
9.252926	4.20197e-317
9.252800	4.24357e-317
9.252675	4.28559e-317
9.252549	4.32802e-317
9.252423	4.37087e-317
9.252297	4.41414e-317
9.252171	4.45785e-317
9.252045	4.50198e-317
9.251920	4.54656e-317
9.251794	4.59157e-317
9.251668	4.63703e-317
9.251542	4.68294e-317
9.251416	4.72931e-317
9.251290	4.77613e-317
9.251165	4.82342e-317
9.251039	4.87118e-317
9.250913	4.91941e-317
9.250787	4.96811e-317
9.250661	5.0173e-317
9.250535	5.06698e-317
9.250410	5.11715e-317
9.250284	5.16781e-317
9.250158	5.21898e-317
9.250032	5.27065e-317
9.249906	5.32283e-317
9.249780	5.37554e-317
9.249655	5.42876e-317
9.249529	5.48251e-317
9.249403	5.53679e-317
9.249277	5.59161e-317
9.249151	5.64697e-317
9.249025	5.70288e-317
9.248900	5.75934e-317
9.248774	5.81637e-317
9.248648	5.87395e-317
9.248522	5.93211e-317
9.248396	5.99084e-317
9.248270	6.05016e-317
9.248145	6.11006e-317
9.248019	6.17056e-317
9.247893	6.23165e-317
9.247767	6.29335e-317
9.247641	6.35566e-317
9.247515	6.41859e-317
9.247390	6.48214e-317
9.247264	6.54632e-317
9.247138	6.61113e-317
9.247012	6.67659e-317
9.246886	6.74269e-317
9.246760	6.80945e-317
9.246635	6.87687e-317
9.246509	6.94496e-317
9.246383	7.01372e-317
9.246257	7.08316e-317
9.246131	7.15329e-317
9.246005	7.22411e-317
9.245880	7.29564e-317
9.245754	7.36787e-317
9.245628	7.44082e-317
9.245502	7.51449e-317
9.245376	7.58889e-317
9.245250	7.66403e-317
9.245125	7.73991e-317
9.244999	7.81654e-317
9.244873	7.89393e-317
9.244747	7.97209e-317
9.244621	8.05102e-317
9.244495	8.13073e-317
9.244370	8.21124e-317
9.244244	8.29253e-317
9.244118	8.37464e-317
9.243992	8.45755e-317
9.243866	8.54129e-317
9.243740	8.62586e-317
9.243615	8.71126e-317
9.243489	8.79751e-317
9.243363	8.88462e-317
9.243237	8.97258e-317
9.243111	9.06142e-317
9.242985	9.15113e-317
9.242860	9.24174e-317
9.242734	9.33324e-317
9.242608	9.42565e-317
9.242482	9.51897e-317
9.242356	9.61322e-317
9.242230	9.7084e-317
9.242105	9.80452e-317
9.241979	9.90159e-317
9.241853	9.99963e-317
9.241727	1.00986e-316
9.241601	1.01986e-316
9.241475	1.02996e-316
9.241350	1.04016e-316
9.241224	1.05046e-316
9.241098	1.06086e-316
9.240972	1.07136e-316
9.240846	1.08197e-316
9.240720	1.09268e-316
9.240595	1.1035e-316
9.240469	1.11442e-316
9.240343	1.12546e-316
9.240217	1.1366e-316
9.240091	1.14785e-316
9.239965	1.15922e-316
9.239840	1.1707e-316
9.239714	1.18229e-316
9.239588	1.19399e-316
9.239462	1.20581e-316
9.239336	1.21775e-316
9.239210	1.22981e-316
9.239085	1.24199e-316
9.238959	1.25428e-316
9.238833	1.2667e-316
9.238707	1.27924e-316
9.238581	1.29191e-316
9.238455	1.3047e-316
9.238330	1.31762e-316
9.238204	1.33066e-316
9.238078	1.34384e-316
9.237952	1.35714e-316
9.237826	1.37058e-316
9.237700	1.38415e-316
9.237575	1.39785e-316
9.237449	1.41169e-316
9.237323	1.42567e-316
9.237197	1.43979e-316
9.237071	1.45404e-316
9.236945	1.46844e-316
9.236820	1.48298e-316
9.236694	1.49766e-316
9.236568	1.51249e-316
9.236442	1.52746e-316
9.236316	1.54259e-316
9.236190	1.55786e-316
9.236065	1.57328e-316
9.235939	1.58886e-316
9.235813	1.60459e-316
9.235687	1.62048e-316
9.235561	1.63652e-316
9.235435	1.65273e-316
9.235310	1.66909e-316
9.235184	1.68561e-316
9.235058	1.7023e-316
9.234932	1.71916e-316
9.234806	1.73618e-316
9.234680	1.75337e-316
9.234555	1.77073e-316
9.234429	1.78826e-316
9.234303	1.80597e-316
9.234177	1.82385e-316
9.234051	1.8419e-316
9.233925	1.86014e-316
9.233800	1.87856e-316
9.233674	1.89716e-316
9.233548	1.91594e-316
9.233422	1.93491e-316
9.233296	1.95407e-316
9.233170	1.97342e-316
9.233045	1.99295e-316
9.232919	2.01269e-316
9.232793	2.03261e-316
9.232667	2.05274e-316
9.232541	2.07306e-316
9.232415	2.09359e-316
9.232290	2.11432e-316
9.232164	2.13525e-316
9.232038	2.15639e-316
9.231912	2.17774e-316
9.231786	2.1993e-316
9.231660	2.22108e-316
9.231535	2.24307e-316
9.231409	2.26528e-316
9.231283	2.2877e-316
9.231157	2.31035e-316
9.231031	2.33323e-316
9.230905	2.35633e-316
9.230780	2.37966e-316
9.230654	2.40322e-316
9.230528	2.42702e-316
9.230402	2.45104e-316
9.230276	2.47531e-316
9.230150	2.49982e-316
9.230025	2.52457e-316
9.229899	2.54957e-316
9.229773	2.57481e-316
9.229647	2.6003e-316
9.229521	2.62605e-316
9.229395	2.65205e-316
9.229270	2.67831e-316
9.229144	2.70482e-316
9.229018	2.7316e-316
9.228892	2.75865e-316
9.228766	2.78596e-316
9.228640	2.81355e-316
9.228515	2.8414e-316
9.228389	2.86953e-316
9.228263	2.89795e-316
9.228137	2.92664e-316
9.228011	2.95561e-316
9.227885	2.98488e-316
9.227760	3.01443e-316
9.227634	3.04428e-316
9.227508	3.07442e-316
9.227382	3.10486e-316
9.227256	3.1356e-316
9.227130	3.16664e-316
9.227005	3.198e-316
9.226879	3.22966e-316
9.226753	3.26164e-316
9.226627	3.29393e-316
9.226501	3.32654e-316
9.226375	3.35948e-316
9.226250	3.39274e-316
9.226124	3.42633e-316
9.225998	3.46025e-316
9.225872	3.49451e-316
9.225746	3.52911e-316
9.225620	3.56405e-316
9.225495	3.59934e-316
9.225369	3.63498e-316
9.225243	3.67097e-316
9.225117	3.70731e-316
9.224991	3.74402e-316
9.224865	3.78109e-316
9.224740	3.81852e-316
9.224614	3.85633e-316
9.224488	3.89451e-316
9.224362	3.93307e-316
9.224236	3.97201e-316
9.224110	4.01134e-316
9.223985	4.05106e-316
9.223859	4.09116e-316
9.223733	4.13167e-316
9.223607	4.17258e-316
9.223481	4.21389e-316
9.223355	4.25561e-316
9.223230	4.29775e-316
9.223104	4.3403e-316
9.222978	4.38327e-316
9.222852	4.42667e-316
9.222726	4.4705e-316
9.222600	4.51476e-316
9.222475	4.55946e-316
9.222349	4.6046e-316
9.222223	4.65019e-316
9.222097	4.69623e-316
9.221971	4.74273e-316
9.221845	4.78969e-316
9.221720	4.83711e-316
9.221594	4.885e-316
9.221468	4.93337e-316
9.221342	4.98221e-316
9.221216	5.03154e-316
9.221090	5.08136e-316
9.220965	5.13167e-316
9.220839	5.18248e-316
9.220713	5.23379e-316
9.220587	5.28561e-316
9.220461	5.33794e-316
9.220335	5.39079e-316
9.220210	5.44416e-316
9.220084	5.49806e-316
9.219958	5.5525e-316
9.219832	5.60748e-316
9.219706	5.66299e-316
9.219580	5.71906e-316
9.219455	5.77569e-316
9.219329	5.83287e-316
9.219203	5.89062e-316
9.219077	5.94894e-316
9.218951	6.00784e-316
9.218825	6.06733e-316
9.218700	6.1274e-316
9.218574	6.18807e-316
9.218448	6.24933e-316
9.218322	6.31121e-316
9.218196	6.3737e-316
9.218070	6.4368e-316
9.217945	6.50053e-316
9.217819	6.56489e-316
9.217693	6.62989e-316
9.217567	6.69553e-316
9.217441	6.76182e-316
9.217315	6.82877e-316
9.217190	6.89638e-316
9.217064	6.96466e-316
9.216938	7.03362e-316
9.216812	7.10326e-316
9.216686	7.17359e-316
9.216560	7.24461e-316
9.216435	7.31634e-316
9.216309	7.38878e-316
9.216183	7.46194e-316
9.216057	7.53582e-316
9.215931	7.61043e-316
9.215805	7.68578e-316
9.215680	7.76187e-316
9.215554	7.83872e-316
9.215428	7.91633e-316
9.215302	7.99471e-316
9.215176	8.07387e-316
9.215050	8.15381e-316
9.214925	8.23454e-316
9.214799	8.31607e-316
9.214673	8.3984e-316
9.214547	8.48155e-316
9.214421	8.56553e-316
9.214295	8.65034e-316
9.214170	8.73598e-316
9.214044	8.82248e-316
9.213918	8.90983e-316
9.213792	8.99804e-316
9.213666	9.08713e-316
9.213540	9.1771e-316
9.213415	9.26796e-316
9.213289	9.35972e-316
9.213163	9.45239e-316
9.213037	9.54598e-316
9.212911	9.6405e-316
9.212785	9.73595e-316
9.212660	9.83234e-316
9.212534	9.92969e-316
9.212408	1.0028e-315
9.212282	1.01273e-315
9.212156	1.02276e-315
9.212030	1.03288e-315
9.211905	1.04311e-315
9.211779	1.05344e-315
9.211653	1.06387e-315
9.211527	1.0744e-315
9.211401	1.08504e-315
9.211275	1.09578e-315
9.211150	1.10663e-315
9.211024	1.11759e-315
9.210898	1.12865e-315
9.210772	1.13983e-315
9.210646	1.15111e-315
9.210520	1.16251e-315
9.210395	1.17402e-315
9.210269	1.18564e-315
9.210143	1.19738e-315
9.210017	1.20924e-315
9.209891	1.22121e-315
9.209765	1.2333e-315
9.209640	1.24551e-315
9.209514	1.25784e-315
9.209388	1.2703e-315
9.209262	1.28287e-315
9.209136	1.29557e-315
9.209010	1.3084e-315
9.208885	1.32136e-315
9.208759	1.33444e-315
9.208633	1.34765e-315
9.208507	1.36099e-315
9.208381	1.37447e-315
9.208255	1.38808e-315
9.208130	1.40182e-315
9.208004	1.4157e-315
9.207878	1.42972e-315
9.207752	1.44387e-315
9.207626	1.45817e-315
9.207500	1.4726e-315
9.207374	1.48718e-315
9.207249	1.50191e-315
9.207123	1.51678e-315
9.206997	1.5318e-315
9.206871	1.54696e-315
9.206745	1.56228e-315
9.206619	1.57775e-315
9.206494	1.59337e-315
9.206368	1.60914e-315
9.206242	1.62508e-315
9.206116	1.64117e-315
9.205990	1.65742e-315
9.205864	1.67383e-315
9.205739	1.6904e-315
9.205613	1.70713e-315
9.205487	1.72404e-315
9.205361	1.74111e-315
9.205235	1.75834e-315
9.205109	1.77575e-315
9.204984	1.79334e-315
9.204858	1.81109e-315
9.204732	1.82902e-315
9.204606	1.84713e-315
9.204480	1.86542e-315
9.204354	1.88389e-315
9.204229	1.90254e-315
9.204103	1.92138e-315
9.203977	1.9404e-315
9.203851	1.95961e-315
9.203725	1.97901e-315
9.203599	1.99861e-315
9.203474	2.0184e-315
9.203348	2.03838e-315
9.203222	2.05856e-315
9.203096	2.07894e-315
9.202970	2.09953e-315
9.202844	2.12032e-315
9.202719	2.14131e-315
9.202593	2.16251e-315
9.202467	2.18392e-315
9.202341	2.20554e-315
9.202215	2.22738e-315
9.202089	2.24943e-315
9.201964	2.2717e-315
9.201838	2.2942e-315
9.201712	2.31691e-315
9.201586	2.33985e-315
9.201460	2.36302e-315
9.201334	2.38641e-315
9.201209	2.41004e-315
9.201083	2.4339e-315
9.200957	2.458e-315
9.200831	2.48234e-315
9.200705	2.50691e-315
9.200579	2.53173e-315
9.200454	2.5568e-315
9.200328	2.58212e-315
9.200202	2.60768e-315
9.200076	2.6335e-315
9.199950	2.65957e-315
9.199824	2.68591e-315
9.199699	2.7125e-315
9.199573	2.73935e-315
9.199447	2.76648e-315
9.199321	2.79387e-315
9.199195	2.82153e-315
9.199069	2.84946e-315
9.198944	2.87768e-315
9.198818	2.90617e-315
9.198692	2.93494e-315
9.198566	2.964e-315
9.198440	2.99335e-315
9.198314	3.02298e-315
9.198189	3.05291e-315
9.198063	3.08314e-315
9.197937	3.11367e-315
9.197811	3.1445e-315
9.197685	3.17563e-315
9.197559	3.20707e-315
9.197434	3.23882e-315
9.197308	3.27089e-315
9.197182	3.30328e-315
9.197056	3.33598e-315
9.196930	3.36901e-315
9.196804	3.40237e-315
9.196679	3.43605e-315
9.196553	3.47007e-315
9.196427	3.50443e-315
9.196301	3.53913e-315
9.196175	3.57417e-315
9.196049	3.60955e-315
9.195924	3.64529e-315
9.195798	3.68138e-315
9.195672	3.71783e-315
9.195546	3.75464e-315
9.195420	3.79182e-315
9.195294	3.82936e-315
9.195169	3.86727e-315
9.195043	3.90556e-315
9.194917	3.94423e-315
9.194791	3.98328e-315
9.194665	4.02272e-315
9.194539	4.06255e-315
9.194414	4.10277e-315
9.194288	4.14339e-315
9.194162	4.18442e-315
9.194036	4.22585e-315
9.193910	4.26769e-315
9.193784	4.30994e-315
9.193659	4.35261e-315
9.193533	4.39571e-315
9.193407	4.43923e-315
9.193281	4.48318e-315
9.193155	4.52757e-315
9.193029	4.5724e-315
9.192904	4.61767e-315
9.192778	4.66339e-315
9.192652	4.70956e-315
9.192526	4.75619e-315
9.192400	4.80328e-315
9.192274	4.85084e-315
9.192149	4.89886e-315
9.192023	4.94737e-315
9.191897	4.99635e-315
9.191771	5.04582e-315
9.191645	5.09578e-315
9.191519	5.14623e-315
9.191394	5.19718e-315
9.191268	5.24864e-315
9.191142	5.3006e-315
9.191016	5.35309e-315
9.190890	5.40609e-315
9.190764	5.45961e-315
9.190639	5.51367e-315
9.190513	5.56826e-315
9.190387	5.62339e-315
9.190261	5.67906e-315
9.190135	5.73529e-315
9.190009	5.79208e-315
9.189884	5.84942e-315
9.189758	5.90734e-315
9.189632	5.96583e-315
9.189506	6.02489e-315
9.189380	6.08454e-315
9.189254	6.14479e-315
9.189129	6.20563e-315
9.189003	6.26707e-315
9.188877	6.32912e-315
9.188751	6.39178e-315
9.188625	6.45507e-315
9.188499	6.51898e-315
9.188374	6.58352e-315
9.188248	6.6487e-315
9.188122	6.71453e-315
9.187996	6.78101e-315
9.187870	6.84815e-315
9.187744	6.91595e-315
9.187619	6.98443e-315
9.187493	7.05358e-315
9.187367	7.12342e-315
9.187241	7.19394e-315
9.187115	7.26517e-315
9.186989	7.3371e-315
9.186864	7.40975e-315
9.186738	7.48311e-315
9.186612	7.5572e-315
9.186486	7.63202e-315
9.186360	7.70759e-315
9.186234	7.7839e-315
9.186109	7.86097e-315
9.185983	7.9388e-315
9.185857	8.0174e-315
9.185731	8.09678e-315
9.185605	8.17694e-315
9.185479	8.2579e-315
9.185354	8.33966e-315
9.185228	8.42223e-315
9.185102	8.50562e-315
9.184976	8.58984e-315
9.184850	8.67488e-315
9.184724	8.76077e-315
9.184599	8.84751e-315
9.184473	8.93511e-315
9.184347	9.02358e-315
9.184221	9.11292e-315
9.184095	9.20314e-315
9.183969	9.29426e-315
9.183844	9.38628e-315
9.183718	9.47922e-315
9.183592	9.57307e-315
9.183466	9.66785e-315
9.183340	9.76357e-315
9.183214	9.86024e-315
9.183089	9.95787e-315
9.182963	1.00565e-314
9.182837	1.0156e-314
9.182711	1.02566e-314
9.182585	1.03581e-314
9.182459	1.04607e-314
9.182334	1.05643e-314
9.182208	1.06689e-314
9.182082	1.07745e-314
9.181956	1.08812e-314
9.181830	1.09889e-314
9.181704	1.10977e-314
9.181579	1.12076e-314
9.181453	1.13185e-314
9.181327	1.14306e-314
9.181201	1.15438e-314
9.181075	1.16581e-314
9.180949	1.17735e-314
9.180824	1.18901e-314
9.180698	1.20078e-314
9.180572	1.21267e-314
9.180446	1.22467e-314
9.180320	1.2368e-314
9.180194	1.24904e-314
9.180069	1.26141e-314
9.179943	1.2739e-314
9.179817	1.28651e-314
9.179691	1.29925e-314
9.179565	1.31211e-314
9.179439	1.32511e-314
9.179314	1.33823e-314
9.179188	1.35147e-314
9.179062	1.36486e-314
9.178936	1.37837e-314
9.178810	1.39202e-314
9.178684	1.4058e-314
9.178559	1.41972e-314
9.178433	1.43377e-314
9.178307	1.44797e-314
9.178181	1.46231e-314
9.178055	1.47678e-314
9.177929	1.4914e-314
9.177804	1.50617e-314
9.177678	1.52108e-314
9.177552	1.53614e-314
9.177426	1.55135e-314
9.177300	1.56671e-314
9.177174	1.58222e-314
9.177049	1.59789e-314
9.176923	1.61371e-314
9.176797	1.62969e-314
9.176671	1.64582e-314
9.176545	1.66212e-314
9.176419	1.67857e-314
9.176294	1.69519e-314
9.176168	1.71198e-314
9.176042	1.72893e-314
9.175916	1.74605e-314
9.175790	1.76333e-314
9.175664	1.78079e-314
9.175539	1.79842e-314
9.175413	1.81623e-314
9.175287	1.83421e-314
9.175161	1.85237e-314
9.175035	1.87071e-314
9.174909	1.88923e-314
9.174784	1.90794e-314
9.174658	1.92683e-314
9.174532	1.94591e-314
9.174406	1.96517e-314
9.174280	1.98463e-314
9.174154	2.00428e-314
9.174029	2.02412e-314
9.173903	2.04417e-314
9.173777	2.0644e-314
9.173651	2.08484e-314
9.173525	2.10549e-314
9.173399	2.12633e-314
9.173274	2.14738e-314
9.173148	2.16865e-314
9.173022	2.19012e-314
9.172896	2.2118e-314
9.172770	2.2337e-314
9.172644	2.25582e-314
9.172519	2.27815e-314
9.172393	2.30071e-314
9.172267	2.32349e-314
9.172141	2.34649e-314
9.172015	2.36972e-314
9.171889	2.39318e-314
9.171764	2.41688e-314
9.171638	2.44081e-314
9.171512	2.46497e-314
9.171386	2.48938e-314
9.171260	2.51403e-314
9.171134	2.53892e-314
9.171009	2.56406e-314
9.170883	2.58944e-314
9.170757	2.61508e-314
9.170631	2.64097e-314
9.170505	2.66712e-314
9.170379	2.69353e-314
9.170254	2.7202e-314
9.170128	2.74713e-314
9.170002	2.77433e-314
9.169876	2.8018e-314
9.169750	2.82954e-314
9.169624	2.85755e-314
9.169499	2.88584e-314
9.169373	2.91442e-314
9.169247	2.94327e-314
9.169121	2.97241e-314
9.168995	3.00184e-314
9.168869	3.03156e-314
9.168744	3.06158e-314
9.168618	3.09189e-314
9.168492	3.1225e-314
9.168366	3.15342e-314
9.168240	3.18464e-314
9.168114	3.21617e-314
9.167989	3.24801e-314
9.167863	3.28017e-314
9.167737	3.31265e-314
9.167611	3.34545e-314
9.167485	3.37857e-314
9.167359	3.41202e-314
9.167234	3.4458e-314
9.167108	3.47992e-314
9.166982	3.51437e-314
9.166856	3.54917e-314
9.166730	3.58431e-314
9.166604	3.6198e-314
9.166479	3.65564e-314
9.166353	3.69183e-314
9.166227	3.72838e-314
9.166101	3.7653e-314
9.165975	3.80258e-314
9.165849	3.84023e-314
9.165724	3.87825e-314
9.165598	3.91665e-314
9.165472	3.95542e-314
9.165346	3.99459e-314
9.165220	4.03414e-314
9.165094	4.07408e-314
9.164969	4.11442e-314
9.164843	4.15515e-314
9.164717	4.19629e-314
9.164591	4.23784e-314
9.164465	4.2798e-314
9.164339	4.32217e-314
9.164214	4.36497e-314
9.164088	4.40818e-314
9.163962	4.45183e-314
9.163836	4.4959e-314
9.163710	4.54042e-314
9.163584	4.58537e-314
9.163459	4.63077e-314
9.163333	4.67662e-314
9.163207	4.72292e-314
9.163081	4.76968e-314
9.162955	4.81691e-314
9.162829	4.8646e-314
9.162704	4.91276e-314
9.162578	4.96141e-314
9.162452	5.01053e-314
9.162326	5.06014e-314
9.162200	5.11024e-314
9.162074	5.16083e-314
9.161949	5.21193e-314
9.161823	5.26353e-314
9.161697	5.31565e-314
9.161571	5.36828e-314
9.161445	5.42143e-314
9.161319	5.4751e-314
9.161194	5.52931e-314
9.161068	5.58406e-314
9.160942	5.63934e-314
9.160816	5.69518e-314
9.160690	5.75157e-314
9.160564	5.80851e-314
9.160439	5.86602e-314
9.160313	5.9241e-314
9.160187	5.98275e-314
9.160061	6.04199e-314
9.159935	6.10181e-314
9.159809	6.16222e-314
9.159684	6.22324e-314
9.159558	6.28485e-314
9.159432	6.34708e-314
9.159306	6.40992e-314
9.159180	6.47338e-314
9.159054	6.53748e-314
9.158929	6.6022e-314
9.158803	6.66757e-314
9.158677	6.73359e-314
9.158551	6.80025e-314
9.158425	6.86758e-314
9.158299	6.93558e-314
9.158174	7.00425e-314
9.158048	7.07359e-314
9.157922	7.14363e-314
9.157796	7.21436e-314
9.157670	7.28579e-314
9.157544	7.35792e-314
9.157419	7.43077e-314
9.157293	7.50434e-314
9.157167	7.57864e-314
9.157041	7.65368e-314
9.156915	7.72946e-314
9.156789	7.80599e-314
9.156664	7.88327e-314
9.156538	7.96132e-314
9.156412	8.04015e-314
9.156286	8.11975e-314
9.156160	8.20015e-314
9.156034	8.28134e-314
9.155909	8.36333e-314
9.155783	8.44613e-314
9.155657	8.52976e-314
9.155531	8.61421e-314
9.155405	8.6995e-314
9.155279	8.78563e-314
9.155154	8.87262e-314
9.155028	8.96046e-314
9.154902	9.04918e-314
9.154776	9.13878e-314
9.154650	9.22926e-314
9.154524	9.32064e-314
9.154399	9.41292e-314
9.154273	9.50612e-314
9.154147	9.60023e-314
9.154021	9.69529e-314
9.153895	9.79128e-314
9.153769	9.88822e-314
9.153644	9.98612e-314
9.153518	1.0085e-313
9.153392	1.01848e-313
9.153266	1.02857e-313
9.153140	1.03875e-313
9.153014	1.04904e-313
9.152889	1.05942e-313
9.152763	1.06991e-313
9.152637	1.08051e-313
9.152511	1.0912e-313
9.152385	1.10201e-313
9.152259	1.11292e-313
9.152134	1.12394e-313
9.152008	1.13507e-313
9.151882	1.1463e-313
9.151756	1.15765e-313
9.151630	1.16911e-313
9.151504	1.18069e-313
9.151379	1.19238e-313
9.151253	1.20419e-313
9.151127	1.21611e-313
9.151001	1.22815e-313
9.150875	1.24031e-313
9.150749	1.25259e-313
9.150624	1.26499e-313
9.150498	1.27751e-313
9.150372	1.29016e-313
9.150246	1.30294e-313
9.150120	1.31584e-313
9.149994	1.32887e-313
9.149869	1.34202e-313
9.149743	1.35531e-313
9.149617	1.36873e-313
9.149491	1.38228e-313
9.149365	1.39597e-313
9.149239	1.40979e-313
9.149114	1.42375e-313
9.148988	1.43784e-313
9.148862	1.45208e-313
9.148736	1.46645e-313
9.148610	1.48097e-313
9.148484	1.49564e-313
9.148359	1.51045e-313
9.148233	1.5254e-313
9.148107	1.5405e-313
9.147981	1.55576e-313
9.147855	1.57116e-313
9.147729	1.58671e-313
9.147604	1.60242e-313
9.147478	1.61829e-313
9.147352	1.63431e-313
9.147226	1.65049e-313
9.147100	1.66683e-313
9.146974	1.68334e-313
9.146849	1.7e-313
9.146723	1.71684e-313
9.146597	1.73383e-313
9.146471	1.751e-313
9.146345	1.76834e-313
9.146219	1.78585e-313
9.146094	1.80353e-313
9.145968	1.82138e-313
9.145842	1.83942e-313
9.145716	1.85763e-313
9.145590	1.87602e-313
9.145464	1.8946e-313
9.145339	1.91335e-313
9.145213	1.9323e-313
9.145087	1.95143e-313
9.144961	1.97075e-313
9.144835	1.99026e-313
9.144709	2.00997e-313
9.144584	2.02987e-313
9.144458	2.04997e-313
9.144332	2.07026e-313
9.144206	2.09076e-313
9.144080	2.11146e-313
9.143954	2.13237e-313
9.143829	2.15348e-313
9.143703	2.1748e-313
9.143577	2.19633e-313
9.143451	2.21808e-313
9.143325	2.24004e-313
9.143199	2.26222e-313
9.143074	2.28462e-313
9.142948	2.30723e-313
9.142822	2.33008e-313
9.142696	2.35315e-313
9.142570	2.37645e-313
9.142444	2.39998e-313
9.142319	2.42374e-313
9.142193	2.44773e-313
9.142067	2.47197e-313
9.141941	2.49644e-313
9.141815	2.52116e-313
9.141689	2.54612e-313
9.141563	2.57133e-313
9.141438	2.59679e-313
9.141312	2.6225e-313
9.141186	2.64847e-313
9.141060	2.67469e-313
9.140934	2.70117e-313
9.140808	2.72791e-313
9.140683	2.75492e-313
9.140557	2.7822e-313
9.140431	2.80975e-313
9.140305	2.83757e-313
9.140179	2.86566e-313
9.140053	2.89403e-313
9.139928	2.92269e-313
9.139802	2.95162e-313
9.139676	2.98085e-313
9.139550	3.01036e-313
9.139424	3.04017e-313
9.139298	3.07027e-313
9.139173	3.10066e-313
9.139047	3.13136e-313
9.138921	3.16237e-313
9.138795	3.19368e-313
9.138669	3.2253e-313
9.138543	3.25723e-313
9.138418	3.28948e-313
9.138292	3.32205e-313
9.138166	3.35494e-313
9.138040	3.38816e-313
9.137914	3.4217e-313
9.137788	3.45558e-313
9.137663	3.48979e-313
9.137537	3.52435e-313
9.137411	3.55924e-313
9.137285	3.59448e-313
9.137159	3.63007e-313
9.137033	3.66601e-313
9.136908	3.70231e-313
9.136782	3.73896e-313
9.136656	3.77598e-313
9.136530	3.81337e-313
9.136404	3.85112e-313
9.136278	3.88925e-313
9.136153	3.92776e-313
9.136027	3.96665e-313
9.135901	4.00592e-313
9.135775	4.04558e-313
9.135649	4.08564e-313
9.135523	4.12609e-313
9.135398	4.16694e-313
9.135272	4.2082e-313
9.135146	4.24986e-313
9.135020	4.29194e-313
9.134894	4.33444e-313
9.134768	4.37735e-313
9.134643	4.42069e-313
9.134517	4.46446e-313
9.134391	4.50866e-313
9.134265	4.5533e-313
9.134139	4.59838e-313
9.134013	4.64391e-313
9.133888	4.68989e-313
9.133762	4.73633e-313
9.133636	4.78322e-313
9.133510	4.83058e-313
9.133384	4.8784e-313
9.133258	4.92671e-313
9.133133	4.97548e-313
9.133007	5.02475e-313
9.132881	5.0745e-313
9.132755	5.12474e-313
9.132629	5.17548e-313
9.132503	5.22672e-313
9.132378	5.27847e-313
9.132252	5.33073e-313
9.132126	5.38351e-313
9.132000	5.43681e-313
9.131874	5.49064e-313
9.131748	5.545e-313
9.131623	5.5999e-313
9.131497	5.65535e-313
9.131371	5.71134e-313
9.131245	5.76789e-313
9.131119	5.82499e-313
9.130993	5.88267e-313
9.130868	5.94091e-313
9.130742	5.99973e-313
9.130616	6.05913e-313
9.130490	6.11913e-313
9.130364	6.17971e-313
9.130238	6.2409e-313
9.130113	6.30269e-313
9.129987	6.36509e-313
9.129861	6.42811e-313
9.129735	6.49175e-313
9.129609	6.55603e-313
9.129483	6.62094e-313
9.129358	6.68649e-313
9.129232	6.75269e-313
9.129106	6.81955e-313
9.128980	6.88707e-313
9.128854	6.95526e-313
9.128728	7.02412e-313
9.128603	7.09367e-313
9.128477	7.1639e-313
9.128351	7.23483e-313
9.128225	7.30646e-313
9.128099	7.3788e-313
9.127973	7.45186e-313
9.127848	7.52564e-313
9.127722	7.60015e-313
9.127596	7.6754e-313
9.127470	7.75139e-313
9.127344	7.82814e-313
9.127218	7.90564e-313
9.127093	7.98392e-313
9.126967	8.06296e-313
9.126841	8.14279e-313
9.126715	8.22342e-313
9.126589	8.30484e-313
9.126463	8.38706e-313
9.126338	8.4701e-313
9.126212	8.55396e-313
9.126086	8.63865e-313
9.125960	8.72418e-313
9.125834	8.81056e-313
9.125708	8.89779e-313
9.125583	8.98589e-313
9.125457	9.07486e-313
9.125331	9.16471e-313
9.125205	9.25545e-313
9.125079	9.34708e-313
9.124953	9.43963e-313
9.124828	9.53309e-313
9.124702	9.62748e-313
9.124576	9.7228e-313
9.124450	9.81906e-313
9.124324	9.91628e-313
9.124198	1.00145e-312
9.124073	1.01136e-312
9.123947	1.02137e-312
9.123821	1.03149e-312
9.123695	1.0417e-312
9.123569	1.05201e-312
9.123443	1.06243e-312
9.123318	1.07295e-312
9.123192	1.08357e-312
9.123066	1.0943e-312
9.122940	1.10513e-312
9.122814	1.11608e-312
9.122688	1.12713e-312
9.122563	1.13829e-312
9.122437	1.14956e-312
9.122311	1.16094e-312
9.122185	1.17243e-312
9.122059	1.18404e-312
9.121933	1.19576e-312
9.121808	1.2076e-312
9.121682	1.21956e-312
9.121556	1.23163e-312
9.121430	1.24383e-312
9.121304	1.25614e-312
9.121178	1.26858e-312
9.121053	1.28114e-312
9.120927	1.29382e-312
9.120801	1.30663e-312
9.120675	1.31957e-312
9.120549	1.33264e-312
9.120423	1.34583e-312
9.120298	1.35916e-312
9.120172	1.37261e-312
9.120046	1.3862e-312
9.119920	1.39993e-312
9.119794	1.41379e-312
9.119668	1.42779e-312
9.119543	1.44192e-312
9.119417	1.4562e-312
9.119291	1.47062e-312
9.119165	1.48518e-312
9.119039	1.49988e-312
9.118913	1.51473e-312
9.118788	1.52973e-312
9.118662	1.54487e-312
9.118536	1.56017e-312
9.118410	1.57562e-312
9.118284	1.59122e-312
9.118158	1.60697e-312
9.118033	1.62288e-312
9.117907	1.63895e-312
9.117781	1.65518e-312
9.117655	1.67156e-312
9.117529	1.68811e-312
9.117403	1.70483e-312
9.117278	1.72171e-312
9.117152	1.73875e-312
9.117026	1.75597e-312
9.116900	1.77336e-312
9.116774	1.79091e-312
9.116648	1.80865e-312
9.116523	1.82655e-312
9.116397	1.84464e-312
9.116271	1.8629e-312
9.116145	1.88134e-312
9.116019	1.89997e-312
9.115893	1.91878e-312
9.115768	1.93778e-312
9.115642	1.95697e-312
9.115516	1.97634e-312
9.115390	1.99591e-312
9.115264	2.01567e-312
9.115138	2.03563e-312
9.115013	2.05578e-312
9.114887	2.07614e-312
9.114761	2.09669e-312
9.114635	2.11745e-312
9.114509	2.13842e-312
9.114383	2.15959e-312
9.114258	2.18097e-312
9.114132	2.20256e-312
9.114006	2.22437e-312
9.113880	2.2464e-312
9.113754	2.26864e-312
9.113628	2.2911e-312
9.113503	2.31378e-312
9.113377	2.33669e-312
9.113251	2.35983e-312
9.113125	2.38319e-312
9.112999	2.40679e-312
9.112873	2.43062e-312
9.112748	2.45468e-312
9.112622	2.47898e-312
9.112496	2.50353e-312
9.112370	2.52832e-312
9.112244	2.55335e-312
9.112118	2.57863e-312
9.111993	2.60416e-312
9.111867	2.62994e-312
9.111741	2.65598e-312
9.111615	2.68228e-312
9.111489	2.70884e-312
9.111363	2.73566e-312
9.111238	2.76274e-312
9.111112	2.79009e-312
9.110986	2.81772e-312
9.110860	2.84562e-312
9.110734	2.87379e-312
9.110608	2.90224e-312
9.110483	2.93098e-312
9.110357	2.96e-312
9.110231	2.98931e-312
9.110105	3.0189e-312
9.109979	3.04879e-312
9.109853	3.07898e-312
9.109728	3.10946e-312
9.109602	3.14025e-312
9.109476	3.17134e-312
9.109350	3.20274e-312
9.109224	3.23445e-312
9.109098	3.26647e-312
9.108973	3.29881e-312
9.108847	3.33148e-312
9.108721	3.36446e-312
9.108595	3.39777e-312
9.108469	3.43141e-312
9.108343	3.46539e-312
9.108218	3.4997e-312
9.108092	3.53435e-312
9.107966	3.56934e-312
9.107840	3.60468e-312
9.107714	3.64037e-312
9.107588	3.67641e-312
9.107463	3.71281e-312
9.107337	3.74957e-312
9.107211	3.7867e-312
9.107085	3.82419e-312
9.106959	3.86205e-312
9.106833	3.90029e-312
9.106708	3.93891e-312
9.106582	3.9779e-312
9.106456	4.01729e-312
9.106330	4.05706e-312
9.106204	4.09723e-312
9.106078	4.1378e-312
9.105953	4.17877e-312
9.105827	4.22014e-312
9.105701	4.26192e-312
9.105575	4.30412e-312
9.105449	4.34674e-312
9.105323	4.38977e-312
9.105198	4.43324e-312
9.105072	4.47713e-312
9.104946	4.52146e-312
9.104820	4.56622e-312
9.104694	4.61143e-312
9.104568	4.65709e-312
9.104443	4.7032e-312
9.104317	4.74977e-312
9.104191	4.79679e-312
9.104065	4.84428e-312
9.103939	4.89225e-312
9.103813	4.94069e-312
9.103688	4.9896e-312
9.103562	5.039e-312
9.103436	5.08889e-312
9.103310	5.13928e-312
9.103184	5.19016e-312
9.103058	5.24155e-312
9.102933	5.29345e-312
9.102807	5.34586e-312
9.102681	5.39879e-312
9.102555	5.45224e-312
9.102429	5.50622e-312
9.102303	5.56074e-312
9.102178	5.61579e-312
9.102052	5.67139e-312
9.101926	5.72755e-312
9.101800	5.78425e-312
9.101674	5.84152e-312
9.101548	5.89936e-312
9.101423	5.95777e-312
9.101297	6.01676e-312
9.101171	6.07633e-312
9.101045	6.13649e-312
9.100919	6.19725e-312
9.100793	6.2586e-312
9.100668	6.32057e-312
9.100542	6.38315e-312
9.100416	6.44635e-312
9.100290	6.51017e-312
9.100164	6.57463e-312
9.100038	6.63973e-312
9.099913	6.70546e-312
9.099787	6.77185e-312
9.099661	6.8389e-312
9.099535	6.90661e-312
9.099409	6.975e-312
9.099283	7.04405e-312
9.099158	7.1138e-312
9.099032	7.18423e-312
9.098906	7.25536e-312
9.098780	7.32719e-312
9.098654	7.39974e-312
9.098528	7.473e-312
9.098403	7.54699e-312
9.098277	7.62172e-312
9.098151	7.69718e-312
9.098025	7.77339e-312
9.097899	7.85035e-312
9.097773	7.92808e-312
9.097648	8.00657e-312
9.097522	8.08584e-312
9.097396	8.1659e-312
9.097270	8.24675e-312
9.097144	8.3284e-312
9.097018	8.41086e-312
9.096893	8.49414e-312
9.096767	8.57824e-312
9.096641	8.66317e-312
9.096515	8.74894e-312
9.096389	8.83556e-312
9.096263	8.92304e-312
9.096138	9.01139e-312
9.096012	9.10061e-312
9.095886	9.19071e-312
9.095760	9.28171e-312
9.095634	9.37361e-312
9.095508	9.46642e-312
9.095383	9.56014e-312
9.095257	9.6548e-312
9.095131	9.75039e-312
9.095005	9.84693e-312
9.094879	9.94442e-312
9.094753	1.00429e-311
9.094628	1.01423e-311
9.094502	1.02427e-311
9.094376	1.03441e-311
9.094250	1.04466e-311
9.094124	1.055e-311
9.093998	1.06544e-311
9.093873	1.07599e-311
9.093747	1.08665e-311
9.093621	1.09741e-311
9.093495	1.10827e-311
9.093369	1.11924e-311
9.093243	1.13032e-311
9.093118	1.14152e-311
9.092992	1.15282e-311
9.092866	1.16423e-311
9.092740	1.17576e-311
9.092614	1.1874e-311
9.092488	1.19916e-311
9.092363	1.21103e-311
9.092237	1.22302e-311
9.092111	1.23513e-311
9.091985	1.24736e-311
9.091859	1.25971e-311
9.091733	1.27218e-311
9.091608	1.28478e-311
9.091482	1.2975e-311
9.091356	1.31034e-311
9.091230	1.32332e-311
9.091104	1.33642e-311
9.090978	1.34965e-311
9.090853	1.36301e-311
9.090727	1.37651e-311
9.090601	1.39014e-311
9.090475	1.4039e-311
9.090349	1.4178e-311
9.090223	1.43184e-311
9.090098	1.44601e-311
9.089972	1.46033e-311
9.089846	1.47479e-311
9.089720	1.48939e-311
9.089594	1.50414e-311
9.089468	1.51903e-311
9.089343	1.53407e-311
9.089217	1.54926e-311
9.089091	1.5646e-311
9.088965	1.58009e-311
9.088839	1.59573e-311
9.088713	1.61153e-311
9.088588	1.62749e-311
9.088462	1.6436e-311
9.088336	1.65987e-311
9.088210	1.67631e-311
9.088084	1.69291e-311
9.087958	1.70967e-311
9.087833	1.72659e-311
9.087707	1.74369e-311
9.087581	1.76095e-311
9.087455	1.77839e-311
9.087329	1.796e-311
9.087203	1.81378e-311
9.087078	1.83174e-311
9.086952	1.84987e-311
9.086826	1.86819e-311
9.086700	1.88668e-311
9.086574	1.90536e-311
9.086448	1.92423e-311
9.086323	1.94328e-311
9.086197	1.96252e-311
9.086071	1.98195e-311
9.085945	2.00157e-311
9.085819	2.02139e-311
9.085693	2.0414e-311
9.085568	2.06162e-311
9.085442	2.08203e-311
9.085316	2.10264e-311
9.085190	2.12346e-311
9.085064	2.14448e-311
9.084938	2.16572e-311
9.084813	2.18716e-311
9.084687	2.20881e-311
9.084561	2.23068e-311
9.084435	2.25277e-311
9.084309	2.27507e-311
9.084183	2.2976e-311
9.084058	2.32035e-311
9.083932	2.34332e-311
9.083806	2.36652e-311
9.083680	2.38995e-311
9.083554	2.41362e-311
9.083428	2.43751e-311
9.083303	2.46165e-311
9.083177	2.48602e-311
9.083051	2.51063e-311
9.082925	2.53549e-311
9.082799	2.56059e-311
9.082673	2.58595e-311
9.082548	2.61155e-311
9.082422	2.63741e-311
9.082296	2.66352e-311
9.082170	2.68989e-311
9.082044	2.71652e-311
9.081918	2.74342e-311
9.081793	2.77058e-311
9.081667	2.79801e-311
9.081541	2.82571e-311
9.081415	2.85369e-311
9.081289	2.88195e-311
9.081163	2.91048e-311
9.081038	2.9393e-311
9.080912	2.9684e-311
9.080786	2.99779e-311
9.080660	3.02747e-311
9.080534	3.05744e-311
9.080408	3.08771e-311
9.080283	3.11829e-311
9.080157	3.14916e-311
9.080031	3.18034e-311
9.079905	3.21183e-311
9.079779	3.24363e-311
9.079653	3.27574e-311
9.079528	3.30818e-311
9.079402	3.34093e-311
9.079276	3.37401e-311
9.079150	3.40741e-311
9.079024	3.44115e-311
9.078898	3.47522e-311
9.078773	3.50963e-311
9.078647	3.54438e-311
9.078521	3.57947e-311
9.078395	3.61491e-311
9.078269	3.6507e-311
9.078143	3.68685e-311
9.078018	3.72335e-311
9.077892	3.76021e-311
9.077766	3.79744e-311
9.077640	3.83504e-311
9.077514	3.87301e-311
9.077388	3.91136e-311
9.077263	3.95008e-311
9.077137	3.98919e-311
9.077011	4.02869e-311
9.076885	4.06858e-311
9.076759	4.10886e-311
9.076633	4.14954e-311
9.076508	4.19063e-311
9.076382	4.23212e-311
9.076256	4.27402e-311
9.076130	4.31633e-311
9.076004	4.35907e-311
9.075878	4.40223e-311
9.075752	4.44582e-311
9.075627	4.48983e-311
9.075501	4.53429e-311
9.075375	4.57918e-311
9.075249	4.62452e-311
9.075123	4.67031e-311
9.074997	4.71655e-311
9.074872	4.76324e-311
9.074746	4.8104e-311
9.074620	4.85803e-311
9.074494	4.90613e-311
9.074368	4.95471e-311
9.074242	5.00376e-311
9.074117	5.0533e-311
9.073991	5.10334e-311
9.073865	5.15386e-311
9.073739	5.20489e-311
9.073613	5.25642e-311
9.073487	5.30847e-311
9.073362	5.36103e-311
9.073236	5.41411e-311
9.073110	5.46771e-311
9.072984	5.52185e-311
9.072858	5.57652e-311
9.072732	5.63173e-311
9.072607	5.68749e-311
9.072481	5.7438e-311
9.072355	5.80067e-311
9.072229	5.8581e-311
9.072103	5.9161e-311
9.071977	5.97468e-311
9.071852	6.03383e-311
9.071726	6.09357e-311
9.071600	6.1539e-311
9.071474	6.21483e-311
9.071348	6.27636e-311
9.071222	6.33851e-311
9.071097	6.40126e-311
9.070971	6.46464e-311
9.070845	6.52865e-311
9.070719	6.59329e-311
9.070593	6.65857e-311
9.070467	6.72449e-311
9.070342	6.79107e-311
9.070216	6.85831e-311
9.070090	6.92621e-311
9.069964	6.99479e-311
9.069838	7.06404e-311
9.069712	7.13398e-311
9.069587	7.20462e-311
9.069461	7.27595e-311
9.069335	7.34799e-311
9.069209	7.42074e-311
9.069083	7.49421e-311
9.068957	7.56841e-311
9.068832	7.64334e-311
9.068706	7.71902e-311
9.068580	7.79545e-311
9.068454	7.87263e-311
9.068328	7.95057e-311
9.068202	8.02929e-311
9.068077	8.10879e-311
9.067951	8.18907e-311
9.067825	8.27015e-311
9.067699	8.35203e-311
9.067573	8.43473e-311
9.067447	8.51824e-311
9.067322	8.60258e-311
9.067196	8.68775e-311
9.067070	8.77377e-311
9.066944	8.86064e-311
9.066818	8.94836e-311
9.066692	9.03696e-311
9.066567	9.12643e-311
9.066441	9.21679e-311
9.066315	9.30805e-311
9.066189	9.40021e-311
9.066063	9.49328e-311
9.065937	9.58727e-311
9.065812	9.68219e-311
9.065686	9.77806e-311
9.065560	9.87487e-311
9.065434	9.97264e-311
9.065308	1.00714e-310
9.065182	1.01711e-310
9.065057	1.02718e-310
9.064931	1.03735e-310
9.064805	1.04762e-310
9.064679	1.05799e-310
9.064553	1.06847e-310
9.064427	1.07905e-310
9.064302	1.08973e-310
9.064176	1.10052e-310
9.064050	1.11142e-310
9.063924	1.12242e-310
9.063798	1.13353e-310
9.063672	1.14476e-310
9.063547	1.15609e-310
9.063421	1.16754e-310
9.063295	1.1791e-310
9.063169	1.19077e-310
9.063043	1.20256e-310
9.062917	1.21447e-310
9.062792	1.22649e-310
9.062666	1.23863e-310
9.062540	1.2509e-310
9.062414	1.26328e-310
9.062288	1.27579e-310
9.062162	1.28842e-310
9.062037	1.30118e-310
9.061911	1.31406e-310
9.061785	1.32707e-310
9.061659	1.34021e-310
9.061533	1.35348e-310
9.061407	1.36688e-310
9.061282	1.38041e-310
9.061156	1.39408e-310
9.061030	1.40788e-310
9.060904	1.42182e-310
9.060778	1.4359e-310
9.060652	1.45012e-310
9.060527	1.46447e-310
9.060401	1.47897e-310
9.060275	1.49362e-310
9.060149	1.50841e-310
9.060023	1.52334e-310
9.059897	1.53842e-310
9.059772	1.55365e-310
9.059646	1.56904e-310
9.059520	1.58457e-310
9.059394	1.60026e-310
9.059268	1.6161e-310
9.059142	1.63211e-310
9.059017	1.64826e-310
9.058891	1.66458e-310
9.058765	1.68106e-310
9.058639	1.69771e-310
9.058513	1.71452e-310
9.058387	1.73149e-310
9.058262	1.74864e-310
9.058136	1.76595e-310
9.058010	1.78343e-310
9.057884	1.80109e-310
9.057758	1.81892e-310
9.057632	1.83693e-310
9.057507	1.85512e-310
9.057381	1.87349e-310
9.057255	1.89204e-310
9.057129	1.91077e-310
9.057003	1.92969e-310
9.056877	1.94879e-310
9.056752	1.96809e-310
9.056626	1.98757e-310
9.056500	2.00725e-310
9.056374	2.02713e-310
9.056248	2.0472e-310
9.056122	2.06747e-310
9.055997	2.08794e-310
9.055871	2.10861e-310
9.055745	2.12949e-310
9.055619	2.15057e-310
9.055493	2.17186e-310
9.055367	2.19337e-310
9.055242	2.21508e-310
9.055116	2.23701e-310
9.054990	2.25916e-310
9.054864	2.28153e-310
9.054738	2.30412e-310
9.054612	2.32693e-310
9.054487	2.34997e-310
9.054361	2.37324e-310
9.054235	2.39673e-310
9.054109	2.42046e-310
9.053983	2.44443e-310
9.053857	2.46863e-310
9.053732	2.49307e-310
9.053606	2.51776e-310
9.053480	2.54268e-310
9.053354	2.56786e-310
9.053228	2.59328e-310
9.053102	2.61896e-310
9.052977	2.64489e-310
9.052851	2.67108e-310
9.052725	2.69752e-310
9.052599	2.72423e-310
9.052473	2.7512e-310
9.052347	2.77844e-310
9.052222	2.80595e-310
9.052096	2.83373e-310
9.051970	2.86179e-310
9.051844	2.89012e-310
9.051718	2.91874e-310
9.051592	2.94764e-310
9.051467	2.97682e-310
9.051341	3.00629e-310
9.051215	3.03606e-310
9.051089	3.06612e-310
9.050963	3.09648e-310
9.050837	3.12713e-310
9.050712	3.1581e-310
9.050586	3.18936e-310
9.050460	3.22094e-310
9.050334	3.25283e-310
9.050208	3.28504e-310
9.050082	3.31756e-310
9.049957	3.35041e-310
9.049831	3.38358e-310
9.049705	3.41708e-310
9.049579	3.45091e-310
9.049453	3.48508e-310
9.049327	3.51959e-310
9.049202	3.55443e-310
9.049076	3.58963e-310
9.048950	3.62517e-310
9.048824	3.66106e-310
9.048698	3.69731e-310
9.048572	3.73391e-310
9.048447	3.77088e-310
9.048321	3.80822e-310
9.048195	3.84592e-310
9.048069	3.884e-310
9.047943	3.92246e-310
9.047817	3.96129e-310
9.047692	4.00051e-310
9.047566	4.04012e-310
9.047440	4.08012e-310
9.047314	4.12052e-310
9.047188	4.16132e-310
9.047062	4.20252e-310
9.046937	4.24413e-310
9.046811	4.28615e-310
9.046685	4.32858e-310
9.046559	4.37144e-310
9.046433	4.41472e-310
9.046307	4.45843e-310
9.046182	4.50257e-310
9.046056	4.54715e-310
9.045930	4.59217e-310
9.045804	4.63764e-310
9.045678	4.68356e-310
9.045552	4.72993e-310
9.045427	4.77676e-310
9.045301	4.82405e-310
9.045175	4.87182e-310
9.045049	4.92005e-310
9.044923	4.96876e-310
9.044797	5.01796e-310
9.044672	5.06764e-310
9.044546	5.11782e-310
9.044420	5.16849e-310
9.044294	5.21966e-310
9.044168	5.27134e-310
9.044042	5.32353e-310
9.043917	5.37624e-310
9.043791	5.42947e-310
9.043665	5.48323e-310
9.043539	5.53751e-310
9.043413	5.59234e-310
9.043287	5.64771e-310
9.043162	5.70363e-310
9.043036	5.7601e-310
9.042910	5.81713e-310
9.042784	5.87472e-310
9.042658	5.93289e-310
9.042532	5.99163e-310
9.042407	6.05095e-310
9.042281	6.11086e-310
9.042155	6.17137e-310
9.042029	6.23247e-310
9.041903	6.29417e-310
9.041777	6.35649e-310
9.041652	6.41943e-310
9.041526	6.48299e-310
9.041400	6.54717e-310
9.041274	6.612e-310
9.041148	6.67746e-310
9.041022	6.74357e-310
9.040897	6.81034e-310
9.040771	6.87777e-310
9.040645	6.94587e-310
9.040519	7.01464e-310
9.040393	7.08409e-310
9.040267	7.15423e-310
9.040142	7.22506e-310
9.040016	7.29659e-310
9.039890	7.36884e-310
9.039764	7.4418e-310
9.039638	7.51548e-310
9.039512	7.58989e-310
9.039387	7.66503e-310
9.039261	7.74092e-310
9.039135	7.81757e-310
9.039009	7.89497e-310
9.038883	7.97313e-310
9.038757	8.05208e-310
9.038632	8.1318e-310
9.038506	8.21231e-310
9.038380	8.29362e-310
9.038254	8.37573e-310
9.038128	8.45866e-310
9.038002	8.54241e-310
9.037877	8.62699e-310
9.037751	8.7124e-310
9.037625	8.79866e-310
9.037499	8.88578e-310
9.037373	8.97376e-310
9.037247	9.0626e-310
9.037122	9.15233e-310
9.036996	9.24295e-310
9.036870	9.33446e-310
9.036744	9.42688e-310
9.036618	9.52022e-310
9.036492	9.61448e-310
9.036367	9.70967e-310
9.036241	9.8058e-310
9.036115	9.90289e-310
9.035989	1.00009e-309
9.035863	1.01e-309
9.035737	1.02e-309
9.035612	1.03009e-309
9.035486	1.04029e-309
9.035360	1.05059e-309
9.035234	1.06099e-309
9.035108	1.0715e-309
9.034982	1.08211e-309
9.034857	1.09282e-309
9.034731	1.10364e-309
9.034605	1.11457e-309
9.034479	1.1256e-309
9.034353	1.13675e-309
9.034227	1.148e-309
9.034102	1.15937e-309
9.033976	1.17085e-309
9.033850	1.18244e-309
9.033724	1.19415e-309
9.033598	1.20597e-309
9.033472	1.21791e-309
9.033347	1.22997e-309
9.033221	1.24215e-309
9.033095	1.25445e-309
9.032969	1.26687e-309
9.032843	1.27941e-309
9.032717	1.29208e-309
9.032592	1.30487e-309
9.032466	1.31779e-309
9.032340	1.33084e-309
9.032214	1.34401e-309
9.032088	1.35732e-309
9.031962	1.37076e-309
9.031837	1.38433e-309
9.031711	1.39804e-309
9.031585	1.41188e-309
9.031459	1.42586e-309
9.031333	1.43997e-309
9.031207	1.45423e-309
9.031082	1.46863e-309
9.030956	1.48317e-309
9.030830	1.49786e-309
9.030704	1.51269e-309
9.030578	1.52766e-309
9.030452	1.54279e-309
9.030327	1.55806e-309
9.030201	1.57349e-309
9.030075	1.58907e-309
9.029949	1.6048e-309
9.029823	1.62069e-309
9.029697	1.63674e-309
9.029572	1.65294e-309
9.029446	1.66931e-309
9.029320	1.68584e-309
9.029194	1.70253e-309
9.029068	1.71938e-309
9.028942	1.73641e-309
9.028817	1.7536e-309
9.028691	1.77096e-309
9.028565	1.78849e-309
9.028439	1.8062e-309
9.028313	1.82409e-309
9.028187	1.84215e-309
9.028062	1.86038e-309
9.027936	1.8788e-309
9.027810	1.89741e-309
9.027684	1.91619e-309
9.027558	1.93516e-309
9.027432	1.95432e-309
9.027307	1.97367e-309
9.027181	1.99321e-309
9.027055	2.01295e-309
9.026929	2.03288e-309
9.026803	2.05301e-309
9.026677	2.07333e-309
9.026552	2.09386e-309
9.026426	2.11459e-309
9.026300	2.13553e-309
9.026174	2.15667e-309
9.026048	2.17803e-309
9.025922	2.19959e-309
9.025797	2.22137e-309
9.025671	2.24336e-309
9.025545	2.26557e-309
9.025419	2.288e-309
9.025293	2.31066e-309
9.025167	2.33353e-309
9.025042	2.35664e-309
9.024916	2.37997e-309
9.024790	2.40354e-309
9.024664	2.42733e-309
9.024538	2.45137e-309
9.024412	2.47564e-309
9.024287	2.50015e-309
9.024161	2.5249e-309
9.024035	2.5499e-309
9.023909	2.57515e-309
9.023783	2.60064e-309
9.023657	2.62639e-309
9.023532	2.6524e-309
9.023406	2.67866e-309
9.023280	2.70518e-309
9.023154	2.73196e-309
9.023028	2.75901e-309
9.022902	2.78633e-309
9.022777	2.81391e-309
9.022651	2.84177e-309
9.022525	2.86991e-309
9.022399	2.89833e-309
9.022273	2.92702e-309
9.022147	2.956e-309
9.022022	2.98527e-309
9.021896	3.01483e-309
9.021770	3.04467e-309
9.021644	3.07482e-309
9.021518	3.10526e-309
9.021392	3.13601e-309
9.021267	3.16706e-309
9.021141	3.19841e-309
9.021015	3.23008e-309
9.020889	3.26206e-309
9.020763	3.29436e-309
9.020637	3.32698e-309
9.020512	3.35992e-309
9.020386	3.39318e-309
9.020260	3.42678e-309
9.020134	3.46071e-309
9.020008	3.49497e-309
9.019882	3.52957e-309
9.019757	3.56452e-309
9.019631	3.59981e-309
9.019505	3.63545e-309
9.019379	3.67145e-309
9.019253	3.7078e-309
9.019127	3.74451e-309
9.019002	3.78158e-309
9.018876	3.81902e-309
9.018750	3.85684e-309
9.018624	3.89502e-309
9.018498	3.93359e-309
9.018372	3.97253e-309
9.018247	4.01186e-309
9.018121	4.05159e-309
9.017995	4.0917e-309
9.017869	4.13221e-309
9.017743	4.17312e-309
9.017617	4.21444e-309
9.017492	4.25617e-309
9.017366	4.29831e-309
9.017240	4.34087e-309
9.017114	4.38384e-309
9.016988	4.42725e-309
9.016862	4.47108e-309
9.016737	4.51535e-309
9.016611	4.56006e-309
9.016485	4.60521e-309
9.016359	4.6508e-309
9.016233	4.69685e-309
9.016107	4.74335e-309
9.015982	4.79031e-309
9.015856	4.83774e-309
9.015730	4.88564e-309
9.015604	4.93401e-309
9.015478	4.98286e-309
9.015352	5.0322e-309
9.015227	5.08202e-309
9.015101	5.13234e-309
9.014975	5.18315e-309
9.014849	5.23447e-309
9.014723	5.2863e-309
9.014597	5.33864e-309
9.014472	5.39149e-309
9.014346	5.44488e-309
9.014220	5.49878e-309
9.014094	5.55323e-309
9.013968	5.60821e-309
9.013842	5.66374e-309
9.013717	5.71981e-309
9.013591	5.77644e-309
9.013465	5.83364e-309
9.013339	5.89139e-309
9.013213	5.94972e-309
9.013087	6.00863e-309
9.012962	6.06812e-309
9.012836	6.1282e-309
9.012710	6.18888e-309
9.012584	6.25015e-309
9.012458	6.31204e-309
9.012332	6.37453e-309
9.012207	6.43764e-309
9.012081	6.50138e-309
9.011955	6.56575e-309
9.011829	6.63076e-309
9.011703	6.69641e-309
9.011577	6.76271e-309
9.011452	6.82967e-309
9.011326	6.89729e-309
9.011200	6.96558e-309
9.011074	7.03454e-309
9.010948	7.10419e-309
9.010822	7.17453e-309
9.010697	7.24556e-309
9.010571	7.3173e-309
9.010445	7.38975e-309
9.010319	7.46291e-309
9.010193	7.5368e-309
9.010067	7.61142e-309
9.009941	7.68678e-309
9.009816	7.76289e-309
9.009690	7.83975e-309
9.009564	7.91737e-309
9.009438	7.99576e-309
9.009312	8.07492e-309
9.009186	8.15487e-309
9.009061	8.23561e-309
9.008935	8.31715e-309
9.008809	8.3995e-309
9.008683	8.48266e-309
9.008557	8.56665e-309
9.008431	8.65147e-309
9.008306	8.73713e-309
9.008180	8.82363e-309
9.008054	8.91099e-309
9.007928	8.99922e-309
9.007802	9.08832e-309
9.007676	9.1783e-309
9.007551	9.26918e-309
9.007425	9.36095e-309
9.007299	9.45363e-309
9.007173	9.54723e-309
9.007047	9.64176e-309
9.006921	9.73722e-309
9.006796	9.83363e-309
9.006670	9.93099e-309
9.006544	1.00293e-308
9.006418	1.01286e-308
9.006292	1.02289e-308
9.006166	1.03302e-308
9.006041	1.04325e-308
9.005915	1.05357e-308
9.005789	1.06401e-308
9.005663	1.07454e-308
9.005537	1.08518e-308
9.005411	1.09592e-308
9.005286	1.10677e-308
9.005160	1.11773e-308
9.005034	1.1288e-308
9.004908	1.13997e-308
9.004782	1.15126e-308
9.004656	1.16266e-308
9.004531	1.17417e-308
9.004405	1.1858e-308
9.004279	1.19754e-308
9.004153	1.20939e-308
9.004027	1.22137e-308
9.003901	1.23346e-308
9.003776	1.24567e-308
9.003650	1.25801e-308
9.003524	1.27046e-308
9.003398	1.28304e-308
9.003272	1.29574e-308
9.003146	1.30857e-308
9.003021	1.32153e-308
9.002895	1.33461e-308
9.002769	1.34783e-308
9.002643	1.36117e-308
9.002517	1.37465e-308
9.002391	1.38826e-308
9.002266	1.402e-308
9.002140	1.41589e-308
9.002014	1.4299e-308
9.001888	1.44406e-308
9.001762	1.45836e-308
9.001636	1.4728e-308
9.001511	1.48738e-308
9.001385	1.50211e-308
9.001259	1.51698e-308
9.001133	1.532e-308
9.001007	1.54717e-308
9.000881	1.56248e-308
9.000756	1.57795e-308
9.000630	1.59358e-308
9.000504	1.60936e-308
9.000378	1.62529e-308
9.000252	1.64138e-308
9.000126	1.65763e-308
9.000001	1.67404e-308
8.999875	1.69062e-308
8.999749	1.70736e-308
8.999623	1.72426e-308
8.999497	1.74133e-308
8.999371	1.75857e-308
8.999246	1.77599e-308
8.999120	1.79357e-308
8.998994	1.81133e-308
8.998868	1.82926e-308
8.998742	1.84737e-308
8.998616	1.86566e-308
8.998491	1.88414e-308
8.998365	1.90279e-308
8.998239	1.92163e-308
8.998113	1.94066e-308
8.997987	1.95987e-308
8.997861	1.97927e-308
8.997736	1.99887e-308
8.997610	2.01866e-308
8.997484	2.03865e-308
8.997358	2.05883e-308
8.997232	2.07922e-308
8.997106	2.0998e-308
8.996981	2.12059e-308
8.996855	2.14159e-308
8.996729	2.16279e-308
8.996603	2.18421e-308
8.996477	2.20583e-308
8.996351	2.22767e-308
8.996226	2.24973e-308
8.996100	2.272e-308
8.995974	2.2945e-308
8.995848	2.31721e-308
8.995722	2.34016e-308
8.995596	2.36333e-308
8.995471	2.38673e-308
8.995345	2.41036e-308
8.995219	2.43422e-308
8.995093	2.45832e-308
8.994967	2.48266e-308
8.994841	2.50724e-308
8.994716	2.53207e-308
8.994590	2.55714e-308
8.994464	2.58245e-308
8.994338	2.60802e-308
8.994212	2.63384e-308
8.994086	2.65992e-308
8.993961	2.68626e-308
8.993835	2.71285e-308
8.993709	2.73971e-308
8.993583	2.76684e-308
8.993457	2.79423e-308
8.993331	2.8219e-308
8.993206	2.84984e-308
8.993080	2.87805e-308
8.992954	2.90655e-308
8.992828	2.93533e-308
8.992702	2.96439e-308
8.992576	2.99374e-308
8.992451	3.02338e-308
8.992325	3.05331e-308
8.992199	3.08355e-308
8.992073	3.11407e-308
8.991947	3.14491e-308
8.991821	3.17604e-308
8.991696	3.20749e-308
8.991570	3.23925e-308
8.991444	3.27132e-308
8.991318	3.30371e-308
8.991192	3.33642e-308
8.991066	3.36945e-308
8.990941	3.40281e-308
8.990815	3.4365e-308
8.990689	3.47053e-308
8.990563	3.50489e-308
8.990437	3.53959e-308
8.990311	3.57464e-308
8.990186	3.61003e-308
8.990060	3.64577e-308
8.989934	3.68187e-308
8.989808	3.71832e-308
8.989682	3.75514e-308
8.989556	3.79231e-308
8.989431	3.82986e-308
8.989305	3.86778e-308
8.989179	3.90608e-308
8.989053	3.94475e-308
8.988927	3.98381e-308
8.988801	4.02325e-308
8.988676	4.06308e-308
8.988550	4.10331e-308
8.988424	4.14394e-308
8.988298	4.18497e-308
8.988172	4.2264e-308
8.988046	4.26825e-308
8.987921	4.31051e-308
8.987795	4.35318e-308
8.987669	4.39628e-308
8.987543	4.43981e-308
8.987417	4.48377e-308
8.987291	4.52816e-308
8.987166	4.573e-308
8.987040	4.61827e-308
8.986914	4.664e-308
8.986788	4.71018e-308
8.986662	4.75681e-308
8.986536	4.80391e-308
8.986411	4.85147e-308
8.986285	4.8995e-308
8.986159	4.94801e-308
8.986033	4.997e-308
8.985907	5.04648e-308
8.985781	5.09644e-308
8.985656	5.1469e-308
8.985530	5.19786e-308
8.985404	5.24933e-308
8.985278	5.3013e-308
8.985152	5.35379e-308
8.985026	5.40679e-308
8.984901	5.46033e-308
8.984775	5.51439e-308
8.984649	5.56899e-308
8.984523	5.62412e-308
8.984397	5.67981e-308
8.984271	5.73604e-308
8.984146	5.79284e-308
8.984020	5.85019e-308
8.983894	5.90811e-308
8.983768	5.96661e-308
8.983642	6.02568e-308
8.983516	6.08534e-308
8.983391	6.14559e-308
8.983265	6.20644e-308
8.983139	6.26789e-308
8.983013	6.32995e-308
8.982887	6.39262e-308
8.982761	6.45591e-308
8.982636	6.51983e-308
8.982510	6.58438e-308
8.982384	6.64957e-308
8.982258	6.71541e-308
8.982132	6.7819e-308
8.982006	6.84905e-308
8.981881	6.91686e-308
8.981755	6.98534e-308
8.981629	7.0545e-308
8.981503	7.12435e-308
8.981377	7.19489e-308
8.981251	7.26612e-308
8.981126	7.33806e-308
8.981000	7.41072e-308
8.980874	7.48409e-308
8.980748	7.55819e-308
8.980622	7.63302e-308
8.980496	7.7086e-308
8.980371	7.78492e-308
8.980245	7.862e-308
8.980119	7.93984e-308
8.979993	8.01845e-308
8.979867	8.09784e-308
8.979741	8.17801e-308
8.979616	8.25898e-308
8.979490	8.34076e-308
8.979364	8.42334e-308
8.979238	8.50674e-308
8.979112	8.59096e-308
8.978986	8.67602e-308
8.978861	8.76192e-308
8.978735	8.84867e-308
8.978609	8.93628e-308
8.978483	9.02476e-308
8.978357	9.11411e-308
8.978231	9.20435e-308
8.978106	9.29548e-308
8.977980	9.38751e-308
8.977854	9.48046e-308
8.977728	9.57432e-308
8.977602	9.66912e-308
8.977476	9.76485e-308
8.977351	9.86153e-308
8.977225	9.95917e-308
8.977099	1.00578e-307
8.976973	1.01574e-307
8.976847	1.02579e-307
8.976721	1.03595e-307
8.976596	1.04621e-307
8.976470	1.05656e-307
8.976344	1.06702e-307
8.976218	1.07759e-307
8.976092	1.08826e-307
8.975966	1.09903e-307
8.975841	1.10991e-307
8.975715	1.1209e-307
8.975589	1.132e-307
8.975463	1.14321e-307
8.975337	1.15453e-307
8.975211	1.16596e-307
8.975086	1.1775e-307
8.974960	1.18916e-307
8.974834	1.20094e-307
8.974708	1.21283e-307
8.974582	1.22483e-307
8.974456	1.23696e-307
8.974331	1.24921e-307
8.974205	1.26158e-307
8.974079	1.27407e-307
8.973953	1.28668e-307
8.973827	1.29942e-307
8.973701	1.31229e-307
8.973576	1.32528e-307
8.973450	1.3384e-307
8.973324	1.35165e-307
8.973198	1.36503e-307
8.973072	1.37855e-307
8.972946	1.3922e-307
8.972821	1.40598e-307
8.972695	1.4199e-307
8.972569	1.43396e-307
8.972443	1.44816e-307
8.972317	1.4625e-307
8.972191	1.47698e-307
8.972066	1.4916e-307
8.971940	1.50637e-307
8.971814	1.52128e-307
8.971688	1.53634e-307
8.971562	1.55156e-307
8.971436	1.56692e-307
8.971311	1.58243e-307
8.971185	1.5981e-307
8.971059	1.61392e-307
8.970933	1.6299e-307
8.970807	1.64604e-307
8.970681	1.66234e-307
8.970556	1.67879e-307
8.970430	1.69542e-307
8.970304	1.7122e-307
8.970178	1.72915e-307
8.970052	1.74628e-307
8.969926	1.76356e-307
8.969801	1.78103e-307
8.969675	1.79866e-307
8.969549	1.81647e-307
8.969423	1.83445e-307
8.969297	1.85262e-307
8.969171	1.87096e-307
8.969046	1.88948e-307
8.968920	1.90819e-307
8.968794	1.92708e-307
8.968668	1.94616e-307
8.968542	1.96543e-307
8.968416	1.98489e-307
8.968291	2.00454e-307
8.968165	2.02439e-307
8.968039	2.04443e-307
8.967913	2.06467e-307
8.967787	2.08512e-307
8.967661	2.10576e-307
8.967536	2.12661e-307
8.967410	2.14767e-307
8.967284	2.16893e-307
8.967158	2.1904e-307
8.967032	2.21209e-307
8.966906	2.23399e-307
8.966781	2.25611e-307
8.966655	2.27845e-307
8.966529	2.30101e-307
8.966403	2.32379e-307
8.966277	2.3468e-307
8.966151	2.37003e-307
8.966026	2.3935e-307
8.965900	2.4172e-307
8.965774	2.44113e-307
8.965648	2.4653e-307
8.965522	2.48971e-307
8.965396	2.51436e-307
8.965271	2.53925e-307
8.965145	2.56439e-307
8.965019	2.58978e-307
8.964893	2.61542e-307
8.964767	2.64132e-307
8.964641	2.66747e-307
8.964516	2.69388e-307
8.964390	2.72055e-307
8.964264	2.74749e-307
8.964138	2.77469e-307
8.964012	2.80216e-307
8.963886	2.82991e-307
8.963761	2.85792e-307
8.963635	2.88622e-307
8.963509	2.9148e-307
8.963383	2.94366e-307
8.963257	2.9728e-307
8.963131	3.00223e-307
8.963006	3.03196e-307
8.962880	3.06198e-307
8.962754	3.0923e-307
8.962628	3.12291e-307
8.962502	3.15383e-307
8.962376	3.18506e-307
8.962251	3.21659e-307
8.962125	3.24844e-307
8.961999	3.2806e-307
8.961873	3.31308e-307
8.961747	3.34589e-307
8.961621	3.37901e-307
8.961496	3.41247e-307
8.961370	3.44625e-307
8.961244	3.48038e-307
8.961118	3.51483e-307
8.960992	3.54963e-307
8.960866	3.58478e-307
8.960741	3.62027e-307
8.960615	3.65612e-307
8.960489	3.69231e-307
8.960363	3.72887e-307
8.960237	3.76579e-307
8.960111	3.80308e-307
8.959986	3.84073e-307
8.959860	3.87876e-307
8.959734	3.91716e-307
8.959608	3.95594e-307
8.959482	3.99511e-307
8.959356	4.03467e-307
8.959231	4.07461e-307
8.959105	4.11495e-307
8.958979	4.1557e-307
8.958853	4.19684e-307
8.958727	4.23839e-307
8.958601	4.28036e-307
8.958476	4.32274e-307
8.958350	4.36554e-307
8.958224	4.40876e-307
8.958098	4.45241e-307
8.957972	4.49649e-307
8.957846	4.54101e-307
8.957721	4.58597e-307
8.957595	4.63138e-307
8.957469	4.67723e-307
8.957343	4.72354e-307
8.957217	4.77031e-307
8.957091	4.81754e-307
8.956966	4.86524e-307
8.956840	4.91341e-307
8.956714	4.96206e-307
8.956588	5.01118e-307
8.956462	5.0608e-307
8.956336	5.11091e-307
8.956211	5.16151e-307
8.956085	5.21261e-307
8.955959	5.26422e-307
8.955833	5.31634e-307
8.955707	5.36898e-307
8.955581	5.42214e-307
8.955456	5.47582e-307
8.955330	5.53004e-307
8.955204	5.58479e-307
8.955078	5.64008e-307
8.954952	5.69592e-307
8.954826	5.75232e-307
8.954701	5.80927e-307
8.954575	5.86679e-307
8.954449	5.92488e-307
8.954323	5.98354e-307
8.954197	6.04278e-307
8.954071	6.10261e-307
8.953946	6.16303e-307
8.953820	6.22405e-307
8.953694	6.28567e-307
8.953568	6.34791e-307
8.953442	6.41076e-307
8.953316	6.47423e-307
8.953191	6.53833e-307
8.953065	6.60307e-307
8.952939	6.66844e-307
8.952813	6.73447e-307
8.952687	6.80114e-307
8.952561	6.86848e-307
8.952436	6.93649e-307
8.952310	7.00516e-307
8.952184	7.07452e-307
8.952058	7.14457e-307
8.951932	7.2153e-307
8.951806	7.28674e-307
8.951681	7.35889e-307
8.951555	7.43175e-307
8.951429	7.50533e-307
8.951303	7.57964e-307
8.951177	7.65468e-307
8.951051	7.73047e-307
8.950926	7.80701e-307
8.950800	7.88431e-307
8.950674	7.96237e-307
8.950548	8.0412e-307
8.950422	8.12082e-307
8.950296	8.20122e-307
8.950171	8.28242e-307
8.950045	8.36442e-307
8.949919	8.44724e-307
8.949793	8.53087e-307
8.949667	8.61534e-307
8.949541	8.70064e-307
8.949416	8.78678e-307
8.949290	8.87378e-307
8.949164	8.96164e-307
8.949038	9.05037e-307
8.948912	9.13997e-307
8.948786	9.23047e-307
8.948661	9.32186e-307
8.948535	9.41415e-307
8.948409	9.50736e-307
8.948283	9.60149e-307
8.948157	9.69656e-307
8.948031	9.79256e-307
8.947906	9.88952e-307
8.947780	9.98743e-307
8.947654	1.00863e-306
8.947528	1.01862e-306
8.947402	1.0287e-306
8.947276	1.03889e-306
8.947151	1.04917e-306
8.947025	1.05956e-306
8.946899	1.07005e-306
8.946773	1.08065e-306
8.946647	1.09135e-306
8.946521	1.10215e-306
8.946396	1.11306e-306
8.946270	1.12408e-306
8.946144	1.13521e-306
8.946018	1.14645e-306
8.945892	1.1578e-306
8.945766	1.16927e-306
8.945641	1.18084e-306
8.945515	1.19254e-306
8.945389	1.20434e-306
8.945263	1.21627e-306
8.945137	1.22831e-306
8.945011	1.24047e-306
8.944886	1.25275e-306
8.944760	1.26516e-306
8.944634	1.27768e-306
8.944508	1.29033e-306
8.944382	1.30311e-306
8.944256	1.31601e-306
8.944130	1.32904e-306
8.944005	1.3422e-306
8.943879	1.35549e-306
8.943753	1.36891e-306
8.943627	1.38246e-306
8.943501	1.39615e-306
8.943375	1.40997e-306
8.943250	1.42393e-306
8.943124	1.43803e-306
8.942998	1.45227e-306
8.942872	1.46665e-306
8.942746	1.48117e-306
8.942620	1.49583e-306
8.942495	1.51064e-306
8.942369	1.5256e-306
8.942243	1.5407e-306
8.942117	1.55596e-306
8.941991	1.57136e-306
8.941865	1.58692e-306
8.941740	1.60263e-306
8.941614	1.6185e-306
8.941488	1.63453e-306
8.941362	1.65071e-306
8.941236	1.66705e-306
8.941110	1.68356e-306
8.940985	1.70023e-306
8.940859	1.71706e-306
8.940733	1.73406e-306
8.940607	1.75123e-306
8.940481	1.76857e-306
8.940355	1.78608e-306
8.940230	1.80376e-306
8.940104	1.82162e-306
8.939978	1.83966e-306
8.939852	1.85787e-306
8.939726	1.87627e-306
8.939600	1.89484e-306
8.939475	1.9136e-306
8.939349	1.93255e-306
8.939223	1.95168e-306
8.939097	1.97101e-306
8.938971	1.99052e-306
8.938845	2.01023e-306
8.938720	2.03013e-306
8.938594	2.05023e-306
8.938468	2.07053e-306
8.938342	2.09103e-306
8.938216	2.11174e-306
8.938090	2.13264e-306
8.937965	2.15376e-306
8.937839	2.17508e-306
8.937713	2.19662e-306
8.937587	2.21837e-306
8.937461	2.24033e-306
8.937335	2.26251e-306
8.937210	2.28491e-306
8.937084	2.30754e-306
8.936958	2.33038e-306
8.936832	2.35346e-306
8.936706	2.37676e-306
8.936580	2.40029e-306
8.936455	2.42406e-306
8.936329	2.44806e-306
8.936203	2.47229e-306
8.936077	2.49677e-306
8.935951	2.52149e-306
8.935825	2.54646e-306
8.935700	2.57167e-306
8.935574	2.59713e-306
8.935448	2.62284e-306
8.935322	2.64881e-306
8.935196	2.67504e-306
8.935070	2.70152e-306
8.934945	2.72827e-306
8.934819	2.75528e-306
8.934693	2.78256e-306
8.934567	2.81011e-306
8.934441	2.83794e-306
8.934315	2.86603e-306
8.934190	2.89441e-306
8.934064	2.92307e-306
8.933938	2.95201e-306
8.933812	2.98124e-306
8.933686	3.01075e-306
8.933560	3.04056e-306
8.933435	3.07067e-306
8.933309	3.10107e-306
8.933183	3.13177e-306
8.933057	3.16278e-306
8.932931	3.1941e-306
8.932805	3.22572e-306
8.932680	3.25766e-306
8.932554	3.28991e-306
8.932428	3.32248e-306
8.932302	3.35538e-306
8.932176	3.3886e-306
8.932050	3.42215e-306
8.931925	3.45603e-306
8.931799	3.49025e-306
8.931673	3.52481e-306
8.931547	3.55971e-306
8.931421	3.59495e-306
8.931295	3.63054e-306
8.931170	3.66649e-306
8.931044	3.70279e-306
8.930918	3.73945e-306
8.930792	3.77648e-306
8.930666	3.81387e-306
8.930540	3.85163e-306
8.930415	3.88976e-306
8.930289	3.92827e-306
8.930163	3.96717e-306
8.930037	4.00645e-306
8.929911	4.04611e-306
8.929785	4.08617e-306
8.929660	4.12663e-306
8.929534	4.16749e-306
8.929408	4.20875e-306
8.929282	4.25042e-306
8.929156	4.2925e-306
8.929030	4.335e-306
8.928905	4.37792e-306
8.928779	4.42127e-306
8.928653	4.46504e-306
8.928527	4.50925e-306
8.928401	4.5539e-306
8.928275	4.59899e-306
8.928150	4.64452e-306
8.928024	4.69051e-306
8.927898	4.73695e-306
8.927772	4.78385e-306
8.927646	4.83121e-306
8.927520	4.87904e-306
8.927395	4.92735e-306
8.927269	4.97614e-306
8.927143	5.0254e-306
8.927017	5.07516e-306
8.926891	5.12541e-306
8.926765	5.17615e-306
8.926640	5.2274e-306
8.926514	5.27916e-306
8.926388	5.33143e-306
8.926262	5.38421e-306
8.926136	5.43752e-306
8.926010	5.49136e-306
8.925885	5.54573e-306
8.925759	5.60064e-306
8.925633	5.65609e-306
8.925507	5.71209e-306
8.925381	5.76864e-306
8.925255	5.82576e-306
8.925130	5.88344e-306
8.925004	5.94169e-306
8.924878	6.00052e-306
8.924752	6.05993e-306
8.924626	6.11993e-306
8.924500	6.18052e-306
8.924375	6.24171e-306
8.924249	6.30351e-306
8.924123	6.36592e-306
8.923997	6.42895e-306
8.923871	6.4926e-306
8.923745	6.55689e-306
8.923620	6.6218e-306
8.923494	6.68737e-306
8.923368	6.75358e-306
8.923242	6.82044e-306
8.923116	6.88797e-306
8.922990	6.95617e-306
8.922865	7.02504e-306
8.922739	7.0946e-306
8.922613	7.16484e-306
8.922487	7.23578e-306
8.922361	7.30742e-306
8.922235	7.37977e-306
8.922110	7.45283e-306
8.921984	7.52662e-306
8.921858	7.60115e-306
8.921732	7.6764e-306
8.921606	7.75241e-306
8.921480	7.82916e-306
8.921355	7.90668e-306
8.921229	7.98496e-306
8.921103	8.06402e-306
8.920977	8.14386e-306
8.920851	8.22449e-306
8.920725	8.30592e-306
8.920600	8.38816e-306
8.920474	8.47121e-306
8.920348	8.55508e-306
8.920222	8.63979e-306
8.920096	8.72533e-306
8.919970	8.81172e-306
8.919845	8.89896e-306
8.919719	8.98707e-306
8.919593	9.07605e-306
8.919467	9.16591e-306
8.919341	9.25666e-306
8.919215	9.34831e-306
8.919090	9.44087e-306
8.918964	9.53434e-306
8.918838	9.62874e-306
8.918712	9.72407e-306
8.918586	9.82035e-306
8.918460	9.91758e-306
8.918335	1.00158e-305
8.918209	1.01149e-305
8.918083	1.02151e-305
8.917957	1.03162e-305
8.917831	1.04184e-305
8.917705	1.05215e-305
8.917580	1.06257e-305
8.917454	1.07309e-305
8.917328	1.08371e-305
8.917202	1.09444e-305
8.917076	1.10528e-305
8.916950	1.11622e-305
8.916825	1.12727e-305
8.916699	1.13844e-305
8.916573	1.14971e-305
8.916447	1.16109e-305
8.916321	1.17259e-305
8.916195	1.1842e-305
8.916070	1.19592e-305
8.915944	1.20776e-305
8.915818	1.21972e-305
8.915692	1.23179e-305
8.915566	1.24399e-305
8.915440	1.25631e-305
8.915315	1.26875e-305
8.915189	1.28131e-305
8.915063	1.29399e-305
8.914937	1.30681e-305
8.914811	1.31974e-305
8.914685	1.33281e-305
8.914560	1.34601e-305
8.914434	1.35933e-305
8.914308	1.37279e-305
8.914182	1.38638e-305
8.914056	1.40011e-305
8.913930	1.41397e-305
8.913805	1.42797e-305
8.913679	1.44211e-305
8.913553	1.45639e-305
8.913427	1.47081e-305
8.913301	1.48537e-305
8.913175	1.50008e-305
8.913050	1.51493e-305
8.912924	1.52993e-305
8.912798	1.54508e-305
8.912672	1.56037e-305
8.912546	1.57582e-305
8.912420	1.59143e-305
8.912295	1.60718e-305
8.912169	1.62309e-305
8.912043	1.63916e-305
8.911917	1.65539e-305
8.911791	1.67178e-305
8.911665	1.68834e-305
8.911540	1.70505e-305
8.911414	1.72193e-305
8.911288	1.73898e-305
8.911162	1.7562e-305
8.911036	1.77359e-305
8.910910	1.79115e-305
8.910785	1.80888e-305
8.910659	1.82679e-305
8.910533	1.84488e-305
8.910407	1.86314e-305
8.910281	1.88159e-305
8.910155	1.90022e-305
8.910030	1.91903e-305
8.909904	1.93803e-305
8.909778	1.95722e-305
8.909652	1.9766e-305
8.909526	1.99617e-305
8.909400	2.01594e-305
8.909275	2.03589e-305
8.909149	2.05605e-305
8.909023	2.07641e-305
8.908897	2.09697e-305
8.908771	2.11773e-305
8.908645	2.1387e-305
8.908520	2.15987e-305
8.908394	2.18126e-305
8.908268	2.20285e-305
8.908142	2.22466e-305
8.908016	2.24669e-305
8.907890	2.26893e-305
8.907765	2.2914e-305
8.907639	2.31408e-305
8.907513	2.337e-305
8.907387	2.36013e-305
8.907261	2.3835e-305
8.907135	2.4071e-305
8.907010	2.43093e-305
8.906884	2.455e-305
8.906758	2.47931e-305
8.906632	2.50386e-305
8.906506	2.52865e-305
8.906380	2.55368e-305
8.906255	2.57897e-305
8.906129	2.6045e-305
8.906003	2.63029e-305
8.905877	2.65633e-305
8.905751	2.68263e-305
8.905625	2.70919e-305
8.905500	2.73601e-305
8.905374	2.7631e-305
8.905248	2.79046e-305
8.905122	2.81809e-305
8.904996	2.84599e-305
8.904870	2.87417e-305
8.904745	2.90262e-305
8.904619	2.93136e-305
8.904493	2.96039e-305
8.904367	2.9897e-305
8.904241	3.0193e-305
8.904115	3.04919e-305
8.903990	3.07938e-305
8.903864	3.10987e-305
8.903738	3.14066e-305
8.903612	3.17176e-305
8.903486	3.20316e-305
8.903360	3.23487e-305
8.903235	3.2669e-305
8.903109	3.29925e-305
8.902983	3.33191e-305
8.902857	3.3649e-305
8.902731	3.39822e-305
8.902605	3.43186e-305
8.902480	3.46584e-305
8.902354	3.50016e-305
8.902228	3.53481e-305
8.902102	3.56981e-305
8.901976	3.60515e-305
8.901850	3.64085e-305
8.901725	3.67689e-305
8.901599	3.7133e-305
8.901473	3.75006e-305
8.901347	3.78719e-305
8.901221	3.82469e-305
8.901095	3.86256e-305
8.900970	3.9008e-305
8.900844	3.93942e-305
8.900718	3.97843e-305
8.900592	4.01782e-305
8.900466	4.0576e-305
8.900340	4.09777e-305
8.900215	4.13834e-305
8.900089	4.17931e-305
8.899963	4.22069e-305
8.899837	4.26248e-305
8.899711	4.30469e-305
8.899585	4.34731e-305
8.899460	4.39035e-305
8.899334	4.43382e-305
8.899208	4.47771e-305
8.899082	4.52205e-305
8.898956	4.56682e-305
8.898830	4.61204e-305
8.898705	4.6577e-305
8.898579	4.70382e-305
8.898453	4.75039e-305
8.898327	4.79742e-305
8.898201	4.84492e-305
8.898075	4.89289e-305
8.897950	4.94133e-305
8.897824	4.99026e-305
8.897698	5.03966e-305
8.897572	5.08956e-305
8.897446	5.13995e-305
8.897320	5.19084e-305
8.897195	5.24224e-305
8.897069	5.29414e-305
8.896943	5.34656e-305
8.896817	5.39949e-305
8.896691	5.45295e-305
8.896565	5.50694e-305
8.896440	5.56147e-305
8.896314	5.61653e-305
8.896188	5.67214e-305
8.896062	5.7283e-305
8.895936	5.78501e-305
8.895810	5.84229e-305
8.895685	5.90013e-305
8.895559	5.95855e-305
8.895433	6.01754e-305
8.895307	6.07712e-305
8.895181	6.13729e-305
8.895055	6.19806e-305
8.894930	6.25942e-305
8.894804	6.3214e-305
8.894678	6.38399e-305
8.894552	6.44719e-305
8.894426	6.51103e-305
8.894300	6.57549e-305
8.894175	6.64059e-305
8.894049	6.70634e-305
8.893923	6.77274e-305
8.893797	6.8398e-305
8.893671	6.90752e-305
8.893545	6.97591e-305
8.893420	7.04498e-305
8.893294	7.11473e-305
8.893168	7.18517e-305
8.893042	7.25631e-305
8.892916	7.32815e-305
8.892790	7.40071e-305
8.892665	7.47398e-305
8.892539	7.54798e-305
8.892413	7.62271e-305
8.892287	7.69819e-305
8.892161	7.77441e-305
8.892035	7.85138e-305
8.891910	7.92911e-305
8.891784	8.00762e-305
8.891658	8.0869e-305
8.891532	8.16697e-305
8.891406	8.24783e-305
8.891280	8.32949e-305
8.891155	8.41196e-305
8.891029	8.49525e-305
8.890903	8.57936e-305
8.890777	8.6643e-305
8.890651	8.75009e-305
8.890525	8.83672e-305
8.890400	8.92421e-305
8.890274	9.01257e-305
8.890148	9.1018e-305
8.890022	9.19192e-305
8.889896	9.28293e-305
8.889770	9.37484e-305
8.889645	9.46766e-305
8.889519	9.56139e-305
8.889393	9.65606e-305
8.889267	9.75166e-305
8.889141	9.84821e-305
8.889015	9.94572e-305
8.888890	1.00442e-304
8.888764	1.01436e-304
8.888638	1.02441e-304
8.888512	1.03455e-304
8.888386	1.04479e-304
8.888260	1.05514e-304
8.888135	1.06558e-304
8.888009	1.07613e-304
8.887883	1.08679e-304
8.887757	1.09755e-304
8.887631	1.10842e-304
8.887505	1.11939e-304
8.887380	1.13047e-304
8.887254	1.14167e-304
8.887128	1.15297e-304
8.887002	1.16438e-304
8.886876	1.17591e-304
8.886750	1.18756e-304
8.886625	1.19931e-304
8.886499	1.21119e-304
8.886373	1.22318e-304
8.886247	1.23529e-304
8.886121	1.24752e-304
8.885995	1.25987e-304
8.885870	1.27235e-304
8.885744	1.28494e-304
8.885618	1.29767e-304
8.885492	1.31051e-304
8.885366	1.32349e-304
8.885240	1.33659e-304
8.885115	1.34983e-304
8.884989	1.36319e-304
8.884863	1.37669e-304
8.884737	1.39032e-304
8.884611	1.40408e-304
8.884485	1.41799e-304
8.884360	1.43202e-304
8.884234	1.4462e-304
8.884108	1.46052e-304
8.883982	1.47498e-304
8.883856	1.48959e-304
8.883730	1.50433e-304
8.883605	1.51923e-304
8.883479	1.53427e-304
8.883353	1.54946e-304
8.883227	1.5648e-304
8.883101	1.58029e-304
8.882975	1.59594e-304
8.882850	1.61174e-304
8.882724	1.6277e-304
8.882598	1.64382e-304
8.882472	1.66009e-304
8.882346	1.67653e-304
8.882220	1.69313e-304
8.882095	1.70989e-304
8.881969	1.72682e-304
8.881843	1.74392e-304
8.881717	1.76118e-304
8.881591	1.77862e-304
8.881465	1.79623e-304
8.881340	1.81401e-304
8.881214	1.83198e-304
8.881088	1.85011e-304
8.880962	1.86843e-304
8.880836	1.88693e-304
8.880710	1.90561e-304
8.880585	1.92448e-304
8.880459	1.94353e-304
8.880333	1.96278e-304
8.880207	1.98221e-304
8.880081	2.00184e-304
8.879955	2.02166e-304
8.879830	2.04167e-304
8.879704	2.06189e-304
8.879578	2.0823e-304
8.879452	2.10292e-304
8.879326	2.12374e-304
8.879200	2.14477e-304
8.879075	2.166e-304
8.878949	2.18745e-304
8.878823	2.2091e-304
8.878697	2.23098e-304
8.878571	2.25306e-304
8.878445	2.27537e-304
8.878319	2.2979e-304
8.878194	2.32065e-304
8.878068	2.34363e-304
8.877942	2.36683e-304
8.877816	2.39027e-304
8.877690	2.41393e-304
8.877564	2.43783e-304
8.877439	2.46197e-304
8.877313	2.48634e-304
8.877187	2.51096e-304
8.877061	2.53582e-304
8.876935	2.56093e-304
8.876809	2.58628e-304
8.876684	2.61189e-304
8.876558	2.63775e-304
8.876432	2.66387e-304
8.876306	2.69024e-304
8.876180	2.71688e-304
8.876054	2.74378e-304
8.875929	2.77094e-304
8.875803	2.79838e-304
8.875677	2.82608e-304
8.875551	2.85407e-304
8.875425	2.88232e-304
8.875299	2.91086e-304
8.875174	2.93968e-304
8.875048	2.96879e-304
8.874922	2.99818e-304
8.874796	3.02787e-304
8.874670	3.05784e-304
8.874544	3.08812e-304
8.874419	3.11869e-304
8.874293	3.14957e-304
8.874167	3.18076e-304
8.874041	3.21225e-304
8.873915	3.24405e-304
8.873789	3.27617e-304
8.873664	3.30861e-304
8.873538	3.34137e-304
8.873412	3.37445e-304
8.873286	3.40786e-304
8.873160	3.4416e-304
8.873034	3.47568e-304
8.872909	3.51009e-304
8.872783	3.54484e-304
8.872657	3.57994e-304
8.872531	3.61538e-304
8.872405	3.65118e-304
8.872279	3.68733e-304
8.872154	3.72384e-304
8.872028	3.76071e-304
8.871902	3.79794e-304
8.871776	3.83554e-304
8.871650	3.87352e-304
8.871524	3.91187e-304
8.871399	3.9506e-304
8.871273	3.98972e-304
8.871147	4.02922e-304
8.871021	4.06911e-304
8.870895	4.1094e-304
8.870769	4.15008e-304
8.870644	4.19117e-304
8.870518	4.23267e-304
8.870392	4.27458e-304
8.870266	4.3169e-304
8.870140	4.35964e-304
8.870014	4.40281e-304
8.869889	4.4464e-304
8.869763	4.49042e-304
8.869637	4.53488e-304
8.869511	4.57978e-304
8.869385	4.62512e-304
8.869259	4.67092e-304
8.869134	4.71716e-304
8.869008	4.76387e-304
8.868882	4.81103e-304
8.868756	4.85867e-304
8.868630	4.90677e-304
8.868504	4.95535e-304
8.868379	5.00442e-304
8.868253	5.05396e-304
8.868127	5.104e-304
8.868001	5.15454e-304
8.867875	5.20557e-304
8.867749	5.25711e-304
8.867624	5.30916e-304
8.867498	5.36173e-304
8.867372	5.41481e-304
8.867246	5.46843e-304
8.867120	5.52257e-304
8.866994	5.57725e-304
8.866869	5.63247e-304
8.866743	5.68823e-304
8.866617	5.74455e-304
8.866491	5.80143e-304
8.866365	5.85887e-304
8.866239	5.91688e-304
8.866114	5.97546e-304
8.865988	6.03462e-304
8.865862	6.09437e-304
8.865736	6.15471e-304
8.865610	6.21565e-304
8.865484	6.27719e-304
8.865359	6.33934e-304
8.865233	6.4021e-304
8.865107	6.46549e-304
8.864981	6.5295e-304
8.864855	6.59415e-304
8.864729	6.65944e-304
8.864604	6.72537e-304
8.864478	6.79196e-304
8.864352	6.85921e-304
8.864226	6.92712e-304
8.864100	6.9957e-304
8.863974	7.06497e-304
8.863849	7.13492e-304
8.863723	7.20556e-304
8.863597	7.2769e-304
8.863471	7.34895e-304
8.863345	7.42171e-304
8.863219	7.49519e-304
8.863094	7.5694e-304
8.862968	7.64435e-304
8.862842	7.72003e-304
8.862716	7.79647e-304
8.862590	7.87366e-304
8.862464	7.95161e-304
8.862339	8.03034e-304
8.862213	8.10985e-304
8.862087	8.19015e-304
8.861961	8.27124e-304
8.861835	8.35313e-304
8.861709	8.43583e-304
8.861584	8.51935e-304
8.861458	8.6037e-304
8.861332	8.68889e-304
8.861206	8.77492e-304
8.861080	8.8618e-304
8.860954	8.94954e-304
8.860829	9.03814e-304
8.860703	9.12763e-304
8.860577	9.218e-304
8.860451	9.30927e-304
8.860325	9.40144e-304
8.860199	9.49452e-304
8.860074	9.58853e-304
8.859948	9.68346e-304
8.859822	9.77934e-304
8.859696	9.87616e-304
8.859570	9.97394e-304
8.859444	1.00727e-303
8.859319	1.01724e-303
8.859193	1.02731e-303
8.859067	1.03749e-303
8.858941	1.04776e-303
8.858815	1.05813e-303
8.858689	1.06861e-303
8.858564	1.07919e-303
8.858438	1.08987e-303
8.858312	1.10066e-303
8.858186	1.11156e-303
8.858060	1.12257e-303
8.857934	1.13368e-303
8.857809	1.14491e-303
8.857683	1.15624e-303
8.857557	1.16769e-303
8.857431	1.17925e-303
8.857305	1.19093e-303
8.857179	1.20272e-303
8.857054	1.21462e-303
8.856928	1.22665e-303
8.856802	1.2388e-303
8.856676	1.25106e-303
8.856550	1.26345e-303
8.856424	1.27596e-303
8.856299	1.28859e-303
8.856173	1.30135e-303
8.856047	1.31423e-303
8.855921	1.32724e-303
8.855795	1.34039e-303
8.855669	1.35366e-303
8.855544	1.36706e-303
8.855418	1.38059e-303
8.855292	1.39426e-303
8.855166	1.40807e-303
8.855040	1.42201e-303
8.854914	1.43609e-303
8.854789	1.45031e-303
8.854663	1.46467e-303
8.854537	1.47917e-303
8.854411	1.49381e-303
8.854285	1.5086e-303
8.854159	1.52354e-303
8.854034	1.53862e-303
8.853908	1.55386e-303
8.853782	1.56924e-303
8.853656	1.58478e-303
8.853530	1.60047e-303
8.853404	1.61632e-303
8.853279	1.63232e-303
8.853153	1.64848e-303
8.853027	1.6648e-303
8.852901	1.68129e-303
8.852775	1.69793e-303
8.852649	1.71474e-303
8.852524	1.73172e-303
8.852398	1.74887e-303
8.852272	1.76618e-303
8.852146	1.78367e-303
8.852020	1.80133e-303
8.851894	1.81916e-303
8.851769	1.83717e-303
8.851643	1.85536e-303
8.851517	1.87373e-303
8.851391	1.89228e-303
8.851265	1.91102e-303
8.851139	1.92994e-303
8.851014	1.94905e-303
8.850888	1.96835e-303
8.850762	1.98783e-303
8.850636	2.00752e-303
8.850510	2.02739e-303
8.850384	2.04747e-303
8.850259	2.06774e-303
8.850133	2.08821e-303
8.850007	2.10889e-303
8.849881	2.12976e-303
8.849755	2.15085e-303
8.849629	2.17215e-303
8.849504	2.19365e-303
8.849378	2.21537e-303
8.849252	2.23731e-303
8.849126	2.25946e-303
8.849000	2.28183e-303
8.848874	2.30442e-303
8.848749	2.32724e-303
8.848623	2.35028e-303
8.848497	2.37355e-303
8.848371	2.39705e-303
8.848245	2.42078e-303
8.848119	2.44475e-303
8.847994	2.46895e-303
8.847868	2.4934e-303
8.847742	2.51809e-303
8.847616	2.54302e-303
8.847490	2.5682e-303
8.847364	2.59362e-303
8.847239	2.6193e-303
8.847113	2.64524e-303
8.846987	2.67143e-303
8.846861	2.69788e-303
8.846735	2.72459e-303
8.846609	2.75156e-303
8.846484	2.77881e-303
8.846358	2.80632e-303
8.846232	2.8341e-303
8.846106	2.86216e-303
8.845980	2.8905e-303
8.845854	2.91912e-303
8.845729	2.94802e-303
8.845603	2.97721e-303
8.845477	3.00669e-303
8.845351	3.03646e-303
8.845225	3.06652e-303
8.845099	3.09688e-303
8.844974	3.12754e-303
8.844848	3.15851e-303
8.844722	3.18978e-303
8.844596	3.22136e-303
8.844470	3.25326e-303
8.844344	3.28547e-303
8.844219	3.318e-303
8.844093	3.35085e-303
8.843967	3.38402e-303
8.843841	3.41753e-303
8.843715	3.45137e-303
8.843589	3.48554e-303
8.843464	3.52005e-303
8.843338	3.5549e-303
8.843212	3.5901e-303
8.843086	3.62564e-303
8.842960	3.66154e-303
8.842834	3.69779e-303
8.842709	3.7344e-303
8.842583	3.77138e-303
8.842457	3.80872e-303
8.842331	3.84643e-303
8.842205	3.88451e-303
8.842079	3.92297e-303
8.841954	3.96181e-303
8.841828	4.00104e-303
8.841702	4.04065e-303
8.841576	4.08066e-303
8.841450	4.12106e-303
8.841324	4.16186e-303
8.841199	4.20307e-303
8.841073	4.24468e-303
8.840947	4.28671e-303
8.840821	4.32915e-303
8.840695	4.37201e-303
8.840569	4.4153e-303
8.840444	4.45901e-303
8.840318	4.50316e-303
8.840192	4.54775e-303
8.840066	4.59278e-303
8.839940	4.63825e-303
8.839814	4.68417e-303
8.839689	4.73055e-303
8.839563	4.77739e-303
8.839437	4.82469e-303
8.839311	4.87245e-303
8.839185	4.9207e-303
8.839059	4.96942e-303
8.838934	5.01862e-303
8.838808	5.06831e-303
8.838682	5.11849e-303
8.838556	5.16916e-303
8.838430	5.22034e-303
8.838304	5.27203e-303
8.838179	5.32423e-303
8.838053	5.37694e-303
8.837927	5.43018e-303
8.837801	5.48394e-303
8.837675	5.53824e-303
8.837549	5.59307e-303
8.837424	5.64845e-303
8.837298	5.70437e-303
8.837172	5.76085e-303
8.837046	5.81789e-303
8.836920	5.87549e-303
8.836794	5.93367e-303
8.836669	5.99241e-303
8.836543	6.05174e-303
8.836417	6.11166e-303
8.836291	6.17217e-303
8.836165	6.23328e-303
8.836039	6.295e-303
8.835914	6.35732e-303
8.835788	6.42027e-303
8.835662	6.48383e-303
8.835536	6.54803e-303
8.835410	6.61286e-303
8.835284	6.67834e-303
8.835159	6.74446e-303
8.835033	6.81123e-303
8.834907	6.87867e-303
8.834781	6.94678e-303
8.834655	7.01556e-303
8.834529	7.08502e-303
8.834404	7.15516e-303
8.834278	7.22601e-303
8.834152	7.29755e-303
8.834026	7.3698e-303
8.833900	7.44277e-303
8.833774	7.51646e-303
8.833649	7.59088e-303
8.833523	7.66604e-303
8.833397	7.74194e-303
8.833271	7.81859e-303
8.833145	7.896e-303
8.833019	7.97418e-303
8.832894	8.05313e-303
8.832768	8.13286e-303
8.832642	8.21339e-303
8.832516	8.29471e-303
8.832390	8.37683e-303
8.832264	8.45977e-303
8.832139	8.54353e-303
8.832013	8.62812e-303
8.831887	8.71354e-303
8.831761	8.79982e-303
8.831635	8.88694e-303
8.831509	8.97493e-303
8.831384	9.06379e-303
8.831258	9.15353e-303
8.831132	9.24416e-303
8.831006	9.33568e-303
8.830880	9.42812e-303
8.830754	9.52146e-303
8.830629	9.61573e-303
8.830503	9.71094e-303
8.830377	9.80709e-303
8.830251	9.90419e-303
8.830125	1.00022e-302
8.829999	1.01013e-302
8.829874	1.02013e-302
8.829748	1.03023e-302
8.829622	1.04043e-302
8.829496	1.05073e-302
8.829370	1.06113e-302
8.829244	1.07164e-302
8.829119	1.08225e-302
8.828993	1.09297e-302
8.828867	1.10379e-302
8.828741	1.11472e-302
8.828615	1.12575e-302
8.828489	1.1369e-302
8.828364	1.14815e-302
8.828238	1.15952e-302
8.828112	1.171e-302
8.827986	1.1826e-302
8.827860	1.19431e-302
8.827734	1.20613e-302
8.827609	1.21807e-302
8.827483	1.23013e-302
8.827357	1.24231e-302
8.827231	1.25461e-302
8.827105	1.26703e-302
8.826979	1.27958e-302
8.826854	1.29225e-302
8.826728	1.30504e-302
8.826602	1.31796e-302
8.826476	1.33101e-302
8.826350	1.34419e-302
8.826224	1.3575e-302
8.826099	1.37094e-302
8.825973	1.38451e-302
8.825847	1.39822e-302
8.825721	1.41206e-302
8.825595	1.42604e-302
8.825469	1.44016e-302
8.825344	1.45442e-302
8.825218	1.46882e-302
8.825092	1.48337e-302
8.824966	1.49805e-302
8.824840	1.51288e-302
8.824714	1.52786e-302
8.824589	1.54299e-302
8.824463	1.55827e-302
8.824337	1.5737e-302
8.824211	1.58928e-302
8.824085	1.60501e-302
8.823959	1.6209e-302
8.823834	1.63695e-302
8.823708	1.65316e-302
8.823582	1.66953e-302
8.823456	1.68606e-302
8.823330	1.70275e-302
8.823204	1.71961e-302
8.823079	1.73663e-302
8.822953	1.75383e-302
8.822827	1.77119e-302
8.822701	1.78873e-302
8.822575	1.80644e-302
8.822449	1.82432e-302
8.822324	1.84239e-302
8.822198	1.86063e-302
8.822072	1.87905e-302
8.821946	1.89765e-302
8.821820	1.91644e-302
8.821694	1.93542e-302
8.821569	1.95458e-302
8.821443	1.97393e-302
8.821317	1.99348e-302
8.821191	2.01321e-302
8.821065	2.03315e-302
8.820939	2.05328e-302
8.820814	2.0736e-302
8.820688	2.09414e-302
8.820562	2.11487e-302
8.820436	2.13581e-302
8.820310	2.15695e-302
8.820184	2.17831e-302
8.820059	2.19988e-302
8.819933	2.22166e-302
8.819807	2.24366e-302
8.819681	2.26587e-302
8.819555	2.2883e-302
8.819429	2.31096e-302
8.819304	2.33384e-302
8.819178	2.35695e-302
8.819052	2.38028e-302
8.818926	2.40385e-302
8.818800	2.42765e-302
8.818674	2.45169e-302
8.818549	2.47596e-302
8.818423	2.50047e-302
8.818297	2.52523e-302
8.818171	2.55023e-302
8.818045	2.57548e-302
8.817919	2.60098e-302
8.817794	2.62674e-302
8.817668	2.65274e-302
8.817542	2.67901e-302
8.817416	2.70553e-302
8.817290	2.73232e-302
8.817164	2.75937e-302
8.817039	2.78669e-302
8.816913	2.81428e-302
8.816787	2.84215e-302
8.816661	2.87029e-302
8.816535	2.8987e-302
8.816409	2.9274e-302
8.816284	2.95639e-302
8.816158	2.98566e-302
8.816032	3.01522e-302
8.815906	3.04507e-302
8.815780	3.07522e-302
8.815654	3.10567e-302
8.815529	3.13642e-302
8.815403	3.16747e-302
8.815277	3.19883e-302
8.815151	3.2305e-302
8.815025	3.26249e-302
8.814899	3.29479e-302
8.814774	3.32741e-302
8.814648	3.36036e-302
8.814522	3.39363e-302
8.814396	3.42723e-302
8.814270	3.46116e-302
8.814144	3.49543e-302
8.814019	3.53004e-302
8.813893	3.56499e-302
8.813767	3.60028e-302
8.813641	3.63593e-302
8.813515	3.67193e-302
8.813389	3.70828e-302
8.813264	3.745e-302
8.813138	3.78208e-302
8.813012	3.81952e-302
8.812886	3.85734e-302
8.812760	3.89553e-302
8.812634	3.9341e-302
8.812508	3.97305e-302
8.812383	4.01239e-302
8.812257	4.05212e-302
8.812131	4.09224e-302
8.812005	4.13275e-302
8.811879	4.17367e-302
8.811753	4.21499e-302
8.811628	4.25673e-302
8.811502	4.29887e-302
8.811376	4.34143e-302
8.811250	4.38442e-302
8.811124	4.42783e-302
8.810998	4.47167e-302
8.810873	4.51594e-302
8.810747	4.56065e-302
8.810621	4.60581e-302
8.810495	4.65141e-302
8.810369	4.69746e-302
8.810243	4.74397e-302
8.810118	4.79094e-302
8.809992	4.83838e-302
8.809866	4.88628e-302
8.809740	4.93466e-302
8.809614	4.98352e-302
8.809488	5.03286e-302
8.809363	5.08269e-302
8.809237	5.13301e-302
8.809111	5.18383e-302
8.808985	5.23516e-302
8.808859	5.28699e-302
8.808733	5.33934e-302
8.808608	5.3922e-302
8.808482	5.44559e-302
8.808356	5.4995e-302
8.808230	5.55395e-302
8.808104	5.60894e-302
8.807978	5.66448e-302
8.807853	5.72056e-302
8.807727	5.7772e-302
8.807601	5.8344e-302
8.807475	5.89217e-302
8.807349	5.9505e-302
8.807223	6.00942e-302
8.807098	6.06892e-302
8.806972	6.12901e-302
8.806846	6.18969e-302
8.806720	6.25097e-302
8.806594	6.31286e-302
8.806468	6.37536e-302
8.806343	6.43849e-302
8.806217	6.50223e-302
8.806091	6.56661e-302
8.805965	6.63163e-302
8.805839	6.69729e-302
8.805713	6.7636e-302
8.805588	6.83056e-302
8.805462	6.89819e-302
8.805336	6.96649e-302
8.805210	7.03546e-302
8.805084	7.10512e-302
8.804958	7.17547e-302
8.804833	7.24651e-302
8.804707	7.31826e-302
8.804581	7.39072e-302
8.804455	7.46389e-302
8.804329	7.53779e-302
8.804203	7.61242e-302
8.804078	7.68779e-302
8.803952	7.76391e-302
8.803826	7.84078e-302
8.803700	7.91841e-302
8.803574	7.99681e-302
8.803448	8.07598e-302
8.803323	8.15594e-302
8.803197	8.23669e-302
8.803071	8.31824e-302
8.802945	8.4006e-302
8.802819	8.48378e-302
8.802693	8.56777e-302
8.802568	8.6526e-302
8.802442	8.73827e-302
8.802316	8.82479e-302
8.802190	8.91216e-302
8.802064	9.0004e-302
8.801938	9.08951e-302
8.801813	9.17951e-302
8.801687	9.27039e-302
8.801561	9.36218e-302
8.801435	9.45487e-302
8.801309	9.54848e-302
8.801183	9.64302e-302
8.801058	9.7385e-302
8.800932	9.83492e-302
8.800806	9.93229e-302
8.800680	1.00306e-301
8.800554	1.01299e-301
8.800428	1.02302e-301
8.800303	1.03315e-301
8.800177	1.04338e-301
8.800051	1.05371e-301
8.799925	1.06414e-301
8.799799	1.07468e-301
8.799673	1.08532e-301
8.799548	1.09607e-301
8.799422	1.10692e-301
8.799296	1.11788e-301
8.799170	1.12895e-301
8.799044	1.14012e-301
8.798918	1.15141e-301
8.798793	1.16281e-301
8.798667	1.17433e-301
8.798541	1.18595e-301
8.798415	1.19769e-301
8.798289	1.20955e-301
8.798163	1.22153e-301
8.798038	1.23362e-301
8.797912	1.24584e-301
8.797786	1.25817e-301
8.797660	1.27063e-301
8.797534	1.28321e-301
8.797408	1.29591e-301
8.797283	1.30874e-301
8.797157	1.3217e-301
8.797031	1.33479e-301
8.796905	1.348e-301
8.796779	1.36135e-301
8.796653	1.37483e-301
8.796528	1.38844e-301
8.796402	1.40219e-301
8.796276	1.41607e-301
8.796150	1.43009e-301
8.796024	1.44425e-301
8.795898	1.45855e-301
8.795773	1.47299e-301
8.795647	1.48757e-301
8.795521	1.5023e-301
8.795395	1.51718e-301
8.795269	1.5322e-301
8.795143	1.54737e-301
8.795018	1.56269e-301
8.794892	1.57816e-301
8.794766	1.59379e-301
8.794640	1.60957e-301
8.794514	1.6255e-301
8.794388	1.6416e-301
8.794263	1.65785e-301
8.794137	1.67426e-301
8.794011	1.69084e-301
8.793885	1.70758e-301
8.793759	1.72449e-301
8.793633	1.74156e-301
8.793508	1.7588e-301
8.793382	1.77622e-301
8.793256	1.7938e-301
8.793130	1.81157e-301
8.793004	1.8295e-301
8.792878	1.84762e-301
8.792753	1.86591e-301
8.792627	1.88438e-301
8.792501	1.90304e-301
8.792375	1.92188e-301
8.792249	1.94091e-301
8.792123	1.96013e-301
8.791998	1.97953e-301
8.791872	1.99913e-301
8.791746	2.01893e-301
8.791620	2.03891e-301
8.791494	2.0591e-301
8.791368	2.07949e-301
8.791243	2.10008e-301
8.791117	2.12087e-301
8.790991	2.14187e-301
8.790865	2.16308e-301
8.790739	2.18449e-301
8.790613	2.20612e-301
8.790488	2.22796e-301
8.790362	2.25002e-301
8.790236	2.2723e-301
8.790110	2.2948e-301
8.789984	2.31752e-301
8.789858	2.34046e-301
8.789733	2.36364e-301
8.789607	2.38704e-301
8.789481	2.41067e-301
8.789355	2.43454e-301
8.789229	2.45864e-301
8.789103	2.48299e-301
8.788978	2.50757e-301
8.788852	2.5324e-301
8.788726	2.55747e-301
8.788600	2.58279e-301
8.788474	2.60836e-301
8.788348	2.63419e-301
8.788223	2.66027e-301
8.788097	2.68661e-301
8.787971	2.71321e-301
8.787845	2.74007e-301
8.787719	2.7672e-301
8.787593	2.7946e-301
8.787468	2.82227e-301
8.787342	2.85021e-301
8.787216	2.87843e-301
8.787090	2.90693e-301
8.786964	2.93571e-301
8.786838	2.96478e-301
8.786713	2.99413e-301
8.786587	3.02378e-301
8.786461	3.05371e-301
8.786335	3.08395e-301
8.786209	3.11448e-301
8.786083	3.14532e-301
8.785958	3.17646e-301
8.785832	3.20791e-301
8.785706	3.23967e-301
8.785580	3.27175e-301
8.785454	3.30414e-301
8.785328	3.33685e-301
8.785203	3.36989e-301
8.785077	3.40326e-301
8.784951	3.43695e-301
8.784825	3.47098e-301
8.784699	3.50535e-301
8.784573	3.54005e-301
8.784448	3.5751e-301
8.784322	3.6105e-301
8.784196	3.64625e-301
8.784070	3.68235e-301
8.783944	3.71881e-301
8.783818	3.75563e-301
8.783693	3.79281e-301
8.783567	3.83036e-301
8.783441	3.86829e-301
8.783315	3.90659e-301
8.783189	3.94527e-301
8.783063	3.98433e-301
8.782938	4.02378e-301
8.782812	4.06361e-301
8.782686	4.10385e-301
8.782560	4.14448e-301
8.782434	4.18551e-301
8.782308	4.22695e-301
8.782183	4.26881e-301
8.782057	4.31107e-301
8.781931	4.35375e-301
8.781805	4.39686e-301
8.781679	4.44039e-301
8.781553	4.48436e-301
8.781428	4.52876e-301
8.781302	4.5736e-301
8.781176	4.61888e-301
8.781050	4.66461e-301
8.780924	4.71079e-301
8.780798	4.75743e-301
8.780673	4.80454e-301
8.780547	4.85211e-301
8.780421	4.90015e-301
8.780295	4.94866e-301
8.780169	4.99766e-301
8.780043	5.04714e-301
8.779918	5.09711e-301
8.779792	5.14758e-301
8.779666	5.19854e-301
8.779540	5.25001e-301
8.779414	5.30199e-301
8.779288	5.35449e-301
8.779163	5.4075e-301
8.779037	5.46104e-301
8.778911	5.51511e-301
8.778785	5.56972e-301
8.778659	5.62486e-301
8.778533	5.68055e-301
8.778408	5.73679e-301
8.778282	5.79359e-301
8.778156	5.85096e-301
8.778030	5.90889e-301
8.777904	5.96739e-301
8.777778	6.02647e-301
8.777653	6.08614e-301
8.777527	6.1464e-301
8.777401	6.20725e-301
8.777275	6.26871e-301
8.777149	6.33078e-301
8.777023	6.39346e-301
8.776898	6.45676e-301
8.776772	6.52068e-301
8.776646	6.58525e-301
8.776520	6.65045e-301
8.776394	6.71629e-301
8.776268	6.78279e-301
8.776143	6.84994e-301
8.776017	6.91776e-301
8.775891	6.98626e-301
8.775765	7.05543e-301
8.775639	7.12528e-301
8.775513	7.19583e-301
8.775388	7.26707e-301
8.775262	7.33902e-301
8.775136	7.41169e-301
8.775010	7.48507e-301
8.774884	7.55918e-301
8.774758	7.63402e-301
8.774633	7.70961e-301
8.774507	7.78594e-301
8.774381	7.86303e-301
8.774255	7.94088e-301
8.774129	8.0195e-301
8.774003	8.0989e-301
8.773878	8.17909e-301
8.773752	8.26007e-301
8.773626	8.34185e-301
8.773500	8.42444e-301
8.773374	8.50785e-301
8.773248	8.59209e-301
8.773123	8.67715e-301
8.772997	8.76307e-301
8.772871	8.84983e-301
8.772745	8.93745e-301
8.772619	9.02594e-301
8.772493	9.1153e-301
8.772368	9.20555e-301
8.772242	9.2967e-301
8.772116	9.38874e-301
8.771990	9.4817e-301
8.771864	9.57558e-301
8.771738	9.67038e-301
8.771613	9.76613e-301
8.771487	9.86282e-301
8.771361	9.96047e-301
8.771235	1.00591e-300
8.771109	1.01587e-300
8.770983	1.02593e-300
8.770858	1.03608e-300
8.770732	1.04634e-300
8.770606	1.0567e-300
8.770480	1.06716e-300
8.770354	1.07773e-300
8.770228	1.0884e-300
8.770103	1.09918e-300
8.769977	1.11006e-300
8.769851	1.12105e-300
8.769725	1.13215e-300
8.769599	1.14336e-300
8.769473	1.15468e-300
8.769348	1.16611e-300
8.769222	1.17766e-300
8.769096	1.18932e-300
8.768970	1.20109e-300
8.768844	1.21298e-300
8.768718	1.22499e-300
8.768593	1.23712e-300
8.768467	1.24937e-300
8.768341	1.26174e-300
8.768215	1.27423e-300
8.768089	1.28685e-300
8.767963	1.29959e-300
8.767838	1.31246e-300
8.767712	1.32545e-300
8.767586	1.33858e-300
8.767460	1.35183e-300
8.767334	1.36521e-300
8.767208	1.37873e-300
8.767083	1.39238e-300
8.766957	1.40617e-300
8.766831	1.42009e-300
8.766705	1.43415e-300
8.766579	1.44835e-300
8.766453	1.46269e-300
8.766328	1.47717e-300
8.766202	1.4918e-300
8.766076	1.50657e-300
8.765950	1.52148e-300
8.765824	1.53655e-300
8.765698	1.55176e-300
8.765573	1.56712e-300
8.765447	1.58264e-300
8.765321	1.59831e-300
8.765195	1.61413e-300
8.765069	1.63011e-300
8.764943	1.64625e-300
8.764818	1.66255e-300
8.764692	1.67901e-300
8.764566	1.69564e-300
8.764440	1.71243e-300
8.764314	1.72938e-300
8.764188	1.7465e-300
8.764063	1.7638e-300
8.763937	1.78126e-300
8.763811	1.7989e-300
8.763685	1.81671e-300
8.763559	1.83469e-300
8.763433	1.85286e-300
8.763308	1.8712e-300
8.763182	1.88973e-300
8.763056	1.90844e-300
8.762930	1.92733e-300
8.762804	1.94642e-300
8.762678	1.96569e-300
8.762553	1.98515e-300
8.762427	2.00481e-300
8.762301	2.02465e-300
8.762175	2.0447e-300
8.762049	2.06495e-300
8.761923	2.08539e-300
8.761798	2.10604e-300
8.761672	2.12689e-300
8.761546	2.14795e-300
8.761420	2.16921e-300
8.761294	2.19069e-300
8.761168	2.21238e-300
8.761043	2.23429e-300
8.760917	2.25641e-300
8.760791	2.27875e-300
8.760665	2.30131e-300
8.760539	2.32409e-300
8.760413	2.3471e-300
8.760288	2.37034e-300
8.760162	2.39381e-300
8.760036	2.41751e-300
8.759910	2.44145e-300
8.759784	2.46562e-300
8.759658	2.49003e-300
8.759533	2.51469e-300
8.759407	2.53958e-300
8.759281	2.56473e-300
8.759155	2.59012e-300
8.759029	2.61577e-300
8.758903	2.64166e-300
8.758778	2.66782e-300
8.758652	2.69423e-300
8.758526	2.72091e-300
8.758400	2.74785e-300
8.758274	2.77505e-300
8.758148	2.80253e-300
8.758023	2.83028e-300
8.757897	2.8583e-300
8.757771	2.8866e-300
8.757645	2.91518e-300
8.757519	2.94404e-300
8.757393	2.97319e-300
8.757268	3.00263e-300
8.757142	3.03236e-300
8.757016	3.06238e-300
8.756890	3.0927e-300
8.756764	3.12332e-300
8.756638	3.15424e-300
8.756513	3.18547e-300
8.756387	3.21701e-300
8.756261	3.24886e-300
8.756135	3.28103e-300
8.756009	3.31352e-300
8.755883	3.34632e-300
8.755758	3.37946e-300
8.755632	3.41291e-300
8.755506	3.44671e-300
8.755380	3.48083e-300
8.755254	3.51529e-300
8.755128	3.5501e-300
8.755003	3.58525e-300
8.754877	3.62075e-300
8.754751	3.65659e-300
8.754625	3.6928e-300
8.754499	3.72936e-300
8.754373	3.76628e-300
8.754248	3.80357e-300
8.754122	3.84123e-300
8.753996	3.87926e-300
8.753870	3.91767e-300
8.753744	3.95646e-300
8.753618	3.99563e-300
8.753493	4.03519e-300
8.753367	4.07515e-300
8.753241	4.11549e-300
8.753115	4.15624e-300
8.752989	4.19739e-300
8.752863	4.23895e-300
8.752738	4.28092e-300
8.752612	4.3233e-300
8.752486	4.36611e-300
8.752360	4.40934e-300
8.752234	4.45299e-300
8.752108	4.49708e-300
8.751983	4.54161e-300
8.751857	4.58657e-300
8.751731	4.63198e-300
8.751605	4.67785e-300
8.751479	4.72416e-300
8.751353	4.77093e-300
8.751228	4.81817e-300
8.751102	4.86587e-300
8.750976	4.91405e-300
8.750850	4.9627e-300
8.750724	5.01184e-300
8.750598	5.06146e-300
8.750473	5.11157e-300
8.750347	5.16218e-300
8.750221	5.21329e-300
8.750095	5.26491e-300
8.749969	5.31704e-300
8.749843	5.36968e-300
8.749718	5.42285e-300
8.749592	5.47654e-300
8.749466	5.53076e-300
8.749340	5.58552e-300
8.749214	5.64082e-300
8.749088	5.69667e-300
8.748963	5.75307e-300
8.748837	5.81003e-300
8.748711	5.86756e-300
8.748585	5.92565e-300
8.748459	5.98432e-300
8.748333	6.04357e-300
8.748208	6.10341e-300
8.748082	6.16384e-300
8.747956	6.22487e-300
8.747830	6.2865e-300
8.747704	6.34874e-300
8.747578	6.4116e-300
8.747453	6.47508e-300
8.747327	6.53919e-300
8.747201	6.60393e-300
8.747075	6.66932e-300
8.746949	6.73535e-300
8.746823	6.80204e-300
8.746697	6.86938e-300
8.746572	6.93739e-300
8.746446	7.00608e-300
8.746320	7.07545e-300
8.746194	7.1455e-300
8.746068	7.21625e-300
8.745942	7.2877e-300
8.745817	7.35985e-300
8.745691	7.43272e-300
8.745565	7.50631e-300
8.745439	7.58063e-300
8.745313	7.65568e-300
8.745187	7.73148e-300
8.745062	7.80803e-300
8.744936	7.88534e-300
8.744810	7.96341e-300
8.744684	8.04226e-300
8.744558	8.12188e-300
8.744432	8.20229e-300
8.744307	8.28351e-300
8.744181	8.36552e-300
8.744055	8.44835e-300
8.743929	8.53199e-300
8.743803	8.61647e-300
8.743677	8.70178e-300
8.743552	8.78793e-300
8.743426	8.87494e-300
8.743300	8.96281e-300
8.743174	9.05155e-300
8.743048	9.14117e-300
8.742922	9.23168e-300
8.742797	9.32308e-300
8.742671	9.41538e-300
8.742545	9.50861e-300
8.742419	9.60275e-300
8.742293	9.69783e-300
8.742167	9.79384e-300
8.742042	9.89081e-300
8.741916	9.98874e-300
8.741790	1.00876e-299
8.741664	1.01875e-299
8.741538	1.02884e-299
8.741412	1.03902e-299
8.741287	1.04931e-299
8.741161	1.0597e-299
8.741035	1.07019e-299
8.740909	1.08079e-299
8.740783	1.09149e-299
8.740657	1.1023e-299
8.740532	1.11321e-299
8.740406	1.12423e-299
8.740280	1.13536e-299
8.740154	1.1466e-299
8.740028	1.15796e-299
8.739902	1.16942e-299
8.739777	1.181e-299
8.739651	1.19269e-299
8.739525	1.2045e-299
8.739399	1.21643e-299
8.739273	1.22847e-299
8.739147	1.24063e-299
8.739022	1.25292e-299
8.738896	1.26532e-299
8.738770	1.27785e-299
8.738644	1.2905e-299
8.738518	1.30328e-299
8.738392	1.31618e-299
8.738267	1.32921e-299
8.738141	1.34237e-299
8.738015	1.35566e-299
8.737889	1.36909e-299
8.737763	1.38264e-299
8.737637	1.39633e-299
8.737512	1.41016e-299
8.737386	1.42412e-299
8.737260	1.43822e-299
8.737134	1.45246e-299
8.737008	1.46684e-299
8.736882	1.48136e-299
8.736757	1.49603e-299
8.736631	1.51084e-299
8.736505	1.5258e-299
8.736379	1.54091e-299
8.736253	1.55616e-299
8.736127	1.57157e-299
8.736002	1.58713e-299
8.735876	1.60284e-299
8.735750	1.61871e-299
8.735624	1.63474e-299
8.735498	1.65093e-299
8.735372	1.66727e-299
8.735247	1.68378e-299
8.735121	1.70045e-299
8.734995	1.71729e-299
8.734869	1.73429e-299
8.734743	1.75146e-299
8.734617	1.7688e-299
8.734492	1.78631e-299
8.734366	1.804e-299
8.734240	1.82186e-299
8.734114	1.8399e-299
8.733988	1.85812e-299
8.733862	1.87651e-299
8.733737	1.89509e-299
8.733611	1.91385e-299
8.733485	1.9328e-299
8.733359	1.95194e-299
8.733233	1.97127e-299
8.733107	1.99078e-299
8.732982	2.01049e-299
8.732856	2.0304e-299
8.732730	2.0505e-299
8.732604	2.0708e-299
8.732478	2.09131e-299
8.732352	2.11201e-299
8.732227	2.13292e-299
8.732101	2.15404e-299
8.731975	2.17537e-299
8.731849	2.19691e-299
8.731723	2.21866e-299
8.731597	2.24063e-299
8.731472	2.26281e-299
8.731346	2.28521e-299
8.731220	2.30784e-299
8.731094	2.33069e-299
8.730968	2.35376e-299
8.730842	2.37707e-299
8.730717	2.4006e-299
8.730591	2.42437e-299
8.730465	2.44838e-299
8.730339	2.47262e-299
8.730213	2.4971e-299
8.730087	2.52182e-299
8.729962	2.54679e-299
8.729836	2.57201e-299
8.729710	2.59747e-299
8.729584	2.62319e-299
8.729458	2.64916e-299
8.729332	2.67539e-299
8.729207	2.70188e-299
8.729081	2.72863e-299
8.728955	2.75565e-299
8.728829	2.78293e-299
8.728703	2.81048e-299
8.728577	2.83831e-299
8.728452	2.86641e-299
8.728326	2.89479e-299
8.728200	2.92345e-299
8.728074	2.9524e-299
8.727948	2.98163e-299
8.727822	3.01115e-299
8.727697	3.04096e-299
8.727571	3.07107e-299
8.727445	3.10148e-299
8.727319	3.13218e-299
8.727193	3.16319e-299
8.727067	3.19451e-299
8.726942	3.22614e-299
8.726816	3.25808e-299
8.726690	3.29034e-299
8.726564	3.32292e-299
8.726438	3.35582e-299
8.726312	3.38904e-299
8.726187	3.4226e-299
8.726061	3.45649e-299
8.725935	3.49071e-299
8.725809	3.52527e-299
8.725683	3.56017e-299
8.725557	3.59542e-299
8.725432	3.63102e-299
8.725306	3.66697e-299
8.725180	3.70328e-299
8.725054	3.73994e-299
8.724928	3.77697e-299
8.724802	3.81437e-299
8.724677	3.85213e-299
8.724551	3.89027e-299
8.724425	3.92879e-299
8.724299	3.96769e-299
8.724173	4.00697e-299
8.724047	4.04664e-299
8.723922	4.08671e-299
8.723796	4.12717e-299
8.723670	4.16803e-299
8.723544	4.2093e-299
8.723418	4.25098e-299
8.723292	4.29307e-299
8.723167	4.33557e-299
8.723041	4.3785e-299
8.722915	4.42185e-299
8.722789	4.46563e-299
8.722663	4.50984e-299
8.722537	4.55449e-299
8.722412	4.59959e-299
8.722286	4.64513e-299
8.722160	4.69112e-299
8.722034	4.73757e-299
8.721908	4.78447e-299
8.721782	4.83184e-299
8.721657	4.87968e-299
8.721531	4.928e-299
8.721405	4.97679e-299
8.721279	5.02606e-299
8.721153	5.07582e-299
8.721027	5.12608e-299
8.720902	5.17683e-299
8.720776	5.22809e-299
8.720650	5.27985e-299
8.720524	5.33213e-299
8.720398	5.38492e-299
8.720272	5.43823e-299
8.720147	5.49208e-299
8.720021	5.54645e-299
8.719895	5.60137e-299
8.719769	5.65683e-299
8.719643	5.71284e-299
8.719517	5.7694e-299
8.719392	5.82652e-299
8.719266	5.88421e-299
8.719140	5.94247e-299
8.719014	6.0013e-299
8.718888	6.06072e-299
8.718762	6.12073e-299
8.718637	6.18133e-299
8.718511	6.24253e-299
8.718385	6.30434e-299
8.718259	6.36676e-299
8.718133	6.42979e-299
8.718007	6.49345e-299
8.717882	6.55774e-299
8.717756	6.62267e-299
8.717630	6.68824e-299
8.717504	6.75446e-299
8.717378	6.82134e-299
8.717252	6.88887e-299
8.717127	6.95708e-299
8.717001	7.02596e-299
8.716875	7.09553e-299
8.716749	7.16578e-299
8.716623	7.23673e-299
8.716497	7.30838e-299
8.716372	7.38073e-299
8.716246	7.45381e-299
8.716120	7.52761e-299
8.715994	7.60214e-299
8.715868	7.67741e-299
8.715742	7.75342e-299
8.715617	7.83019e-299
8.715491	7.90771e-299
8.715365	7.98601e-299
8.715239	8.06508e-299
8.715113	8.14493e-299
8.714987	8.22557e-299
8.714862	8.30701e-299
8.714736	8.38926e-299
8.714610	8.47232e-299
8.714484	8.5562e-299
8.714358	8.64092e-299
8.714232	8.72647e-299
8.714107	8.81287e-299
8.713981	8.90013e-299
8.713855	8.98824e-299
8.713729	9.07724e-299
8.713603	9.16711e-299
8.713477	9.25787e-299
8.713352	9.34953e-299
8.713226	9.4421e-299
8.713100	9.53559e-299
8.712974	9.63e-299
8.712848	9.72534e-299
8.712722	9.82163e-299
8.712597	9.91888e-299
8.712471	1.00171e-298
8.712345	1.01163e-298
8.712219	1.02164e-298
8.712093	1.03176e-298
8.711967	1.04197e-298
8.711842	1.05229e-298
8.711716	1.06271e-298
8.711590	1.07323e-298
8.711464	1.08386e-298
8.711338	1.09459e-298
8.711212	1.10542e-298
8.711087	1.11637e-298
8.710961	1.12742e-298
8.710835	1.13858e-298
8.710709	1.14986e-298
8.710583	1.16124e-298
8.710457	1.17274e-298
8.710332	1.18435e-298
8.710206	1.19608e-298
8.710080	1.20792e-298
8.709954	1.21988e-298
8.709828	1.23196e-298
8.709702	1.24415e-298
8.709577	1.25647e-298
8.709451	1.26891e-298
8.709325	1.28148e-298
8.709199	1.29416e-298
8.709073	1.30698e-298
8.708947	1.31992e-298
8.708822	1.33299e-298
8.708696	1.34618e-298
8.708570	1.35951e-298
8.708444	1.37297e-298
8.708318	1.38657e-298
8.708192	1.40029e-298
8.708067	1.41416e-298
8.707941	1.42816e-298
8.707815	1.4423e-298
8.707689	1.45658e-298
8.707563	1.471e-298
8.707437	1.48557e-298
8.707312	1.50027e-298
8.707186	1.51513e-298
8.707060	1.53013e-298
8.706934	1.54528e-298
8.706808	1.56058e-298
8.706682	1.57603e-298
8.706557	1.59163e-298
8.706431	1.60739e-298
8.706305	1.62331e-298
8.706179	1.63938e-298
8.706053	1.65561e-298
8.705927	1.672e-298
8.705802	1.68856e-298
8.705676	1.70528e-298
8.705550	1.72216e-298
8.705424	1.73921e-298
8.705298	1.75643e-298
8.705172	1.77382e-298
8.705047	1.79138e-298
8.704921	1.80912e-298
8.704795	1.82703e-298
8.704669	1.84512e-298
8.704543	1.86339e-298
8.704417	1.88184e-298
8.704292	1.90047e-298
8.704166	1.91929e-298
8.704040	1.93829e-298
8.703914	1.95748e-298
8.703788	1.97686e-298
8.703662	1.99643e-298
8.703537	2.0162e-298
8.703411	2.03616e-298
8.703285	2.05632e-298
8.703159	2.07668e-298
8.703033	2.09724e-298
8.702907	2.11801e-298
8.702782	2.13898e-298
8.702656	2.16015e-298
8.702530	2.18154e-298
8.702404	2.20314e-298
8.702278	2.22495e-298
8.702152	2.24698e-298
8.702027	2.26923e-298
8.701901	2.2917e-298
8.701775	2.31439e-298
8.701649	2.3373e-298
8.701523	2.36044e-298
8.701397	2.38381e-298
8.701272	2.40742e-298
8.701146	2.43125e-298
8.701020	2.45532e-298
8.700894	2.47963e-298
8.700768	2.50418e-298
8.700642	2.52898e-298
8.700517	2.55402e-298
8.700391	2.5793e-298
8.700265	2.60484e-298
8.700139	2.63063e-298
8.700013	2.65668e-298
8.699887	2.68298e-298
8.699762	2.70955e-298
8.699636	2.73637e-298
8.699510	2.76346e-298
8.699384	2.79083e-298
8.699258	2.81846e-298
8.699132	2.84636e-298
8.699007	2.87454e-298
8.698881	2.903e-298
8.698755	2.93175e-298
8.698629	2.96077e-298
8.698503	2.99009e-298
8.698377	3.01969e-298
8.698252	3.04959e-298
8.698126	3.07978e-298
8.698000	3.11028e-298
8.697874	3.14107e-298
8.697748	3.17217e-298
8.697622	3.20358e-298
8.697497	3.2353e-298
8.697371	3.26733e-298
8.697245	3.29968e-298
8.697119	3.33235e-298
8.696993	3.36534e-298
8.696867	3.39866e-298
8.696742	3.43231e-298
8.696616	3.46629e-298
8.696490	3.50061e-298
8.696364	3.53527e-298
8.696238	3.57028e-298
8.696112	3.60562e-298
8.695987	3.64132e-298
8.695861	3.67738e-298
8.695735	3.71379e-298
8.695609	3.75056e-298
8.695483	3.78769e-298
8.695357	3.82519e-298
8.695232	3.86306e-298
8.695106	3.90131e-298
8.694980	3.93994e-298
8.694854	3.97895e-298
8.694728	4.01834e-298
8.694602	4.05813e-298
8.694477	4.09831e-298
8.694351	4.13888e-298
8.694225	4.17986e-298
8.694099	4.22125e-298
8.693973	4.26304e-298
8.693847	4.30525e-298
8.693722	4.34787e-298
8.693596	4.39092e-298
8.693470	4.4344e-298
8.693344	4.4783e-298
8.693218	4.52264e-298
8.693092	4.56742e-298
8.692967	4.61264e-298
8.692841	4.65831e-298
8.692715	4.70443e-298
8.692589	4.75101e-298
8.692463	4.79805e-298
8.692337	4.84555e-298
8.692212	4.89353e-298
8.692086	4.94198e-298
8.691960	4.99091e-298
8.691834	5.04032e-298
8.691708	5.09023e-298
8.691582	5.14063e-298
8.691457	5.19152e-298
8.691331	5.24292e-298
8.691205	5.29483e-298
8.691079	5.34726e-298
8.690953	5.4002e-298
8.690827	5.45367e-298
8.690702	5.50766e-298
8.690576	5.56219e-298
8.690450	5.61726e-298
8.690324	5.67288e-298
8.690198	5.72905e-298
8.690072	5.78577e-298
8.689947	5.84305e-298
8.689821	5.90091e-298
8.689695	5.95933e-298
8.689569	6.01833e-298
8.689443	6.07792e-298
8.689317	6.1381e-298
8.689192	6.19887e-298
8.689066	6.26024e-298
8.688940	6.32223e-298
8.688814	6.38482e-298
8.688688	6.44804e-298
8.688562	6.51188e-298
8.688437	6.57635e-298
8.688311	6.64146e-298
8.688185	6.70722e-298
8.688059	6.77363e-298
8.687933	6.84069e-298
8.687807	6.90842e-298
8.687682	6.97682e-298
8.687556	7.0459e-298
8.687430	7.11566e-298
8.687304	7.18611e-298
8.687178	7.25726e-298
8.687052	7.32911e-298
8.686927	7.40168e-298
8.686801	7.47496e-298
8.686675	7.54897e-298
8.686549	7.62371e-298
8.686423	7.69919e-298
8.686297	7.77542e-298
8.686172	7.85241e-298
8.686046	7.93015e-298
8.685920	8.00867e-298
8.685794	8.08796e-298
8.685668	8.16804e-298
8.685542	8.24891e-298
8.685417	8.33058e-298
8.685291	8.41306e-298
8.685165	8.49636e-298
8.685039	8.58048e-298
8.684913	8.66544e-298
8.684787	8.75123e-298
8.684662	8.83788e-298
8.684536	8.92538e-298
8.684410	9.01375e-298
8.684284	9.10299e-298
8.684158	9.19312e-298
8.684032	9.28414e-298
8.683907	9.37606e-298
8.683781	9.4689e-298
8.683655	9.56265e-298
8.683529	9.65733e-298
8.683403	9.75294e-298
8.683277	9.8495e-298
8.683152	9.94702e-298
8.683026	1.00455e-297
8.682900	1.0145e-297
8.682774	1.02454e-297
8.682648	1.03469e-297
8.682522	1.04493e-297
8.682397	1.05528e-297
8.682271	1.06572e-297
8.682145	1.07627e-297
8.682019	1.08693e-297
8.681893	1.09769e-297
8.681767	1.10856e-297
8.681642	1.11954e-297
8.681516	1.13062e-297
8.681390	1.14182e-297
8.681264	1.15312e-297
8.681138	1.16454e-297
8.681012	1.17607e-297
8.680886	1.18771e-297
8.680761	1.19947e-297
8.680635	1.21135e-297
8.680509	1.22334e-297
8.680383	1.23545e-297
8.680257	1.24768e-297
8.680131	1.26004e-297
8.680006	1.27251e-297
8.679880	1.28511e-297
8.679754	1.29784e-297
8.679628	1.31069e-297
8.679502	1.32366e-297
8.679376	1.33677e-297
8.679251	1.35e-297
8.679125	1.36337e-297
8.678999	1.37687e-297
8.678873	1.3905e-297
8.678747	1.40427e-297
8.678621	1.41817e-297
8.678496	1.43221e-297
8.678370	1.44639e-297
8.678244	1.46071e-297
8.678118	1.47518e-297
8.677992	1.48978e-297
8.677866	1.50453e-297
8.677741	1.51943e-297
8.677615	1.53447e-297
8.677489	1.54966e-297
8.677363	1.56501e-297
8.677237	1.5805e-297
8.677111	1.59615e-297
8.676986	1.61195e-297
8.676860	1.62791e-297
8.676734	1.64403e-297
8.676608	1.66031e-297
8.676482	1.67675e-297
8.676356	1.69335e-297
8.676231	1.71011e-297
8.676105	1.72705e-297
8.675979	1.74415e-297
8.675853	1.76141e-297
8.675727	1.77885e-297
8.675601	1.79647e-297
8.675476	1.81425e-297
8.675350	1.83222e-297
8.675224	1.85036e-297
8.675098	1.86868e-297
8.674972	1.88718e-297
8.674846	1.90586e-297
8.674721	1.92473e-297
8.674595	1.94379e-297
8.674469	1.96303e-297
8.674343	1.98247e-297
8.674217	2.0021e-297
8.674091	2.02192e-297
8.673966	2.04194e-297
8.673840	2.06216e-297
8.673714	2.08257e-297
8.673588	2.10319e-297
8.673462	2.12402e-297
8.673336	2.14505e-297
8.673211	2.16628e-297
8.673085	2.18773e-297
8.672959	2.20939e-297
8.672833	2.23127e-297
8.672707	2.25336e-297
8.672581	2.27567e-297
8.672456	2.2982e-297
8.672330	2.32096e-297
8.672204	2.34393e-297
8.672078	2.36714e-297
8.671952	2.39058e-297
8.671826	2.41425e-297
8.671701	2.43815e-297
8.671575	2.46229e-297
8.671449	2.48667e-297
8.671323	2.51129e-297
8.671197	2.53615e-297
8.671071	2.56126e-297
8.670946	2.58662e-297
8.670820	2.61223e-297
8.670694	2.6381e-297
8.670568	2.66422e-297
8.670442	2.69059e-297
8.670316	2.71723e-297
8.670191	2.74414e-297
8.670065	2.77131e-297
8.669939	2.79874e-297
8.669813	2.82645e-297
8.669687	2.85444e-297
8.669561	2.8827e-297
8.669436	2.91124e-297
8.669310	2.94007e-297
8.669184	2.96918e-297
8.669058	2.99857e-297
8.668932	3.02826e-297
8.668806	3.05824e-297
8.668681	3.08852e-297
8.668555	3.1191e-297
8.668429	3.14998e-297
8.668303	3.18117e-297
8.668177	3.21267e-297
8.668051	3.24448e-297
8.667926	3.2766e-297
8.667800	3.30904e-297
8.667674	3.3418e-297
8.667548	3.37489e-297
8.667422	3.40831e-297
8.667296	3.44205e-297
8.667171	3.47613e-297
8.667045	3.51055e-297
8.666919	3.54531e-297
8.666793	3.58041e-297
8.666667	3.61586e-297
8.666541	3.65166e-297
8.666416	3.68781e-297
8.666290	3.72432e-297
8.666164	3.7612e-297
8.666038	3.79844e-297
8.665912	3.83605e-297
8.665786	3.87403e-297
8.665661	3.91238e-297
8.665535	3.95112e-297
8.665409	3.99024e-297
8.665283	4.02974e-297
8.665157	4.06964e-297
8.665031	4.10994e-297
8.664906	4.15063e-297
8.664780	4.19172e-297
8.664654	4.23323e-297
8.664528	4.27514e-297
8.664402	4.31747e-297
8.664276	4.36021e-297
8.664151	4.40338e-297
8.664025	4.44698e-297
8.663899	4.49101e-297
8.663773	4.53547e-297
8.663647	4.58038e-297
8.663521	4.62573e-297
8.663396	4.67153e-297
8.663270	4.71778e-297
8.663144	4.76449e-297
8.663018	4.81166e-297
8.662892	4.8593e-297
8.662766	4.90742e-297
8.662641	4.956e-297
8.662515	5.00507e-297
8.662389	5.05463e-297
8.662263	5.10467e-297
8.662137	5.15521e-297
8.662011	5.20625e-297
8.661886	5.2578e-297
8.661760	5.30986e-297
8.661634	5.36243e-297
8.661508	5.41552e-297
8.661382	5.46914e-297
8.661256	5.52329e-297
8.661131	5.57798e-297
8.661005	5.6332e-297
8.660879	5.68898e-297
8.660753	5.7453e-297
8.660627	5.80219e-297
8.660501	5.85963e-297
8.660376	5.91765e-297
8.660250	5.97624e-297
8.660124	6.03541e-297
8.659998	6.09517e-297
8.659872	6.15551e-297
8.659746	6.21646e-297
8.659621	6.27801e-297
8.659495	6.34017e-297
8.659369	6.40294e-297
8.659243	6.46633e-297
8.659117	6.53036e-297
8.658991	6.59501e-297
8.658866	6.66031e-297
8.658740	6.72625e-297
8.658614	6.79285e-297
8.658488	6.8601e-297
8.658362	6.92803e-297
8.658236	6.99662e-297
8.658111	7.06589e-297
8.657985	7.13585e-297
8.657859	7.2065e-297
8.657733	7.27785e-297
8.657607	7.34991e-297
8.657481	7.42268e-297
8.657356	7.49617e-297
8.657230	7.57039e-297
8.657104	7.64535e-297
8.656978	7.72104e-297
8.656852	7.79749e-297
8.656726	7.87469e-297
8.656601	7.95266e-297
8.656475	8.03139e-297
8.656349	8.11091e-297
8.656223	8.19122e-297
8.656097	8.27232e-297
8.655971	8.35422e-297
8.655846	8.43694e-297
8.655720	8.52047e-297
8.655594	8.60483e-297
8.655468	8.69003e-297
8.655342	8.77607e-297
8.655216	8.86296e-297
8.655091	8.95071e-297
8.654965	9.03933e-297
8.654839	9.12883e-297
8.654713	9.21921e-297
8.654587	9.31049e-297
8.654461	9.40267e-297
8.654336	9.49576e-297
8.654210	9.58978e-297
8.654084	9.68473e-297
8.653958	9.78062e-297
8.653832	9.87745e-297
8.653706	9.97525e-297
8.653581	1.0074e-296
8.653455	1.01738e-296
8.653329	1.02745e-296
8.653203	1.03762e-296
8.653077	1.04789e-296
8.652951	1.05827e-296
8.652826	1.06875e-296
8.652700	1.07933e-296
8.652574	1.09002e-296
8.652448	1.10081e-296
8.652322	1.11171e-296
8.652196	1.12271e-296
8.652071	1.13383e-296
8.651945	1.14506e-296
8.651819	1.15639e-296
8.651693	1.16784e-296
8.651567	1.1794e-296
8.651441	1.19108e-296
8.651316	1.20287e-296
8.651190	1.21478e-296
8.651064	1.22681e-296
8.650938	1.23896e-296
8.650812	1.25122e-296
8.650686	1.26361e-296
8.650561	1.27612e-296
8.650435	1.28876e-296
8.650309	1.30152e-296
8.650183	1.3144e-296
8.650057	1.32742e-296
8.649931	1.34056e-296
8.649806	1.35383e-296
8.649680	1.36724e-296
8.649554	1.38078e-296
8.649428	1.39445e-296
8.649302	1.40825e-296
8.649176	1.4222e-296
8.649051	1.43628e-296
8.648925	1.4505e-296
8.648799	1.46486e-296
8.648673	1.47936e-296
8.648547	1.49401e-296
8.648421	1.5088e-296
8.648296	1.52374e-296
8.648170	1.53883e-296
8.648044	1.55406e-296
8.647918	1.56945e-296
8.647792	1.58499e-296
8.647666	1.60068e-296
8.647541	1.61653e-296
8.647415	1.63253e-296
8.647289	1.6487e-296
8.647163	1.66502e-296
8.647037	1.68151e-296
8.646911	1.69815e-296
8.646786	1.71497e-296
8.646660	1.73195e-296
8.646534	1.74909e-296
8.646408	1.76641e-296
8.646282	1.7839e-296
8.646156	1.80156e-296
8.646031	1.8194e-296
8.645905	1.83741e-296
8.645779	1.85561e-296
8.645653	1.87398e-296
8.645527	1.89253e-296
8.645401	1.91127e-296
8.645276	1.93019e-296
8.645150	1.9493e-296
8.645024	1.9686e-296
8.644898	1.9881e-296
8.644772	2.00778e-296
8.644646	2.02766e-296
8.644521	2.04773e-296
8.644395	2.06801e-296
8.644269	2.08848e-296
8.644143	2.10916e-296
8.644017	2.13004e-296
8.643891	2.15113e-296
8.643766	2.17243e-296
8.643640	2.19394e-296
8.643514	2.21566e-296
8.643388	2.2376e-296
8.643262	2.25975e-296
8.643136	2.28213e-296
8.643011	2.30472e-296
8.642885	2.32754e-296
8.642759	2.35059e-296
8.642633	2.37386e-296
8.642507	2.39736e-296
8.642381	2.4211e-296
8.642256	2.44507e-296
8.642130	2.46928e-296
8.642004	2.49373e-296
8.641878	2.51842e-296
8.641752	2.54335e-296
8.641626	2.56853e-296
8.641501	2.59396e-296
8.641375	2.61965e-296
8.641249	2.64558e-296
8.641123	2.67178e-296
8.640997	2.69823e-296
8.640871	2.72494e-296
8.640746	2.75192e-296
8.640620	2.77917e-296
8.640494	2.80669e-296
8.640368	2.83448e-296
8.640242	2.86254e-296
8.640116	2.89088e-296
8.639991	2.9195e-296
8.639865	2.94841e-296
8.639739	2.9776e-296
8.639613	3.00708e-296
8.639487	3.03685e-296
8.639361	3.06692e-296
8.639236	3.09729e-296
8.639110	3.12795e-296
8.638984	3.15892e-296
8.638858	3.1902e-296
8.638732	3.22179e-296
8.638606	3.25368e-296
8.638481	3.2859e-296
8.638355	3.31843e-296
8.638229	3.35129e-296
8.638103	3.38447e-296
8.637977	3.41798e-296
8.637851	3.45182e-296
8.637726	3.48599e-296
8.637600	3.52051e-296
8.637474	3.55537e-296
8.637348	3.59057e-296
8.637222	3.62612e-296
8.637096	3.66202e-296
8.636971	3.69828e-296
8.636845	3.73489e-296
8.636719	3.77187e-296
8.636593	3.80922e-296
8.636467	3.84693e-296
8.636341	3.88502e-296
8.636216	3.92348e-296
8.636090	3.96233e-296
8.635964	4.00156e-296
8.635838	4.04118e-296
8.635712	4.08119e-296
8.635586	4.1216e-296
8.635461	4.16241e-296
8.635335	4.20362e-296
8.635209	4.24524e-296
8.635083	4.28727e-296
8.634957	4.32972e-296
8.634831	4.37259e-296
8.634706	4.41588e-296
8.634580	4.4596e-296
8.634454	4.50375e-296
8.634328	4.54834e-296
8.634202	4.59338e-296
8.634076	4.63886e-296
8.633951	4.68478e-296
8.633825	4.73117e-296
8.633699	4.77801e-296
8.633573	4.82532e-296
8.633447	4.87309e-296
8.633321	4.92134e-296
8.633196	4.97007e-296
8.633070	5.01927e-296
8.632944	5.06897e-296
8.632818	5.11916e-296
8.632692	5.16984e-296
8.632566	5.22103e-296
8.632441	5.27272e-296
8.632315	5.32493e-296
8.632189	5.37765e-296
8.632063	5.43089e-296
8.631937	5.48466e-296
8.631811	5.53896e-296
8.631686	5.59381e-296
8.631560	5.64919e-296
8.631434	5.70512e-296
8.631308	5.76161e-296
8.631182	5.81865e-296
8.631056	5.87626e-296
8.630931	5.93444e-296
8.630805	5.9932e-296
8.630679	6.05254e-296
8.630553	6.11246e-296
8.630427	6.17298e-296
8.630301	6.2341e-296
8.630176	6.29582e-296
8.630050	6.35816e-296
8.629924	6.42111e-296
8.629798	6.48468e-296
8.629672	6.54889e-296
8.629546	6.61373e-296
8.629421	6.67921e-296
8.629295	6.74534e-296
8.629169	6.81213e-296
8.629043	6.87957e-296
8.628917	6.94769e-296
8.628791	7.01647e-296
8.628666	7.08594e-296
8.628540	7.1561e-296
8.628414	7.22695e-296
8.628288	7.29851e-296
8.628162	7.37077e-296
8.628036	7.44375e-296
8.627911	7.51744e-296
8.627785	7.59187e-296
8.627659	7.66704e-296
8.627533	7.74295e-296
8.627407	7.81961e-296
8.627281	7.89704e-296
8.627156	7.97522e-296
8.627030	8.05418e-296
8.626904	8.13393e-296
8.626778	8.21446e-296
8.626652	8.29579e-296
8.626526	8.37793e-296
8.626401	8.46088e-296
8.626275	8.54465e-296
8.626149	8.62925e-296
8.626023	8.71469e-296
8.625897	8.80097e-296
8.625771	8.88811e-296
8.625646	8.97611e-296
8.625520	9.06498e-296
8.625394	9.15473e-296
8.625268	9.24537e-296
8.625142	9.33691e-296
8.625016	9.42935e-296
8.624891	9.52271e-296
8.624765	9.61699e-296
8.624639	9.71221e-296
8.624513	9.80837e-296
8.624387	9.90548e-296
8.624261	1.00036e-295
8.624136	1.01026e-295
8.624010	1.02026e-295
8.623884	1.03036e-295
8.623758	1.04057e-295
8.623632	1.05087e-295
8.623506	1.06127e-295
8.623381	1.07178e-295
8.623255	1.08239e-295
8.623129	1.09311e-295
8.623003	1.10393e-295
8.622877	1.11486e-295
8.622751	1.1259e-295
8.622626	1.13705e-295
8.622500	1.1483e-295
8.622374	1.15967e-295
8.622248	1.17116e-295
8.622122	1.18275e-295
8.621996	1.19446e-295
8.621871	1.20629e-295
8.621745	1.21823e-295
8.621619	1.23029e-295
8.621493	1.24247e-295
8.621367	1.25478e-295
8.621241	1.2672e-295
8.621116	1.27975e-295
8.620990	1.29242e-295
8.620864	1.30521e-295
8.620738	1.31813e-295
8.620612	1.33119e-295
8.620486	1.34437e-295
8.620361	1.35768e-295
8.620235	1.37112e-295
8.620109	1.38469e-295
8.619983	1.3984e-295
8.619857	1.41225e-295
8.619731	1.42623e-295
8.619606	1.44035e-295
8.619480	1.45461e-295
8.619354	1.46901e-295
8.619228	1.48356e-295
8.619102	1.49825e-295
8.618976	1.51308e-295
8.618851	1.52806e-295
8.618725	1.54319e-295
8.618599	1.55847e-295
8.618473	1.5739e-295
8.618347	1.58948e-295
8.618221	1.60522e-295
8.618096	1.62111e-295
8.617970	1.63717e-295
8.617844	1.65337e-295
8.617718	1.66974e-295
8.617592	1.68628e-295
8.617466	1.70297e-295
8.617341	1.71983e-295
8.617215	1.73686e-295
8.617089	1.75406e-295
8.616963	1.77142e-295
8.616837	1.78896e-295
8.616711	1.80668e-295
8.616586	1.82456e-295
8.616460	1.84263e-295
8.616334	1.86087e-295
8.616208	1.8793e-295
8.616082	1.8979e-295
8.615956	1.91669e-295
8.615831	1.93567e-295
8.615705	1.95484e-295
8.615579	1.97419e-295
8.615453	1.99374e-295
8.615327	2.01348e-295
8.615201	2.03341e-295
8.615075	2.05354e-295
8.614950	2.07388e-295
8.614824	2.09441e-295
8.614698	2.11515e-295
8.614572	2.13609e-295
8.614446	2.15724e-295
8.614320	2.1786e-295
8.614195	2.20017e-295
8.614069	2.22195e-295
8.613943	2.24395e-295
8.613817	2.26617e-295
8.613691	2.2886e-295
8.613565	2.31126e-295
8.613440	2.33415e-295
8.613314	2.35726e-295
8.613188	2.3806e-295
8.613062	2.40417e-295
8.612936	2.42797e-295
8.612810	2.45201e-295
8.612685	2.47628e-295
8.612559	2.5008e-295
8.612433	2.52556e-295
8.612307	2.55057e-295
8.612181	2.57582e-295
8.612055	2.60132e-295
8.611930	2.62708e-295
8.611804	2.65309e-295
8.611678	2.67936e-295
8.611552	2.70589e-295
8.611426	2.73268e-295
8.611300	2.75973e-295
8.611175	2.78706e-295
8.611049	2.81465e-295
8.610923	2.84252e-295
8.610797	2.87066e-295
8.610671	2.89908e-295
8.610545	2.92779e-295
8.610420	2.95678e-295
8.610294	2.98605e-295
8.610168	3.01561e-295
8.610042	3.04547e-295
8.609916	3.07563e-295
8.609790	3.10608e-295
8.609665	3.13683e-295
8.609539	3.16789e-295
8.609413	3.19925e-295
8.609287	3.23093e-295
8.609161	3.26292e-295
8.609035	3.29522e-295
8.608910	3.32785e-295
8.608784	3.3608e-295
8.608658	3.39407e-295
8.608532	3.42768e-295
8.608406	3.46161e-295
8.608280	3.49589e-295
8.608155	3.5305e-295
8.608029	3.56545e-295
8.607903	3.60076e-295
8.607777	3.63641e-295
8.607651	3.67241e-295
8.607525	3.70877e-295
8.607400	3.74549e-295
8.607274	3.78257e-295
8.607148	3.82003e-295
8.607022	3.85785e-295
8.606896	3.89604e-295
8.606770	3.93462e-295
8.606645	3.97357e-295
8.606519	4.01292e-295
8.606393	4.05265e-295
8.606267	4.09277e-295
8.606141	4.13329e-295
8.606015	4.17422e-295
8.605890	4.21555e-295
8.605764	4.25728e-295
8.605638	4.29943e-295
8.605512	4.342e-295
8.605386	4.38499e-295
8.605260	4.42841e-295
8.605135	4.47225e-295
8.605009	4.51653e-295
8.604883	4.56125e-295
8.604757	4.60641e-295
8.604631	4.65202e-295
8.604505	4.69808e-295
8.604380	4.74459e-295
8.604254	4.79157e-295
8.604128	4.83901e-295
8.604002	4.88692e-295
8.603876	4.93531e-295
8.603750	4.98417e-295
8.603625	5.03352e-295
8.603499	5.08335e-295
8.603373	5.13368e-295
8.603247	5.18451e-295
8.603121	5.23584e-295
8.602995	5.28768e-295
8.602870	5.34004e-295
8.602744	5.39291e-295
8.602618	5.4463e-295
8.602492	5.50023e-295
8.602366	5.55468e-295
8.602240	5.60968e-295
8.602115	5.66522e-295
8.601989	5.72131e-295
8.601863	5.77796e-295
8.601737	5.83516e-295
8.601611	5.89294e-295
8.601485	5.95128e-295
8.601360	6.01021e-295
8.601234	6.06971e-295
8.601108	6.12981e-295
8.600982	6.1905e-295
8.600856	6.25179e-295
8.600730	6.31369e-295
8.600605	6.3762e-295
8.600479	6.43933e-295
8.600353	6.50309e-295
8.600227	6.56747e-295
8.600101	6.6325e-295
8.599975	6.69816e-295
8.599850	6.76448e-295
8.599724	6.83146e-295
8.599598	6.89909e-295
8.599472	6.9674e-295
8.599346	7.03638e-295
8.599220	7.10605e-295
8.599095	7.17641e-295
8.598969	7.24746e-295
8.598843	7.31922e-295
8.598717	7.39168e-295
8.598591	7.46487e-295
8.598465	7.53878e-295
8.598340	7.61342e-295
8.598214	7.6888e-295
8.598088	7.76492e-295
8.597962	7.8418e-295
8.597836	7.91944e-295
8.597710	7.99785e-295
8.597585	8.07704e-295
8.597459	8.15701e-295
8.597333	8.23777e-295
8.597207	8.31933e-295
8.597081	8.4017e-295
8.596955	8.48489e-295
8.596830	8.56889e-295
8.596704	8.65373e-295
8.596578	8.73941e-295
8.596452	8.82594e-295
8.596326	8.91333e-295
8.596200	9.00158e-295
8.596075	9.0907e-295
8.595949	9.18071e-295
8.595823	9.2716e-295
8.595697	9.3634e-295
8.595571	9.45611e-295
8.595445	9.54973e-295
8.595320	9.64428e-295
8.595194	9.73977e-295
8.595068	9.8362e-295
8.594942	9.93359e-295
8.594816	1.00319e-294
8.594690	1.01313e-294
8.594565	1.02316e-294
8.594439	1.03329e-294
8.594313	1.04352e-294
8.594187	1.05385e-294
8.594061	1.06428e-294
8.593935	1.07482e-294
8.593810	1.08546e-294
8.593684	1.09621e-294
8.593558	1.10706e-294
8.593432	1.11802e-294
8.593306	1.12909e-294
8.593180	1.14027e-294
8.593055	1.15156e-294
8.592929	1.16296e-294
8.592803	1.17448e-294
8.592677	1.18611e-294
8.592551	1.19785e-294
8.592425	1.20971e-294
8.592300	1.22169e-294
8.592174	1.23378e-294
8.592048	1.246e-294
8.591922	1.25834e-294
8.591796	1.27079e-294
8.591670	1.28338e-294
8.591545	1.29608e-294
8.591419	1.30892e-294
8.591293	1.32188e-294
8.591167	1.33496e-294
8.591041	1.34818e-294
8.590915	1.36153e-294
8.590790	1.37501e-294
8.590664	1.38862e-294
8.590538	1.40237e-294
8.590412	1.41626e-294
8.590286	1.43028e-294
8.590160	1.44444e-294
8.590035	1.45874e-294
8.589909	1.47318e-294
8.589783	1.48777e-294
8.589657	1.5025e-294
8.589531	1.51738e-294
8.589405	1.5324e-294
8.589280	1.54757e-294
8.589154	1.56289e-294
8.589028	1.57837e-294
8.588902	1.59399e-294
8.588776	1.60978e-294
8.588650	1.62572e-294
8.588525	1.64181e-294
8.588399	1.65807e-294
8.588273	1.67448e-294
8.588147	1.69106e-294
8.588021	1.7078e-294
8.587895	1.72471e-294
8.587770	1.74179e-294
8.587644	1.75904e-294
8.587518	1.77645e-294
8.587392	1.79404e-294
8.587266	1.8118e-294
8.587140	1.82974e-294
8.587015	1.84786e-294
8.586889	1.86615e-294
8.586763	1.88463e-294
8.586637	1.90329e-294
8.586511	1.92213e-294
8.586385	1.94116e-294
8.586260	1.96038e-294
8.586134	1.97979e-294
8.586008	1.99939e-294
8.585882	2.01919e-294
8.585756	2.03918e-294
8.585630	2.05937e-294
8.585505	2.07976e-294
8.585379	2.10035e-294
8.585253	2.12115e-294
8.585127	2.14215e-294
8.585001	2.16336e-294
8.584875	2.18478e-294
8.584750	2.20641e-294
8.584624	2.22825e-294
8.584498	2.25032e-294
8.584372	2.2726e-294
8.584246	2.2951e-294
8.584120	2.31782e-294
8.583995	2.34077e-294
8.583869	2.36395e-294
8.583743	2.38735e-294
8.583617	2.41099e-294
8.583491	2.43486e-294
8.583365	2.45897e-294
8.583240	2.48331e-294
8.583114	2.5079e-294
8.582988	2.53273e-294
8.582862	2.55781e-294
8.582736	2.58313e-294
8.582610	2.60871e-294
8.582485	2.63453e-294
8.582359	2.66062e-294
8.582233	2.68696e-294
8.582107	2.71356e-294
8.581981	2.74043e-294
8.581855	2.76756e-294
8.581730	2.79497e-294
8.581604	2.82264e-294
8.581478	2.85058e-294
8.581352	2.87881e-294
8.581226	2.90731e-294
8.581100	2.9361e-294
8.580975	2.96517e-294
8.580849	2.99452e-294
8.580723	3.02417e-294
8.580597	3.05411e-294
8.580471	3.08435e-294
8.580345	3.11489e-294
8.580220	3.14573e-294
8.580094	3.17688e-294
8.579968	3.20833e-294
8.579842	3.2401e-294
8.579716	3.27218e-294
8.579590	3.30457e-294
8.579465	3.33729e-294
8.579339	3.37033e-294
8.579213	3.4037e-294
8.579087	3.4374e-294
8.578961	3.47144e-294
8.578835	3.50581e-294
8.578710	3.54052e-294
8.578584	3.57557e-294
8.578458	3.61097e-294
8.578332	3.64673e-294
8.578206	3.68283e-294
8.578080	3.71929e-294
8.577955	3.75612e-294
8.577829	3.79331e-294
8.577703	3.83086e-294
8.577577	3.86879e-294
8.577451	3.9071e-294
8.577325	3.94578e-294
8.577200	3.98485e-294
8.577074	4.0243e-294
8.576948	4.06415e-294
8.576822	4.10439e-294
8.576696	4.14502e-294
8.576570	4.18606e-294
8.576445	4.22751e-294
8.576319	4.26936e-294
8.576193	4.31164e-294
8.576067	4.35432e-294
8.575941	4.39744e-294
8.575815	4.44097e-294
8.575690	4.48494e-294
8.575564	4.52935e-294
8.575438	4.57419e-294
8.575312	4.61948e-294
8.575186	4.66522e-294
8.575060	4.71141e-294
8.574935	4.75806e-294
8.574809	4.80517e-294
8.574683	4.85274e-294
8.574557	4.90079e-294
8.574431	4.94931e-294
8.574305	4.99831e-294
8.574180	5.0478e-294
8.574054	5.09778e-294
8.573928	5.14825e-294
8.573802	5.19922e-294
8.573676	5.2507e-294
8.573550	5.30269e-294
8.573425	5.35519e-294
8.573299	5.40821e-294
8.573173	5.46176e-294
8.573047	5.51583e-294
8.572921	5.57044e-294
8.572795	5.6256e-294
8.572670	5.6813e-294
8.572544	5.73755e-294
8.572418	5.79435e-294
8.572292	5.85172e-294
8.572166	5.90966e-294
8.572040	5.96817e-294
8.571915	6.02726e-294
8.571789	6.08694e-294
8.571663	6.1472e-294
8.571537	6.20806e-294
8.571411	6.26953e-294
8.571285	6.3316e-294
8.571160	6.39429e-294
8.571034	6.4576e-294
8.570908	6.52154e-294
8.570782	6.58611e-294
8.570656	6.65132e-294
8.570530	6.71717e-294
8.570405	6.78368e-294
8.570279	6.85084e-294
8.570153	6.91867e-294
8.570027	6.98717e-294
8.569901	7.05635e-294
8.569775	7.12622e-294
8.569650	7.19677e-294
8.569524	7.26803e-294
8.569398	7.33999e-294
8.569272	7.41266e-294
8.569146	7.48605e-294
8.569020	7.56017e-294
8.568895	7.63502e-294
8.568769	7.71062e-294
8.568643	7.78696e-294
8.568517	7.86406e-294
8.568391	7.94192e-294
8.568265	8.02055e-294
8.568140	8.09996e-294
8.568014	8.18016e-294
8.567888	8.26115e-294
8.567762	8.34294e-294
8.567636	8.42554e-294
8.567510	8.50896e-294
8.567385	8.59321e-294
8.567259	8.67829e-294
8.567133	8.76421e-294
8.567007	8.85099e-294
8.566881	8.93862e-294
8.566755	9.02712e-294
8.566630	9.1165e-294
8.566504	9.20676e-294
8.566378	9.29791e-294
8.566252	9.38997e-294
8.566126	9.48294e-294
8.566000	9.57683e-294
8.565875	9.67165e-294
8.565749	9.76741e-294
8.565623	9.86411e-294
8.565497	9.96178e-294
8.565371	1.00604e-293
8.565245	1.016e-293
8.565120	1.02606e-293
8.564994	1.03622e-293
8.564868	1.04648e-293
8.564742	1.05684e-293
8.564616	1.0673e-293
8.564490	1.07787e-293
8.564365	1.08854e-293
8.564239	1.09932e-293
8.564113	1.11021e-293
8.563987	1.1212e-293
8.563861	1.1323e-293
8.563735	1.14351e-293
8.563610	1.15483e-293
8.563484	1.16626e-293
8.563358	1.17781e-293
8.563232	1.18947e-293
8.563106	1.20125e-293
8.562980	1.21314e-293
8.562855	1.22515e-293
8.562729	1.23728e-293
8.562603	1.24954e-293
8.562477	1.26191e-293
8.562351	1.2744e-293
8.562225	1.28702e-293
8.562100	1.29976e-293
8.561974	1.31263e-293
8.561848	1.32563e-293
8.561722	1.33875e-293
8.561596	1.35201e-293
8.561470	1.36539e-293
8.561345	1.37891e-293
8.561219	1.39256e-293
8.561093	1.40635e-293
8.560967	1.42027e-293
8.560841	1.43434e-293
8.560715	1.44854e-293
8.560590	1.46288e-293
8.560464	1.47736e-293
8.560338	1.49199e-293
8.560212	1.50676e-293
8.560086	1.52168e-293
8.559960	1.53675e-293
8.559835	1.55196e-293
8.559709	1.56733e-293
8.559583	1.58285e-293
8.559457	1.59852e-293
8.559331	1.61434e-293
8.559205	1.63033e-293
8.559080	1.64647e-293
8.558954	1.66277e-293
8.558828	1.67923e-293
8.558702	1.69586e-293
8.558576	1.71265e-293
8.558450	1.72961e-293
8.558325	1.74673e-293
8.558199	1.76403e-293
8.558073	1.78149e-293
8.557947	1.79913e-293
8.557821	1.81694e-293
8.557695	1.83493e-293
8.557570	1.8531e-293
8.557444	1.87145e-293
8.557318	1.88998e-293
8.557192	1.90869e-293
8.557066	1.92759e-293
8.556940	1.94667e-293
8.556815	1.96595e-293
8.556689	1.98541e-293
8.556563	2.00507e-293
8.556437	2.02492e-293
8.556311	2.04497e-293
8.556185	2.06522e-293
8.556060	2.08566e-293
8.555934	2.10631e-293
8.555808	2.12717e-293
8.555682	2.14823e-293
8.555556	2.1695e-293
8.555430	2.19098e-293
8.555305	2.21267e-293
8.555179	2.23458e-293
8.555053	2.2567e-293
8.554927	2.27905e-293
8.554801	2.30161e-293
8.554675	2.3244e-293
8.554550	2.34741e-293
8.554424	2.37065e-293
8.554298	2.39413e-293
8.554172	2.41783e-293
8.554046	2.44177e-293
8.553920	2.46594e-293
8.553795	2.49036e-293
8.553669	2.51502e-293
8.553543	2.53992e-293
8.553417	2.56506e-293
8.553291	2.59046e-293
8.553165	2.61611e-293
8.553040	2.64201e-293
8.552914	2.66817e-293
8.552788	2.69459e-293
8.552662	2.72126e-293
8.552536	2.74821e-293
8.552410	2.77542e-293
8.552285	2.8029e-293
8.552159	2.83065e-293
8.552033	2.85867e-293
8.551907	2.88698e-293
8.551781	2.91556e-293
8.551655	2.94443e-293
8.551530	2.97358e-293
8.551404	3.00302e-293
8.551278	3.03275e-293
8.551152	3.06278e-293
8.551026	3.09311e-293
8.550900	3.12373e-293
8.550775	3.15466e-293
8.550649	3.18589e-293
8.550523	3.21743e-293
8.550397	3.24929e-293
8.550271	3.28146e-293
8.550145	3.31395e-293
8.550020	3.34676e-293
8.549894	3.3799e-293
8.549768	3.41336e-293
8.549642	3.44716e-293
8.549516	3.48129e-293
8.549390	3.51575e-293
8.549264	3.55056e-293
8.549139	3.58572e-293
8.549013	3.62122e-293
8.548887	3.65707e-293
8.548761	3.69328e-293
8.548635	3.72985e-293
8.548509	3.76678e-293
8.548384	3.80407e-293
8.548258	3.84174e-293
8.548132	3.87977e-293
8.548006	3.91819e-293
8.547880	3.95698e-293
8.547754	3.99616e-293
8.547629	4.03572e-293
8.547503	4.07568e-293
8.547377	4.11603e-293
8.547251	4.15679e-293
8.547125	4.19794e-293
8.546999	4.2395e-293
8.546874	4.28148e-293
8.546748	4.32387e-293
8.546622	4.36668e-293
8.546496	4.40991e-293
8.546370	4.45358e-293
8.546244	4.49767e-293
8.546119	4.5422e-293
8.545993	4.58717e-293
8.545867	4.63259e-293
8.545741	4.67846e-293
8.545615	4.72478e-293
8.545489	4.77156e-293
8.545364	4.8188e-293
8.545238	4.86651e-293
8.545112	4.91469e-293
8.544986	4.96335e-293
8.544860	5.0125e-293
8.544734	5.06212e-293
8.544609	5.11224e-293
8.544483	5.16286e-293
8.544357	5.21398e-293
8.544231	5.2656e-293
8.544105	5.31773e-293
8.543979	5.37039e-293
8.543854	5.42356e-293
8.543728	5.47725e-293
8.543602	5.53148e-293
8.543476	5.58625e-293
8.543350	5.64156e-293
8.543224	5.69742e-293
8.543099	5.75383e-293
8.542973	5.81079e-293
8.542847	5.86833e-293
8.542721	5.92643e-293
8.542595	5.98511e-293
8.542469	6.04436e-293
8.542344	6.10421e-293
8.542218	6.16465e-293
8.542092	6.22568e-293
8.541966	6.28732e-293
8.541840	6.34957e-293
8.541714	6.41244e-293
8.541589	6.47593e-293
8.541463	6.54004e-293
8.541337	6.6048e-293
8.541211	6.67019e-293
8.541085	6.73623e-293
8.540959	6.80293e-293
8.540834	6.87028e-293
8.540708	6.9383e-293
8.540582	7.007e-293
8.540456	7.07637e-293
8.540330	7.14644e-293
8.540204	7.21719e-293
8.540079	7.28865e-293
8.539953	7.36081e-293
8.539827	7.43369e-293
8.539701	7.50729e-293
8.539575	7.58162e-293
8.539449	7.65669e-293
8.539324	7.7325e-293
8.539198	7.80905e-293
8.539072	7.88637e-293
8.538946	7.96445e-293
8.538820	8.04331e-293
8.538694	8.12294e-293
8.538569	8.20337e-293
8.538443	8.28459e-293
8.538317	8.36661e-293
8.538191	8.44945e-293
8.538065	8.53311e-293
8.537939	8.61759e-293
8.537814	8.70292e-293
8.537688	8.78908e-293
8.537562	8.8761e-293
8.537436	8.96398e-293
8.537310	9.05274e-293
8.537184	9.14237e-293
8.537059	9.23288e-293
8.536933	9.3243e-293
8.536807	9.41662e-293
8.536681	9.50985e-293
8.536555	9.60401e-293
8.536429	9.6991e-293
8.536304	9.79513e-293
8.536178	9.89211e-293
8.536052	9.99005e-293
8.535926	1.0089e-292
8.535800	1.01888e-292
8.535674	1.02897e-292
8.535549	1.03916e-292
8.535423	1.04945e-292
8.535297	1.05984e-292
8.535171	1.07033e-292
8.535045	1.08093e-292
8.534919	1.09163e-292
8.534794	1.10244e-292
8.534668	1.11336e-292
8.534542	1.12438e-292
8.534416	1.13551e-292
8.534290	1.14675e-292
8.534164	1.15811e-292
8.534039	1.16957e-292
8.533913	1.18115e-292
8.533787	1.19285e-292
8.533661	1.20466e-292
8.533535	1.21659e-292
8.533409	1.22863e-292
8.533284	1.2408e-292
8.533158	1.25308e-292
8.533032	1.26549e-292
8.532906	1.27802e-292
8.532780	1.29067e-292
8.532654	1.30345e-292
8.532529	1.31635e-292
8.532403	1.32939e-292
8.532277	1.34255e-292
8.532151	1.35584e-292
8.532025	1.36927e-292
8.531899	1.38282e-292
8.531774	1.39651e-292
8.531648	1.41034e-292
8.531522	1.4243e-292
8.531396	1.43841e-292
8.531270	1.45265e-292
8.531144	1.46703e-292
8.531019	1.48156e-292
8.530893	1.49622e-292
8.530767	1.51104e-292
8.530641	1.526e-292
8.530515	1.54111e-292
8.530389	1.55637e-292
8.530264	1.57178e-292
8.530138	1.58734e-292
8.530012	1.60305e-292
8.529886	1.61893e-292
8.529760	1.63495e-292
8.529634	1.65114e-292
8.529509	1.66749e-292
8.529383	1.684e-292
8.529257	1.70067e-292
8.529131	1.71751e-292
8.529005	1.73452e-292
8.528879	1.75169e-292
8.528754	1.76903e-292
8.528628	1.78655e-292
8.528502	1.80424e-292
8.528376	1.8221e-292
8.528250	1.84014e-292
8.528124	1.85836e-292
8.527999	1.87676e-292
8.527873	1.89534e-292
8.527747	1.91411e-292
8.527621	1.93306e-292
8.527495	1.9522e-292
8.527369	1.97152e-292
8.527244	1.99104e-292
8.527118	2.01076e-292
8.526992	2.03067e-292
8.526866	2.05077e-292
8.526740	2.07108e-292
8.526614	2.09158e-292
8.526489	2.11229e-292
8.526363	2.1332e-292
8.526237	2.15432e-292
8.526111	2.17565e-292
8.525985	2.19719e-292
8.525859	2.21895e-292
8.525734	2.24092e-292
8.525608	2.26311e-292
8.525482	2.28551e-292
8.525356	2.30814e-292
8.525230	2.33099e-292
8.525104	2.35407e-292
8.524979	2.37738e-292
8.524853	2.40092e-292
8.524727	2.42469e-292
8.524601	2.4487e-292
8.524475	2.47294e-292
8.524349	2.49743e-292
8.524224	2.52215e-292
8.524098	2.54712e-292
8.523972	2.57234e-292
8.523846	2.59781e-292
8.523720	2.62353e-292
8.523594	2.64951e-292
8.523469	2.67574e-292
8.523343	2.70223e-292
8.523217	2.72899e-292
8.523091	2.75601e-292
8.522965	2.78329e-292
8.522839	2.81085e-292
8.522714	2.83868e-292
8.522588	2.86679e-292
8.522462	2.89517e-292
8.522336	2.92383e-292
8.522210	2.95278e-292
8.522084	2.98202e-292
8.521959	3.01154e-292
8.521833	3.04136e-292
8.521707	3.07147e-292
8.521581	3.10188e-292
8.521455	3.13259e-292
8.521329	3.16361e-292
8.521204	3.19493e-292
8.521078	3.22656e-292
8.520952	3.25851e-292
8.520826	3.29077e-292
8.520700	3.32335e-292
8.520574	3.35626e-292
8.520449	3.38949e-292
8.520323	3.42305e-292
8.520197	3.45694e-292
8.520071	3.49117e-292
8.519945	3.52573e-292
8.519819	3.56064e-292
8.519694	3.59589e-292
8.519568	3.6315e-292
8.519442	3.66745e-292
8.519316	3.70376e-292
8.519190	3.74043e-292
8.519064	3.77747e-292
8.518939	3.81487e-292
8.518813	3.85264e-292
8.518687	3.89078e-292
8.518561	3.9293e-292
8.518435	3.96821e-292
8.518309	4.0075e-292
8.518184	4.04717e-292
8.518058	4.08725e-292
8.517932	4.12771e-292
8.517806	4.16858e-292
8.517680	4.20985e-292
8.517554	4.25153e-292
8.517429	4.29363e-292
8.517303	4.33614e-292
8.517177	4.37907e-292
8.517051	4.42243e-292
8.516925	4.46621e-292
8.516799	4.51043e-292
8.516674	4.55509e-292
8.516548	4.60019e-292
8.516422	4.64574e-292
8.516296	4.69173e-292
8.516170	4.73819e-292
8.516044	4.7851e-292
8.515919	4.83248e-292
8.515793	4.88032e-292
8.515667	4.92864e-292
8.515541	4.97744e-292
8.515415	5.02672e-292
8.515289	5.07649e-292
8.515164	5.12675e-292
8.515038	5.17751e-292
8.514912	5.22877e-292
8.514786	5.28054e-292
8.514660	5.33282e-292
8.514534	5.38562e-292
8.514409	5.43895e-292
8.514283	5.4928e-292
8.514157	5.54718e-292
8.514031	5.6021e-292
8.513905	5.65757e-292
8.513779	5.71358e-292
8.513654	5.77015e-292
8.513528	5.82728e-292
8.513402	5.88498e-292
8.513276	5.94325e-292
8.513150	6.00209e-292
8.513024	6.06152e-292
8.512899	6.12153e-292
8.512773	6.18214e-292
8.512647	6.24335e-292
8.512521	6.30516e-292
8.512395	6.36759e-292
8.512269	6.43063e-292
8.512144	6.4943e-292
8.512018	6.5586e-292
8.511892	6.62354e-292
8.511766	6.68912e-292
8.511640	6.75535e-292
8.511514	6.82223e-292
8.511389	6.88978e-292
8.511263	6.95799e-292
8.511137	7.02688e-292
8.511011	7.09645e-292
8.510885	7.16672e-292
8.510759	7.23767e-292
8.510634	7.30933e-292
8.510508	7.3817e-292
8.510382	7.45479e-292
8.510256	7.5286e-292
8.510130	7.60314e-292
8.510004	7.67841e-292
8.509879	7.75444e-292
8.509753	7.83121e-292
8.509627	7.90875e-292
8.509501	7.98705e-292
8.509375	8.06613e-292
8.509249	8.14599e-292
8.509124	8.22665e-292
8.508998	8.3081e-292
8.508872	8.39036e-292
8.508746	8.47343e-292
8.508620	8.55732e-292
8.508494	8.64205e-292
8.508369	8.72761e-292
8.508243	8.81402e-292
8.508117	8.90129e-292
8.507991	8.98942e-292
8.507865	9.07842e-292
8.507739	9.16831e-292
8.507614	9.25908e-292
8.507488	9.35076e-292
8.507362	9.44334e-292
8.507236	9.53684e-292
8.507110	9.63126e-292
8.506984	9.72662e-292
8.506859	9.82292e-292
8.506733	9.92018e-292
8.506607	1.00184e-291
8.506481	1.01176e-291
8.506355	1.02178e-291
8.506229	1.03189e-291
8.506104	1.04211e-291
8.505978	1.05243e-291
8.505852	1.06285e-291
8.505726	1.07337e-291
8.505600	1.084e-291
8.505474	1.09473e-291
8.505349	1.10557e-291
8.505223	1.11651e-291
8.505097	1.12757e-291
8.504971	1.13873e-291
8.504845	1.15001e-291
8.504719	1.16139e-291
8.504594	1.17289e-291
8.504468	1.18451e-291
8.504342	1.19623e-291
8.504216	1.20808e-291
8.504090	1.22004e-291
8.503964	1.23212e-291
8.503839	1.24432e-291
8.503713	1.25664e-291
8.503587	1.26908e-291
8.503461	1.28164e-291
8.503335	1.29433e-291
8.503209	1.30715e-291
8.503084	1.32009e-291
8.502958	1.33316e-291
8.502832	1.34636e-291
8.502706	1.35969e-291
8.502580	1.37315e-291
8.502454	1.38675e-291
8.502329	1.40048e-291
8.502203	1.41434e-291
8.502077	1.42835e-291
8.501951	1.44249e-291
8.501825	1.45677e-291
8.501699	1.47119e-291
8.501574	1.48576e-291
8.501448	1.50047e-291
8.501322	1.51533e-291
8.501196	1.53033e-291
8.501070	1.54548e-291
8.500944	1.56078e-291
8.500819	1.57624e-291
8.500693	1.59184e-291
8.500567	1.6076e-291
8.500441	1.62352e-291
8.500315	1.63959e-291
8.500189	1.65583e-291
8.500064	1.67222e-291
8.499938	1.68878e-291
8.499812	1.7055e-291
8.499686	1.72238e-291
8.499560	1.73944e-291
8.499434	1.75666e-291
8.499309	1.77405e-291
8.499183	1.79162e-291
8.499057	1.80936e-291
8.498931	1.82727e-291
8.498805	1.84536e-291
8.498679	1.86363e-291
8.498554	1.88208e-291
8.498428	1.90072e-291
8.498302	1.91954e-291
8.498176	1.93854e-291
8.498050	1.95774e-291
8.497924	1.97712e-291
8.497799	1.99669e-291
8.497673	2.01646e-291
8.497547	2.03643e-291
8.497421	2.05659e-291
8.497295	2.07695e-291
8.497169	2.09752e-291
8.497044	2.11828e-291
8.496918	2.13926e-291
8.496792	2.16044e-291
8.496666	2.18183e-291
8.496540	2.20343e-291
8.496414	2.22525e-291
8.496289	2.24728e-291
8.496163	2.26953e-291
8.496037	2.292e-291
8.495911	2.31469e-291
8.495785	2.33761e-291
8.495659	2.36075e-291
8.495534	2.38413e-291
8.495408	2.40773e-291
8.495282	2.43157e-291
8.495156	2.45565e-291
8.495030	2.47996e-291
8.494904	2.50451e-291
8.494779	2.52931e-291
8.494653	2.55435e-291
8.494527	2.57964e-291
8.494401	2.60518e-291
8.494275	2.63098e-291
8.494149	2.65703e-291
8.494024	2.68333e-291
8.493898	2.7099e-291
8.493772	2.73673e-291
8.493646	2.76383e-291
8.493520	2.79119e-291
8.493394	2.81883e-291
8.493269	2.84674e-291
8.493143	2.87492e-291
8.493017	2.90338e-291
8.492891	2.93213e-291
8.492765	2.96116e-291
8.492639	2.99048e-291
8.492514	3.02009e-291
8.492388	3.04999e-291
8.492262	3.08019e-291
8.492136	3.11068e-291
8.492010	3.14148e-291
8.491884	3.17259e-291
8.491759	3.204e-291
8.491633	3.23572e-291
8.491507	3.26776e-291
8.491381	3.30011e-291
8.491255	3.33278e-291
8.491129	3.36578e-291
8.491004	3.39911e-291
8.490878	3.43276e-291
8.490752	3.46675e-291
8.490626	3.50107e-291
8.490500	3.53574e-291
8.490374	3.57074e-291
8.490249	3.6061e-291
8.490123	3.6418e-291
8.489997	3.67786e-291
8.489871	3.71427e-291
8.489745	3.75105e-291
8.489619	3.78819e-291
8.489494	3.82569e-291
8.489368	3.86357e-291
8.489242	3.90182e-291
8.489116	3.94045e-291
8.488990	3.97947e-291
8.488864	4.01887e-291
8.488739	4.05866e-291
8.488613	4.09884e-291
8.488487	4.13943e-291
8.488361	4.18041e-291
8.488235	4.2218e-291
8.488109	4.2636e-291
8.487984	4.30581e-291
8.487858	4.34844e-291
8.487732	4.3915e-291
8.487606	4.43498e-291
8.487480	4.47889e-291
8.487354	4.52323e-291
8.487229	4.56802e-291
8.487103	4.61324e-291
8.486977	4.65892e-291
8.486851	4.70505e-291
8.486725	4.75163e-291
8.486599	4.79868e-291
8.486474	4.84619e-291
8.486348	4.89417e-291
8.486222	4.94263e-291
8.486096	4.99156e-291
8.485970	5.04098e-291
8.485844	5.09089e-291
8.485719	5.1413e-291
8.485593	5.1922e-291
8.485467	5.24361e-291
8.485341	5.29553e-291
8.485215	5.34796e-291
8.485089	5.40091e-291
8.484964	5.45438e-291
8.484838	5.50838e-291
8.484712	5.56292e-291
8.484586	5.618e-291
8.484460	5.67362e-291
8.484334	5.7298e-291
8.484209	5.78653e-291
8.484083	5.84382e-291
8.483957	5.90168e-291
8.483831	5.96011e-291
8.483705	6.01912e-291
8.483579	6.07872e-291
8.483453	6.1389e-291
8.483328	6.19968e-291
8.483202	6.26106e-291
8.483076	6.32305e-291
8.482950	6.38566e-291
8.482824	6.44888e-291
8.482698	6.51273e-291
8.482573	6.57721e-291
8.482447	6.64233e-291
8.482321	6.7081e-291
8.482195	6.77452e-291
8.482069	6.84159e-291
8.481943	6.90933e-291
8.481818	6.97774e-291
8.481692	7.04682e-291
8.481566	7.11659e-291
8.481440	7.18705e-291
8.481314	7.25821e-291
8.481188	7.33007e-291
8.481063	7.40265e-291
8.480937	7.47594e-291
8.480811	7.54996e-291
8.480685	7.62471e-291
8.480559	7.7002e-291
8.480433	7.77644e-291
8.480308	7.85344e-291
8.480182	7.93119e-291
8.480056	8.00972e-291
8.479930	8.08902e-291
8.479804	8.16911e-291
8.479678	8.24999e-291
8.479553	8.33167e-291
8.479427	8.41417e-291
8.479301	8.49747e-291
8.479175	8.58161e-291
8.479049	8.66657e-291
8.478923	8.75238e-291
8.478798	8.83903e-291
8.478672	8.92655e-291
8.478546	9.01493e-291
8.478420	9.10419e-291
8.478294	9.19433e-291
8.478168	9.28536e-291
8.478043	9.37729e-291
8.477917	9.47014e-291
8.477791	9.5639e-291
8.477665	9.65859e-291
8.477539	9.75422e-291
8.477413	9.85079e-291
8.477288	9.94833e-291
8.477162	1.00468e-290
8.477036	1.01463e-290
8.476910	1.02468e-290
8.476784	1.03482e-290
8.476658	1.04507e-290
8.476533	1.05541e-290
8.476407	1.06586e-290
8.476281	1.07642e-290
8.476155	1.08707e-290
8.476029	1.09784e-290
8.475903	1.10871e-290
8.475778	1.11968e-290
8.475652	1.13077e-290
8.475526	1.14196e-290
8.475400	1.15327e-290
8.475274	1.16469e-290
8.475148	1.17622e-290
8.475023	1.18787e-290
8.474897	1.19963e-290
8.474771	1.21151e-290
8.474645	1.2235e-290
8.474519	1.23561e-290
8.474393	1.24785e-290
8.474268	1.2602e-290
8.474142	1.27268e-290
8.474016	1.28528e-290
8.473890	1.29801e-290
8.473764	1.31086e-290
8.473638	1.32384e-290
8.473513	1.33694e-290
8.473387	1.35018e-290
8.473261	1.36355e-290
8.473135	1.37705e-290
8.473009	1.39068e-290
8.472883	1.40445e-290
8.472758	1.41836e-290
8.472632	1.4324e-290
8.472506	1.44658e-290
8.472380	1.4609e-290
8.472254	1.47537e-290
8.472128	1.48998e-290
8.472003	1.50473e-290
8.471877	1.51963e-290
8.471751	1.53467e-290
8.471625	1.54987e-290
8.471499	1.56521e-290
8.471373	1.58071e-290
8.471248	1.59636e-290
8.471122	1.61216e-290
8.470996	1.62813e-290
8.470870	1.64425e-290
8.470744	1.66053e-290
8.470618	1.67697e-290
8.470493	1.69357e-290
8.470367	1.71034e-290
8.470241	1.72727e-290
8.470115	1.74437e-290
8.469989	1.76164e-290
8.469863	1.77909e-290
8.469738	1.7967e-290
8.469612	1.81449e-290
8.469486	1.83246e-290
8.469360	1.8506e-290
8.469234	1.86892e-290
8.469108	1.88742e-290
8.468983	1.90611e-290
8.468857	1.92498e-290
8.468731	1.94404e-290
8.468605	1.96329e-290
8.468479	1.98273e-290
8.468353	2.00236e-290
8.468228	2.02219e-290
8.468102	2.04221e-290
8.467976	2.06243e-290
8.467850	2.08285e-290
8.467724	2.10347e-290
8.467598	2.12429e-290
8.467473	2.14533e-290
8.467347	2.16657e-290
8.467221	2.18802e-290
8.467095	2.20968e-290
8.466969	2.23156e-290
8.466843	2.25365e-290
8.466718	2.27597e-290
8.466592	2.2985e-290
8.466466	2.32126e-290
8.466340	2.34424e-290
8.466214	2.36745e-290
8.466088	2.39089e-290
8.465963	2.41456e-290
8.465837	2.43847e-290
8.465711	2.46261e-290
8.465585	2.487e-290
8.465459	2.51162e-290
8.465333	2.53649e-290
8.465208	2.5616e-290
8.465082	2.58696e-290
8.464956	2.61258e-290
8.464830	2.63844e-290
8.464704	2.66457e-290
8.464578	2.69095e-290
8.464453	2.71759e-290
8.464327	2.7445e-290
8.464201	2.77167e-290
8.464075	2.79911e-290
8.463949	2.82683e-290
8.463823	2.85481e-290
8.463698	2.88308e-290
8.463572	2.91162e-290
8.463446	2.94045e-290
8.463320	2.96956e-290
8.463194	2.99897e-290
8.463068	3.02866e-290
8.462943	3.05864e-290
8.462817	3.08893e-290
8.462691	3.11951e-290
8.462565	3.1504e-290
8.462439	3.18159e-290
8.462313	3.21309e-290
8.462188	3.2449e-290
8.462062	3.27703e-290
8.461936	3.30948e-290
8.461810	3.34224e-290
8.461684	3.37533e-290
8.461558	3.40875e-290
8.461433	3.4425e-290
8.461307	3.47659e-290
8.461181	3.51101e-290
8.461055	3.54577e-290
8.460929	3.58088e-290
8.460803	3.61633e-290
8.460678	3.65213e-290
8.460552	3.68829e-290
8.460426	3.72481e-290
8.460300	3.76169e-290
8.460174	3.79893e-290
8.460048	3.83655e-290
8.459923	3.87453e-290
8.459797	3.91289e-290
8.459671	3.95164e-290
8.459545	3.99076e-290
8.459419	4.03027e-290
8.459293	4.07018e-290
8.459168	4.11047e-290
8.459042	4.15117e-290
8.458916	4.19227e-290
8.458790	4.23378e-290
8.458664	4.2757e-290
8.458538	4.31803e-290
8.458413	4.36078e-290
8.458287	4.40396e-290
8.458161	4.44756e-290
8.458035	4.4916e-290
8.457909	4.53607e-290
8.457783	4.58098e-290
8.457658	4.62634e-290
8.457532	4.67214e-290
8.457406	4.7184e-290
8.457280	4.76511e-290
8.457154	4.81229e-290
8.457028	4.85994e-290
8.456903	4.90806e-290
8.456777	4.95665e-290
8.456651	5.00573e-290
8.456525	5.05529e-290
8.456399	5.10534e-290
8.456273	5.15589e-290
8.456148	5.20694e-290
8.456022	5.25849e-290
8.455896	5.31055e-290
8.455770	5.36313e-290
8.455644	5.41623e-290
8.455518	5.46986e-290
8.455393	5.52401e-290
8.455267	5.57871e-290
8.455141	5.63394e-290
8.455015	5.68972e-290
8.454889	5.74606e-290
8.454763	5.80295e-290
8.454638	5.8604e-290
8.454512	5.91843e-290
8.454386	5.97702e-290
8.454260	6.0362e-290
8.454134	6.09597e-290
8.454008	6.15632e-290
8.453883	6.21727e-290
8.453757	6.27883e-290
8.453631	6.341e-290
8.453505	6.40378e-290
8.453379	6.46718e-290
8.453253	6.53121e-290
8.453128	6.59588e-290
8.453002	6.66118e-290
8.452876	6.72713e-290
8.452750	6.79374e-290
8.452624	6.861e-290
8.452498	6.92893e-290
8.452373	6.99754e-290
8.452247	7.06682e-290
8.452121	7.13679e-290
8.451995	7.20745e-290
8.451869	7.27881e-290
8.451743	7.35087e-290
8.451618	7.42365e-290
8.451492	7.49716e-290
8.451366	7.57138e-290
8.451240	7.64635e-290
8.451114	7.72205e-290
8.450988	7.79851e-290
8.450863	7.87572e-290
8.450737	7.9537e-290
8.450611	8.03245e-290
8.450485	8.11198e-290
8.450359	8.19229e-290
8.450233	8.2734e-290
8.450108	8.35532e-290
8.449982	8.43804e-290
8.449856	8.52159e-290
8.449730	8.60596e-290
8.449604	8.69116e-290
8.449478	8.77721e-290
8.449353	8.86412e-290
8.449227	8.95188e-290
8.449101	9.04051e-290
8.448975	9.13002e-290
8.448849	9.22042e-290
8.448723	9.31171e-290
8.448598	9.4039e-290
8.448472	9.49701e-290
8.448346	9.59104e-290
8.448220	9.686e-290
8.448094	9.7819e-290
8.447968	9.87875e-290
8.447843	9.97656e-290
8.447717	1.00753e-289
8.447591	1.01751e-289
8.447465	1.02758e-289
8.447339	1.03776e-289
8.447213	1.04803e-289
8.447088	1.05841e-289
8.446962	1.06889e-289
8.446836	1.07947e-289
8.446710	1.09016e-289
8.446584	1.10095e-289
8.446458	1.11185e-289
8.446333	1.12286e-289
8.446207	1.13398e-289
8.446081	1.14521e-289
8.445955	1.15654e-289
8.445829	1.16799e-289
8.445703	1.17956e-289
8.445578	1.19124e-289
8.445452	1.20303e-289
8.445326	1.21494e-289
8.445200	1.22697e-289
8.445074	1.23912e-289
8.444948	1.25139e-289
8.444823	1.26378e-289
8.444697	1.27629e-289
8.444571	1.28893e-289
8.444445	1.30169e-289
8.444319	1.31458e-289
8.444193	1.32759e-289
8.444068	1.34074e-289
8.443942	1.35401e-289
8.443816	1.36742e-289
8.443690	1.38096e-289
8.443564	1.39463e-289
8.443438	1.40844e-289
8.443313	1.42238e-289
8.443187	1.43646e-289
8.443061	1.45069e-289
8.442935	1.46505e-289
8.442809	1.47956e-289
8.442683	1.4942e-289
8.442558	1.509e-289
8.442432	1.52394e-289
8.442306	1.53903e-289
8.442180	1.55426e-289
8.442054	1.56965e-289
8.441928	1.58519e-289
8.441803	1.60089e-289
8.441677	1.61674e-289
8.441551	1.63275e-289
8.441425	1.64891e-289
8.441299	1.66524e-289
8.441173	1.68173e-289
8.441048	1.69838e-289
8.440922	1.71519e-289
8.440796	1.73217e-289
8.440670	1.74932e-289
8.440544	1.76664e-289
8.440418	1.78413e-289
8.440293	1.8018e-289
8.440167	1.81964e-289
8.440041	1.83765e-289
8.439915	1.85585e-289
8.439789	1.87422e-289
8.439663	1.89278e-289
8.439538	1.91152e-289
8.439412	1.93045e-289
8.439286	1.94956e-289
8.439160	1.96886e-289
8.439034	1.98836e-289
8.438908	2.00804e-289
8.438783	2.02792e-289
8.438657	2.048e-289
8.438531	2.06828e-289
8.438405	2.08876e-289
8.438279	2.10944e-289
8.438153	2.13032e-289
8.438028	2.15141e-289
8.437902	2.17272e-289
8.437776	2.19423e-289
8.437650	2.21595e-289
8.437524	2.23789e-289
8.437398	2.26005e-289
8.437273	2.28243e-289
8.437147	2.30502e-289
8.437021	2.32785e-289
8.436895	2.35089e-289
8.436769	2.37417e-289
8.436643	2.39768e-289
8.436518	2.42142e-289
8.436392	2.44539e-289
8.436266	2.4696e-289
8.436140	2.49405e-289
8.436014	2.51875e-289
8.435888	2.54368e-289
8.435763	2.56887e-289
8.435637	2.5943e-289
8.435511	2.61999e-289
8.435385	2.64593e-289
8.435259	2.67213e-289
8.435133	2.69858e-289
8.435008	2.7253e-289
8.434882	2.75228e-289
8.434756	2.77953e-289
8.434630	2.80705e-289
8.434504	2.83485e-289
8.434378	2.86291e-289
8.434253	2.89126e-289
8.434127	2.91989e-289
8.434001	2.9488e-289
8.433875	2.97799e-289
8.433749	3.00748e-289
8.433623	3.03725e-289
8.433498	3.06732e-289
8.433372	3.09769e-289
8.433246	3.12836e-289
8.433120	3.15934e-289
8.432994	3.19062e-289
8.432868	3.22221e-289
8.432743	3.25411e-289
8.432617	3.28633e-289
8.432491	3.31887e-289
8.432365	3.35173e-289
8.432239	3.38491e-289
8.432113	3.41843e-289
8.431988	3.45227e-289
8.431862	3.48645e-289
8.431736	3.52097e-289
8.431610	3.55583e-289
8.431484	3.59104e-289
8.431358	3.62659e-289
8.431233	3.6625e-289
8.431107	3.69876e-289
8.430981	3.73538e-289
8.430855	3.77236e-289
8.430729	3.80971e-289
8.430603	3.84743e-289
8.430478	3.88553e-289
8.430352	3.924e-289
8.430226	3.96285e-289
8.430100	4.00208e-289
8.429974	4.04171e-289
8.429848	4.08173e-289
8.429723	4.12214e-289
8.429597	4.16295e-289
8.429471	4.20417e-289
8.429345	4.24579e-289
8.429219	4.28783e-289
8.429093	4.33028e-289
8.428968	4.37316e-289
8.428842	4.41646e-289
8.428716	4.46018e-289
8.428590	4.50434e-289
8.428464	4.54894e-289
8.428338	4.59398e-289
8.428213	4.63946e-289
8.428087	4.6854e-289
8.427961	4.73179e-289
8.427835	4.77864e-289
8.427709	4.82595e-289
8.427583	4.87373e-289
8.427458	4.92199e-289
8.427332	4.97072e-289
8.427206	5.01993e-289
8.427080	5.06963e-289
8.426954	5.11983e-289
8.426828	5.17052e-289
8.426703	5.22171e-289
8.426577	5.27341e-289
8.426451	5.32562e-289
8.426325	5.37835e-289
8.426199	5.4316e-289
8.426073	5.48538e-289
8.425948	5.53969e-289
8.425822	5.59454e-289
8.425696	5.64993e-289
8.425570	5.70587e-289
8.425444	5.76236e-289
8.425318	5.81941e-289
8.425193	5.87703e-289
8.425067	5.93522e-289
8.424941	5.99398e-289
8.424815	6.05333e-289
8.424689	6.11326e-289
8.424563	6.17379e-289
8.424438	6.23492e-289
8.424312	6.29665e-289
8.424186	6.35899e-289
8.424060	6.42195e-289
8.423934	6.48553e-289
8.423808	6.54975e-289
8.423683	6.61459e-289
8.423557	6.68008e-289
8.423431	6.74622e-289
8.423305	6.81302e-289
8.423179	6.88047e-289
8.423053	6.9486e-289
8.422928	7.01739e-289
8.422802	7.08687e-289
8.422676	7.15704e-289
8.422550	7.2279e-289
8.422424	7.29946e-289
8.422298	7.37173e-289
8.422173	7.44472e-289
8.422047	7.51843e-289
8.421921	7.59287e-289
8.421795	7.66805e-289
8.421669	7.74397e-289
8.421543	7.82064e-289
8.421418	7.89807e-289
8.421292	7.97627e-289
8.421166	8.05524e-289
8.421040	8.13499e-289
8.420914	8.21554e-289
8.420788	8.29688e-289
8.420663	8.37903e-289
8.420537	8.46199e-289
8.420411	8.54577e-289
8.420285	8.63038e-289
8.420159	8.71583e-289
8.420033	8.80212e-289
8.419908	8.88927e-289
8.419782	8.97728e-289
8.419656	9.06617e-289
8.419530	9.15593e-289
8.419404	9.24658e-289
8.419278	9.33813e-289
8.419153	9.43059e-289
8.419027	9.52396e-289
8.418901	9.61825e-289
8.418775	9.71348e-289
8.418649	9.80966e-289
8.418523	9.90678e-289
8.418398	1.00049e-288
8.418272	1.01039e-288
8.418146	1.0204e-288
8.418020	1.0305e-288
8.417894	1.0407e-288
8.417768	1.05101e-288
8.417642	1.06141e-288
8.417517	1.07192e-288
8.417391	1.08253e-288
8.417265	1.09325e-288
8.417139	1.10408e-288
8.417013	1.11501e-288
8.416887	1.12605e-288
8.416762	1.1372e-288
8.416636	1.14845e-288
8.416510	1.15983e-288
8.416384	1.17131e-288
8.416258	1.18291e-288
8.416132	1.19462e-288
8.416007	1.20645e-288
8.415881	1.21839e-288
8.415755	1.23045e-288
8.415629	1.24264e-288
8.415503	1.25494e-288
8.415377	1.26736e-288
8.415252	1.27991e-288
8.415126	1.29259e-288
8.415000	1.30538e-288
8.414874	1.31831e-288
8.414748	1.33136e-288
8.414622	1.34454e-288
8.414497	1.35785e-288
8.414371	1.3713e-288
8.414245	1.38487e-288
8.414119	1.39859e-288
8.413993	1.41243e-288
8.413867	1.42642e-288
8.413742	1.44054e-288
8.413616	1.4548e-288
8.413490	1.46921e-288
8.413364	1.48375e-288
8.413238	1.49844e-288
8.413112	1.51328e-288
8.412987	1.52826e-288
8.412861	1.54339e-288
8.412735	1.55868e-288
8.412609	1.57411e-288
8.412483	1.58969e-288
8.412357	1.60543e-288
8.412232	1.62133e-288
8.412106	1.63738e-288
8.411980	1.65359e-288
8.411854	1.66996e-288
8.411728	1.6865e-288
8.411602	1.7032e-288
8.411477	1.72006e-288
8.411351	1.73709e-288
8.411225	1.75429e-288
8.411099	1.77166e-288
8.410973	1.7892e-288
8.410847	1.80691e-288
8.410722	1.8248e-288
8.410596	1.84287e-288
8.410470	1.86112e-288
8.410344	1.87954e-288
8.410218	1.89815e-288
8.410092	1.91694e-288
8.409967	1.93592e-288
8.409841	1.95509e-288
8.409715	1.97445e-288
8.409589	1.994e-288
8.409463	2.01374e-288
8.409337	2.03368e-288
8.409212	2.05381e-288
8.409086	2.07415e-288
8.408960	2.09468e-288
8.408834	2.11542e-288
8.408708	2.13637e-288
8.408582	2.15752e-288
8.408457	2.17888e-288
8.408331	2.20045e-288
8.408205	2.22224e-288
8.408079	2.24424e-288
8.407953	2.26646e-288
8.407827	2.2889e-288
8.407702	2.31157e-288
8.407576	2.33445e-288
8.407450	2.35757e-288
8.407324	2.38091e-288
8.407198	2.40448e-288
8.407072	2.42829e-288
8.406947	2.45233e-288
8.406821	2.47661e-288
8.406695	2.50113e-288
8.406569	2.52589e-288
8.406443	2.5509e-288
8.406317	2.57616e-288
8.406192	2.60166e-288
8.406066	2.62742e-288
8.405940	2.65344e-288
8.405814	2.67971e-288
8.405688	2.70624e-288
8.405562	2.73303e-288
8.405437	2.76009e-288
8.405311	2.78742e-288
8.405185	2.81502e-288
8.405059	2.84289e-288
8.404933	2.87104e-288
8.404807	2.89946e-288
8.404682	2.92817e-288
8.404556	2.95716e-288
8.404430	2.98644e-288
8.404304	3.01601e-288
8.404178	3.04587e-288
8.404052	3.07603e-288
8.403927	3.10648e-288
8.403801	3.13724e-288
8.403675	3.1683e-288
8.403549	3.19967e-288
8.403423	3.23135e-288
8.403297	3.26334e-288
8.403172	3.29565e-288
8.403046	3.32828e-288
8.402920	3.36124e-288
8.402794	3.39452e-288
8.402668	3.42813e-288
8.402542	3.46207e-288
8.402417	3.49634e-288
8.402291	3.53096e-288
8.402165	3.56592e-288
8.402039	3.60123e-288
8.401913	3.63688e-288
8.401787	3.67289e-288
8.401662	3.70926e-288
8.401536	3.74598e-288
8.401410	3.78307e-288
8.401284	3.82053e-288
8.401158	3.85835e-288
8.401032	3.89655e-288
8.400907	3.93513e-288
8.400781	3.97409e-288
8.400655	4.01344e-288
8.400529	4.05318e-288
8.400403	4.09331e-288
8.400277	4.13384e-288
8.400152	4.17476e-288
8.400026	4.2161e-288
8.399900	4.25784e-288
8.399774	4.3e-288
8.399648	4.34257e-288
8.399522	4.38557e-288
8.399397	4.42899e-288
8.399271	4.47284e-288
8.399145	4.51712e-288
8.399019	4.56185e-288
8.398893	4.60701e-288
8.398767	4.65263e-288
8.398642	4.69869e-288
8.398516	4.74521e-288
8.398390	4.7922e-288
8.398264	4.83964e-288
8.398138	4.88756e-288
8.398012	4.93595e-288
8.397887	4.98482e-288
8.397761	5.03418e-288
8.397635	5.08402e-288
8.397509	5.13436e-288
8.397383	5.18519e-288
8.397257	5.23653e-288
8.397132	5.28838e-288
8.397006	5.34074e-288
8.396880	5.39361e-288
8.396754	5.44701e-288
8.396628	5.50095e-288
8.396502	5.55541e-288
8.396377	5.61041e-288
8.396251	5.66596e-288
8.396125	5.72206e-288
8.395999	5.77871e-288
8.395873	5.83593e-288
8.395747	5.89371e-288
8.395622	5.95206e-288
8.395496	6.01099e-288
8.395370	6.07051e-288
8.395244	6.13061e-288
8.395118	6.19131e-288
8.394992	6.25261e-288
8.394867	6.31452e-288
8.394741	6.37703e-288
8.394615	6.44017e-288
8.394489	6.50394e-288
8.394363	6.56833e-288
8.394237	6.63336e-288
8.394112	6.69904e-288
8.393986	6.76537e-288
8.393860	6.83235e-288
8.393734	6.9e-288
8.393608	6.96831e-288
8.393482	7.03731e-288
8.393357	7.10698e-288
8.393231	7.17735e-288
8.393105	7.24841e-288
8.392979	7.32018e-288
8.392853	7.39265e-288
8.392727	7.46585e-288
8.392602	7.53976e-288
8.392476	7.61441e-288
8.392350	7.6898e-288
8.392224	7.76594e-288
8.392098	7.84283e-288
8.391972	7.92048e-288
8.391847	7.9989e-288
8.391721	8.0781e-288
8.391595	8.15808e-288
8.391469	8.23885e-288
8.391343	8.32042e-288
8.391217	8.4028e-288
8.391092	8.486e-288
8.390966	8.57002e-288
8.390840	8.65487e-288
8.390714	8.74056e-288
8.390588	8.8271e-288
8.390462	8.91449e-288
8.390337	9.00276e-288
8.390211	9.09189e-288
8.390085	9.18191e-288
8.389959	9.27282e-288
8.389833	9.36463e-288
8.389707	9.45735e-288
8.389582	9.55098e-288
8.389456	9.64555e-288
8.389330	9.74105e-288
8.389204	9.83749e-288
8.389078	9.93489e-288
8.388952	1.00333e-287
8.388827	1.01326e-287
8.388701	1.02329e-287
8.388575	1.03342e-287
8.388449	1.04365e-287
8.388323	1.05399e-287
8.388197	1.06442e-287
8.388072	1.07496e-287
8.387946	1.08561e-287
8.387820	1.09635e-287
8.387694	1.10721e-287
8.387568	1.11817e-287
8.387442	1.12924e-287
8.387317	1.14042e-287
8.387191	1.15171e-287
8.387065	1.16312e-287
8.386939	1.17463e-287
8.386813	1.18626e-287
8.386687	1.19801e-287
8.386562	1.20987e-287
8.386436	1.22185e-287
8.386310	1.23395e-287
8.386184	1.24616e-287
8.386058	1.2585e-287
8.385932	1.27096e-287
8.385807	1.28354e-287
8.385681	1.29625e-287
8.385555	1.30909e-287
8.385429	1.32205e-287
8.385303	1.33514e-287
8.385177	1.34836e-287
8.385052	1.36171e-287
8.384926	1.37519e-287
8.384800	1.3888e-287
8.384674	1.40255e-287
8.384548	1.41644e-287
8.384422	1.43047e-287
8.384297	1.44463e-287
8.384171	1.45893e-287
8.384045	1.47338e-287
8.383919	1.48796e-287
8.383793	1.5027e-287
8.383667	1.51757e-287
8.383542	1.5326e-287
8.383416	1.54777e-287
8.383290	1.5631e-287
8.383164	1.57857e-287
8.383038	1.5942e-287
8.382912	1.60999e-287
8.382787	1.62593e-287
8.382661	1.64203e-287
8.382535	1.65828e-287
8.382409	1.6747e-287
8.382283	1.69128e-287
8.382157	1.70803e-287
8.382032	1.72494e-287
8.381906	1.74202e-287
8.381780	1.75927e-287
8.381654	1.77668e-287
8.381528	1.79427e-287
8.381402	1.81204e-287
8.381277	1.82998e-287
8.381151	1.8481e-287
8.381025	1.8664e-287
8.380899	1.88488e-287
8.380773	1.90354e-287
8.380647	1.92238e-287
8.380522	1.94142e-287
8.380396	1.96064e-287
8.380270	1.98005e-287
8.380144	1.99966e-287
8.380018	2.01945e-287
8.379892	2.03945e-287
8.379767	2.05964e-287
8.379641	2.08003e-287
8.379515	2.10063e-287
8.379389	2.12143e-287
8.379263	2.14243e-287
8.379137	2.16364e-287
8.379012	2.18506e-287
8.378886	2.2067e-287
8.378760	2.22855e-287
8.378634	2.25061e-287
8.378508	2.27289e-287
8.378382	2.2954e-287
8.378257	2.31812e-287
8.378131	2.34108e-287
8.378005	2.36425e-287
8.377879	2.38766e-287
8.377753	2.4113e-287
8.377627	2.43518e-287
8.377502	2.45929e-287
8.377376	2.48364e-287
8.377250	2.50823e-287
8.377124	2.53306e-287
8.376998	2.55814e-287
8.376872	2.58347e-287
8.376747	2.60905e-287
8.376621	2.63488e-287
8.376495	2.66097e-287
8.376369	2.68731e-287
8.376243	2.71392e-287
8.376117	2.74079e-287
8.375992	2.76793e-287
8.375866	2.79533e-287
8.375740	2.82301e-287
8.375614	2.85096e-287
8.375488	2.87919e-287
8.375362	2.90769e-287
8.375237	2.93648e-287
8.375111	2.96555e-287
8.374985	2.99492e-287
8.374859	3.02457e-287
8.374733	3.05451e-287
8.374607	3.08476e-287
8.374482	3.1153e-287
8.374356	3.14614e-287
8.374230	3.17729e-287
8.374104	3.20875e-287
8.373978	3.24052e-287
8.373852	3.2726e-287
8.373727	3.30501e-287
8.373601	3.33773e-287
8.373475	3.37078e-287
8.373349	3.40415e-287
8.373223	3.43785e-287
8.373097	3.47189e-287
8.372972	3.50627e-287
8.372846	3.54098e-287
8.372720	3.57604e-287
8.372594	3.61145e-287
8.372468	3.6472e-287
8.372342	3.68331e-287
8.372217	3.71978e-287
8.372091	3.75661e-287
8.371965	3.7938e-287
8.371839	3.83137e-287
8.371713	3.8693e-287
8.371587	3.90761e-287
8.371462	3.9463e-287
8.371336	3.98537e-287
8.371210	4.02483e-287
8.371084	4.06468e-287
8.370958	4.10492e-287
8.370832	4.14557e-287
8.370707	4.18661e-287
8.370581	4.22806e-287
8.370455	4.26992e-287
8.370329	4.3122e-287
8.370203	4.35489e-287
8.370077	4.39801e-287
8.369952	4.44156e-287
8.369826	4.48553e-287
8.369700	4.52994e-287
8.369574	4.57479e-287
8.369448	4.62009e-287
8.369322	4.66583e-287
8.369197	4.71203e-287
8.369071	4.75868e-287
8.368945	4.8058e-287
8.368819	4.85338e-287
8.368693	4.90143e-287
8.368567	4.94996e-287
8.368442	4.99897e-287
8.368316	5.04846e-287
8.368190	5.09845e-287
8.368064	5.14893e-287
8.367938	5.1999e-287
8.367812	5.25139e-287
8.367687	5.30338e-287
8.367561	5.35589e-287
8.367435	5.40892e-287
8.367309	5.46247e-287
8.367183	5.51656e-287
8.367057	5.57117e-287
8.366932	5.62633e-287
8.366806	5.68204e-287
8.366680	5.7383e-287
8.366554	5.79511e-287
8.366428	5.85249e-287
8.366302	5.91043e-287
8.366177	5.96895e-287
8.366051	6.02805e-287
8.365925	6.08773e-287
8.365799	6.14801e-287
8.365673	6.20888e-287
8.365547	6.27035e-287
8.365422	6.33243e-287
8.365296	6.39513e-287
8.365170	6.45845e-287
8.365044	6.52239e-287
8.364918	6.58697e-287
8.364792	6.65219e-287
8.364667	6.71805e-287
8.364541	6.78456e-287
8.364415	6.85174e-287
8.364289	6.91958e-287
8.364163	6.98809e-287
8.364037	7.05727e-287
8.363912	7.12715e-287
8.363786	7.19771e-287
8.363660	7.26898e-287
8.363534	7.34095e-287
8.363408	7.41363e-287
8.363282	7.48703e-287
8.363157	7.56116e-287
8.363031	7.63602e-287
8.362905	7.71163e-287
8.362779	7.78798e-287
8.362653	7.86509e-287
8.362527	7.94296e-287
8.362402	8.0216e-287
8.362276	8.10102e-287
8.362150	8.18123e-287
8.362024	8.26223e-287
8.361898	8.34403e-287
8.361772	8.42665e-287
8.361647	8.51008e-287
8.361521	8.59434e-287
8.361395	8.67943e-287
8.361269	8.76536e-287
8.361143	8.85215e-287
8.361017	8.93979e-287
8.360892	9.0283e-287
8.360766	9.11769e-287
8.360640	9.20796e-287
8.360514	9.29913e-287
8.360388	9.3912e-287
8.360262	9.48418e-287
8.360137	9.57809e-287
8.360011	9.67292e-287
8.359885	9.76869e-287
8.359759	9.86541e-287
8.359633	9.96308e-287
8.359507	1.00617e-286
8.359382	1.01613e-286
8.359256	1.0262e-286
8.359130	1.03636e-286
8.359004	1.04662e-286
8.358878	1.05698e-286
8.358752	1.06744e-286
8.358627	1.07801e-286
8.358501	1.08869e-286
8.358375	1.09946e-286
8.358249	1.11035e-286
8.358123	1.12134e-286
8.357997	1.13245e-286
8.357872	1.14366e-286
8.357746	1.15498e-286
8.357620	1.16642e-286
8.357494	1.17797e-286
8.357368	1.18963e-286
8.357242	1.20141e-286
8.357117	1.2133e-286
8.356991	1.22532e-286
8.356865	1.23745e-286
8.356739	1.2497e-286
8.356613	1.26207e-286
8.356487	1.27457e-286
8.356362	1.28719e-286
8.356236	1.29993e-286
8.356110	1.3128e-286
8.355984	1.3258e-286
8.355858	1.33893e-286
8.355732	1.35218e-286
8.355607	1.36557e-286
8.355481	1.37909e-286
8.355355	1.39275e-286
8.355229	1.40653e-286
8.355103	1.42046e-286
8.354977	1.43452e-286
8.354852	1.44873e-286
8.354726	1.46307e-286
8.354600	1.47756e-286
8.354474	1.49219e-286
8.354348	1.50696e-286
8.354222	1.52188e-286
8.354097	1.53695e-286
8.353971	1.55217e-286
8.353845	1.56753e-286
8.353719	1.58305e-286
8.353593	1.59873e-286
8.353467	1.61456e-286
8.353342	1.63054e-286
8.353216	1.64669e-286
8.353090	1.66299e-286
8.352964	1.67945e-286
8.352838	1.69608e-286
8.352712	1.71288e-286
8.352586	1.72983e-286
8.352461	1.74696e-286
8.352335	1.76426e-286
8.352209	1.78173e-286
8.352083	1.79937e-286
8.351957	1.81718e-286
8.351831	1.83517e-286
8.351706	1.85334e-286
8.351580	1.87169e-286
8.351454	1.89022e-286
8.351328	1.90894e-286
8.351202	1.92784e-286
8.351076	1.94693e-286
8.350951	1.9662e-286
8.350825	1.98567e-286
8.350699	2.00533e-286
8.350573	2.02519e-286
8.350447	2.04524e-286
8.350321	2.06549e-286
8.350196	2.08594e-286
8.350070	2.10659e-286
8.349944	2.12745e-286
8.349818	2.14851e-286
8.349692	2.16978e-286
8.349566	2.19126e-286
8.349441	2.21296e-286
8.349315	2.23487e-286
8.349189	2.257e-286
8.349063	2.27934e-286
8.348937	2.30191e-286
8.348811	2.3247e-286
8.348686	2.34772e-286
8.348560	2.37096e-286
8.348434	2.39444e-286
8.348308	2.41815e-286
8.348182	2.44209e-286
8.348056	2.46627e-286
8.347931	2.49068e-286
8.347805	2.51534e-286
8.347679	2.54025e-286
8.347553	2.5654e-286
8.347427	2.5908e-286
8.347301	2.61645e-286
8.347176	2.64236e-286
8.347050	2.66852e-286
8.346924	2.69494e-286
8.346798	2.72162e-286
8.346672	2.74857e-286
8.346546	2.77578e-286
8.346421	2.80326e-286
8.346295	2.83102e-286
8.346169	2.85905e-286
8.346043	2.88736e-286
8.345917	2.91594e-286
8.345791	2.94481e-286
8.345666	2.97397e-286
8.345540	3.00341e-286
8.345414	3.03315e-286
8.345288	3.06318e-286
8.345162	3.09351e-286
8.345036	3.12414e-286
8.344911	3.15507e-286
8.344785	3.18631e-286
8.344659	3.21786e-286
8.344533	3.24972e-286
8.344407	3.28189e-286
8.344281	3.31438e-286
8.344156	3.3472e-286
8.344030	3.38034e-286
8.343904	3.41381e-286
8.343778	3.44761e-286
8.343652	3.48174e-286
8.343526	3.51622e-286
8.343401	3.55103e-286
8.343275	3.58619e-286
8.343149	3.62169e-286
8.343023	3.65755e-286
8.342897	3.69377e-286
8.342771	3.73034e-286
8.342646	3.76727e-286
8.342520	3.80457e-286
8.342394	3.84224e-286
8.342268	3.88028e-286
8.342142	3.9187e-286
8.342016	3.9575e-286
8.341891	3.99668e-286
8.341765	4.03625e-286
8.341639	4.07621e-286
8.341513	4.11657e-286
8.341387	4.15733e-286
8.341261	4.19849e-286
8.341136	4.24006e-286
8.341010	4.28204e-286
8.340884	4.32444e-286
8.340758	4.36725e-286
8.340632	4.41049e-286
8.340506	4.45416e-286
8.340381	4.49826e-286
8.340255	4.5428e-286
8.340129	4.58777e-286
8.340003	4.6332e-286
8.339877	4.67907e-286
8.339751	4.7254e-286
8.339626	4.77218e-286
8.339500	4.81943e-286
8.339374	4.86715e-286
8.339248	4.91534e-286
8.339122	4.964e-286
8.338996	5.01315e-286
8.338871	5.06279e-286
8.338745	5.11291e-286
8.338619	5.16354e-286
8.338493	5.21466e-286
8.338367	5.26629e-286
8.338241	5.31843e-286
8.338116	5.37109e-286
8.337990	5.42427e-286
8.337864	5.47797e-286
8.337738	5.53221e-286
8.337612	5.58698e-286
8.337486	5.6423e-286
8.337361	5.69816e-286
8.337235	5.75458e-286
8.337109	5.81156e-286
8.336983	5.8691e-286
8.336857	5.9272e-286
8.336731	5.98589e-286
8.336606	6.04516e-286
8.336480	6.10501e-286
8.336354	6.16545e-286
8.336228	6.2265e-286
8.336102	6.28814e-286
8.335976	6.3504e-286
8.335851	6.41328e-286
8.335725	6.47677e-286
8.335599	6.5409e-286
8.335473	6.60566e-286
8.335347	6.67106e-286
8.335221	6.73711e-286
8.335096	6.80382e-286
8.334970	6.87118e-286
8.334844	6.93921e-286
8.334718	7.00792e-286
8.334592	7.0773e-286
8.334466	7.14737e-286
8.334341	7.21814e-286
8.334215	7.2896e-286
8.334089	7.36178e-286
8.333963	7.43467e-286
8.333837	7.50828e-286
8.333711	7.58262e-286
8.333586	7.65769e-286
8.333460	7.73351e-286
8.333334	7.81008e-286
8.333208	7.8874e-286
8.333082	7.9655e-286
8.332956	8.04436e-286
8.332831	8.12401e-286
8.332705	8.20444e-286
8.332579	8.28567e-286
8.332453	8.36771e-286
8.332327	8.45056e-286
8.332201	8.53423e-286
8.332076	8.61872e-286
8.331950	8.70406e-286
8.331824	8.79023e-286
8.331698	8.87727e-286
8.331572	8.96516e-286
8.331446	9.05392e-286
8.331321	9.14356e-286
8.331195	9.23409e-286
8.331069	9.32552e-286
8.330943	9.41785e-286
8.330817	9.5111e-286
8.330691	9.60526e-286
8.330566	9.70037e-286
8.330440	9.79641e-286
8.330314	9.8934e-286
8.330188	9.99135e-286
8.330062	1.00903e-285
8.329936	1.01902e-285
8.329811	1.02911e-285
8.329685	1.0393e-285
8.329559	1.04959e-285
8.329433	1.05998e-285
8.329307	1.07047e-285
8.329181	1.08107e-285
8.329056	1.09178e-285
8.328930	1.10258e-285
8.328804	1.1135e-285
8.328678	1.12453e-285
8.328552	1.13566e-285
8.328426	1.1469e-285
8.328301	1.15826e-285
8.328175	1.16973e-285
8.328049	1.18131e-285
8.327923	1.193e-285
8.327797	1.20482e-285
8.327671	1.21675e-285
8.327546	1.22879e-285
8.327420	1.24096e-285
8.327294	1.25324e-285
8.327168	1.26565e-285
8.327042	1.27818e-285
8.326916	1.29084e-285
8.326791	1.30362e-285
8.326665	1.31653e-285
8.326539	1.32956e-285
8.326413	1.34273e-285
8.326287	1.35602e-285
8.326161	1.36945e-285
8.326036	1.383e-285
8.325910	1.3967e-285
8.325784	1.41053e-285
8.325658	1.42449e-285
8.325532	1.4386e-285
8.325406	1.45284e-285
8.325281	1.46722e-285
8.325155	1.48175e-285
8.325029	1.49642e-285
8.324903	1.51124e-285
8.324777	1.5262e-285
8.324651	1.54131e-285
8.324526	1.55657e-285
8.324400	1.57198e-285
8.324274	1.58755e-285
8.324148	1.60326e-285
8.324022	1.61914e-285
8.323896	1.63517e-285
8.323771	1.65136e-285
8.323645	1.66771e-285
8.323519	1.68422e-285
8.323393	1.7009e-285
8.323267	1.71774e-285
8.323141	1.73474e-285
8.323016	1.75192e-285
8.322890	1.76926e-285
8.322764	1.78678e-285
8.322638	1.80447e-285
8.322512	1.82234e-285
8.322386	1.84038e-285
8.322261	1.8586e-285
8.322135	1.877e-285
8.322009	1.89559e-285
8.321883	1.91436e-285
8.321757	1.93331e-285
8.321631	1.95245e-285
8.321506	1.97178e-285
8.321380	1.99131e-285
8.321254	2.01102e-285
8.321128	2.03093e-285
8.321002	2.05104e-285
8.320876	2.07135e-285
8.320751	2.09186e-285
8.320625	2.11257e-285
8.320499	2.13348e-285
8.320373	2.15461e-285
8.320247	2.17594e-285
8.320121	2.19748e-285
8.319996	2.21924e-285
8.319870	2.24121e-285
8.319744	2.2634e-285
8.319618	2.28581e-285
8.319492	2.30844e-285
8.319366	2.3313e-285
8.319241	2.35438e-285
8.319115	2.37769e-285
8.318989	2.40123e-285
8.318863	2.42501e-285
8.318737	2.44902e-285
8.318611	2.47326e-285
8.318486	2.49775e-285
8.318360	2.52248e-285
8.318234	2.54746e-285
8.318108	2.57268e-285
8.317982	2.59815e-285
8.317856	2.62388e-285
8.317731	2.64985e-285
8.317605	2.67609e-285
8.317479	2.70259e-285
8.317353	2.72934e-285
8.317227	2.75637e-285
8.317101	2.78366e-285
8.316976	2.81122e-285
8.316850	2.83905e-285
8.316724	2.86716e-285
8.316598	2.89555e-285
8.316472	2.92422e-285
8.316346	2.95317e-285
8.316221	2.98241e-285
8.316095	3.01194e-285
8.315969	3.04176e-285
8.315843	3.07187e-285
8.315717	3.10229e-285
8.315591	3.133e-285
8.315466	3.16402e-285
8.315340	3.19535e-285
8.315214	3.22699e-285
8.315088	3.25894e-285
8.314962	3.2912e-285
8.314836	3.32379e-285
8.314711	3.3567e-285
8.314585	3.38993e-285
8.314459	3.4235e-285
8.314333	3.45739e-285
8.314207	3.49162e-285
8.314081	3.52619e-285
8.313956	3.56111e-285
8.313830	3.59636e-285
8.313704	3.63197e-285
8.313578	3.66793e-285
8.313452	3.70425e-285
8.313326	3.74092e-285
8.313201	3.77796e-285
8.313075	3.81537e-285
8.312949	3.85314e-285
8.312823	3.89129e-285
8.312697	3.92982e-285
8.312571	3.96873e-285
8.312446	4.00802e-285
8.312320	4.0477e-285
8.312194	4.08778e-285
8.312068	4.12825e-285
8.311942	4.16913e-285
8.311816	4.2104e-285
8.311691	4.25209e-285
8.311565	4.29419e-285
8.311439	4.33671e-285
8.311313	4.37964e-285
8.311187	4.42301e-285
8.311061	4.4668e-285
8.310936	4.51102e-285
8.310810	4.55569e-285
8.310684	4.60079e-285
8.310558	4.64635e-285
8.310432	4.69235e-285
8.310306	4.73881e-285
8.310181	4.78573e-285
8.310055	4.83311e-285
8.309929	4.88096e-285
8.309803	4.92929e-285
8.309677	4.97809e-285
8.309551	5.02738e-285
8.309426	5.07715e-285
8.309300	5.12742e-285
8.309174	5.17819e-285
8.309048	5.22946e-285
8.308922	5.28123e-285
8.308796	5.33352e-285
8.308671	5.38633e-285
8.308545	5.43966e-285
8.308419	5.49352e-285
8.308293	5.54791e-285
8.308167	5.60284e-285
8.308041	5.65831e-285
8.307916	5.71433e-285
8.307790	5.77091e-285
8.307664	5.82805e-285
8.307538	5.88575e-285
8.307412	5.94402e-285
8.307286	6.00288e-285
8.307161	6.06231e-285
8.307035	6.12233e-285
8.306909	6.18295e-285
8.306783	6.24417e-285
8.306657	6.30599e-285
8.306531	6.36842e-285
8.306406	6.43148e-285
8.306280	6.49515e-285
8.306154	6.55946e-285
8.306028	6.62441e-285
8.305902	6.68999e-285
8.305776	6.75623e-285
8.305651	6.82312e-285
8.305525	6.89068e-285
8.305399	6.9589e-285
8.305273	7.0278e-285
8.305147	7.09738e-285
8.305021	7.16765e-285
8.304896	7.23862e-285
8.304770	7.31029e-285
8.304644	7.38267e-285
8.304518	7.45576e-285
8.304392	7.52958e-285
8.304266	7.60413e-285
8.304141	7.67942e-285
8.304015	7.75545e-285
8.303889	7.83224e-285
8.303763	7.90979e-285
8.303637	7.9881e-285
8.303511	8.06719e-285
8.303386	8.14706e-285
8.303260	8.22772e-285
8.303134	8.30919e-285
8.303008	8.39146e-285
8.302882	8.47454e-285
8.302756	8.55844e-285
8.302631	8.64318e-285
8.302505	8.72876e-285
8.302379	8.81518e-285
8.302253	8.90246e-285
8.302127	8.9906e-285
8.302001	9.07961e-285
8.301876	9.16951e-285
8.301750	9.2603e-285
8.301624	9.35198e-285
8.301498	9.44458e-285
8.301372	9.53809e-285
8.301246	9.63252e-285
8.301121	9.72789e-285
8.300995	9.82421e-285
8.300869	9.92148e-285
8.300743	1.00197e-284
8.300617	1.01189e-284
8.300491	1.02191e-284
8.300366	1.03203e-284
8.300240	1.04225e-284
8.300114	1.05256e-284
8.299988	1.06299e-284
8.299862	1.07351e-284
8.299736	1.08414e-284
8.299611	1.09487e-284
8.299485	1.10571e-284
8.299359	1.11666e-284
8.299233	1.12772e-284
8.299107	1.13888e-284
8.298981	1.15016e-284
8.298856	1.16155e-284
8.298730	1.17305e-284
8.298604	1.18466e-284
8.298478	1.19639e-284
8.298352	1.20824e-284
8.298226	1.2202e-284
8.298101	1.23228e-284
8.297975	1.24448e-284
8.297849	1.2568e-284
8.297723	1.26924e-284
8.297597	1.28181e-284
8.297471	1.2945e-284
8.297346	1.30732e-284
8.297220	1.32026e-284
8.297094	1.33333e-284
8.296968	1.34654e-284
8.296842	1.35987e-284
8.296716	1.37333e-284
8.296591	1.38693e-284
8.296465	1.40066e-284
8.296339	1.41453e-284
8.296213	1.42853e-284
8.296087	1.44268e-284
8.295961	1.45696e-284
8.295836	1.47139e-284
8.295710	1.48595e-284
8.295584	1.50067e-284
8.295458	1.51552e-284
8.295332	1.53053e-284
8.295206	1.54568e-284
8.295081	1.56099e-284
8.294955	1.57644e-284
8.294829	1.59205e-284
8.294703	1.60781e-284
8.294577	1.62373e-284
8.294451	1.63981e-284
8.294326	1.65604e-284
8.294200	1.67244e-284
8.294074	1.689e-284
8.293948	1.70572e-284
8.293822	1.72261e-284
8.293696	1.73967e-284
8.293571	1.75689e-284
8.293445	1.77428e-284
8.293319	1.79185e-284
8.293193	1.80959e-284
8.293067	1.82751e-284
8.292941	1.8456e-284
8.292816	1.86388e-284
8.292690	1.88233e-284
8.292564	1.90097e-284
8.292438	1.91979e-284
8.292312	1.9388e-284
8.292186	1.95799e-284
8.292061	1.97738e-284
8.291935	1.99696e-284
8.291809	2.01673e-284
8.291683	2.03669e-284
8.291557	2.05686e-284
8.291431	2.07722e-284
8.291306	2.09779e-284
8.291180	2.11856e-284
8.291054	2.13954e-284
8.290928	2.16072e-284
8.290802	2.18211e-284
8.290676	2.20372e-284
8.290551	2.22554e-284
8.290425	2.24757e-284
8.290299	2.26982e-284
8.290173	2.2923e-284
8.290047	2.31499e-284
8.289921	2.33791e-284
8.289796	2.36106e-284
8.289670	2.38444e-284
8.289544	2.40805e-284
8.289418	2.43189e-284
8.289292	2.45597e-284
8.289166	2.48028e-284
8.289041	2.50484e-284
8.288915	2.52964e-284
8.288789	2.55469e-284
8.288663	2.57998e-284
8.288537	2.60552e-284
8.288411	2.63132e-284
8.288286	2.65737e-284
8.288160	2.68368e-284
8.288034	2.71025e-284
8.287908	2.73709e-284
8.287782	2.76419e-284
8.287656	2.79156e-284
8.287531	2.8192e-284
8.287405	2.84711e-284
8.287279	2.8753e-284
8.287153	2.90376e-284
8.287027	2.93251e-284
8.286901	2.96155e-284
8.286775	2.99087e-284
8.286650	3.02048e-284
8.286524	3.05039e-284
8.286398	3.08059e-284
8.286272	3.11109e-284
8.286146	3.14189e-284
8.286020	3.173e-284
8.285895	3.20442e-284
8.285769	3.23614e-284
8.285643	3.26818e-284
8.285517	3.30054e-284
8.285391	3.33322e-284
8.285265	3.36622e-284
8.285140	3.39955e-284
8.285014	3.43321e-284
8.284888	3.4672e-284
8.284762	3.50153e-284
8.284636	3.5362e-284
8.284510	3.57121e-284
8.284385	3.60657e-284
8.284259	3.64228e-284
8.284133	3.67834e-284
8.284007	3.71476e-284
8.283881	3.75154e-284
8.283755	3.78868e-284
8.283630	3.82619e-284
8.283504	3.86408e-284
8.283378	3.90233e-284
8.283252	3.94097e-284
8.283126	3.97999e-284
8.283000	4.01939e-284
8.282875	4.05919e-284
8.282749	4.09938e-284
8.282623	4.13997e-284
8.282497	4.18096e-284
8.282371	4.22235e-284
8.282245	4.26416e-284
8.282120	4.30638e-284
8.281994	4.34901e-284
8.281868	4.39207e-284
8.281742	4.43556e-284
8.281616	4.47947e-284
8.281490	4.52383e-284
8.281365	4.56862e-284
8.281239	4.61385e-284
8.281113	4.65953e-284
8.280987	4.70566e-284
8.280861	4.75225e-284
8.280735	4.79931e-284
8.280610	4.84682e-284
8.280484	4.89481e-284
8.280358	4.94327e-284
8.280232	4.99222e-284
8.280106	5.04164e-284
8.279980	5.09156e-284
8.279855	5.14197e-284
8.279729	5.19288e-284
8.279603	5.2443e-284
8.279477	5.29622e-284
8.279351	5.34866e-284
8.279225	5.40161e-284
8.279100	5.45509e-284
8.278974	5.50911e-284
8.278848	5.56365e-284
8.278722	5.61874e-284
8.278596	5.67437e-284
8.278470	5.73055e-284
8.278345	5.78729e-284
8.278219	5.84458e-284
8.278093	5.90245e-284
8.277967	5.96089e-284
8.277841	6.01991e-284
8.277715	6.07951e-284
8.277590	6.1397e-284
8.277464	6.20049e-284
8.277338	6.26188e-284
8.277212	6.32388e-284
8.277086	6.38649e-284
8.276960	6.44973e-284
8.276835	6.51358e-284
8.276709	6.57807e-284
8.276583	6.6432e-284
8.276457	6.70898e-284
8.276331	6.7754e-284
8.276205	6.84249e-284
8.276080	6.91023e-284
8.275954	6.97865e-284
8.275828	7.04774e-284
8.275702	7.11752e-284
8.275576	7.18799e-284
8.275450	7.25916e-284
8.275325	7.33103e-284
8.275199	7.40362e-284
8.275073	7.47692e-284
8.274947	7.55095e-284
8.274821	7.62571e-284
8.274695	7.70121e-284
8.274570	7.77746e-284
8.274444	7.85446e-284
8.274318	7.93223e-284
8.274192	8.01077e-284
8.274066	8.09008e-284
8.273940	8.17018e-284
8.273815	8.25107e-284
8.273689	8.33277e-284
8.273563	8.41527e-284
8.273437	8.49859e-284
8.273311	8.58273e-284
8.273185	8.66771e-284
8.273060	8.75352e-284
8.272934	8.84019e-284
8.272808	8.92772e-284
8.272682	9.01611e-284
8.272556	9.10538e-284
8.272430	9.19553e-284
8.272305	9.28657e-284
8.272179	9.37852e-284
8.272053	9.47138e-284
8.271927	9.56515e-284
8.271801	9.65985e-284
8.271675	9.7555e-284
8.271550	9.85208e-284
8.271424	9.94963e-284
8.271298	1.00481e-283
8.271172	1.01476e-283
8.271046	1.02481e-283
8.270920	1.03496e-283
8.270795	1.0452e-283
8.270669	1.05555e-283
8.270543	1.066e-283
8.270417	1.07656e-283
8.270291	1.08722e-283
8.270165	1.09798e-283
8.270040	1.10885e-283
8.269914	1.11983e-283
8.269788	1.13092e-283
8.269662	1.14211e-283
8.269536	1.15342e-283
8.269410	1.16484e-283
8.269285	1.17638e-283
8.269159	1.18802e-283
8.269033	1.19978e-283
8.268907	1.21166e-283
8.268781	1.22366e-283
8.268655	1.23578e-283
8.268530	1.24801e-283
8.268404	1.26037e-283
8.268278	1.27285e-283
8.268152	1.28545e-283
8.268026	1.29818e-283
8.267900	1.31103e-283
8.267775	1.32401e-283
8.267649	1.33712e-283
8.267523	1.35036e-283
8.267397	1.36373e-283
8.267271	1.37723e-283
8.267145	1.39086e-283
8.267020	1.40464e-283
8.266894	1.41854e-283
8.266768	1.43259e-283
8.266642	1.44677e-283
8.266516	1.4611e-283
8.266390	1.47556e-283
8.266265	1.49017e-283
8.266139	1.50493e-283
8.266013	1.51983e-283
8.265887	1.53487e-283
8.265761	1.55007e-283
8.265635	1.56542e-283
8.265510	1.58092e-283
8.265384	1.59657e-283
8.265258	1.61238e-283
8.265132	1.62834e-283
8.265006	1.64446e-283
8.264880	1.66074e-283
8.264755	1.67719e-283
8.264629	1.69379e-283
8.264503	1.71056e-283
8.264377	1.7275e-283
8.264251	1.7446e-283
8.264125	1.76188e-283
8.264000	1.77932e-283
8.263874	1.79694e-283
8.263748	1.81473e-283
8.263622	1.8327e-283
8.263496	1.85084e-283
8.263370	1.86917e-283
8.263245	1.88767e-283
8.263119	1.90636e-283
8.262993	1.92524e-283
8.262867	1.9443e-283
8.262741	1.96355e-283
8.262615	1.98299e-283
8.262490	2.00262e-283
8.262364	2.02245e-283
8.262238	2.04247e-283
8.262112	2.0627e-283
8.261986	2.08312e-283
8.261860	2.10374e-283
8.261735	2.12457e-283
8.261609	2.14561e-283
8.261483	2.16685e-283
8.261357	2.18831e-283
8.261231	2.20997e-283
8.261105	2.23185e-283
8.260980	2.25395e-283
8.260854	2.27627e-283
8.260728	2.2988e-283
8.260602	2.32156e-283
8.260476	2.34455e-283
8.260350	2.36776e-283
8.260225	2.39121e-283
8.260099	2.41488e-283
8.259973	2.43879e-283
8.259847	2.46294e-283
8.259721	2.48732e-283
8.259595	2.51195e-283
8.259470	2.53682e-283
8.259344	2.56194e-283
8.259218	2.5873e-283
8.259092	2.61292e-283
8.258966	2.63879e-283
8.258840	2.66491e-283
8.258715	2.6913e-283
8.258589	2.71795e-283
8.258463	2.74486e-283
8.258337	2.77203e-283
8.258211	2.79948e-283
8.258085	2.8272e-283
8.257960	2.85519e-283
8.257834	2.88346e-283
8.257708	2.912e-283
8.257582	2.94084e-283
8.257456	2.96995e-283
8.257330	2.99936e-283
8.257205	3.02905e-283
8.257079	3.05905e-283
8.256953	3.08933e-283
8.256827	3.11992e-283
8.256701	3.15081e-283
8.256575	3.18201e-283
8.256450	3.21351e-283
8.256324	3.24533e-283
8.256198	3.27746e-283
8.256072	3.30991e-283
8.255946	3.34268e-283
8.255820	3.37578e-283
8.255695	3.4092e-283
8.255569	3.44295e-283
8.255443	3.47704e-283
8.255317	3.51147e-283
8.255191	3.54623e-283
8.255065	3.58134e-283
8.254940	3.6168e-283
8.254814	3.65261e-283
8.254688	3.68878e-283
8.254562	3.7253e-283
8.254436	3.76218e-283
8.254310	3.79943e-283
8.254185	3.83705e-283
8.254059	3.87504e-283
8.253933	3.91341e-283
8.253807	3.95215e-283
8.253681	3.99128e-283
8.253555	4.0308e-283
8.253430	4.07071e-283
8.253304	4.11101e-283
8.253178	4.15172e-283
8.253052	4.19282e-283
8.252926	4.23433e-283
8.252800	4.27626e-283
8.252675	4.3186e-283
8.252549	4.36135e-283
8.252423	4.40454e-283
8.252297	4.44814e-283
8.252171	4.49219e-283
8.252045	4.53666e-283
8.251920	4.58158e-283
8.251794	4.62694e-283
8.251668	4.67275e-283
8.251542	4.71902e-283
8.251416	4.76574e-283
8.251290	4.81292e-283
8.251165	4.86058e-283
8.251039	4.9087e-283
8.250913	4.9573e-283
8.250787	5.00638e-283
8.250661	5.05595e-283
8.250535	5.10601e-283
8.250410	5.15656e-283
8.250284	5.20762e-283
8.250158	5.25918e-283
8.250032	5.31125e-283
8.249906	5.36384e-283
8.249780	5.41694e-283
8.249655	5.47057e-283
8.249529	5.52474e-283
8.249403	5.57944e-283
8.249277	5.63468e-283
8.249151	5.69047e-283
8.249025	5.74681e-283
8.248900	5.80371e-283
8.248774	5.86117e-283
8.248648	5.9192e-283
8.248522	5.97781e-283
8.248396	6.03699e-283
8.248270	6.09676e-283
8.248145	6.15713e-283
8.248019	6.21809e-283
8.247893	6.27965e-283
8.247767	6.34183e-283
8.247641	6.40462e-283
8.247515	6.46803e-283
8.247390	6.53207e-283
8.247264	6.59674e-283
8.247138	6.66205e-283
8.247012	6.72802e-283
8.246886	6.79463e-283
8.246760	6.8619e-283
8.246635	6.92984e-283
8.246509	6.99845e-283
8.246383	7.06774e-283
8.246257	7.13772e-283
8.246131	7.20839e-283
8.246005	7.27976e-283
8.245880	7.35184e-283
8.245754	7.42463e-283
8.245628	7.49814e-283
8.245502	7.57238e-283
8.245376	7.64735e-283
8.245250	7.72306e-283
8.245125	7.79953e-283
8.244999	7.87675e-283
8.244873	7.95474e-283
8.244747	8.0335e-283
8.244621	8.11304e-283
8.244495	8.19336e-283
8.244370	8.27449e-283
8.244244	8.35641e-283
8.244118	8.43915e-283
8.243992	8.5227e-283
8.243866	8.60708e-283
8.243740	8.6923e-283
8.243615	8.77836e-283
8.243489	8.86528e-283
8.243363	8.95305e-283
8.243237	9.0417e-283
8.243111	9.13122e-283
8.242985	9.22162e-283
8.242860	9.31293e-283
8.242734	9.40513e-283
8.242608	9.49825e-283
8.242482	9.59229e-283
8.242356	9.68727e-283
8.242230	9.78318e-283
8.242105	9.88004e-283
8.241979	9.97786e-283
8.241853	1.00767e-282
8.241727	1.01764e-282
8.241601	1.02772e-282
8.241475	1.03789e-282
8.241350	1.04817e-282
8.241224	1.05855e-282
8.241098	1.06903e-282
8.240972	1.07961e-282
8.240846	1.0903e-282
8.240720	1.1011e-282
8.240595	1.112e-282
8.240469	1.12301e-282
8.240343	1.13413e-282
8.240217	1.14536e-282
8.240091	1.1567e-282
8.239965	1.16815e-282
8.239840	1.17971e-282
8.239714	1.19139e-282
8.239588	1.20319e-282
8.239462	1.2151e-282
8.239336	1.22713e-282
8.239210	1.23928e-282
8.239085	1.25155e-282
8.238959	1.26394e-282
8.238833	1.27646e-282
8.238707	1.2891e-282
8.238581	1.30186e-282
8.238455	1.31475e-282
8.238330	1.32777e-282
8.238204	1.34091e-282
8.238078	1.35419e-282
8.237952	1.3676e-282
8.237826	1.38114e-282
8.237700	1.39481e-282
8.237575	1.40862e-282
8.237449	1.42257e-282
8.237323	1.43665e-282
8.237197	1.45088e-282
8.237071	1.46524e-282
8.236945	1.47975e-282
8.236820	1.4944e-282
8.236694	1.5092e-282
8.236568	1.52414e-282
8.236442	1.53923e-282
8.236316	1.55447e-282
8.236190	1.56986e-282
8.236065	1.5854e-282
8.235939	1.6011e-282
8.235813	1.61695e-282
8.235687	1.63296e-282
8.235561	1.64913e-282
8.235435	1.66546e-282
8.235310	1.68195e-282
8.235184	1.6986e-282
8.235058	1.71542e-282
8.234932	1.7324e-282
8.234806	1.74955e-282
8.234680	1.76687e-282
8.234555	1.78437e-282
8.234429	1.80204e-282
8.234303	1.81988e-282
8.234177	1.8379e-282
8.234051	1.85609e-282
8.233925	1.87447e-282
8.233800	1.89303e-282
8.233674	1.91177e-282
8.233548	1.9307e-282
8.233422	1.94982e-282
8.233296	1.96912e-282
8.233170	1.98862e-282
8.233045	2.00831e-282
8.232919	2.02819e-282
8.232793	2.04827e-282
8.232667	2.06855e-282
8.232541	2.08903e-282
8.232415	2.10971e-282
8.232290	2.1306e-282
8.232164	2.1517e-282
8.232038	2.173e-282
8.231912	2.19452e-282
8.231786	2.21624e-282
8.231660	2.23819e-282
8.231535	2.26035e-282
8.231409	2.28273e-282
8.231283	2.30533e-282
8.231157	2.32815e-282
8.231031	2.3512e-282
8.230905	2.37448e-282
8.230780	2.39799e-282
8.230654	2.42173e-282
8.230528	2.44571e-282
8.230402	2.46992e-282
8.230276	2.49438e-282
8.230150	2.51908e-282
8.230025	2.54402e-282
8.229899	2.56921e-282
8.229773	2.59464e-282
8.229647	2.62033e-282
8.229521	2.64628e-282
8.229395	2.67248e-282
8.229270	2.69894e-282
8.229144	2.72566e-282
8.229018	2.75264e-282
8.228892	2.7799e-282
8.228766	2.80742e-282
8.228640	2.83522e-282
8.228515	2.86329e-282
8.228389	2.89164e-282
8.228263	2.92027e-282
8.228137	2.94918e-282
8.228011	2.97838e-282
8.227885	3.00787e-282
8.227760	3.03765e-282
8.227634	3.06773e-282
8.227508	3.0981e-282
8.227382	3.12877e-282
8.227256	3.15975e-282
8.227130	3.19104e-282
8.227005	3.22263e-282
8.226879	3.25454e-282
8.226753	3.28676e-282
8.226627	3.3193e-282
8.226501	3.35217e-282
8.226375	3.38535e-282
8.226250	3.41887e-282
8.226124	3.45272e-282
8.225998	3.48691e-282
8.225872	3.52143e-282
8.225746	3.5563e-282
8.225620	3.59151e-282
8.225495	3.62707e-282
8.225369	3.66298e-282
8.225243	3.69924e-282
8.225117	3.73587e-282
8.224991	3.77286e-282
8.224865	3.81021e-282
8.224740	3.84794e-282
8.224614	3.88604e-282
8.224488	3.92451e-282
8.224362	3.96337e-282
8.224236	4.00261e-282
8.224110	4.04224e-282
8.223985	4.08226e-282
8.223859	4.12268e-282
8.223733	4.1635e-282
8.223607	4.20472e-282
8.223481	4.24635e-282
8.223355	4.28839e-282
8.223230	4.33085e-282
8.223104	4.37373e-282
8.222978	4.41703e-282
8.222852	4.46077e-282
8.222726	4.50493e-282
8.222600	4.54954e-282
8.222475	4.59458e-282
8.222349	4.64007e-282
8.222223	4.68601e-282
8.222097	4.73241e-282
8.221971	4.77926e-282
8.221845	4.82658e-282
8.221720	4.87437e-282
8.221594	4.92263e-282
8.221468	4.97137e-282
8.221342	5.02059e-282
8.221216	5.0703e-282
8.221090	5.1205e-282
8.220964	5.1712e-282
8.220839	5.2224e-282
8.220713	5.2741e-282
8.220587	5.32632e-282
8.220461	5.37906e-282
8.220335	5.43231e-282
8.220209	5.4861e-282
8.220084	5.54042e-282
8.219958	5.59527e-282
8.219832	5.65067e-282
8.219706	5.70662e-282
8.219580	5.76312e-282
8.219454	5.82018e-282
8.219329	5.8778e-282
8.219203	5.936e-282
8.219077	5.99477e-282
8.218951	6.05412e-282
8.218825	6.11406e-282
8.218699	6.1746e-282
8.218574	6.23573e-282
8.218448	6.29747e-282
8.218322	6.35982e-282
8.218196	6.42279e-282
8.218070	6.48638e-282
8.217944	6.5506e-282
8.217819	6.61546e-282
8.217693	6.68096e-282
8.217567	6.74711e-282
8.217441	6.81391e-282
8.217315	6.88137e-282
8.217189	6.94951e-282
8.217064	7.01831e-282
8.216938	7.0878e-282
8.216812	7.15798e-282
8.216686	7.22885e-282
8.216560	7.30042e-282
8.216434	7.3727e-282
8.216309	7.44569e-282
8.216183	7.51941e-282
8.216057	7.59386e-282
8.215931	7.66905e-282
8.215805	7.74498e-282
8.215679	7.82166e-282
8.215554	7.8991e-282
8.215428	7.97731e-282
8.215302	8.05629e-282
8.215176	8.13606e-282
8.215050	8.21661e-282
8.214924	8.29797e-282
8.214799	8.38012e-282
8.214673	8.46309e-282
8.214547	8.54689e-282
8.214421	8.63151e-282
8.214295	8.71697e-282
8.214169	8.80327e-282
8.214044	8.89043e-282
8.213918	8.97846e-282
8.213792	9.06735e-282
8.213666	9.15713e-282
8.213540	9.24779e-282
8.213414	9.33935e-282
8.213289	9.43182e-282
8.213163	9.5252e-282
8.213037	9.61951e-282
8.212911	9.71475e-282
8.212785	9.81094e-282
8.212659	9.90808e-282
8.212534	1.00062e-281
8.212408	1.01052e-281
8.212282	1.02053e-281
8.212156	1.03063e-281
8.212030	1.04084e-281
8.211904	1.05114e-281
8.211779	1.06155e-281
8.211653	1.07206e-281
8.211527	1.08268e-281
8.211401	1.09339e-281
8.211275	1.10422e-281
8.211149	1.11515e-281
8.211024	1.12619e-281
8.210898	1.13734e-281
8.210772	1.14861e-281
8.210646	1.15998e-281
8.210520	1.17146e-281
8.210394	1.18306e-281
8.210269	1.19477e-281
8.210143	1.2066e-281
8.210017	1.21855e-281
8.209891	1.23061e-281
8.209765	1.2428e-281
8.209639	1.2551e-281
8.209514	1.26753e-281
8.209388	1.28008e-281
8.209262	1.29275e-281
8.209136	1.30555e-281
8.209010	1.31848e-281
8.208884	1.33153e-281
8.208759	1.34472e-281
8.208633	1.35803e-281
8.208507	1.37148e-281
8.208381	1.38506e-281
8.208255	1.39877e-281
8.208129	1.41262e-281
8.208004	1.4266e-281
8.207878	1.44073e-281
8.207752	1.45499e-281
8.207626	1.4694e-281
8.207500	1.48395e-281
8.207374	1.49864e-281
8.207249	1.51348e-281
8.207123	1.52846e-281
8.206997	1.5436e-281
8.206871	1.55888e-281
8.206745	1.57431e-281
8.206619	1.5899e-281
8.206494	1.60564e-281
8.206368	1.62154e-281
8.206242	1.63759e-281
8.206116	1.65381e-281
8.205990	1.67018e-281
8.205864	1.68672e-281
8.205739	1.70342e-281
8.205613	1.72028e-281
8.205487	1.73732e-281
8.205361	1.75452e-281
8.205235	1.77189e-281
8.205109	1.78943e-281
8.204984	1.80715e-281
8.204858	1.82504e-281
8.204732	1.84311e-281
8.204606	1.86136e-281
8.204480	1.87979e-281
8.204354	1.8984e-281
8.204229	1.9172e-281
8.204103	1.93618e-281
8.203977	1.95535e-281
8.203851	1.97471e-281
8.203725	1.99426e-281
8.203599	2.014e-281
8.203474	2.03394e-281
8.203348	2.05408e-281
8.203222	2.07442e-281
8.203096	2.09496e-281
8.202970	2.1157e-281
8.202844	2.13665e-281
8.202719	2.1578e-281
8.202593	2.17917e-281
8.202467	2.20074e-281
8.202341	2.22253e-281
8.202215	2.24454e-281
8.202089	2.26676e-281
8.201964	2.2892e-281
8.201838	2.31187e-281
8.201712	2.33476e-281
8.201586	2.35787e-281
8.201460	2.38122e-281
8.201334	2.4048e-281
8.201209	2.4286e-281
8.201083	2.45265e-281
8.200957	2.47693e-281
8.200831	2.50146e-281
8.200705	2.52622e-281
8.200579	2.55124e-281
8.200454	2.5765e-281
8.200328	2.60201e-281
8.200202	2.62777e-281
8.200076	2.65378e-281
8.199950	2.68006e-281
8.199824	2.70659e-281
8.199699	2.73339e-281
8.199573	2.76046e-281
8.199447	2.78779e-281
8.199321	2.81539e-281
8.199195	2.84326e-281
8.199069	2.87141e-281
8.198944	2.89984e-281
8.198818	2.92855e-281
8.198692	2.95755e-281
8.198566	2.98683e-281
8.198440	3.0164e-281
8.198314	3.04627e-281
8.198189	3.07643e-281
8.198063	3.10689e-281
8.197937	3.13765e-281
8.197811	3.16872e-281
8.197685	3.20009e-281
8.197559	3.23177e-281
8.197434	3.26377e-281
8.197308	3.29609e-281
8.197182	3.32872e-281
8.197056	3.36168e-281
8.196930	3.39496e-281
8.196804	3.42857e-281
8.196679	3.46252e-281
8.196553	3.4968e-281
8.196427	3.53142e-281
8.196301	3.56639e-281
8.196175	3.6017e-281
8.196049	3.63736e-281
8.195924	3.67337e-281
8.195798	3.70974e-281
8.195672	3.74647e-281
8.195546	3.78356e-281
8.195420	3.82103e-281
8.195294	3.85886e-281
8.195169	3.89706e-281
8.195043	3.93565e-281
8.194917	3.97461e-281
8.194791	4.01397e-281
8.194665	4.05371e-281
8.194539	4.09384e-281
8.194414	4.13438e-281
8.194288	4.17531e-281
8.194162	4.21665e-281
8.194036	4.2584e-281
8.193910	4.30056e-281
8.193784	4.34314e-281
8.193659	4.38614e-281
8.193533	4.42957e-281
8.193407	4.47343e-281
8.193281	4.51772e-281
8.193155	4.56245e-281
8.193029	4.60762e-281
8.192904	4.65324e-281
8.192778	4.69931e-281
8.192652	4.74584e-281
8.192526	4.79282e-281
8.192400	4.84028e-281
8.192274	4.8882e-281
8.192149	4.9366e-281
8.192023	4.98548e-281
8.191897	5.03484e-281
8.191771	5.08469e-281
8.191645	5.13503e-281
8.191519	5.18587e-281
8.191394	5.23721e-281
8.191268	5.28907e-281
8.191142	5.34143e-281
8.191016	5.39432e-281
8.190890	5.44773e-281
8.190764	5.50167e-281
8.190639	5.55614e-281
8.190513	5.61115e-281
8.190387	5.6667e-281
8.190261	5.72281e-281
8.190135	5.77947e-281
8.190009	5.83669e-281
8.189884	5.89448e-281
8.189758	5.95284e-281
8.189632	6.01178e-281
8.189506	6.0713e-281
8.189380	6.13141e-281
8.189254	6.19212e-281
8.189129	6.25343e-281
8.189003	6.31534e-281
8.188877	6.37787e-281
8.188751	6.44102e-281
8.188625	6.50479e-281
8.188499	6.56919e-281
8.188374	6.63423e-281
8.188248	6.69992e-281
8.188122	6.76625e-281
8.187996	6.83325e-281
8.187870	6.9009e-281
8.187744	6.96923e-281
8.187619	7.03823e-281
8.187493	7.10791e-281
8.187367	7.17829e-281
8.187241	7.24936e-281
8.187115	7.32113e-281
8.186989	7.39362e-281
8.186864	7.46682e-281
8.186738	7.54075e-281
8.186612	7.61541e-281
8.186486	7.69081e-281
8.186360	7.76696e-281
8.186234	7.84386e-281
8.186109	7.92152e-281
8.185983	7.99995e-281
8.185857	8.07916e-281
8.185731	8.15915e-281
8.185605	8.23993e-281
8.185479	8.32151e-281
8.185354	8.4039e-281
8.185228	8.48711e-281
8.185102	8.57114e-281
8.184976	8.656e-281
8.184850	8.7417e-281
8.184724	8.82825e-281
8.184599	8.91566e-281
8.184473	9.00394e-281
8.184347	9.09308e-281
8.184221	9.18311e-281
8.184095	9.27403e-281
8.183969	9.36585e-281
8.183844	9.45859e-281
8.183718	9.55223e-281
8.183592	9.64681e-281
8.183466	9.74232e-281
8.183340	9.83878e-281
8.183214	9.93619e-281
8.183089	1.00346e-280
8.182963	1.01339e-280
8.182837	1.02343e-280
8.182711	1.03356e-280
8.182585	1.04379e-280
8.182459	1.05413e-280
8.182334	1.06456e-280
8.182208	1.0751e-280
8.182082	1.08575e-280
8.181956	1.0965e-280
8.181830	1.10735e-280
8.181704	1.11832e-280
8.181579	1.12939e-280
8.181453	1.14057e-280
8.181327	1.15186e-280
8.181201	1.16327e-280
8.181075	1.17479e-280
8.180949	1.18642e-280
8.180824	1.19816e-280
8.180698	1.21003e-280
8.180572	1.22201e-280
8.180446	1.23411e-280
8.180320	1.24633e-280
8.180194	1.25867e-280
8.180069	1.27113e-280
8.179943	1.28371e-280
8.179817	1.29642e-280
8.179691	1.30926e-280
8.179565	1.32222e-280
8.179439	1.33531e-280
8.179314	1.34853e-280
8.179188	1.36188e-280
8.179062	1.37537e-280
8.178936	1.38899e-280
8.178810	1.40274e-280
8.178684	1.41663e-280
8.178559	1.43065e-280
8.178433	1.44482e-280
8.178307	1.45912e-280
8.178181	1.47357e-280
8.178055	1.48816e-280
8.177929	1.50289e-280
8.177804	1.51777e-280
8.177678	1.5328e-280
8.177552	1.54798e-280
8.177426	1.5633e-280
8.177300	1.57878e-280
8.177174	1.59441e-280
8.177049	1.6102e-280
8.176923	1.62614e-280
8.176797	1.64224e-280
8.176671	1.6585e-280
8.176545	1.67492e-280
8.176419	1.6915e-280
8.176294	1.70825e-280
8.176168	1.72517e-280
8.176042	1.74225e-280
8.175916	1.7595e-280
8.175790	1.77692e-280
8.175664	1.79451e-280
8.175539	1.81228e-280
8.175413	1.83022e-280
8.175287	1.84834e-280
8.175161	1.86664e-280
8.175035	1.88512e-280
8.174909	1.90379e-280
8.174784	1.92264e-280
8.174658	1.94167e-280
8.174532	1.9609e-280
8.174406	1.98031e-280
8.174280	1.99992e-280
8.174154	2.01972e-280
8.174029	2.03972e-280
8.173903	2.05991e-280
8.173777	2.08031e-280
8.173651	2.1009e-280
8.173525	2.1217e-280
8.173399	2.14271e-280
8.173274	2.16393e-280
8.173148	2.18535e-280
8.173022	2.20699e-280
8.172896	2.22884e-280
8.172770	2.25091e-280
8.172644	2.27319e-280
8.172519	2.2957e-280
8.172393	2.31843e-280
8.172267	2.34138e-280
8.172141	2.36456e-280
8.172015	2.38798e-280
8.171889	2.41162e-280
8.171764	2.4355e-280
8.171638	2.45961e-280
8.171512	2.48396e-280
8.171386	2.50856e-280
8.171260	2.53339e-280
8.171134	2.55848e-280
8.171009	2.58381e-280
8.170883	2.60939e-280
8.170757	2.63522e-280
8.170631	2.66132e-280
8.170505	2.68766e-280
8.170379	2.71428e-280
8.170254	2.74115e-280
8.170128	2.76829e-280
8.170002	2.7957e-280
8.169876	2.82338e-280
8.169750	2.85133e-280
8.169624	2.87956e-280
8.169499	2.90807e-280
8.169373	2.93686e-280
8.169247	2.96594e-280
8.169121	2.99531e-280
8.168995	3.02496e-280
8.168869	3.05491e-280
8.168744	3.08516e-280
8.168618	3.11571e-280
8.168492	3.14655e-280
8.168366	3.17771e-280
8.168240	3.20917e-280
8.168114	3.24094e-280
8.167989	3.27303e-280
8.167863	3.30544e-280
8.167737	3.33817e-280
8.167611	3.37122e-280
8.167485	3.40459e-280
8.167359	3.4383e-280
8.167234	3.47235e-280
8.167108	3.50673e-280
8.166982	3.54144e-280
8.166856	3.57651e-280
8.166730	3.61192e-280
8.166604	3.64768e-280
8.166479	3.6838e-280
8.166353	3.72027e-280
8.166227	3.7571e-280
8.166101	3.7943e-280
8.165975	3.83187e-280
8.165849	3.86981e-280
8.165724	3.90812e-280
8.165598	3.94682e-280
8.165472	3.98589e-280
8.165346	4.02536e-280
8.165220	4.06521e-280
8.165094	4.10546e-280
8.164969	4.14611e-280
8.164843	4.18716e-280
8.164717	4.22862e-280
8.164591	4.27048e-280
8.164465	4.31276e-280
8.164339	4.35546e-280
8.164214	4.39859e-280
8.164088	4.44214e-280
8.163962	4.48612e-280
8.163836	4.53054e-280
8.163710	4.57539e-280
8.163584	4.62069e-280
8.163459	4.66644e-280
8.163333	4.71264e-280
8.163207	4.7593e-280
8.163081	4.80642e-280
8.162955	4.85401e-280
8.162829	4.90207e-280
8.162704	4.95061e-280
8.162578	4.99962e-280
8.162452	5.04912e-280
8.162326	5.09911e-280
8.162200	5.1496e-280
8.162074	5.20059e-280
8.161949	5.25208e-280
8.161823	5.30408e-280
8.161697	5.35659e-280
8.161571	5.40963e-280
8.161445	5.46319e-280
8.161319	5.51728e-280
8.161194	5.5719e-280
8.161068	5.62707e-280
8.160942	5.68278e-280
8.160816	5.73905e-280
8.160690	5.79587e-280
8.160564	5.85325e-280
8.160439	5.91121e-280
8.160313	5.96973e-280
8.160187	6.02884e-280
8.160061	6.08853e-280
8.159935	6.14881e-280
8.159809	6.20969e-280
8.159684	6.27117e-280
8.159558	6.33326e-280
8.159432	6.39597e-280
8.159306	6.45929e-280
8.159180	6.52325e-280
8.159054	6.58783e-280
8.158929	6.65306e-280
8.158803	6.71893e-280
8.158677	6.78545e-280
8.158551	6.85264e-280
8.158425	6.92048e-280
8.158299	6.989e-280
8.158174	7.0582e-280
8.158048	7.12808e-280
8.157922	7.19866e-280
8.157796	7.26993e-280
8.157670	7.34191e-280
8.157544	7.4146e-280
8.157419	7.48801e-280
8.157293	7.56215e-280
8.157167	7.63702e-280
8.157041	7.71264e-280
8.156915	7.789e-280
8.156789	7.86612e-280
8.156664	7.944e-280
8.156538	8.02265e-280
8.156412	8.10208e-280
8.156286	8.1823e-280
8.156160	8.26331e-280
8.156034	8.34513e-280
8.155909	8.42775e-280
8.155783	8.51119e-280
8.155657	8.59546e-280
8.155531	8.68056e-280
8.155405	8.76651e-280
8.155279	8.85331e-280
8.155153	8.94096e-280
8.155028	9.02949e-280
8.154902	9.11889e-280
8.154776	9.20917e-280
8.154650	9.30035e-280
8.154524	9.39243e-280
8.154398	9.48543e-280
8.154273	9.57934e-280
8.154147	9.67418e-280
8.154021	9.76997e-280
8.153895	9.8667e-280
8.153769	9.96439e-280
8.153643	1.0063e-279
8.153518	1.01627e-279
8.153392	1.02633e-279
8.153266	1.03649e-279
8.153140	1.04675e-279
8.153014	1.05712e-279
8.152888	1.06758e-279
8.152763	1.07815e-279
8.152637	1.08883e-279
8.152511	1.09961e-279
8.152385	1.1105e-279
8.152259	1.12149e-279
8.152133	1.13259e-279
8.152008	1.14381e-279
8.151882	1.15513e-279
8.151756	1.16657e-279
8.151630	1.17812e-279
8.151504	1.18978e-279
8.151378	1.20156e-279
8.151253	1.21346e-279
8.151127	1.22548e-279
8.151001	1.23761e-279
8.150875	1.24986e-279
8.150749	1.26224e-279
8.150623	1.27473e-279
8.150498	1.28736e-279
8.150372	1.3001e-279
8.150246	1.31297e-279
8.150120	1.32597e-279
8.149994	1.3391e-279
8.149868	1.35236e-279
8.149743	1.36575e-279
8.149617	1.37927e-279
8.149491	1.39293e-279
8.149365	1.40672e-279
8.149239	1.42065e-279
8.149113	1.43471e-279
8.148988	1.44892e-279
8.148862	1.46326e-279
8.148736	1.47775e-279
8.148610	1.49238e-279
8.148484	1.50716e-279
8.148358	1.52208e-279
8.148233	1.53715e-279
8.148107	1.55237e-279
8.147981	1.56774e-279
8.147855	1.58326e-279
8.147729	1.59894e-279
8.147603	1.61477e-279
8.147478	1.63076e-279
8.147352	1.6469e-279
8.147226	1.66321e-279
8.147100	1.67967e-279
8.146974	1.6963e-279
8.146848	1.7131e-279
8.146723	1.73006e-279
8.146597	1.74719e-279
8.146471	1.76449e-279
8.146345	1.78196e-279
8.146219	1.7996e-279
8.146093	1.81742e-279
8.145968	1.83541e-279
8.145842	1.85359e-279
8.145716	1.87194e-279
8.145590	1.89047e-279
8.145464	1.90919e-279
8.145338	1.92809e-279
8.145213	1.94718e-279
8.145087	1.96646e-279
8.144961	1.98593e-279
8.144835	2.00559e-279
8.144709	2.02545e-279
8.144583	2.0455e-279
8.144458	2.06576e-279
8.144332	2.08621e-279
8.144206	2.10686e-279
8.144080	2.12772e-279
8.143954	2.14879e-279
8.143828	2.17007e-279
8.143703	2.19155e-279
8.143577	2.21325e-279
8.143451	2.23516e-279
8.143325	2.25729e-279
8.143199	2.27964e-279
8.143073	2.30221e-279
8.142948	2.32501e-279
8.142822	2.34803e-279
8.142696	2.37127e-279
8.142570	2.39475e-279
8.142444	2.41846e-279
8.142318	2.44241e-279
8.142193	2.46659e-279
8.142067	2.49101e-279
8.141941	2.51567e-279
8.141815	2.54058e-279
8.141689	2.56574e-279
8.141563	2.59114e-279
8.141438	2.61679e-279
8.141312	2.6427e-279
8.141186	2.66887e-279
8.141060	2.69529e-279
8.140934	2.72198e-279
8.140808	2.74893e-279
8.140683	2.77614e-279
8.140557	2.80363e-279
8.140431	2.83139e-279
8.140305	2.85942e-279
8.140179	2.88773e-279
8.140053	2.91632e-279
8.139928	2.9452e-279
8.139802	2.97436e-279
8.139676	3.00381e-279
8.139550	3.03355e-279
8.139424	3.06358e-279
8.139298	3.09392e-279
8.139173	3.12455e-279
8.139047	3.15548e-279
8.138921	3.18673e-279
8.138795	3.21828e-279
8.138669	3.25014e-279
8.138543	3.28232e-279
8.138418	3.31482e-279
8.138292	3.34764e-279
8.138166	3.38078e-279
8.138040	3.41426e-279
8.137914	3.44806e-279
8.137788	3.4822e-279
8.137663	3.51668e-279
8.137537	3.55149e-279
8.137411	3.58666e-279
8.137285	3.62217e-279
8.137159	3.65803e-279
8.137033	3.69425e-279
8.136908	3.73083e-279
8.136782	3.76776e-279
8.136656	3.80507e-279
8.136530	3.84274e-279
8.136404	3.88079e-279
8.136278	3.91921e-279
8.136153	3.95802e-279
8.136027	3.9972e-279
8.135901	4.03678e-279
8.135775	4.07675e-279
8.135649	4.11711e-279
8.135523	4.15787e-279
8.135398	4.19904e-279
8.135272	4.24061e-279
8.135146	4.2826e-279
8.135020	4.325e-279
8.134894	4.36782e-279
8.134768	4.41107e-279
8.134643	4.45474e-279
8.134517	4.49885e-279
8.134391	4.54339e-279
8.134265	4.58838e-279
8.134139	4.6338e-279
8.134013	4.67968e-279
8.133888	4.72602e-279
8.133762	4.77281e-279
8.133636	4.82006e-279
8.133510	4.86779e-279
8.133384	4.91598e-279
8.133258	4.96465e-279
8.133133	5.01381e-279
8.133007	5.06345e-279
8.132881	5.11358e-279
8.132755	5.16421e-279
8.132629	5.21534e-279
8.132503	5.26698e-279
8.132378	5.31913e-279
8.132252	5.37179e-279
8.132126	5.42498e-279
8.132000	5.47869e-279
8.131874	5.53293e-279
8.131748	5.58771e-279
8.131623	5.64304e-279
8.131497	5.69891e-279
8.131371	5.75533e-279
8.131245	5.81232e-279
8.131119	5.86986e-279
8.130993	5.92798e-279
8.130868	5.98667e-279
8.130742	6.04595e-279
8.130616	6.10581e-279
8.130490	6.16626e-279
8.130364	6.22731e-279
8.130238	6.28897e-279
8.130113	6.35123e-279
8.129987	6.41412e-279
8.129861	6.47762e-279
8.129735	6.54176e-279
8.129609	6.60653e-279
8.129483	6.67194e-279
8.129358	6.738e-279
8.129232	6.80471e-279
8.129106	6.87208e-279
8.128980	6.94012e-279
8.128854	7.00883e-279
8.128728	7.07823e-279
8.128603	7.14831e-279
8.128477	7.21908e-279
8.128351	7.29056e-279
8.128225	7.36274e-279
8.128099	7.43564e-279
8.127973	7.50926e-279
8.127848	7.58361e-279
8.127722	7.65869e-279
8.127596	7.73452e-279
8.127470	7.8111e-279
8.127344	7.88844e-279
8.127218	7.96654e-279
8.127093	8.04542e-279
8.126967	8.12507e-279
8.126841	8.20552e-279
8.126715	8.28676e-279
8.126589	8.36881e-279
8.126463	8.45167e-279
8.126338	8.53534e-279
8.126212	8.61985e-279
8.126086	8.7052e-279
8.125960	8.79139e-279
8.125834	8.87843e-279
8.125708	8.96633e-279
8.125583	9.05511e-279
8.125457	9.14476e-279
8.125331	9.2353e-279
8.125205	9.32674e-279
8.125079	9.41908e-279
8.124953	9.51234e-279
8.124828	9.60652e-279
8.124702	9.70164e-279
8.124576	9.79769e-279
8.124450	9.8947e-279
8.124324	9.99266e-279
8.124198	1.00916e-278
8.124073	1.01915e-278
8.123947	1.02924e-278
8.123821	1.03943e-278
8.123695	1.04972e-278
8.123569	1.06012e-278
8.123443	1.07061e-278
8.123318	1.08121e-278
8.123192	1.09192e-278
8.123066	1.10273e-278
8.122940	1.11365e-278
8.122814	1.12467e-278
8.122688	1.13581e-278
8.122563	1.14705e-278
8.122437	1.15841e-278
8.122311	1.16988e-278
8.122185	1.18146e-278
8.122059	1.19316e-278
8.121933	1.20497e-278
8.121808	1.2169e-278
8.121682	1.22895e-278
8.121556	1.24112e-278
8.121430	1.25341e-278
8.121304	1.26582e-278
8.121178	1.27835e-278
8.121053	1.29101e-278
8.120927	1.30379e-278
8.120801	1.3167e-278
8.120675	1.32974e-278
8.120549	1.3429e-278
8.120423	1.3562e-278
8.120298	1.36963e-278
8.120172	1.38319e-278
8.120046	1.39688e-278
8.119920	1.41071e-278
8.119794	1.42468e-278
8.119668	1.43878e-278
8.119543	1.45303e-278
8.119417	1.46742e-278
8.119291	1.48194e-278
8.119165	1.49662e-278
8.119039	1.51143e-278
8.118913	1.5264e-278
8.118788	1.54151e-278
8.118662	1.55677e-278
8.118536	1.57219e-278
8.118410	1.58775e-278
8.118284	1.60347e-278
8.118158	1.61935e-278
8.118033	1.63538e-278
8.117907	1.65157e-278
8.117781	1.66793e-278
8.117655	1.68444e-278
8.117529	1.70112e-278
8.117403	1.71796e-278
8.117278	1.73497e-278
8.117152	1.75215e-278
8.117026	1.7695e-278
8.116900	1.78702e-278
8.116774	1.80471e-278
8.116648	1.82258e-278
8.116523	1.84062e-278
8.116397	1.85885e-278
8.116271	1.87725e-278
8.116145	1.89584e-278
8.116019	1.91461e-278
8.115893	1.93356e-278
8.115768	1.95271e-278
8.115642	1.97204e-278
8.115516	1.99157e-278
8.115390	2.01128e-278
8.115264	2.0312e-278
8.115138	2.05131e-278
8.115013	2.07162e-278
8.114887	2.09213e-278
8.114761	2.11284e-278
8.114635	2.13376e-278
8.114509	2.15489e-278
8.114383	2.17622e-278
8.114258	2.19777e-278
8.114132	2.21953e-278
8.114006	2.24151e-278
8.113880	2.2637e-278
8.113754	2.28611e-278
8.113628	2.30875e-278
8.113503	2.3316e-278
8.113377	2.35469e-278
8.113251	2.378e-278
8.113125	2.40155e-278
8.112999	2.42533e-278
8.112873	2.44934e-278
8.112748	2.47359e-278
8.112622	2.49808e-278
8.112496	2.52281e-278
8.112370	2.54779e-278
8.112244	2.57302e-278
8.112118	2.59849e-278
8.111993	2.62422e-278
8.111867	2.6502e-278
8.111741	2.67644e-278
8.111615	2.70294e-278
8.111489	2.7297e-278
8.111363	2.75673e-278
8.111238	2.78402e-278
8.111112	2.81159e-278
8.110986	2.83942e-278
8.110860	2.86754e-278
8.110734	2.89593e-278
8.110608	2.9246e-278
8.110483	2.95356e-278
8.110357	2.9828e-278
8.110231	3.01233e-278
8.110105	3.04216e-278
8.109979	3.07228e-278
8.109853	3.10269e-278
8.109728	3.13341e-278
8.109602	3.16444e-278
8.109476	3.19577e-278
8.109350	3.22741e-278
8.109224	3.25936e-278
8.109098	3.29163e-278
8.108973	3.32422e-278
8.108847	3.35714e-278
8.108721	3.39038e-278
8.108595	3.42394e-278
8.108469	3.45784e-278
8.108343	3.49208e-278
8.108218	3.52665e-278
8.108092	3.56157e-278
8.107966	3.59683e-278
8.107840	3.63245e-278
8.107714	3.66841e-278
8.107588	3.70473e-278
8.107463	3.74141e-278
8.107337	3.77846e-278
8.107211	3.81587e-278
8.107085	3.85365e-278
8.106959	3.8918e-278
8.106833	3.93033e-278
8.106708	3.96925e-278
8.106582	4.00855e-278
8.106456	4.04823e-278
8.106330	4.08832e-278
8.106204	4.12879e-278
8.106078	4.16967e-278
8.105953	4.21096e-278
8.105827	4.25265e-278
8.105701	4.29475e-278
8.105575	4.33728e-278
8.105449	4.38022e-278
8.105323	4.42359e-278
8.105198	4.46738e-278
8.105072	4.51162e-278
8.104946	4.55628e-278
8.104820	4.6014e-278
8.104694	4.64695e-278
8.104568	4.69296e-278
8.104443	4.73943e-278
8.104317	4.78635e-278
8.104191	4.83374e-278
8.104065	4.8816e-278
8.103939	4.92993e-278
8.103813	4.97874e-278
8.103688	5.02804e-278
8.103562	5.07782e-278
8.103436	5.12809e-278
8.103310	5.17887e-278
8.103184	5.23014e-278
8.103058	5.28193e-278
8.102933	5.33422e-278
8.102807	5.38703e-278
8.102681	5.44037e-278
8.102555	5.49424e-278
8.102429	5.54863e-278
8.102303	5.60357e-278
8.102178	5.65905e-278
8.102052	5.71508e-278
8.101926	5.77167e-278
8.101800	5.82881e-278
8.101674	5.88652e-278
8.101548	5.9448e-278
8.101423	6.00366e-278
8.101297	6.0631e-278
8.101171	6.12313e-278
8.101045	6.18376e-278
8.100919	6.24498e-278
8.100793	6.30681e-278
8.100668	6.36926e-278
8.100542	6.43232e-278
8.100416	6.496e-278
8.100290	6.56032e-278
8.100164	6.62527e-278
8.100038	6.69087e-278
8.099913	6.75712e-278
8.099787	6.82402e-278
8.099661	6.89158e-278
8.099535	6.95981e-278
8.099409	7.02872e-278
8.099283	7.09831e-278
8.099158	7.16859e-278
8.099032	7.23957e-278
8.098906	7.31125e-278
8.098780	7.38364e-278
8.098654	7.45674e-278
8.098528	7.53057e-278
8.098403	7.60513e-278
8.098277	7.68043e-278
8.098151	7.75647e-278
8.098025	7.83326e-278
8.097899	7.91082e-278
8.097773	7.98915e-278
8.097648	8.06825e-278
8.097522	8.14813e-278
8.097396	8.2288e-278
8.097270	8.31027e-278
8.097144	8.39255e-278
8.097018	8.47565e-278
8.096893	8.55956e-278
8.096767	8.64431e-278
8.096641	8.7299e-278
8.096515	8.81633e-278
8.096389	8.90362e-278
8.096263	8.99178e-278
8.096138	9.0808e-278
8.096012	9.17071e-278
8.095886	9.26151e-278
8.095760	9.35321e-278
8.095634	9.44581e-278
8.095508	9.53933e-278
8.095383	9.63378e-278
8.095257	9.72917e-278
8.095131	9.82549e-278
8.095005	9.92277e-278
8.094879	1.0021e-277
8.094753	1.01202e-277
8.094628	1.02204e-277
8.094502	1.03216e-277
8.094376	1.04238e-277
8.094250	1.0527e-277
8.094124	1.06313e-277
8.093998	1.07365e-277
8.093873	1.08428e-277
8.093747	1.09502e-277
8.093621	1.10586e-277
8.093495	1.11681e-277
8.093369	1.12786e-277
8.093243	1.13903e-277
8.093118	1.15031e-277
8.092992	1.1617e-277
8.092866	1.1732e-277
8.092740	1.18482e-277
8.092614	1.19655e-277
8.092488	1.20839e-277
8.092363	1.22036e-277
8.092237	1.23244e-277
8.092111	1.24464e-277
8.091985	1.25697e-277
8.091859	1.26941e-277
8.091733	1.28198e-277
8.091608	1.29467e-277
8.091482	1.30749e-277
8.091356	1.32044e-277
8.091230	1.33351e-277
8.091104	1.34671e-277
8.090978	1.36005e-277
8.090853	1.37351e-277
8.090727	1.38711e-277
8.090601	1.40084e-277
8.090475	1.41471e-277
8.090349	1.42872e-277
8.090223	1.44287e-277
8.090098	1.45715e-277
8.089972	1.47158e-277
8.089846	1.48615e-277
8.089720	1.50086e-277
8.089594	1.51572e-277
8.089468	1.53073e-277
8.089342	1.54589e-277
8.089217	1.56119e-277
8.089091	1.57665e-277
8.088965	1.59226e-277
8.088839	1.60802e-277
8.088713	1.62394e-277
8.088587	1.64002e-277
8.088462	1.65626e-277
8.088336	1.67266e-277
8.088210	1.68922e-277
8.088084	1.70595e-277
8.087958	1.72284e-277
8.087832	1.73989e-277
8.087707	1.75712e-277
8.087581	1.77452e-277
8.087455	1.79209e-277
8.087329	1.80983e-277
8.087203	1.82775e-277
8.087077	1.84584e-277
8.086952	1.86412e-277
8.086826	1.88258e-277
8.086700	1.90122e-277
8.086574	1.92004e-277
8.086448	1.93905e-277
8.086322	1.95825e-277
8.086197	1.97764e-277
8.086071	1.99722e-277
8.085945	2.01699e-277
8.085819	2.03696e-277
8.085693	2.05713e-277
8.085567	2.0775e-277
8.085442	2.09807e-277
8.085316	2.11884e-277
8.085190	2.13982e-277
8.085064	2.161e-277
8.084938	2.1824e-277
8.084812	2.20401e-277
8.084687	2.22583e-277
8.084561	2.24787e-277
8.084435	2.27012e-277
8.084309	2.2926e-277
8.084183	2.3153e-277
8.084057	2.33822e-277
8.083932	2.36137e-277
8.083806	2.38475e-277
8.083680	2.40836e-277
8.083554	2.43221e-277
8.083428	2.45629e-277
8.083302	2.48061e-277
8.083177	2.50517e-277
8.083051	2.52997e-277
8.082925	2.55502e-277
8.082799	2.58032e-277
8.082673	2.60587e-277
8.082547	2.63167e-277
8.082422	2.65772e-277
8.082296	2.68404e-277
8.082170	2.71061e-277
8.082044	2.73745e-277
8.081918	2.76455e-277
8.081792	2.79192e-277
8.081667	2.81956e-277
8.081541	2.84748e-277
8.081415	2.87567e-277
8.081289	2.90415e-277
8.081163	2.9329e-277
8.081037	2.96194e-277
8.080912	2.99126e-277
8.080786	3.02088e-277
8.080660	3.05079e-277
8.080534	3.08099e-277
8.080408	3.1115e-277
8.080282	3.14231e-277
8.080157	3.17342e-277
8.080031	3.20484e-277
8.079905	3.23657e-277
8.079779	3.26861e-277
8.079653	3.30098e-277
8.079527	3.33366e-277
8.079402	3.36666e-277
8.079276	3.4e-277
8.079150	3.43366e-277
8.079024	3.46766e-277
8.078898	3.50199e-277
8.078772	3.53666e-277
8.078647	3.57168e-277
8.078521	3.60704e-277
8.078395	3.64275e-277
8.078269	3.67882e-277
8.078143	3.71524e-277
8.078017	3.75203e-277
8.077892	3.78918e-277
8.077766	3.82669e-277
8.077640	3.86458e-277
8.077514	3.90284e-277
8.077388	3.94149e-277
8.077262	3.98051e-277
8.077137	4.01992e-277
8.077011	4.05972e-277
8.076885	4.09992e-277
8.076759	4.14051e-277
8.076633	4.1815e-277
8.076507	4.22291e-277
8.076382	4.26472e-277
8.076256	4.30694e-277
8.076130	4.34958e-277
8.076004	4.39265e-277
8.075878	4.43614e-277
8.075752	4.48006e-277
8.075627	4.52442e-277
8.075501	4.56921e-277
8.075375	4.61445e-277
8.075249	4.66014e-277
8.075123	4.70628e-277
8.074997	4.75288e-277
8.074872	4.79993e-277
8.074746	4.84746e-277
8.074620	4.89545e-277
8.074494	4.94392e-277
8.074368	4.99287e-277
8.074242	5.0423e-277
8.074117	5.09223e-277
8.073991	5.14265e-277
8.073865	5.19356e-277
8.073739	5.24498e-277
8.073613	5.29691e-277
8.073487	5.34936e-277
8.073362	5.40232e-277
8.073236	5.45581e-277
8.073110	5.50983e-277
8.072984	5.56438e-277
8.072858	5.61947e-277
8.072732	5.67511e-277
8.072607	5.7313e-277
8.072481	5.78804e-277
8.072355	5.84535e-277
8.072229	5.90322e-277
8.072103	5.96167e-277
8.071977	6.0207e-277
8.071852	6.08031e-277
8.071726	6.14051e-277
8.071600	6.20131e-277
8.071474	6.2627e-277
8.071348	6.32471e-277
8.071222	6.38733e-277
8.071097	6.45057e-277
8.070971	6.51444e-277
8.070845	6.57894e-277
8.070719	6.64407e-277
8.070593	6.70986e-277
8.070467	6.77629e-277
8.070342	6.84338e-277
8.070216	6.91114e-277
8.070090	6.97956e-277
8.069964	7.04867e-277
8.069838	7.11846e-277
8.069712	7.18894e-277
8.069587	7.26011e-277
8.069461	7.33199e-277
8.069335	7.40459e-277
8.069209	7.4779e-277
8.069083	7.55194e-277
8.068957	7.62671e-277
8.068832	7.70222e-277
8.068706	7.77848e-277
8.068580	7.85549e-277
8.068454	7.93327e-277
8.068328	8.01182e-277
8.068202	8.09114e-277
8.068077	8.17125e-277
8.067951	8.25215e-277
8.067825	8.33386e-277
8.067699	8.41637e-277
8.067573	8.4997e-277
8.067447	8.58385e-277
8.067322	8.66884e-277
8.067196	8.75467e-277
8.067070	8.84135e-277
8.066944	8.92889e-277
8.066818	9.01729e-277
8.066692	9.10657e-277
8.066567	9.19673e-277
8.066441	9.28779e-277
8.066315	9.37975e-277
8.066189	9.47262e-277
8.066063	9.5664e-277
8.065937	9.66112e-277
8.065812	9.75677e-277
8.065686	9.85337e-277
8.065560	9.95093e-277
8.065434	1.00495e-276
8.065308	1.0149e-276
8.065182	1.02494e-276
8.065057	1.03509e-276
8.064931	1.04534e-276
8.064805	1.05569e-276
8.064679	1.06614e-276
8.064553	1.0767e-276
8.064427	1.08736e-276
8.064302	1.09812e-276
8.064176	1.109e-276
8.064050	1.11998e-276
8.063924	1.13107e-276
8.063798	1.14226e-276
8.063672	1.15357e-276
8.063547	1.16499e-276
8.063421	1.17653e-276
8.063295	1.18818e-276
8.063169	1.19994e-276
8.063043	1.21182e-276
8.062917	1.22382e-276
8.062792	1.23594e-276
8.062666	1.24817e-276
8.062540	1.26053e-276
8.062414	1.27301e-276
8.062288	1.28562e-276
8.062162	1.29835e-276
8.062037	1.3112e-276
8.061911	1.32418e-276
8.061785	1.33729e-276
8.061659	1.35053e-276
8.061533	1.36391e-276
8.061407	1.37741e-276
8.061282	1.39105e-276
8.061156	1.40482e-276
8.061030	1.41873e-276
8.060904	1.43277e-276
8.060778	1.44696e-276
8.060652	1.46129e-276
8.060527	1.47576e-276
8.060401	1.49037e-276
8.060275	1.50512e-276
8.060149	1.52002e-276
8.060023	1.53507e-276
8.059897	1.55027e-276
8.059772	1.56562e-276
8.059646	1.58112e-276
8.059520	1.59678e-276
8.059394	1.61259e-276
8.059268	1.62855e-276
8.059142	1.64468e-276
8.059017	1.66096e-276
8.058891	1.67741e-276
8.058765	1.69401e-276
8.058639	1.71079e-276
8.058513	1.72772e-276
8.058387	1.74483e-276
8.058262	1.76211e-276
8.058136	1.77955e-276
8.058010	1.79717e-276
8.057884	1.81497e-276
8.057758	1.83294e-276
8.057632	1.85108e-276
8.057507	1.86941e-276
8.057381	1.88792e-276
8.057255	1.90661e-276
8.057129	1.92549e-276
8.057003	1.94455e-276
8.056877	1.96381e-276
8.056752	1.98325e-276
8.056626	2.00288e-276
8.056500	2.02272e-276
8.056374	2.04274e-276
8.056248	2.06297e-276
8.056122	2.08339e-276
8.055997	2.10402e-276
8.055871	2.12485e-276
8.055745	2.14589e-276
8.055619	2.16714e-276
8.055493	2.18859e-276
8.055367	2.21026e-276
8.055242	2.23214e-276
8.055116	2.25424e-276
8.054990	2.27656e-276
8.054864	2.2991e-276
8.054738	2.32187e-276
8.054612	2.34486e-276
8.054487	2.36807e-276
8.054361	2.39152e-276
8.054235	2.4152e-276
8.054109	2.43911e-276
8.053983	2.46326e-276
8.053857	2.48765e-276
8.053732	2.51228e-276
8.053606	2.53715e-276
8.053480	2.56227e-276
8.053354	2.58764e-276
8.053228	2.61326e-276
8.053102	2.63913e-276
8.052977	2.66526e-276
8.052851	2.69165e-276
8.052725	2.7183e-276
8.052599	2.74522e-276
8.052473	2.7724e-276
8.052347	2.79984e-276
8.052222	2.82757e-276
8.052096	2.85556e-276
8.051970	2.88383e-276
8.051844	2.91239e-276
8.051718	2.94122e-276
8.051592	2.97034e-276
8.051467	2.99975e-276
8.051341	3.02945e-276
8.051215	3.05945e-276
8.051089	3.08974e-276
8.050963	3.12033e-276
8.050837	3.15122e-276
8.050712	3.18242e-276
8.050586	3.21393e-276
8.050460	3.24575e-276
8.050334	3.27789e-276
8.050208	3.31034e-276
8.050082	3.34312e-276
8.049957	3.37622e-276
8.049831	3.40965e-276
8.049705	3.4434e-276
8.049579	3.4775e-276
8.049453	3.51193e-276
8.049327	3.5467e-276
8.049202	3.58181e-276
8.049076	3.61728e-276
8.048950	3.65309e-276
8.048824	3.68926e-276
8.048698	3.72579e-276
8.048572	3.76268e-276
8.048447	3.79993e-276
8.048321	3.83755e-276
8.048195	3.87555e-276
8.048069	3.91392e-276
8.047943	3.95267e-276
8.047817	3.99181e-276
8.047692	4.03133e-276
8.047566	4.07124e-276
8.047440	4.11155e-276
8.047314	4.15226e-276
8.047188	4.19337e-276
8.047062	4.23489e-276
8.046937	4.27682e-276
8.046811	4.31916e-276
8.046685	4.36193e-276
8.046559	4.40511e-276
8.046433	4.44873e-276
8.046307	4.49277e-276
8.046182	4.53726e-276
8.046056	4.58218e-276
8.045930	4.62755e-276
8.045804	4.67336e-276
8.045678	4.71963e-276
8.045552	4.76636e-276
8.045427	4.81355e-276
8.045301	4.86121e-276
8.045175	4.90934e-276
8.045049	4.95795e-276
8.044923	5.00704e-276
8.044797	5.05661e-276
8.044672	5.10668e-276
8.044546	5.15724e-276
8.044420	5.2083e-276
8.044294	5.25987e-276
8.044168	5.31194e-276
8.044042	5.36454e-276
8.043917	5.41765e-276
8.043791	5.47129e-276
8.043665	5.52546e-276
8.043539	5.58017e-276
8.043413	5.63542e-276
8.043287	5.69121e-276
8.043162	5.74756e-276
8.043036	5.80447e-276
8.042910	5.86194e-276
8.042784	5.91998e-276
8.042658	5.97859e-276
8.042532	6.03778e-276
8.042407	6.09756e-276
8.042281	6.15793e-276
8.042155	6.2189e-276
8.042029	6.28048e-276
8.041903	6.34266e-276
8.041777	6.40546e-276
8.041652	6.46888e-276
8.041526	6.53292e-276
8.041400	6.59761e-276
8.041274	6.66293e-276
8.041148	6.7289e-276
8.041022	6.79552e-276
8.040897	6.8628e-276
8.040771	6.93075e-276
8.040645	6.99937e-276
8.040519	7.06867e-276
8.040393	7.13866e-276
8.040267	7.20933e-276
8.040142	7.28071e-276
8.040016	7.3528e-276
8.039890	7.4256e-276
8.039764	7.49912e-276
8.039638	7.57337e-276
8.039512	7.64835e-276
8.039387	7.72408e-276
8.039261	7.80055e-276
8.039135	7.87778e-276
8.039009	7.95578e-276
8.038883	8.03455e-276
8.038757	8.1141e-276
8.038632	8.19444e-276
8.038506	8.27557e-276
8.038380	8.3575e-276
8.038254	8.44025e-276
8.038128	8.52382e-276
8.038002	8.60821e-276
8.037877	8.69344e-276
8.037751	8.77951e-276
8.037625	8.86644e-276
8.037499	8.95422e-276
8.037373	9.04288e-276
8.037247	9.13241e-276
8.037122	9.22283e-276
8.036996	9.31415e-276
8.036870	9.40636e-276
8.036744	9.4995e-276
8.036618	9.59355e-276
8.036492	9.68853e-276
8.036367	9.78446e-276
8.036241	9.88133e-276
8.036115	9.97917e-276
8.035989	1.0078e-275
8.035863	1.01778e-275
8.035737	1.02785e-275
8.035612	1.03803e-275
8.035486	1.04831e-275
8.035360	1.05869e-275
8.035234	1.06917e-275
8.035108	1.07975e-275
8.034982	1.09044e-275
8.034857	1.10124e-275
8.034731	1.11214e-275
8.034605	1.12315e-275
8.034479	1.13427e-275
8.034353	1.14551e-275
8.034227	1.15685e-275
8.034102	1.1683e-275
8.033976	1.17987e-275
8.033850	1.19155e-275
8.033724	1.20335e-275
8.033598	1.21526e-275
8.033472	1.22729e-275
8.033347	1.23944e-275
8.033221	1.25172e-275
8.033095	1.26411e-275
8.032969	1.27663e-275
8.032843	1.28927e-275
8.032717	1.30203e-275
8.032592	1.31492e-275
8.032466	1.32794e-275
8.032340	1.34109e-275
8.032214	1.35437e-275
8.032088	1.36778e-275
8.031962	1.38132e-275
8.031837	1.39499e-275
8.031711	1.40881e-275
8.031585	1.42275e-275
8.031459	1.43684e-275
8.031333	1.45107e-275
8.031207	1.46543e-275
8.031082	1.47994e-275
8.030956	1.4946e-275
8.030830	1.50939e-275
8.030704	1.52434e-275
8.030578	1.53943e-275
8.030452	1.55467e-275
8.030327	1.57006e-275
8.030201	1.58561e-275
8.030075	1.60131e-275
8.029949	1.61716e-275
8.029823	1.63317e-275
8.029697	1.64934e-275
8.029572	1.66567e-275
8.029446	1.68217e-275
8.029320	1.69882e-275
8.029194	1.71564e-275
8.029068	1.73263e-275
8.028942	1.74978e-275
8.028817	1.76711e-275
8.028691	1.7846e-275
8.028565	1.80227e-275
8.028439	1.82012e-275
8.028313	1.83814e-275
8.028187	1.85634e-275
8.028062	1.87471e-275
8.027936	1.89328e-275
8.027810	1.91202e-275
8.027684	1.93095e-275
8.027558	1.95007e-275
8.027432	1.96938e-275
8.027307	1.98888e-275
8.027181	2.00857e-275
8.027055	2.02845e-275
8.026929	2.04854e-275
8.026803	2.06882e-275
8.026677	2.0893e-275
8.026552	2.10999e-275
8.026426	2.13088e-275
8.026300	2.15198e-275
8.026174	2.17329e-275
8.026048	2.1948e-275
8.025922	2.21653e-275
8.025797	2.23848e-275
8.025671	2.26064e-275
8.025545	2.28302e-275
8.025419	2.30563e-275
8.025293	2.32846e-275
8.025167	2.35151e-275
8.025042	2.37479e-275
8.024916	2.3983e-275
8.024790	2.42205e-275
8.024664	2.44603e-275
8.024538	2.47025e-275
8.024412	2.49471e-275
8.024287	2.51941e-275
8.024161	2.54435e-275
8.024035	2.56954e-275
8.023909	2.59498e-275
8.023783	2.62068e-275
8.023657	2.64662e-275
8.023531	2.67283e-275
8.023406	2.69929e-275
8.023280	2.72602e-275
8.023154	2.75301e-275
8.023028	2.78026e-275
8.022902	2.80779e-275
8.022776	2.83559e-275
8.022651	2.86366e-275
8.022525	2.89202e-275
8.022399	2.92065e-275
8.022273	2.94957e-275
8.022147	2.97877e-275
8.022021	3.00826e-275
8.021896	3.03805e-275
8.021770	3.06813e-275
8.021644	3.0985e-275
8.021518	3.12918e-275
8.021392	3.16016e-275
8.021266	3.19145e-275
8.021141	3.22305e-275
8.021015	3.25496e-275
8.020889	3.28719e-275
8.020763	3.31974e-275
8.020637	3.3526e-275
8.020511	3.3858e-275
8.020386	3.41932e-275
8.020260	3.45317e-275
8.020134	3.48736e-275
8.020008	3.52189e-275
8.019882	3.55676e-275
8.019756	3.59198e-275
8.019631	3.62754e-275
8.019505	3.66346e-275
8.019379	3.69973e-275
8.019253	3.73636e-275
8.019127	3.77335e-275
8.019001	3.81071e-275
8.018876	3.84844e-275
8.018750	3.88655e-275
8.018624	3.92503e-275
8.018498	3.96389e-275
8.018372	4.00313e-275
8.018246	4.04277e-275
8.018121	4.08279e-275
8.017995	4.12322e-275
8.017869	4.16404e-275
8.017743	4.20527e-275
8.017617	4.24691e-275
8.017491	4.28895e-275
8.017366	4.33142e-275
8.017240	4.3743e-275
8.017114	4.41761e-275
8.016988	4.46135e-275
8.016862	4.50552e-275
8.016736	4.55013e-275
8.016611	4.59518e-275
8.016485	4.64068e-275
8.016359	4.68663e-275
8.016233	4.73303e-275
8.016107	4.77989e-275
8.015981	4.82721e-275
8.015856	4.87501e-275
8.015730	4.92327e-275
8.015604	4.97202e-275
8.015478	5.02125e-275
8.015352	5.07096e-275
8.015226	5.12117e-275
8.015101	5.17187e-275
8.014975	5.22308e-275
8.014849	5.27479e-275
8.014723	5.32702e-275
8.014597	5.37976e-275
8.014471	5.43302e-275
8.014346	5.48682e-275
8.014220	5.54114e-275
8.014094	5.596e-275
8.013968	5.65141e-275
8.013842	5.70736e-275
8.013716	5.76387e-275
8.013591	5.82094e-275
8.013465	5.87857e-275
8.013339	5.93677e-275
8.013213	5.99555e-275
8.013087	6.05492e-275
8.012961	6.11486e-275
8.012836	6.17541e-275
8.012710	6.23655e-275
8.012584	6.2983e-275
8.012458	6.36066e-275
8.012332	6.42363e-275
8.012206	6.48723e-275
8.012081	6.55146e-275
8.011955	6.61633e-275
8.011829	6.68183e-275
8.011703	6.74799e-275
8.011577	6.8148e-275
8.011451	6.88227e-275
8.011326	6.95042e-275
8.011200	7.01923e-275
8.011074	7.08873e-275
8.010948	7.15891e-275
8.010822	7.22979e-275
8.010696	7.30137e-275
8.010571	7.37366e-275
8.010445	7.44667e-275
8.010319	7.5204e-275
8.010193	7.59486e-275
8.010067	7.67005e-275
8.009941	7.74599e-275
8.009816	7.82269e-275
8.009690	7.90014e-275
8.009564	7.97836e-275
8.009438	8.05735e-275
8.009312	8.13712e-275
8.009186	8.21769e-275
8.009061	8.29905e-275
8.008935	8.38122e-275
8.008809	8.4642e-275
8.008683	8.54801e-275
8.008557	8.63264e-275
8.008431	8.71811e-275
8.008306	8.80443e-275
8.008180	8.8916e-275
8.008054	8.97963e-275
8.007928	9.06854e-275
8.007802	9.15833e-275
8.007676	9.249e-275
8.007551	9.34058e-275
8.007425	9.43306e-275
8.007299	9.52645e-275
8.007173	9.62077e-275
8.007047	9.71603e-275
8.006921	9.81222e-275
8.006796	9.90937e-275
8.006670	1.00075e-274
8.006544	1.01066e-274
8.006418	1.02066e-274
8.006292	1.03077e-274
8.006166	1.04097e-274
8.006041	1.05128e-274
8.005915	1.06169e-274
8.005789	1.0722e-274
8.005663	1.08282e-274
8.005537	1.09354e-274
8.005411	1.10437e-274
8.005286	1.1153e-274
8.005160	1.12634e-274
8.005034	1.13749e-274
8.004908	1.14876e-274
8.004782	1.16013e-274
8.004656	1.17162e-274
8.004531	1.18322e-274
8.004405	1.19493e-274
8.004279	1.20676e-274
8.004153	1.21871e-274
8.004027	1.23078e-274
8.003901	1.24296e-274
8.003776	1.25527e-274
8.003650	1.2677e-274
8.003524	1.28025e-274
8.003398	1.29292e-274
8.003272	1.30572e-274
8.003146	1.31865e-274
8.003021	1.33171e-274
8.002895	1.34489e-274
8.002769	1.35821e-274
8.002643	1.37166e-274
8.002517	1.38524e-274
8.002391	1.39895e-274
8.002266	1.4128e-274
8.002140	1.42679e-274
8.002014	1.44092e-274
8.001888	1.45518e-274
8.001762	1.46959e-274
8.001636	1.48414e-274
8.001511	1.49884e-274
8.001385	1.51368e-274
8.001259	1.52866e-274
8.001133	1.5438e-274
8.001007	1.55908e-274
8.000881	1.57452e-274
8.000756	1.59011e-274
8.000630	1.60585e-274
8.000504	1.62175e-274
8.000378	1.63781e-274
8.000252	1.65402e-274
8.000126	1.6704e-274
8.000001	1.68694e-274
7.999875	1.70364e-274
7.999749	1.72051e-274
7.999623	1.73754e-274
7.999497	1.75475e-274
7.999371	1.77212e-274
7.999246	1.78967e-274
7.999120	1.80739e-274
7.998994	1.82528e-274
7.998868	1.84335e-274
7.998742	1.8616e-274
7.998616	1.88003e-274
7.998491	1.89865e-274
7.998365	1.91745e-274
7.998239	1.93643e-274
7.998113	1.9556e-274
7.997987	1.97497e-274
7.997861	1.99452e-274
7.997736	2.01427e-274
7.997610	2.03421e-274
7.997484	2.05435e-274
7.997358	2.07469e-274
7.997232	2.09523e-274
7.997106	2.11598e-274
7.996981	2.13693e-274
7.996855	2.15809e-274
7.996729	2.17945e-274
7.996603	2.20103e-274
7.996477	2.22282e-274
7.996351	2.24483e-274
7.996226	2.26706e-274
7.996100	2.2895e-274
7.995974	2.31217e-274
7.995848	2.33506e-274
7.995722	2.35818e-274
7.995596	2.38153e-274
7.995471	2.40511e-274
7.995345	2.42892e-274
7.995219	2.45297e-274
7.995093	2.47726e-274
7.994967	2.50179e-274
7.994841	2.52656e-274
7.994716	2.55157e-274
7.994590	2.57683e-274
7.994464	2.60235e-274
7.994338	2.62811e-274
7.994212	2.65413e-274
7.994086	2.68041e-274
7.993961	2.70695e-274
7.993835	2.73375e-274
7.993709	2.76082e-274
7.993583	2.78815e-274
7.993457	2.81576e-274
7.993331	2.84364e-274
7.993206	2.87179e-274
7.993080	2.90022e-274
7.992954	2.92894e-274
7.992828	2.95794e-274
7.992702	2.98722e-274
7.992576	3.0168e-274
7.992451	3.04667e-274
7.992325	3.07683e-274
7.992199	3.1073e-274
7.992073	3.13806e-274
7.991947	3.16913e-274
7.991821	3.20051e-274
7.991696	3.2322e-274
7.991570	3.2642e-274
7.991444	3.29652e-274
7.991318	3.32916e-274
7.991192	3.36212e-274
7.991066	3.39541e-274
7.990941	3.42902e-274
7.990815	3.46297e-274
7.990689	3.49726e-274
7.990563	3.53189e-274
7.990437	3.56686e-274
7.990311	3.60217e-274
7.990186	3.63784e-274
7.990060	3.67385e-274
7.989934	3.71023e-274
7.989808	3.74696e-274
7.989682	3.78406e-274
7.989556	3.82153e-274
7.989431	3.85936e-274
7.989305	3.89757e-274
7.989179	3.93616e-274
7.989053	3.97513e-274
7.988927	4.01449e-274
7.988801	4.05424e-274
7.988676	4.09438e-274
7.988550	4.13492e-274
7.988424	4.17586e-274
7.988298	4.2172e-274
7.988172	4.25896e-274
7.988046	4.30112e-274
7.987921	4.34371e-274
7.987795	4.38672e-274
7.987669	4.43015e-274
7.987543	4.47401e-274
7.987417	4.51831e-274
7.987291	4.56304e-274
7.987166	4.60822e-274
7.987040	4.65385e-274
7.986914	4.69992e-274
7.986788	4.74646e-274
7.986662	4.79345e-274
7.986536	4.84091e-274
7.986411	4.88884e-274
7.986285	4.93724e-274
7.986159	4.98613e-274
7.986033	5.0355e-274
7.985907	5.08535e-274
7.985781	5.1357e-274
7.985656	5.18655e-274
7.985530	5.2379e-274
7.985404	5.28976e-274
7.985278	5.34213e-274
7.985152	5.39503e-274
7.985026	5.44844e-274
7.984901	5.50239e-274
7.984775	5.55686e-274
7.984649	5.61188e-274
7.984523	5.66745e-274
7.984397	5.72356e-274
7.984271	5.78023e-274
7.984146	5.83746e-274
7.984020	5.89525e-274
7.983894	5.95362e-274
7.983768	6.01257e-274
7.983642	6.0721e-274
7.983516	6.13222e-274
7.983391	6.19293e-274
7.983265	6.25425e-274
7.983139	6.31617e-274
7.983013	6.37871e-274
7.982887	6.44186e-274
7.982761	6.50564e-274
7.982636	6.57005e-274
7.982510	6.6351e-274
7.982384	6.7008e-274
7.982258	6.76714e-274
7.982132	6.83414e-274
7.982006	6.9018e-274
7.981881	6.97014e-274
7.981755	7.03915e-274
7.981629	7.10884e-274
7.981503	7.17923e-274
7.981377	7.25031e-274
7.981251	7.32209e-274
7.981126	7.39459e-274
7.981000	7.4678e-274
7.980874	7.54174e-274
7.980748	7.61641e-274
7.980622	7.69182e-274
7.980496	7.76797e-274
7.980371	7.84488e-274
7.980245	7.92256e-274
7.980119	8.001e-274
7.979993	8.08021e-274
7.979867	8.16022e-274
7.979741	8.24101e-274
7.979616	8.3226e-274
7.979490	8.405e-274
7.979364	8.48822e-274
7.979238	8.57226e-274
7.979112	8.65713e-274
7.978986	8.74285e-274
7.978861	8.82941e-274
7.978735	8.91683e-274
7.978609	9.00511e-274
7.978483	9.09427e-274
7.978357	9.18431e-274
7.978231	9.27525e-274
7.978106	9.36708e-274
7.977980	9.45982e-274
7.977854	9.55348e-274
7.977728	9.64807e-274
7.977602	9.7436e-274
7.977476	9.84007e-274
7.977351	9.93749e-274
7.977225	1.00359e-273
7.977099	1.01352e-273
7.976973	1.02356e-273
7.976847	1.03369e-273
7.976721	1.04393e-273
7.976596	1.05426e-273
7.976470	1.0647e-273
7.976344	1.07524e-273
7.976218	1.08589e-273
7.976092	1.09664e-273
7.975966	1.1075e-273
7.975841	1.11846e-273
7.975715	1.12954e-273
7.975589	1.14072e-273
7.975463	1.15202e-273
7.975337	1.16342e-273
7.975211	1.17494e-273
7.975086	1.18657e-273
7.974960	1.19832e-273
7.974834	1.21019e-273
7.974708	1.22217e-273
7.974582	1.23427e-273
7.974456	1.24649e-273
7.974331	1.25883e-273
7.974205	1.27129e-273
7.974079	1.28388e-273
7.973953	1.29659e-273
7.973827	1.30943e-273
7.973701	1.32239e-273
7.973576	1.33549e-273
7.973450	1.34871e-273
7.973324	1.36206e-273
7.973198	1.37555e-273
7.973072	1.38917e-273
7.972946	1.40292e-273
7.972821	1.41681e-273
7.972695	1.43084e-273
7.972569	1.44501e-273
7.972443	1.45931e-273
7.972317	1.47376e-273
7.972191	1.48835e-273
7.972066	1.50309e-273
7.971940	1.51797e-273
7.971814	1.533e-273
7.971688	1.54818e-273
7.971562	1.56351e-273
7.971436	1.57899e-273
7.971311	1.59462e-273
7.971185	1.61041e-273
7.971059	1.62635e-273
7.970933	1.64246e-273
7.970807	1.65872e-273
7.970681	1.67514e-273
7.970556	1.69173e-273
7.970430	1.70848e-273
7.970304	1.72539e-273
7.970178	1.74247e-273
7.970052	1.75973e-273
7.969926	1.77715e-273
7.969801	1.79474e-273
7.969675	1.81251e-273
7.969549	1.83046e-273
7.969423	1.84858e-273
7.969297	1.86689e-273
7.969171	1.88537e-273
7.969046	1.90404e-273
7.968920	1.92289e-273
7.968794	1.94193e-273
7.968668	1.96115e-273
7.968542	1.98057e-273
7.968416	2.00018e-273
7.968291	2.01998e-273
7.968165	2.03998e-273
7.968039	2.06018e-273
7.967913	2.08058e-273
7.967787	2.10118e-273
7.967661	2.12198e-273
7.967536	2.14299e-273
7.967410	2.16421e-273
7.967284	2.18564e-273
7.967158	2.20728e-273
7.967032	2.22913e-273
7.966906	2.2512e-273
7.966781	2.27349e-273
7.966655	2.296e-273
7.966529	2.31873e-273
7.966403	2.34169e-273
7.966277	2.36487e-273
7.966151	2.38829e-273
7.966026	2.41193e-273
7.965900	2.43582e-273
7.965774	2.45993e-273
7.965648	2.48429e-273
7.965522	2.50888e-273
7.965396	2.53372e-273
7.965271	2.55881e-273
7.965145	2.58415e-273
7.965019	2.60973e-273
7.964893	2.63557e-273
7.964767	2.66166e-273
7.964641	2.68802e-273
7.964516	2.71463e-273
7.964390	2.74151e-273
7.964264	2.76865e-273
7.964138	2.79606e-273
7.964012	2.82375e-273
7.963886	2.8517e-273
7.963761	2.87994e-273
7.963635	2.90845e-273
7.963509	2.93725e-273
7.963383	2.96633e-273
7.963257	2.9957e-273
7.963131	3.02536e-273
7.963006	3.05531e-273
7.962880	3.08556e-273
7.962754	3.11611e-273
7.962628	3.14697e-273
7.962502	3.17812e-273
7.962376	3.20959e-273
7.962251	3.24137e-273
7.962125	3.27346e-273
7.961999	3.30587e-273
7.961873	3.3386e-273
7.961747	3.37166e-273
7.961621	3.40504e-273
7.961496	3.43875e-273
7.961370	3.4728e-273
7.961244	3.50718e-273
7.961118	3.54191e-273
7.960992	3.57698e-273
7.960866	3.61239e-273
7.960741	3.64816e-273
7.960615	3.68428e-273
7.960489	3.72076e-273
7.960363	3.75759e-273
7.960237	3.7948e-273
7.960111	3.83237e-273
7.959986	3.87031e-273
7.959860	3.90863e-273
7.959734	3.94733e-273
7.959608	3.98641e-273
7.959482	4.02588e-273
7.959356	4.06574e-273
7.959231	4.106e-273
7.959105	4.14665e-273
7.958979	4.18771e-273
7.958853	4.22917e-273
7.958727	4.27104e-273
7.958601	4.31333e-273
7.958476	4.35604e-273
7.958350	4.39916e-273
7.958224	4.44272e-273
7.958098	4.48671e-273
7.957972	4.53113e-273
7.957846	4.57599e-273
7.957720	4.6213e-273
7.957595	4.66705e-273
7.957469	4.71326e-273
7.957343	4.75993e-273
7.957217	4.80705e-273
7.957091	4.85465e-273
7.956965	4.90271e-273
7.956840	4.95126e-273
7.956714	5.00028e-273
7.956588	5.04978e-273
7.956462	5.09978e-273
7.956336	5.15027e-273
7.956210	5.20127e-273
7.956085	5.25276e-273
7.955959	5.30477e-273
7.955833	5.35729e-273
7.955707	5.41034e-273
7.955581	5.4639e-273
7.955455	5.518e-273
7.955330	5.57263e-273
7.955204	5.62781e-273
7.955078	5.68353e-273
7.954952	5.7398e-273
7.954826	5.79663e-273
7.954700	5.85402e-273
7.954575	5.91198e-273
7.954449	5.97052e-273
7.954323	6.02963e-273
7.954197	6.08933e-273
7.954071	6.14962e-273
7.953945	6.2105e-273
7.953820	6.27199e-273
7.953694	6.33409e-273
7.953568	6.39681e-273
7.953442	6.46014e-273
7.953316	6.5241e-273
7.953190	6.5887e-273
7.953065	6.65393e-273
7.952939	6.71981e-273
7.952813	6.78634e-273
7.952687	6.85353e-273
7.952561	6.92139e-273
7.952435	6.98992e-273
7.952310	7.05912e-273
7.952184	7.12902e-273
7.952058	7.1996e-273
7.951932	7.27088e-273
7.951806	7.34287e-273
7.951680	7.41557e-273
7.951555	7.48899e-273
7.951429	7.56314e-273
7.951303	7.63802e-273
7.951177	7.71365e-273
7.951051	7.79002e-273
7.950925	7.86715e-273
7.950800	7.94504e-273
7.950674	8.0237e-273
7.950548	8.10314e-273
7.950422	8.18337e-273
7.950296	8.26439e-273
7.950170	8.34622e-273
7.950045	8.42885e-273
7.949919	8.51231e-273
7.949793	8.59659e-273
7.949667	8.6817e-273
7.949541	8.76766e-273
7.949415	8.85447e-273
7.949290	8.94213e-273
7.949164	9.03067e-273
7.949038	9.12008e-273
7.948912	9.21038e-273
7.948786	9.30157e-273
7.948660	9.39366e-273
7.948535	9.48667e-273
7.948409	9.58059e-273
7.948283	9.67545e-273
7.948157	9.77125e-273
7.948031	9.86799e-273
7.947905	9.96569e-273
7.947780	1.00644e-272
7.947654	1.0164e-272
7.947528	1.02646e-272
7.947402	1.03663e-272
7.947276	1.04689e-272
7.947150	1.05726e-272
7.947025	1.06772e-272
7.946899	1.0783e-272
7.946773	1.08897e-272
7.946647	1.09975e-272
7.946521	1.11064e-272
7.946395	1.12164e-272
7.946270	1.13274e-272
7.946144	1.14396e-272
7.946018	1.15528e-272
7.945892	1.16672e-272
7.945766	1.17827e-272
7.945640	1.18994e-272
7.945515	1.20172e-272
7.945389	1.21362e-272
7.945263	1.22564e-272
7.945137	1.23777e-272
7.945011	1.25003e-272
7.944885	1.2624e-272
7.944760	1.2749e-272
7.944634	1.28752e-272
7.944508	1.30027e-272
7.944382	1.31315e-272
7.944256	1.32615e-272
7.944130	1.33928e-272
7.944005	1.35254e-272
7.943879	1.36593e-272
7.943753	1.37945e-272
7.943627	1.39311e-272
7.943501	1.4069e-272
7.943375	1.42083e-272
7.943250	1.4349e-272
7.943124	1.44911e-272
7.942998	1.46345e-272
7.942872	1.47794e-272
7.942746	1.49258e-272
7.942620	1.50736e-272
7.942495	1.52228e-272
7.942369	1.53735e-272
7.942243	1.55257e-272
7.942117	1.56794e-272
7.941991	1.58347e-272
7.941865	1.59915e-272
7.941740	1.61498e-272
7.941614	1.63097e-272
7.941488	1.64712e-272
7.941362	1.66342e-272
7.941236	1.67989e-272
7.941110	1.69653e-272
7.940985	1.71332e-272
7.940859	1.73029e-272
7.940733	1.74742e-272
7.940607	1.76472e-272
7.940481	1.78219e-272
7.940355	1.79984e-272
7.940230	1.81766e-272
7.940104	1.83565e-272
7.939978	1.85383e-272
7.939852	1.87218e-272
7.939726	1.89072e-272
7.939600	1.90944e-272
7.939475	1.92834e-272
7.939349	1.94744e-272
7.939223	1.96672e-272
7.939097	1.98619e-272
7.938971	2.00586e-272
7.938845	2.02572e-272
7.938720	2.04577e-272
7.938594	2.06603e-272
7.938468	2.08648e-272
7.938342	2.10714e-272
7.938216	2.128e-272
7.938090	2.14907e-272
7.937965	2.17035e-272
7.937839	2.19184e-272
7.937713	2.21354e-272
7.937587	2.23546e-272
7.937461	2.25759e-272
7.937335	2.27994e-272
7.937210	2.30251e-272
7.937084	2.32531e-272
7.936958	2.34833e-272
7.936832	2.37158e-272
7.936706	2.39507e-272
7.936580	2.41878e-272
7.936455	2.44273e-272
7.936329	2.46691e-272
7.936203	2.49134e-272
7.936077	2.516e-272
7.935951	2.54091e-272
7.935825	2.56607e-272
7.935700	2.59148e-272
7.935574	2.61714e-272
7.935448	2.64305e-272
7.935322	2.66922e-272
7.935196	2.69564e-272
7.935070	2.72233e-272
7.934945	2.74929e-272
7.934819	2.77651e-272
7.934693	2.804e-272
7.934567	2.83176e-272
7.934441	2.8598e-272
7.934315	2.88811e-272
7.934190	2.91671e-272
7.934064	2.94558e-272
7.933938	2.97475e-272
7.933812	3.0042e-272
7.933686	3.03395e-272
7.933560	3.06398e-272
7.933435	3.09432e-272
7.933309	3.12496e-272
7.933183	3.1559e-272
7.933057	3.18714e-272
7.932931	3.2187e-272
7.932805	3.25057e-272
7.932680	3.28275e-272
7.932554	3.31525e-272
7.932428	3.34808e-272
7.932302	3.38123e-272
7.932176	3.4147e-272
7.932050	3.44851e-272
7.931925	3.48265e-272
7.931799	3.51714e-272
7.931673	3.55196e-272
7.931547	3.58713e-272
7.931421	3.62264e-272
7.931295	3.65851e-272
7.931170	3.69473e-272
7.931044	3.73131e-272
7.930918	3.76826e-272
7.930792	3.80557e-272
7.930666	3.84325e-272
7.930540	3.8813e-272
7.930415	3.91973e-272
7.930289	3.95853e-272
7.930163	3.99773e-272
7.930037	4.03731e-272
7.929911	4.07728e-272
7.929785	4.11765e-272
7.929660	4.15842e-272
7.929534	4.19959e-272
7.929408	4.24117e-272
7.929282	4.28316e-272
7.929156	4.32557e-272
7.929030	4.3684e-272
7.928905	4.41165e-272
7.928779	4.45533e-272
7.928653	4.49944e-272
7.928527	4.54399e-272
7.928401	4.58898e-272
7.928275	4.63441e-272
7.928150	4.6803e-272
7.928024	4.72664e-272
7.927898	4.77343e-272
7.927772	4.82069e-272
7.927646	4.86842e-272
7.927520	4.91663e-272
7.927395	4.9653e-272
7.927269	5.01447e-272
7.927143	5.06411e-272
7.927017	5.11425e-272
7.926891	5.16489e-272
7.926765	5.21603e-272
7.926640	5.26767e-272
7.926514	5.31982e-272
7.926388	5.3725e-272
7.926262	5.42569e-272
7.926136	5.47941e-272
7.926010	5.53366e-272
7.925885	5.58845e-272
7.925759	5.64378e-272
7.925633	5.69966e-272
7.925507	5.75609e-272
7.925381	5.81308e-272
7.925255	5.87063e-272
7.925130	5.92876e-272
7.925004	5.98746e-272
7.924878	6.04674e-272
7.924752	6.10661e-272
7.924626	6.16707e-272
7.924500	6.22813e-272
7.924375	6.28979e-272
7.924249	6.35207e-272
7.924123	6.41496e-272
7.923997	6.47847e-272
7.923871	6.54261e-272
7.923745	6.60739e-272
7.923620	6.67281e-272
7.923494	6.73888e-272
7.923368	6.8056e-272
7.923242	6.87298e-272
7.923116	6.94103e-272
7.922990	7.00975e-272
7.922865	7.07915e-272
7.922739	7.14924e-272
7.922613	7.22003e-272
7.922487	7.29151e-272
7.922361	7.36371e-272
7.922235	7.43661e-272
7.922110	7.51024e-272
7.921984	7.5846e-272
7.921858	7.6597e-272
7.921732	7.73553e-272
7.921606	7.81212e-272
7.921480	7.88947e-272
7.921355	7.96758e-272
7.921229	8.04647e-272
7.921103	8.12614e-272
7.920977	8.20659e-272
7.920851	8.28785e-272
7.920725	8.3699e-272
7.920600	8.45277e-272
7.920474	8.53646e-272
7.920348	8.62098e-272
7.920222	8.70634e-272
7.920096	8.79254e-272
7.919970	8.87959e-272
7.919845	8.96751e-272
7.919719	9.05629e-272
7.919593	9.14596e-272
7.919467	9.23651e-272
7.919341	9.32796e-272
7.919215	9.42032e-272
7.919090	9.51359e-272
7.918964	9.60778e-272
7.918838	9.70291e-272
7.918712	9.79897e-272
7.918586	9.89599e-272
7.918460	9.99397e-272
7.918335	1.00929e-271
7.918209	1.01929e-271
7.918083	1.02938e-271
7.917957	1.03957e-271
7.917831	1.04986e-271
7.917705	1.06026e-271
7.917580	1.07075e-271
7.917454	1.08135e-271
7.917328	1.09206e-271
7.917202	1.10287e-271
7.917076	1.11379e-271
7.916950	1.12482e-271
7.916825	1.13596e-271
7.916699	1.1472e-271
7.916573	1.15856e-271
7.916447	1.17003e-271
7.916321	1.18162e-271
7.916195	1.19332e-271
7.916070	1.20513e-271
7.915944	1.21706e-271
7.915818	1.22911e-271
7.915692	1.24128e-271
7.915566	1.25357e-271
7.915440	1.26598e-271
7.915315	1.27852e-271
7.915189	1.29118e-271
7.915063	1.30396e-271
7.914937	1.31687e-271
7.914811	1.32991e-271
7.914685	1.34308e-271
7.914560	1.35638e-271
7.914434	1.3698e-271
7.914308	1.38337e-271
7.914182	1.39706e-271
7.914056	1.4109e-271
7.913930	1.42486e-271
7.913805	1.43897e-271
7.913679	1.45322e-271
7.913553	1.46761e-271
7.913427	1.48214e-271
7.913301	1.49681e-271
7.913175	1.51163e-271
7.913050	1.5266e-271
7.912924	1.54171e-271
7.912798	1.55698e-271
7.912672	1.57239e-271
7.912546	1.58796e-271
7.912420	1.60368e-271
7.912295	1.61956e-271
7.912169	1.6356e-271
7.912043	1.65179e-271
7.911917	1.66815e-271
7.911791	1.68466e-271
7.911665	1.70134e-271
7.911540	1.71819e-271
7.911414	1.7352e-271
7.911288	1.75238e-271
7.911162	1.76973e-271
7.911036	1.78725e-271
7.910910	1.80494e-271
7.910785	1.82282e-271
7.910659	1.84086e-271
7.910533	1.85909e-271
7.910407	1.8775e-271
7.910281	1.89608e-271
7.910155	1.91486e-271
7.910030	1.93382e-271
7.909904	1.95296e-271
7.909778	1.9723e-271
7.909652	1.99183e-271
7.909526	2.01155e-271
7.909400	2.03146e-271
7.909275	2.05158e-271
7.909149	2.07189e-271
7.909023	2.0924e-271
7.908897	2.11312e-271
7.908771	2.13404e-271
7.908645	2.15517e-271
7.908520	2.17651e-271
7.908394	2.19806e-271
7.908268	2.21982e-271
7.908142	2.2418e-271
7.908016	2.264e-271
7.907890	2.28641e-271
7.907765	2.30905e-271
7.907639	2.33191e-271
7.907513	2.355e-271
7.907387	2.37831e-271
7.907261	2.40186e-271
7.907135	2.42564e-271
7.907010	2.44966e-271
7.906884	2.47391e-271
7.906758	2.49841e-271
7.906632	2.52314e-271
7.906506	2.54812e-271
7.906380	2.57335e-271
7.906255	2.59883e-271
7.906129	2.62456e-271
7.906003	2.65055e-271
7.905877	2.67679e-271
7.905751	2.70329e-271
7.905625	2.73006e-271
7.905500	2.75709e-271
7.905374	2.78439e-271
7.905248	2.81195e-271
7.905122	2.8398e-271
7.904996	2.86791e-271
7.904870	2.89631e-271
7.904745	2.92498e-271
7.904619	2.95394e-271
7.904493	2.98319e-271
7.904367	3.01273e-271
7.904241	3.04255e-271
7.904115	3.07268e-271
7.903990	3.1031e-271
7.903864	3.13382e-271
7.903738	3.16485e-271
7.903612	3.19619e-271
7.903486	3.22783e-271
7.903360	3.25979e-271
7.903235	3.29207e-271
7.903109	3.32466e-271
7.902983	3.35758e-271
7.902857	3.39082e-271
7.902731	3.42439e-271
7.902605	3.4583e-271
7.902480	3.49254e-271
7.902354	3.52712e-271
7.902228	3.56204e-271
7.902102	3.59731e-271
7.901976	3.63292e-271
7.901850	3.66889e-271
7.901725	3.70522e-271
7.901599	3.7419e-271
7.901473	3.77895e-271
7.901347	3.81637e-271
7.901221	3.85415e-271
7.901095	3.89231e-271
7.900970	3.93085e-271
7.900844	3.96977e-271
7.900718	4.00907e-271
7.900592	4.04876e-271
7.900466	4.08885e-271
7.900340	4.12933e-271
7.900215	4.17022e-271
7.900089	4.21151e-271
7.899963	4.25321e-271
7.899837	4.29532e-271
7.899711	4.33784e-271
7.899585	4.38079e-271
7.899460	4.42417e-271
7.899334	4.46797e-271
7.899208	4.51221e-271
7.899082	4.55688e-271
7.898956	4.602e-271
7.898830	4.64756e-271
7.898705	4.69358e-271
7.898579	4.74005e-271
7.898453	4.78698e-271
7.898327	4.83437e-271
7.898201	4.88224e-271
7.898075	4.93058e-271
7.897950	4.97939e-271
7.897824	5.0287e-271
7.897698	5.07848e-271
7.897572	5.12877e-271
7.897446	5.17954e-271
7.897320	5.23083e-271
7.897195	5.28262e-271
7.897069	5.33492e-271
7.896943	5.38774e-271
7.896817	5.44108e-271
7.896691	5.49496e-271
7.896565	5.54936e-271
7.896440	5.6043e-271
7.896314	5.65979e-271
7.896188	5.71583e-271
7.896062	5.77242e-271
7.895936	5.82957e-271
7.895810	5.88729e-271
7.895685	5.94558e-271
7.895559	6.00445e-271
7.895433	6.0639e-271
7.895307	6.12394e-271
7.895181	6.18457e-271
7.895055	6.2458e-271
7.894930	6.30764e-271
7.894804	6.37009e-271
7.894678	6.43316e-271
7.894552	6.49685e-271
7.894426	6.56118e-271
7.894300	6.62614e-271
7.894175	6.69175e-271
7.894049	6.758e-271
7.893923	6.82491e-271
7.893797	6.89248e-271
7.893671	6.96073e-271
7.893545	7.02964e-271
7.893420	7.09924e-271
7.893294	7.16953e-271
7.893168	7.24052e-271
7.893042	7.3122e-271
7.892916	7.3846e-271
7.892790	7.45772e-271
7.892665	7.53155e-271
7.892539	7.60612e-271
7.892413	7.68143e-271
7.892287	7.75748e-271
7.892161	7.83429e-271
7.892035	7.91186e-271
7.891909	7.99019e-271
7.891784	8.0693e-271
7.891658	8.1492e-271
7.891532	8.22988e-271
7.891406	8.31136e-271
7.891280	8.39365e-271
7.891154	8.47676e-271
7.891029	8.56069e-271
7.890903	8.64544e-271
7.890777	8.73104e-271
7.890651	8.81749e-271
7.890525	8.90479e-271
7.890399	8.99295e-271
7.890274	9.08199e-271
7.890148	9.17191e-271
7.890022	9.26272e-271
7.889896	9.35443e-271
7.889770	9.44705e-271
7.889644	9.54058e-271
7.889519	9.63504e-271
7.889393	9.73044e-271
7.889267	9.82678e-271
7.889141	9.92407e-271
7.889015	1.00223e-270
7.888889	1.01216e-270
7.888764	1.02218e-270
7.888638	1.0323e-270
7.888512	1.04252e-270
7.888386	1.05284e-270
7.888260	1.06326e-270
7.888134	1.07379e-270
7.888009	1.08442e-270
7.887883	1.09516e-270
7.887757	1.106e-270
7.887631	1.11695e-270
7.887505	1.12801e-270
7.887379	1.13918e-270
7.887254	1.15046e-270
7.887128	1.16185e-270
7.887002	1.17335e-270
7.886876	1.18497e-270
7.886750	1.1967e-270
7.886624	1.20855e-270
7.886499	1.22052e-270
7.886373	1.2326e-270
7.886247	1.24481e-270
7.886121	1.25713e-270
7.885995	1.26958e-270
7.885869	1.28215e-270
7.885744	1.29484e-270
7.885618	1.30766e-270
7.885492	1.32061e-270
7.885366	1.33368e-270
7.885240	1.34689e-270
7.885114	1.36022e-270
7.884989	1.37369e-270
7.884863	1.38729e-270
7.884737	1.40103e-270
7.884611	1.4149e-270
7.884485	1.42891e-270
7.884359	1.44306e-270
7.884234	1.45734e-270
7.884108	1.47177e-270
7.883982	1.48634e-270
7.883856	1.50106e-270
7.883730	1.51592e-270
7.883604	1.53093e-270
7.883479	1.54609e-270
7.883353	1.5614e-270
7.883227	1.57686e-270
7.883101	1.59247e-270
7.882975	1.60823e-270
7.882849	1.62416e-270
7.882724	1.64024e-270
7.882598	1.65648e-270
7.882472	1.67288e-270
7.882346	1.68944e-270
7.882220	1.70617e-270
7.882094	1.72306e-270
7.881969	1.74012e-270
7.881843	1.75735e-270
7.881717	1.77475e-270
7.881591	1.79232e-270
7.881465	1.81007e-270
7.881339	1.82799e-270
7.881214	1.84609e-270
7.881088	1.86436e-270
7.880962	1.88282e-270
7.880836	1.90147e-270
7.880710	1.92029e-270
7.880584	1.9393e-270
7.880459	1.9585e-270
7.880333	1.9779e-270
7.880207	1.99748e-270
7.880081	2.01726e-270
7.879955	2.03723e-270
7.879829	2.0574e-270
7.879704	2.07777e-270
7.879578	2.09834e-270
7.879452	2.11912e-270
7.879326	2.1401e-270
7.879200	2.16129e-270
7.879074	2.18268e-270
7.878949	2.2043e-270
7.878823	2.22612e-270
7.878697	2.24816e-270
7.878571	2.27042e-270
7.878445	2.2929e-270
7.878319	2.3156e-270
7.878194	2.33853e-270
7.878068	2.36168e-270
7.877942	2.38506e-270
7.877816	2.40868e-270
7.877690	2.43253e-270
7.877564	2.45661e-270
7.877439	2.48093e-270
7.877313	2.5055e-270
7.877187	2.5303e-270
7.877061	2.55536e-270
7.876935	2.58066e-270
7.876809	2.60621e-270
7.876684	2.63201e-270
7.876558	2.65807e-270
7.876432	2.68439e-270
7.876306	2.71096e-270
7.876180	2.73781e-270
7.876054	2.76491e-270
7.875929	2.79229e-270
7.875803	2.81993e-270
7.875677	2.84785e-270
7.875551	2.87605e-270
7.875425	2.90453e-270
7.875299	2.93328e-270
7.875174	2.96233e-270
7.875048	2.99165e-270
7.874922	3.02127e-270
7.874796	3.05119e-270
7.874670	3.0814e-270
7.874544	3.11191e-270
7.874419	3.14272e-270
7.874293	3.17383e-270
7.874167	3.20526e-270
7.874041	3.23699e-270
7.873915	3.26904e-270
7.873789	3.30141e-270
7.873664	3.33409e-270
7.873538	3.3671e-270
7.873412	3.40044e-270
7.873286	3.43411e-270
7.873160	3.46811e-270
7.873034	3.50245e-270
7.872909	3.53713e-270
7.872783	3.57215e-270
7.872657	3.60751e-270
7.872531	3.64323e-270
7.872405	3.6793e-270
7.872279	3.71573e-270
7.872154	3.75252e-270
7.872028	3.78967e-270
7.871902	3.82719e-270
7.871776	3.86509e-270
7.871650	3.90336e-270
7.871524	3.942e-270
7.871399	3.98103e-270
7.871273	4.02045e-270
7.871147	4.06025e-270
7.871021	4.10045e-270
7.870895	4.14105e-270
7.870769	4.18205e-270
7.870644	4.22346e-270
7.870518	4.26527e-270
7.870392	4.3075e-270
7.870266	4.35015e-270
7.870140	4.39322e-270
7.870014	4.43672e-270
7.869889	4.48065e-270
7.869763	4.52501e-270
7.869637	4.56981e-270
7.869511	4.61506e-270
7.869385	4.66075e-270
7.869259	4.7069e-270
7.869134	4.7535e-270
7.869008	4.80056e-270
7.868882	4.84809e-270
7.868756	4.89609e-270
7.868630	4.94457e-270
7.868504	4.99352e-270
7.868379	5.04296e-270
7.868253	5.09289e-270
7.868127	5.14332e-270
7.868001	5.19424e-270
7.867875	5.24567e-270
7.867749	5.29761e-270
7.867624	5.35006e-270
7.867498	5.40303e-270
7.867372	5.45652e-270
7.867246	5.51055e-270
7.867120	5.56511e-270
7.866994	5.62021e-270
7.866869	5.67585e-270
7.866743	5.73205e-270
7.866617	5.7888e-270
7.866491	5.84612e-270
7.866365	5.904e-270
7.866239	5.96245e-270
7.866114	6.02149e-270
7.865988	6.0811e-270
7.865862	6.14131e-270
7.865736	6.20212e-270
7.865610	6.26352e-270
7.865484	6.32554e-270
7.865359	6.38817e-270
7.865233	6.45142e-270
7.865107	6.51529e-270
7.864981	6.5798e-270
7.864855	6.64494e-270
7.864729	6.71073e-270
7.864604	6.77718e-270
7.864478	6.84428e-270
7.864352	6.91204e-270
7.864226	6.98048e-270
7.864100	7.04959e-270
7.863974	7.11939e-270
7.863849	7.18988e-270
7.863723	7.26106e-270
7.863597	7.33295e-270
7.863471	7.40556e-270
7.863345	7.47888e-270
7.863219	7.55293e-270
7.863094	7.62771e-270
7.862968	7.70323e-270
7.862842	7.7795e-270
7.862716	7.85652e-270
7.862590	7.93431e-270
7.862464	8.01287e-270
7.862339	8.0922e-270
7.862213	8.17232e-270
7.862087	8.25323e-270
7.861961	8.33495e-270
7.861835	8.41747e-270
7.861709	8.50081e-270
7.861584	8.58498e-270
7.861458	8.66998e-270
7.861332	8.75582e-270
7.861206	8.84251e-270
7.861080	8.93006e-270
7.860954	9.01847e-270
7.860829	9.10776e-270
7.860703	9.19794e-270
7.860577	9.28901e-270
7.860451	9.38098e-270
7.860325	9.47386e-270
7.860199	9.56766e-270
7.860074	9.66238e-270
7.859948	9.75805e-270
7.859822	9.85466e-270
7.859696	9.95223e-270
7.859570	1.00508e-269
7.859444	1.01503e-269
7.859319	1.02508e-269
7.859193	1.03523e-269
7.859067	1.04548e-269
7.858941	1.05583e-269
7.858815	1.06628e-269
7.858689	1.07684e-269
7.858564	1.0875e-269
7.858438	1.09827e-269
7.858312	1.10914e-269
7.858186	1.12012e-269
7.858060	1.13121e-269
7.857934	1.14241e-269
7.857809	1.15372e-269
7.857683	1.16515e-269
7.857557	1.17668e-269
7.857431	1.18833e-269
7.857305	1.2001e-269
7.857179	1.21198e-269
7.857054	1.22398e-269
7.856928	1.2361e-269
7.856802	1.24834e-269
7.856676	1.2607e-269
7.856550	1.27318e-269
7.856424	1.28579e-269
7.856299	1.29852e-269
7.856173	1.31137e-269
7.856047	1.32436e-269
7.855921	1.33747e-269
7.855795	1.35071e-269
7.855669	1.36408e-269
7.855544	1.37759e-269
7.855418	1.39123e-269
7.855292	1.405e-269
7.855166	1.41891e-269
7.855040	1.43296e-269
7.854914	1.44715e-269
7.854789	1.46148e-269
7.854663	1.47595e-269
7.854537	1.49056e-269
7.854411	1.50532e-269
7.854285	1.52022e-269
7.854159	1.53528e-269
7.854034	1.55048e-269
7.853908	1.56583e-269
7.853782	1.58133e-269
7.853656	1.59699e-269
7.853530	1.6128e-269
7.853404	1.62877e-269
7.853279	1.64489e-269
7.853153	1.66118e-269
7.853027	1.67763e-269
7.852901	1.69424e-269
7.852775	1.71101e-269
7.852649	1.72795e-269
7.852524	1.74506e-269
7.852398	1.76234e-269
7.852272	1.77979e-269
7.852146	1.79741e-269
7.852020	1.8152e-269
7.851894	1.83318e-269
7.851769	1.85133e-269
7.851643	1.86966e-269
7.851517	1.88817e-269
7.851391	1.90686e-269
7.851265	1.92574e-269
7.851139	1.94481e-269
7.851014	1.96406e-269
7.850888	1.98351e-269
7.850762	2.00315e-269
7.850636	2.02298e-269
7.850510	2.04301e-269
7.850384	2.06324e-269
7.850259	2.08366e-269
7.850133	2.1043e-269
7.850007	2.12513e-269
7.849881	2.14617e-269
7.849755	2.16742e-269
7.849629	2.18888e-269
7.849504	2.21055e-269
7.849378	2.23244e-269
7.849252	2.25454e-269
7.849126	2.27686e-269
7.849000	2.29941e-269
7.848874	2.32217e-269
7.848749	2.34516e-269
7.848623	2.36838e-269
7.848497	2.39183e-269
7.848371	2.41551e-269
7.848245	2.43943e-269
7.848119	2.46358e-269
7.847994	2.48797e-269
7.847868	2.51261e-269
7.847742	2.53748e-269
7.847616	2.56261e-269
7.847490	2.58798e-269
7.847364	2.6136e-269
7.847239	2.63948e-269
7.847113	2.66561e-269
7.846987	2.692e-269
7.846861	2.71866e-269
7.846735	2.74557e-269
7.846609	2.77276e-269
7.846484	2.80021e-269
7.846358	2.82794e-269
7.846232	2.85593e-269
7.846106	2.88421e-269
7.845980	2.91277e-269
7.845854	2.94161e-269
7.845729	2.97073e-269
7.845603	3.00014e-269
7.845477	3.02985e-269
7.845351	3.05985e-269
7.845225	3.09014e-269
7.845099	3.12074e-269
7.844974	3.15164e-269
7.844848	3.18284e-269
7.844722	3.21435e-269
7.844596	3.24618e-269
7.844470	3.27832e-269
7.844344	3.31078e-269
7.844219	3.34356e-269
7.844093	3.37666e-269
7.843967	3.41009e-269
7.843841	3.44385e-269
7.843715	3.47795e-269
7.843589	3.51239e-269
7.843464	3.54716e-269
7.843338	3.58228e-269
7.843212	3.61775e-269
7.843086	3.65357e-269
7.842960	3.68974e-269
7.842834	3.72628e-269
7.842709	3.76317e-269
7.842583	3.80043e-269
7.842457	3.83806e-269
7.842331	3.87606e-269
7.842205	3.91443e-269
7.842079	3.95319e-269
7.841954	3.99233e-269
7.841828	4.03186e-269
7.841702	4.07178e-269
7.841576	4.11209e-269
7.841450	4.1528e-269
7.841324	4.19392e-269
7.841199	4.23544e-269
7.841073	4.27738e-269
7.840947	4.31973e-269
7.840821	4.3625e-269
7.840695	4.40569e-269
7.840569	4.44931e-269
7.840444	4.49336e-269
7.840318	4.53785e-269
7.840192	4.58278e-269
7.840066	4.62815e-269
7.839940	4.67398e-269
7.839814	4.72025e-269
7.839689	4.76699e-269
7.839563	4.81418e-269
7.839437	4.86185e-269
7.839311	4.90999e-269
7.839185	4.9586e-269
7.839059	5.00769e-269
7.838934	5.05728e-269
7.838808	5.10735e-269
7.838682	5.15791e-269
7.838556	5.20898e-269
7.838430	5.26056e-269
7.838304	5.31264e-269
7.838179	5.36524e-269
7.838053	5.41836e-269
7.837927	5.47201e-269
7.837801	5.52619e-269
7.837675	5.5809e-269
7.837549	5.63616e-269
7.837424	5.69196e-269
7.837298	5.74831e-269
7.837172	5.80523e-269
7.837046	5.8627e-269
7.836920	5.92075e-269
7.836794	5.97937e-269
7.836669	6.03857e-269
7.836543	6.09836e-269
7.836417	6.15874e-269
7.836291	6.21972e-269
7.836165	6.2813e-269
7.836039	6.34349e-269
7.835914	6.40629e-269
7.835788	6.46972e-269
7.835662	6.53378e-269
7.835536	6.59847e-269
7.835410	6.6638e-269
7.835284	6.72978e-269
7.835159	6.79641e-269
7.835033	6.8637e-269
7.834907	6.93166e-269
7.834781	7.00029e-269
7.834655	7.06959e-269
7.834529	7.13959e-269
7.834404	7.21028e-269
7.834278	7.28167e-269
7.834152	7.35376e-269
7.834026	7.42657e-269
7.833900	7.5001e-269
7.833774	7.57436e-269
7.833649	7.64935e-269
7.833523	7.72509e-269
7.833397	7.80157e-269
7.833271	7.87882e-269
7.833145	7.95682e-269
7.833019	8.0356e-269
7.832894	8.11516e-269
7.832768	8.19551e-269
7.832642	8.27665e-269
7.832516	8.3586e-269
7.832390	8.44136e-269
7.832264	8.52493e-269
7.832139	8.60934e-269
7.832013	8.69458e-269
7.831887	8.78066e-269
7.831761	8.8676e-269
7.831635	8.9554e-269
7.831509	9.04406e-269
7.831384	9.13361e-269
7.831258	9.22404e-269
7.831132	9.31537e-269
7.831006	9.4076e-269
7.830880	9.50074e-269
7.830754	9.59481e-269
7.830629	9.6898e-269
7.830503	9.78574e-269
7.830377	9.88263e-269
7.830251	9.98048e-269
7.830125	1.00793e-268
7.829999	1.01791e-268
7.829874	1.02799e-268
7.829748	1.03816e-268
7.829622	1.04844e-268
7.829496	1.05882e-268
7.829370	1.06931e-268
7.829244	1.07989e-268
7.829119	1.09059e-268
7.828993	1.10138e-268
7.828867	1.11229e-268
7.828741	1.1233e-268
7.828615	1.13442e-268
7.828489	1.14566e-268
7.828364	1.157e-268
7.828238	1.16845e-268
7.828112	1.18002e-268
7.827986	1.19171e-268
7.827860	1.2035e-268
7.827734	1.21542e-268
7.827609	1.22745e-268
7.827483	1.23961e-268
7.827357	1.25188e-268
7.827231	1.26428e-268
7.827105	1.27679e-268
7.826979	1.28943e-268
7.826854	1.3022e-268
7.826728	1.31509e-268
7.826602	1.32811e-268
7.826476	1.34126e-268
7.826350	1.35454e-268
7.826224	1.36795e-268
7.826098	1.3815e-268
7.825973	1.39518e-268
7.825847	1.40899e-268
7.825721	1.42294e-268
7.825595	1.43703e-268
7.825469	1.45126e-268
7.825343	1.46563e-268
7.825218	1.48014e-268
7.825092	1.49479e-268
7.824966	1.50959e-268
7.824840	1.52454e-268
7.824714	1.53963e-268
7.824588	1.55488e-268
7.824463	1.57027e-268
7.824337	1.58582e-268
7.824211	1.60152e-268
7.824085	1.61737e-268
7.823959	1.63339e-268
7.823833	1.64956e-268
7.823708	1.66589e-268
7.823582	1.68239e-268
7.823456	1.69904e-268
7.823330	1.71587e-268
7.823204	1.73285e-268
7.823078	1.75001e-268
7.822953	1.76734e-268
7.822827	1.78484e-268
7.822701	1.80251e-268
7.822575	1.82035e-268
7.822449	1.83838e-268
7.822323	1.85658e-268
7.822198	1.87496e-268
7.822072	1.89352e-268
7.821946	1.91227e-268
7.821820	1.93121e-268
7.821694	1.95033e-268
7.821568	1.96964e-268
7.821443	1.98914e-268
7.821317	2.00883e-268
7.821191	2.02872e-268
7.821065	2.04881e-268
7.820939	2.06909e-268
7.820813	2.08958e-268
7.820688	2.11027e-268
7.820562	2.13116e-268
7.820436	2.15226e-268
7.820310	2.17357e-268
7.820184	2.19509e-268
7.820058	2.21682e-268
7.819933	2.23877e-268
7.819807	2.26094e-268
7.819681	2.28332e-268
7.819555	2.30593e-268
7.819429	2.32876e-268
7.819303	2.35182e-268
7.819178	2.3751e-268
7.819052	2.39862e-268
7.818926	2.42237e-268
7.818800	2.44635e-268
7.818674	2.47057e-268
7.818548	2.49503e-268
7.818423	2.51974e-268
7.818297	2.54468e-268
7.818171	2.56988e-268
7.818045	2.59532e-268
7.817919	2.62102e-268
7.817793	2.64697e-268
7.817668	2.67318e-268
7.817542	2.69964e-268
7.817416	2.72637e-268
7.817290	2.75337e-268
7.817164	2.78063e-268
7.817038	2.80816e-268
7.816913	2.83596e-268
7.816787	2.86404e-268
7.816661	2.8924e-268
7.816535	2.92103e-268
7.816409	2.94995e-268
7.816283	2.97916e-268
7.816158	3.00866e-268
7.816032	3.03845e-268
7.815906	3.06853e-268
7.815780	3.09891e-268
7.815654	3.12959e-268
7.815528	3.16058e-268
7.815403	3.19187e-268
7.815277	3.22347e-268
7.815151	3.25539e-268
7.815025	3.28762e-268
7.814899	3.32017e-268
7.814773	3.35304e-268
7.814648	3.38624e-268
7.814522	3.41977e-268
7.814396	3.45363e-268
7.814270	3.48782e-268
7.814144	3.52235e-268
7.814018	3.55723e-268
7.813893	3.59245e-268
7.813767	3.62802e-268
7.813641	3.66394e-268
7.813515	3.70021e-268
7.813389	3.73685e-268
7.813263	3.77385e-268
7.813138	3.81121e-268
7.813012	3.84895e-268
7.812886	3.88705e-268
7.812760	3.92554e-268
7.812634	3.96441e-268
7.812508	4.00366e-268
7.812383	4.0433e-268
7.812257	4.08333e-268
7.812131	4.12376e-268
7.812005	4.16459e-268
7.811879	4.20582e-268
7.811753	4.24746e-268
7.811628	4.28952e-268
7.811502	4.33199e-268
7.811376	4.37488e-268
7.811250	4.41819e-268
7.811124	4.46194e-268
7.810998	4.50611e-268
7.810873	4.55073e-268
7.810747	4.59578e-268
7.810621	4.64129e-268
7.810495	4.68724e-268
7.810369	4.73365e-268
7.810243	4.78051e-268
7.810118	4.82785e-268
7.809992	4.87565e-268
7.809866	4.92392e-268
7.809740	4.97267e-268
7.809614	5.0219e-268
7.809488	5.07163e-268
7.809363	5.12184e-268
7.809237	5.17255e-268
7.809111	5.22376e-268
7.808985	5.27548e-268
7.808859	5.32772e-268
7.808733	5.38046e-268
7.808608	5.43374e-268
7.808482	5.48754e-268
7.808356	5.54187e-268
7.808230	5.59674e-268
7.808104	5.65215e-268
7.807978	5.70811e-268
7.807853	5.76463e-268
7.807727	5.8217e-268
7.807601	5.87934e-268
7.807475	5.93755e-268
7.807349	5.99634e-268
7.807223	6.05571e-268
7.807098	6.11567e-268
7.806972	6.17622e-268
7.806846	6.23737e-268
7.806720	6.29912e-268
7.806594	6.36149e-268
7.806468	6.42447e-268
7.806343	6.48808e-268
7.806217	6.55232e-268
7.806091	6.61719e-268
7.805965	6.68271e-268
7.805839	6.74887e-268
7.805713	6.81569e-268
7.805588	6.88318e-268
7.805462	6.95133e-268
7.805336	7.02015e-268
7.805210	7.08966e-268
7.805084	7.15985e-268
7.804958	7.23074e-268
7.804833	7.30233e-268
7.804707	7.37463e-268
7.804581	7.44765e-268
7.804455	7.52138e-268
7.804329	7.59585e-268
7.804203	7.67106e-268
7.804078	7.74701e-268
7.803952	7.82371e-268
7.803826	7.90117e-268
7.803700	7.9794e-268
7.803574	8.0584e-268
7.803448	8.13819e-268
7.803323	8.21877e-268
7.803197	8.30014e-268
7.803071	8.38232e-268
7.802945	8.46531e-268
7.802819	8.54912e-268
7.802693	8.63377e-268
7.802568	8.71925e-268
7.802442	8.80558e-268
7.802316	8.89276e-268
7.802190	8.98081e-268
7.802064	9.06973e-268
7.801938	9.15953e-268
7.801813	9.25021e-268
7.801687	9.3418e-268
7.801561	9.43429e-268
7.801435	9.5277e-268
7.801309	9.62203e-268
7.801183	9.7173e-268
7.801058	9.81351e-268
7.800932	9.91067e-268
7.800806	1.00088e-267
7.800680	1.01079e-267
7.800554	1.0208e-267
7.800428	1.0309e-267
7.800303	1.04111e-267
7.800177	1.05142e-267
7.800051	1.06183e-267
7.799925	1.07234e-267
7.799799	1.08296e-267
7.799673	1.09368e-267
7.799548	1.10451e-267
7.799422	1.11545e-267
7.799296	1.12649e-267
7.799170	1.13764e-267
7.799044	1.14891e-267
7.798918	1.16028e-267
7.798793	1.17177e-267
7.798667	1.18337e-267
7.798541	1.19509e-267
7.798415	1.20692e-267
7.798289	1.21887e-267
7.798163	1.23094e-267
7.798038	1.24312e-267
7.797912	1.25543e-267
7.797786	1.26786e-267
7.797660	1.28042e-267
7.797534	1.29309e-267
7.797408	1.3059e-267
7.797283	1.31883e-267
7.797157	1.33188e-267
7.797031	1.34507e-267
7.796905	1.35839e-267
7.796779	1.37184e-267
7.796653	1.38542e-267
7.796528	1.39914e-267
7.796402	1.41299e-267
7.796276	1.42698e-267
7.796150	1.44111e-267
7.796024	1.45537e-267
7.795898	1.46978e-267
7.795773	1.48434e-267
7.795647	1.49903e-267
7.795521	1.51387e-267
7.795395	1.52886e-267
7.795269	1.544e-267
7.795143	1.55929e-267
7.795018	1.57473e-267
7.794892	1.59032e-267
7.794766	1.60606e-267
7.794640	1.62196e-267
7.794514	1.63802e-267
7.794388	1.65424e-267
7.794263	1.67062e-267
7.794137	1.68716e-267
7.794011	1.70386e-267
7.793885	1.72073e-267
7.793759	1.73777e-267
7.793633	1.75498e-267
7.793508	1.77235e-267
7.793382	1.7899e-267
7.793256	1.80762e-267
7.793130	1.82552e-267
7.793004	1.84359e-267
7.792878	1.86185e-267
7.792753	1.88028e-267
7.792627	1.8989e-267
7.792501	1.9177e-267
7.792375	1.93669e-267
7.792249	1.95586e-267
7.792123	1.97522e-267
7.791998	1.99478e-267
7.791872	2.01453e-267
7.791746	2.03448e-267
7.791620	2.05462e-267
7.791494	2.07496e-267
7.791368	2.09551e-267
7.791243	2.11625e-267
7.791117	2.13721e-267
7.790991	2.15837e-267
7.790865	2.17974e-267
7.790739	2.20132e-267
7.790613	2.22311e-267
7.790488	2.24512e-267
7.790362	2.26735e-267
7.790236	2.2898e-267
7.790110	2.31247e-267
7.789984	2.33537e-267
7.789858	2.35849e-267
7.789733	2.38184e-267
7.789607	2.40542e-267
7.789481	2.42924e-267
7.789355	2.45329e-267
7.789229	2.47758e-267
7.789103	2.50211e-267
7.788978	2.52689e-267
7.788852	2.5519e-267
7.788726	2.57717e-267
7.788600	2.60269e-267
7.788474	2.62846e-267
7.788348	2.65448e-267
7.788223	2.68076e-267
7.788097	2.7073e-267
7.787971	2.73411e-267
7.787845	2.76118e-267
7.787719	2.78852e-267
7.787593	2.81613e-267
7.787468	2.84401e-267
7.787342	2.87217e-267
7.787216	2.9006e-267
7.787090	2.92932e-267
7.786964	2.95832e-267
7.786838	2.98761e-267
7.786713	3.01719e-267
7.786587	3.04707e-267
7.786461	3.07724e-267
7.786335	3.1077e-267
7.786209	3.13847e-267
7.786083	3.16955e-267
7.785958	3.20093e-267
7.785832	3.23262e-267
7.785706	3.26463e-267
7.785580	3.29695e-267
7.785454	3.32959e-267
7.785328	3.36256e-267
7.785203	3.39585e-267
7.785077	3.42947e-267
7.784951	3.46343e-267
7.784825	3.49772e-267
7.784699	3.53235e-267
7.784573	3.56732e-267
7.784448	3.60264e-267
7.784322	3.63831e-267
7.784196	3.67433e-267
7.784070	3.71071e-267
7.783944	3.74745e-267
7.783818	3.78456e-267
7.783693	3.82203e-267
7.783567	3.85987e-267
7.783441	3.89808e-267
7.783315	3.93668e-267
7.783189	3.97566e-267
7.783063	4.01502e-267
7.782938	4.05477e-267
7.782812	4.09492e-267
7.782686	4.13546e-267
7.782560	4.1764e-267
7.782434	4.21775e-267
7.782308	4.25951e-267
7.782183	4.30169e-267
7.782057	4.34428e-267
7.781931	4.38729e-267
7.781805	4.43073e-267
7.781679	4.4746e-267
7.781553	4.5189e-267
7.781428	4.56364e-267
7.781302	4.60882e-267
7.781176	4.65446e-267
7.781050	4.70054e-267
7.780924	4.74708e-267
7.780798	4.79408e-267
7.780673	4.84155e-267
7.780547	4.88948e-267
7.780421	4.93789e-267
7.780295	4.98678e-267
7.780169	5.03615e-267
7.780043	5.08602e-267
7.779918	5.13637e-267
7.779792	5.18723e-267
7.779666	5.23859e-267
7.779540	5.29045e-267
7.779414	5.34283e-267
7.779288	5.39573e-267
7.779163	5.44916e-267
7.779037	5.50311e-267
7.778911	5.55759e-267
7.778785	5.61262e-267
7.778659	5.66819e-267
7.778533	5.72431e-267
7.778408	5.78098e-267
7.778282	5.83822e-267
7.778156	5.89602e-267
7.778030	5.9544e-267
7.777904	6.01335e-267
7.777778	6.07289e-267
7.777653	6.13302e-267
7.777527	6.19374e-267
7.777401	6.25507e-267
7.777275	6.317e-267
7.777149	6.37954e-267
7.777023	6.4427e-267
7.776898	6.50649e-267
7.776772	6.57091e-267
7.776646	6.63597e-267
7.776520	6.70167e-267
7.776394	6.76803e-267
7.776268	6.83503e-267
7.776143	6.90271e-267
7.776017	6.97105e-267
7.775891	7.04007e-267
7.775765	7.10977e-267
7.775639	7.18017e-267
7.775513	7.25126e-267
7.775388	7.32305e-267
7.775262	7.39556e-267
7.775136	7.46878e-267
7.775010	7.54273e-267
7.774884	7.61741e-267
7.774758	7.69283e-267
7.774633	7.76899e-267
7.774507	7.84591e-267
7.774381	7.92359e-267
7.774255	8.00204e-267
7.774129	8.08127e-267
7.774003	8.16128e-267
7.773878	8.24209e-267
7.773752	8.32369e-267
7.773626	8.4061e-267
7.773500	8.48933e-267
7.773374	8.57338e-267
7.773248	8.65827e-267
7.773123	8.74399e-267
7.772997	8.83057e-267
7.772871	8.918e-267
7.772745	9.00629e-267
7.772619	9.09546e-267
7.772493	9.18552e-267
7.772368	9.27646e-267
7.772242	9.36831e-267
7.772116	9.46106e-267
7.771990	9.55474e-267
7.771864	9.64934e-267
7.771738	9.74487e-267
7.771613	9.84136e-267
7.771487	9.9388e-267
7.771361	1.00372e-266
7.771235	1.01366e-266
7.771109	1.02369e-266
7.770983	1.03383e-266
7.770858	1.04407e-266
7.770732	1.0544e-266
7.770606	1.06484e-266
7.770480	1.07538e-266
7.770354	1.08603e-266
7.770228	1.09678e-266
7.770103	1.10764e-266
7.769977	1.11861e-266
7.769851	1.12969e-266
7.769725	1.14087e-266
7.769599	1.15217e-266
7.769473	1.16357e-266
7.769348	1.17509e-266
7.769222	1.18673e-266
7.769096	1.19848e-266
7.768970	1.21034e-266
7.768844	1.22233e-266
7.768718	1.23443e-266
7.768593	1.24665e-266
7.768467	1.259e-266
7.768341	1.27146e-266
7.768215	1.28405e-266
7.768089	1.29676e-266
7.767963	1.3096e-266
7.767838	1.32257e-266
7.767712	1.33566e-266
7.767586	1.34889e-266
7.767460	1.36224e-266
7.767334	1.37573e-266
7.767208	1.38935e-266
7.767083	1.40311e-266
7.766957	1.417e-266
7.766831	1.43103e-266
7.766705	1.4452e-266
7.766579	1.4595e-266
7.766453	1.47396e-266
7.766328	1.48855e-266
7.766202	1.50329e-266
7.766076	1.51817e-266
7.765950	1.5332e-266
7.765824	1.54838e-266
7.765698	1.56371e-266
7.765573	1.57919e-266
7.765447	1.59483e-266
7.765321	1.61062e-266
7.765195	1.62657e-266
7.765069	1.64267e-266
7.764943	1.65894e-266
7.764818	1.67536e-266
7.764692	1.69195e-266
7.764566	1.7087e-266
7.764440	1.72562e-266
7.764314	1.7427e-266
7.764188	1.75996e-266
7.764063	1.77738e-266
7.763937	1.79498e-266
7.763811	1.81275e-266
7.763685	1.8307e-266
7.763559	1.84883e-266
7.763433	1.86713e-266
7.763308	1.88562e-266
7.763182	1.90429e-266
7.763056	1.92314e-266
7.762930	1.94218e-266
7.762804	1.96141e-266
7.762678	1.98083e-266
7.762553	2.00044e-266
7.762427	2.02025e-266
7.762301	2.04025e-266
7.762175	2.06045e-266
7.762049	2.08085e-266
7.761923	2.10145e-266
7.761798	2.12226e-266
7.761672	2.14327e-266
7.761546	2.16449e-266
7.761420	2.18592e-266
7.761294	2.20757e-266
7.761168	2.22942e-266
7.761043	2.2515e-266
7.760917	2.27379e-266
7.760791	2.2963e-266
7.760665	2.31904e-266
7.760539	2.342e-266
7.760413	2.36518e-266
7.760287	2.3886e-266
7.760162	2.41225e-266
7.760036	2.43613e-266
7.759910	2.46025e-266
7.759784	2.48461e-266
7.759658	2.50921e-266
7.759532	2.53406e-266
7.759407	2.55915e-266
7.759281	2.58448e-266
7.759155	2.61007e-266
7.759029	2.63591e-266
7.758903	2.66201e-266
7.758777	2.68837e-266
7.758652	2.71499e-266
7.758526	2.74187e-266
7.758400	2.76901e-266
7.758274	2.79643e-266
7.758148	2.82412e-266
7.758022	2.85208e-266
7.757897	2.88032e-266
7.757771	2.90883e-266
7.757645	2.93763e-266
7.757519	2.96672e-266
7.757393	2.99609e-266
7.757267	3.02576e-266
7.757142	3.05571e-266
7.757016	3.08597e-266
7.756890	3.11652e-266
7.756764	3.14738e-266
7.756638	3.17854e-266
7.756512	3.21001e-266
7.756387	3.24179e-266
7.756261	3.27389e-266
7.756135	3.3063e-266
7.756009	3.33904e-266
7.755883	3.3721e-266
7.755757	3.40549e-266
7.755632	3.4392e-266
7.755506	3.47326e-266
7.755380	3.50764e-266
7.755254	3.54237e-266
7.755128	3.57745e-266
7.755002	3.61287e-266
7.754877	3.64864e-266
7.754751	3.68476e-266
7.754625	3.72124e-266
7.754499	3.75809e-266
7.754373	3.7953e-266
7.754247	3.83287e-266
7.754122	3.87082e-266
7.753996	3.90915e-266
7.753870	3.94785e-266
7.753744	3.98694e-266
7.753618	4.02641e-266
7.753492	4.06628e-266
7.753367	4.10654e-266
7.753241	4.14719e-266
7.753115	4.18826e-266
7.752989	4.22972e-266
7.752863	4.2716e-266
7.752737	4.31389e-266
7.752612	4.35661e-266
7.752486	4.39974e-266
7.752360	4.4433e-266
7.752234	4.48729e-266
7.752108	4.53172e-266
7.751982	4.57659e-266
7.751857	4.6219e-266
7.751731	4.66766e-266
7.751605	4.71388e-266
7.751479	4.76055e-266
7.751353	4.80768e-266
7.751227	4.85528e-266
7.751102	4.90336e-266
7.750976	4.9519e-266
7.750850	5.00093e-266
7.750724	5.05045e-266
7.750598	5.10045e-266
7.750472	5.15095e-266
7.750347	5.20195e-266
7.750221	5.25345e-266
7.750095	5.30547e-266
7.749969	5.35799e-266
7.749843	5.41104e-266
7.749717	5.46462e-266
7.749592	5.51872e-266
7.749466	5.57336e-266
7.749340	5.62854e-266
7.749214	5.68427e-266
7.749088	5.74055e-266
7.748962	5.79739e-266
7.748837	5.85479e-266
7.748711	5.91276e-266
7.748585	5.9713e-266
7.748459	6.03042e-266
7.748333	6.09012e-266
7.748207	6.15042e-266
7.748082	6.21132e-266
7.747956	6.27282e-266
7.747830	6.33492e-266
7.747704	6.39764e-266
7.747578	6.46099e-266
7.747452	6.52496e-266
7.747327	6.58956e-266
7.747201	6.6548e-266
7.747075	6.72069e-266
7.746949	6.78723e-266
7.746823	6.85443e-266
7.746697	6.9223e-266
7.746572	6.99083e-266
7.746446	7.06005e-266
7.746320	7.12995e-266
7.746194	7.20054e-266
7.746068	7.27183e-266
7.745942	7.34383e-266
7.745817	7.41654e-266
7.745691	7.48997e-266
7.745565	7.56413e-266
7.745439	7.63902e-266
7.745313	7.71466e-266
7.745187	7.79104e-266
7.745062	7.86818e-266
7.744936	7.94608e-266
7.744810	8.02475e-266
7.744684	8.1042e-266
7.744558	8.18444e-266
7.744432	8.26548e-266
7.744307	8.34731e-266
7.744181	8.42996e-266
7.744055	8.51342e-266
7.743929	8.59771e-266
7.743803	8.68284e-266
7.743677	8.76881e-266
7.743552	8.85562e-266
7.743426	8.9433e-266
7.743300	9.03185e-266
7.743174	9.12127e-266
7.743048	9.21158e-266
7.742922	9.30279e-266
7.742797	9.39489e-266
7.742671	9.48791e-266
7.742545	9.58185e-266
7.742419	9.67672e-266
7.742293	9.77253e-266
7.742167	9.86928e-266
7.742042	9.967e-266
7.741916	1.00657e-265
7.741790	1.01653e-265
7.741664	1.0266e-265
7.741538	1.03676e-265
7.741412	1.04703e-265
7.741287	1.05739e-265
7.741161	1.06786e-265
7.741035	1.07844e-265
7.740909	1.08911e-265
7.740783	1.0999e-265
7.740657	1.11079e-265
7.740532	1.12178e-265
7.740406	1.13289e-265
7.740280	1.14411e-265
7.740154	1.15544e-265
7.740028	1.16688e-265
7.739902	1.17843e-265
7.739777	1.1901e-265
7.739651	1.20188e-265
7.739525	1.21378e-265
7.739399	1.2258e-265
7.739273	1.23793e-265
7.739147	1.25019e-265
7.739022	1.26257e-265
7.738896	1.27507e-265
7.738770	1.28769e-265
7.738644	1.30044e-265
7.738518	1.31332e-265
7.738392	1.32632e-265
7.738267	1.33945e-265
7.738141	1.35271e-265
7.738015	1.36611e-265
7.737889	1.37963e-265
7.737763	1.39329e-265
7.737637	1.40709e-265
7.737512	1.42102e-265
7.737386	1.43509e-265
7.737260	1.4493e-265
7.737134	1.46365e-265
7.737008	1.47814e-265
7.736882	1.49277e-265
7.736757	1.50755e-265
7.736631	1.52248e-265
7.736505	1.53755e-265
7.736379	1.55278e-265
7.736253	1.56815e-265
7.736127	1.58368e-265
7.736002	1.59936e-265
7.735876	1.61519e-265
7.735750	1.63118e-265
7.735624	1.64733e-265
7.735498	1.66364e-265
7.735372	1.68011e-265
7.735247	1.69675e-265
7.735121	1.71355e-265
7.734995	1.73051e-265
7.734869	1.74765e-265
7.734743	1.76495e-265
7.734617	1.78243e-265
7.734492	1.80007e-265
7.734366	1.8179e-265
7.734240	1.83589e-265
7.734114	1.85407e-265
7.733988	1.87243e-265
7.733862	1.89097e-265
7.733737	1.90969e-265
7.733611	1.9286e-265
7.733485	1.94769e-265
7.733359	1.96698e-265
7.733233	1.98645e-265
7.733107	2.00612e-265
7.732982	2.02598e-265
7.732856	2.04604e-265
7.732730	2.0663e-265
7.732604	2.08676e-265
7.732478	2.10742e-265
7.732352	2.12828e-265
7.732227	2.14935e-265
7.732101	2.17063e-265
7.731975	2.19213e-265
7.731849	2.21383e-265
7.731723	2.23575e-265
7.731597	2.25788e-265
7.731472	2.28024e-265
7.731346	2.30282e-265
7.731220	2.32562e-265
7.731094	2.34864e-265
7.730968	2.3719e-265
7.730842	2.39538e-265
7.730717	2.4191e-265
7.730591	2.44305e-265
7.730465	2.46724e-265
7.730339	2.49166e-265
7.730213	2.51633e-265
7.730087	2.54125e-265
7.729962	2.56641e-265
7.729836	2.59182e-265
7.729710	2.61748e-265
7.729584	2.64339e-265
7.729458	2.66957e-265
7.729332	2.696e-265
7.729207	2.72269e-265
7.729081	2.74965e-265
7.728955	2.77687e-265
7.728829	2.80436e-265
7.728703	2.83213e-265
7.728577	2.86017e-265
7.728452	2.88849e-265
7.728326	2.91709e-265
7.728200	2.94597e-265
7.728074	2.97514e-265
7.727948	3.00459e-265
7.727822	3.03434e-265
7.727697	3.06439e-265
7.727571	3.09473e-265
7.727445	3.12537e-265
7.727319	3.15631e-265
7.727193	3.18756e-265
7.727067	3.21912e-265
7.726942	3.25099e-265
7.726816	3.28318e-265
7.726690	3.31569e-265
7.726564	3.34852e-265
7.726438	3.38167e-265
7.726312	3.41515e-265
7.726187	3.44896e-265
7.726061	3.48311e-265
7.725935	3.5176e-265
7.725809	3.55242e-265
7.725683	3.5876e-265
7.725557	3.62312e-265
7.725432	3.65899e-265
7.725306	3.69522e-265
7.725180	3.7318e-265
7.725054	3.76875e-265
7.724928	3.80606e-265
7.724802	3.84375e-265
7.724677	3.88181e-265
7.724551	3.92024e-265
7.724425	3.95905e-265
7.724299	3.99825e-265
7.724173	4.03784e-265
7.724047	4.07782e-265
7.723922	4.11819e-265
7.723796	4.15896e-265
7.723670	4.20014e-265
7.723544	4.24173e-265
7.723418	4.28372e-265
7.723292	4.32614e-265
7.723167	4.36897e-265
7.723041	4.41222e-265
7.722915	4.45591e-265
7.722789	4.50003e-265
7.722663	4.54458e-265
7.722537	4.58958e-265
7.722412	4.63502e-265
7.722286	4.68091e-265
7.722160	4.72725e-265
7.722034	4.77406e-265
7.721908	4.82133e-265
7.721782	4.86906e-265
7.721657	4.91727e-265
7.721531	4.96596e-265
7.721405	5.01512e-265
7.721279	5.06478e-265
7.721153	5.11492e-265
7.721027	5.16557e-265
7.720902	5.21671e-265
7.720776	5.26836e-265
7.720650	5.32052e-265
7.720524	5.3732e-265
7.720398	5.4264e-265
7.720272	5.48012e-265
7.720147	5.53438e-265
7.720021	5.58918e-265
7.719895	5.64452e-265
7.719769	5.7004e-265
7.719643	5.75684e-265
7.719517	5.81384e-265
7.719392	5.8714e-265
7.719266	5.92953e-265
7.719140	5.98824e-265
7.719014	6.04753e-265
7.718888	6.10741e-265
7.718762	6.16788e-265
7.718637	6.22894e-265
7.718511	6.29062e-265
7.718385	6.3529e-265
7.718259	6.4158e-265
7.718133	6.47932e-265
7.718007	6.54347e-265
7.717882	6.60826e-265
7.717756	6.67368e-265
7.717630	6.73976e-265
7.717504	6.80649e-265
7.717378	6.87388e-265
7.717252	6.94194e-265
7.717127	7.01067e-265
7.717001	7.08008e-265
7.716875	7.15018e-265
7.716749	7.22097e-265
7.716623	7.29247e-265
7.716497	7.36467e-265
7.716372	7.43759e-265
7.716246	7.51123e-265
7.716120	7.58559e-265
7.715994	7.6607e-265
7.715868	7.73655e-265
7.715742	7.81315e-265
7.715617	7.8905e-265
7.715491	7.96863e-265
7.715365	8.04752e-265
7.715239	8.1272e-265
7.715113	8.20767e-265
7.714987	8.28893e-265
7.714862	8.371e-265
7.714736	8.45388e-265
7.714610	8.53758e-265
7.714484	8.62211e-265
7.714358	8.70748e-265
7.714232	8.79369e-265
7.714107	8.88075e-265
7.713981	8.96868e-265
7.713855	9.05748e-265
7.713729	9.14716e-265
7.713603	9.23772e-265
7.713477	9.32918e-265
7.713352	9.42155e-265
7.713226	9.51483e-265
7.713100	9.60904e-265
7.712974	9.70418e-265
7.712848	9.80026e-265
7.712722	9.89729e-265
7.712597	9.99528e-265
7.712471	1.00942e-264
7.712345	1.01942e-264
7.712219	1.02951e-264
7.712093	1.0397e-264
7.711967	1.05e-264
7.711842	1.06039e-264
7.711716	1.07089e-264
7.711590	1.0815e-264
7.711464	1.0922e-264
7.711338	1.10302e-264
7.711212	1.11394e-264
7.711087	1.12497e-264
7.710961	1.13611e-264
7.710835	1.14735e-264
7.710709	1.15871e-264
7.710583	1.17019e-264
7.710457	1.18177e-264
7.710332	1.19347e-264
7.710206	1.20529e-264
7.710080	1.21722e-264
7.709954	1.22927e-264
7.709828	1.24145e-264
7.709702	1.25374e-264
7.709577	1.26615e-264
7.709451	1.27869e-264
7.709325	1.29135e-264
7.709199	1.30413e-264
7.709073	1.31704e-264
7.708947	1.33008e-264
7.708822	1.34325e-264
7.708696	1.35655e-264
7.708570	1.36998e-264
7.708444	1.38355e-264
7.708318	1.39725e-264
7.708192	1.41108e-264
7.708067	1.42505e-264
7.707941	1.43916e-264
7.707815	1.45341e-264
7.707689	1.4678e-264
7.707563	1.48233e-264
7.707437	1.49701e-264
7.707312	1.51183e-264
7.707186	1.5268e-264
7.707060	1.54192e-264
7.706934	1.55718e-264
7.706808	1.5726e-264
7.706682	1.58817e-264
7.706557	1.60389e-264
7.706431	1.61977e-264
7.706305	1.63581e-264
7.706179	1.65201e-264
7.706053	1.66836e-264
7.705927	1.68488e-264
7.705802	1.70156e-264
7.705676	1.71841e-264
7.705550	1.73542e-264
7.705424	1.75261e-264
7.705298	1.76996e-264
7.705172	1.78748e-264
7.705047	1.80518e-264
7.704921	1.82305e-264
7.704795	1.8411e-264
7.704669	1.85933e-264
7.704543	1.87774e-264
7.704417	1.89633e-264
7.704292	1.91511e-264
7.704166	1.93407e-264
7.704040	1.95322e-264
7.703914	1.97256e-264
7.703788	1.99209e-264
7.703662	2.01181e-264
7.703537	2.03173e-264
7.703411	2.05185e-264
7.703285	2.07216e-264
7.703159	2.09268e-264
7.703033	2.1134e-264
7.702907	2.13432e-264
7.702782	2.15545e-264
7.702656	2.17679e-264
7.702530	2.19835e-264
7.702404	2.22011e-264
7.702278	2.24209e-264
7.702152	2.26429e-264
7.702027	2.28671e-264
7.701901	2.30935e-264
7.701775	2.33222e-264
7.701649	2.35531e-264
7.701523	2.37863e-264
7.701397	2.40218e-264
7.701272	2.42596e-264
7.701146	2.44998e-264
7.701020	2.47424e-264
7.700894	2.49873e-264
7.700768	2.52347e-264
7.700642	2.54846e-264
7.700517	2.57369e-264
7.700391	2.59917e-264
7.700265	2.62491e-264
7.700139	2.6509e-264
7.700013	2.67714e-264
7.699887	2.70365e-264
7.699762	2.73042e-264
7.699636	2.75745e-264
7.699510	2.78475e-264
7.699384	2.81232e-264
7.699258	2.84017e-264
7.699132	2.86829e-264
7.699007	2.89669e-264
7.698881	2.92537e-264
7.698755	2.95433e-264
7.698629	2.98358e-264
7.698503	3.01312e-264
7.698377	3.04295e-264
7.698252	3.07308e-264
7.698126	3.10351e-264
7.698000	3.13423e-264
7.697874	3.16527e-264
7.697748	3.19661e-264
7.697622	3.22826e-264
7.697497	3.26022e-264
7.697371	3.2925e-264
7.697245	3.3251e-264
7.697119	3.35802e-264
7.696993	3.39126e-264
7.696867	3.42484e-264
7.696742	3.45875e-264
7.696616	3.49299e-264
7.696490	3.52758e-264
7.696364	3.5625e-264
7.696238	3.59778e-264
7.696112	3.6334e-264
7.695987	3.66937e-264
7.695861	3.7057e-264
7.695735	3.74239e-264
7.695609	3.77945e-264
7.695483	3.81687e-264
7.695357	3.85466e-264
7.695232	3.89282e-264
7.695106	3.93136e-264
7.694980	3.97029e-264
7.694854	4.0096e-264
7.694728	4.04929e-264
7.694602	4.08939e-264
7.694476	4.12988e-264
7.694351	4.17076e-264
7.694225	4.21206e-264
7.694099	4.25376e-264
7.693973	4.29588e-264
7.693847	4.33841e-264
7.693721	4.38137e-264
7.693596	4.42475e-264
7.693470	4.46855e-264
7.693344	4.5128e-264
7.693218	4.55748e-264
7.693092	4.6026e-264
7.692966	4.64817e-264
7.692841	4.69419e-264
7.692715	4.74067e-264
7.692589	4.78761e-264
7.692463	4.83501e-264
7.692337	4.88288e-264
7.692211	4.93122e-264
7.692086	4.98005e-264
7.691960	5.02935e-264
7.691834	5.07915e-264
7.691708	5.12944e-264
7.691582	5.18022e-264
7.691456	5.23151e-264
7.691331	5.28331e-264
7.691205	5.33562e-264
7.691079	5.38845e-264
7.690953	5.4418e-264
7.690827	5.49568e-264
7.690701	5.55009e-264
7.690576	5.60504e-264
7.690450	5.66053e-264
7.690324	5.71658e-264
7.690198	5.77318e-264
7.690072	5.83034e-264
7.689946	5.88806e-264
7.689821	5.94636e-264
7.689695	6.00523e-264
7.689569	6.06469e-264
7.689443	6.12474e-264
7.689317	6.18538e-264
7.689191	6.24662e-264
7.689066	6.30847e-264
7.688940	6.37093e-264
7.688814	6.434e-264
7.688688	6.49771e-264
7.688562	6.56204e-264
7.688436	6.62701e-264
7.688311	6.69262e-264
7.688185	6.75889e-264
7.688059	6.8258e-264
7.687933	6.89339e-264
7.687807	6.96164e-264
7.687681	7.03056e-264
7.687556	7.10017e-264
7.687430	7.17047e-264
7.687304	7.24146e-264
7.687178	7.31316e-264
7.687052	7.38557e-264
7.686926	7.45869e-264
7.686801	7.53254e-264
7.686675	7.60712e-264
7.686549	7.68244e-264
7.686423	7.7585e-264
7.686297	7.83532e-264
7.686171	7.91289e-264
7.686046	7.99124e-264
7.685920	8.07036e-264
7.685794	8.15026e-264
7.685668	8.23096e-264
7.685542	8.31245e-264
7.685416	8.39475e-264
7.685291	8.47787e-264
7.685165	8.56181e-264
7.685039	8.64658e-264
7.684913	8.73219e-264
7.684787	8.81864e-264
7.684661	8.90595e-264
7.684536	8.99413e-264
7.684410	9.08318e-264
7.684284	9.17311e-264
7.684158	9.26394e-264
7.684032	9.35566e-264
7.683906	9.44829e-264
7.683781	9.54183e-264
7.683655	9.63631e-264
7.683529	9.73171e-264
7.683403	9.82807e-264
7.683277	9.92537e-264
7.683151	1.00236e-263
7.683026	1.01229e-263
7.682900	1.02231e-263
7.682774	1.03243e-263
7.682648	1.04266e-263
7.682522	1.05298e-263
7.682396	1.0634e-263
7.682271	1.07393e-263
7.682145	1.08457e-263
7.682019	1.0953e-263
7.681893	1.10615e-263
7.681767	1.1171e-263
7.681641	1.12816e-263
7.681516	1.13933e-263
7.681390	1.15061e-263
7.681264	1.162e-263
7.681138	1.17351e-263
7.681012	1.18513e-263
7.680886	1.19686e-263
7.680761	1.20871e-263
7.680635	1.22068e-263
7.680509	1.23276e-263
7.680383	1.24497e-263
7.680257	1.25729e-263
7.680131	1.26974e-263
7.680006	1.28231e-263
7.679880	1.29501e-263
7.679754	1.30783e-263
7.679628	1.32078e-263
7.679502	1.33386e-263
7.679376	1.34706e-263
7.679251	1.3604e-263
7.679125	1.37387e-263
7.678999	1.38747e-263
7.678873	1.40121e-263
7.678747	1.41508e-263
7.678621	1.4291e-263
7.678496	1.44324e-263
7.678370	1.45753e-263
7.678244	1.47196e-263
7.678118	1.48654e-263
7.677992	1.50126e-263
7.677866	1.51612e-263
7.677741	1.53113e-263
7.677615	1.54629e-263
7.677489	1.5616e-263
7.677363	1.57706e-263
7.677237	1.59268e-263
7.677111	1.60845e-263
7.676986	1.62437e-263
7.676860	1.64045e-263
7.676734	1.65669e-263
7.676608	1.6731e-263
7.676482	1.68966e-263
7.676356	1.70639e-263
7.676231	1.72329e-263
7.676105	1.74035e-263
7.675979	1.75758e-263
7.675853	1.77498e-263
7.675727	1.79256e-263
7.675601	1.8103e-263
7.675476	1.82823e-263
7.675350	1.84633e-263
7.675224	1.86461e-263
7.675098	1.88307e-263
7.674972	1.90171e-263
7.674846	1.92054e-263
7.674721	1.93956e-263
7.674595	1.95876e-263
7.674469	1.97815e-263
7.674343	1.99774e-263
7.674217	2.01752e-263
7.674091	2.0375e-263
7.673966	2.05767e-263
7.673840	2.07804e-263
7.673714	2.09862e-263
7.673588	2.11939e-263
7.673462	2.14038e-263
7.673336	2.16157e-263
7.673211	2.18297e-263
7.673085	2.20458e-263
7.672959	2.22641e-263
7.672833	2.24846e-263
7.672707	2.27072e-263
7.672581	2.2932e-263
7.672456	2.3159e-263
7.672330	2.33883e-263
7.672204	2.36199e-263
7.672078	2.38538e-263
7.671952	2.40899e-263
7.671826	2.43284e-263
7.671701	2.45693e-263
7.671575	2.48126e-263
7.671449	2.50582e-263
7.671323	2.53063e-263
7.671197	2.55569e-263
7.671071	2.58099e-263
7.670946	2.60655e-263
7.670820	2.63235e-263
7.670694	2.65842e-263
7.670568	2.68474e-263
7.670442	2.71132e-263
7.670316	2.73816e-263
7.670191	2.76527e-263
7.670065	2.79265e-263
7.669939	2.8203e-263
7.669813	2.84823e-263
7.669687	2.87643e-263
7.669561	2.90491e-263
7.669436	2.93367e-263
7.669310	2.96271e-263
7.669184	2.99205e-263
7.669058	3.02167e-263
7.668932	3.05159e-263
7.668806	3.0818e-263
7.668681	3.11231e-263
7.668555	3.14313e-263
7.668429	3.17425e-263
7.668303	3.20568e-263
7.668177	3.23742e-263
7.668051	3.26947e-263
7.667926	3.30184e-263
7.667800	3.33453e-263
7.667674	3.36755e-263
7.667548	3.40089e-263
7.667422	3.43456e-263
7.667296	3.46856e-263
7.667171	3.50291e-263
7.667045	3.53759e-263
7.666919	3.57261e-263
7.666793	3.60799e-263
7.666667	3.64371e-263
7.666541	3.67978e-263
7.666416	3.71622e-263
7.666290	3.75301e-263
7.666164	3.79017e-263
7.666038	3.8277e-263
7.665912	3.86559e-263
7.665786	3.90387e-263
7.665661	3.94252e-263
7.665535	3.98155e-263
7.665409	4.02097e-263
7.665283	4.06079e-263
7.665157	4.10099e-263
7.665031	4.14159e-263
7.664906	4.1826e-263
7.664780	4.22401e-263
7.664654	4.26583e-263
7.664528	4.30807e-263
7.664402	4.35072e-263
7.664276	4.3938e-263
7.664151	4.4373e-263
7.664025	4.48123e-263
7.663899	4.5256e-263
7.663773	4.57041e-263
7.663647	4.61566e-263
7.663521	4.66136e-263
7.663396	4.70751e-263
7.663270	4.75412e-263
7.663144	4.80119e-263
7.663018	4.84873e-263
7.662892	4.89673e-263
7.662766	4.94522e-263
7.662641	4.99418e-263
7.662515	5.04363e-263
7.662389	5.09356e-263
7.662263	5.14399e-263
7.662137	5.19492e-263
7.662011	5.24636e-263
7.661886	5.2983e-263
7.661760	5.35076e-263
7.661634	5.40374e-263
7.661508	5.45724e-263
7.661382	5.51127e-263
7.661256	5.56584e-263
7.661131	5.62094e-263
7.661005	5.6766e-263
7.660879	5.7328e-263
7.660753	5.78956e-263
7.660627	5.84688e-263
7.660501	5.90477e-263
7.660376	5.96323e-263
7.660250	6.02227e-263
7.660124	6.0819e-263
7.659998	6.14212e-263
7.659872	6.20293e-263
7.659746	6.26434e-263
7.659621	6.32637e-263
7.659495	6.389e-263
7.659369	6.45226e-263
7.659243	6.51614e-263
7.659117	6.58066e-263
7.658991	6.64581e-263
7.658866	6.71161e-263
7.658740	6.77806e-263
7.658614	6.84517e-263
7.658488	6.91295e-263
7.658362	6.98139e-263
7.658236	7.05051e-263
7.658111	7.12032e-263
7.657985	7.19082e-263
7.657859	7.26201e-263
7.657733	7.33391e-263
7.657607	7.40653e-263
7.657481	7.47986e-263
7.657356	7.55392e-263
7.657230	7.62871e-263
7.657104	7.70424e-263
7.656978	7.78052e-263
7.656852	7.85755e-263
7.656726	7.93535e-263
7.656601	8.01391e-263
7.656475	8.09326e-263
7.656349	8.17339e-263
7.656223	8.25431e-263
7.656097	8.33604e-263
7.655971	8.41857e-263
7.655846	8.50193e-263
7.655720	8.5861e-263
7.655594	8.67111e-263
7.655468	8.75696e-263
7.655342	8.84367e-263
7.655216	8.93123e-263
7.655091	9.01965e-263
7.654965	9.10896e-263
7.654839	9.19914e-263
7.654713	9.29022e-263
7.654587	9.3822e-263
7.654461	9.4751e-263
7.654336	9.56891e-263
7.654210	9.66365e-263
7.654084	9.75933e-263
7.653958	9.85596e-263
7.653832	9.95354e-263
7.653706	1.00521e-262
7.653581	1.01516e-262
7.653455	1.02521e-262
7.653329	1.03536e-262
7.653203	1.04561e-262
7.653077	1.05597e-262
7.652951	1.06642e-262
7.652826	1.07698e-262
7.652700	1.08764e-262
7.652574	1.09841e-262
7.652448	1.10929e-262
7.652322	1.12027e-262
7.652196	1.13136e-262
7.652071	1.14256e-262
7.651945	1.15388e-262
7.651819	1.1653e-262
7.651693	1.17684e-262
7.651567	1.18849e-262
7.651441	1.20026e-262
7.651316	1.21214e-262
7.651190	1.22414e-262
7.651064	1.23626e-262
7.650938	1.2485e-262
7.650812	1.26086e-262
7.650686	1.27335e-262
7.650561	1.28595e-262
7.650435	1.29869e-262
7.650309	1.31154e-262
7.650183	1.32453e-262
7.650057	1.33764e-262
7.649931	1.35089e-262
7.649806	1.36426e-262
7.649680	1.37777e-262
7.649554	1.39141e-262
7.649428	1.40519e-262
7.649302	1.4191e-262
7.649176	1.43315e-262
7.649051	1.44734e-262
7.648925	1.46167e-262
7.648799	1.47614e-262
7.648673	1.49076e-262
7.648547	1.50552e-262
7.648421	1.52042e-262
7.648296	1.53548e-262
7.648170	1.55068e-262
7.648044	1.56603e-262
7.647918	1.58154e-262
7.647792	1.5972e-262
7.647666	1.61301e-262
7.647541	1.62898e-262
7.647415	1.64511e-262
7.647289	1.6614e-262
7.647163	1.67785e-262
7.647037	1.69446e-262
7.646911	1.71123e-262
7.646786	1.72818e-262
7.646660	1.74529e-262
7.646534	1.76257e-262
7.646408	1.78002e-262
7.646282	1.79764e-262
7.646156	1.81544e-262
7.646031	1.83342e-262
7.645905	1.85157e-262
7.645779	1.8699e-262
7.645653	1.88841e-262
7.645527	1.90711e-262
7.645401	1.92599e-262
7.645276	1.94506e-262
7.645150	1.96432e-262
7.645024	1.98377e-262
7.644898	2.00341e-262
7.644772	2.02324e-262
7.644646	2.04328e-262
7.644521	2.06351e-262
7.644395	2.08394e-262
7.644269	2.10457e-262
7.644143	2.12541e-262
7.644017	2.14645e-262
7.643891	2.1677e-262
7.643766	2.18917e-262
7.643640	2.21084e-262
7.643514	2.23273e-262
7.643388	2.25484e-262
7.643262	2.27716e-262
7.643136	2.29971e-262
7.643011	2.32248e-262
7.642885	2.34547e-262
7.642759	2.36869e-262
7.642633	2.39214e-262
7.642507	2.41583e-262
7.642381	2.43975e-262
7.642256	2.4639e-262
7.642130	2.4883e-262
7.642004	2.51293e-262
7.641878	2.53782e-262
7.641752	2.56294e-262
7.641626	2.58832e-262
7.641501	2.61394e-262
7.641375	2.63982e-262
7.641249	2.66596e-262
7.641123	2.69236e-262
7.640997	2.71901e-262
7.640871	2.74593e-262
7.640746	2.77312e-262
7.640620	2.80058e-262
7.640494	2.82831e-262
7.640368	2.85631e-262
7.640242	2.88459e-262
7.640116	2.91315e-262
7.639991	2.94199e-262
7.639865	2.97112e-262
7.639739	3.00054e-262
7.639613	3.03025e-262
7.639487	3.06025e-262
7.639361	3.09055e-262
7.639236	3.12115e-262
7.639110	3.15205e-262
7.638984	3.18326e-262
7.638858	3.21477e-262
7.638732	3.2466e-262
7.638606	3.27875e-262
7.638481	3.31121e-262
7.638355	3.34399e-262
7.638229	3.3771e-262
7.638103	3.41054e-262
7.637977	3.44431e-262
7.637851	3.47841e-262
7.637726	3.51285e-262
7.637600	3.54763e-262
7.637474	3.58275e-262
7.637348	3.61822e-262
7.637222	3.65405e-262
7.637096	3.69023e-262
7.636971	3.72676e-262
7.636845	3.76366e-262
7.636719	3.80093e-262
7.636593	3.83856e-262
7.636467	3.87656e-262
7.636341	3.91494e-262
7.636216	3.95371e-262
7.636090	3.99285e-262
7.635964	4.03238e-262
7.635838	4.07231e-262
7.635712	4.11263e-262
7.635586	4.15335e-262
7.635461	4.19447e-262
7.635335	4.236e-262
7.635209	4.27794e-262
7.635083	4.32029e-262
7.634957	4.36307e-262
7.634831	4.40627e-262
7.634706	4.44989e-262
7.634580	4.49395e-262
7.634454	4.53844e-262
7.634328	4.58338e-262
7.634202	4.62876e-262
7.634076	4.67459e-262
7.633951	4.72087e-262
7.633825	4.76761e-262
7.633699	4.81482e-262
7.633573	4.86249e-262
7.633447	4.91063e-262
7.633321	4.95925e-262
7.633196	5.00835e-262
7.633070	5.05794e-262
7.632944	5.10802e-262
7.632818	5.15859e-262
7.632692	5.20966e-262
7.632566	5.26124e-262
7.632441	5.31334e-262
7.632315	5.36594e-262
7.632189	5.41907e-262
7.632063	5.47272e-262
7.631937	5.52691e-262
7.631811	5.58163e-262
7.631686	5.63689e-262
7.631560	5.6927e-262
7.631434	5.74907e-262
7.631308	5.80599e-262
7.631182	5.86347e-262
7.631056	5.92153e-262
7.630931	5.98015e-262
7.630805	6.03936e-262
7.630679	6.09916e-262
7.630553	6.15955e-262
7.630427	6.22053e-262
7.630301	6.28212e-262
7.630176	6.34432e-262
7.630050	6.40713e-262
7.629924	6.47057e-262
7.629798	6.53463e-262
7.629672	6.59933e-262
7.629546	6.66467e-262
7.629421	6.73066e-262
7.629295	6.7973e-262
7.629169	6.8646e-262
7.629043	6.93256e-262
7.628917	7.0012e-262
7.628791	7.07052e-262
7.628665	7.14053e-262
7.628540	7.21122e-262
7.628414	7.28262e-262
7.628288	7.35473e-262
7.628162	7.42754e-262
7.628036	7.50108e-262
7.627910	7.57535e-262
7.627785	7.65035e-262
7.627659	7.7261e-262
7.627533	7.80259e-262
7.627407	7.87985e-262
7.627281	7.95786e-262
7.627155	8.03666e-262
7.627030	8.11623e-262
7.626904	8.19658e-262
7.626778	8.27774e-262
7.626652	8.35969e-262
7.626526	8.44246e-262
7.626400	8.52605e-262
7.626275	8.61047e-262
7.626149	8.69572e-262
7.626023	8.78181e-262
7.625897	8.86876e-262
7.625771	8.95657e-262
7.625645	9.04525e-262
7.625520	9.1348e-262
7.625394	9.22525e-262
7.625268	9.31659e-262
7.625142	9.40883e-262
7.625016	9.50198e-262
7.624890	9.59606e-262
7.624765	9.69107e-262
7.624639	9.78702e-262
7.624513	9.88392e-262
7.624387	9.98178e-262
7.624261	1.00806e-261
7.624135	1.01804e-261
7.624010	1.02812e-261
7.623884	1.0383e-261
7.623758	1.04858e-261
7.623632	1.05896e-261
7.623506	1.06945e-261
7.623380	1.08004e-261
7.623255	1.09073e-261
7.623129	1.10153e-261
7.623003	1.11243e-261
7.622877	1.12345e-261
7.622751	1.13457e-261
7.622625	1.14581e-261
7.622500	1.15715e-261
7.622374	1.16861e-261
7.622248	1.18018e-261
7.622122	1.19186e-261
7.621996	1.20366e-261
7.621870	1.21558e-261
7.621745	1.22761e-261
7.621619	1.23977e-261
7.621493	1.25204e-261
7.621367	1.26444e-261
7.621241	1.27696e-261
7.621115	1.2896e-261
7.620990	1.30237e-261
7.620864	1.31527e-261
7.620738	1.32829e-261
7.620612	1.34144e-261
7.620486	1.35472e-261
7.620360	1.36813e-261
7.620235	1.38168e-261
7.620109	1.39536e-261
7.619983	1.40917e-261
7.619857	1.42313e-261
7.619731	1.43722e-261
7.619605	1.45145e-261
7.619480	1.46582e-261
7.619354	1.48033e-261
7.619228	1.49499e-261
7.619102	1.50979e-261
7.618976	1.52474e-261
7.618850	1.53983e-261
7.618725	1.55508e-261
7.618599	1.57048e-261
7.618473	1.58602e-261
7.618347	1.60173e-261
7.618221	1.61759e-261
7.618095	1.6336e-261
7.617970	1.64978e-261
7.617844	1.66611e-261
7.617718	1.68261e-261
7.617592	1.69927e-261
7.617466	1.71609e-261
7.617340	1.73308e-261
7.617215	1.75024e-261
7.617089	1.76757e-261
7.616963	1.78507e-261
7.616837	1.80274e-261
7.616711	1.82059e-261
7.616585	1.83862e-261
7.616460	1.85682e-261
7.616334	1.87521e-261
7.616208	1.89377e-261
7.616082	1.91252e-261
7.615956	1.93146e-261
7.615830	1.95058e-261
7.615705	1.96989e-261
7.615579	1.9894e-261
7.615453	2.00909e-261
7.615327	2.02899e-261
7.615201	2.04907e-261
7.615075	2.06936e-261
7.614950	2.08985e-261
7.614824	2.11054e-261
7.614698	2.13144e-261
7.614572	2.15254e-261
7.614446	2.17385e-261
7.614320	2.19538e-261
7.614195	2.21711e-261
7.614069	2.23907e-261
7.613943	2.26123e-261
7.613817	2.28362e-261
7.613691	2.30623e-261
7.613565	2.32907e-261
7.613440	2.35213e-261
7.613314	2.37541e-261
7.613188	2.39893e-261
7.613062	2.42268e-261
7.612936	2.44667e-261
7.612810	2.4709e-261
7.612685	2.49536e-261
7.612559	2.52007e-261
7.612433	2.54502e-261
7.612307	2.57021e-261
7.612181	2.59566e-261
7.612055	2.62136e-261
7.611930	2.64732e-261
7.611804	2.67353e-261
7.611678	2.7e-261
7.611552	2.72673e-261
7.611426	2.75373e-261
7.611300	2.78099e-261
7.611175	2.80852e-261
7.611049	2.83633e-261
7.610923	2.86441e-261
7.610797	2.89277e-261
7.610671	2.92142e-261
7.610545	2.95034e-261
7.610420	2.97955e-261
7.610294	3.00905e-261
7.610168	3.03884e-261
7.610042	3.06893e-261
7.609916	3.09932e-261
7.609790	3.13e-261
7.609665	3.16099e-261
7.609539	3.19229e-261
7.609413	3.2239e-261
7.609287	3.25582e-261
7.609161	3.28805e-261
7.609035	3.32061e-261
7.608910	3.35348e-261
7.608784	3.38668e-261
7.608658	3.42022e-261
7.608532	3.45408e-261
7.608406	3.48828e-261
7.608280	3.52281e-261
7.608155	3.55769e-261
7.608029	3.59292e-261
7.607903	3.62849e-261
7.607777	3.66442e-261
7.607651	3.7007e-261
7.607525	3.73734e-261
7.607400	3.77434e-261
7.607274	3.81171e-261
7.607148	3.84945e-261
7.607022	3.88756e-261
7.606896	3.92605e-261
7.606770	3.96493e-261
7.606645	4.00418e-261
7.606519	4.04383e-261
7.606393	4.08386e-261
7.606267	4.1243e-261
7.606141	4.16513e-261
7.606015	4.20637e-261
7.605890	4.24802e-261
7.605764	4.29008e-261
7.605638	4.33255e-261
7.605512	4.37545e-261
7.605386	4.41877e-261
7.605260	4.46252e-261
7.605135	4.5067e-261
7.605009	4.55132e-261
7.604883	4.59639e-261
7.604757	4.64189e-261
7.604631	4.68785e-261
7.604505	4.73427e-261
7.604380	4.78114e-261
7.604254	4.82848e-261
7.604128	4.87628e-261
7.604002	4.92456e-261
7.603876	4.97332e-261
7.603750	5.02256e-261
7.603625	5.07229e-261
7.603499	5.12251e-261
7.603373	5.17323e-261
7.603247	5.22445e-261
7.603121	5.27617e-261
7.602995	5.32841e-261
7.602870	5.38117e-261
7.602744	5.43445e-261
7.602618	5.48825e-261
7.602492	5.54259e-261
7.602366	5.59747e-261
7.602240	5.65289e-261
7.602115	5.70886e-261
7.601989	5.76538e-261
7.601863	5.82246e-261
7.601737	5.88011e-261
7.601611	5.93833e-261
7.601485	5.99712e-261
7.601360	6.0565e-261
7.601234	6.11647e-261
7.601108	6.17702e-261
7.600982	6.23818e-261
7.600856	6.29995e-261
7.600730	6.36232e-261
7.600605	6.42531e-261
7.600479	6.48893e-261
7.600353	6.55318e-261
7.600227	6.61806e-261
7.600101	6.68358e-261
7.599975	6.74976e-261
7.599850	6.81659e-261
7.599724	6.88408e-261
7.599598	6.95224e-261
7.599472	7.02107e-261
7.599346	7.09058e-261
7.599220	7.16079e-261
7.599095	7.23169e-261
7.598969	7.30329e-261
7.598843	7.3756e-261
7.598717	7.44862e-261
7.598591	7.52237e-261
7.598465	7.59685e-261
7.598340	7.67206e-261
7.598214	7.74802e-261
7.598088	7.82474e-261
7.597962	7.90221e-261
7.597836	7.98045e-261
7.597710	8.05946e-261
7.597585	8.13926e-261
7.597459	8.21984e-261
7.597333	8.30123e-261
7.597207	8.38342e-261
7.597081	8.46642e-261
7.596955	8.55024e-261
7.596830	8.6349e-261
7.596704	8.72039e-261
7.596578	8.80673e-261
7.596452	8.89393e-261
7.596326	8.98199e-261
7.596200	9.07092e-261
7.596075	9.16073e-261
7.595949	9.25143e-261
7.595823	9.34302e-261
7.595697	9.43553e-261
7.595571	9.52895e-261
7.595445	9.62329e-261
7.595320	9.71857e-261
7.595194	9.81479e-261
7.595068	9.91197e-261
7.594942	1.00101e-260
7.594816	1.01092e-260
7.594690	1.02093e-260
7.594565	1.03104e-260
7.594439	1.04125e-260
7.594313	1.05156e-260
7.594187	1.06197e-260
7.594061	1.07248e-260
7.593935	1.0831e-260
7.593810	1.09382e-260
7.593684	1.10465e-260
7.593558	1.11559e-260
7.593432	1.12664e-260
7.593306	1.13779e-260
7.593180	1.14906e-260
7.593055	1.16043e-260
7.592929	1.17192e-260
7.592803	1.18353e-260
7.592677	1.19524e-260
7.592551	1.20708e-260
7.592425	1.21903e-260
7.592300	1.2311e-260
7.592174	1.24329e-260
7.592048	1.2556e-260
7.591922	1.26803e-260
7.591796	1.28058e-260
7.591670	1.29326e-260
7.591545	1.30607e-260
7.591419	1.319e-260
7.591293	1.33206e-260
7.591167	1.34525e-260
7.591041	1.35856e-260
7.590915	1.37202e-260
7.590790	1.3856e-260
7.590664	1.39932e-260
7.590538	1.41317e-260
7.590412	1.42717e-260
7.590286	1.4413e-260
7.590160	1.45557e-260
7.590035	1.46998e-260
7.589909	1.48453e-260
7.589783	1.49923e-260
7.589657	1.51407e-260
7.589531	1.52906e-260
7.589405	1.5442e-260
7.589280	1.55949e-260
7.589154	1.57493e-260
7.589028	1.59053e-260
7.588902	1.60627e-260
7.588776	1.62218e-260
7.588650	1.63824e-260
7.588525	1.65446e-260
7.588399	1.67084e-260
7.588273	1.68738e-260
7.588147	1.70409e-260
7.588021	1.72096e-260
7.587895	1.738e-260
7.587770	1.75521e-260
7.587644	1.77258e-260
7.587518	1.79014e-260
7.587392	1.80786e-260
7.587266	1.82576e-260
7.587140	1.84384e-260
7.587015	1.86209e-260
7.586889	1.88053e-260
7.586763	1.89915e-260
7.586637	1.91795e-260
7.586511	1.93694e-260
7.586385	1.95612e-260
7.586260	1.97548e-260
7.586134	1.99504e-260
7.586008	2.0148e-260
7.585882	2.03474e-260
7.585756	2.05489e-260
7.585630	2.07523e-260
7.585505	2.09578e-260
7.585379	2.11653e-260
7.585253	2.13749e-260
7.585127	2.15865e-260
7.585001	2.18002e-260
7.584875	2.20161e-260
7.584750	2.22341e-260
7.584624	2.24542e-260
7.584498	2.26765e-260
7.584372	2.2901e-260
7.584246	2.31278e-260
7.584120	2.33567e-260
7.583995	2.3588e-260
7.583869	2.38215e-260
7.583743	2.40574e-260
7.583617	2.42956e-260
7.583491	2.45361e-260
7.583365	2.47791e-260
7.583240	2.50244e-260
7.583114	2.52722e-260
7.582988	2.55224e-260
7.582862	2.57751e-260
7.582736	2.60303e-260
7.582610	2.6288e-260
7.582485	2.65483e-260
7.582359	2.68111e-260
7.582233	2.70766e-260
7.582107	2.73447e-260
7.581981	2.76154e-260
7.581855	2.78888e-260
7.581730	2.81649e-260
7.581604	2.84438e-260
7.581478	2.87254e-260
7.581352	2.90098e-260
7.581226	2.92971e-260
7.581100	2.95871e-260
7.580975	2.98801e-260
7.580849	3.01759e-260
7.580723	3.04747e-260
7.580597	3.07764e-260
7.580471	3.10811e-260
7.580345	3.13888e-260
7.580220	3.16996e-260
7.580094	3.20135e-260
7.579968	3.23304e-260
7.579842	3.26505e-260
7.579716	3.29738e-260
7.579590	3.33003e-260
7.579465	3.363e-260
7.579339	3.3963e-260
7.579213	3.42992e-260
7.579087	3.46388e-260
7.578961	3.49818e-260
7.578835	3.53281e-260
7.578710	3.56779e-260
7.578584	3.60311e-260
7.578458	3.63879e-260
7.578332	3.67482e-260
7.578206	3.7112e-260
7.578080	3.74794e-260
7.577955	3.78505e-260
7.577829	3.82253e-260
7.577703	3.86037e-260
7.577577	3.89859e-260
7.577451	3.93719e-260
7.577325	3.97618e-260
7.577200	4.01554e-260
7.577074	4.0553e-260
7.576948	4.09545e-260
7.576822	4.136e-260
7.576696	4.17695e-260
7.576570	4.21831e-260
7.576445	4.26007e-260
7.576319	4.30225e-260
7.576193	4.34485e-260
7.576067	4.38786e-260
7.575941	4.43131e-260
7.575815	4.47518e-260
7.575690	4.51949e-260
7.575564	4.56424e-260
7.575438	4.60943e-260
7.575312	4.65507e-260
7.575186	4.70116e-260
7.575060	4.7477e-260
7.574935	4.79471e-260
7.574809	4.84218e-260
7.574683	4.89012e-260
7.574557	4.93854e-260
7.574431	4.98743e-260
7.574305	5.03681e-260
7.574180	5.08668e-260
7.574054	5.13705e-260
7.573928	5.18791e-260
7.573802	5.23927e-260
7.573676	5.29115e-260
7.573550	5.34353e-260
7.573425	5.39644e-260
7.573299	5.44987e-260
7.573173	5.50383e-260
7.573047	5.55832e-260
7.572921	5.61335e-260
7.572795	5.66893e-260
7.572670	5.72506e-260
7.572544	5.78174e-260
7.572418	5.83899e-260
7.572292	5.8968e-260
7.572166	5.95518e-260
7.572040	6.01414e-260
7.571915	6.07369e-260
7.571789	6.13382e-260
7.571663	6.19455e-260
7.571537	6.25588e-260
7.571411	6.31782e-260
7.571285	6.38038e-260
7.571160	6.44355e-260
7.571034	6.50734e-260
7.570908	6.57177e-260
7.570782	6.63684e-260
7.570656	6.70255e-260
7.570530	6.76891e-260
7.570405	6.83593e-260
7.570279	6.90361e-260
7.570153	6.97196e-260
7.570027	7.04099e-260
7.569901	7.1107e-260
7.569775	7.18111e-260
7.569650	7.25221e-260
7.569524	7.32401e-260
7.569398	7.39652e-260
7.569272	7.46976e-260
7.569146	7.54371e-260
7.569020	7.6184e-260
7.568895	7.69383e-260
7.568769	7.77001e-260
7.568643	7.84694e-260
7.568517	7.92463e-260
7.568391	8.00309e-260
7.568265	8.08233e-260
7.568140	8.16235e-260
7.568014	8.24317e-260
7.567888	8.32478e-260
7.567762	8.4072e-260
7.567636	8.49044e-260
7.567510	8.57451e-260
7.567385	8.6594e-260
7.567259	8.74514e-260
7.567133	8.83172e-260
7.567007	8.91917e-260
7.566881	9.00747e-260
7.566755	9.09666e-260
7.566630	9.18672e-260
7.566504	9.27768e-260
7.566378	9.36953e-260
7.566252	9.4623e-260
7.566126	9.55599e-260
7.566000	9.6506e-260
7.565875	9.74615e-260
7.565749	9.84265e-260
7.565623	9.9401e-260
7.565497	1.00385e-259
7.565371	1.01379e-259
7.565245	1.02383e-259
7.565120	1.03396e-259
7.564994	1.0442e-259
7.564868	1.05454e-259
7.564742	1.06498e-259
7.564616	1.07553e-259
7.564490	1.08617e-259
7.564365	1.09693e-259
7.564239	1.10779e-259
7.564113	1.11876e-259
7.563987	1.12983e-259
7.563861	1.14102e-259
7.563735	1.15232e-259
7.563610	1.16373e-259
7.563484	1.17525e-259
7.563358	1.18688e-259
7.563232	1.19864e-259
7.563106	1.2105e-259
7.562980	1.22249e-259
7.562854	1.23459e-259
7.562729	1.24682e-259
7.562603	1.25916e-259
7.562477	1.27163e-259
7.562351	1.28422e-259
7.562225	1.29693e-259
7.562099	1.30977e-259
7.561974	1.32274e-259
7.561848	1.33584e-259
7.561722	1.34906e-259
7.561596	1.36242e-259
7.561470	1.37591e-259
7.561344	1.38953e-259
7.561219	1.40329e-259
7.561093	1.41718e-259
7.560967	1.43121e-259
7.560841	1.44539e-259
7.560715	1.4597e-259
7.560589	1.47415e-259
7.560464	1.48874e-259
7.560338	1.50348e-259
7.560212	1.51837e-259
7.560086	1.5334e-259
7.559960	1.54858e-259
7.559834	1.56392e-259
7.559709	1.5794e-259
7.559583	1.59504e-259
7.559457	1.61083e-259
7.559331	1.62678e-259
7.559205	1.64289e-259
7.559079	1.65915e-259
7.558954	1.67558e-259
7.558828	1.69217e-259
7.558702	1.70892e-259
7.558576	1.72584e-259
7.558450	1.74293e-259
7.558324	1.76019e-259
7.558199	1.77761e-259
7.558073	1.79521e-259
7.557947	1.81299e-259
7.557821	1.83094e-259
7.557695	1.84907e-259
7.557569	1.86737e-259
7.557444	1.88586e-259
7.557318	1.90454e-259
7.557192	1.92339e-259
7.557066	1.94244e-259
7.556940	1.96167e-259
7.556814	1.98109e-259
7.556689	2.0007e-259
7.556563	2.02051e-259
7.556437	2.04052e-259
7.556311	2.06072e-259
7.556185	2.08112e-259
7.556059	2.10173e-259
7.555934	2.12254e-259
7.555808	2.14355e-259
7.555682	2.16478e-259
7.555556	2.18621e-259
7.555430	2.20785e-259
7.555304	2.22971e-259
7.555179	2.25179e-259
7.555053	2.27409e-259
7.554927	2.2966e-259
7.554801	2.31934e-259
7.554675	2.3423e-259
7.554549	2.36549e-259
7.554424	2.38891e-259
7.554298	2.41257e-259
7.554172	2.43645e-259
7.554046	2.46058e-259
7.553920	2.48494e-259
7.553794	2.50954e-259
7.553669	2.53439e-259
7.553543	2.55948e-259
7.553417	2.58482e-259
7.553291	2.61041e-259
7.553165	2.63626e-259
7.553039	2.66236e-259
7.552914	2.68872e-259
7.552788	2.71534e-259
7.552662	2.74223e-259
7.552536	2.76938e-259
7.552410	2.7968e-259
7.552284	2.82449e-259
7.552159	2.85245e-259
7.552033	2.88069e-259
7.551907	2.90922e-259
7.551781	2.93802e-259
7.551655	2.96711e-259
7.551529	2.99649e-259
7.551404	3.02615e-259
7.551278	3.05611e-259
7.551152	3.08637e-259
7.551026	3.11693e-259
7.550900	3.14779e-259
7.550774	3.17896e-259
7.550649	3.21043e-259
7.550523	3.24222e-259
7.550397	3.27432e-259
7.550271	3.30674e-259
7.550145	3.33948e-259
7.550019	3.37254e-259
7.549894	3.40593e-259
7.549768	3.43965e-259
7.549642	3.47371e-259
7.549516	3.5081e-259
7.549390	3.54284e-259
7.549264	3.57791e-259
7.549139	3.61334e-259
7.549013	3.64911e-259
7.548887	3.68524e-259
7.548761	3.72173e-259
7.548635	3.75858e-259
7.548509	3.79579e-259
7.548384	3.83337e-259
7.548258	3.87133e-259
7.548132	3.90966e-259
7.548006	3.94837e-259
7.547880	3.98746e-259
7.547754	4.02694e-259
7.547629	4.06681e-259
7.547503	4.10707e-259
7.547377	4.14774e-259
7.547251	4.1888e-259
7.547125	4.23028e-259
7.546999	4.27216e-259
7.546874	4.31446e-259
7.546748	4.35718e-259
7.546622	4.40032e-259
7.546496	4.44388e-259
7.546370	4.48788e-259
7.546244	4.53232e-259
7.546119	4.57719e-259
7.545993	4.62251e-259
7.545867	4.66828e-259
7.545741	4.7145e-259
7.545615	4.76117e-259
7.545489	4.80831e-259
7.545364	4.85592e-259
7.545238	4.904e-259
7.545112	4.95255e-259
7.544986	5.00159e-259
7.544860	5.05111e-259
7.544734	5.10112e-259
7.544609	5.15162e-259
7.544483	5.20263e-259
7.544357	5.25414e-259
7.544231	5.30616e-259
7.544105	5.3587e-259
7.543979	5.41175e-259
7.543854	5.46533e-259
7.543728	5.51945e-259
7.543602	5.57409e-259
7.543476	5.62928e-259
7.543350	5.68502e-259
7.543224	5.7413e-259
7.543099	5.79815e-259
7.542973	5.85555e-259
7.542847	5.91353e-259
7.542721	5.97208e-259
7.542595	6.03121e-259
7.542469	6.09092e-259
7.542344	6.15123e-259
7.542218	6.21213e-259
7.542092	6.27364e-259
7.541966	6.33575e-259
7.541840	6.39848e-259
7.541714	6.46183e-259
7.541589	6.52581e-259
7.541463	6.59042e-259
7.541337	6.65567e-259
7.541211	6.72157e-259
7.541085	6.78812e-259
7.540959	6.85533e-259
7.540834	6.9232e-259
7.540708	6.99175e-259
7.540582	7.06097e-259
7.540456	7.13088e-259
7.540330	7.20148e-259
7.540204	7.27279e-259
7.540079	7.34479e-259
7.539953	7.41751e-259
7.539827	7.49095e-259
7.539701	7.56512e-259
7.539575	7.64002e-259
7.539449	7.71567e-259
7.539324	7.79206e-259
7.539198	7.86921e-259
7.539072	7.94712e-259
7.538946	8.0258e-259
7.538820	8.10526e-259
7.538694	8.18551e-259
7.538569	8.26656e-259
7.538443	8.3484e-259
7.538317	8.43106e-259
7.538191	8.51454e-259
7.538065	8.59884e-259
7.537939	8.68397e-259
7.537814	8.76995e-259
7.537688	8.85678e-259
7.537562	8.94447e-259
7.537436	9.03303e-259
7.537310	9.12247e-259
7.537184	9.21279e-259
7.537059	9.304e-259
7.536933	9.39612e-259
7.536807	9.48915e-259
7.536681	9.5831e-259
7.536555	9.67799e-259
7.536429	9.77381e-259
7.536304	9.87058e-259
7.536178	9.9683e-259
7.536052	1.0067e-258
7.535926	1.01667e-258
7.535800	1.02673e-258
7.535674	1.0369e-258
7.535549	1.04716e-258
7.535423	1.05753e-258
7.535297	1.068e-258
7.535171	1.07858e-258
7.535045	1.08926e-258
7.534919	1.10004e-258
7.534794	1.11093e-258
7.534668	1.12193e-258
7.534542	1.13304e-258
7.534416	1.14426e-258
7.534290	1.15559e-258
7.534164	1.16703e-258
7.534039	1.17858e-258
7.533913	1.19025e-258
7.533787	1.20204e-258
7.533661	1.21394e-258
7.533535	1.22596e-258
7.533409	1.2381e-258
7.533284	1.25035e-258
7.533158	1.26273e-258
7.533032	1.27524e-258
7.532906	1.28786e-258
7.532780	1.30061e-258
7.532654	1.31349e-258
7.532529	1.32649e-258
7.532403	1.33963e-258
7.532277	1.35289e-258
7.532151	1.36629e-258
7.532025	1.37981e-258
7.531899	1.39348e-258
7.531774	1.40727e-258
7.531648	1.4212e-258
7.531522	1.43528e-258
7.531396	1.44949e-258
7.531270	1.46384e-258
7.531144	1.47833e-258
7.531019	1.49297e-258
7.530893	1.50775e-258
7.530767	1.52268e-258
7.530641	1.53775e-258
7.530515	1.55298e-258
7.530389	1.56835e-258
7.530264	1.58388e-258
7.530138	1.59956e-258
7.530012	1.6154e-258
7.529886	1.6314e-258
7.529760	1.64755e-258
7.529634	1.66386e-258
7.529509	1.68033e-258
7.529383	1.69697e-258
7.529257	1.71377e-258
7.529131	1.73074e-258
7.529005	1.74788e-258
7.528879	1.76518e-258
7.528754	1.78266e-258
7.528628	1.80031e-258
7.528502	1.81813e-258
7.528376	1.83613e-258
7.528250	1.85431e-258
7.528124	1.87267e-258
7.527999	1.89121e-258
7.527873	1.90994e-258
7.527747	1.92885e-258
7.527621	1.94795e-258
7.527495	1.96723e-258
7.527369	1.98671e-258
7.527244	2.00638e-258
7.527118	2.02625e-258
7.526992	2.04631e-258
7.526866	2.06657e-258
7.526740	2.08703e-258
7.526614	2.10769e-258
7.526489	2.12856e-258
7.526363	2.14964e-258
7.526237	2.17092e-258
7.526111	2.19241e-258
7.525985	2.21412e-258
7.525859	2.23604e-258
7.525734	2.25818e-258
7.525608	2.28054e-258
7.525482	2.30312e-258
7.525356	2.32592e-258
7.525230	2.34895e-258
7.525104	2.37221e-258
7.524979	2.39569e-258
7.524853	2.41941e-258
7.524727	2.44337e-258
7.524601	2.46756e-258
7.524475	2.49199e-258
7.524349	2.51666e-258
7.524224	2.54158e-258
7.524098	2.56674e-258
7.523972	2.59216e-258
7.523846	2.61782e-258
7.523720	2.64374e-258
7.523594	2.66992e-258
7.523469	2.69635e-258
7.523343	2.72305e-258
7.523217	2.75001e-258
7.523091	2.77724e-258
7.522965	2.80473e-258
7.522839	2.8325e-258
7.522714	2.86055e-258
7.522588	2.88887e-258
7.522462	2.91747e-258
7.522336	2.94636e-258
7.522210	2.97553e-258
7.522084	3.00499e-258
7.521959	3.03474e-258
7.521833	3.06479e-258
7.521707	3.09513e-258
7.521581	3.12578e-258
7.521455	3.15672e-258
7.521329	3.18798e-258
7.521204	3.21954e-258
7.521078	3.25142e-258
7.520952	3.28361e-258
7.520826	3.31612e-258
7.520700	3.34895e-258
7.520574	3.38211e-258
7.520449	3.4156e-258
7.520323	3.44941e-258
7.520197	3.48357e-258
7.520071	3.51806e-258
7.519945	3.55289e-258
7.519819	3.58807e-258
7.519694	3.62359e-258
7.519568	3.65947e-258
7.519442	3.6957e-258
7.519316	3.73229e-258
7.519190	3.76924e-258
7.519064	3.80656e-258
7.518939	3.84425e-258
7.518813	3.88231e-258
7.518687	3.92075e-258
7.518561	3.95957e-258
7.518435	3.99877e-258
7.518309	4.03837e-258
7.518184	4.07835e-258
7.518058	4.11873e-258
7.517932	4.15951e-258
7.517806	4.20069e-258
7.517680	4.24228e-258
7.517554	4.28428e-258
7.517429	4.3267e-258
7.517303	4.36954e-258
7.517177	4.4128e-258
7.517051	4.45649e-258
7.516925	4.50062e-258
7.516799	4.54518e-258
7.516674	4.59018e-258
7.516548	4.63563e-258
7.516422	4.68152e-258
7.516296	4.72787e-258
7.516170	4.77468e-258
7.516044	4.82196e-258
7.515919	4.8697e-258
7.515793	4.91791e-258
7.515667	4.96661e-258
7.515541	5.01578e-258
7.515415	5.06544e-258
7.515289	5.11559e-258
7.515164	5.16624e-258
7.515038	5.21739e-258
7.514912	5.26905e-258
7.514786	5.32122e-258
7.514660	5.3739e-258
7.514534	5.42711e-258
7.514409	5.48084e-258
7.514283	5.53511e-258
7.514157	5.58991e-258
7.514031	5.64526e-258
7.513905	5.70115e-258
7.513779	5.7576e-258
7.513654	5.8146e-258
7.513528	5.87217e-258
7.513402	5.93031e-258
7.513276	5.98903e-258
7.513150	6.04832e-258
7.513024	6.10821e-258
7.512899	6.16868e-258
7.512773	6.22976e-258
7.512647	6.29144e-258
7.512521	6.35373e-258
7.512395	6.41664e-258
7.512269	6.48017e-258
7.512144	6.54433e-258
7.512018	6.60912e-258
7.511892	6.67456e-258
7.511766	6.74064e-258
7.511640	6.80738e-258
7.511514	6.87478e-258
7.511389	6.94285e-258
7.511263	7.01159e-258
7.511137	7.08101e-258
7.511011	7.15112e-258
7.510885	7.22192e-258
7.510759	7.29342e-258
7.510634	7.36564e-258
7.510508	7.43856e-258
7.510382	7.51221e-258
7.510256	7.58659e-258
7.510130	7.6617e-258
7.510004	7.73756e-258
7.509879	7.81417e-258
7.509753	7.89154e-258
7.509627	7.96967e-258
7.509501	8.04858e-258
7.509375	8.12826e-258
7.509249	8.20874e-258
7.509124	8.29002e-258
7.508998	8.37209e-258
7.508872	8.45499e-258
7.508746	8.5387e-258
7.508620	8.62324e-258
7.508494	8.70862e-258
7.508369	8.79484e-258
7.508243	8.88192e-258
7.508117	8.96986e-258
7.507991	9.05867e-258
7.507865	9.14835e-258
7.507739	9.23893e-258
7.507614	9.33041e-258
7.507488	9.42279e-258
7.507362	9.51608e-258
7.507236	9.6103e-258
7.507110	9.70545e-258
7.506984	9.80154e-258
7.506859	9.89858e-258
7.506733	9.99659e-258
7.506607	1.00956e-257
7.506481	1.01955e-257
7.506355	1.02965e-257
7.506229	1.03984e-257
7.506104	1.05014e-257
7.505978	1.06053e-257
7.505852	1.07103e-257
7.505726	1.08164e-257
7.505600	1.09235e-257
7.505474	1.10316e-257
7.505349	1.11408e-257
7.505223	1.12512e-257
7.505097	1.13625e-257
7.504971	1.1475e-257
7.504845	1.15887e-257
7.504719	1.17034e-257
7.504594	1.18193e-257
7.504468	1.19363e-257
7.504342	1.20545e-257
7.504216	1.21738e-257
7.504090	1.22944e-257
7.503964	1.24161e-257
7.503839	1.2539e-257
7.503713	1.26632e-257
7.503587	1.27885e-257
7.503461	1.29152e-257
7.503335	1.3043e-257
7.503209	1.31722e-257
7.503084	1.33026e-257
7.502958	1.34343e-257
7.502832	1.35673e-257
7.502706	1.37016e-257
7.502580	1.38373e-257
7.502454	1.39743e-257
7.502329	1.41127e-257
7.502203	1.42524e-257
7.502077	1.43935e-257
7.501951	1.4536e-257
7.501825	1.46799e-257
7.501699	1.48253e-257
7.501574	1.4972e-257
7.501448	1.51203e-257
7.501322	1.527e-257
7.501196	1.54212e-257
7.501070	1.55739e-257
7.500944	1.57281e-257
7.500819	1.58838e-257
7.500693	1.6041e-257
7.500567	1.61999e-257
7.500441	1.63603e-257
7.500315	1.65222e-257
7.500189	1.66858e-257
7.500064	1.6851e-257
7.499938	1.70179e-257
7.499812	1.71864e-257
7.499686	1.73565e-257
7.499560	1.75284e-257
7.499434	1.77019e-257
7.499309	1.78772e-257
7.499183	1.80542e-257
7.499057	1.82329e-257
7.498931	1.84135e-257
7.498805	1.85958e-257
7.498679	1.87799e-257
7.498554	1.89658e-257
7.498428	1.91536e-257
7.498302	1.93432e-257
7.498176	1.95347e-257
7.498050	1.97282e-257
7.497924	1.99235e-257
7.497799	2.01207e-257
7.497673	2.032e-257
7.497547	2.05211e-257
7.497421	2.07243e-257
7.497295	2.09295e-257
7.497169	2.11367e-257
7.497043	2.1346e-257
7.496918	2.15574e-257
7.496792	2.17708e-257
7.496666	2.19863e-257
7.496540	2.2204e-257
7.496414	2.24239e-257
7.496288	2.26459e-257
7.496163	2.28701e-257
7.496037	2.30965e-257
7.495911	2.33252e-257
7.495785	2.35561e-257
7.495659	2.37894e-257
7.495533	2.40249e-257
7.495408	2.42628e-257
7.495282	2.4503e-257
7.495156	2.47456e-257
7.495030	2.49906e-257
7.494904	2.5238e-257
7.494778	2.54879e-257
7.494653	2.57403e-257
7.494527	2.59951e-257
7.494401	2.62525e-257
7.494275	2.65124e-257
7.494149	2.67749e-257
7.494023	2.704e-257
7.493898	2.73077e-257
7.493772	2.75781e-257
7.493646	2.78512e-257
7.493520	2.81269e-257
7.493394	2.84054e-257
7.493268	2.86866e-257
7.493143	2.89707e-257
7.493017	2.92575e-257
7.492891	2.95472e-257
7.492765	2.98397e-257
7.492639	3.01352e-257
7.492513	3.04335e-257
7.492388	3.07348e-257
7.492262	3.10391e-257
7.492136	3.13465e-257
7.492010	3.16568e-257
7.491884	3.19702e-257
7.491758	3.22868e-257
7.491633	3.26064e-257
7.491507	3.29293e-257
7.491381	3.32553e-257
7.491255	3.35846e-257
7.491129	3.39171e-257
7.491003	3.42529e-257
7.490878	3.4592e-257
7.490752	3.49345e-257
7.490626	3.52804e-257
7.490500	3.56297e-257
7.490374	3.59825e-257
7.490248	3.63387e-257
7.490123	3.66985e-257
7.489997	3.70619e-257
7.489871	3.74288e-257
7.489745	3.77994e-257
7.489619	3.81737e-257
7.489493	3.85516e-257
7.489368	3.89333e-257
7.489242	3.93188e-257
7.489116	3.97081e-257
7.488990	4.01012e-257
7.488864	4.04983e-257
7.488738	4.08992e-257
7.488613	4.13042e-257
7.488487	4.17131e-257
7.488361	4.21261e-257
7.488235	4.25432e-257
7.488109	4.29644e-257
7.487983	4.33898e-257
7.487858	4.38194e-257
7.487732	4.42532e-257
7.487606	4.46914e-257
7.487480	4.51339e-257
7.487354	4.55807e-257
7.487228	4.6032e-257
7.487103	4.64878e-257
7.486977	4.69481e-257
7.486851	4.74129e-257
7.486725	4.78823e-257
7.486599	4.83564e-257
7.486473	4.88352e-257
7.486348	4.93187e-257
7.486222	4.9807e-257
7.486096	5.03001e-257
7.485970	5.07981e-257
7.485844	5.13011e-257
7.485718	5.1809e-257
7.485593	5.2322e-257
7.485467	5.284e-257
7.485341	5.33632e-257
7.485215	5.38915e-257
7.485089	5.44251e-257
7.484963	5.49639e-257
7.484838	5.55081e-257
7.484712	5.60577e-257
7.484586	5.66127e-257
7.484460	5.71733e-257
7.484334	5.77393e-257
7.484208	5.8311e-257
7.484083	5.88883e-257
7.483957	5.94714e-257
7.483831	6.00602e-257
7.483705	6.06549e-257
7.483579	6.12554e-257
7.483453	6.18619e-257
7.483328	6.24744e-257
7.483202	6.30929e-257
7.483076	6.37176e-257
7.482950	6.43485e-257
7.482824	6.49856e-257
7.482698	6.5629e-257
7.482573	6.62788e-257
7.482447	6.6935e-257
7.482321	6.75977e-257
7.482195	6.8267e-257
7.482069	6.89429e-257
7.481943	6.96255e-257
7.481818	7.03148e-257
7.481692	7.1011e-257
7.481566	7.17141e-257
7.481440	7.24241e-257
7.481314	7.31412e-257
7.481188	7.38654e-257
7.481063	7.45967e-257
7.480937	7.53353e-257
7.480811	7.60812e-257
7.480685	7.68344e-257
7.480559	7.75952e-257
7.480433	7.83634e-257
7.480308	7.91393e-257
7.480182	7.99228e-257
7.480056	8.07142e-257
7.479930	8.15133e-257
7.479804	8.23204e-257
7.479678	8.31354e-257
7.479553	8.39585e-257
7.479427	8.47898e-257
7.479301	8.56293e-257
7.479175	8.64771e-257
7.479049	8.73333e-257
7.478923	8.8198e-257
7.478798	8.90712e-257
7.478672	8.99531e-257
7.478546	9.08437e-257
7.478420	9.17431e-257
7.478294	9.26515e-257
7.478168	9.35688e-257
7.478043	9.44952e-257
7.477917	9.54308e-257
7.477791	9.63757e-257
7.477665	9.73299e-257
7.477539	9.82935e-257
7.477413	9.92667e-257
7.477288	1.0025e-256
7.477162	1.01242e-256
7.477036	1.02245e-256
7.476910	1.03257e-256
7.476784	1.04279e-256
7.476658	1.05312e-256
7.476533	1.06354e-256
7.476407	1.07407e-256
7.476281	1.08471e-256
7.476155	1.09545e-256
7.476029	1.10629e-256
7.475903	1.11725e-256
7.475778	1.12831e-256
7.475652	1.13948e-256
7.475526	1.15076e-256
7.475400	1.16215e-256
7.475274	1.17366e-256
7.475148	1.18528e-256
7.475023	1.19702e-256
7.474897	1.20887e-256
7.474771	1.22084e-256
7.474645	1.23292e-256
7.474519	1.24513e-256
7.474393	1.25746e-256
7.474268	1.26991e-256
7.474142	1.28248e-256
7.474016	1.29518e-256
7.473890	1.308e-256
7.473764	1.32095e-256
7.473638	1.33403e-256
7.473513	1.34724e-256
7.473387	1.36058e-256
7.473261	1.37405e-256
7.473135	1.38766e-256
7.473009	1.40139e-256
7.472883	1.41527e-256
7.472758	1.42928e-256
7.472632	1.44343e-256
7.472506	1.45772e-256
7.472380	1.47216e-256
7.472254	1.48673e-256
7.472128	1.50145e-256
7.472003	1.51632e-256
7.471877	1.53133e-256
7.471751	1.54649e-256
7.471625	1.56181e-256
7.471499	1.57727e-256
7.471373	1.59288e-256
7.471248	1.60866e-256
7.471122	1.62458e-256
7.470996	1.64067e-256
7.470870	1.65691e-256
7.470744	1.67332e-256
7.470618	1.68988e-256
7.470493	1.70662e-256
7.470367	1.72351e-256
7.470241	1.74058e-256
7.470115	1.75781e-256
7.469989	1.77521e-256
7.469863	1.79279e-256
7.469738	1.81054e-256
7.469612	1.82847e-256
7.469486	1.84657e-256
7.469360	1.86485e-256
7.469234	1.88332e-256
7.469108	1.90196e-256
7.468983	1.92079e-256
7.468857	1.93981e-256
7.468731	1.95902e-256
7.468605	1.97841e-256
7.468479	1.998e-256
7.468353	2.01778e-256
7.468228	2.03776e-256
7.468102	2.05794e-256
7.467976	2.07831e-256
7.467850	2.09889e-256
7.467724	2.11967e-256
7.467598	2.14066e-256
7.467473	2.16185e-256
7.467347	2.18326e-256
7.467221	2.20487e-256
7.467095	2.2267e-256
7.466969	2.24875e-256
7.466843	2.27101e-256
7.466718	2.2935e-256
7.466592	2.31621e-256
7.466466	2.33914e-256
7.466340	2.3623e-256
7.466214	2.38569e-256
7.466088	2.40931e-256
7.465963	2.43316e-256
7.465837	2.45725e-256
7.465711	2.48158e-256
7.465585	2.50615e-256
7.465459	2.53097e-256
7.465333	2.55602e-256
7.465208	2.58133e-256
7.465082	2.60689e-256
7.464956	2.6327e-256
7.464830	2.65877e-256
7.464704	2.68509e-256
7.464578	2.71167e-256
7.464453	2.73852e-256
7.464327	2.76564e-256
7.464201	2.79302e-256
7.464075	2.82067e-256
7.463949	2.8486e-256
7.463823	2.8768e-256
7.463698	2.90529e-256
7.463572	2.93405e-256
7.463446	2.9631e-256
7.463320	2.99244e-256
7.463194	3.02207e-256
7.463068	3.05199e-256
7.462943	3.08221e-256
7.462817	3.11272e-256
7.462691	3.14354e-256
7.462565	3.17466e-256
7.462439	3.2061e-256
7.462313	3.23784e-256
7.462188	3.2699e-256
7.462062	3.30227e-256
7.461936	3.33497e-256
7.461810	3.36799e-256
7.461684	3.40133e-256
7.461558	3.43501e-256
7.461433	3.46902e-256
7.461307	3.50337e-256
7.461181	3.53805e-256
7.461055	3.57308e-256
7.460929	3.60846e-256
7.460803	3.64419e-256
7.460678	3.68027e-256
7.460552	3.7167e-256
7.460426	3.7535e-256
7.460300	3.79067e-256
7.460174	3.8282e-256
7.460048	3.8661e-256
7.459923	3.90438e-256
7.459797	3.94303e-256
7.459671	3.98207e-256
7.459545	4.0215e-256
7.459419	4.06132e-256
7.459293	4.10153e-256
7.459168	4.14214e-256
7.459042	4.18315e-256
7.458916	4.22456e-256
7.458790	4.26639e-256
7.458664	4.30863e-256
7.458538	4.35129e-256
7.458413	4.39437e-256
7.458287	4.43788e-256
7.458161	4.48182e-256
7.458035	4.5262e-256
7.457909	4.57101e-256
7.457783	4.61627e-256
7.457658	4.66197e-256
7.457532	4.70813e-256
7.457406	4.75474e-256
7.457280	4.80182e-256
7.457154	4.84936e-256
7.457028	4.89738e-256
7.456903	4.94586e-256
7.456777	4.99483e-256
7.456651	5.04429e-256
7.456525	5.09423e-256
7.456399	5.14467e-256
7.456273	5.1956e-256
7.456148	5.24704e-256
7.456022	5.29899e-256
7.455896	5.35146e-256
7.455770	5.40444e-256
7.455644	5.45795e-256
7.455518	5.51199e-256
7.455393	5.56657e-256
7.455267	5.62168e-256
7.455141	5.67734e-256
7.455015	5.73355e-256
7.454889	5.79032e-256
7.454763	5.84765e-256
7.454638	5.90554e-256
7.454512	5.96401e-256
7.454386	6.02306e-256
7.454260	6.0827e-256
7.454134	6.14292e-256
7.454008	6.20374e-256
7.453883	6.26516e-256
7.453757	6.3272e-256
7.453631	6.38984e-256
7.453505	6.45311e-256
7.453379	6.517e-256
7.453253	6.58152e-256
7.453128	6.64668e-256
7.453002	6.71249e-256
7.452876	6.77895e-256
7.452750	6.84607e-256
7.452624	6.91385e-256
7.452498	6.98231e-256
7.452373	7.05144e-256
7.452247	7.12125e-256
7.452121	7.19176e-256
7.451995	7.26296e-256
7.451869	7.33487e-256
7.451743	7.4075e-256
7.451618	7.48084e-256
7.451492	7.5549e-256
7.451366	7.62971e-256
7.451240	7.70525e-256
7.451114	7.78154e-256
7.450988	7.85858e-256
7.450863	7.93639e-256
7.450737	8.01496e-256
7.450611	8.09432e-256
7.450485	8.17446e-256
7.450359	8.2554e-256
7.450233	8.33713e-256
7.450108	8.41968e-256
7.449982	8.50304e-256
7.449856	8.58723e-256
7.449730	8.67225e-256
7.449604	8.75811e-256
7.449478	8.84482e-256
7.449353	8.9324e-256
7.449227	9.02083e-256
7.449101	9.11015e-256
7.448975	9.20035e-256
7.448849	9.29144e-256
7.448723	9.38343e-256
7.448598	9.47634e-256
7.448472	9.57016e-256
7.448346	9.66492e-256
7.448220	9.76061e-256
7.448094	9.85725e-256
7.447968	9.95484e-256
7.447843	1.00534e-255
7.447717	1.01529e-255
7.447591	1.02535e-255
7.447465	1.0355e-255
7.447339	1.04575e-255
7.447213	1.0561e-255
7.447088	1.06656e-255
7.446962	1.07712e-255
7.446836	1.08779e-255
7.446710	1.09856e-255
7.446584	1.10943e-255
7.446458	1.12042e-255
7.446333	1.13151e-255
7.446207	1.14271e-255
7.446081	1.15403e-255
7.445955	1.16545e-255
7.445829	1.17699e-255
7.445703	1.18864e-255
7.445578	1.20041e-255
7.445452	1.2123e-255
7.445326	1.2243e-255
7.445200	1.23642e-255
7.445074	1.24866e-255
7.444948	1.26103e-255
7.444823	1.27351e-255
7.444697	1.28612e-255
7.444571	1.29886e-255
7.444445	1.31172e-255
7.444319	1.3247e-255
7.444193	1.33782e-255
7.444068	1.35106e-255
7.443942	1.36444e-255
7.443816	1.37795e-255
7.443690	1.39159e-255
7.443564	1.40537e-255
7.443438	1.41929e-255
7.443313	1.43334e-255
7.443187	1.44753e-255
7.443061	1.46186e-255
7.442935	1.47633e-255
7.442809	1.49095e-255
7.442683	1.50571e-255
7.442558	1.52062e-255
7.442432	1.53568e-255
7.442306	1.55088e-255
7.442180	1.56624e-255
7.442054	1.58174e-255
7.441928	1.5974e-255
7.441803	1.61322e-255
7.441677	1.62919e-255
7.441551	1.64532e-255
7.441425	1.66161e-255
7.441299	1.67807e-255
7.441173	1.69468e-255
7.441048	1.71146e-255
7.440922	1.7284e-255
7.440796	1.74552e-255
7.440670	1.7628e-255
7.440544	1.78025e-255
7.440418	1.79788e-255
7.440293	1.81568e-255
7.440167	1.83366e-255
7.440041	1.85181e-255
7.439915	1.87014e-255
7.439789	1.88866e-255
7.439663	1.90736e-255
7.439538	1.92624e-255
7.439412	1.94532e-255
7.439286	1.96458e-255
7.439160	1.98403e-255
7.439034	2.00367e-255
7.438908	2.02351e-255
7.438783	2.04354e-255
7.438657	2.06378e-255
7.438531	2.08421e-255
7.438405	2.10485e-255
7.438279	2.12569e-255
7.438153	2.14673e-255
7.438028	2.16799e-255
7.437902	2.18945e-255
7.437776	2.21113e-255
7.437650	2.23302e-255
7.437524	2.25513e-255
7.437398	2.27746e-255
7.437273	2.30001e-255
7.437147	2.32278e-255
7.437021	2.34578e-255
7.436895	2.369e-255
7.436769	2.39246e-255
7.436643	2.41615e-255
7.436518	2.44007e-255
7.436392	2.46423e-255
7.436266	2.48862e-255
7.436140	2.51326e-255
7.436014	2.53815e-255
7.435888	2.56328e-255
7.435763	2.58866e-255
7.435637	2.61429e-255
7.435511	2.64017e-255
7.435385	2.66631e-255
7.435259	2.69271e-255
7.435133	2.71937e-255
7.435008	2.74629e-255
7.434882	2.77348e-255
7.434756	2.80094e-255
7.434630	2.82868e-255
7.434504	2.85668e-255
7.434378	2.88497e-255
7.434253	2.91353e-255
7.434127	2.94238e-255
7.434001	2.97151e-255
7.433875	3.00093e-255
7.433749	3.03064e-255
7.433623	3.06065e-255
7.433498	3.09095e-255
7.433372	3.12155e-255
7.433246	3.15246e-255
7.433120	3.18367e-255
7.432994	3.21519e-255
7.432868	3.24703e-255
7.432743	3.27918e-255
7.432617	3.31164e-255
7.432491	3.34443e-255
7.432365	3.37754e-255
7.432239	3.41098e-255
7.432113	3.44476e-255
7.431988	3.47886e-255
7.431862	3.51331e-255
7.431736	3.54809e-255
7.431610	3.58322e-255
7.431484	3.6187e-255
7.431358	3.65453e-255
7.431232	3.69071e-255
7.431107	3.72725e-255
7.430981	3.76415e-255
7.430855	3.80142e-255
7.430729	3.83906e-255
7.430603	3.87707e-255
7.430477	3.91546e-255
7.430352	3.95422e-255
7.430226	3.99337e-255
7.430100	4.03291e-255
7.429974	4.07284e-255
7.429848	4.11317e-255
7.429722	4.15389e-255
7.429597	4.19502e-255
7.429471	4.23655e-255
7.429345	4.2785e-255
7.429219	4.32086e-255
7.429093	4.36364e-255
7.428967	4.40684e-255
7.428842	4.45048e-255
7.428716	4.49454e-255
7.428590	4.53904e-255
7.428464	4.58398e-255
7.428338	4.62937e-255
7.428212	4.6752e-255
7.428087	4.72149e-255
7.427961	4.76824e-255
7.427835	4.81545e-255
7.427709	4.86312e-255
7.427583	4.91127e-255
7.427457	4.9599e-255
7.427332	5.00901e-255
7.427206	5.0586e-255
7.427080	5.10868e-255
7.426954	5.15927e-255
7.426828	5.21035e-255
7.426702	5.26193e-255
7.426577	5.31403e-255
7.426451	5.36665e-255
7.426325	5.41978e-255
7.426199	5.47344e-255
7.426073	5.52763e-255
7.425947	5.58236e-255
7.425822	5.63763e-255
7.425696	5.69345e-255
7.425570	5.74982e-255
7.425444	5.80675e-255
7.425318	5.86424e-255
7.425192	5.9223e-255
7.425067	5.98094e-255
7.424941	6.04015e-255
7.424815	6.09996e-255
7.424689	6.16035e-255
7.424563	6.22135e-255
7.424437	6.28294e-255
7.424312	6.34515e-255
7.424186	6.40797e-255
7.424060	6.47142e-255
7.423934	6.53549e-255
7.423808	6.6002e-255
7.423682	6.66555e-255
7.423557	6.73154e-255
7.423431	6.79819e-255
7.423305	6.8655e-255
7.423179	6.93347e-255
7.423053	7.00212e-255
7.422927	7.07145e-255
7.422802	7.14146e-255
7.422676	7.21217e-255
7.422550	7.28357e-255
7.422424	7.35569e-255
7.422298	7.42852e-255
7.422172	7.50207e-255
7.422047	7.57634e-255
7.421921	7.65136e-255
7.421795	7.72711e-255
7.421669	7.80362e-255
7.421543	7.88088e-255
7.421417	7.95891e-255
7.421292	8.03771e-255
7.421166	8.11729e-255
7.421040	8.19766e-255
7.420914	8.27882e-255
7.420788	8.36079e-255
7.420662	8.44357e-255
7.420537	8.52717e-255
7.420411	8.61159e-255
7.420285	8.69686e-255
7.420159	8.78296e-255
7.420033	8.86992e-255
7.419907	8.95774e-255
7.419782	9.04643e-255
7.419656	9.136e-255
7.419530	9.22646e-255
7.419404	9.31781e-255
7.419278	9.41006e-255
7.419152	9.50323e-255
7.419027	9.59732e-255
7.418901	9.69234e-255
7.418775	9.7883e-255
7.418649	9.88522e-255
7.418523	9.98309e-255
7.418397	1.00819e-254
7.418272	1.01818e-254
7.418146	1.02826e-254
7.418020	1.03844e-254
7.417894	1.04872e-254
7.417768	1.0591e-254
7.417642	1.06959e-254
7.417517	1.08018e-254
7.417391	1.09087e-254
7.417265	1.10167e-254
7.417139	1.11258e-254
7.417013	1.1236e-254
7.416887	1.13472e-254
7.416762	1.14596e-254
7.416636	1.1573e-254
7.416510	1.16876e-254
7.416384	1.18033e-254
7.416258	1.19202e-254
7.416132	1.20382e-254
7.416007	1.21574e-254
7.415881	1.22778e-254
7.415755	1.23993e-254
7.415629	1.25221e-254
7.415503	1.26461e-254
7.415377	1.27713e-254
7.415252	1.28977e-254
7.415126	1.30254e-254
7.415000	1.31544e-254
7.414874	1.32846e-254
7.414748	1.34161e-254
7.414622	1.3549e-254
7.414497	1.36831e-254
7.414371	1.38186e-254
7.414245	1.39554e-254
7.414119	1.40936e-254
7.413993	1.42331e-254
7.413867	1.43741e-254
7.413742	1.45164e-254
7.413616	1.46601e-254
7.413490	1.48052e-254
7.413364	1.49518e-254
7.413238	1.50999e-254
7.413112	1.52494e-254
7.412987	1.54003e-254
7.412861	1.55528e-254
7.412735	1.57068e-254
7.412609	1.58623e-254
7.412483	1.60194e-254
7.412357	1.6178e-254
7.412232	1.63382e-254
7.412106	1.64999e-254
7.411980	1.66633e-254
7.411854	1.68283e-254
7.411728	1.69949e-254
7.411602	1.71631e-254
7.411477	1.73331e-254
7.411351	1.75047e-254
7.411225	1.7678e-254
7.411099	1.7853e-254
7.410973	1.80298e-254
7.410847	1.82083e-254
7.410722	1.83886e-254
7.410596	1.85706e-254
7.410470	1.87545e-254
7.410344	1.89402e-254
7.410218	1.91277e-254
7.410092	1.93171e-254
7.409967	1.95084e-254
7.409841	1.97015e-254
7.409715	1.98966e-254
7.409589	2.00936e-254
7.409463	2.02925e-254
7.409337	2.04934e-254
7.409212	2.06963e-254
7.409086	2.09012e-254
7.408960	2.11082e-254
7.408834	2.13172e-254
7.408708	2.15282e-254
7.408582	2.17414e-254
7.408457	2.19566e-254
7.408331	2.2174e-254
7.408205	2.23936e-254
7.408079	2.26153e-254
7.407953	2.28392e-254
7.407827	2.30653e-254
7.407702	2.32937e-254
7.407576	2.35243e-254
7.407450	2.37572e-254
7.407324	2.39925e-254
7.407198	2.423e-254
7.407072	2.44699e-254
7.406947	2.47122e-254
7.406821	2.49569e-254
7.406695	2.5204e-254
7.406569	2.54535e-254
7.406443	2.57055e-254
7.406317	2.596e-254
7.406192	2.6217e-254
7.406066	2.64766e-254
7.405940	2.67388e-254
7.405814	2.70035e-254
7.405688	2.72709e-254
7.405562	2.75409e-254
7.405437	2.78135e-254
7.405311	2.80889e-254
7.405185	2.8367e-254
7.405059	2.86479e-254
7.404933	2.89315e-254
7.404807	2.9218e-254
7.404682	2.95073e-254
7.404556	2.97994e-254
7.404430	3.00945e-254
7.404304	3.03924e-254
7.404178	3.06933e-254
7.404052	3.09972e-254
7.403927	3.13041e-254
7.403801	3.16141e-254
7.403675	3.19271e-254
7.403549	3.22432e-254
7.403423	3.25624e-254
7.403297	3.28848e-254
7.403172	3.32104e-254
7.403046	3.35392e-254
7.402920	3.38713e-254
7.402794	3.42066e-254
7.402668	3.45453e-254
7.402542	3.48873e-254
7.402417	3.52328e-254
7.402291	3.55816e-254
7.402165	3.59339e-254
7.402039	3.62897e-254
7.401913	3.6649e-254
7.401787	3.70118e-254
7.401662	3.73783e-254
7.401536	3.77484e-254
7.401410	3.81221e-254
7.401284	3.84995e-254
7.401158	3.88807e-254
7.401032	3.92657e-254
7.400907	3.96544e-254
7.400781	4.00471e-254
7.400655	4.04436e-254
7.400529	4.0844e-254
7.400403	4.12484e-254
7.400277	4.16568e-254
7.400152	4.20692e-254
7.400026	4.24857e-254
7.399900	4.29064e-254
7.399774	4.33312e-254
7.399648	4.37602e-254
7.399522	4.41935e-254
7.399397	4.4631e-254
7.399271	4.50729e-254
7.399145	4.55192e-254
7.399019	4.59699e-254
7.398893	4.6425e-254
7.398767	4.68847e-254
7.398642	4.73489e-254
7.398516	4.78177e-254
7.398390	4.82911e-254
7.398264	4.87692e-254
7.398138	4.92521e-254
7.398012	4.97397e-254
7.397887	5.02322e-254
7.397761	5.07295e-254
7.397635	5.12318e-254
7.397509	5.17391e-254
7.397383	5.22513e-254
7.397257	5.27687e-254
7.397132	5.32911e-254
7.397006	5.38187e-254
7.396880	5.43516e-254
7.396754	5.48897e-254
7.396628	5.54332e-254
7.396502	5.5982e-254
7.396377	5.65363e-254
7.396251	5.70961e-254
7.396125	5.76614e-254
7.395999	5.82323e-254
7.395873	5.88088e-254
7.395747	5.93911e-254
7.395622	5.99791e-254
7.395496	6.05729e-254
7.395370	6.11727e-254
7.395244	6.17783e-254
7.395118	6.239e-254
7.394992	6.30077e-254
7.394867	6.36316e-254
7.394741	6.42616e-254
7.394615	6.48978e-254
7.394489	6.55404e-254
7.394363	6.61893e-254
7.394237	6.68446e-254
7.394112	6.75064e-254
7.393986	6.81748e-254
7.393860	6.88498e-254
7.393734	6.95315e-254
7.393608	7.02199e-254
7.393482	7.09151e-254
7.393357	7.16173e-254
7.393231	7.23263e-254
7.393105	7.30424e-254
7.392979	7.37656e-254
7.392853	7.4496e-254
7.392727	7.52335e-254
7.392602	7.59784e-254
7.392476	7.67307e-254
7.392350	7.74904e-254
7.392224	7.82576e-254
7.392098	7.90324e-254
7.391972	7.98149e-254
7.391847	8.06052e-254
7.391721	8.14032e-254
7.391595	8.22092e-254
7.391469	8.30231e-254
7.391343	8.38451e-254
7.391217	8.46753e-254
7.391092	8.55136e-254
7.390966	8.63603e-254
7.390840	8.72154e-254
7.390714	8.80789e-254
7.390588	8.89509e-254
7.390462	8.98316e-254
7.390337	9.0721e-254
7.390211	9.16193e-254
7.390085	9.25264e-254
7.389959	9.34425e-254
7.389833	9.43676e-254
7.389707	9.5302e-254
7.389582	9.62455e-254
7.389456	9.71984e-254
7.389330	9.81608e-254
7.389204	9.91327e-254
7.389078	1.00114e-253
7.388952	1.01105e-253
7.388827	1.02106e-253
7.388701	1.03117e-253
7.388575	1.04138e-253
7.388449	1.05169e-253
7.388323	1.06211e-253
7.388197	1.07262e-253
7.388072	1.08324e-253
7.387946	1.09397e-253
7.387820	1.1048e-253
7.387694	1.11574e-253
7.387568	1.12678e-253
7.387442	1.13794e-253
7.387317	1.14921e-253
7.387191	1.16059e-253
7.387065	1.17208e-253
7.386939	1.18368e-253
7.386813	1.1954e-253
7.386687	1.20724e-253
7.386562	1.21919e-253
7.386436	1.23126e-253
7.386310	1.24345e-253
7.386184	1.25576e-253
7.386058	1.26819e-253
7.385932	1.28075e-253
7.385807	1.29343e-253
7.385681	1.30624e-253
7.385555	1.31917e-253
7.385429	1.33223e-253
7.385303	1.34542e-253
7.385177	1.35874e-253
7.385052	1.3722e-253
7.384926	1.38578e-253
7.384800	1.3995e-253
7.384674	1.41336e-253
7.384548	1.42735e-253
7.384422	1.44148e-253
7.384297	1.45576e-253
7.384171	1.47017e-253
7.384045	1.48473e-253
7.383919	1.49943e-253
7.383793	1.51427e-253
7.383667	1.52926e-253
7.383542	1.54441e-253
7.383416	1.5597e-253
7.383290	1.57514e-253
7.383164	1.59073e-253
7.383038	1.60648e-253
7.382912	1.62239e-253
7.382787	1.63845e-253
7.382661	1.65467e-253
7.382535	1.67106e-253
7.382409	1.6876e-253
7.382283	1.70431e-253
7.382157	1.72119e-253
7.382032	1.73823e-253
7.381906	1.75544e-253
7.381780	1.77282e-253
7.381654	1.79037e-253
7.381528	1.8081e-253
7.381402	1.826e-253
7.381277	1.84408e-253
7.381151	1.86233e-253
7.381025	1.88077e-253
7.380899	1.89939e-253
7.380773	1.9182e-253
7.380647	1.93719e-253
7.380522	1.95637e-253
7.380396	1.97574e-253
7.380270	1.9953e-253
7.380144	2.01506e-253
7.380018	2.03501e-253
7.379892	2.05516e-253
7.379767	2.07551e-253
7.379641	2.09606e-253
7.379515	2.11681e-253
7.379389	2.13777e-253
7.379263	2.15893e-253
7.379137	2.18031e-253
7.379012	2.2019e-253
7.378886	2.2237e-253
7.378760	2.24571e-253
7.378634	2.26795e-253
7.378508	2.2904e-253
7.378382	2.31308e-253
7.378257	2.33598e-253
7.378131	2.35911e-253
7.378005	2.38247e-253
7.377879	2.40606e-253
7.377753	2.42988e-253
7.377627	2.45394e-253
7.377502	2.47823e-253
7.377376	2.50277e-253
7.377250	2.52755e-253
7.377124	2.55257e-253
7.376998	2.57785e-253
7.376872	2.60337e-253
7.376747	2.62914e-253
7.376621	2.65518e-253
7.376495	2.68146e-253
7.376369	2.70801e-253
7.376243	2.73482e-253
7.376117	2.7619e-253
7.375992	2.78925e-253
7.375866	2.81686e-253
7.375740	2.84475e-253
7.375614	2.87292e-253
7.375488	2.90136e-253
7.375362	2.93009e-253
7.375237	2.9591e-253
7.375111	2.9884e-253
7.374985	3.01799e-253
7.374859	3.04787e-253
7.374733	3.07804e-253
7.374607	3.10852e-253
7.374482	3.1393e-253
7.374356	3.17038e-253
7.374230	3.20177e-253
7.374104	3.23347e-253
7.373978	3.26548e-253
7.373852	3.29781e-253
7.373727	3.33046e-253
7.373601	3.36344e-253
7.373475	3.39674e-253
7.373349	3.43037e-253
7.373223	3.46433e-253
7.373097	3.49863e-253
7.372972	3.53327e-253
7.372846	3.56826e-253
7.372720	3.60359e-253
7.372594	3.63926e-253
7.372468	3.6753e-253
7.372342	3.71169e-253
7.372217	3.74843e-253
7.372091	3.78555e-253
7.371965	3.82303e-253
7.371839	3.86088e-253
7.371713	3.89911e-253
7.371587	3.93771e-253
7.371462	3.9767e-253
7.371336	4.01607e-253
7.371210	4.05583e-253
7.371084	4.09599e-253
7.370958	4.13654e-253
7.370832	4.1775e-253
7.370707	4.21886e-253
7.370581	4.26063e-253
7.370455	4.30281e-253
7.370329	4.34542e-253
7.370203	4.38844e-253
7.370077	4.43189e-253
7.369952	4.47577e-253
7.369826	4.52008e-253
7.369700	4.56484e-253
7.369574	4.61003e-253
7.369448	4.65568e-253
7.369322	4.70177e-253
7.369197	4.74832e-253
7.369071	4.79534e-253
7.368945	4.84281e-253
7.368819	4.89076e-253
7.368693	4.93918e-253
7.368567	4.98809e-253
7.368442	5.03747e-253
7.368316	5.08735e-253
7.368190	5.13772e-253
7.368064	5.18859e-253
7.367938	5.23996e-253
7.367812	5.29184e-253
7.367687	5.34423e-253
7.367561	5.39715e-253
7.367435	5.45058e-253
7.367309	5.50455e-253
7.367183	5.55905e-253
7.367057	5.61409e-253
7.366932	5.66967e-253
7.366806	5.72581e-253
7.366680	5.7825e-253
7.366554	5.83975e-253
7.366428	5.89757e-253
7.366302	5.95596e-253
7.366177	6.01493e-253
7.366051	6.07448e-253
7.365925	6.13463e-253
7.365799	6.19536e-253
7.365673	6.2567e-253
7.365547	6.31865e-253
7.365421	6.38121e-253
7.365296	6.44439e-253
7.365170	6.5082e-253
7.365044	6.57263e-253
7.364918	6.63771e-253
7.364792	6.70343e-253
7.364666	6.7698e-253
7.364541	6.83683e-253
7.364415	6.90452e-253
7.364289	6.97288e-253
7.364163	7.04191e-253
7.364037	7.11164e-253
7.363911	7.18205e-253
7.363786	7.25316e-253
7.363660	7.32497e-253
7.363534	7.39749e-253
7.363408	7.47074e-253
7.363282	7.5447e-253
7.363156	7.6194e-253
7.363031	7.69484e-253
7.362905	7.77103e-253
7.362779	7.84797e-253
7.362653	7.92567e-253
7.362527	8.00414e-253
7.362401	8.08339e-253
7.362276	8.16342e-253
7.362150	8.24425e-253
7.362024	8.32587e-253
7.361898	8.40831e-253
7.361772	8.49156e-253
7.361646	8.57563e-253
7.361521	8.66054e-253
7.361395	8.74628e-253
7.361269	8.83288e-253
7.361143	8.92033e-253
7.361017	9.00865e-253
7.360891	9.09785e-253
7.360766	9.18792e-253
7.360640	9.27889e-253
7.360514	9.37076e-253
7.360388	9.46354e-253
7.360262	9.55724e-253
7.360136	9.65186e-253
7.360011	9.74743e-253
7.359885	9.84393e-253
7.359759	9.9414e-253
7.359633	1.00398e-252
7.359507	1.01392e-252
7.359381	1.02396e-252
7.359256	1.0341e-252
7.359130	1.04434e-252
7.359004	1.05468e-252
7.358878	1.06512e-252
7.358752	1.07567e-252
7.358626	1.08632e-252
7.358501	1.09707e-252
7.358375	1.10793e-252
7.358249	1.1189e-252
7.358123	1.12998e-252
7.357997	1.14117e-252
7.357871	1.15247e-252
7.357746	1.16388e-252
7.357620	1.1754e-252
7.357494	1.18704e-252
7.357368	1.19879e-252
7.357242	1.21066e-252
7.357116	1.22265e-252
7.356991	1.23475e-252
7.356865	1.24698e-252
7.356739	1.25932e-252
7.356613	1.27179e-252
7.356487	1.28439e-252
7.356361	1.2971e-252
7.356236	1.30994e-252
7.356110	1.32291e-252
7.355984	1.33601e-252
7.355858	1.34924e-252
7.355732	1.3626e-252
7.355606	1.37609e-252
7.355481	1.38971e-252
7.355355	1.40347e-252
7.355229	1.41737e-252
7.355103	1.4314e-252
7.354977	1.44557e-252
7.354851	1.45989e-252
7.354726	1.47434e-252
7.354600	1.48894e-252
7.354474	1.50368e-252
7.354348	1.51857e-252
7.354222	1.5336e-252
7.354096	1.54879e-252
7.353971	1.56412e-252
7.353845	1.57961e-252
7.353719	1.59525e-252
7.353593	1.61104e-252
7.353467	1.62699e-252
7.353341	1.6431e-252
7.353216	1.65937e-252
7.353090	1.6758e-252
7.352964	1.69239e-252
7.352838	1.70915e-252
7.352712	1.72607e-252
7.352586	1.74316e-252
7.352461	1.76042e-252
7.352335	1.77785e-252
7.352209	1.79545e-252
7.352083	1.81323e-252
7.351957	1.83118e-252
7.351831	1.84931e-252
7.351706	1.86762e-252
7.351580	1.88611e-252
7.351454	1.90478e-252
7.351328	1.92364e-252
7.351202	1.94269e-252
7.351076	1.96192e-252
7.350951	1.98135e-252
7.350825	2.00097e-252
7.350699	2.02078e-252
7.350573	2.04078e-252
7.350447	2.06099e-252
7.350321	2.0814e-252
7.350196	2.102e-252
7.350070	2.12282e-252
7.349944	2.14383e-252
7.349818	2.16506e-252
7.349692	2.1865e-252
7.349566	2.20814e-252
7.349441	2.23001e-252
7.349315	2.25209e-252
7.349189	2.27438e-252
7.349063	2.2969e-252
7.348937	2.31964e-252
7.348811	2.34261e-252
7.348686	2.3658e-252
7.348560	2.38923e-252
7.348434	2.41288e-252
7.348308	2.43677e-252
7.348182	2.4609e-252
7.348056	2.48526e-252
7.347931	2.50987e-252
7.347805	2.53472e-252
7.347679	2.55982e-252
7.347553	2.58516e-252
7.347427	2.61076e-252
7.347301	2.6366e-252
7.347176	2.66271e-252
7.347050	2.68907e-252
7.346924	2.7157e-252
7.346798	2.74259e-252
7.346672	2.76974e-252
7.346546	2.79716e-252
7.346421	2.82486e-252
7.346295	2.85283e-252
7.346169	2.88107e-252
7.346043	2.9096e-252
7.345917	2.9384e-252
7.345791	2.9675e-252
7.345666	2.99688e-252
7.345540	3.02655e-252
7.345414	3.05651e-252
7.345288	3.08678e-252
7.345162	3.11734e-252
7.345036	3.1482e-252
7.344911	3.17937e-252
7.344785	3.21085e-252
7.344659	3.24264e-252
7.344533	3.27475e-252
7.344407	3.30717e-252
7.344281	3.33991e-252
7.344156	3.37298e-252
7.344030	3.40638e-252
7.343904	3.4401e-252
7.343778	3.47416e-252
7.343652	3.50856e-252
7.343526	3.5433e-252
7.343401	3.57838e-252
7.343275	3.61381e-252
7.343149	3.64959e-252
7.343023	3.68573e-252
7.342897	3.72222e-252
7.342771	3.75907e-252
7.342646	3.79629e-252
7.342520	3.83388e-252
7.342394	3.87183e-252
7.342268	3.91017e-252
7.342142	3.94888e-252
7.342016	3.98798e-252
7.341891	4.02747e-252
7.341765	4.06734e-252
7.341639	4.10761e-252
7.341513	4.14828e-252
7.341387	4.18935e-252
7.341261	4.23083e-252
7.341136	4.27272e-252
7.341010	4.31502e-252
7.340884	4.35775e-252
7.340758	4.40089e-252
7.340632	4.44447e-252
7.340506	4.48847e-252
7.340381	4.53291e-252
7.340255	4.57779e-252
7.340129	4.62311e-252
7.340003	4.66889e-252
7.339877	4.71511e-252
7.339751	4.7618e-252
7.339626	4.80894e-252
7.339500	4.85656e-252
7.339374	4.90464e-252
7.339248	4.9532e-252
7.339122	5.00224e-252
7.338996	5.05177e-252
7.338871	5.10179e-252
7.338745	5.1523e-252
7.338619	5.20331e-252
7.338493	5.25483e-252
7.338367	5.30686e-252
7.338241	5.3594e-252
7.338116	5.41246e-252
7.337990	5.46605e-252
7.337864	5.52017e-252
7.337738	5.57482e-252
7.337612	5.63002e-252
7.337486	5.68576e-252
7.337361	5.74206e-252
7.337235	5.79891e-252
7.337109	5.85632e-252
7.336983	5.9143e-252
7.336857	5.97286e-252
7.336731	6.032e-252
7.336606	6.09172e-252
7.336480	6.15203e-252
7.336354	6.21294e-252
7.336228	6.27446e-252
7.336102	6.33658e-252
7.335976	6.39932e-252
7.335851	6.46268e-252
7.335725	6.52666e-252
7.335599	6.59128e-252
7.335473	6.65654e-252
7.335347	6.72245e-252
7.335221	6.78901e-252
7.335096	6.85623e-252
7.334970	6.92411e-252
7.334844	6.99266e-252
7.334718	7.0619e-252
7.334592	7.13182e-252
7.334466	7.20243e-252
7.334341	7.27374e-252
7.334215	7.34576e-252
7.334089	7.41848e-252
7.333963	7.49193e-252
7.333837	7.56611e-252
7.333711	7.64102e-252
7.333586	7.71668e-252
7.333460	7.79308e-252
7.333334	7.87024e-252
7.333208	7.94816e-252
7.333082	8.02685e-252
7.332956	8.10633e-252
7.332831	8.18659e-252
7.332705	8.26764e-252
7.332579	8.3495e-252
7.332453	8.43217e-252
7.332327	8.51565e-252
7.332201	8.59996e-252
7.332076	8.68511e-252
7.331950	8.7711e-252
7.331824	8.85794e-252
7.331698	8.94565e-252
7.331572	9.03422e-252
7.331446	9.12366e-252
7.331321	9.214e-252
7.331195	9.30522e-252
7.331069	9.39735e-252
7.330943	9.4904e-252
7.330817	9.58436e-252
7.330691	9.67925e-252
7.330566	9.77509e-252
7.330440	9.87187e-252
7.330314	9.96961e-252
7.330188	1.00683e-251
7.330062	1.0168e-251
7.329936	1.02687e-251
7.329811	1.03703e-251
7.329685	1.0473e-251
7.329559	1.05767e-251
7.329433	1.06814e-251
7.329307	1.07872e-251
7.329181	1.0894e-251
7.329056	1.10019e-251
7.328930	1.11108e-251
7.328804	1.12208e-251
7.328678	1.13319e-251
7.328552	1.14441e-251
7.328426	1.15574e-251
7.328301	1.16718e-251
7.328175	1.17874e-251
7.328049	1.19041e-251
7.327923	1.20219e-251
7.327797	1.2141e-251
7.327671	1.22612e-251
7.327546	1.23826e-251
7.327420	1.25052e-251
7.327294	1.2629e-251
7.327168	1.2754e-251
7.327042	1.28803e-251
7.326916	1.30078e-251
7.326791	1.31366e-251
7.326665	1.32667e-251
7.326539	1.3398e-251
7.326413	1.35307e-251
7.326287	1.36647e-251
7.326161	1.37999e-251
7.326036	1.39366e-251
7.325910	1.40746e-251
7.325784	1.42139e-251
7.325658	1.43546e-251
7.325532	1.44968e-251
7.325406	1.46403e-251
7.325281	1.47852e-251
7.325155	1.49316e-251
7.325029	1.50795e-251
7.324903	1.52288e-251
7.324777	1.53796e-251
7.324651	1.55318e-251
7.324526	1.56856e-251
7.324400	1.58409e-251
7.324274	1.59977e-251
7.324148	1.61561e-251
7.324022	1.63161e-251
7.323896	1.64776e-251
7.323771	1.66408e-251
7.323645	1.68055e-251
7.323519	1.69719e-251
7.323393	1.714e-251
7.323267	1.73097e-251
7.323141	1.74811e-251
7.323016	1.76541e-251
7.322890	1.78289e-251
7.322764	1.80054e-251
7.322638	1.81837e-251
7.322512	1.83638e-251
7.322386	1.85456e-251
7.322261	1.87292e-251
7.322135	1.89146e-251
7.322009	1.91019e-251
7.321883	1.9291e-251
7.321757	1.9482e-251
7.321631	1.96749e-251
7.321506	1.98697e-251
7.321380	2.00664e-251
7.321254	2.02651e-251
7.321128	2.04658e-251
7.321002	2.06684e-251
7.320876	2.0873e-251
7.320751	2.10797e-251
7.320625	2.12884e-251
7.320499	2.14992e-251
7.320373	2.1712e-251
7.320247	2.1927e-251
7.320121	2.21441e-251
7.319996	2.23633e-251
7.319870	2.25848e-251
7.319744	2.28084e-251
7.319618	2.30342e-251
7.319492	2.32623e-251
7.319366	2.34926e-251
7.319241	2.37252e-251
7.319115	2.39601e-251
7.318989	2.41973e-251
7.318863	2.44369e-251
7.318737	2.46788e-251
7.318611	2.49232e-251
7.318486	2.51699e-251
7.318360	2.54191e-251
7.318234	2.56708e-251
7.318108	2.5925e-251
7.317982	2.61816e-251
7.317856	2.64409e-251
7.317731	2.67027e-251
7.317605	2.6967e-251
7.317479	2.7234e-251
7.317353	2.75037e-251
7.317227	2.7776e-251
7.317101	2.8051e-251
7.316976	2.83287e-251
7.316850	2.86092e-251
7.316724	2.88925e-251
7.316598	2.91785e-251
7.316472	2.94674e-251
7.316346	2.97592e-251
7.316221	3.00538e-251
7.316095	3.03514e-251
7.315969	3.06519e-251
7.315843	3.09554e-251
7.315717	3.12618e-251
7.315591	3.15714e-251
7.315466	3.1884e-251
7.315340	3.21996e-251
7.315214	3.25184e-251
7.315088	3.28404e-251
7.314962	3.31656e-251
7.314836	3.34939e-251
7.314711	3.38255e-251
7.314585	3.41604e-251
7.314459	3.44987e-251
7.314333	3.48402e-251
7.314207	3.51852e-251
7.314081	3.55335e-251
7.313956	3.58854e-251
7.313830	3.62407e-251
7.313704	3.65995e-251
7.313578	3.69618e-251
7.313452	3.73278e-251
7.313326	3.76974e-251
7.313201	3.80706e-251
7.313075	3.84476e-251
7.312949	3.88282e-251
7.312823	3.92127e-251
7.312697	3.96009e-251
7.312571	3.9993e-251
7.312446	4.03889e-251
7.312320	4.07888e-251
7.312194	4.11927e-251
7.312068	4.16005e-251
7.311942	4.20124e-251
7.311816	4.24284e-251
7.311691	4.28484e-251
7.311565	4.32727e-251
7.311439	4.37011e-251
7.311313	4.41338e-251
7.311187	4.45708e-251
7.311061	4.50121e-251
7.310936	4.54577e-251
7.310810	4.59078e-251
7.310684	4.63623e-251
7.310558	4.68214e-251
7.310432	4.72849e-251
7.310306	4.77531e-251
7.310181	4.82259e-251
7.310055	4.87034e-251
7.309929	4.91856e-251
7.309803	4.96726e-251
7.309677	5.01644e-251
7.309551	5.0661e-251
7.309426	5.11626e-251
7.309300	5.16692e-251
7.309174	5.21808e-251
7.309048	5.26974e-251
7.308922	5.32191e-251
7.308796	5.37461e-251
7.308671	5.42782e-251
7.308545	5.48156e-251
7.308419	5.53583e-251
7.308293	5.59064e-251
7.308167	5.64599e-251
7.308041	5.7019e-251
7.307916	5.75835e-251
7.307790	5.81536e-251
7.307664	5.87294e-251
7.307538	5.93109e-251
7.307412	5.98981e-251
7.307286	6.04911e-251
7.307161	6.10901e-251
7.307035	6.16949e-251
7.306909	6.23057e-251
7.306783	6.29226e-251
7.306657	6.35456e-251
7.306531	6.41748e-251
7.306406	6.48102e-251
7.306280	6.54518e-251
7.306154	6.60999e-251
7.306028	6.67543e-251
7.305902	6.74153e-251
7.305776	6.80827e-251
7.305651	6.87568e-251
7.305525	6.94376e-251
7.305399	7.01251e-251
7.305273	7.08194e-251
7.305147	7.15205e-251
7.305021	7.22287e-251
7.304896	7.29438e-251
7.304770	7.3666e-251
7.304644	7.43954e-251
7.304518	7.51319e-251
7.304392	7.58758e-251
7.304266	7.66271e-251
7.304141	7.73857e-251
7.304015	7.81519e-251
7.303889	7.89257e-251
7.303763	7.97071e-251
7.303637	8.04963e-251
7.303511	8.12933e-251
7.303386	8.20982e-251
7.303260	8.2911e-251
7.303134	8.37319e-251
7.303008	8.45609e-251
7.302882	8.53982e-251
7.302756	8.62437e-251
7.302631	8.70976e-251
7.302505	8.79599e-251
7.302379	8.88308e-251
7.302253	8.97103e-251
7.302127	9.05985e-251
7.302001	9.14955e-251
7.301876	9.24014e-251
7.301750	9.33163e-251
7.301624	9.42402e-251
7.301498	9.51733e-251
7.301372	9.61156e-251
7.301246	9.70672e-251
7.301121	9.80282e-251
7.300995	9.89988e-251
7.300869	9.9979e-251
7.300743	1.00969e-250
7.300617	1.01969e-250
7.300491	1.02978e-250
7.300366	1.03998e-250
7.300240	1.05027e-250
7.300114	1.06067e-250
7.299988	1.07117e-250
7.299862	1.08178e-250
7.299736	1.09249e-250
7.299610	1.10331e-250
7.299485	1.11423e-250
7.299359	1.12526e-250
7.299233	1.1364e-250
7.299107	1.14766e-250
7.298981	1.15902e-250
7.298855	1.17049e-250
7.298730	1.18208e-250
7.298604	1.19379e-250
7.298478	1.20561e-250
7.298352	1.21754e-250
7.298226	1.2296e-250
7.298100	1.24177e-250
7.297975	1.25407e-250
7.297849	1.26648e-250
7.297723	1.27902e-250
7.297597	1.29168e-250
7.297471	1.30447e-250
7.297345	1.31739e-250
7.297220	1.33043e-250
7.297094	1.34361e-250
7.296968	1.35691e-250
7.296842	1.37034e-250
7.296716	1.38391e-250
7.296590	1.39761e-250
7.296465	1.41145e-250
7.296339	1.42542e-250
7.296213	1.43954e-250
7.296087	1.45379e-250
7.295961	1.46818e-250
7.295835	1.48272e-250
7.295710	1.4974e-250
7.295584	1.51223e-250
7.295458	1.5272e-250
7.295332	1.54232e-250
7.295206	1.55759e-250
7.295080	1.57301e-250
7.294955	1.58859e-250
7.294829	1.60431e-250
7.294703	1.6202e-250
7.294577	1.63624e-250
7.294451	1.65244e-250
7.294325	1.6688e-250
7.294200	1.68532e-250
7.294074	1.70201e-250
7.293948	1.71886e-250
7.293822	1.73588e-250
7.293696	1.75307e-250
7.293570	1.77042e-250
7.293445	1.78795e-250
7.293319	1.80565e-250
7.293193	1.82353e-250
7.293067	1.84159e-250
7.292941	1.85982e-250
7.292815	1.87823e-250
7.292690	1.89683e-250
7.292564	1.91561e-250
7.292438	1.93458e-250
7.292312	1.95373e-250
7.292186	1.97307e-250
7.292060	1.99261e-250
7.291935	2.01234e-250
7.291809	2.03226e-250
7.291683	2.05238e-250
7.291557	2.0727e-250
7.291431	2.09323e-250
7.291305	2.11395e-250
7.291180	2.13488e-250
7.291054	2.15602e-250
7.290928	2.17736e-250
7.290802	2.19892e-250
7.290676	2.22069e-250
7.290550	2.24268e-250
7.290425	2.26488e-250
7.290299	2.28731e-250
7.290173	2.30996e-250
7.290047	2.33283e-250
7.289921	2.35592e-250
7.289795	2.37925e-250
7.289670	2.40281e-250
7.289544	2.4266e-250
7.289418	2.45062e-250
7.289292	2.47488e-250
7.289166	2.49939e-250
7.289040	2.52413e-250
7.288915	2.54913e-250
7.288789	2.57436e-250
7.288663	2.59985e-250
7.288537	2.62559e-250
7.288411	2.65159e-250
7.288285	2.67784e-250
7.288160	2.70436e-250
7.288034	2.73113e-250
7.287908	2.75817e-250
7.287782	2.78548e-250
7.287656	2.81306e-250
7.287530	2.84091e-250
7.287405	2.86904e-250
7.287279	2.89744e-250
7.287153	2.92613e-250
7.287027	2.9551e-250
7.286901	2.98436e-250
7.286775	3.01391e-250
7.286650	3.04375e-250
7.286524	3.07389e-250
7.286398	3.10432e-250
7.286272	3.13506e-250
7.286146	3.1661e-250
7.286020	3.19744e-250
7.285895	3.2291e-250
7.285769	3.26107e-250
7.285643	3.29336e-250
7.285517	3.32597e-250
7.285391	3.3589e-250
7.285265	3.39215e-250
7.285140	3.42574e-250
7.285014	3.45966e-250
7.284888	3.49391e-250
7.284762	3.5285e-250
7.284636	3.56344e-250
7.284510	3.59872e-250
7.284385	3.63435e-250
7.284259	3.67033e-250
7.284133	3.70667e-250
7.284007	3.74337e-250
7.283881	3.78044e-250
7.283755	3.81786e-250
7.283630	3.85567e-250
7.283504	3.89384e-250
7.283378	3.93239e-250
7.283252	3.97133e-250
7.283126	4.01065e-250
7.283000	4.05036e-250
7.282875	4.09046e-250
7.282749	4.13096e-250
7.282623	4.17186e-250
7.282497	4.21316e-250
7.282371	4.25488e-250
7.282245	4.297e-250
7.282120	4.33955e-250
7.281994	4.38251e-250
7.281868	4.4259e-250
7.281742	4.46972e-250
7.281616	4.51398e-250
7.281490	4.55867e-250
7.281365	4.60381e-250
7.281239	4.64939e-250
7.281113	4.69542e-250
7.280987	4.74191e-250
7.280861	4.78886e-250
7.280735	4.83627e-250
7.280610	4.88416e-250
7.280484	4.93251e-250
7.280358	4.98135e-250
7.280232	5.03067e-250
7.280106	5.08048e-250
7.279980	5.13078e-250
7.279855	5.18158e-250
7.279729	5.23288e-250
7.279603	5.28469e-250
7.279477	5.33702e-250
7.279351	5.38986e-250
7.279225	5.44322e-250
7.279100	5.49711e-250
7.278974	5.55154e-250
7.278848	5.60651e-250
7.278722	5.66202e-250
7.278596	5.71808e-250
7.278470	5.77469e-250
7.278345	5.83186e-250
7.278219	5.8896e-250
7.278093	5.94792e-250
7.277967	6.00681e-250
7.277841	6.06628e-250
7.277715	6.12634e-250
7.277590	6.187e-250
7.277464	6.24825e-250
7.277338	6.31012e-250
7.277212	6.37259e-250
7.277086	6.43569e-250
7.276960	6.49941e-250
7.276835	6.56376e-250
7.276709	6.62874e-250
7.276583	6.69438e-250
7.276457	6.76066e-250
7.276331	6.82759e-250
7.276205	6.89519e-250
7.276080	6.96346e-250
7.275954	7.03241e-250
7.275828	7.10203e-250
7.275702	7.17235e-250
7.275576	7.24336e-250
7.275450	7.31508e-250
7.275325	7.3875e-250
7.275199	7.46065e-250
7.275073	7.53451e-250
7.274947	7.60911e-250
7.274821	7.68445e-250
7.274695	7.76053e-250
7.274570	7.83737e-250
7.274444	7.91497e-250
7.274318	7.99333e-250
7.274192	8.07247e-250
7.274066	8.1524e-250
7.273940	8.23311e-250
7.273815	8.31463e-250
7.273689	8.39695e-250
7.273563	8.48009e-250
7.273437	8.56405e-250
7.273311	8.64884e-250
7.273185	8.73447e-250
7.273060	8.82095e-250
7.272934	8.90829e-250
7.272808	8.99649e-250
7.272682	9.08556e-250
7.272556	9.17552e-250
7.272430	9.26636e-250
7.272305	9.35811e-250
7.272179	9.45076e-250
7.272053	9.54433e-250
7.271927	9.63883e-250
7.271801	9.73426e-250
7.271675	9.83064e-250
7.271550	9.92797e-250
7.271424	1.00263e-249
7.271298	1.01255e-249
7.271172	1.02258e-249
7.271046	1.0327e-249
7.270920	1.04293e-249
7.270795	1.05325e-249
7.270669	1.06368e-249
7.270543	1.07421e-249
7.270417	1.08485e-249
7.270291	1.09559e-249
7.270165	1.10644e-249
7.270040	1.11739e-249
7.269914	1.12846e-249
7.269788	1.13963e-249
7.269662	1.15091e-249
7.269536	1.16231e-249
7.269410	1.17381e-249
7.269285	1.18544e-249
7.269159	1.19717e-249
7.269033	1.20903e-249
7.268907	1.221e-249
7.268781	1.23309e-249
7.268655	1.24529e-249
7.268530	1.25762e-249
7.268404	1.27008e-249
7.268278	1.28265e-249
7.268152	1.29535e-249
7.268026	1.30818e-249
7.267900	1.32113e-249
7.267775	1.33421e-249
7.267649	1.34742e-249
7.267523	1.36076e-249
7.267397	1.37423e-249
7.267271	1.38784e-249
7.267145	1.40158e-249
7.267020	1.41546e-249
7.266894	1.42947e-249
7.266768	1.44362e-249
7.266642	1.45792e-249
7.266516	1.47235e-249
7.266390	1.48693e-249
7.266265	1.50165e-249
7.266139	1.51652e-249
7.266013	1.53153e-249
7.265887	1.5467e-249
7.265761	1.56201e-249
7.265635	1.57747e-249
7.265510	1.59309e-249
7.265384	1.60887e-249
7.265258	1.6248e-249
7.265132	1.64088e-249
7.265006	1.65713e-249
7.264880	1.67354e-249
7.264755	1.69011e-249
7.264629	1.70684e-249
7.264503	1.72374e-249
7.264377	1.7408e-249
7.264251	1.75804e-249
7.264125	1.77545e-249
7.264000	1.79303e-249
7.263874	1.81078e-249
7.263748	1.82871e-249
7.263622	1.84681e-249
7.263496	1.8651e-249
7.263370	1.88356e-249
7.263245	1.90221e-249
7.263119	1.92105e-249
7.262993	1.94007e-249
7.262867	1.95927e-249
7.262741	1.97867e-249
7.262615	1.99826e-249
7.262490	2.01805e-249
7.262364	2.03803e-249
7.262238	2.05821e-249
7.262112	2.07859e-249
7.261986	2.09917e-249
7.261860	2.11995e-249
7.261735	2.14094e-249
7.261609	2.16214e-249
7.261483	2.18354e-249
7.261357	2.20516e-249
7.261231	2.22699e-249
7.261105	2.24904e-249
7.260980	2.27131e-249
7.260854	2.2938e-249
7.260728	2.31651e-249
7.260602	2.33945e-249
7.260476	2.36261e-249
7.260350	2.386e-249
7.260225	2.40962e-249
7.260099	2.43348e-249
7.259973	2.45758e-249
7.259847	2.48191e-249
7.259721	2.50648e-249
7.259595	2.5313e-249
7.259470	2.55636e-249
7.259344	2.58167e-249
7.259218	2.60723e-249
7.259092	2.63304e-249
7.258966	2.65911e-249
7.258840	2.68544e-249
7.258715	2.71203e-249
7.258589	2.73888e-249
7.258463	2.766e-249
7.258337	2.79338e-249
7.258211	2.82104e-249
7.258085	2.84897e-249
7.257960	2.87718e-249
7.257834	2.90567e-249
7.257708	2.93444e-249
7.257582	2.96349e-249
7.257456	2.99283e-249
7.257330	3.02246e-249
7.257205	3.05239e-249
7.257079	3.08261e-249
7.256953	3.11313e-249
7.256827	3.14395e-249
7.256701	3.17508e-249
7.256575	3.20652e-249
7.256450	3.23826e-249
7.256324	3.27033e-249
7.256198	3.3027e-249
7.256072	3.3354e-249
7.255946	3.36843e-249
7.255820	3.40178e-249
7.255695	3.43546e-249
7.255569	3.46947e-249
7.255443	3.50382e-249
7.255317	3.53852e-249
7.255191	3.57355e-249
7.255065	3.60893e-249
7.254940	3.64466e-249
7.254814	3.68075e-249
7.254688	3.71719e-249
7.254562	3.75399e-249
7.254436	3.79116e-249
7.254310	3.8287e-249
7.254185	3.86661e-249
7.254059	3.90489e-249
7.253933	3.94355e-249
7.253807	3.9826e-249
7.253681	4.02203e-249
7.253555	4.06185e-249
7.253430	4.10206e-249
7.253304	4.14268e-249
7.253178	4.1837e-249
7.253052	4.22512e-249
7.252926	4.26695e-249
7.252800	4.3092e-249
7.252675	4.35186e-249
7.252549	4.39495e-249
7.252423	4.43846e-249
7.252297	4.48241e-249
7.252171	4.52679e-249
7.252045	4.57161e-249
7.251920	4.61687e-249
7.251794	4.66258e-249
7.251668	4.70875e-249
7.251542	4.75537e-249
7.251416	4.80245e-249
7.251290	4.85e-249
7.251165	4.89802e-249
7.251039	4.94651e-249
7.250913	4.99549e-249
7.250787	5.04495e-249
7.250661	5.0949e-249
7.250535	5.14534e-249
7.250410	5.19628e-249
7.250284	5.24773e-249
7.250158	5.29969e-249
7.250032	5.35216e-249
7.249906	5.40515e-249
7.249780	5.45867e-249
7.249655	5.51271e-249
7.249529	5.56729e-249
7.249403	5.62242e-249
7.249277	5.67808e-249
7.249151	5.7343e-249
7.249025	5.79108e-249
7.248900	5.84841e-249
7.248774	5.90632e-249
7.248648	5.9648e-249
7.248522	6.02385e-249
7.248396	6.08349e-249
7.248270	6.14373e-249
7.248145	6.20455e-249
7.248019	6.26599e-249
7.247893	6.32802e-249
7.247767	6.39068e-249
7.247641	6.45395e-249
7.247515	6.51785e-249
7.247390	6.58238e-249
7.247264	6.64755e-249
7.247138	6.71337e-249
7.247012	6.77984e-249
7.246886	6.84697e-249
7.246760	6.91476e-249
7.246635	6.98322e-249
7.246509	7.05236e-249
7.246383	7.12219e-249
7.246257	7.1927e-249
7.246131	7.26392e-249
7.246005	7.33584e-249
7.245880	7.40847e-249
7.245754	7.48182e-249
7.245628	7.55589e-249
7.245502	7.6307e-249
7.245376	7.70626e-249
7.245250	7.78255e-249
7.245125	7.85961e-249
7.244999	7.93743e-249
7.244873	8.01601e-249
7.244747	8.09538e-249
7.244621	8.17553e-249
7.244495	8.25648e-249
7.244370	8.33822e-249
7.244244	8.42078e-249
7.244118	8.50415e-249
7.243992	8.58835e-249
7.243866	8.67338e-249
7.243740	8.75926e-249
7.243615	8.84598e-249
7.243489	8.93357e-249
7.243363	9.02202e-249
7.243237	9.11134e-249
7.243111	9.20155e-249
7.242985	9.29266e-249
7.242860	9.38466e-249
7.242734	9.47758e-249
7.242608	9.57142e-249
7.242482	9.66618e-249
7.242356	9.76189e-249
7.242230	9.85854e-249
7.242105	9.95615e-249
7.241979	1.00547e-248
7.241853	1.01543e-248
7.241727	1.02548e-248
7.241601	1.03563e-248
7.241475	1.04589e-248
7.241350	1.05624e-248
7.241224	1.0667e-248
7.241098	1.07726e-248
7.240972	1.08793e-248
7.240846	1.0987e-248
7.240720	1.10958e-248
7.240595	1.12056e-248
7.240469	1.13166e-248
7.240343	1.14286e-248
7.240217	1.15418e-248
7.240091	1.16561e-248
7.239965	1.17715e-248
7.239840	1.1888e-248
7.239714	1.20057e-248
7.239588	1.21246e-248
7.239462	1.22446e-248
7.239336	1.23659e-248
7.239210	1.24883e-248
7.239085	1.26119e-248
7.238959	1.27368e-248
7.238833	1.28629e-248
7.238707	1.29903e-248
7.238581	1.31189e-248
7.238455	1.32488e-248
7.238330	1.33799e-248
7.238204	1.35124e-248
7.238078	1.36462e-248
7.237952	1.37813e-248
7.237826	1.39178e-248
7.237700	1.40556e-248
7.237575	1.41947e-248
7.237449	1.43353e-248
7.237323	1.44772e-248
7.237197	1.46205e-248
7.237071	1.47653e-248
7.236945	1.49115e-248
7.236820	1.50591e-248
7.236694	1.52082e-248
7.236568	1.53588e-248
7.236442	1.55108e-248
7.236316	1.56644e-248
7.236190	1.58195e-248
7.236065	1.59761e-248
7.235939	1.61343e-248
7.235813	1.62941e-248
7.235687	1.64554e-248
7.235561	1.66183e-248
7.235435	1.67828e-248
7.235310	1.6949e-248
7.235184	1.71168e-248
7.235058	1.72863e-248
7.234932	1.74574e-248
7.234806	1.76303e-248
7.234680	1.78048e-248
7.234555	1.79811e-248
7.234429	1.81592e-248
7.234303	1.8339e-248
7.234177	1.85205e-248
7.234051	1.87039e-248
7.233925	1.88891e-248
7.233799	1.90761e-248
7.233674	1.9265e-248
7.233548	1.94557e-248
7.233422	1.96483e-248
7.233296	1.98429e-248
7.233170	2.00393e-248
7.233044	2.02377e-248
7.232919	2.04381e-248
7.232793	2.06405e-248
7.232667	2.08448e-248
7.232541	2.10512e-248
7.232415	2.12596e-248
7.232289	2.14701e-248
7.232164	2.16827e-248
7.232038	2.18974e-248
7.231912	2.21142e-248
7.231786	2.23331e-248
7.231660	2.25543e-248
7.231534	2.27776e-248
7.231409	2.30031e-248
7.231283	2.32308e-248
7.231157	2.34608e-248
7.231031	2.36931e-248
7.230905	2.39277e-248
7.230779	2.41646e-248
7.230654	2.44039e-248
7.230528	2.46455e-248
7.230402	2.48895e-248
7.230276	2.51359e-248
7.230150	2.53848e-248
7.230024	2.56361e-248
7.229899	2.589e-248
7.229773	2.61463e-248
7.229647	2.64052e-248
7.229521	2.66666e-248
7.229395	2.69306e-248
7.229269	2.71973e-248
7.229144	2.74665e-248
7.229018	2.77385e-248
7.228892	2.80131e-248
7.228766	2.82905e-248
7.228640	2.85706e-248
7.228514	2.88534e-248
7.228389	2.91391e-248
7.228263	2.94276e-248
7.228137	2.9719e-248
7.228011	3.00132e-248
7.227885	3.03104e-248
7.227759	3.06105e-248
7.227634	3.09136e-248
7.227508	3.12196e-248
7.227382	3.15287e-248
7.227256	3.18409e-248
7.227130	3.21562e-248
7.227004	3.24745e-248
7.226879	3.27961e-248
7.226753	3.31208e-248
7.226627	3.34487e-248
7.226501	3.37799e-248
7.226375	3.41143e-248
7.226249	3.44521e-248
7.226124	3.47932e-248
7.225998	3.51377e-248
7.225872	3.54856e-248
7.225746	3.58369e-248
7.225620	3.61917e-248
7.225494	3.65501e-248
7.225369	3.69119e-248
7.225243	3.72774e-248
7.225117	3.76465e-248
7.224991	3.80192e-248
7.224865	3.83956e-248
7.224739	3.87758e-248
7.224614	3.91597e-248
7.224488	3.95474e-248
7.224362	3.9939e-248
7.224236	4.03344e-248
7.224110	4.07338e-248
7.223984	4.11371e-248
7.223859	4.15443e-248
7.223733	4.19557e-248
7.223607	4.23711e-248
7.223481	4.27906e-248
7.223355	4.32142e-248
7.223229	4.36421e-248
7.223104	4.40742e-248
7.222978	4.45106e-248
7.222852	4.49513e-248
7.222726	4.53963e-248
7.222600	4.58458e-248
7.222474	4.62997e-248
7.222349	4.67581e-248
7.222223	4.72211e-248
7.222097	4.76886e-248
7.221971	4.81608e-248
7.221845	4.86376e-248
7.221719	4.91192e-248
7.221594	4.96055e-248
7.221468	5.00966e-248
7.221342	5.05926e-248
7.221216	5.10935e-248
7.221090	5.15994e-248
7.220964	5.21103e-248
7.220839	5.26262e-248
7.220713	5.31473e-248
7.220587	5.36735e-248
7.220461	5.42049e-248
7.220335	5.47416e-248
7.220209	5.52836e-248
7.220084	5.58309e-248
7.219958	5.63837e-248
7.219832	5.6942e-248
7.219706	5.75057e-248
7.219580	5.80751e-248
7.219454	5.86501e-248
7.219329	5.92308e-248
7.219203	5.98172e-248
7.219077	6.04095e-248
7.218951	6.10076e-248
7.218825	6.16116e-248
7.218699	6.22216e-248
7.218574	6.28377e-248
7.218448	6.34598e-248
7.218322	6.40881e-248
7.218196	6.47226e-248
7.218070	6.53635e-248
7.217944	6.60106e-248
7.217819	6.66642e-248
7.217693	6.73242e-248
7.217567	6.79908e-248
7.217441	6.8664e-248
7.217315	6.93438e-248
7.217189	7.00304e-248
7.217064	7.07237e-248
7.216938	7.1424e-248
7.216812	7.21311e-248
7.216686	7.28453e-248
7.216560	7.35665e-248
7.216434	7.42949e-248
7.216309	7.50305e-248
7.216183	7.57733e-248
7.216057	7.65236e-248
7.215931	7.72812e-248
7.215805	7.80464e-248
7.215679	7.88191e-248
7.215554	7.95995e-248
7.215428	8.03876e-248
7.215302	8.11835e-248
7.215176	8.19873e-248
7.215050	8.27991e-248
7.214924	8.36188e-248
7.214799	8.44467e-248
7.214673	8.52828e-248
7.214547	8.61272e-248
7.214421	8.698e-248
7.214295	8.78411e-248
7.214169	8.87108e-248
7.214044	8.95892e-248
7.213918	9.04762e-248
7.213792	9.1372e-248
7.213666	9.22766e-248
7.213540	9.31903e-248
7.213414	9.41129e-248
7.213289	9.50447e-248
7.213163	9.59858e-248
7.213037	9.69361e-248
7.212911	9.78959e-248
7.212785	9.88651e-248
7.212659	9.9844e-248
7.212534	1.00833e-247
7.212408	1.01831e-247
7.212282	1.02839e-247
7.212156	1.03857e-247
7.212030	1.04886e-247
7.211904	1.05924e-247
7.211779	1.06973e-247
7.211653	1.08032e-247
7.211527	1.09102e-247
7.211401	1.10182e-247
7.211275	1.11273e-247
7.211149	1.12374e-247
7.211024	1.13487e-247
7.210898	1.14611e-247
7.210772	1.15745e-247
7.210646	1.16891e-247
7.210520	1.18049e-247
7.210394	1.19217e-247
7.210269	1.20398e-247
7.210143	1.2159e-247
7.210017	1.22794e-247
7.209891	1.24009e-247
7.209765	1.25237e-247
7.209639	1.26477e-247
7.209514	1.27729e-247
7.209388	1.28994e-247
7.209262	1.30271e-247
7.209136	1.31561e-247
7.209010	1.32864e-247
7.208884	1.34179e-247
7.208759	1.35508e-247
7.208633	1.36849e-247
7.208507	1.38204e-247
7.208381	1.39572e-247
7.208255	1.40954e-247
7.208129	1.4235e-247
7.208004	1.43759e-247
7.207878	1.45183e-247
7.207752	1.4662e-247
7.207626	1.48072e-247
7.207500	1.49538e-247
7.207374	1.51018e-247
7.207249	1.52514e-247
7.207123	1.54024e-247
7.206997	1.55549e-247
7.206871	1.57089e-247
7.206745	1.58644e-247
7.206619	1.60215e-247
7.206494	1.61801e-247
7.206368	1.63403e-247
7.206242	1.65021e-247
7.206116	1.66655e-247
7.205990	1.68305e-247
7.205864	1.69971e-247
7.205739	1.71654e-247
7.205613	1.73353e-247
7.205487	1.7507e-247
7.205361	1.76803e-247
7.205235	1.78554e-247
7.205109	1.80322e-247
7.204984	1.82107e-247
7.204858	1.8391e-247
7.204732	1.85731e-247
7.204606	1.8757e-247
7.204480	1.89427e-247
7.204354	1.91302e-247
7.204229	1.93196e-247
7.204103	1.95109e-247
7.203977	1.97041e-247
7.203851	1.98992e-247
7.203725	2.00962e-247
7.203599	2.02952e-247
7.203474	2.04961e-247
7.203348	2.0699e-247
7.203222	2.0904e-247
7.203096	2.1111e-247
7.202970	2.132e-247
7.202844	2.15311e-247
7.202719	2.17442e-247
7.202593	2.19595e-247
7.202467	2.21769e-247
7.202341	2.23965e-247
7.202215	2.26183e-247
7.202089	2.28422e-247
7.201964	2.30684e-247
7.201838	2.32968e-247
7.201712	2.35274e-247
7.201586	2.37604e-247
7.201460	2.39956e-247
7.201334	2.42332e-247
7.201209	2.44731e-247
7.201083	2.47154e-247
7.200957	2.49601e-247
7.200831	2.52073e-247
7.200705	2.54568e-247
7.200579	2.57089e-247
7.200454	2.59634e-247
7.200328	2.62205e-247
7.200202	2.64801e-247
7.200076	2.67423e-247
7.199950	2.7007e-247
7.199824	2.72744e-247
7.199699	2.75445e-247
7.199573	2.78172e-247
7.199447	2.80926e-247
7.199321	2.83707e-247
7.199195	2.86516e-247
7.199069	2.89353e-247
7.198944	2.92218e-247
7.198818	2.95111e-247
7.198692	2.98033e-247
7.198566	3.00984e-247
7.198440	3.03964e-247
7.198314	3.06974e-247
7.198189	3.10013e-247
7.198063	3.13082e-247
7.197937	3.16182e-247
7.197811	3.19313e-247
7.197685	3.22474e-247
7.197559	3.25667e-247
7.197434	3.28891e-247
7.197308	3.32148e-247
7.197182	3.35436e-247
7.197056	3.38757e-247
7.196930	3.42111e-247
7.196804	3.45498e-247
7.196679	3.48919e-247
7.196553	3.52374e-247
7.196427	3.55863e-247
7.196301	3.59386e-247
7.196175	3.62944e-247
7.196049	3.66538e-247
7.195924	3.70167e-247
7.195798	3.73832e-247
7.195672	3.77533e-247
7.195546	3.81271e-247
7.195420	3.85046e-247
7.195294	3.88858e-247
7.195169	3.92708e-247
7.195043	3.96596e-247
7.194917	4.00523e-247
7.194791	4.04489e-247
7.194665	4.08493e-247
7.194539	4.12538e-247
7.194414	4.16622e-247
7.194288	4.20747e-247
7.194162	4.24913e-247
7.194036	4.2912e-247
7.193910	4.33369e-247
7.193784	4.3766e-247
7.193659	4.41993e-247
7.193533	4.46369e-247
7.193407	4.50788e-247
7.193281	4.55252e-247
7.193155	4.59759e-247
7.193029	4.64311e-247
7.192904	4.68908e-247
7.192778	4.73551e-247
7.192652	4.78239e-247
7.192526	4.82974e-247
7.192400	4.87756e-247
7.192274	4.92585e-247
7.192149	4.97462e-247
7.192023	5.02388e-247
7.191897	5.07362e-247
7.191771	5.12385e-247
7.191645	5.17458e-247
7.191519	5.22582e-247
7.191394	5.27756e-247
7.191268	5.32981e-247
7.191142	5.38258e-247
7.191016	5.43587e-247
7.190890	5.48969e-247
7.190764	5.54404e-247
7.190639	5.59894e-247
7.190513	5.65437e-247
7.190387	5.71035e-247
7.190261	5.76689e-247
7.190135	5.82399e-247
7.190009	5.88165e-247
7.189884	5.93988e-247
7.189758	5.9987e-247
7.189632	6.05809e-247
7.189506	6.11807e-247
7.189380	6.17864e-247
7.189254	6.23982e-247
7.189129	6.3016e-247
7.189003	6.36399e-247
7.188877	6.427e-247
7.188751	6.49063e-247
7.188625	6.55489e-247
7.188499	6.61979e-247
7.188374	6.68534e-247
7.188248	6.75153e-247
7.188122	6.81837e-247
7.187996	6.88588e-247
7.187870	6.95406e-247
7.187744	7.02291e-247
7.187619	7.09244e-247
7.187493	7.16266e-247
7.187367	7.23358e-247
7.187241	7.3052e-247
7.187115	7.37753e-247
7.186989	7.45057e-247
7.186864	7.52434e-247
7.186738	7.59884e-247
7.186612	7.67407e-247
7.186486	7.75005e-247
7.186360	7.82679e-247
7.186234	7.90428e-247
7.186109	7.98254e-247
7.185983	8.06157e-247
7.185857	8.14139e-247
7.185731	8.222e-247
7.185605	8.3034e-247
7.185479	8.38561e-247
7.185354	8.46864e-247
7.185228	8.55248e-247
7.185102	8.63716e-247
7.184976	8.72268e-247
7.184850	8.80904e-247
7.184724	8.89626e-247
7.184599	8.98434e-247
7.184473	9.07329e-247
7.184347	9.16313e-247
7.184221	9.25385e-247
7.184095	9.34547e-247
7.183969	9.438e-247
7.183844	9.53144e-247
7.183718	9.62581e-247
7.183592	9.72112e-247
7.183466	9.81737e-247
7.183340	9.91457e-247
7.183214	1.00127e-246
7.183089	1.01119e-246
7.182963	1.0212e-246
7.182837	1.03131e-246
7.182711	1.04152e-246
7.182585	1.05183e-246
7.182459	1.06225e-246
7.182334	1.07276e-246
7.182208	1.08338e-246
7.182082	1.09411e-246
7.181956	1.10494e-246
7.181830	1.11588e-246
7.181704	1.12693e-246
7.181579	1.13809e-246
7.181453	1.14936e-246
7.181327	1.16074e-246
7.181201	1.17223e-246
7.181075	1.18384e-246
7.180949	1.19556e-246
7.180824	1.20739e-246
7.180698	1.21935e-246
7.180572	1.23142e-246
7.180446	1.24361e-246
7.180320	1.25593e-246
7.180194	1.26836e-246
7.180069	1.28092e-246
7.179943	1.2936e-246
7.179817	1.30641e-246
7.179691	1.31934e-246
7.179565	1.33241e-246
7.179439	1.3456e-246
7.179314	1.35892e-246
7.179188	1.37238e-246
7.179062	1.38596e-246
7.178936	1.39969e-246
7.178810	1.41354e-246
7.178684	1.42754e-246
7.178559	1.44167e-246
7.178433	1.45595e-246
7.178307	1.47036e-246
7.178181	1.48492e-246
7.178055	1.49962e-246
7.177929	1.51447e-246
7.177804	1.52946e-246
7.177678	1.54461e-246
7.177552	1.5599e-246
7.177426	1.57534e-246
7.177300	1.59094e-246
7.177174	1.60669e-246
7.177049	1.6226e-246
7.176923	1.63867e-246
7.176797	1.65489e-246
7.176671	1.67128e-246
7.176545	1.68782e-246
7.176419	1.70453e-246
7.176294	1.72141e-246
7.176168	1.73845e-246
7.176042	1.75567e-246
7.175916	1.77305e-246
7.175790	1.7906e-246
7.175664	1.80833e-246
7.175539	1.82624e-246
7.175413	1.84432e-246
7.175287	1.86258e-246
7.175161	1.88102e-246
7.175035	1.89964e-246
7.174909	1.91845e-246
7.174784	1.93745e-246
7.174658	1.95663e-246
7.174532	1.976e-246
7.174406	1.99557e-246
7.174280	2.01532e-246
7.174154	2.03528e-246
7.174029	2.05543e-246
7.173903	2.07578e-246
7.173777	2.09633e-246
7.173651	2.11709e-246
7.173525	2.13805e-246
7.173399	2.15922e-246
7.173274	2.18059e-246
7.173148	2.20218e-246
7.173022	2.22399e-246
7.172896	2.24601e-246
7.172770	2.26824e-246
7.172644	2.2907e-246
7.172519	2.31338e-246
7.172393	2.33629e-246
7.172267	2.35942e-246
7.172141	2.38278e-246
7.172015	2.40637e-246
7.171889	2.4302e-246
7.171764	2.45426e-246
7.171638	2.47856e-246
7.171512	2.5031e-246
7.171386	2.52788e-246
7.171260	2.55291e-246
7.171134	2.57818e-246
7.171009	2.60371e-246
7.170883	2.62949e-246
7.170757	2.65552e-246
7.170631	2.68182e-246
7.170505	2.70837e-246
7.170379	2.73518e-246
7.170254	2.76226e-246
7.170128	2.78961e-246
7.170002	2.81723e-246
7.169876	2.84513e-246
7.169750	2.87329e-246
7.169624	2.90174e-246
7.169499	2.93047e-246
7.169373	2.95949e-246
7.169247	2.98879e-246
7.169121	3.01838e-246
7.168995	3.04827e-246
7.168869	3.07845e-246
7.168744	3.10893e-246
7.168618	3.13971e-246
7.168492	3.17079e-246
7.168366	3.20219e-246
7.168240	3.23389e-246
7.168114	3.26591e-246
7.167988	3.29824e-246
7.167863	3.3309e-246
7.167737	3.36388e-246
7.167611	3.39718e-246
7.167485	3.43082e-246
7.167359	3.46479e-246
7.167233	3.49909e-246
7.167108	3.53374e-246
7.166982	3.56872e-246
7.166856	3.60406e-246
7.166730	3.63974e-246
7.166604	3.67578e-246
7.166478	3.71217e-246
7.166353	3.74893e-246
7.166227	3.78604e-246
7.166101	3.82353e-246
7.165975	3.86138e-246
7.165849	3.89962e-246
7.165723	3.93823e-246
7.165598	3.97722e-246
7.165472	4.0166e-246
7.165346	4.05636e-246
7.165220	4.09653e-246
7.165094	4.13708e-246
7.164968	4.17805e-246
7.164843	4.21941e-246
7.164717	4.26119e-246
7.164591	4.30338e-246
7.164465	4.34599e-246
7.164339	4.38901e-246
7.164213	4.43247e-246
7.164088	4.47636e-246
7.163962	4.52067e-246
7.163836	4.56543e-246
7.163710	4.61064e-246
7.163584	4.65629e-246
7.163458	4.70239e-246
7.163333	4.74894e-246
7.163207	4.79596e-246
7.163081	4.84345e-246
7.162955	4.8914e-246
7.162829	4.93983e-246
7.162703	4.98874e-246
7.162578	5.03813e-246
7.162452	5.08802e-246
7.162326	5.13839e-246
7.162200	5.18927e-246
7.162074	5.24064e-246
7.161948	5.29253e-246
7.161823	5.34493e-246
7.161697	5.39785e-246
7.161571	5.4513e-246
7.161445	5.50527e-246
7.161319	5.55978e-246
7.161193	5.61482e-246
7.161068	5.67041e-246
7.160942	5.72656e-246
7.160816	5.78326e-246
7.160690	5.84051e-246
7.160564	5.89834e-246
7.160438	5.95674e-246
7.160313	6.01572e-246
7.160187	6.07528e-246
7.160061	6.13543e-246
7.159935	6.19618e-246
7.159809	6.25752e-246
7.159683	6.31948e-246
7.159558	6.38205e-246
7.159432	6.44524e-246
7.159306	6.50905e-246
7.159180	6.57349e-246
7.159054	6.63858e-246
7.158928	6.70431e-246
7.158803	6.77068e-246
7.158677	6.83772e-246
7.158551	6.90542e-246
7.158425	6.97379e-246
7.158299	7.04284e-246
7.158173	7.11257e-246
7.158048	7.18299e-246
7.157922	7.25411e-246
7.157796	7.32593e-246
7.157670	7.39846e-246
7.157544	7.47171e-246
7.157418	7.54569e-246
7.157293	7.6204e-246
7.157167	7.69585e-246
7.157041	7.77204e-246
7.156915	7.84899e-246
7.156789	7.92671e-246
7.156663	8.00519e-246
7.156538	8.08445e-246
7.156412	8.16449e-246
7.156286	8.24533e-246
7.156160	8.32696e-246
7.156034	8.40941e-246
7.155908	8.49267e-246
7.155783	8.57675e-246
7.155657	8.66167e-246
7.155531	8.74743e-246
7.155405	8.83404e-246
7.155279	8.9215e-246
7.155153	9.00983e-246
7.155028	9.09904e-246
7.154902	9.18913e-246
7.154776	9.28011e-246
7.154650	9.37199e-246
7.154524	9.46478e-246
7.154398	9.55849e-246
7.154273	9.65313e-246
7.154147	9.7487e-246
7.154021	9.84522e-246
7.153895	9.9427e-246
7.153769	1.00411e-245
7.153643	1.01406e-245
7.153518	1.0241e-245
7.153392	1.03424e-245
7.153266	1.04448e-245
7.153140	1.05482e-245
7.153014	1.06526e-245
7.152888	1.07581e-245
7.152763	1.08646e-245
7.152637	1.09722e-245
7.152511	1.10808e-245
7.152385	1.11905e-245
7.152259	1.13013e-245
7.152133	1.14132e-245
7.152008	1.15262e-245
7.151882	1.16403e-245
7.151756	1.17556e-245
7.151630	1.1872e-245
7.151504	1.19895e-245
7.151378	1.21082e-245
7.151253	1.22281e-245
7.151127	1.23492e-245
7.151001	1.24714e-245
7.150875	1.25949e-245
7.150749	1.27196e-245
7.150623	1.28455e-245
7.150498	1.29727e-245
7.150372	1.31012e-245
7.150246	1.32309e-245
7.150120	1.33619e-245
7.149994	1.34942e-245
7.149868	1.36278e-245
7.149743	1.37627e-245
7.149617	1.3899e-245
7.149491	1.40366e-245
7.149365	1.41755e-245
7.149239	1.43159e-245
7.149113	1.44576e-245
7.148988	1.46008e-245
7.148862	1.47453e-245
7.148736	1.48913e-245
7.148610	1.50388e-245
7.148484	1.51877e-245
7.148358	1.5338e-245
7.148233	1.54899e-245
7.148107	1.56433e-245
7.147981	1.57982e-245
7.147855	1.59546e-245
7.147729	1.61125e-245
7.147603	1.62721e-245
7.147478	1.64332e-245
7.147352	1.65959e-245
7.147226	1.67602e-245
7.147100	1.69261e-245
7.146974	1.70937e-245
7.146848	1.7263e-245
7.146723	1.74339e-245
7.146597	1.76065e-245
7.146471	1.77808e-245
7.146345	1.79569e-245
7.146219	1.81346e-245
7.146093	1.83142e-245
7.145968	1.84955e-245
7.145842	1.86786e-245
7.145716	1.88636e-245
7.145590	1.90503e-245
7.145464	1.9239e-245
7.145338	1.94294e-245
7.145213	1.96218e-245
7.145087	1.98161e-245
7.144961	2.00123e-245
7.144835	2.02104e-245
7.144709	2.04105e-245
7.144583	2.06126e-245
7.144458	2.08167e-245
7.144332	2.10228e-245
7.144206	2.12309e-245
7.144080	2.14411e-245
7.143954	2.16534e-245
7.143828	2.18678e-245
7.143703	2.20843e-245
7.143577	2.2303e-245
7.143451	2.25238e-245
7.143325	2.27468e-245
7.143199	2.2972e-245
7.143073	2.31995e-245
7.142948	2.34292e-245
7.142822	2.36611e-245
7.142696	2.38954e-245
7.142570	2.4132e-245
7.142444	2.43709e-245
7.142318	2.46122e-245
7.142193	2.48559e-245
7.142067	2.5102e-245
7.141941	2.53505e-245
7.141815	2.56015e-245
7.141689	2.5855e-245
7.141563	2.6111e-245
7.141438	2.63695e-245
7.141312	2.66306e-245
7.141186	2.68943e-245
7.141060	2.71605e-245
7.140934	2.74294e-245
7.140808	2.7701e-245
7.140683	2.79753e-245
7.140557	2.82523e-245
7.140431	2.8532e-245
7.140305	2.88145e-245
7.140179	2.90998e-245
7.140053	2.93879e-245
7.139928	2.96789e-245
7.139802	2.99727e-245
7.139676	3.02695e-245
7.139550	3.05692e-245
7.139424	3.08718e-245
7.139298	3.11775e-245
7.139173	3.14862e-245
7.139047	3.17979e-245
7.138921	3.21127e-245
7.138795	3.24307e-245
7.138669	3.27518e-245
7.138543	3.3076e-245
7.138418	3.34035e-245
7.138292	3.37342e-245
7.138166	3.40682e-245
7.138040	3.44056e-245
7.137914	3.47462e-245
7.137788	3.50902e-245
7.137663	3.54376e-245
7.137537	3.57885e-245
7.137411	3.61428e-245
7.137285	3.65007e-245
7.137159	3.68621e-245
7.137033	3.72271e-245
7.136908	3.75956e-245
7.136782	3.79679e-245
7.136656	3.83438e-245
7.136530	3.87234e-245
7.136404	3.91068e-245
7.136278	3.9494e-245
7.136153	3.9885e-245
7.136027	4.02799e-245
7.135901	4.06787e-245
7.135775	4.10815e-245
7.135649	4.14882e-245
7.135523	4.1899e-245
7.135398	4.23139e-245
7.135272	4.27328e-245
7.135146	4.31559e-245
7.135020	4.35832e-245
7.134894	4.40147e-245
7.134768	4.44505e-245
7.134643	4.48906e-245
7.134517	4.5335e-245
7.134391	4.57839e-245
7.134265	4.62372e-245
7.134139	4.6695e-245
7.134013	4.71573e-245
7.133888	4.76242e-245
7.133762	4.80957e-245
7.133636	4.85719e-245
7.133510	4.90528e-245
7.133384	4.95385e-245
7.133258	5.0029e-245
7.133133	5.05243e-245
7.133007	5.10245e-245
7.132881	5.15297e-245
7.132755	5.20399e-245
7.132629	5.25552e-245
7.132503	5.30755e-245
7.132378	5.3601e-245
7.132252	5.41317e-245
7.132126	5.46677e-245
7.132000	5.52089e-245
7.131874	5.57555e-245
7.131748	5.63076e-245
7.131623	5.68651e-245
7.131497	5.74281e-245
7.131371	5.79967e-245
7.131245	5.85709e-245
7.131119	5.91508e-245
7.130993	5.97364e-245
7.130868	6.03279e-245
7.130742	6.09252e-245
7.130616	6.15284e-245
7.130490	6.21376e-245
7.130364	6.27528e-245
7.130238	6.33741e-245
7.130113	6.40016e-245
7.129987	6.46352e-245
7.129861	6.52752e-245
7.129735	6.59215e-245
7.129609	6.65742e-245
7.129483	6.72333e-245
7.129358	6.7899e-245
7.129232	6.85712e-245
7.129106	6.92502e-245
7.128980	6.99358e-245
7.128854	7.06282e-245
7.128728	7.13275e-245
7.128603	7.20337e-245
7.128477	7.27469e-245
7.128351	7.34672e-245
7.128225	7.41946e-245
7.128099	7.49292e-245
7.127973	7.5671e-245
7.127848	7.64202e-245
7.127722	7.71769e-245
7.127596	7.7941e-245
7.127470	7.87127e-245
7.127344	7.9492e-245
7.127218	8.0279e-245
7.127093	8.10739e-245
7.126967	8.18766e-245
7.126841	8.26872e-245
7.126715	8.35059e-245
7.126589	8.43327e-245
7.126463	8.51677e-245
7.126338	8.60109e-245
7.126212	8.68625e-245
7.126086	8.77225e-245
7.125960	8.8591e-245
7.125834	8.94682e-245
7.125708	9.0354e-245
7.125583	9.12486e-245
7.125457	9.2152e-245
7.125331	9.30644e-245
7.125205	9.39858e-245
7.125079	9.49164e-245
7.124953	9.58561e-245
7.124828	9.68052e-245
7.124702	9.77637e-245
7.124576	9.87316e-245
7.124450	9.97091e-245
7.124324	1.00696e-244
7.124198	1.01693e-244
7.124073	1.027e-244
7.123947	1.03717e-244
7.123821	1.04744e-244
7.123695	1.05781e-244
7.123569	1.06828e-244
7.123443	1.07886e-244
7.123318	1.08954e-244
7.123192	1.10033e-244
7.123066	1.11122e-244
7.122940	1.12223e-244
7.122814	1.13334e-244
7.122688	1.14456e-244
7.122563	1.15589e-244
7.122437	1.16733e-244
7.122311	1.17889e-244
7.122185	1.19056e-244
7.122059	1.20235e-244
7.121933	1.21426e-244
7.121808	1.22628e-244
7.121682	1.23842e-244
7.121556	1.25068e-244
7.121430	1.26306e-244
7.121304	1.27557e-244
7.121178	1.2882e-244
7.121053	1.30095e-244
7.120927	1.31383e-244
7.120801	1.32684e-244
7.120675	1.33998e-244
7.120549	1.35325e-244
7.120423	1.36664e-244
7.120298	1.38018e-244
7.120172	1.39384e-244
7.120046	1.40764e-244
7.119920	1.42158e-244
7.119794	1.43565e-244
7.119668	1.44987e-244
7.119543	1.46422e-244
7.119417	1.47872e-244
7.119291	1.49336e-244
7.119165	1.50814e-244
7.119039	1.52308e-244
7.118913	1.53816e-244
7.118788	1.55339e-244
7.118662	1.56877e-244
7.118536	1.5843e-244
7.118410	1.59998e-244
7.118284	1.61583e-244
7.118158	1.63182e-244
7.118033	1.64798e-244
7.117907	1.6643e-244
7.117781	1.68077e-244
7.117655	1.69742e-244
7.117529	1.71422e-244
7.117403	1.73119e-244
7.117278	1.74833e-244
7.117152	1.76564e-244
7.117026	1.78313e-244
7.116900	1.80078e-244
7.116774	1.81861e-244
7.116648	1.83662e-244
7.116523	1.8548e-244
7.116397	1.87316e-244
7.116271	1.89171e-244
7.116145	1.91044e-244
7.116019	1.92935e-244
7.115893	1.94846e-244
7.115768	1.96775e-244
7.115642	1.98723e-244
7.115516	2.00691e-244
7.115390	2.02678e-244
7.115264	2.04684e-244
7.115138	2.06711e-244
7.115013	2.08758e-244
7.114887	2.10824e-244
7.114761	2.12912e-244
7.114635	2.1502e-244
7.114509	2.17149e-244
7.114383	2.19299e-244
7.114258	2.2147e-244
7.114132	2.23663e-244
7.114006	2.25877e-244
7.113880	2.28114e-244
7.113754	2.30372e-244
7.113628	2.32653e-244
7.113503	2.34956e-244
7.113377	2.37283e-244
7.113251	2.39632e-244
7.113125	2.42005e-244
7.112999	2.44401e-244
7.112873	2.4682e-244
7.112748	2.49264e-244
7.112622	2.51732e-244
7.112496	2.54225e-244
7.112370	2.56742e-244
7.112244	2.59284e-244
7.112118	2.61851e-244
7.111993	2.64443e-244
7.111867	2.67062e-244
7.111741	2.69706e-244
7.111615	2.72376e-244
7.111489	2.75073e-244
7.111363	2.77796e-244
7.111238	2.80547e-244
7.111112	2.83324e-244
7.110986	2.8613e-244
7.110860	2.88962e-244
7.110734	2.91823e-244
7.110608	2.94713e-244
7.110483	2.97631e-244
7.110357	3.00578e-244
7.110231	3.03553e-244
7.110105	3.06559e-244
7.109979	3.09594e-244
7.109853	3.12659e-244
7.109728	3.15755e-244
7.109602	3.18881e-244
7.109476	3.22039e-244
7.109350	3.25227e-244
7.109224	3.28447e-244
7.109098	3.31699e-244
7.108973	3.34983e-244
7.108847	3.383e-244
7.108721	3.41649e-244
7.108595	3.45032e-244
7.108469	3.48448e-244
7.108343	3.51898e-244
7.108218	3.55382e-244
7.108092	3.58901e-244
7.107966	3.62454e-244
7.107840	3.66043e-244
7.107714	3.69667e-244
7.107588	3.73327e-244
7.107463	3.77023e-244
7.107337	3.80756e-244
7.107211	3.84526e-244
7.107085	3.88333e-244
7.106959	3.92178e-244
7.106833	3.96061e-244
7.106708	3.99982e-244
7.106582	4.03942e-244
7.106456	4.07942e-244
7.106330	4.11981e-244
7.106204	4.1606e-244
7.106078	4.20179e-244
7.105953	4.24339e-244
7.105827	4.28541e-244
7.105701	4.32784e-244
7.105575	4.37068e-244
7.105449	4.41396e-244
7.105323	4.45766e-244
7.105198	4.5018e-244
7.105072	4.54637e-244
7.104946	4.59138e-244
7.104820	4.63684e-244
7.104694	4.68275e-244
7.104568	4.72911e-244
7.104443	4.77593e-244
7.104317	4.82322e-244
7.104191	4.87097e-244
7.104065	4.9192e-244
7.103939	4.96791e-244
7.103813	5.01709e-244
7.103688	5.06677e-244
7.103562	5.11693e-244
7.103436	5.16759e-244
7.103310	5.21876e-244
7.103184	5.27043e-244
7.103058	5.32261e-244
7.102933	5.37531e-244
7.102807	5.42853e-244
7.102681	5.48228e-244
7.102555	5.53656e-244
7.102429	5.59137e-244
7.102303	5.64673e-244
7.102177	5.70264e-244
7.102052	5.7591e-244
7.101926	5.81612e-244
7.101800	5.87371e-244
7.101674	5.93186e-244
7.101548	5.99059e-244
7.101422	6.04991e-244
7.101297	6.10981e-244
7.101171	6.1703e-244
7.101045	6.23139e-244
7.100919	6.29309e-244
7.100793	6.35539e-244
7.100667	6.41832e-244
7.100542	6.48187e-244
7.100416	6.54604e-244
7.100290	6.61085e-244
7.100164	6.67631e-244
7.100038	6.74241e-244
7.099912	6.80916e-244
7.099787	6.87658e-244
7.099661	6.94467e-244
7.099535	7.01342e-244
7.099409	7.08286e-244
7.099283	7.15299e-244
7.099157	7.22381e-244
7.099032	7.29533e-244
7.098906	7.36756e-244
7.098780	7.44051e-244
7.098654	7.51418e-244
7.098528	7.58858e-244
7.098402	7.66371e-244
7.098277	7.73959e-244
7.098151	7.81622e-244
7.098025	7.8936e-244
7.097899	7.97176e-244
7.097773	8.05068e-244
7.097647	8.13039e-244
7.097522	8.21089e-244
7.097396	8.29219e-244
7.097270	8.37429e-244
7.097144	8.4572e-244
7.097018	8.54093e-244
7.096892	8.6255e-244
7.096767	8.7109e-244
7.096641	8.79714e-244
7.096515	8.88424e-244
7.096389	8.97221e-244
7.096263	9.06104e-244
7.096137	9.15075e-244
7.096012	9.24135e-244
7.095886	9.33285e-244
7.095760	9.42525e-244
7.095634	9.51857e-244
7.095508	9.61281e-244
7.095382	9.70799e-244
7.095257	9.80411e-244
7.095131	9.90118e-244
7.095005	9.99921e-244
7.094879	1.00982e-243
7.094753	1.01982e-243
7.094627	1.02992e-243
7.094502	1.04011e-243
7.094376	1.05041e-243
7.094250	1.06081e-243
7.094124	1.07131e-243
7.093998	1.08192e-243
7.093872	1.09263e-243
7.093747	1.10345e-243
7.093621	1.11438e-243
7.093495	1.12541e-243
7.093369	1.13655e-243
7.093243	1.14781e-243
7.093117	1.15917e-243
7.092992	1.17065e-243
7.092866	1.18224e-243
7.092740	1.19394e-243
7.092614	1.20576e-243
7.092488	1.2177e-243
7.092362	1.22976e-243
7.092237	1.24193e-243
7.092111	1.25423e-243
7.091985	1.26665e-243
7.091859	1.27919e-243
7.091733	1.29185e-243
7.091607	1.30464e-243
7.091482	1.31756e-243
7.091356	1.33061e-243
7.091230	1.34378e-243
7.091104	1.35709e-243
7.090978	1.37052e-243
7.090852	1.38409e-243
7.090727	1.3978e-243
7.090601	1.41163e-243
7.090475	1.42561e-243
7.090349	1.43973e-243
7.090223	1.45398e-243
7.090097	1.46838e-243
7.089972	1.48291e-243
7.089846	1.4976e-243
7.089720	1.51242e-243
7.089594	1.5274e-243
7.089468	1.54252e-243
7.089342	1.55779e-243
7.089217	1.57322e-243
7.089091	1.58879e-243
7.088965	1.60452e-243
7.088839	1.62041e-243
7.088713	1.63645e-243
7.088587	1.65266e-243
7.088462	1.66902e-243
7.088336	1.68554e-243
7.088210	1.70223e-243
7.088084	1.71909e-243
7.087958	1.73611e-243
7.087832	1.7533e-243
7.087707	1.77065e-243
7.087581	1.78819e-243
7.087455	1.80589e-243
7.087329	1.82377e-243
7.087203	1.84183e-243
7.087077	1.86006e-243
7.086952	1.87848e-243
7.086826	1.89708e-243
7.086700	1.91586e-243
7.086574	1.93483e-243
7.086448	1.95399e-243
7.086322	1.97333e-243
7.086197	1.99287e-243
7.086071	2.0126e-243
7.085945	2.03253e-243
7.085819	2.05265e-243
7.085693	2.07298e-243
7.085567	2.0935e-243
7.085442	2.11423e-243
7.085316	2.13516e-243
7.085190	2.1563e-243
7.085064	2.17765e-243
7.084938	2.19921e-243
7.084812	2.22098e-243
7.084687	2.24297e-243
7.084561	2.26518e-243
7.084435	2.28761e-243
7.084309	2.31026e-243
7.084183	2.33313e-243
7.084057	2.35623e-243
7.083932	2.37956e-243
7.083806	2.40312e-243
7.083680	2.42691e-243
7.083554	2.45094e-243
7.083428	2.47521e-243
7.083302	2.49972e-243
7.083177	2.52447e-243
7.083051	2.54946e-243
7.082925	2.5747e-243
7.082799	2.60019e-243
7.082673	2.62594e-243
7.082547	2.65194e-243
7.082422	2.67819e-243
7.082296	2.70471e-243
7.082170	2.73149e-243
7.082044	2.75853e-243
7.081918	2.78585e-243
7.081792	2.81343e-243
7.081667	2.84128e-243
7.081541	2.86941e-243
7.081415	2.89782e-243
7.081289	2.92652e-243
7.081163	2.95549e-243
7.081037	2.98475e-243
7.080912	3.0143e-243
7.080786	3.04415e-243
7.080660	3.07429e-243
7.080534	3.10473e-243
7.080408	3.13547e-243
7.080282	3.16651e-243
7.080157	3.19786e-243
7.080031	3.22952e-243
7.079905	3.2615e-243
7.079779	3.29379e-243
7.079653	3.3264e-243
7.079527	3.35934e-243
7.079402	3.3926e-243
7.079276	3.42619e-243
7.079150	3.46011e-243
7.079024	3.49437e-243
7.078898	3.52896e-243
7.078772	3.5639e-243
7.078647	3.59919e-243
7.078521	3.63483e-243
7.078395	3.67081e-243
7.078269	3.70716e-243
7.078143	3.74386e-243
7.078017	3.78093e-243
7.077892	3.81836e-243
7.077766	3.85617e-243
7.077640	3.89435e-243
7.077514	3.93291e-243
7.077388	3.97185e-243
7.077262	4.01117e-243
7.077137	4.05089e-243
7.077011	4.09099e-243
7.076885	4.1315e-243
7.076759	4.1724e-243
7.076633	4.21371e-243
7.076507	4.25543e-243
7.076382	4.29757e-243
7.076256	4.34012e-243
7.076130	4.38309e-243
7.076004	4.42648e-243
7.075878	4.47031e-243
7.075752	4.51457e-243
7.075627	4.55927e-243
7.075501	4.60441e-243
7.075375	4.65e-243
7.075249	4.69604e-243
7.075123	4.74253e-243
7.074997	4.78949e-243
7.074872	4.83691e-243
7.074746	4.8848e-243
7.074620	4.93316e-243
7.074494	4.982e-243
7.074368	5.03133e-243
7.074242	5.08114e-243
7.074117	5.13145e-243
7.073991	5.18226e-243
7.073865	5.23357e-243
7.073739	5.28538e-243
7.073613	5.33772e-243
7.073487	5.39056e-243
7.073362	5.44393e-243
7.073236	5.49783e-243
7.073110	5.55227e-243
7.072984	5.60724e-243
7.072858	5.66276e-243
7.072732	5.71882e-243
7.072607	5.77545e-243
7.072481	5.83263e-243
7.072355	5.89038e-243
7.072229	5.9487e-243
7.072103	6.00759e-243
7.071977	6.06707e-243
7.071852	6.12714e-243
7.071726	6.18781e-243
7.071600	6.24907e-243
7.071474	6.31094e-243
7.071348	6.37343e-243
7.071222	6.43653e-243
7.071097	6.50026e-243
7.070971	6.56462e-243
7.070845	6.62961e-243
7.070719	6.69525e-243
7.070593	6.76154e-243
7.070467	6.82849e-243
7.070342	6.89609e-243
7.070216	6.96437e-243
7.070090	7.03333e-243
7.069964	7.10296e-243
7.069838	7.17329e-243
7.069712	7.24431e-243
7.069587	7.31604e-243
7.069461	7.38847e-243
7.069335	7.46162e-243
7.069209	7.5355e-243
7.069083	7.61011e-243
7.068957	7.68546e-243
7.068832	7.76155e-243
7.068706	7.8384e-243
7.068580	7.916e-243
7.068454	7.99438e-243
7.068328	8.07353e-243
7.068202	8.15346e-243
7.068077	8.23419e-243
7.067951	8.31572e-243
7.067825	8.39805e-243
7.067699	8.4812e-243
7.067573	8.56517e-243
7.067447	8.64997e-243
7.067322	8.73562e-243
7.067196	8.82211e-243
7.067070	8.90945e-243
7.066944	8.99767e-243
7.066818	9.08675e-243
7.066692	9.17672e-243
7.066567	9.26758e-243
7.066441	9.35933e-243
7.066315	9.452e-243
7.066189	9.54558e-243
7.066063	9.64009e-243
7.065937	9.73554e-243
7.065812	9.83193e-243
7.065686	9.92927e-243
7.065560	1.00276e-242
7.065434	1.01269e-242
7.065308	1.02271e-242
7.065182	1.03284e-242
7.065057	1.04306e-242
7.064931	1.05339e-242
7.064805	1.06382e-242
7.064679	1.07435e-242
7.064553	1.08499e-242
7.064427	1.09573e-242
7.064302	1.10658e-242
7.064176	1.11754e-242
7.064050	1.1286e-242
7.063924	1.13978e-242
7.063798	1.15106e-242
7.063672	1.16246e-242
7.063547	1.17397e-242
7.063421	1.18559e-242
7.063295	1.19733e-242
7.063169	1.20918e-242
7.063043	1.22116e-242
7.062917	1.23325e-242
7.062792	1.24546e-242
7.062666	1.25779e-242
7.062540	1.27024e-242
7.062414	1.28282e-242
7.062288	1.29552e-242
7.062162	1.30835e-242
7.062037	1.3213e-242
7.061911	1.33438e-242
7.061785	1.34759e-242
7.061659	1.36094e-242
7.061533	1.37441e-242
7.061407	1.38802e-242
7.061282	1.40176e-242
7.061156	1.41564e-242
7.061030	1.42966e-242
7.060904	1.44381e-242
7.060778	1.45811e-242
7.060652	1.47254e-242
7.060527	1.48712e-242
7.060401	1.50185e-242
7.060275	1.51672e-242
7.060149	1.53173e-242
7.060023	1.5469e-242
7.059897	1.56221e-242
7.059772	1.57768e-242
7.059646	1.5933e-242
7.059520	1.60908e-242
7.059394	1.62501e-242
7.059268	1.6411e-242
7.059142	1.65735e-242
7.059017	1.67376e-242
7.058891	1.69033e-242
7.058765	1.70706e-242
7.058639	1.72396e-242
7.058513	1.74103e-242
7.058387	1.75827e-242
7.058262	1.77568e-242
7.058136	1.79326e-242
7.058010	1.81101e-242
7.057884	1.82895e-242
7.057758	1.84705e-242
7.057632	1.86534e-242
7.057507	1.88381e-242
7.057381	1.90246e-242
7.057255	1.9213e-242
7.057129	1.94032e-242
7.057003	1.95953e-242
7.056877	1.97893e-242
7.056752	1.99853e-242
7.056626	2.01831e-242
7.056500	2.0383e-242
7.056374	2.05848e-242
7.056248	2.07886e-242
7.056122	2.09944e-242
7.055997	2.12023e-242
7.055871	2.14122e-242
7.055745	2.16242e-242
7.055619	2.18383e-242
7.055493	2.20545e-242
7.055367	2.22729e-242
7.055242	2.24934e-242
7.055116	2.27161e-242
7.054990	2.2941e-242
7.054864	2.31681e-242
7.054738	2.33975e-242
7.054612	2.36292e-242
7.054487	2.38631e-242
7.054361	2.40994e-242
7.054235	2.4338e-242
7.054109	2.4579e-242
7.053983	2.48223e-242
7.053857	2.50681e-242
7.053732	2.53163e-242
7.053606	2.55669e-242
7.053480	2.58201e-242
7.053354	2.60757e-242
7.053228	2.63339e-242
7.053102	2.65946e-242
7.052977	2.68579e-242
7.052851	2.71239e-242
7.052725	2.73924e-242
7.052599	2.76636e-242
7.052473	2.79375e-242
7.052347	2.82141e-242
7.052222	2.84935e-242
7.052096	2.87756e-242
7.051970	2.90605e-242
7.051844	2.93482e-242
7.051718	2.96388e-242
7.051592	2.99322e-242
7.051467	3.02286e-242
7.051341	3.05279e-242
7.051215	3.08301e-242
7.051089	3.11354e-242
7.050963	3.14436e-242
7.050837	3.1755e-242
7.050712	3.20694e-242
7.050586	3.23869e-242
7.050460	3.27075e-242
7.050334	3.30314e-242
7.050208	3.33584e-242
7.050082	3.36887e-242
7.049957	3.40222e-242
7.049831	3.43591e-242
7.049705	3.46993e-242
7.049579	3.50428e-242
7.049453	3.53898e-242
7.049327	3.57402e-242
7.049202	3.6094e-242
7.049076	3.64514e-242
7.048950	3.68123e-242
7.048824	3.71768e-242
7.048698	3.75449e-242
7.048572	3.79166e-242
7.048447	3.8292e-242
7.048321	3.86711e-242
7.048195	3.9054e-242
7.048069	3.94407e-242
7.047943	3.98312e-242
7.047817	4.02255e-242
7.047692	4.06238e-242
7.047566	4.1026e-242
7.047440	4.14322e-242
7.047314	4.18424e-242
7.047188	4.22567e-242
7.047062	4.26751e-242
7.046937	4.30976e-242
7.046811	4.35243e-242
7.046685	4.39552e-242
7.046559	4.43904e-242
7.046433	4.483e-242
7.046307	4.52738e-242
7.046182	4.57221e-242
7.046056	4.61748e-242
7.045930	4.66319e-242
7.045804	4.70936e-242
7.045678	4.75599e-242
7.045552	4.80308e-242
7.045427	4.85063e-242
7.045301	4.89866e-242
7.045175	4.94716e-242
7.045049	4.99614e-242
7.044923	5.04561e-242
7.044797	5.09556e-242
7.044672	5.14601e-242
7.044546	5.19696e-242
7.044420	5.24842e-242
7.044294	5.30038e-242
7.044168	5.35286e-242
7.044042	5.40586e-242
7.043917	5.45938e-242
7.043791	5.51344e-242
7.043665	5.56802e-242
7.043539	5.62315e-242
7.043413	5.67883e-242
7.043287	5.73505e-242
7.043162	5.79183e-242
7.043036	5.84918e-242
7.042910	5.90709e-242
7.042784	5.96558e-242
7.042658	6.02464e-242
7.042532	6.08429e-242
7.042407	6.14453e-242
7.042281	6.20537e-242
7.042155	6.26681e-242
7.042029	6.32885e-242
7.041903	6.39151e-242
7.041777	6.4548e-242
7.041652	6.5187e-242
7.041526	6.58325e-242
7.041400	6.64843e-242
7.041274	6.71425e-242
7.041148	6.78073e-242
7.041022	6.84786e-242
7.040897	6.91566e-242
7.040771	6.98413e-242
7.040645	7.05328e-242
7.040519	7.12312e-242
7.040393	7.19364e-242
7.040267	7.26487e-242
7.040142	7.3368e-242
7.040016	7.40944e-242
7.039890	7.4828e-242
7.039764	7.55688e-242
7.039638	7.6317e-242
7.039512	7.70726e-242
7.039387	7.78357e-242
7.039261	7.86064e-242
7.039135	7.93847e-242
7.039009	8.01706e-242
7.038883	8.09644e-242
7.038757	8.1766e-242
7.038632	8.25756e-242
7.038506	8.33931e-242
7.038380	8.42188e-242
7.038254	8.50527e-242
7.038128	8.58948e-242
7.038002	8.67452e-242
7.037877	8.7604e-242
7.037751	8.84714e-242
7.037625	8.93474e-242
7.037499	9.0232e-242
7.037373	9.11254e-242
7.037247	9.20276e-242
7.037122	9.29387e-242
7.036996	9.38589e-242
7.036870	9.47882e-242
7.036744	9.57267e-242
7.036618	9.66745e-242
7.036492	9.76316e-242
7.036366	9.85983e-242
7.036241	9.95745e-242
7.036115	1.0056e-241
7.035989	1.01556e-241
7.035863	1.02562e-241
7.035737	1.03577e-241
7.035611	1.04602e-241
7.035486	1.05638e-241
7.035360	1.06684e-241
7.035234	1.0774e-241
7.035108	1.08807e-241
7.034982	1.09884e-241
7.034856	1.10972e-241
7.034731	1.12071e-241
7.034605	1.13181e-241
7.034479	1.14301e-241
7.034353	1.15433e-241
7.034227	1.16576e-241
7.034101	1.1773e-241
7.033976	1.18896e-241
7.033850	1.20073e-241
7.033724	1.21262e-241
7.033598	1.22462e-241
7.033472	1.23675e-241
7.033346	1.24899e-241
7.033221	1.26136e-241
7.033095	1.27385e-241
7.032969	1.28646e-241
7.032843	1.2992e-241
7.032717	1.31206e-241
7.032591	1.32505e-241
7.032466	1.33817e-241
7.032340	1.35142e-241
7.032214	1.3648e-241
7.032088	1.37831e-241
7.031962	1.39196e-241
7.031836	1.40574e-241
7.031711	1.41966e-241
7.031585	1.43371e-241
7.031459	1.44791e-241
7.031333	1.46224e-241
7.031207	1.47672e-241
7.031081	1.49134e-241
7.030956	1.50611e-241
7.030830	1.52102e-241
7.030704	1.53608e-241
7.030578	1.55129e-241
7.030452	1.56665e-241
7.030326	1.58216e-241
7.030201	1.59782e-241
7.030075	1.61364e-241
7.029949	1.62962e-241
7.029823	1.64575e-241
7.029697	1.66205e-241
7.029571	1.6785e-241
7.029446	1.69512e-241
7.029320	1.71191e-241
7.029194	1.72886e-241
7.029068	1.74597e-241
7.028942	1.76326e-241
7.028816	1.78072e-241
7.028691	1.79835e-241
7.028565	1.81615e-241
7.028439	1.83414e-241
7.028313	1.8523e-241
7.028187	1.87063e-241
7.028061	1.88916e-241
7.027936	1.90786e-241
7.027810	1.92675e-241
7.027684	1.94583e-241
7.027558	1.96509e-241
7.027432	1.98455e-241
7.027306	2.0042e-241
7.027181	2.02404e-241
7.027055	2.04408e-241
7.026929	2.06432e-241
7.026803	2.08476e-241
7.026677	2.1054e-241
7.026551	2.12624e-241
7.026426	2.14729e-241
7.026300	2.16855e-241
7.026174	2.19003e-241
7.026048	2.21171e-241
7.025922	2.23361e-241
7.025796	2.25572e-241
7.025671	2.27806e-241
7.025545	2.30061e-241
7.025419	2.32339e-241
7.025293	2.34639e-241
7.025167	2.36962e-241
7.025041	2.39308e-241
7.024916	2.41678e-241
7.024790	2.44071e-241
7.024664	2.46487e-241
7.024538	2.48928e-241
7.024412	2.51392e-241
7.024286	2.53881e-241
7.024161	2.56395e-241
7.024035	2.58933e-241
7.023909	2.61497e-241
7.023783	2.64086e-241
7.023657	2.66701e-241
7.023531	2.69341e-241
7.023406	2.72008e-241
7.023280	2.74701e-241
7.023154	2.77421e-241
7.023028	2.80168e-241
7.022902	2.82942e-241
7.022776	2.85743e-241
7.022651	2.88572e-241
7.022525	2.91429e-241
7.022399	2.94315e-241
7.022273	2.97229e-241
7.022147	3.00172e-241
7.022021	3.03144e-241
7.021896	3.06145e-241
7.021770	3.09176e-241
7.021644	3.12237e-241
7.021518	3.15329e-241
7.021392	3.18451e-241
7.021266	3.21604e-241
7.021141	3.24788e-241
7.021015	3.28003e-241
7.020889	3.31251e-241
7.020763	3.34531e-241
7.020637	3.37843e-241
7.020511	3.41188e-241
7.020386	3.44566e-241
7.020260	3.47977e-241
7.020134	3.51423e-241
7.020008	3.54902e-241
7.019882	3.58416e-241
7.019756	3.61965e-241
7.019631	3.65548e-241
7.019505	3.69168e-241
7.019379	3.72823e-241
7.019253	3.76514e-241
7.019127	3.80242e-241
7.019001	3.84007e-241
7.018876	3.87809e-241
7.018750	3.91648e-241
7.018624	3.95526e-241
7.018498	3.99442e-241
7.018372	4.03397e-241
7.018246	4.07391e-241
7.018121	4.11424e-241
7.017995	4.15498e-241
7.017869	4.19612e-241
7.017743	4.23766e-241
7.017617	4.27962e-241
7.017491	4.32199e-241
7.017366	4.36478e-241
7.017240	4.408e-241
7.017114	4.45164e-241
7.016988	4.49572e-241
7.016862	4.54023e-241
7.016736	4.58518e-241
7.016611	4.63058e-241
7.016485	4.67642e-241
7.016359	4.72273e-241
7.016233	4.76948e-241
7.016107	4.81671e-241
7.015981	4.8644e-241
7.015856	4.91256e-241
7.015730	4.9612e-241
7.015604	5.01032e-241
7.015478	5.05992e-241
7.015352	5.11002e-241
7.015226	5.16062e-241
7.015101	5.21171e-241
7.014975	5.26331e-241
7.014849	5.31542e-241
7.014723	5.36805e-241
7.014597	5.4212e-241
7.014471	5.47487e-241
7.014346	5.52908e-241
7.014220	5.58382e-241
7.014094	5.63911e-241
7.013968	5.69494e-241
7.013842	5.75133e-241
7.013716	5.80827e-241
7.013591	5.86578e-241
7.013465	5.92385e-241
7.013339	5.9825e-241
7.013213	6.04174e-241
7.013087	6.10156e-241
7.012961	6.16197e-241
7.012836	6.22298e-241
7.012710	6.28459e-241
7.012584	6.34681e-241
7.012458	6.40965e-241
7.012332	6.47311e-241
7.012206	6.5372e-241
7.012081	6.60193e-241
7.011955	6.66729e-241
7.011829	6.7333e-241
7.011703	6.79997e-241
7.011577	6.8673e-241
7.011451	6.93529e-241
7.011326	7.00395e-241
7.011200	7.0733e-241
7.011074	7.14333e-241
7.010948	7.21406e-241
7.010822	7.28548e-241
7.010696	7.35762e-241
7.010571	7.43046e-241
7.010445	7.50403e-241
7.010319	7.57833e-241
7.010193	7.65336e-241
7.010067	7.72913e-241
7.009941	7.80566e-241
7.009816	7.88294e-241
7.009690	7.96099e-241
7.009564	8.03981e-241
7.009438	8.11941e-241
7.009312	8.1998e-241
7.009186	8.28099e-241
7.009061	8.36298e-241
7.008935	8.44578e-241
7.008809	8.5294e-241
7.008683	8.61385e-241
7.008557	8.69913e-241
7.008431	8.78526e-241
7.008306	8.87225e-241
7.008180	8.96009e-241
7.008054	9.0488e-241
7.007928	9.13839e-241
7.007802	9.22887e-241
7.007676	9.32025e-241
7.007551	9.41253e-241
7.007425	9.50572e-241
7.007299	9.59983e-241
7.007173	9.69488e-241
7.007047	9.79087e-241
7.006921	9.88781e-241
7.006796	9.98571e-241
7.006670	1.00846e-240
7.006544	1.01844e-240
7.006418	1.02853e-240
7.006292	1.03871e-240
7.006166	1.04899e-240
7.006041	1.05938e-240
7.005915	1.06987e-240
7.005789	1.08046e-240
7.005663	1.09116e-240
7.005537	1.10196e-240
7.005411	1.11287e-240
7.005286	1.12389e-240
7.005160	1.13502e-240
7.005034	1.14626e-240
7.004908	1.1576e-240
7.004782	1.16907e-240
7.004656	1.18064e-240
7.004531	1.19233e-240
7.004405	1.20414e-240
7.004279	1.21606e-240
7.004153	1.2281e-240
7.004027	1.24026e-240
7.003901	1.25254e-240
7.003776	1.26494e-240
7.003650	1.27746e-240
7.003524	1.29011e-240
7.003398	1.30288e-240
7.003272	1.31578e-240
7.003146	1.32881e-240
7.003021	1.34197e-240
7.002895	1.35525e-240
7.002769	1.36867e-240
7.002643	1.38222e-240
7.002517	1.39591e-240
7.002391	1.40973e-240
7.002266	1.42369e-240
7.002140	1.43778e-240
7.002014	1.45202e-240
7.001888	1.46639e-240
7.001762	1.48091e-240
7.001636	1.49557e-240
7.001511	1.51038e-240
7.001385	1.52534e-240
7.001259	1.54044e-240
7.001133	1.55569e-240
7.001007	1.57109e-240
7.000881	1.58665e-240
7.000756	1.60236e-240
7.000630	1.61822e-240
7.000504	1.63424e-240
7.000378	1.65042e-240
7.000252	1.66677e-240
7.000126	1.68327e-240
7.000001	1.69993e-240
6.999875	1.71676e-240
6.999749	1.73376e-240
6.999623	1.75093e-240
6.999497	1.76826e-240
6.999371	1.78577e-240
6.999246	1.80345e-240
6.999120	1.82131e-240
6.998994	1.83934e-240
6.998868	1.85755e-240
6.998742	1.87594e-240
6.998616	1.89452e-240
6.998491	1.91327e-240
6.998365	1.93222e-240
6.998239	1.95135e-240
6.998113	1.97067e-240
6.997987	1.99018e-240
6.997861	2.00988e-240
6.997736	2.02978e-240
6.997610	2.04988e-240
6.997484	2.07018e-240
6.997358	2.09067e-240
6.997232	2.11137e-240
6.997106	2.13228e-240
6.996981	2.15339e-240
6.996855	2.17471e-240
6.996729	2.19624e-240
6.996603	2.21798e-240
6.996477	2.23994e-240
6.996351	2.26212e-240
6.996226	2.28452e-240
6.996100	2.30714e-240
6.995974	2.32998e-240
6.995848	2.35305e-240
6.995722	2.37635e-240
6.995596	2.39988e-240
6.995471	2.42364e-240
6.995345	2.44763e-240
6.995219	2.47187e-240
6.995093	2.49634e-240
6.994967	2.52106e-240
6.994841	2.54602e-240
6.994716	2.57122e-240
6.994590	2.59668e-240
6.994464	2.62239e-240
6.994338	2.64836e-240
6.994212	2.67458e-240
6.994086	2.70106e-240
6.993961	2.7278e-240
6.993835	2.75481e-240
6.993709	2.78208e-240
6.993583	2.80963e-240
6.993457	2.83745e-240
6.993331	2.86554e-240
6.993206	2.89391e-240
6.993080	2.92256e-240
6.992954	2.9515e-240
6.992828	2.98072e-240
6.992702	3.01023e-240
6.992576	3.04004e-240
6.992451	3.07014e-240
6.992325	3.10053e-240
6.992199	3.13123e-240
6.992073	3.16223e-240
6.991947	3.19354e-240
6.991821	3.22516e-240
6.991696	3.25709e-240
6.991570	3.28934e-240
6.991444	3.32191e-240
6.991318	3.3548e-240
6.991192	3.38802e-240
6.991066	3.42156e-240
6.990941	3.45544e-240
6.990815	3.48965e-240
6.990689	3.5242e-240
6.990563	3.55909e-240
6.990437	3.59433e-240
6.990311	3.62992e-240
6.990186	3.66586e-240
6.990060	3.70215e-240
6.989934	3.73881e-240
6.989808	3.77582e-240
6.989682	3.81321e-240
6.989556	3.85096e-240
6.989431	3.88909e-240
6.989305	3.9276e-240
6.989179	3.96648e-240
6.989053	4.00575e-240
6.988927	4.04542e-240
6.988801	4.08547e-240
6.988676	4.12592e-240
6.988550	4.16677e-240
6.988424	4.20802e-240
6.988298	4.24969e-240
6.988172	4.29176e-240
6.988046	4.33426e-240
6.987921	4.37717e-240
6.987795	4.42051e-240
6.987669	4.46427e-240
6.987543	4.50847e-240
6.987417	4.55311e-240
6.987291	4.59819e-240
6.987166	4.64372e-240
6.987040	4.68969e-240
6.986914	4.73613e-240
6.986788	4.78302e-240
6.986662	4.83038e-240
6.986536	4.8782e-240
6.986411	4.9265e-240
6.986285	4.97528e-240
6.986159	5.02454e-240
6.986033	5.07428e-240
6.985907	5.12452e-240
6.985781	5.17526e-240
6.985656	5.2265e-240
6.985530	5.27825e-240
6.985404	5.33051e-240
6.985278	5.38328e-240
6.985152	5.43658e-240
6.985026	5.49041e-240
6.984901	5.54477e-240
6.984775	5.59967e-240
6.984649	5.65511e-240
6.984523	5.7111e-240
6.984397	5.76765e-240
6.984271	5.82475e-240
6.984146	5.88242e-240
6.984020	5.94066e-240
6.983894	5.99948e-240
6.983768	6.05888e-240
6.983642	6.11887e-240
6.983516	6.17945e-240
6.983391	6.24063e-240
6.983265	6.30242e-240
6.983139	6.36482e-240
6.983013	6.42784e-240
6.982887	6.49148e-240
6.982761	6.55575e-240
6.982636	6.62066e-240
6.982510	6.68621e-240
6.982384	6.75241e-240
6.982258	6.81927e-240
6.982132	6.88678e-240
6.982006	6.95497e-240
6.981881	7.02383e-240
6.981755	7.09337e-240
6.981629	7.1636e-240
6.981503	7.23453e-240
6.981377	7.30616e-240
6.981251	7.37849e-240
6.981126	7.45155e-240
6.981000	7.52532e-240
6.980874	7.59983e-240
6.980748	7.67508e-240
6.980622	7.75107e-240
6.980496	7.82781e-240
6.980371	7.90531e-240
6.980245	7.98358e-240
6.980119	8.06263e-240
6.979993	8.14245e-240
6.979867	8.22307e-240
6.979741	8.30449e-240
6.979616	8.38671e-240
6.979490	8.46975e-240
6.979364	8.5536e-240
6.979238	8.63829e-240
6.979112	8.72382e-240
6.978986	8.81019e-240
6.978861	8.89742e-240
6.978735	8.98551e-240
6.978609	9.07448e-240
6.978483	9.16433e-240
6.978357	9.25506e-240
6.978231	9.34669e-240
6.978106	9.43923e-240
6.977980	9.53269e-240
6.977854	9.62707e-240
6.977728	9.72239e-240
6.977602	9.81865e-240
6.977476	9.91586e-240
6.977351	1.0014e-239
6.977225	1.01132e-239
6.977099	1.02133e-239
6.976973	1.03144e-239
6.976847	1.04166e-239
6.976721	1.05197e-239
6.976596	1.06239e-239
6.976470	1.0729e-239
6.976344	1.08353e-239
6.976218	1.09425e-239
6.976092	1.10509e-239
6.975966	1.11603e-239
6.975841	1.12708e-239
6.975715	1.13824e-239
6.975589	1.14951e-239
6.975463	1.16089e-239
6.975337	1.17238e-239
6.975211	1.18399e-239
6.975086	1.19571e-239
6.974960	1.20755e-239
6.974834	1.21951e-239
6.974708	1.23158e-239
6.974582	1.24378e-239
6.974456	1.25609e-239
6.974331	1.26853e-239
6.974205	1.28109e-239
6.974079	1.29377e-239
6.973953	1.30658e-239
6.973827	1.31952e-239
6.973701	1.33258e-239
6.973576	1.34577e-239
6.973450	1.3591e-239
6.973324	1.37256e-239
6.973198	1.38614e-239
6.973072	1.39987e-239
6.972946	1.41373e-239
6.972821	1.42773e-239
6.972695	1.44186e-239
6.972569	1.45614e-239
6.972443	1.47055e-239
6.972317	1.48511e-239
6.972191	1.49982e-239
6.972066	1.51467e-239
6.971940	1.52966e-239
6.971814	1.54481e-239
6.971688	1.5601e-239
6.971562	1.57555e-239
6.971436	1.59115e-239
6.971311	1.6069e-239
6.971185	1.62281e-239
6.971059	1.63888e-239
6.970933	1.65511e-239
6.970807	1.67149e-239
6.970681	1.68804e-239
6.970555	1.70476e-239
6.970430	1.72164e-239
6.970304	1.73868e-239
6.970178	1.7559e-239
6.970052	1.77328e-239
6.969926	1.79084e-239
6.969800	1.80857e-239
6.969675	1.82648e-239
6.969549	1.84456e-239
6.969423	1.86282e-239
6.969297	1.88127e-239
6.969171	1.89989e-239
6.969045	1.9187e-239
6.968920	1.9377e-239
6.968794	1.95688e-239
6.968668	1.97626e-239
6.968542	1.99583e-239
6.968416	2.01559e-239
6.968290	2.03554e-239
6.968165	2.0557e-239
6.968039	2.07605e-239
6.967913	2.0966e-239
6.967787	2.11736e-239
6.967661	2.13833e-239
6.967535	2.1595e-239
6.967410	2.18088e-239
6.967284	2.20247e-239
6.967158	2.22428e-239
6.967032	2.2463e-239
6.966906	2.26854e-239
6.966780	2.291e-239
6.966655	2.31369e-239
6.966529	2.33659e-239
6.966403	2.35973e-239
6.966277	2.38309e-239
6.966151	2.40669e-239
6.966025	2.43051e-239
6.965900	2.45458e-239
6.965774	2.47888e-239
6.965648	2.50342e-239
6.965522	2.52821e-239
6.965396	2.55324e-239
6.965270	2.57852e-239
6.965145	2.60405e-239
6.965019	2.62983e-239
6.964893	2.65587e-239
6.964767	2.68217e-239
6.964641	2.70872e-239
6.964515	2.73554e-239
6.964390	2.76263e-239
6.964264	2.78998e-239
6.964138	2.8176e-239
6.964012	2.8455e-239
6.963886	2.87367e-239
6.963760	2.90212e-239
6.963635	2.93086e-239
6.963509	2.95987e-239
6.963383	2.98918e-239
6.963257	3.01878e-239
6.963131	3.04866e-239
6.963005	3.07885e-239
6.962880	3.10933e-239
6.962754	3.14012e-239
6.962628	3.17121e-239
6.962502	3.20261e-239
6.962376	3.23431e-239
6.962250	3.26634e-239
6.962125	3.29868e-239
6.961999	3.33134e-239
6.961873	3.36432e-239
6.961747	3.39763e-239
6.961621	3.43127e-239
6.961495	3.46524e-239
6.961370	3.49955e-239
6.961244	3.5342e-239
6.961118	3.56919e-239
6.960992	3.60453e-239
6.960866	3.64022e-239
6.960740	3.67626e-239
6.960615	3.71266e-239
6.960489	3.74942e-239
6.960363	3.78654e-239
6.960237	3.82403e-239
6.960111	3.86189e-239
6.959985	3.90013e-239
6.959860	3.93874e-239
6.959734	3.97774e-239
6.959608	4.01712e-239
6.959482	4.05689e-239
6.959356	4.09706e-239
6.959230	4.13763e-239
6.959105	4.17859e-239
6.958979	4.21996e-239
6.958853	4.26175e-239
6.958727	4.30394e-239
6.958601	4.34655e-239
6.958475	4.38959e-239
6.958350	4.43305e-239
6.958224	4.47694e-239
6.958098	4.52127e-239
6.957972	4.56603e-239
6.957846	4.61124e-239
6.957720	4.6569e-239
6.957595	4.703e-239
6.957469	4.74957e-239
6.957343	4.79659e-239
6.957217	4.84408e-239
6.957091	4.89204e-239
6.956965	4.94048e-239
6.956840	4.98939e-239
6.956714	5.03879e-239
6.956588	5.08868e-239
6.956462	5.13906e-239
6.956336	5.18995e-239
6.956210	5.24133e-239
6.956085	5.29323e-239
6.955959	5.34563e-239
6.955833	5.39856e-239
6.955707	5.45201e-239
6.955581	5.50599e-239
6.955455	5.5605e-239
6.955330	5.61556e-239
6.955204	5.67116e-239
6.955078	5.72731e-239
6.954952	5.78401e-239
6.954826	5.84128e-239
6.954700	5.89911e-239
6.954575	5.95752e-239
6.954449	6.01651e-239
6.954323	6.07607e-239
6.954197	6.13623e-239
6.954071	6.19699e-239
6.953945	6.25834e-239
6.953820	6.32031e-239
6.953694	6.38288e-239
6.953568	6.44608e-239
6.953442	6.5099e-239
6.953316	6.57436e-239
6.953190	6.63945e-239
6.953065	6.70518e-239
6.952939	6.77157e-239
6.952813	6.83862e-239
6.952687	6.90632e-239
6.952561	6.9747e-239
6.952435	7.04376e-239
6.952310	7.1135e-239
6.952184	7.18393e-239
6.952058	7.25506e-239
6.951932	7.32689e-239
6.951806	7.39943e-239
6.951680	7.47269e-239
6.951555	7.54668e-239
6.951429	7.6214e-239
6.951303	7.69686e-239
6.951177	7.77306e-239
6.951051	7.85002e-239
6.950925	7.92774e-239
6.950800	8.00624e-239
6.950674	8.08551e-239
6.950548	8.16556e-239
6.950422	8.24641e-239
6.950296	8.32805e-239
6.950170	8.41051e-239
6.950045	8.49378e-239
6.949919	8.57788e-239
6.949793	8.66281e-239
6.949667	8.74857e-239
6.949541	8.83519e-239
6.949415	8.92267e-239
6.949290	9.01101e-239
6.949164	9.10023e-239
6.949038	9.19033e-239
6.948912	9.28132e-239
6.948786	9.37322e-239
6.948660	9.46602e-239
6.948535	9.55974e-239
6.948409	9.65439e-239
6.948283	9.74998e-239
6.948157	9.84651e-239
6.948031	9.944e-239
6.947905	1.00425e-238
6.947780	1.01419e-238
6.947654	1.02423e-238
6.947528	1.03437e-238
6.947402	1.04461e-238
6.947276	1.05495e-238
6.947150	1.0654e-238
6.947025	1.07595e-238
6.946899	1.0866e-238
6.946773	1.09736e-238
6.946647	1.10822e-238
6.946521	1.1192e-238
6.946395	1.13028e-238
6.946270	1.14147e-238
6.946144	1.15277e-238
6.946018	1.16418e-238
6.945892	1.17571e-238
6.945766	1.18735e-238
6.945640	1.19911e-238
6.945515	1.21098e-238
6.945389	1.22297e-238
6.945263	1.23508e-238
6.945137	1.24731e-238
6.945011	1.25965e-238
6.944885	1.27213e-238
6.944760	1.28472e-238
6.944634	1.29744e-238
6.944508	1.31029e-238
6.944382	1.32326e-238
6.944256	1.33636e-238
6.944130	1.34959e-238
6.944005	1.36296e-238
6.943879	1.37645e-238
6.943753	1.39008e-238
6.943627	1.40384e-238
6.943501	1.41774e-238
6.943375	1.43178e-238
6.943250	1.44595e-238
6.943124	1.46027e-238
6.942998	1.47473e-238
6.942872	1.48933e-238
6.942746	1.50407e-238
6.942620	1.51897e-238
6.942495	1.53401e-238
6.942369	1.54919e-238
6.942243	1.56453e-238
6.942117	1.58002e-238
6.941991	1.59567e-238
6.941865	1.61146e-238
6.941740	1.62742e-238
6.941614	1.64353e-238
6.941488	1.6598e-238
6.941362	1.67624e-238
6.941236	1.69283e-238
6.941110	1.70959e-238
6.940985	1.72652e-238
6.940859	1.74362e-238
6.940733	1.76088e-238
6.940607	1.77831e-238
6.940481	1.79592e-238
6.940355	1.8137e-238
6.940230	1.83166e-238
6.940104	1.84979e-238
6.939978	1.86811e-238
6.939852	1.8866e-238
6.939726	1.90528e-238
6.939600	1.92415e-238
6.939475	1.9432e-238
6.939349	1.96244e-238
6.939223	1.98187e-238
6.939097	2.00149e-238
6.938971	2.02131e-238
6.938845	2.04132e-238
6.938720	2.06153e-238
6.938594	2.08194e-238
6.938468	2.10255e-238
6.938342	2.12337e-238
6.938216	2.14439e-238
6.938090	2.16563e-238
6.937965	2.18707e-238
6.937839	2.20872e-238
6.937713	2.23059e-238
6.937587	2.25268e-238
6.937461	2.27498e-238
6.937335	2.2975e-238
6.937210	2.32025e-238
6.937084	2.34322e-238
6.936958	2.36642e-238
6.936832	2.38985e-238
6.936706	2.41351e-238
6.936580	2.43741e-238
6.936455	2.46154e-238
6.936329	2.48591e-238
6.936203	2.51053e-238
6.936077	2.53538e-238
6.935951	2.56049e-238
6.935825	2.58584e-238
6.935700	2.61144e-238
6.935574	2.6373e-238
6.935448	2.66341e-238
6.935322	2.68978e-238
6.935196	2.71641e-238
6.935070	2.7433e-238
6.934945	2.77046e-238
6.934819	2.79789e-238
6.934693	2.8256e-238
6.934567	2.85357e-238
6.934441	2.88183e-238
6.934315	2.91036e-238
6.934190	2.93917e-238
6.934064	2.96827e-238
6.933938	2.99766e-238
6.933812	3.02734e-238
6.933686	3.05732e-238
6.933560	3.08759e-238
6.933435	3.11816e-238
6.933309	3.14903e-238
6.933183	3.18021e-238
6.933057	3.21169e-238
6.932931	3.24349e-238
6.932805	3.27561e-238
6.932680	3.30804e-238
6.932554	3.34079e-238
6.932428	3.37387e-238
6.932302	3.40727e-238
6.932176	3.44101e-238
6.932050	3.47507e-238
6.931925	3.50948e-238
6.931799	3.54423e-238
6.931673	3.57932e-238
6.931547	3.61476e-238
6.931421	3.65055e-238
6.931295	3.68669e-238
6.931170	3.72319e-238
6.931044	3.76006e-238
6.930918	3.79728e-238
6.930792	3.83488e-238
6.930666	3.87285e-238
6.930540	3.91119e-238
6.930415	3.94992e-238
6.930289	3.98903e-238
6.930163	4.02852e-238
6.930037	4.06841e-238
6.929911	4.10869e-238
6.929785	4.14937e-238
6.929660	4.19045e-238
6.929534	4.23194e-238
6.929408	4.27384e-238
6.929282	4.31615e-238
6.929156	4.35889e-238
6.929030	4.40205e-238
6.928905	4.44563e-238
6.928779	4.48965e-238
6.928653	4.5341e-238
6.928527	4.57899e-238
6.928401	4.62432e-238
6.928275	4.67011e-238
6.928150	4.71635e-238
6.928024	4.76304e-238
6.927898	4.8102e-238
6.927772	4.85783e-238
6.927646	4.90592e-238
6.927520	4.9545e-238
6.927395	5.00355e-238
6.927269	5.05309e-238
6.927143	5.10312e-238
6.927017	5.15365e-238
6.926891	5.20467e-238
6.926765	5.2562e-238
6.926640	5.30825e-238
6.926514	5.3608e-238
6.926388	5.41388e-238
6.926262	5.46748e-238
6.926136	5.52161e-238
6.926010	5.57628e-238
6.925885	5.63149e-238
6.925759	5.68725e-238
6.925633	5.74356e-238
6.925507	5.80043e-238
6.925381	5.85786e-238
6.925255	5.91585e-238
6.925130	5.97443e-238
6.925004	6.03358e-238
6.924878	6.09332e-238
6.924752	6.15365e-238
6.924626	6.21457e-238
6.924500	6.2761e-238
6.924375	6.33824e-238
6.924249	6.401e-238
6.924123	6.46437e-238
6.923997	6.52837e-238
6.923871	6.59301e-238
6.923745	6.65829e-238
6.923620	6.72421e-238
6.923494	6.79079e-238
6.923368	6.85802e-238
6.923242	6.92592e-238
6.923116	6.9945e-238
6.922990	7.06375e-238
6.922865	7.13368e-238
6.922739	7.20431e-238
6.922613	7.27564e-238
6.922487	7.34768e-238
6.922361	7.42043e-238
6.922235	7.4939e-238
6.922110	7.56809e-238
6.921984	7.64302e-238
6.921858	7.7187e-238
6.921732	7.79512e-238
6.921606	7.8723e-238
6.921480	7.95024e-238
6.921355	8.02896e-238
6.921229	8.10845e-238
6.921103	8.18873e-238
6.920977	8.26981e-238
6.920851	8.35169e-238
6.920725	8.43437e-238
6.920600	8.51788e-238
6.920474	8.60222e-238
6.920348	8.68739e-238
6.920222	8.7734e-238
6.920096	8.86026e-238
6.919970	8.94799e-238
6.919845	9.03658e-238
6.919719	9.12605e-238
6.919593	9.21641e-238
6.919467	9.30766e-238
6.919341	9.39981e-238
6.919215	9.49288e-238
6.919090	9.58687e-238
6.918964	9.68179e-238
6.918838	9.77765e-238
6.918712	9.87445e-238
6.918586	9.97222e-238
6.918460	1.0071e-237
6.918335	1.01707e-237
6.918209	1.02714e-237
6.918083	1.03731e-237
6.917957	1.04758e-237
6.917831	1.05795e-237
6.917705	1.06842e-237
6.917580	1.079e-237
6.917454	1.08968e-237
6.917328	1.10047e-237
6.917202	1.11137e-237
6.917076	1.12237e-237
6.916950	1.13349e-237
6.916825	1.14471e-237
6.916699	1.15604e-237
6.916573	1.16749e-237
6.916447	1.17905e-237
6.916321	1.19072e-237
6.916195	1.20251e-237
6.916070	1.21441e-237
6.915944	1.22644e-237
6.915818	1.23858e-237
6.915692	1.25084e-237
6.915566	1.26323e-237
6.915440	1.27574e-237
6.915315	1.28837e-237
6.915189	1.30112e-237
6.915063	1.31401e-237
6.914937	1.32702e-237
6.914811	1.34015e-237
6.914685	1.35342e-237
6.914560	1.36682e-237
6.914434	1.38036e-237
6.914308	1.39402e-237
6.914182	1.40782e-237
6.914056	1.42176e-237
6.913930	1.43584e-237
6.913805	1.45006e-237
6.913679	1.46441e-237
6.913553	1.47891e-237
6.913427	1.49355e-237
6.913301	1.50834e-237
6.913175	1.52328e-237
6.913050	1.53836e-237
6.912924	1.55359e-237
6.912798	1.56897e-237
6.912672	1.58451e-237
6.912546	1.60019e-237
6.912420	1.61604e-237
6.912295	1.63204e-237
6.912169	1.6482e-237
6.912043	1.66451e-237
6.911917	1.68099e-237
6.911791	1.69764e-237
6.911665	1.71445e-237
6.911540	1.73142e-237
6.911414	1.74856e-237
6.911288	1.76588e-237
6.911162	1.78336e-237
6.911036	1.80102e-237
6.910910	1.81885e-237
6.910785	1.83686e-237
6.910659	1.85504e-237
6.910533	1.87341e-237
6.910407	1.89196e-237
6.910281	1.91069e-237
6.910155	1.92961e-237
6.910030	1.94871e-237
6.909904	1.96801e-237
6.909778	1.98749e-237
6.909652	2.00717e-237
6.909526	2.02704e-237
6.909400	2.04711e-237
6.909275	2.06738e-237
6.909149	2.08785e-237
6.909023	2.10852e-237
6.908897	2.1294e-237
6.908771	2.15048e-237
6.908645	2.17177e-237
6.908520	2.19327e-237
6.908394	2.21499e-237
6.908268	2.23692e-237
6.908142	2.25907e-237
6.908016	2.28143e-237
6.907890	2.30402e-237
6.907765	2.32683e-237
6.907639	2.34987e-237
6.907513	2.37314e-237
6.907387	2.39663e-237
6.907261	2.42036e-237
6.907135	2.44433e-237
6.907010	2.46853e-237
6.906884	2.49297e-237
6.906758	2.51765e-237
6.906632	2.54258e-237
6.906506	2.56775e-237
6.906380	2.59318e-237
6.906255	2.61885e-237
6.906129	2.64478e-237
6.906003	2.67096e-237
6.905877	2.69741e-237
6.905751	2.72412e-237
6.905625	2.75109e-237
6.905500	2.77833e-237
6.905374	2.80583e-237
6.905248	2.83361e-237
6.905122	2.86167e-237
6.904996	2.89e-237
6.904870	2.91862e-237
6.904744	2.94751e-237
6.904619	2.9767e-237
6.904493	3.00617e-237
6.904367	3.03593e-237
6.904241	3.06599e-237
6.904115	3.09635e-237
6.903989	3.127e-237
6.903864	3.15796e-237
6.903738	3.18923e-237
6.903612	3.22081e-237
6.903486	3.2527e-237
6.903360	3.2849e-237
6.903234	3.31742e-237
6.903109	3.35027e-237
6.902983	3.38344e-237
6.902857	3.41694e-237
6.902731	3.45077e-237
6.902605	3.48494e-237
6.902479	3.51944e-237
6.902354	3.55429e-237
6.902228	3.58948e-237
6.902102	3.62502e-237
6.901976	3.66091e-237
6.901850	3.69715e-237
6.901724	3.73376e-237
6.901599	3.77073e-237
6.901473	3.80806e-237
6.901347	3.84576e-237
6.901221	3.88384e-237
6.901095	3.92229e-237
6.900969	3.96113e-237
6.900844	4.00035e-237
6.900718	4.03995e-237
6.900592	4.07995e-237
6.900466	4.12035e-237
6.900340	4.16114e-237
6.900214	4.20234e-237
6.900089	4.24395e-237
6.899963	4.28597e-237
6.899837	4.3284e-237
6.899711	4.37126e-237
6.899585	4.41454e-237
6.899459	4.45824e-237
6.899334	4.50239e-237
6.899208	4.54696e-237
6.899082	4.59198e-237
6.898956	4.63745e-237
6.898830	4.68336e-237
6.898704	4.72973e-237
6.898579	4.77656e-237
6.898453	4.82385e-237
6.898327	4.87161e-237
6.898201	4.91985e-237
6.898075	4.96856e-237
6.897949	5.01775e-237
6.897824	5.06743e-237
6.897698	5.1176e-237
6.897572	5.16827e-237
6.897446	5.21944e-237
6.897320	5.27112e-237
6.897194	5.32331e-237
6.897069	5.37601e-237
6.896943	5.42924e-237
6.896817	5.483e-237
6.896691	5.53728e-237
6.896565	5.59211e-237
6.896439	5.64747e-237
6.896314	5.70339e-237
6.896188	5.75986e-237
6.896062	5.81689e-237
6.895936	5.87448e-237
6.895810	5.93264e-237
6.895684	5.99138e-237
6.895559	6.0507e-237
6.895433	6.11061e-237
6.895307	6.17111e-237
6.895181	6.23221e-237
6.895055	6.29391e-237
6.894929	6.35623e-237
6.894804	6.41916e-237
6.894678	6.48271e-237
6.894552	6.5469e-237
6.894426	6.61172e-237
6.894300	6.67718e-237
6.894174	6.74329e-237
6.894049	6.81006e-237
6.893923	6.87748e-237
6.893797	6.94558e-237
6.893671	7.01434e-237
6.893545	7.08379e-237
6.893419	7.15393e-237
6.893294	7.22476e-237
6.893168	7.29629e-237
6.893042	7.36853e-237
6.892916	7.44148e-237
6.892790	7.51516e-237
6.892664	7.58957e-237
6.892539	7.66471e-237
6.892413	7.7406e-237
6.892287	7.81724e-237
6.892161	7.89464e-237
6.892035	7.9728e-237
6.891909	8.05174e-237
6.891784	8.13146e-237
6.891658	8.21197e-237
6.891532	8.29327e-237
6.891406	8.37538e-237
6.891280	8.45831e-237
6.891154	8.54205e-237
6.891029	8.62663e-237
6.890903	8.71204e-237
6.890777	8.7983e-237
6.890651	8.88541e-237
6.890525	8.97338e-237
6.890399	9.06223e-237
6.890274	9.15195e-237
6.890148	9.24256e-237
6.890022	9.33407e-237
6.889896	9.42649e-237
6.889770	9.51982e-237
6.889644	9.61407e-237
6.889519	9.70926e-237
6.889393	9.80539e-237
6.889267	9.90247e-237
6.889141	1.00005e-236
6.889015	1.00995e-236
6.888889	1.01995e-236
6.888764	1.03005e-236
6.888638	1.04025e-236
6.888512	1.05055e-236
6.888386	1.06095e-236
6.888260	1.07145e-236
6.888134	1.08206e-236
6.888009	1.09278e-236
6.887883	1.1036e-236
6.887757	1.11452e-236
6.887631	1.12556e-236
6.887505	1.1367e-236
6.887379	1.14796e-236
6.887254	1.15932e-236
6.887128	1.1708e-236
6.887002	1.18239e-236
6.886876	1.1941e-236
6.886750	1.20592e-236
6.886624	1.21786e-236
6.886499	1.22992e-236
6.886373	1.2421e-236
6.886247	1.25439e-236
6.886121	1.26681e-236
6.885995	1.27936e-236
6.885869	1.29202e-236
6.885744	1.30482e-236
6.885618	1.31773e-236
6.885492	1.33078e-236
6.885366	1.34396e-236
6.885240	1.35726e-236
6.885114	1.3707e-236
6.884989	1.38427e-236
6.884863	1.39798e-236
6.884737	1.41182e-236
6.884611	1.4258e-236
6.884485	1.43991e-236
6.884359	1.45417e-236
6.884234	1.46857e-236
6.884108	1.48311e-236
6.883982	1.49779e-236
6.883856	1.51262e-236
6.883730	1.5276e-236
6.883604	1.54272e-236
6.883479	1.558e-236
6.883353	1.57342e-236
6.883227	1.589e-236
6.883101	1.60473e-236
6.882975	1.62062e-236
6.882849	1.63667e-236
6.882724	1.65287e-236
6.882598	1.66924e-236
6.882472	1.68576e-236
6.882346	1.70246e-236
6.882220	1.71931e-236
6.882094	1.73633e-236
6.881969	1.75353e-236
6.881843	1.77089e-236
6.881717	1.78842e-236
6.881591	1.80613e-236
6.881465	1.82401e-236
6.881339	1.84207e-236
6.881214	1.86031e-236
6.881088	1.87873e-236
6.880962	1.89733e-236
6.880836	1.91611e-236
6.880710	1.93508e-236
6.880584	1.95424e-236
6.880459	1.97359e-236
6.880333	1.99313e-236
6.880207	2.01287e-236
6.880081	2.03279e-236
6.879955	2.05292e-236
6.879829	2.07325e-236
6.879704	2.09377e-236
6.879578	2.1145e-236
6.879452	2.13544e-236
6.879326	2.15658e-236
6.879200	2.17793e-236
6.879074	2.1995e-236
6.878949	2.22127e-236
6.878823	2.24327e-236
6.878697	2.26548e-236
6.878571	2.28791e-236
6.878445	2.31056e-236
6.878319	2.33344e-236
6.878194	2.35654e-236
6.878068	2.37987e-236
6.877942	2.40344e-236
6.877816	2.42723e-236
6.877690	2.45126e-236
6.877564	2.47553e-236
6.877439	2.50004e-236
6.877313	2.5248e-236
6.877187	2.54979e-236
6.877061	2.57504e-236
6.876935	2.60053e-236
6.876809	2.62628e-236
6.876684	2.65228e-236
6.876558	2.67854e-236
6.876432	2.70506e-236
6.876306	2.73185e-236
6.876180	2.75889e-236
6.876054	2.78621e-236
6.875929	2.8138e-236
6.875803	2.84166e-236
6.875677	2.86979e-236
6.875551	2.8982e-236
6.875425	2.9269e-236
6.875299	2.95588e-236
6.875174	2.98514e-236
6.875048	3.0147e-236
6.874922	3.04455e-236
6.874796	3.07469e-236
6.874670	3.10513e-236
6.874544	3.13588e-236
6.874419	3.16693e-236
6.874293	3.19828e-236
6.874167	3.22995e-236
6.874041	3.26193e-236
6.873915	3.29422e-236
6.873789	3.32684e-236
6.873664	3.35978e-236
6.873538	3.39304e-236
6.873412	3.42664e-236
6.873286	3.46056e-236
6.873160	3.49482e-236
6.873034	3.52943e-236
6.872909	3.56437e-236
6.872783	3.59966e-236
6.872657	3.6353e-236
6.872531	3.67129e-236
6.872405	3.70764e-236
6.872279	3.74435e-236
6.872154	3.78143e-236
6.872028	3.81886e-236
6.871902	3.85668e-236
6.871776	3.89486e-236
6.871650	3.93342e-236
6.871524	3.97237e-236
6.871399	4.0117e-236
6.871273	4.05142e-236
6.871147	4.09153e-236
6.871021	4.13204e-236
6.870895	4.17295e-236
6.870769	4.21427e-236
6.870644	4.25599e-236
6.870518	4.29813e-236
6.870392	4.34068e-236
6.870266	4.38366e-236
6.870140	4.42706e-236
6.870014	4.4709e-236
6.869889	4.51516e-236
6.869763	4.55987e-236
6.869637	4.60501e-236
6.869511	4.65061e-236
6.869385	4.69665e-236
6.869259	4.74315e-236
6.869134	4.79011e-236
6.869008	4.83754e-236
6.868882	4.88544e-236
6.868756	4.93381e-236
6.868630	4.98266e-236
6.868504	5.03199e-236
6.868379	5.08181e-236
6.868253	5.13212e-236
6.868127	5.18294e-236
6.868001	5.23425e-236
6.867875	5.28608e-236
6.867749	5.33841e-236
6.867624	5.39127e-236
6.867498	5.44465e-236
6.867372	5.49855e-236
6.867246	5.553e-236
6.867120	5.60798e-236
6.866994	5.6635e-236
6.866869	5.71957e-236
6.866743	5.7762e-236
6.866617	5.83339e-236
6.866491	5.89115e-236
6.866365	5.94948e-236
6.866239	6.00838e-236
6.866114	6.06787e-236
6.865988	6.12795e-236
6.865862	6.18862e-236
6.865736	6.24989e-236
6.865610	6.31177e-236
6.865484	6.37426e-236
6.865359	6.43737e-236
6.865233	6.50111e-236
6.865107	6.56548e-236
6.864981	6.63048e-236
6.864855	6.69613e-236
6.864729	6.76243e-236
6.864604	6.82938e-236
6.864478	6.897e-236
6.864352	6.96528e-236
6.864226	7.03425e-236
6.864100	7.10389e-236
6.863974	7.17423e-236
6.863849	7.24526e-236
6.863723	7.31699e-236
6.863597	7.38944e-236
6.863471	7.4626e-236
6.863345	7.53649e-236
6.863219	7.61111e-236
6.863094	7.68646e-236
6.862968	7.76257e-236
6.862842	7.83942e-236
6.862716	7.91704e-236
6.862590	7.99542e-236
6.862464	8.07459e-236
6.862339	8.15453e-236
6.862213	8.23527e-236
6.862087	8.31681e-236
6.861961	8.39915e-236
6.861835	8.48231e-236
6.861709	8.56629e-236
6.861584	8.65111e-236
6.861458	8.73676e-236
6.861332	8.82326e-236
6.861206	8.91062e-236
6.861080	8.99884e-236
6.860954	9.08794e-236
6.860829	9.17792e-236
6.860703	9.26879e-236
6.860577	9.36056e-236
6.860451	9.45324e-236
6.860325	9.54683e-236
6.860199	9.64135e-236
6.860074	9.73681e-236
6.859948	9.83322e-236
6.859822	9.93057e-236
6.859696	1.00289e-235
6.859570	1.01282e-235
6.859444	1.02285e-235
6.859319	1.03297e-235
6.859193	1.0432e-235
6.859067	1.05353e-235
6.858941	1.06396e-235
6.858815	1.0745e-235
6.858689	1.08513e-235
6.858564	1.09588e-235
6.858438	1.10673e-235
6.858312	1.11769e-235
6.858186	1.12875e-235
6.858060	1.13993e-235
6.857934	1.15121e-235
6.857809	1.16261e-235
6.857683	1.17412e-235
6.857557	1.18575e-235
6.857431	1.19749e-235
6.857305	1.20934e-235
6.857179	1.22132e-235
6.857054	1.23341e-235
6.856928	1.24562e-235
6.856802	1.25795e-235
6.856676	1.27041e-235
6.856550	1.28299e-235
6.856424	1.29569e-235
6.856299	1.30852e-235
6.856173	1.32147e-235
6.856047	1.33456e-235
6.855921	1.34777e-235
6.855795	1.36111e-235
6.855669	1.37459e-235
6.855544	1.3882e-235
6.855418	1.40195e-235
6.855292	1.41583e-235
6.855166	1.42984e-235
6.855040	1.444e-235
6.854914	1.4583e-235
6.854789	1.47274e-235
6.854663	1.48732e-235
6.854537	1.50204e-235
6.854411	1.51691e-235
6.854285	1.53193e-235
6.854159	1.5471e-235
6.854034	1.56242e-235
6.853908	1.57789e-235
6.853782	1.59351e-235
6.853656	1.60929e-235
6.853530	1.62522e-235
6.853404	1.64131e-235
6.853279	1.65756e-235
6.853153	1.67397e-235
6.853027	1.69055e-235
6.852901	1.70729e-235
6.852775	1.72419e-235
6.852649	1.74126e-235
6.852524	1.7585e-235
6.852398	1.77591e-235
6.852272	1.79349e-235
6.852146	1.81125e-235
6.852020	1.82919e-235
6.851894	1.8473e-235
6.851769	1.86559e-235
6.851643	1.88406e-235
6.851517	1.90271e-235
6.851391	1.92155e-235
6.851265	1.94057e-235
6.851139	1.95979e-235
6.851014	1.97919e-235
6.850888	1.99879e-235
6.850762	2.01858e-235
6.850636	2.03856e-235
6.850510	2.05875e-235
6.850384	2.07913e-235
6.850259	2.09972e-235
6.850133	2.1205e-235
6.850007	2.1415e-235
6.849881	2.1627e-235
6.849755	2.18411e-235
6.849629	2.20574e-235
6.849504	2.22758e-235
6.849378	2.24963e-235
6.849252	2.27191e-235
6.849126	2.2944e-235
6.849000	2.31712e-235
6.848874	2.34006e-235
6.848749	2.36323e-235
6.848623	2.38663e-235
6.848497	2.41026e-235
6.848371	2.43412e-235
6.848245	2.45822e-235
6.848119	2.48256e-235
6.847994	2.50714e-235
6.847868	2.53196e-235
6.847742	2.55703e-235
6.847616	2.58235e-235
6.847490	2.60791e-235
6.847364	2.63373e-235
6.847239	2.65981e-235
6.847113	2.68614e-235
6.846987	2.71274e-235
6.846861	2.7396e-235
6.846735	2.76672e-235
6.846609	2.79412e-235
6.846484	2.82178e-235
6.846358	2.84972e-235
6.846232	2.87793e-235
6.846106	2.90643e-235
6.845980	2.9352e-235
6.845854	2.96427e-235
6.845729	2.99361e-235
6.845603	3.02325e-235
6.845477	3.05319e-235
6.845351	3.08342e-235
6.845225	3.11394e-235
6.845099	3.14478e-235
6.844974	3.17591e-235
6.844848	3.20736e-235
6.844722	3.23911e-235
6.844596	3.27118e-235
6.844470	3.30357e-235
6.844344	3.33628e-235
6.844219	3.36931e-235
6.844093	3.40267e-235
6.843967	3.43636e-235
6.843841	3.47038e-235
6.843715	3.50474e-235
6.843589	3.53944e-235
6.843464	3.57449e-235
6.843338	3.60988e-235
6.843212	3.64562e-235
6.843086	3.68171e-235
6.842960	3.71816e-235
6.842834	3.75498e-235
6.842709	3.79216e-235
6.842583	3.8297e-235
6.842457	3.86762e-235
6.842331	3.90591e-235
6.842205	3.94458e-235
6.842079	3.98364e-235
6.841954	4.02308e-235
6.841828	4.06291e-235
6.841702	4.10314e-235
6.841576	4.14376e-235
6.841450	4.18479e-235
6.841324	4.22622e-235
6.841199	4.26807e-235
6.841073	4.31033e-235
6.840947	4.353e-235
6.840821	4.3961e-235
6.840695	4.43963e-235
6.840569	4.48358e-235
6.840444	4.52797e-235
6.840318	4.5728e-235
6.840192	4.61808e-235
6.840066	4.6638e-235
6.839940	4.70998e-235
6.839814	4.75661e-235
6.839689	4.80371e-235
6.839563	4.85127e-235
6.839437	4.8993e-235
6.839311	4.94781e-235
6.839185	4.9968e-235
6.839059	5.04627e-235
6.838933	5.09623e-235
6.838808	5.14669e-235
6.838682	5.19764e-235
6.838556	5.24911e-235
6.838430	5.30108e-235
6.838304	5.35356e-235
6.838178	5.40657e-235
6.838053	5.4601e-235
6.837927	5.51416e-235
6.837801	5.56875e-235
6.837675	5.62389e-235
6.837549	5.67957e-235
6.837423	5.7358e-235
6.837298	5.79259e-235
6.837172	5.84994e-235
6.837046	5.90786e-235
6.836920	5.96636e-235
6.836794	6.02543e-235
6.836668	6.08509e-235
6.836543	6.14534e-235
6.836417	6.20618e-235
6.836291	6.26763e-235
6.836165	6.32968e-235
6.836039	6.39235e-235
6.835913	6.45564e-235
6.835788	6.51956e-235
6.835662	6.58411e-235
6.835536	6.6493e-235
6.835410	6.71513e-235
6.835284	6.78162e-235
6.835158	6.84876e-235
6.835033	6.91657e-235
6.834907	6.98505e-235
6.834781	7.05421e-235
6.834655	7.12405e-235
6.834529	7.19459e-235
6.834403	7.26582e-235
6.834278	7.33776e-235
6.834152	7.41041e-235
6.834026	7.48378e-235
6.833900	7.55787e-235
6.833774	7.6327e-235
6.833648	7.70827e-235
6.833523	7.78459e-235
6.833397	7.86167e-235
6.833271	7.9395e-235
6.833145	8.01811e-235
6.833019	8.0975e-235
6.832893	8.17767e-235
6.832768	8.25864e-235
6.832642	8.34041e-235
6.832516	8.42298e-235
6.832390	8.50638e-235
6.832264	8.5906e-235
6.832138	8.67566e-235
6.832013	8.76155e-235
6.831887	8.8483e-235
6.831761	8.93591e-235
6.831635	9.02438e-235
6.831509	9.11373e-235
6.831383	9.20396e-235
6.831258	9.29509e-235
6.831132	9.38712e-235
6.831006	9.48006e-235
6.830880	9.57392e-235
6.830754	9.66871e-235
6.830628	9.76444e-235
6.830503	9.86112e-235
6.830377	9.95875e-235
6.830251	1.00574e-234
6.830125	1.01569e-234
6.829999	1.02575e-234
6.829873	1.03591e-234
6.829748	1.04616e-234
6.829622	1.05652e-234
6.829496	1.06698e-234
6.829370	1.07754e-234
6.829244	1.08821e-234
6.829118	1.09899e-234
6.828993	1.10987e-234
6.828867	1.12086e-234
6.828741	1.13195e-234
6.828615	1.14316e-234
6.828489	1.15448e-234
6.828363	1.16591e-234
6.828238	1.17745e-234
6.828112	1.18911e-234
6.827986	1.20089e-234
6.827860	1.21278e-234
6.827734	1.22478e-234
6.827608	1.23691e-234
6.827483	1.24916e-234
6.827357	1.26152e-234
6.827231	1.27401e-234
6.827105	1.28663e-234
6.826979	1.29937e-234
6.826853	1.31223e-234
6.826728	1.32522e-234
6.826602	1.33834e-234
6.826476	1.3516e-234
6.826350	1.36498e-234
6.826224	1.37849e-234
6.826098	1.39214e-234
6.825973	1.40592e-234
6.825847	1.41984e-234
6.825721	1.4339e-234
6.825595	1.4481e-234
6.825469	1.46244e-234
6.825343	1.47692e-234
6.825218	1.49154e-234
6.825092	1.50631e-234
6.824966	1.52122e-234
6.824840	1.53628e-234
6.824714	1.55149e-234
6.824588	1.56685e-234
6.824463	1.58237e-234
6.824337	1.59803e-234
6.824211	1.61385e-234
6.824085	1.62983e-234
6.823959	1.64597e-234
6.823833	1.66227e-234
6.823708	1.67872e-234
6.823582	1.69535e-234
6.823456	1.71213e-234
6.823330	1.72908e-234
6.823204	1.7462e-234
6.823078	1.76349e-234
6.822953	1.78095e-234
6.822827	1.79858e-234
6.822701	1.81639e-234
6.822575	1.83438e-234
6.822449	1.85254e-234
6.822323	1.87088e-234
6.822198	1.8894e-234
6.822072	1.90811e-234
6.821946	1.927e-234
6.821820	1.94608e-234
6.821694	1.96535e-234
6.821568	1.98481e-234
6.821443	2.00446e-234
6.821317	2.0243e-234
6.821191	2.04435e-234
6.821065	2.06459e-234
6.820939	2.08503e-234
6.820813	2.10567e-234
6.820688	2.12652e-234
6.820562	2.14758e-234
6.820436	2.16884e-234
6.820310	2.19031e-234
6.820184	2.212e-234
6.820058	2.2339e-234
6.819933	2.25602e-234
6.819807	2.27835e-234
6.819681	2.30091e-234
6.819555	2.32369e-234
6.819429	2.3467e-234
6.819303	2.36993e-234
6.819178	2.3934e-234
6.819052	2.41709e-234
6.818926	2.44103e-234
6.818800	2.46519e-234
6.818674	2.4896e-234
6.818548	2.51425e-234
6.818423	2.53914e-234
6.818297	2.56428e-234
6.818171	2.58967e-234
6.818045	2.61531e-234
6.817919	2.64121e-234
6.817793	2.66736e-234
6.817668	2.69377e-234
6.817542	2.72044e-234
6.817416	2.74737e-234
6.817290	2.77457e-234
6.817164	2.80205e-234
6.817038	2.82979e-234
6.816913	2.85781e-234
6.816787	2.8861e-234
6.816661	2.91468e-234
6.816535	2.94353e-234
6.816409	2.97268e-234
6.816283	3.00211e-234
6.816158	3.03183e-234
6.816032	3.06185e-234
6.815906	3.09217e-234
6.815780	3.12278e-234
6.815654	3.1537e-234
6.815528	3.18492e-234
6.815403	3.21646e-234
6.815277	3.2483e-234
6.815151	3.28046e-234
6.815025	3.31294e-234
6.814899	3.34575e-234
6.814773	3.37887e-234
6.814648	3.41233e-234
6.814522	3.44611e-234
6.814396	3.48023e-234
6.814270	3.51469e-234
6.814144	3.54949e-234
6.814018	3.58463e-234
6.813893	3.62012e-234
6.813767	3.65596e-234
6.813641	3.69216e-234
6.813515	3.72872e-234
6.813389	3.76563e-234
6.813263	3.80292e-234
6.813138	3.84057e-234
6.813012	3.87859e-234
6.812886	3.917e-234
6.812760	3.95578e-234
6.812634	3.99494e-234
6.812508	4.0345e-234
6.812383	4.07444e-234
6.812257	4.11478e-234
6.812131	4.15552e-234
6.812005	4.19667e-234
6.811879	4.23822e-234
6.811753	4.28018e-234
6.811628	4.32256e-234
6.811502	4.36535e-234
6.811376	4.40858e-234
6.811250	4.45222e-234
6.811124	4.49631e-234
6.810998	4.54082e-234
6.810873	4.58578e-234
6.810747	4.63118e-234
6.810621	4.67704e-234
6.810495	4.72334e-234
6.810369	4.77011e-234
6.810243	4.81734e-234
6.810118	4.86503e-234
6.809992	4.9132e-234
6.809866	4.96185e-234
6.809740	5.01097e-234
6.809614	5.06059e-234
6.809488	5.11069e-234
6.809363	5.16129e-234
6.809237	5.21239e-234
6.809111	5.264e-234
6.808985	5.31612e-234
6.808859	5.36875e-234
6.808733	5.42191e-234
6.808608	5.47559e-234
6.808482	5.5298e-234
6.808356	5.58455e-234
6.808230	5.63985e-234
6.808104	5.69569e-234
6.807978	5.75208e-234
6.807853	5.80903e-234
6.807727	5.86654e-234
6.807601	5.92463e-234
6.807475	5.98329e-234
6.807349	6.04253e-234
6.807223	6.10235e-234
6.807098	6.16277e-234
6.806972	6.22379e-234
6.806846	6.28541e-234
6.806720	6.34764e-234
6.806594	6.41049e-234
6.806468	6.47396e-234
6.806343	6.53806e-234
6.806217	6.60279e-234
6.806091	6.66816e-234
6.805965	6.73419e-234
6.805839	6.80086e-234
6.805713	6.86819e-234
6.805588	6.9362e-234
6.805462	7.00487e-234
6.805336	7.07423e-234
6.805210	7.14427e-234
6.805084	7.215e-234
6.804958	7.28644e-234
6.804833	7.35858e-234
6.804707	7.43144e-234
6.804581	7.50501e-234
6.804455	7.57932e-234
6.804329	7.65436e-234
6.804203	7.73015e-234
6.804078	7.80668e-234
6.803952	7.88398e-234
6.803826	7.96203e-234
6.803700	8.04087e-234
6.803574	8.12048e-234
6.803448	8.20088e-234
6.803323	8.28207e-234
6.803197	8.36407e-234
6.803071	8.44689e-234
6.802945	8.53052e-234
6.802819	8.61498e-234
6.802693	8.70027e-234
6.802568	8.78641e-234
6.802442	8.87341e-234
6.802316	8.96126e-234
6.802190	9.04999e-234
6.802064	9.13959e-234
6.801938	9.23008e-234
6.801813	9.32147e-234
6.801687	9.41376e-234
6.801561	9.50696e-234
6.801435	9.60109e-234
6.801309	9.69615e-234
6.801183	9.79215e-234
6.801058	9.8891e-234
6.800932	9.98701e-234
6.800806	1.00859e-233
6.800680	1.01858e-233
6.800554	1.02866e-233
6.800428	1.03884e-233
6.800303	1.04913e-233
6.800177	1.05952e-233
6.800051	1.07001e-233
6.799925	1.0806e-233
6.799799	1.0913e-233
6.799673	1.10211e-233
6.799548	1.11302e-233
6.799422	1.12404e-233
6.799296	1.13517e-233
6.799170	1.14641e-233
6.799044	1.15776e-233
6.798918	1.16922e-233
6.798793	1.1808e-233
6.798667	1.19249e-233
6.798541	1.20429e-233
6.798415	1.21622e-233
6.798289	1.22826e-233
6.798163	1.24042e-233
6.798038	1.2527e-233
6.797912	1.2651e-233
6.797786	1.27763e-233
6.797660	1.29028e-233
6.797534	1.30305e-233
6.797408	1.31595e-233
6.797283	1.32898e-233
6.797157	1.34214e-233
6.797031	1.35543e-233
6.796905	1.36885e-233
6.796779	1.3824e-233
6.796653	1.39609e-233
6.796528	1.40991e-233
6.796402	1.42387e-233
6.796276	1.43797e-233
6.796150	1.45221e-233
6.796024	1.46659e-233
6.795898	1.48111e-233
6.795773	1.49577e-233
6.795647	1.51058e-233
6.795521	1.52554e-233
6.795395	1.54064e-233
6.795269	1.55589e-233
6.795143	1.5713e-233
6.795018	1.58686e-233
6.794892	1.60257e-233
6.794766	1.61843e-233
6.794640	1.63446e-233
6.794514	1.65064e-233
6.794388	1.66698e-233
6.794263	1.68349e-233
6.794137	1.70016e-233
6.794011	1.71699e-233
6.793885	1.73399e-233
6.793759	1.75116e-233
6.793633	1.7685e-233
6.793508	1.786e-233
6.793382	1.80369e-233
6.793256	1.82155e-233
6.793130	1.83958e-233
6.793004	1.85779e-233
6.792878	1.87619e-233
6.792753	1.89476e-233
6.792627	1.91352e-233
6.792501	1.93247e-233
6.792375	1.9516e-233
6.792249	1.97093e-233
6.792123	1.99044e-233
6.791998	2.01015e-233
6.791872	2.03005e-233
6.791746	2.05015e-233
6.791620	2.07045e-233
6.791494	2.09095e-233
6.791368	2.11165e-233
6.791243	2.13256e-233
6.791117	2.15367e-233
6.790991	2.17499e-233
6.790865	2.19653e-233
6.790739	2.21828e-233
6.790613	2.24024e-233
6.790488	2.26242e-233
6.790362	2.28482e-233
6.790236	2.30744e-233
6.790110	2.33029e-233
6.789984	2.35336e-233
6.789858	2.37666e-233
6.789733	2.40019e-233
6.789607	2.42395e-233
6.789481	2.44795e-233
6.789355	2.47219e-233
6.789229	2.49667e-233
6.789103	2.52139e-233
6.788978	2.54635e-233
6.788852	2.57156e-233
6.788726	2.59702e-233
6.788600	2.62274e-233
6.788474	2.6487e-233
6.788348	2.67493e-233
6.788223	2.70141e-233
6.788097	2.72816e-233
6.787971	2.75517e-233
6.787845	2.78245e-233
6.787719	2.81e-233
6.787593	2.83782e-233
6.787468	2.86591e-233
6.787342	2.89429e-233
6.787216	2.92295e-233
6.787090	2.95189e-233
6.786964	2.98111e-233
6.786838	3.01063e-233
6.786713	3.04044e-233
6.786587	3.07054e-233
6.786461	3.10094e-233
6.786335	3.13164e-233
6.786209	3.16265e-233
6.786083	3.19396e-233
6.785958	3.22558e-233
6.785832	3.25752e-233
6.785706	3.28977e-233
6.785580	3.32235e-233
6.785454	3.35524e-233
6.785328	3.38846e-233
6.785203	3.42201e-233
6.785077	3.45589e-233
6.784951	3.49011e-233
6.784825	3.52466e-233
6.784699	3.55956e-233
6.784573	3.5948e-233
6.784448	3.63039e-233
6.784322	3.66634e-233
6.784196	3.70264e-233
6.784070	3.7393e-233
6.783944	3.77632e-233
6.783818	3.81371e-233
6.783693	3.85147e-233
6.783567	3.8896e-233
6.783441	3.92811e-233
6.783315	3.967e-233
6.783189	4.00628e-233
6.783063	4.04595e-233
6.782938	4.086e-233
6.782812	4.12646e-233
6.782686	4.16731e-233
6.782560	4.20857e-233
6.782434	4.25024e-233
6.782308	4.29232e-233
6.782183	4.33482e-233
6.782057	4.37774e-233
6.781931	4.42109e-233
6.781805	4.46486e-233
6.781679	4.50906e-233
6.781553	4.55371e-233
6.781428	4.59879e-233
6.781302	4.64433e-233
6.781176	4.69031e-233
6.781050	4.73675e-233
6.780924	4.78365e-233
6.780798	4.83101e-233
6.780673	4.87884e-233
6.780547	4.92714e-233
6.780421	4.97593e-233
6.780295	5.02519e-233
6.780169	5.07495e-233
6.780043	5.12519e-233
6.779918	5.17594e-233
6.779792	5.22718e-233
6.779666	5.27894e-233
6.779540	5.3312e-233
6.779414	5.38399e-233
6.779288	5.4373e-233
6.779163	5.49113e-233
6.779037	5.5455e-233
6.778911	5.6004e-233
6.778785	5.65585e-233
6.778659	5.71185e-233
6.778533	5.7684e-233
6.778408	5.82551e-233
6.778282	5.88319e-233
6.778156	5.94144e-233
6.778030	6.00027e-233
6.777904	6.05967e-233
6.777778	6.11967e-233
6.777653	6.18026e-233
6.777527	6.24145e-233
6.777401	6.30325e-233
6.777275	6.36566e-233
6.777149	6.42868e-233
6.777023	6.49233e-233
6.776898	6.55661e-233
6.776772	6.62153e-233
6.776646	6.68709e-233
6.776520	6.75329e-233
6.776394	6.82016e-233
6.776268	6.88768e-233
6.776143	6.95588e-233
6.776017	7.02475e-233
6.775891	7.0943e-233
6.775765	7.16454e-233
6.775639	7.23547e-233
6.775513	7.30711e-233
6.775388	7.37946e-233
6.775262	7.45252e-233
6.775136	7.52631e-233
6.775010	7.60083e-233
6.774884	7.67608e-233
6.774758	7.75208e-233
6.774633	7.82884e-233
6.774507	7.90635e-233
6.774381	7.98463e-233
6.774255	8.06368e-233
6.774129	8.14352e-233
6.774003	8.22415e-233
6.773877	8.30558e-233
6.773752	8.38781e-233
6.773626	8.47086e-233
6.773500	8.55472e-233
6.773374	8.63942e-233
6.773248	8.72496e-233
6.773122	8.81135e-233
6.772997	8.89859e-233
6.772871	8.98669e-233
6.772745	9.07567e-233
6.772619	9.16553e-233
6.772493	9.25627e-233
6.772367	9.34792e-233
6.772242	9.44047e-233
6.772116	9.53394e-233
6.771990	9.62833e-233
6.771864	9.72366e-233
6.771738	9.81994e-233
6.771612	9.91716e-233
6.771487	1.00154e-232
6.771361	1.01145e-232
6.771235	1.02147e-232
6.771109	1.03158e-232
6.770983	1.04179e-232
6.770857	1.05211e-232
6.770732	1.06252e-232
6.770606	1.07304e-232
6.770480	1.08367e-232
6.770354	1.0944e-232
6.770228	1.10523e-232
6.770102	1.11618e-232
6.769977	1.12723e-232
6.769851	1.13839e-232
6.769725	1.14966e-232
6.769599	1.16104e-232
6.769473	1.17254e-232
6.769347	1.18415e-232
6.769222	1.19587e-232
6.769096	1.20771e-232
6.768970	1.21967e-232
6.768844	1.23174e-232
6.768718	1.24394e-232
6.768592	1.25625e-232
6.768467	1.26869e-232
6.768341	1.28125e-232
6.768215	1.29394e-232
6.768089	1.30675e-232
6.767963	1.31969e-232
6.767837	1.33276e-232
6.767712	1.34595e-232
6.767586	1.35928e-232
6.767460	1.37273e-232
6.767334	1.38633e-232
6.767208	1.40005e-232
6.767082	1.41391e-232
6.766957	1.42791e-232
6.766831	1.44205e-232
6.766705	1.45633e-232
6.766579	1.47075e-232
6.766453	1.48531e-232
6.766327	1.50001e-232
6.766202	1.51487e-232
6.766076	1.52986e-232
6.765950	1.54501e-232
6.765824	1.56031e-232
6.765698	1.57576e-232
6.765572	1.59136e-232
6.765447	1.60711e-232
6.765321	1.62303e-232
6.765195	1.6391e-232
6.765069	1.65532e-232
6.764943	1.67171e-232
6.764817	1.68827e-232
6.764692	1.70498e-232
6.764566	1.72186e-232
6.764440	1.73891e-232
6.764314	1.75613e-232
6.764188	1.77351e-232
6.764062	1.79107e-232
6.763937	1.80881e-232
6.763811	1.82672e-232
6.763685	1.8448e-232
6.763559	1.86307e-232
6.763433	1.88151e-232
6.763307	1.90014e-232
6.763182	1.91895e-232
6.763056	1.93795e-232
6.762930	1.95714e-232
6.762804	1.97652e-232
6.762678	1.99609e-232
6.762552	2.01585e-232
6.762427	2.03581e-232
6.762301	2.05597e-232
6.762175	2.07632e-232
6.762049	2.09688e-232
6.761923	2.11764e-232
6.761797	2.13861e-232
6.761672	2.15978e-232
6.761546	2.18117e-232
6.761420	2.20276e-232
6.761294	2.22457e-232
6.761168	2.2466e-232
6.761042	2.26884e-232
6.760917	2.2913e-232
6.760791	2.31399e-232
6.760665	2.3369e-232
6.760539	2.36004e-232
6.760413	2.3834e-232
6.760287	2.407e-232
6.760162	2.43083e-232
6.760036	2.4549e-232
6.759910	2.47921e-232
6.759784	2.50375e-232
6.759658	2.52854e-232
6.759532	2.55358e-232
6.759407	2.57886e-232
6.759281	2.60439e-232
6.759155	2.63018e-232
6.759029	2.65622e-232
6.758903	2.68252e-232
6.758777	2.70908e-232
6.758652	2.7359e-232
6.758526	2.76299e-232
6.758400	2.79034e-232
6.758274	2.81797e-232
6.758148	2.84587e-232
6.758022	2.87405e-232
6.757897	2.9025e-232
6.757771	2.93124e-232
6.757645	2.96026e-232
6.757519	2.98957e-232
6.757393	3.01917e-232
6.757267	3.04906e-232
6.757142	3.07925e-232
6.757016	3.10974e-232
6.756890	3.14053e-232
6.756764	3.17162e-232
6.756638	3.20302e-232
6.756512	3.23474e-232
6.756387	3.26676e-232
6.756261	3.29911e-232
6.756135	3.33177e-232
6.756009	3.36476e-232
6.755883	3.39807e-232
6.755757	3.43172e-232
6.755632	3.4657e-232
6.755506	3.50001e-232
6.755380	3.53466e-232
6.755254	3.56966e-232
6.755128	3.605e-232
6.755002	3.64069e-232
6.754877	3.67674e-232
6.754751	3.71314e-232
6.754625	3.74991e-232
6.754499	3.78703e-232
6.754373	3.82453e-232
6.754247	3.8624e-232
6.754122	3.90064e-232
6.753996	3.93926e-232
6.753870	3.97826e-232
6.753744	4.01765e-232
6.753618	4.05743e-232
6.753492	4.0976e-232
6.753367	4.13817e-232
6.753241	4.17914e-232
6.753115	4.22052e-232
6.752989	4.2623e-232
6.752863	4.3045e-232
6.752737	4.34712e-232
6.752612	4.39016e-232
6.752486	4.43363e-232
6.752360	4.47753e-232
6.752234	4.52186e-232
6.752108	4.56663e-232
6.751982	4.61184e-232
6.751857	4.6575e-232
6.751731	4.70362e-232
6.751605	4.75019e-232
6.751479	4.79722e-232
6.751353	4.84472e-232
6.751227	4.89268e-232
6.751102	4.94113e-232
6.750976	4.99005e-232
6.750850	5.03945e-232
6.750724	5.08935e-232
6.750598	5.13974e-232
6.750472	5.19063e-232
6.750347	5.24202e-232
6.750221	5.29392e-232
6.750095	5.34633e-232
6.749969	5.39927e-232
6.749843	5.45272e-232
6.749717	5.50671e-232
6.749592	5.56123e-232
6.749466	5.61629e-232
6.749340	5.6719e-232
6.749214	5.72806e-232
6.749088	5.78477e-232
6.748962	5.84204e-232
6.748837	5.89989e-232
6.748711	5.9583e-232
6.748585	6.01729e-232
6.748459	6.07687e-232
6.748333	6.13704e-232
6.748207	6.1978e-232
6.748082	6.25916e-232
6.747956	6.32113e-232
6.747830	6.38372e-232
6.747704	6.44692e-232
6.747578	6.51075e-232
6.747452	6.57522e-232
6.747327	6.64032e-232
6.747201	6.70606e-232
6.747075	6.77246e-232
6.746949	6.83951e-232
6.746823	6.90723e-232
6.746697	6.97562e-232
6.746572	7.04468e-232
6.746446	7.11443e-232
6.746320	7.18487e-232
6.746194	7.25601e-232
6.746068	7.32785e-232
6.745942	7.4004e-232
6.745817	7.47367e-232
6.745691	7.54767e-232
6.745565	7.6224e-232
6.745439	7.69786e-232
6.745313	7.77408e-232
6.745187	7.85105e-232
6.745062	7.92878e-232
6.744936	8.00729e-232
6.744810	8.08656e-232
6.744684	8.16663e-232
6.744558	8.24749e-232
6.744432	8.32914e-232
6.744307	8.41161e-232
6.744181	8.49489e-232
6.744055	8.579e-232
6.743929	8.66394e-232
6.743803	8.74972e-232
6.743677	8.83635e-232
6.743552	8.92384e-232
6.743426	9.01219e-232
6.743300	9.10142e-232
6.743174	9.19153e-232
6.743048	9.28254e-232
6.742922	9.37444e-232
6.742797	9.46726e-232
6.742671	9.56099e-232
6.742545	9.65566e-232
6.742419	9.75126e-232
6.742293	9.8478e-232
6.742167	9.9453e-232
6.742042	1.00438e-231
6.741916	1.01432e-231
6.741790	1.02436e-231
6.741664	1.03451e-231
6.741538	1.04475e-231
6.741412	1.05509e-231
6.741287	1.06554e-231
6.741161	1.07609e-231
6.741035	1.08674e-231
6.740909	1.0975e-231
6.740783	1.10837e-231
6.740657	1.11934e-231
6.740532	1.13043e-231
6.740406	1.14162e-231
6.740280	1.15292e-231
6.740154	1.16434e-231
6.740028	1.17586e-231
6.739902	1.18751e-231
6.739777	1.19926e-231
6.739651	1.21114e-231
6.739525	1.22313e-231
6.739399	1.23524e-231
6.739273	1.24747e-231
6.739147	1.25982e-231
6.739022	1.27229e-231
6.738896	1.28489e-231
6.738770	1.29761e-231
6.738644	1.31046e-231
6.738518	1.32343e-231
6.738392	1.33654e-231
6.738267	1.34977e-231
6.738141	1.36313e-231
6.738015	1.37663e-231
6.737889	1.39026e-231
6.737763	1.40402e-231
6.737637	1.41793e-231
6.737512	1.43196e-231
6.737386	1.44614e-231
6.737260	1.46046e-231
6.737134	1.47492e-231
6.737008	1.48952e-231
6.736882	1.50427e-231
6.736757	1.51916e-231
6.736631	1.53421e-231
6.736505	1.5494e-231
6.736379	1.56474e-231
6.736253	1.58023e-231
6.736127	1.59587e-231
6.736002	1.61168e-231
6.735876	1.62763e-231
6.735750	1.64375e-231
6.735624	1.66002e-231
6.735498	1.67646e-231
6.735372	1.69306e-231
6.735247	1.70982e-231
6.735121	1.72675e-231
6.734995	1.74384e-231
6.734869	1.76111e-231
6.734743	1.77855e-231
6.734617	1.79616e-231
6.734492	1.81394e-231
6.734366	1.8319e-231
6.734240	1.85004e-231
6.734114	1.86835e-231
6.733988	1.88685e-231
6.733862	1.90553e-231
6.733737	1.9244e-231
6.733611	1.94345e-231
6.733485	1.96269e-231
6.733359	1.98213e-231
6.733233	2.00175e-231
6.733107	2.02157e-231
6.732982	2.04159e-231
6.732856	2.0618e-231
6.732730	2.08221e-231
6.732604	2.10283e-231
6.732478	2.12365e-231
6.732352	2.14468e-231
6.732227	2.16591e-231
6.732101	2.18735e-231
6.731975	2.20901e-231
6.731849	2.23088e-231
6.731723	2.25297e-231
6.731597	2.27528e-231
6.731472	2.2978e-231
6.731346	2.32055e-231
6.731220	2.34353e-231
6.731094	2.36673e-231
6.730968	2.39017e-231
6.730842	2.41383e-231
6.730717	2.43773e-231
6.730591	2.46187e-231
6.730465	2.48624e-231
6.730339	2.51086e-231
6.730213	2.53572e-231
6.730087	2.56082e-231
6.729962	2.58618e-231
6.729836	2.61178e-231
6.729710	2.63764e-231
6.729584	2.66376e-231
6.729458	2.69013e-231
6.729332	2.71676e-231
6.729207	2.74366e-231
6.729081	2.77083e-231
6.728955	2.79826e-231
6.728829	2.82597e-231
6.728703	2.85395e-231
6.728577	2.8822e-231
6.728452	2.91074e-231
6.728326	2.93956e-231
6.728200	2.96866e-231
6.728074	2.99805e-231
6.727948	3.02774e-231
6.727822	3.05772e-231
6.727697	3.08799e-231
6.727571	3.11856e-231
6.727445	3.14944e-231
6.727319	3.18062e-231
6.727193	3.21211e-231
6.727067	3.24392e-231
6.726942	3.27603e-231
6.726816	3.30847e-231
6.726690	3.34123e-231
6.726564	3.37431e-231
6.726438	3.40772e-231
6.726312	3.44146e-231
6.726187	3.47553e-231
6.726061	3.50994e-231
6.725935	3.54469e-231
6.725809	3.57979e-231
6.725683	3.61523e-231
6.725557	3.65103e-231
6.725432	3.68717e-231
6.725306	3.72368e-231
6.725180	3.76055e-231
6.725054	3.79778e-231
6.724928	3.83538e-231
6.724802	3.87336e-231
6.724677	3.91171e-231
6.724551	3.95044e-231
6.724425	3.98955e-231
6.724299	4.02905e-231
6.724173	4.06894e-231
6.724047	4.10923e-231
6.723922	4.14991e-231
6.723796	4.191e-231
6.723670	4.23249e-231
6.723544	4.2744e-231
6.723418	4.31672e-231
6.723292	4.35946e-231
6.723167	4.40262e-231
6.723041	4.44621e-231
6.722915	4.49023e-231
6.722789	4.53469e-231
6.722663	4.57959e-231
6.722537	4.62493e-231
6.722412	4.67072e-231
6.722286	4.71697e-231
6.722160	4.76367e-231
6.722034	4.81083e-231
6.721908	4.85846e-231
6.721782	4.90657e-231
6.721657	4.95515e-231
6.721531	5.00421e-231
6.721405	5.05375e-231
6.721279	5.10379e-231
6.721153	5.15432e-231
6.721027	5.20535e-231
6.720902	5.25689e-231
6.720776	5.30894e-231
6.720650	5.3615e-231
6.720524	5.41459e-231
6.720398	5.4682e-231
6.720272	5.52234e-231
6.720147	5.57701e-231
6.720021	5.63223e-231
6.719895	5.688e-231
6.719769	5.74431e-231
6.719643	5.80119e-231
6.719517	5.85862e-231
6.719392	5.91663e-231
6.719266	5.97521e-231
6.719140	6.03437e-231
6.719014	6.09411e-231
6.718888	6.15445e-231
6.718762	6.21539e-231
6.718637	6.27692e-231
6.718511	6.33907e-231
6.718385	6.40183e-231
6.718259	6.46522e-231
6.718133	6.52923e-231
6.718007	6.59387e-231
6.717882	6.65916e-231
6.717756	6.72509e-231
6.717630	6.79168e-231
6.717504	6.85892e-231
6.717378	6.92683e-231
6.717252	6.99541e-231
6.717127	7.06467e-231
6.717001	7.13462e-231
6.716875	7.20526e-231
6.716749	7.2766e-231
6.716623	7.34864e-231
6.716497	7.4214e-231
6.716372	7.49488e-231
6.716246	7.56908e-231
6.716120	7.64403e-231
6.715994	7.71971e-231
6.715868	7.79614e-231
6.715742	7.87333e-231
6.715617	7.95128e-231
6.715491	8.03001e-231
6.715365	8.10951e-231
6.715239	8.1898e-231
6.715113	8.27089e-231
6.714987	8.35278e-231
6.714862	8.43548e-231
6.714736	8.519e-231
6.714610	8.60334e-231
6.714484	8.68852e-231
6.714358	8.77455e-231
6.714232	8.86142e-231
6.714107	8.94916e-231
6.713981	9.03777e-231
6.713855	9.12725e-231
6.713729	9.21762e-231
6.713603	9.30888e-231
6.713477	9.40105e-231
6.713352	9.49412e-231
6.713226	9.58812e-231
6.713100	9.68306e-231
6.712974	9.77893e-231
6.712848	9.87575e-231
6.712722	9.97353e-231
6.712597	1.00723e-230
6.712471	1.0172e-230
6.712345	1.02727e-230
6.712219	1.03744e-230
6.712093	1.04771e-230
6.711967	1.05809e-230
6.711842	1.06856e-230
6.711716	1.07914e-230
6.711590	1.08983e-230
6.711464	1.10062e-230
6.711338	1.11151e-230
6.711212	1.12252e-230
6.711087	1.13363e-230
6.710961	1.14486e-230
6.710835	1.15619e-230
6.710709	1.16764e-230
6.710583	1.1792e-230
6.710457	1.19088e-230
6.710332	1.20267e-230
6.710206	1.21457e-230
6.710080	1.2266e-230
6.709954	1.23874e-230
6.709828	1.25101e-230
6.709702	1.26339e-230
6.709577	1.2759e-230
6.709451	1.28854e-230
6.709325	1.30129e-230
6.709199	1.31418e-230
6.709073	1.32719e-230
6.708947	1.34033e-230
6.708822	1.3536e-230
6.708696	1.367e-230
6.708570	1.38054e-230
6.708444	1.39421e-230
6.708318	1.40801e-230
6.708192	1.42195e-230
6.708066	1.43603e-230
6.707941	1.45025e-230
6.707815	1.4646e-230
6.707689	1.47911e-230
6.707563	1.49375e-230
6.707437	1.50854e-230
6.707311	1.52348e-230
6.707186	1.53856e-230
6.707060	1.55379e-230
6.706934	1.56918e-230
6.706808	1.58471e-230
6.706682	1.6004e-230
6.706556	1.61625e-230
6.706431	1.63225e-230
6.706305	1.64841e-230
6.706179	1.66473e-230
6.706053	1.68121e-230
6.705927	1.69786e-230
6.705801	1.71467e-230
6.705676	1.73165e-230
6.705550	1.74879e-230
6.705424	1.76611e-230
6.705298	1.78359e-230
6.705172	1.80125e-230
6.705046	1.81909e-230
6.704921	1.8371e-230
6.704795	1.85529e-230
6.704669	1.87365e-230
6.704543	1.89221e-230
6.704417	1.91094e-230
6.704291	1.92986e-230
6.704166	1.94897e-230
6.704040	1.96826e-230
6.703914	1.98775e-230
6.703788	2.00743e-230
6.703662	2.02731e-230
6.703536	2.04738e-230
6.703411	2.06765e-230
6.703285	2.08812e-230
6.703159	2.1088e-230
6.703033	2.12968e-230
6.702907	2.15076e-230
6.702781	2.17206e-230
6.702656	2.19356e-230
6.702530	2.21528e-230
6.702404	2.23721e-230
6.702278	2.25936e-230
6.702152	2.28173e-230
6.702026	2.30432e-230
6.701901	2.32714e-230
6.701775	2.35018e-230
6.701649	2.37345e-230
6.701523	2.39695e-230
6.701397	2.42068e-230
6.701271	2.44465e-230
6.701146	2.46885e-230
6.701020	2.4933e-230
6.700894	2.51798e-230
6.700768	2.54291e-230
6.700642	2.56809e-230
6.700516	2.59352e-230
6.700391	2.61919e-230
6.700265	2.64513e-230
6.700139	2.67131e-230
6.700013	2.69776e-230
6.699887	2.72447e-230
6.699761	2.75145e-230
6.699636	2.77869e-230
6.699510	2.8062e-230
6.699384	2.83399e-230
6.699258	2.86204e-230
6.699132	2.89038e-230
6.699006	2.919e-230
6.698881	2.9479e-230
6.698755	2.97709e-230
6.698629	3.00656e-230
6.698503	3.03633e-230
6.698377	3.06639e-230
6.698251	3.09675e-230
6.698126	3.12741e-230
6.698000	3.15838e-230
6.697874	3.18965e-230
6.697748	3.22123e-230
6.697622	3.25312e-230
6.697496	3.28533e-230
6.697371	3.31786e-230
6.697245	3.35071e-230
6.697119	3.38388e-230
6.696993	3.41739e-230
6.696867	3.45122e-230
6.696741	3.48539e-230
6.696616	3.5199e-230
6.696490	3.55475e-230
6.696364	3.58995e-230
6.696238	3.62549e-230
6.696112	3.66139e-230
6.695986	3.69764e-230
6.695861	3.73425e-230
6.695735	3.77122e-230
6.695609	3.80856e-230
6.695483	3.84627e-230
6.695357	3.88435e-230
6.695231	3.92281e-230
6.695106	3.96165e-230
6.694980	4.00087e-230
6.694854	4.04048e-230
6.694728	4.08049e-230
6.694602	4.12089e-230
6.694476	4.16169e-230
6.694351	4.20289e-230
6.694225	4.2445e-230
6.694099	4.28653e-230
6.693973	4.32897e-230
6.693847	4.37183e-230
6.693721	4.41511e-230
6.693596	4.45883e-230
6.693470	4.50297e-230
6.693344	4.54756e-230
6.693218	4.59258e-230
6.693092	4.63805e-230
6.692966	4.68398e-230
6.692841	4.73035e-230
6.692715	4.77719e-230
6.692589	4.82448e-230
6.692463	4.87225e-230
6.692337	4.92049e-230
6.692211	4.96921e-230
6.692086	5.01841e-230
6.691960	5.06809e-230
6.691834	5.11827e-230
6.691708	5.16895e-230
6.691582	5.22013e-230
6.691456	5.27181e-230
6.691331	5.32401e-230
6.691205	5.37672e-230
6.691079	5.42995e-230
6.690953	5.48371e-230
6.690827	5.53801e-230
6.690701	5.59284e-230
6.690576	5.64821e-230
6.690450	5.70414e-230
6.690324	5.76061e-230
6.690198	5.81765e-230
6.690072	5.87525e-230
6.689946	5.93342e-230
6.689821	5.99216e-230
6.689695	6.05149e-230
6.689569	6.11141e-230
6.689443	6.17192e-230
6.689317	6.23302e-230
6.689191	6.29474e-230
6.689066	6.35706e-230
6.688940	6.42e-230
6.688814	6.48356e-230
6.688688	6.54776e-230
6.688562	6.61259e-230
6.688436	6.67806e-230
6.688311	6.74417e-230
6.688185	6.81095e-230
6.688059	6.87838e-230
6.687933	6.94649e-230
6.687807	7.01526e-230
6.687681	7.08472e-230
6.687556	7.15486e-230
6.687430	7.2257e-230
6.687304	7.29724e-230
6.687178	7.36949e-230
6.687052	7.44246e-230
6.686926	7.51615e-230
6.686801	7.59056e-230
6.686675	7.66572e-230
6.686549	7.74161e-230
6.686423	7.81826e-230
6.686297	7.89567e-230
6.686171	7.97385e-230
6.686046	8.05279e-230
6.685920	8.13252e-230
6.685794	8.21304e-230
6.685668	8.29436e-230
6.685542	8.37648e-230
6.685416	8.45942e-230
6.685291	8.54317e-230
6.685165	8.62776e-230
6.685039	8.71318e-230
6.684913	8.79945e-230
6.684787	8.88657e-230
6.684661	8.97456e-230
6.684536	9.06341e-230
6.684410	9.15315e-230
6.684284	9.24377e-230
6.684158	9.33529e-230
6.684032	9.42772e-230
6.683906	9.52107e-230
6.683781	9.61533e-230
6.683655	9.71053e-230
6.683529	9.80668e-230
6.683403	9.90377e-230
6.683277	1.00018e-229
6.683151	1.01009e-229
6.683026	1.02009e-229
6.682900	1.03019e-229
6.682774	1.04039e-229
6.682648	1.05069e-229
6.682522	1.06109e-229
6.682396	1.0716e-229
6.682271	1.0822e-229
6.682145	1.09292e-229
6.682019	1.10374e-229
6.681893	1.11467e-229
6.681767	1.1257e-229
6.681641	1.13685e-229
6.681516	1.14811e-229
6.681390	1.15947e-229
6.681264	1.17095e-229
6.681138	1.18255e-229
6.681012	1.19426e-229
6.680886	1.20608e-229
6.680761	1.21802e-229
6.680635	1.23008e-229
6.680509	1.24226e-229
6.680383	1.25456e-229
6.680257	1.26698e-229
6.680131	1.27952e-229
6.680006	1.29219e-229
6.679880	1.30499e-229
6.679754	1.31791e-229
6.679628	1.33096e-229
6.679502	1.34413e-229
6.679376	1.35744e-229
6.679251	1.37088e-229
6.679125	1.38445e-229
6.678999	1.39816e-229
6.678873	1.412e-229
6.678747	1.42598e-229
6.678621	1.4401e-229
6.678496	1.45436e-229
6.678370	1.46876e-229
6.678244	1.4833e-229
6.678118	1.49799e-229
6.677992	1.51282e-229
6.677866	1.5278e-229
6.677741	1.54293e-229
6.677615	1.5582e-229
6.677489	1.57363e-229
6.677363	1.58921e-229
6.677237	1.60494e-229
6.677111	1.62083e-229
6.676986	1.63688e-229
6.676860	1.65309e-229
6.676734	1.66946e-229
6.676608	1.68599e-229
6.676482	1.70268e-229
6.676356	1.71954e-229
6.676231	1.73656e-229
6.676105	1.75375e-229
6.675979	1.77112e-229
6.675853	1.78865e-229
6.675727	1.80636e-229
6.675601	1.82425e-229
6.675476	1.84231e-229
6.675350	1.86055e-229
6.675224	1.87897e-229
6.675098	1.89758e-229
6.674972	1.91636e-229
6.674846	1.93534e-229
6.674721	1.9545e-229
6.674595	1.97385e-229
6.674469	1.99339e-229
6.674343	2.01313e-229
6.674217	2.03306e-229
6.674091	2.05319e-229
6.673966	2.07352e-229
6.673840	2.09405e-229
6.673714	2.11478e-229
6.673588	2.13572e-229
6.673462	2.15686e-229
6.673336	2.17822e-229
6.673211	2.19979e-229
6.673085	2.22157e-229
6.672959	2.24356e-229
6.672833	2.26577e-229
6.672707	2.28821e-229
6.672581	2.31086e-229
6.672456	2.33374e-229
6.672330	2.35685e-229
6.672204	2.38018e-229
6.672078	2.40375e-229
6.671952	2.42755e-229
6.671826	2.45158e-229
6.671701	2.47586e-229
6.671575	2.50037e-229
6.671449	2.52513e-229
6.671323	2.55013e-229
6.671197	2.57538e-229
6.671071	2.60087e-229
6.670946	2.62663e-229
6.670820	2.65263e-229
6.670694	2.67889e-229
6.670568	2.70542e-229
6.670442	2.7322e-229
6.670316	2.75926e-229
6.670191	2.78658e-229
6.670065	2.81416e-229
6.669939	2.84203e-229
6.669813	2.87017e-229
6.669687	2.89858e-229
6.669561	2.92728e-229
6.669436	2.95626e-229
6.669310	2.98553e-229
6.669184	3.01509e-229
6.669058	3.04495e-229
6.668932	3.07509e-229
6.668806	3.10554e-229
6.668681	3.13629e-229
6.668555	3.16734e-229
6.668429	3.1987e-229
6.668303	3.23037e-229
6.668177	3.26235e-229
6.668051	3.29465e-229
6.667926	3.32727e-229
6.667800	3.36022e-229
6.667674	3.39349e-229
6.667548	3.42708e-229
6.667422	3.46102e-229
6.667296	3.49528e-229
6.667171	3.52989e-229
6.667045	3.56484e-229
6.666919	3.60013e-229
6.666793	3.63578e-229
6.666667	3.67178e-229
6.666541	3.70813e-229
6.666416	3.74484e-229
6.666290	3.78192e-229
6.666164	3.81937e-229
6.666038	3.85718e-229
6.665912	3.89537e-229
6.665786	3.93394e-229
6.665661	3.97289e-229
6.665535	4.01222e-229
6.665409	4.05195e-229
6.665283	4.09206e-229
6.665157	4.13258e-229
6.665031	4.1735e-229
6.664906	4.21482e-229
6.664780	4.25655e-229
6.664654	4.29869e-229
6.664528	4.34125e-229
6.664402	4.38424e-229
6.664276	4.42764e-229
6.664151	4.47148e-229
6.664025	4.51575e-229
6.663899	4.56046e-229
6.663773	4.60562e-229
6.663647	4.65122e-229
6.663521	4.69727e-229
6.663396	4.74377e-229
6.663270	4.79074e-229
6.663144	4.83817e-229
6.663018	4.88608e-229
6.662892	4.93445e-229
6.662766	4.98331e-229
6.662641	5.03265e-229
6.662515	5.08248e-229
6.662389	5.1328e-229
6.662263	5.18362e-229
6.662137	5.23494e-229
6.662011	5.28677e-229
6.661886	5.33911e-229
6.661760	5.39198e-229
6.661634	5.44536e-229
6.661508	5.49927e-229
6.661382	5.55372e-229
6.661256	5.60871e-229
6.661131	5.66424e-229
6.661005	5.72032e-229
6.660879	5.77696e-229
6.660753	5.83416e-229
6.660627	5.89192e-229
6.660501	5.95025e-229
6.660376	6.00917e-229
6.660250	6.06866e-229
6.660124	6.12875e-229
6.659998	6.18943e-229
6.659872	6.25071e-229
6.659746	6.3126e-229
6.659621	6.3751e-229
6.659495	6.43822e-229
6.659369	6.50196e-229
6.659243	6.56634e-229
6.659117	6.63135e-229
6.658991	6.69701e-229
6.658866	6.76331e-229
6.658740	6.83028e-229
6.658614	6.8979e-229
6.658488	6.9662e-229
6.658362	7.03517e-229
6.658236	7.10482e-229
6.658111	7.17517e-229
6.657985	7.24621e-229
6.657859	7.31795e-229
6.657733	7.39041e-229
6.657607	7.46358e-229
6.657481	7.53747e-229
6.657356	7.6121e-229
6.657230	7.68747e-229
6.657104	7.76358e-229
6.656978	7.84045e-229
6.656852	7.91808e-229
6.656726	7.99647e-229
6.656601	8.07564e-229
6.656475	8.1556e-229
6.656349	8.23635e-229
6.656223	8.3179e-229
6.656097	8.40025e-229
6.655971	8.48342e-229
6.655846	8.56741e-229
6.655720	8.65224e-229
6.655594	8.7379e-229
6.655468	8.82442e-229
6.655342	8.91179e-229
6.655216	9.00002e-229
6.655091	9.08913e-229
6.654965	9.17912e-229
6.654839	9.27e-229
6.654713	9.36178e-229
6.654587	9.45447e-229
6.654461	9.54808e-229
6.654336	9.64262e-229
6.654210	9.73809e-229
6.654084	9.8345e-229
6.653958	9.93187e-229
6.653832	1.00302e-228
6.653706	1.01295e-228
6.653581	1.02298e-228
6.653455	1.03311e-228
6.653329	1.04334e-228
6.653203	1.05367e-228
6.653077	1.0641e-228
6.652951	1.07464e-228
6.652826	1.08528e-228
6.652700	1.09602e-228
6.652574	1.10687e-228
6.652448	1.11783e-228
6.652322	1.1289e-228
6.652196	1.14008e-228
6.652071	1.15136e-228
6.651945	1.16276e-228
6.651819	1.17428e-228
6.651693	1.1859e-228
6.651567	1.19764e-228
6.651441	1.2095e-228
6.651316	1.22148e-228
6.651190	1.23357e-228
6.651064	1.24578e-228
6.650938	1.25812e-228
6.650812	1.27057e-228
6.650686	1.28315e-228
6.650561	1.29586e-228
6.650435	1.30869e-228
6.650309	1.32165e-228
6.650183	1.33473e-228
6.650057	1.34795e-228
6.649931	1.36129e-228
6.649806	1.37477e-228
6.649680	1.38838e-228
6.649554	1.40213e-228
6.649428	1.41601e-228
6.649302	1.43003e-228
6.649176	1.44419e-228
6.649051	1.45849e-228
6.648925	1.47293e-228
6.648799	1.48751e-228
6.648673	1.50224e-228
6.648547	1.51711e-228
6.648421	1.53213e-228
6.648296	1.5473e-228
6.648170	1.56262e-228
6.648044	1.57809e-228
6.647918	1.59372e-228
6.647792	1.6095e-228
6.647666	1.62543e-228
6.647541	1.64153e-228
6.647415	1.65778e-228
6.647289	1.67419e-228
6.647163	1.69077e-228
6.647037	1.70751e-228
6.646911	1.72442e-228
6.646786	1.74149e-228
6.646660	1.75873e-228
6.646534	1.77614e-228
6.646408	1.79373e-228
6.646282	1.81149e-228
6.646156	1.82942e-228
6.646031	1.84754e-228
6.645905	1.86583e-228
6.645779	1.8843e-228
6.645653	1.90296e-228
6.645527	1.9218e-228
6.645401	1.94083e-228
6.645276	1.96004e-228
6.645150	1.97945e-228
6.645024	1.99905e-228
6.644898	2.01884e-228
6.644772	2.03883e-228
6.644646	2.05902e-228
6.644521	2.0794e-228
6.644395	2.09999e-228
6.644269	2.12078e-228
6.644143	2.14178e-228
6.644017	2.16299e-228
6.643891	2.1844e-228
6.643766	2.20603e-228
6.643640	2.22787e-228
6.643514	2.24993e-228
6.643388	2.2722e-228
6.643262	2.2947e-228
6.643136	2.31742e-228
6.643011	2.34037e-228
6.642885	2.36354e-228
6.642759	2.38694e-228
6.642633	2.41057e-228
6.642507	2.43444e-228
6.642381	2.45854e-228
6.642255	2.48288e-228
6.642130	2.50747e-228
6.642004	2.53229e-228
6.641878	2.55736e-228
6.641752	2.58268e-228
6.641626	2.60825e-228
6.641500	2.63408e-228
6.641375	2.66016e-228
6.641249	2.6865e-228
6.641123	2.7131e-228
6.640997	2.73996e-228
6.640871	2.76709e-228
6.640745	2.79448e-228
6.640620	2.82215e-228
6.640494	2.85009e-228
6.640368	2.87831e-228
6.640242	2.90681e-228
6.640116	2.93559e-228
6.639990	2.96465e-228
6.639865	2.99401e-228
6.639739	3.02365e-228
6.639613	3.05359e-228
6.639487	3.08382e-228
6.639361	3.11435e-228
6.639235	3.14519e-228
6.639110	3.17633e-228
6.638984	3.20778e-228
6.638858	3.23954e-228
6.638732	3.27161e-228
6.638606	3.304e-228
6.638480	3.33671e-228
6.638355	3.36975e-228
6.638229	3.40312e-228
6.638103	3.43681e-228
6.637977	3.47084e-228
6.637851	3.5052e-228
6.637725	3.53991e-228
6.637600	3.57495e-228
6.637474	3.61035e-228
6.637348	3.6461e-228
6.637222	3.68219e-228
6.637096	3.71865e-228
6.636970	3.75547e-228
6.636845	3.79265e-228
6.636719	3.8302e-228
6.636593	3.86813e-228
6.636467	3.90642e-228
6.636341	3.9451e-228
6.636215	3.98416e-228
6.636090	4.02361e-228
6.635964	4.06344e-228
6.635838	4.10368e-228
6.635712	4.14431e-228
6.635586	4.18534e-228
6.635460	4.22678e-228
6.635335	4.26863e-228
6.635209	4.31089e-228
6.635083	4.35357e-228
6.634957	4.39668e-228
6.634831	4.44021e-228
6.634705	4.48417e-228
6.634580	4.52857e-228
6.634454	4.5734e-228
6.634328	4.61868e-228
6.634202	4.66441e-228
6.634076	4.7106e-228
6.633950	4.75723e-228
6.633825	4.80434e-228
6.633699	4.8519e-228
6.633573	4.89994e-228
6.633447	4.94846e-228
6.633321	4.99745e-228
6.633195	5.04693e-228
6.633070	5.0969e-228
6.632944	5.14736e-228
6.632818	5.19833e-228
6.632692	5.24979e-228
6.632566	5.30177e-228
6.632440	5.35426e-228
6.632315	5.40728e-228
6.632189	5.46081e-228
6.632063	5.51488e-228
6.631937	5.56948e-228
6.631811	5.62462e-228
6.631685	5.68031e-228
6.631560	5.73655e-228
6.631434	5.79335e-228
6.631308	5.85071e-228
6.631182	5.90864e-228
6.631056	5.96714e-228
6.630930	6.02622e-228
6.630805	6.08588e-228
6.630679	6.14614e-228
6.630553	6.20699e-228
6.630427	6.26845e-228
6.630301	6.33051e-228
6.630175	6.39319e-228
6.630050	6.45649e-228
6.629924	6.52041e-228
6.629798	6.58497e-228
6.629672	6.65017e-228
6.629546	6.71601e-228
6.629420	6.7825e-228
6.629295	6.84966e-228
6.629169	6.91748e-228
6.629043	6.98596e-228
6.628917	7.05513e-228
6.628791	7.12498e-228
6.628665	7.19553e-228
6.628540	7.26677e-228
6.628414	7.33872e-228
6.628288	7.41138e-228
6.628162	7.48476e-228
6.628036	7.55886e-228
6.627910	7.6337e-228
6.627785	7.70928e-228
6.627659	7.78561e-228
6.627533	7.8627e-228
6.627407	7.94054e-228
6.627281	8.01916e-228
6.627155	8.09856e-228
6.627030	8.17874e-228
6.626904	8.25972e-228
6.626778	8.3415e-228
6.626652	8.42409e-228
6.626526	8.50749e-228
6.626400	8.59173e-228
6.626275	8.67679e-228
6.626149	8.7627e-228
6.626023	8.84946e-228
6.625897	8.93708e-228
6.625771	9.02556e-228
6.625645	9.11492e-228
6.625520	9.20517e-228
6.625394	9.29631e-228
6.625268	9.38835e-228
6.625142	9.4813e-228
6.625016	9.57518e-228
6.624890	9.66998e-228
6.624765	9.76572e-228
6.624639	9.86241e-228
6.624513	9.96006e-228
6.624387	1.00587e-227
6.624261	1.01583e-227
6.624135	1.02588e-227
6.624010	1.03604e-227
6.623884	1.0463e-227
6.623758	1.05666e-227
6.623632	1.06712e-227
6.623506	1.07769e-227
6.623380	1.08836e-227
6.623255	1.09913e-227
6.623129	1.11001e-227
6.623003	1.121e-227
6.622877	1.1321e-227
6.622751	1.14331e-227
6.622625	1.15463e-227
6.622500	1.16606e-227
6.622374	1.17761e-227
6.622248	1.18927e-227
6.622122	1.20104e-227
6.621996	1.21293e-227
6.621870	1.22494e-227
6.621745	1.23707e-227
6.621619	1.24932e-227
6.621493	1.26169e-227
6.621367	1.27418e-227
6.621241	1.2868e-227
6.621115	1.29954e-227
6.620990	1.3124e-227
6.620864	1.3254e-227
6.620738	1.33852e-227
6.620612	1.35177e-227
6.620486	1.36516e-227
6.620360	1.37867e-227
6.620235	1.39232e-227
6.620109	1.40611e-227
6.619983	1.42003e-227
6.619857	1.43409e-227
6.619731	1.44829e-227
6.619605	1.46263e-227
6.619480	1.47711e-227
6.619354	1.49173e-227
6.619228	1.5065e-227
6.619102	1.52142e-227
6.618976	1.53648e-227
6.618850	1.55169e-227
6.618725	1.56706e-227
6.618599	1.58257e-227
6.618473	1.59824e-227
6.618347	1.61407e-227
6.618221	1.63005e-227
6.618095	1.64619e-227
6.617970	1.66248e-227
6.617844	1.67894e-227
6.617718	1.69557e-227
6.617592	1.71236e-227
6.617466	1.72931e-227
6.617340	1.74643e-227
6.617215	1.76372e-227
6.617089	1.78118e-227
6.616963	1.79882e-227
6.616837	1.81663e-227
6.616711	1.83462e-227
6.616585	1.85278e-227
6.616460	1.87112e-227
6.616334	1.88965e-227
6.616208	1.90836e-227
6.616082	1.92725e-227
6.615956	1.94634e-227
6.615830	1.96561e-227
6.615705	1.98507e-227
6.615579	2.00472e-227
6.615453	2.02457e-227
6.615327	2.04462e-227
6.615201	2.06486e-227
6.615075	2.0853e-227
6.614950	2.10595e-227
6.614824	2.1268e-227
6.614698	2.14786e-227
6.614572	2.16912e-227
6.614446	2.1906e-227
6.614320	2.21229e-227
6.614195	2.23419e-227
6.614069	2.25631e-227
6.613943	2.27865e-227
6.613817	2.30121e-227
6.613691	2.324e-227
6.613565	2.34701e-227
6.613440	2.37024e-227
6.613314	2.39371e-227
6.613188	2.41741e-227
6.613062	2.44135e-227
6.612936	2.46552e-227
6.612810	2.48993e-227
6.612685	2.51458e-227
6.612559	2.53948e-227
6.612433	2.56462e-227
6.612307	2.59001e-227
6.612181	2.61566e-227
6.612055	2.64155e-227
6.611930	2.66771e-227
6.611804	2.69412e-227
6.611678	2.72079e-227
6.611552	2.74773e-227
6.611426	2.77494e-227
6.611300	2.80241e-227
6.611175	2.83016e-227
6.611049	2.85818e-227
6.610923	2.88648e-227
6.610797	2.91506e-227
6.610671	2.94392e-227
6.610545	2.97307e-227
6.610420	3.0025e-227
6.610294	3.03223e-227
6.610168	3.06225e-227
6.610042	3.09257e-227
6.609916	3.12319e-227
6.609790	3.15411e-227
6.609665	3.18534e-227
6.609539	3.21688e-227
6.609413	3.24873e-227
6.609287	3.28089e-227
6.609161	3.31338e-227
6.609035	3.34618e-227
6.608910	3.37931e-227
6.608784	3.41277e-227
6.608658	3.44656e-227
6.608532	3.48069e-227
6.608406	3.51515e-227
6.608280	3.54995e-227
6.608155	3.5851e-227
6.608029	3.62059e-227
6.607903	3.65644e-227
6.607777	3.69264e-227
6.607651	3.7292e-227
6.607525	3.76613e-227
6.607400	3.80341e-227
6.607274	3.84107e-227
6.607148	3.8791e-227
6.607022	3.91751e-227
6.606896	3.9563e-227
6.606770	3.99547e-227
6.606645	4.03503e-227
6.606519	4.07498e-227
6.606393	4.11532e-227
6.606267	4.15607e-227
6.606141	4.19722e-227
6.606015	4.23877e-227
6.605890	4.28074e-227
6.605764	4.32312e-227
6.605638	4.36593e-227
6.605512	4.40915e-227
6.605386	4.45281e-227
6.605260	4.49689e-227
6.605135	4.54142e-227
6.605009	4.58638e-227
6.604883	4.63179e-227
6.604757	4.67765e-227
6.604631	4.72396e-227
6.604505	4.77073e-227
6.604380	4.81797e-227
6.604254	4.86567e-227
6.604128	4.91385e-227
6.604002	4.9625e-227
6.603876	5.01163e-227
6.603750	5.06125e-227
6.603625	5.11136e-227
6.603499	5.16197e-227
6.603373	5.21308e-227
6.603247	5.26469e-227
6.603121	5.31682e-227
6.602995	5.36946e-227
6.602870	5.42262e-227
6.602744	5.47631e-227
6.602618	5.53053e-227
6.602492	5.58529e-227
6.602366	5.64059e-227
6.602240	5.69643e-227
6.602115	5.75283e-227
6.601989	5.80979e-227
6.601863	5.86731e-227
6.601737	5.9254e-227
6.601611	5.98407e-227
6.601485	6.04332e-227
6.601360	6.10315e-227
6.601234	6.16358e-227
6.601108	6.22461e-227
6.600982	6.28623e-227
6.600856	6.34847e-227
6.600730	6.41133e-227
6.600605	6.47481e-227
6.600479	6.53891e-227
6.600353	6.60366e-227
6.600227	6.66904e-227
6.600101	6.73507e-227
6.599975	6.80175e-227
6.599850	6.86909e-227
6.599724	6.9371e-227
6.599598	7.00579e-227
6.599472	7.07515e-227
6.599346	7.1452e-227
6.599220	7.21595e-227
6.599095	7.28739e-227
6.598969	7.35954e-227
6.598843	7.43241e-227
6.598717	7.506e-227
6.598591	7.58031e-227
6.598465	7.65536e-227
6.598340	7.73116e-227
6.598214	7.8077e-227
6.598088	7.88501e-227
6.597962	7.96308e-227
6.597836	8.04192e-227
6.597710	8.12154e-227
6.597585	8.20195e-227
6.597459	8.28316e-227
6.597333	8.36517e-227
6.597207	8.44799e-227
6.597081	8.53163e-227
6.596955	8.61611e-227
6.596830	8.70141e-227
6.596704	8.78757e-227
6.596578	8.87457e-227
6.596452	8.96244e-227
6.596326	9.05117e-227
6.596200	9.14079e-227
6.596075	9.23129e-227
6.595949	9.32269e-227
6.595823	9.41499e-227
6.595697	9.50821e-227
6.595571	9.60235e-227
6.595445	9.69742e-227
6.595320	9.79343e-227
6.595194	9.8904e-227
6.595068	9.98832e-227
6.594942	1.00872e-226
6.594816	1.01871e-226
6.594690	1.02879e-226
6.594565	1.03898e-226
6.594439	1.04927e-226
6.594313	1.05966e-226
6.594187	1.07015e-226
6.594061	1.08074e-226
6.593935	1.09144e-226
6.593810	1.10225e-226
6.593684	1.11316e-226
6.593558	1.12418e-226
6.593432	1.13532e-226
6.593306	1.14656e-226
6.593180	1.15791e-226
6.593055	1.16937e-226
6.592929	1.18095e-226
6.592803	1.19264e-226
6.592677	1.20445e-226
6.592551	1.21638e-226
6.592425	1.22842e-226
6.592300	1.24058e-226
6.592174	1.25286e-226
6.592048	1.26527e-226
6.591922	1.2778e-226
6.591796	1.29045e-226
6.591670	1.30322e-226
6.591545	1.31613e-226
6.591419	1.32916e-226
6.591293	1.34232e-226
6.591167	1.35561e-226
6.591041	1.36903e-226
6.590915	1.38258e-226
6.590790	1.39627e-226
6.590664	1.4101e-226
6.590538	1.42406e-226
6.590412	1.43816e-226
6.590286	1.4524e-226
6.590160	1.46678e-226
6.590035	1.4813e-226
6.589909	1.49597e-226
6.589783	1.51078e-226
6.589657	1.52574e-226
6.589531	1.54084e-226
6.589405	1.5561e-226
6.589280	1.5715e-226
6.589154	1.58706e-226
6.589028	1.60278e-226
6.588902	1.61865e-226
6.588776	1.63467e-226
6.588650	1.65086e-226
6.588525	1.6672e-226
6.588399	1.68371e-226
6.588273	1.70038e-226
6.588147	1.71721e-226
6.588021	1.73422e-226
6.587895	1.75139e-226
6.587770	1.76873e-226
6.587644	1.78624e-226
6.587518	1.80392e-226
6.587392	1.82178e-226
6.587266	1.83982e-226
6.587140	1.85804e-226
6.587015	1.87643e-226
6.586889	1.89501e-226
6.586763	1.91377e-226
6.586637	1.93272e-226
6.586511	1.95186e-226
6.586385	1.97118e-226
6.586260	1.9907e-226
6.586134	2.01041e-226
6.586008	2.03032e-226
6.585882	2.05042e-226
6.585756	2.07072e-226
6.585630	2.09122e-226
6.585505	2.11192e-226
6.585379	2.13283e-226
6.585253	2.15395e-226
6.585127	2.17528e-226
6.585001	2.19682e-226
6.584875	2.21857e-226
6.584750	2.24053e-226
6.584624	2.26271e-226
6.584498	2.28512e-226
6.584372	2.30774e-226
6.584246	2.33059e-226
6.584120	2.35367e-226
6.583995	2.37697e-226
6.583869	2.4005e-226
6.583743	2.42427e-226
6.583617	2.44827e-226
6.583491	2.47251e-226
6.583365	2.49699e-226
6.583240	2.52172e-226
6.583114	2.54668e-226
6.582988	2.5719e-226
6.582862	2.59736e-226
6.582736	2.62308e-226
6.582610	2.64905e-226
6.582485	2.67528e-226
6.582359	2.70177e-226
6.582233	2.72851e-226
6.582107	2.75553e-226
6.581981	2.78281e-226
6.581855	2.81036e-226
6.581730	2.83819e-226
6.581604	2.86629e-226
6.581478	2.89467e-226
6.581352	2.92333e-226
6.581226	2.95227e-226
6.581100	2.9815e-226
6.580975	3.01102e-226
6.580849	3.04083e-226
6.580723	3.07094e-226
6.580597	3.10135e-226
6.580471	3.13205e-226
6.580345	3.16306e-226
6.580220	3.19438e-226
6.580094	3.22601e-226
6.579968	3.25795e-226
6.579842	3.2902e-226
6.579716	3.32278e-226
6.579590	3.35568e-226
6.579465	3.3889e-226
6.579339	3.42246e-226
6.579213	3.45634e-226
6.579087	3.49056e-226
6.578961	3.52512e-226
6.578835	3.56002e-226
6.578710	3.59527e-226
6.578584	3.63087e-226
6.578458	3.66682e-226
6.578332	3.70312e-226
6.578206	3.73979e-226
6.578080	3.77681e-226
6.577955	3.81421e-226
6.577829	3.85197e-226
6.577703	3.89011e-226
6.577577	3.92863e-226
6.577451	3.96752e-226
6.577325	4.0068e-226
6.577200	4.04648e-226
6.577074	4.08654e-226
6.576948	4.127e-226
6.576822	4.16786e-226
6.576696	4.20913e-226
6.576570	4.2508e-226
6.576444	4.29289e-226
6.576319	4.33539e-226
6.576193	4.37831e-226
6.576067	4.42166e-226
6.575941	4.46544e-226
6.575815	4.50965e-226
6.575689	4.5543e-226
6.575564	4.5994e-226
6.575438	4.64493e-226
6.575312	4.69092e-226
6.575186	4.73737e-226
6.575060	4.78427e-226
6.574934	4.83164e-226
6.574809	4.87948e-226
6.574683	4.92779e-226
6.574557	4.97658e-226
6.574431	5.02585e-226
6.574305	5.07561e-226
6.574179	5.12587e-226
6.574054	5.17662e-226
6.573928	5.22787e-226
6.573802	5.27963e-226
6.573676	5.3319e-226
6.573550	5.38469e-226
6.573424	5.43801e-226
6.573299	5.49185e-226
6.573173	5.54622e-226
6.573047	5.60114e-226
6.572921	5.65659e-226
6.572795	5.7126e-226
6.572669	5.76916e-226
6.572544	5.82628e-226
6.572418	5.88396e-226
6.572292	5.94222e-226
6.572166	6.00105e-226
6.572040	6.06047e-226
6.571914	6.12047e-226
6.571789	6.18107e-226
6.571663	6.24227e-226
6.571537	6.30407e-226
6.571411	6.36649e-226
6.571285	6.42952e-226
6.571159	6.49318e-226
6.571034	6.55747e-226
6.570908	6.62239e-226
6.570782	6.68796e-226
6.570656	6.75418e-226
6.570530	6.82105e-226
6.570404	6.88859e-226
6.570279	6.95679e-226
6.570153	7.02567e-226
6.570027	7.09523e-226
6.569901	7.16548e-226
6.569775	7.23642e-226
6.569649	7.30807e-226
6.569524	7.38043e-226
6.569398	7.4535e-226
6.569272	7.5273e-226
6.569146	7.60182e-226
6.569020	7.67709e-226
6.568894	7.7531e-226
6.568769	7.82986e-226
6.568643	7.90738e-226
6.568517	7.98567e-226
6.568391	8.06474e-226
6.568265	8.14459e-226
6.568139	8.22523e-226
6.568014	8.30666e-226
6.567888	8.38891e-226
6.567762	8.47196e-226
6.567636	8.55584e-226
6.567510	8.64056e-226
6.567384	8.7261e-226
6.567259	8.8125e-226
6.567133	8.89975e-226
6.567007	8.98787e-226
6.566881	9.07686e-226
6.566755	9.16673e-226
6.566629	9.25748e-226
6.566504	9.34914e-226
6.566378	9.44171e-226
6.566252	9.53519e-226
6.566126	9.6296e-226
6.566000	9.72494e-226
6.565874	9.82122e-226
6.565749	9.91846e-226
6.565623	1.00167e-225
6.565497	1.01158e-225
6.565371	1.0216e-225
6.565245	1.03171e-225
6.565119	1.04193e-225
6.564994	1.05225e-225
6.564868	1.06266e-225
6.564742	1.07318e-225
6.564616	1.08381e-225
6.564490	1.09454e-225
6.564364	1.10538e-225
6.564239	1.11632e-225
6.564113	1.12737e-225
6.563987	1.13854e-225
6.563861	1.14981e-225
6.563735	1.16119e-225
6.563609	1.17269e-225
6.563484	1.1843e-225
6.563358	1.19603e-225
6.563232	1.20787e-225
6.563106	1.21983e-225
6.562980	1.2319e-225
6.562854	1.2441e-225
6.562729	1.25642e-225
6.562603	1.26886e-225
6.562477	1.28142e-225
6.562351	1.29411e-225
6.562225	1.30692e-225
6.562099	1.31986e-225
6.561974	1.33293e-225
6.561848	1.34613e-225
6.561722	1.35945e-225
6.561596	1.37291e-225
6.561470	1.38651e-225
6.561344	1.40024e-225
6.561219	1.4141e-225
6.561093	1.4281e-225
6.560967	1.44224e-225
6.560841	1.45652e-225
6.560715	1.47094e-225
6.560589	1.4855e-225
6.560464	1.50021e-225
6.560338	1.51506e-225
6.560212	1.53007e-225
6.560086	1.54521e-225
6.559960	1.56051e-225
6.559834	1.57596e-225
6.559709	1.59157e-225
6.559583	1.60733e-225
6.559457	1.62324e-225
6.559331	1.63931e-225
6.559205	1.65554e-225
6.559079	1.67193e-225
6.558954	1.68849e-225
6.558828	1.7052e-225
6.558702	1.72209e-225
6.558576	1.73914e-225
6.558450	1.75636e-225
6.558324	1.77375e-225
6.558199	1.79131e-225
6.558073	1.80904e-225
6.557947	1.82695e-225
6.557821	1.84504e-225
6.557695	1.86331e-225
6.557569	1.88176e-225
6.557444	1.90039e-225
6.557318	1.91921e-225
6.557192	1.93821e-225
6.557066	1.9574e-225
6.556940	1.97678e-225
6.556814	1.99635e-225
6.556689	2.01612e-225
6.556563	2.03608e-225
6.556437	2.05624e-225
6.556311	2.07659e-225
6.556185	2.09715e-225
6.556059	2.11792e-225
6.555934	2.13889e-225
6.555808	2.16006e-225
6.555682	2.18145e-225
6.555556	2.20305e-225
6.555430	2.22486e-225
6.555304	2.24689e-225
6.555179	2.26914e-225
6.555053	2.2916e-225
6.554927	2.31429e-225
6.554801	2.3372e-225
6.554675	2.36035e-225
6.554549	2.38371e-225
6.554424	2.40732e-225
6.554298	2.43115e-225
6.554172	2.45522e-225
6.554046	2.47953e-225
6.553920	2.50408e-225
6.553794	2.52887e-225
6.553669	2.55391e-225
6.553543	2.5792e-225
6.553417	2.60473e-225
6.553291	2.63052e-225
6.553165	2.65657e-225
6.553039	2.68287e-225
6.552914	2.70943e-225
6.552788	2.73626e-225
6.552662	2.76335e-225
6.552536	2.79071e-225
6.552410	2.81834e-225
6.552284	2.84624e-225
6.552159	2.87442e-225
6.552033	2.90288e-225
6.551907	2.93162e-225
6.551781	2.96065e-225
6.551655	2.98996e-225
6.551529	3.01957e-225
6.551404	3.04946e-225
6.551278	3.07966e-225
6.551152	3.11015e-225
6.551026	3.14094e-225
6.550900	3.17204e-225
6.550774	3.20344e-225
6.550649	3.23516e-225
6.550523	3.26719e-225
6.550397	3.29954e-225
6.550271	3.33221e-225
6.550145	3.3652e-225
6.550019	3.39852e-225
6.549894	3.43217e-225
6.549768	3.46615e-225
6.549642	3.50047e-225
6.549516	3.53513e-225
6.549390	3.57013e-225
6.549264	3.60547e-225
6.549139	3.64117e-225
6.549013	3.67722e-225
6.548887	3.71363e-225
6.548761	3.7504e-225
6.548635	3.78753e-225
6.548509	3.82503e-225
6.548384	3.8629e-225
6.548258	3.90115e-225
6.548132	3.93977e-225
6.548006	3.97878e-225
6.547880	4.01817e-225
6.547754	4.05796e-225
6.547629	4.09814e-225
6.547503	4.13871e-225
6.547377	4.17969e-225
6.547251	4.22107e-225
6.547125	4.26286e-225
6.546999	4.30507e-225
6.546874	4.34769e-225
6.546748	4.39074e-225
6.546622	4.43421e-225
6.546496	4.47811e-225
6.546370	4.52245e-225
6.546244	4.56723e-225
6.546119	4.61245e-225
6.545993	4.65811e-225
6.545867	4.70423e-225
6.545741	4.75081e-225
6.545615	4.79785e-225
6.545489	4.84535e-225
6.545364	4.89332e-225
6.545238	4.94177e-225
6.545112	4.9907e-225
6.544986	5.04011e-225
6.544860	5.09001e-225
6.544734	5.14041e-225
6.544609	5.19131e-225
6.544483	5.2427e-225
6.544357	5.29461e-225
6.544231	5.34703e-225
6.544105	5.39997e-225
6.543979	5.45344e-225
6.543854	5.50743e-225
6.543728	5.56196e-225
6.543602	5.61703e-225
6.543476	5.67264e-225
6.543350	5.72881e-225
6.543224	5.78553e-225
6.543099	5.84281e-225
6.542973	5.90066e-225
6.542847	5.95908e-225
6.542721	6.01808e-225
6.542595	6.07767e-225
6.542469	6.13784e-225
6.542344	6.19861e-225
6.542218	6.25998e-225
6.542092	6.32196e-225
6.541966	6.38455e-225
6.541840	6.44777e-225
6.541714	6.51161e-225
6.541589	6.57608e-225
6.541463	6.64119e-225
6.541337	6.70694e-225
6.541211	6.77334e-225
6.541085	6.84041e-225
6.540959	6.90813e-225
6.540834	6.97653e-225
6.540708	7.0456e-225
6.540582	7.11536e-225
6.540456	7.18581e-225
6.540330	7.25696e-225
6.540204	7.32881e-225
6.540079	7.40137e-225
6.539953	7.47465e-225
6.539827	7.54866e-225
6.539701	7.62339e-225
6.539575	7.69887e-225
6.539449	7.7751e-225
6.539324	7.85208e-225
6.539198	7.92982e-225
6.539072	8.00833e-225
6.538946	8.08762e-225
6.538820	8.1677e-225
6.538694	8.24857e-225
6.538569	8.33023e-225
6.538443	8.41271e-225
6.538317	8.496e-225
6.538191	8.58012e-225
6.538065	8.66507e-225
6.537939	8.75087e-225
6.537814	8.83751e-225
6.537688	8.92501e-225
6.537562	9.01337e-225
6.537436	9.10261e-225
6.537310	9.19274e-225
6.537184	9.28375e-225
6.537059	9.37567e-225
6.536933	9.4685e-225
6.536807	9.56225e-225
6.536681	9.65692e-225
6.536555	9.75253e-225
6.536429	9.84909e-225
6.536304	9.94661e-225
6.536178	1.00451e-224
6.536052	1.01445e-224
6.535926	1.0245e-224
6.535800	1.03464e-224
6.535674	1.04489e-224
6.535549	1.05523e-224
6.535423	1.06568e-224
6.535297	1.07623e-224
6.535171	1.08689e-224
6.535045	1.09765e-224
6.534919	1.10851e-224
6.534794	1.11949e-224
6.534668	1.13057e-224
6.534542	1.14177e-224
6.534416	1.15307e-224
6.534290	1.16449e-224
6.534164	1.17602e-224
6.534039	1.18766e-224
6.533913	1.19942e-224
6.533787	1.2113e-224
6.533661	1.22329e-224
6.533535	1.2354e-224
6.533409	1.24763e-224
6.533284	1.25998e-224
6.533158	1.27246e-224
6.533032	1.28506e-224
6.532906	1.29778e-224
6.532780	1.31063e-224
6.532654	1.32361e-224
6.532529	1.33671e-224
6.532403	1.34995e-224
6.532277	1.36331e-224
6.532151	1.37681e-224
6.532025	1.39044e-224
6.531899	1.40421e-224
6.531774	1.41811e-224
6.531648	1.43215e-224
6.531522	1.44633e-224
6.531396	1.46065e-224
6.531270	1.47511e-224
6.531144	1.48972e-224
6.531019	1.50447e-224
6.530893	1.51936e-224
6.530767	1.53441e-224
6.530641	1.5496e-224
6.530515	1.56494e-224
6.530389	1.58044e-224
6.530264	1.59608e-224
6.530138	1.61189e-224
6.530012	1.62785e-224
6.529886	1.64396e-224
6.529760	1.66024e-224
6.529634	1.67668e-224
6.529509	1.69328e-224
6.529383	1.71004e-224
6.529257	1.72697e-224
6.529131	1.74407e-224
6.529005	1.76134e-224
6.528879	1.77878e-224
6.528754	1.79639e-224
6.528628	1.81418e-224
6.528502	1.83214e-224
6.528376	1.85028e-224
6.528250	1.8686e-224
6.528124	1.8871e-224
6.527999	1.90578e-224
6.527873	1.92465e-224
6.527747	1.94371e-224
6.527621	1.96295e-224
6.527495	1.98239e-224
6.527369	2.00201e-224
6.527244	2.02184e-224
6.527118	2.04185e-224
6.526992	2.06207e-224
6.526866	2.08249e-224
6.526740	2.10311e-224
6.526614	2.12393e-224
6.526489	2.14496e-224
6.526363	2.16619e-224
6.526237	2.18764e-224
6.526111	2.2093e-224
6.525985	2.23117e-224
6.525859	2.25327e-224
6.525734	2.27557e-224
6.525608	2.2981e-224
6.525482	2.32086e-224
6.525356	2.34384e-224
6.525230	2.36704e-224
6.525104	2.39048e-224
6.524979	2.41415e-224
6.524853	2.43805e-224
6.524727	2.46219e-224
6.524601	2.48657e-224
6.524475	2.51119e-224
6.524349	2.53605e-224
6.524224	2.56116e-224
6.524098	2.58652e-224
6.523972	2.61212e-224
6.523846	2.63799e-224
6.523720	2.6641e-224
6.523594	2.69048e-224
6.523469	2.71712e-224
6.523343	2.74402e-224
6.523217	2.77119e-224
6.523091	2.79863e-224
6.522965	2.82634e-224
6.522839	2.85432e-224
6.522714	2.88258e-224
6.522588	2.91112e-224
6.522462	2.93994e-224
6.522336	2.96905e-224
6.522210	2.99845e-224
6.522084	3.02813e-224
6.521959	3.05812e-224
6.521833	3.08839e-224
6.521707	3.11897e-224
6.521581	3.14985e-224
6.521455	3.18104e-224
6.521329	3.21253e-224
6.521204	3.24434e-224
6.521078	3.27646e-224
6.520952	3.3089e-224
6.520826	3.34166e-224
6.520700	3.37475e-224
6.520574	3.40816e-224
6.520449	3.44191e-224
6.520323	3.47599e-224
6.520197	3.5104e-224
6.520071	3.54516e-224
6.519945	3.58026e-224
6.519819	3.6157e-224
6.519694	3.6515e-224
6.519568	3.68766e-224
6.519442	3.72417e-224
6.519316	3.76104e-224
6.519190	3.79828e-224
6.519064	3.83588e-224
6.518939	3.87386e-224
6.518813	3.91222e-224
6.518687	3.95095e-224
6.518561	3.99007e-224
6.518435	4.02958e-224
6.518309	4.06947e-224
6.518184	4.10976e-224
6.518058	4.15045e-224
6.517932	4.19155e-224
6.517806	4.23305e-224
6.517680	4.27496e-224
6.517554	4.31728e-224
6.517429	4.36003e-224
6.517303	4.4032e-224
6.517177	4.44679e-224
6.517051	4.49082e-224
6.516925	4.53528e-224
6.516799	4.58019e-224
6.516674	4.62554e-224
6.516548	4.67133e-224
6.516422	4.71758e-224
6.516296	4.76429e-224
6.516170	4.81146e-224
6.516044	4.8591e-224
6.515919	4.90721e-224
6.515793	4.9558e-224
6.515667	5.00486e-224
6.515541	5.05442e-224
6.515415	5.10446e-224
6.515289	5.155e-224
6.515164	5.20604e-224
6.515038	5.25758e-224
6.514912	5.30964e-224
6.514786	5.36221e-224
6.514660	5.4153e-224
6.514534	5.46891e-224
6.514409	5.52306e-224
6.514283	5.57774e-224
6.514157	5.63297e-224
6.514031	5.68874e-224
6.513905	5.74506e-224
6.513779	5.80195e-224
6.513654	5.85939e-224
6.513528	5.9174e-224
6.513402	5.97599e-224
6.513276	6.03516e-224
6.513150	6.09491e-224
6.513024	6.15526e-224
6.512899	6.2162e-224
6.512773	6.27775e-224
6.512647	6.3399e-224
6.512521	6.40267e-224
6.512395	6.46606e-224
6.512269	6.53008e-224
6.512144	6.59474e-224
6.512018	6.66003e-224
6.511892	6.72597e-224
6.511766	6.79257e-224
6.511640	6.85982e-224
6.511514	6.92774e-224
6.511389	6.99633e-224
6.511263	7.0656e-224
6.511137	7.13555e-224
6.511011	7.2062e-224
6.510885	7.27755e-224
6.510759	7.3496e-224
6.510633	7.42237e-224
6.510508	7.49586e-224
6.510382	7.57008e-224
6.510256	7.64503e-224
6.510130	7.72072e-224
6.510004	7.79716e-224
6.509878	7.87436e-224
6.509753	7.95232e-224
6.509627	8.03106e-224
6.509501	8.11057e-224
6.509375	8.19088e-224
6.509249	8.27197e-224
6.509123	8.35387e-224
6.508998	8.43658e-224
6.508872	8.52011e-224
6.508746	8.60447e-224
6.508620	8.68966e-224
6.508494	8.7757e-224
6.508368	8.86259e-224
6.508243	8.95033e-224
6.508117	9.03895e-224
6.507991	9.12844e-224
6.507865	9.21882e-224
6.507739	9.3101e-224
6.507613	9.40228e-224
6.507488	9.49537e-224
6.507362	9.58938e-224
6.507236	9.68432e-224
6.507110	9.78021e-224
6.506984	9.87704e-224
6.506858	9.97483e-224
6.506733	1.00736e-223
6.506607	1.01733e-223
6.506481	1.02741e-223
6.506355	1.03758e-223
6.506229	1.04785e-223
6.506103	1.05823e-223
6.505978	1.0687e-223
6.505852	1.07928e-223
6.505726	1.08997e-223
6.505600	1.10076e-223
6.505474	1.11166e-223
6.505348	1.12267e-223
6.505223	1.13378e-223
6.505097	1.14501e-223
6.504971	1.15634e-223
6.504845	1.16779e-223
6.504719	1.17936e-223
6.504593	1.19103e-223
6.504468	1.20282e-223
6.504342	1.21473e-223
6.504216	1.22676e-223
6.504090	1.23891e-223
6.503964	1.25117e-223
6.503838	1.26356e-223
6.503713	1.27607e-223
6.503587	1.2887e-223
6.503461	1.30146e-223
6.503335	1.31435e-223
6.503209	1.32736e-223
6.503083	1.34051e-223
6.502958	1.35378e-223
6.502832	1.36718e-223
6.502706	1.38072e-223
6.502580	1.39439e-223
6.502454	1.40819e-223
6.502328	1.42214e-223
6.502203	1.43622e-223
6.502077	1.45044e-223
6.501951	1.4648e-223
6.501825	1.4793e-223
6.501699	1.49395e-223
6.501573	1.50874e-223
6.501448	1.52368e-223
6.501322	1.53876e-223
6.501196	1.554e-223
6.501070	1.56938e-223
6.500944	1.58492e-223
6.500818	1.60061e-223
6.500693	1.61646e-223
6.500567	1.63246e-223
6.500441	1.64863e-223
6.500315	1.66495e-223
6.500189	1.68143e-223
6.500063	1.69808e-223
6.499938	1.7149e-223
6.499812	1.73187e-223
6.499686	1.74902e-223
6.499560	1.76634e-223
6.499434	1.78383e-223
6.499308	1.80149e-223
6.499183	1.81932e-223
6.499057	1.83734e-223
6.498931	1.85553e-223
6.498805	1.8739e-223
6.498679	1.89245e-223
6.498553	1.91119e-223
6.498428	1.93011e-223
6.498302	1.94922e-223
6.498176	1.96852e-223
6.498050	1.98801e-223
6.497924	2.0077e-223
6.497798	2.02757e-223
6.497673	2.04765e-223
6.497547	2.06792e-223
6.497421	2.0884e-223
6.497295	2.10907e-223
6.497169	2.12995e-223
6.497043	2.15104e-223
6.496918	2.17234e-223
6.496792	2.19385e-223
6.496666	2.21557e-223
6.496540	2.23751e-223
6.496414	2.25966e-223
6.496288	2.28203e-223
6.496163	2.30463e-223
6.496037	2.32744e-223
6.495911	2.35049e-223
6.495785	2.37376e-223
6.495659	2.39726e-223
6.495533	2.421e-223
6.495408	2.44497e-223
6.495282	2.46917e-223
6.495156	2.49362e-223
6.495030	2.51831e-223
6.494904	2.54324e-223
6.494778	2.56842e-223
6.494653	2.59385e-223
6.494527	2.61954e-223
6.494401	2.64547e-223
6.494275	2.67166e-223
6.494149	2.69812e-223
6.494023	2.72483e-223
6.493898	2.75181e-223
6.493772	2.77905e-223
6.493646	2.80657e-223
6.493520	2.83436e-223
6.493394	2.86242e-223
6.493268	2.89076e-223
6.493143	2.91938e-223
6.493017	2.94829e-223
6.492891	2.97748e-223
6.492765	3.00696e-223
6.492639	3.03673e-223
6.492513	3.06679e-223
6.492388	3.09716e-223
6.492262	3.12782e-223
6.492136	3.15879e-223
6.492010	3.19007e-223
6.491884	3.22165e-223
6.491758	3.25355e-223
6.491633	3.28576e-223
6.491507	3.31829e-223
6.491381	3.35115e-223
6.491255	3.38433e-223
6.491129	3.41783e-223
6.491003	3.45167e-223
6.490878	3.48585e-223
6.490752	3.52036e-223
6.490626	3.55522e-223
6.490500	3.59042e-223
6.490374	3.62596e-223
6.490248	3.66187e-223
6.490123	3.69812e-223
6.489997	3.73474e-223
6.489871	3.77171e-223
6.489745	3.80906e-223
6.489619	3.84677e-223
6.489493	3.88486e-223
6.489368	3.92332e-223
6.489242	3.96216e-223
6.489116	4.00139e-223
6.488990	4.04101e-223
6.488864	4.08102e-223
6.488738	4.12143e-223
6.488613	4.16223e-223
6.488487	4.20344e-223
6.488361	4.24506e-223
6.488235	4.28709e-223
6.488109	4.32954e-223
6.487983	4.3724e-223
6.487858	4.41569e-223
6.487732	4.45941e-223
6.487606	4.50356e-223
6.487480	4.54815e-223
6.487354	4.59318e-223
6.487228	4.63866e-223
6.487103	4.68459e-223
6.486977	4.73097e-223
6.486851	4.77781e-223
6.486725	4.82512e-223
6.486599	4.87289e-223
6.486473	4.92113e-223
6.486348	4.96986e-223
6.486222	5.01906e-223
6.486096	5.06876e-223
6.485970	5.11894e-223
6.485844	5.16963e-223
6.485718	5.22081e-223
6.485593	5.2725e-223
6.485467	5.3247e-223
6.485341	5.37742e-223
6.485215	5.43066e-223
6.485089	5.48443e-223
6.484963	5.53873e-223
6.484838	5.59357e-223
6.484712	5.64895e-223
6.484586	5.70488e-223
6.484460	5.76137e-223
6.484334	5.81841e-223
6.484208	5.87602e-223
6.484083	5.93419e-223
6.483957	5.99295e-223
6.483831	6.05228e-223
6.483705	6.11221e-223
6.483579	6.17272e-223
6.483453	6.23384e-223
6.483328	6.29556e-223
6.483202	6.35789e-223
6.483076	6.42084e-223
6.482950	6.48441e-223
6.482824	6.54861e-223
6.482698	6.61345e-223
6.482573	6.67893e-223
6.482447	6.74506e-223
6.482321	6.81184e-223
6.482195	6.87928e-223
6.482069	6.94739e-223
6.481943	7.01618e-223
6.481818	7.08565e-223
6.481692	7.1558e-223
6.481566	7.22665e-223
6.481440	7.2982e-223
6.481314	7.37046e-223
6.481188	7.44343e-223
6.481063	7.51713e-223
6.480937	7.59156e-223
6.480811	7.66672e-223
6.480685	7.74263e-223
6.480559	7.81929e-223
6.480433	7.8967e-223
6.480308	7.97489e-223
6.480182	8.05385e-223
6.480056	8.13359e-223
6.479930	8.21412e-223
6.479804	8.29545e-223
6.479678	8.37758e-223
6.479553	8.46052e-223
6.479427	8.54429e-223
6.479301	8.62889e-223
6.479175	8.71432e-223
6.479049	8.8006e-223
6.478923	8.88773e-223
6.478798	8.97573e-223
6.478672	9.0646e-223
6.478546	9.15435e-223
6.478420	9.24498e-223
6.478294	9.33652e-223
6.478168	9.42896e-223
6.478043	9.52231e-223
6.477917	9.61659e-223
6.477791	9.7118e-223
6.477665	9.80796e-223
6.477539	9.90507e-223
6.477413	1.00031e-222
6.477288	1.01022e-222
6.477162	1.02022e-222
6.477036	1.03032e-222
6.476910	1.04052e-222
6.476784	1.05082e-222
6.476658	1.06123e-222
6.476533	1.07174e-222
6.476407	1.08235e-222
6.476281	1.09306e-222
6.476155	1.10389e-222
6.476029	1.11481e-222
6.475903	1.12585e-222
6.475778	1.137e-222
6.475652	1.14826e-222
6.475526	1.15963e-222
6.475400	1.17111e-222
6.475274	1.1827e-222
6.475148	1.19441e-222
6.475023	1.20624e-222
6.474897	1.21818e-222
6.474771	1.23024e-222
6.474645	1.24242e-222
6.474519	1.25472e-222
6.474393	1.26715e-222
6.474268	1.27969e-222
6.474142	1.29236e-222
6.474016	1.30516e-222
6.473890	1.31808e-222
6.473764	1.33113e-222
6.473638	1.34431e-222
6.473513	1.35762e-222
6.473387	1.37106e-222
6.473261	1.38464e-222
6.473135	1.39834e-222
6.473009	1.41219e-222
6.472883	1.42617e-222
6.472758	1.44029e-222
6.472632	1.45455e-222
6.472506	1.46895e-222
6.472380	1.4835e-222
6.472254	1.49819e-222
6.472128	1.51302e-222
6.472003	1.528e-222
6.471877	1.54313e-222
6.471751	1.55841e-222
6.471625	1.57384e-222
6.471499	1.58942e-222
6.471373	1.60515e-222
6.471248	1.62105e-222
6.471122	1.6371e-222
6.470996	1.65331e-222
6.470870	1.66967e-222
6.470744	1.68621e-222
6.470618	1.7029e-222
6.470493	1.71976e-222
6.470367	1.73679e-222
6.470241	1.75398e-222
6.470115	1.77135e-222
6.469989	1.78889e-222
6.469863	1.8066e-222
6.469738	1.82449e-222
6.469612	1.84255e-222
6.469486	1.86079e-222
6.469360	1.87922e-222
6.469234	1.89782e-222
6.469108	1.91661e-222
6.468983	1.93559e-222
6.468857	1.95475e-222
6.468731	1.97411e-222
6.468605	1.99365e-222
6.468479	2.01339e-222
6.468353	2.03333e-222
6.468228	2.05346e-222
6.468102	2.07379e-222
6.467976	2.09432e-222
6.467850	2.11506e-222
6.467724	2.136e-222
6.467598	2.15715e-222
6.467473	2.1785e-222
6.467347	2.20007e-222
6.467221	2.22186e-222
6.467095	2.24386e-222
6.466969	2.26607e-222
6.466843	2.28851e-222
6.466718	2.31117e-222
6.466592	2.33405e-222
6.466466	2.35716e-222
6.466340	2.3805e-222
6.466214	2.40406e-222
6.466088	2.42787e-222
6.465963	2.45191e-222
6.465837	2.47618e-222
6.465711	2.5007e-222
6.465585	2.52546e-222
6.465459	2.55046e-222
6.465333	2.57571e-222
6.465208	2.60122e-222
6.465082	2.62697e-222
6.464956	2.65298e-222
6.464830	2.67925e-222
6.464704	2.70577e-222
6.464578	2.73256e-222
6.464453	2.75962e-222
6.464327	2.78694e-222
6.464201	2.81453e-222
6.464075	2.8424e-222
6.463949	2.87054e-222
6.463823	2.89896e-222
6.463698	2.92767e-222
6.463572	2.95665e-222
6.463446	2.98593e-222
6.463320	3.01549e-222
6.463194	3.04534e-222
6.463068	3.0755e-222
6.462943	3.10595e-222
6.462817	3.1367e-222
6.462691	3.16775e-222
6.462565	3.19912e-222
6.462439	3.23079e-222
6.462313	3.26278e-222
6.462188	3.29508e-222
6.462062	3.32771e-222
6.461936	3.36066e-222
6.461810	3.39393e-222
6.461684	3.42753e-222
6.461558	3.46147e-222
6.461433	3.49574e-222
6.461307	3.53035e-222
6.461181	3.56531e-222
6.461055	3.6006e-222
6.460929	3.63625e-222
6.460803	3.67226e-222
6.460678	3.70862e-222
6.460552	3.74533e-222
6.460426	3.78242e-222
6.460300	3.81987e-222
6.460174	3.85769e-222
6.460048	3.89588e-222
6.459923	3.93445e-222
6.459797	3.97341e-222
6.459671	4.01275e-222
6.459545	4.05248e-222
6.459419	4.0926e-222
6.459293	4.13312e-222
6.459168	4.17404e-222
6.459042	4.21537e-222
6.458916	4.25711e-222
6.458790	4.29925e-222
6.458664	4.34182e-222
6.458538	4.38481e-222
6.458413	4.42822e-222
6.458287	4.47207e-222
6.458161	4.51634e-222
6.458035	4.56106e-222
6.457909	4.60622e-222
6.457783	4.65182e-222
6.457658	4.69788e-222
6.457532	4.74439e-222
6.457406	4.79137e-222
6.457280	4.83881e-222
6.457154	4.88672e-222
6.457028	4.9351e-222
6.456903	4.98396e-222
6.456777	5.03331e-222
6.456651	5.08314e-222
6.456525	5.13347e-222
6.456399	5.1843e-222
6.456273	5.23562e-222
6.456148	5.28746e-222
6.456022	5.33981e-222
6.455896	5.39268e-222
6.455770	5.44607e-222
6.455644	5.49999e-222
6.455518	5.55445e-222
6.455393	5.60944e-222
6.455267	5.66498e-222
6.455141	5.72107e-222
6.455015	5.77771e-222
6.454889	5.83492e-222
6.454763	5.89269e-222
6.454638	5.95103e-222
6.454512	6.00995e-222
6.454386	6.06946e-222
6.454260	6.12955e-222
6.454134	6.19024e-222
6.454008	6.25153e-222
6.453883	6.31342e-222
6.453757	6.37593e-222
6.453631	6.43906e-222
6.453505	6.50281e-222
6.453379	6.5672e-222
6.453253	6.63222e-222
6.453128	6.69788e-222
6.453002	6.7642e-222
6.452876	6.83117e-222
6.452750	6.8988e-222
6.452624	6.96711e-222
6.452498	7.03609e-222
6.452373	7.10575e-222
6.452247	7.17611e-222
6.452121	7.24716e-222
6.451995	7.31891e-222
6.451869	7.39137e-222
6.451743	7.46456e-222
6.451618	7.53846e-222
6.451492	7.6131e-222
6.451366	7.68848e-222
6.451240	7.7646e-222
6.451114	7.84148e-222
6.450988	7.91911e-222
6.450863	7.99752e-222
6.450737	8.0767e-222
6.450611	8.15667e-222
6.450485	8.23743e-222
6.450359	8.31899e-222
6.450233	8.40135e-222
6.450108	8.48453e-222
6.449982	8.56854e-222
6.449856	8.65337e-222
6.449730	8.73905e-222
6.449604	8.82557e-222
6.449478	8.91295e-222
6.449353	9.0012e-222
6.449227	9.09032e-222
6.449101	9.18032e-222
6.448975	9.27122e-222
6.448849	9.36301e-222
6.448723	9.45571e-222
6.448598	9.54933e-222
6.448472	9.64388e-222
6.448346	9.73936e-222
6.448220	9.83579e-222
6.448094	9.93318e-222
6.447968	1.00315e-221
6.447843	1.01308e-221
6.447717	1.02311e-221
6.447591	1.03324e-221
6.447465	1.04347e-221
6.447339	1.05381e-221
6.447213	1.06424e-221
6.447088	1.07478e-221
6.446962	1.08542e-221
6.446836	1.09616e-221
6.446710	1.10702e-221
6.446584	1.11798e-221
6.446458	1.12905e-221
6.446333	1.14023e-221
6.446207	1.15151e-221
6.446081	1.16292e-221
6.445955	1.17443e-221
6.445829	1.18606e-221
6.445703	1.1978e-221
6.445578	1.20966e-221
6.445452	1.22164e-221
6.445326	1.23373e-221
6.445200	1.24595e-221
6.445074	1.25828e-221
6.444948	1.27074e-221
6.444822	1.28332e-221
6.444697	1.29603e-221
6.444571	1.30886e-221
6.444445	1.32182e-221
6.444319	1.33491e-221
6.444193	1.34812e-221
6.444067	1.36147e-221
6.443942	1.37495e-221
6.443816	1.38856e-221
6.443690	1.40231e-221
6.443564	1.4162e-221
6.443438	1.43022e-221
6.443312	1.44438e-221
6.443187	1.45868e-221
6.443061	1.47312e-221
6.442935	1.48771e-221
6.442809	1.50244e-221
6.442683	1.51731e-221
6.442557	1.53233e-221
6.442432	1.54751e-221
6.442306	1.56283e-221
6.442180	1.5783e-221
6.442054	1.59393e-221
6.441928	1.60971e-221
6.441802	1.62565e-221
6.441677	1.64174e-221
6.441551	1.658e-221
6.441425	1.67441e-221
6.441299	1.69099e-221
6.441173	1.70773e-221
6.441047	1.72464e-221
6.440922	1.74172e-221
6.440796	1.75896e-221
6.440670	1.77638e-221
6.440544	1.79396e-221
6.440418	1.81173e-221
6.440292	1.82966e-221
6.440167	1.84778e-221
6.440041	1.86607e-221
6.439915	1.88455e-221
6.439789	1.90321e-221
6.439663	1.92205e-221
6.439537	1.94108e-221
6.439412	1.9603e-221
6.439286	1.97971e-221
6.439160	1.99931e-221
6.439034	2.01911e-221
6.438908	2.0391e-221
6.438782	2.05929e-221
6.438657	2.07967e-221
6.438531	2.10027e-221
6.438405	2.12106e-221
6.438279	2.14206e-221
6.438153	2.16327e-221
6.438027	2.18469e-221
6.437902	2.20632e-221
6.437776	2.22816e-221
6.437650	2.25022e-221
6.437524	2.2725e-221
6.437398	2.295e-221
6.437272	2.31772e-221
6.437147	2.34067e-221
6.437021	2.36385e-221
6.436895	2.38725e-221
6.436769	2.41089e-221
6.436643	2.43476e-221
6.436517	2.45886e-221
6.436392	2.48321e-221
6.436266	2.50779e-221
6.436140	2.53262e-221
6.436014	2.5577e-221
6.435888	2.58302e-221
6.435762	2.6086e-221
6.435637	2.63442e-221
6.435511	2.66051e-221
6.435385	2.68685e-221
6.435259	2.71345e-221
6.435133	2.74032e-221
6.435007	2.76745e-221
6.434882	2.79485e-221
6.434756	2.82252e-221
6.434630	2.85047e-221
6.434504	2.87869e-221
6.434378	2.90719e-221
6.434252	2.93597e-221
6.434127	2.96504e-221
6.434001	2.9944e-221
6.433875	3.02405e-221
6.433749	3.05399e-221
6.433623	3.08422e-221
6.433497	3.11476e-221
6.433372	3.1456e-221
6.433246	3.17674e-221
6.433120	3.2082e-221
6.432994	3.23996e-221
6.432868	3.27204e-221
6.432742	3.30444e-221
6.432617	3.33715e-221
6.432491	3.37019e-221
6.432365	3.40356e-221
6.432239	3.43726e-221
6.432113	3.47129e-221
6.431987	3.50566e-221
6.431862	3.54037e-221
6.431736	3.57542e-221
6.431610	3.61082e-221
6.431484	3.64657e-221
6.431358	3.68268e-221
6.431232	3.71914e-221
6.431107	3.75596e-221
6.430981	3.79315e-221
6.430855	3.8307e-221
6.430729	3.86863e-221
6.430603	3.90694e-221
6.430477	3.94562e-221
6.430352	3.98468e-221
6.430226	4.02413e-221
6.430100	4.06398e-221
6.429974	4.10421e-221
6.429848	4.14485e-221
6.429722	4.18589e-221
6.429597	4.22733e-221
6.429471	4.26919e-221
6.429345	4.31145e-221
6.429219	4.35414e-221
6.429093	4.39725e-221
6.428967	4.44079e-221
6.428842	4.48476e-221
6.428716	4.52916e-221
6.428590	4.574e-221
6.428464	4.61929e-221
6.428338	4.66502e-221
6.428212	4.71121e-221
6.428087	4.75786e-221
6.427961	4.80496e-221
6.427835	4.85254e-221
6.427709	4.90058e-221
6.427583	4.9491e-221
6.427457	4.9981e-221
6.427332	5.04759e-221
6.427206	5.09757e-221
6.427080	5.14804e-221
6.426954	5.19901e-221
6.426828	5.25048e-221
6.426702	5.30247e-221
6.426577	5.35496e-221
6.426451	5.40798e-221
6.426325	5.46153e-221
6.426199	5.5156e-221
6.426073	5.57021e-221
6.425947	5.62536e-221
6.425822	5.68106e-221
6.425696	5.73731e-221
6.425570	5.79411e-221
6.425444	5.85148e-221
6.425318	5.90941e-221
6.425192	5.96792e-221
6.425067	6.02701e-221
6.424941	6.08668e-221
6.424815	6.14694e-221
6.424689	6.20781e-221
6.424563	6.26927e-221
6.424437	6.33134e-221
6.424312	6.39403e-221
6.424186	6.45733e-221
6.424060	6.52127e-221
6.423934	6.58583e-221
6.423808	6.65104e-221
6.423682	6.71689e-221
6.423557	6.78339e-221
6.423431	6.85055e-221
6.423305	6.91838e-221
6.423179	6.98688e-221
6.423053	7.05606e-221
6.422927	7.12592e-221
6.422802	7.19647e-221
6.422676	7.26772e-221
6.422550	7.33968e-221
6.422424	7.41235e-221
6.422298	7.48574e-221
6.422172	7.55985e-221
6.422047	7.6347e-221
6.421921	7.71029e-221
6.421795	7.78663e-221
6.421669	7.86373e-221
6.421543	7.94158e-221
6.421417	8.02021e-221
6.421292	8.09962e-221
6.421166	8.17981e-221
6.421040	8.2608e-221
6.420914	8.34259e-221
6.420788	8.42519e-221
6.420662	8.50861e-221
6.420537	8.59285e-221
6.420411	8.67793e-221
6.420285	8.76385e-221
6.420159	8.85062e-221
6.420033	8.93825e-221
6.419907	9.02674e-221
6.419782	9.11612e-221
6.419656	9.20637e-221
6.419530	9.29753e-221
6.419404	9.38958e-221
6.419278	9.48254e-221
6.419152	9.57643e-221
6.419027	9.67125e-221
6.418901	9.767e-221
6.418775	9.8637e-221
6.418649	9.96136e-221
6.418523	1.006e-220
6.418397	1.01596e-220
6.418272	1.02602e-220
6.418146	1.03618e-220
6.418020	1.04644e-220
6.417894	1.0568e-220
6.417768	1.06726e-220
6.417642	1.07783e-220
6.417517	1.0885e-220
6.417391	1.09927e-220
6.417265	1.11016e-220
6.417139	1.12115e-220
6.417013	1.13225e-220
6.416887	1.14346e-220
6.416762	1.15478e-220
6.416636	1.16622e-220
6.416510	1.17776e-220
6.416384	1.18942e-220
6.416258	1.2012e-220
6.416132	1.21309e-220
6.416007	1.2251e-220
6.415881	1.23723e-220
6.415755	1.24948e-220
6.415629	1.26185e-220
6.415503	1.27435e-220
6.415377	1.28696e-220
6.415252	1.29971e-220
6.415126	1.31257e-220
6.415000	1.32557e-220
6.414874	1.33869e-220
6.414748	1.35195e-220
6.414622	1.36533e-220
6.414497	1.37885e-220
6.414371	1.3925e-220
6.414245	1.40629e-220
6.414119	1.42022e-220
6.413993	1.43428e-220
6.413867	1.44848e-220
6.413742	1.46282e-220
6.413616	1.4773e-220
6.413490	1.49193e-220
6.413364	1.5067e-220
6.413238	1.52162e-220
6.413112	1.53668e-220
6.412987	1.5519e-220
6.412861	1.56726e-220
6.412735	1.58278e-220
6.412609	1.59845e-220
6.412483	1.61428e-220
6.412357	1.63026e-220
6.412232	1.6464e-220
6.412106	1.6627e-220
6.411980	1.67916e-220
6.411854	1.69579e-220
6.411728	1.71258e-220
6.411602	1.72954e-220
6.411477	1.74666e-220
6.411351	1.76395e-220
6.411225	1.78142e-220
6.411099	1.79906e-220
6.410973	1.81687e-220
6.410847	1.83486e-220
6.410722	1.85302e-220
6.410596	1.87137e-220
6.410470	1.8899e-220
6.410344	1.90861e-220
6.410218	1.92751e-220
6.410092	1.94659e-220
6.409967	1.96586e-220
6.409841	1.98533e-220
6.409715	2.00498e-220
6.409589	2.02484e-220
6.409463	2.04488e-220
6.409337	2.06513e-220
6.409212	2.08558e-220
6.409086	2.10622e-220
6.408960	2.12708e-220
6.408834	2.14814e-220
6.408708	2.16941e-220
6.408582	2.19089e-220
6.408457	2.21258e-220
6.408331	2.23448e-220
6.408205	2.25661e-220
6.408079	2.27895e-220
6.407953	2.30151e-220
6.407827	2.3243e-220
6.407702	2.34731e-220
6.407576	2.37055e-220
6.407450	2.39402e-220
6.407324	2.41773e-220
6.407198	2.44167e-220
6.407072	2.46584e-220
6.406947	2.49025e-220
6.406821	2.51491e-220
6.406695	2.53981e-220
6.406569	2.56496e-220
6.406443	2.59035e-220
6.406317	2.616e-220
6.406192	2.6419e-220
6.406066	2.66806e-220
6.405940	2.69447e-220
6.405814	2.72115e-220
6.405688	2.74809e-220
6.405562	2.7753e-220
6.405437	2.80278e-220
6.405311	2.83053e-220
6.405185	2.85855e-220
6.405059	2.88686e-220
6.404933	2.91544e-220
6.404807	2.9443e-220
6.404682	2.97346e-220
6.404556	3.0029e-220
6.404430	3.03263e-220
6.404304	3.06265e-220
6.404178	3.09298e-220
6.404052	3.1236e-220
6.403927	3.15453e-220
6.403801	3.18576e-220
6.403675	3.2173e-220
6.403549	3.24915e-220
6.403423	3.28132e-220
6.403297	3.31381e-220
6.403172	3.34662e-220
6.403046	3.37976e-220
6.402920	3.41322e-220
6.402794	3.44701e-220
6.402668	3.48114e-220
6.402542	3.51561e-220
6.402417	3.55042e-220
6.402291	3.58557e-220
6.402165	3.62107e-220
6.402039	3.65692e-220
6.401913	3.69313e-220
6.401787	3.72969e-220
6.401662	3.76662e-220
6.401536	3.80391e-220
6.401410	3.84157e-220
6.401284	3.87961e-220
6.401158	3.91802e-220
6.401032	3.95681e-220
6.400907	3.99599e-220
6.400781	4.03555e-220
6.400655	4.07551e-220
6.400529	4.11586e-220
6.400403	4.15661e-220
6.400277	4.19777e-220
6.400152	4.23933e-220
6.400026	4.2813e-220
6.399900	4.32369e-220
6.399774	4.3665e-220
6.399648	4.40973e-220
6.399522	4.45339e-220
6.399397	4.49748e-220
6.399271	4.54201e-220
6.399145	4.58698e-220
6.399019	4.6324e-220
6.398893	4.67826e-220
6.398767	4.72458e-220
6.398642	4.77136e-220
6.398516	4.8186e-220
6.398390	4.86631e-220
6.398264	4.91449e-220
6.398138	4.96315e-220
6.398012	5.01229e-220
6.397887	5.06191e-220
6.397761	5.11203e-220
6.397635	5.16264e-220
6.397509	5.21376e-220
6.397383	5.26538e-220
6.397257	5.31751e-220
6.397132	5.37016e-220
6.397006	5.42333e-220
6.396880	5.47703e-220
6.396754	5.53125e-220
6.396628	5.58602e-220
6.396502	5.64132e-220
6.396377	5.69718e-220
6.396251	5.75359e-220
6.396125	5.81055e-220
6.395999	5.86808e-220
6.395873	5.92618e-220
6.395747	5.98486e-220
6.395622	6.04411e-220
6.395496	6.10395e-220
6.395370	6.16439e-220
6.395244	6.22542e-220
6.395118	6.28706e-220
6.394992	6.34931e-220
6.394867	6.41217e-220
6.394741	6.47566e-220
6.394615	6.53977e-220
6.394489	6.60452e-220
6.394363	6.66991e-220
6.394237	6.73595e-220
6.394112	6.80264e-220
6.393986	6.86999e-220
6.393860	6.93801e-220
6.393734	7.00671e-220
6.393608	7.07608e-220
6.393482	7.14614e-220
6.393357	7.21689e-220
6.393231	7.28834e-220
6.393105	7.36051e-220
6.392979	7.43338e-220
6.392853	7.50698e-220
6.392727	7.58131e-220
6.392602	7.65637e-220
6.392476	7.73217e-220
6.392350	7.80873e-220
6.392224	7.88604e-220
6.392098	7.96412e-220
6.391972	8.04297e-220
6.391847	8.1226e-220
6.391721	8.20303e-220
6.391595	8.28424e-220
6.391469	8.36626e-220
6.391343	8.4491e-220
6.391217	8.53275e-220
6.391092	8.61723e-220
6.390966	8.70255e-220
6.390840	8.78872e-220
6.390714	8.87573e-220
6.390588	8.96361e-220
6.390462	9.05236e-220
6.390337	9.14198e-220
6.390211	9.2325e-220
6.390085	9.32391e-220
6.389959	9.41622e-220
6.389833	9.50945e-220
6.389707	9.60361e-220
6.389582	9.69869e-220
6.389456	9.79472e-220
6.389330	9.89169e-220
6.389204	9.98963e-220
6.389078	1.00885e-219
6.388952	1.01884e-219
6.388827	1.02893e-219
6.388701	1.03912e-219
6.388575	1.04941e-219
6.388449	1.0598e-219
6.388323	1.07029e-219
6.388197	1.08088e-219
6.388072	1.09159e-219
6.387946	1.10239e-219
6.387820	1.11331e-219
6.387694	1.12433e-219
6.387568	1.13546e-219
6.387442	1.14671e-219
6.387317	1.15806e-219
6.387191	1.16953e-219
6.387065	1.1811e-219
6.386939	1.1928e-219
6.386813	1.20461e-219
6.386687	1.21654e-219
6.386562	1.22858e-219
6.386436	1.24074e-219
6.386310	1.25303e-219
6.386184	1.26543e-219
6.386058	1.27796e-219
6.385932	1.29062e-219
6.385807	1.30339e-219
6.385681	1.3163e-219
6.385555	1.32933e-219
6.385429	1.34249e-219
6.385303	1.35579e-219
6.385177	1.36921e-219
6.385052	1.38277e-219
6.384926	1.39646e-219
6.384800	1.41028e-219
6.384674	1.42425e-219
6.384548	1.43835e-219
6.384422	1.45259e-219
6.384297	1.46697e-219
6.384171	1.48149e-219
6.384045	1.49616e-219
6.383919	1.51098e-219
6.383793	1.52594e-219
6.383667	1.54104e-219
6.383542	1.5563e-219
6.383416	1.57171e-219
6.383290	1.58727e-219
6.383164	1.60299e-219
6.383038	1.61886e-219
6.382912	1.63489e-219
6.382787	1.65107e-219
6.382661	1.66742e-219
6.382535	1.68393e-219
6.382409	1.7006e-219
6.382283	1.71744e-219
6.382157	1.73444e-219
6.382032	1.75162e-219
6.381906	1.76896e-219
6.381780	1.78647e-219
6.381654	1.80416e-219
6.381528	1.82202e-219
6.381402	1.84006e-219
6.381277	1.85828e-219
6.381151	1.87668e-219
6.381025	1.89526e-219
6.380899	1.91403e-219
6.380773	1.93298e-219
6.380647	1.95211e-219
6.380522	1.97144e-219
6.380396	1.99096e-219
6.380270	2.01067e-219
6.380144	2.03058e-219
6.380018	2.05069e-219
6.379892	2.07099e-219
6.379767	2.09149e-219
6.379641	2.1122e-219
6.379515	2.13311e-219
6.379389	2.15423e-219
6.379263	2.17556e-219
6.379137	2.1971e-219
6.379011	2.21886e-219
6.378886	2.24083e-219
6.378760	2.26301e-219
6.378634	2.28542e-219
6.378508	2.30804e-219
6.378382	2.3309e-219
6.378256	2.35397e-219
6.378131	2.37728e-219
6.378005	2.40082e-219
6.377879	2.42459e-219
6.377753	2.44859e-219
6.377627	2.47284e-219
6.377501	2.49732e-219
6.377376	2.52205e-219
6.377250	2.54702e-219
6.377124	2.57223e-219
6.376998	2.5977e-219
6.376872	2.62342e-219
6.376746	2.6494e-219
6.376621	2.67563e-219
6.376495	2.70212e-219
6.376369	2.72887e-219
6.376243	2.75589e-219
6.376117	2.78318e-219
6.375991	2.81073e-219
6.375866	2.83856e-219
6.375740	2.86667e-219
6.375614	2.89505e-219
6.375488	2.92371e-219
6.375362	2.95266e-219
6.375236	2.98189e-219
6.375111	3.01142e-219
6.374985	3.04123e-219
6.374859	3.07134e-219
6.374733	3.10175e-219
6.374607	3.13246e-219
6.374481	3.16348e-219
6.374356	3.1948e-219
6.374230	3.22643e-219
6.374104	3.25837e-219
6.373978	3.29064e-219
6.373852	3.32322e-219
6.373726	3.35612e-219
6.373601	3.38935e-219
6.373475	3.4229e-219
6.373349	3.45679e-219
6.373223	3.49102e-219
6.373097	3.52558e-219
6.372971	3.56049e-219
6.372846	3.59574e-219
6.372720	3.63134e-219
6.372594	3.6673e-219
6.372468	3.70361e-219
6.372342	3.74028e-219
6.372216	3.77731e-219
6.372091	3.81471e-219
6.371965	3.85248e-219
6.371839	3.89062e-219
6.371713	3.92914e-219
6.371587	3.96804e-219
6.371461	4.00733e-219
6.371336	4.04701e-219
6.371210	4.08707e-219
6.371084	4.12754e-219
6.370958	4.16841e-219
6.370832	4.20968e-219
6.370706	4.25136e-219
6.370581	4.29345e-219
6.370455	4.33596e-219
6.370329	4.37889e-219
6.370203	4.42224e-219
6.370077	4.46603e-219
6.369951	4.51025e-219
6.369826	4.5549e-219
6.369700	4.6e-219
6.369574	4.64554e-219
6.369448	4.69154e-219
6.369322	4.73799e-219
6.369196	4.7849e-219
6.369071	4.83227e-219
6.368945	4.88012e-219
6.368819	4.92843e-219
6.368693	4.97723e-219
6.368567	5.02651e-219
6.368441	5.07628e-219
6.368316	5.12654e-219
6.368190	5.17729e-219
6.368064	5.22855e-219
6.367938	5.28032e-219
6.367812	5.3326e-219
6.367686	5.3854e-219
6.367561	5.43872e-219
6.367435	5.49257e-219
6.367309	5.54695e-219
6.367183	5.60187e-219
6.367057	5.65733e-219
6.366931	5.71335e-219
6.366806	5.76991e-219
6.366680	5.82704e-219
6.366554	5.88473e-219
6.366428	5.943e-219
6.366302	6.00184e-219
6.366176	6.06126e-219
6.366051	6.12127e-219
6.365925	6.18188e-219
6.365799	6.24309e-219
6.365673	6.3049e-219
6.365547	6.36732e-219
6.365421	6.43036e-219
6.365296	6.49403e-219
6.365170	6.55833e-219
6.365044	6.62326e-219
6.364918	6.68884e-219
6.364792	6.75506e-219
6.364666	6.82194e-219
6.364541	6.88949e-219
6.364415	6.9577e-219
6.364289	7.02659e-219
6.364163	7.09616e-219
6.364037	7.16642e-219
6.363911	7.23737e-219
6.363786	7.30903e-219
6.363660	7.38139e-219
6.363534	7.45448e-219
6.363408	7.52828e-219
6.363282	7.60282e-219
6.363156	7.67809e-219
6.363031	7.75411e-219
6.362905	7.83089e-219
6.362779	7.90842e-219
6.362653	7.98672e-219
6.362527	8.06579e-219
6.362401	8.14565e-219
6.362276	8.2263e-219
6.362150	8.30775e-219
6.362024	8.39001e-219
6.361898	8.47307e-219
6.361772	8.55697e-219
6.361646	8.64169e-219
6.361521	8.72725e-219
6.361395	8.81366e-219
6.361269	8.90092e-219
6.361143	8.98905e-219
6.361017	9.07805e-219
6.360891	9.16793e-219
6.360766	9.2587e-219
6.360640	9.35037e-219
6.360514	9.44294e-219
6.360388	9.53644e-219
6.360262	9.63086e-219
6.360136	9.72621e-219
6.360011	9.82251e-219
6.359885	9.91976e-219
6.359759	1.0018e-218
6.359633	1.01172e-218
6.359507	1.02173e-218
6.359381	1.03185e-218
6.359256	1.04207e-218
6.359130	1.05238e-218
6.359004	1.0628e-218
6.358878	1.07333e-218
6.358752	1.08395e-218
6.358626	1.09468e-218
6.358501	1.10552e-218
6.358375	1.11647e-218
6.358249	1.12752e-218
6.358123	1.13869e-218
6.357997	1.14996e-218
6.357871	1.16135e-218
6.357746	1.17284e-218
6.357620	1.18446e-218
6.357494	1.19618e-218
6.357368	1.20803e-218
6.357242	1.21999e-218
6.357116	1.23207e-218
6.356991	1.24426e-218
6.356865	1.25658e-218
6.356739	1.26903e-218
6.356613	1.28159e-218
6.356487	1.29428e-218
6.356361	1.30709e-218
6.356236	1.32003e-218
6.356110	1.3331e-218
6.355984	1.3463e-218
6.355858	1.35963e-218
6.355732	1.37309e-218
6.355606	1.38669e-218
6.355481	1.40042e-218
6.355355	1.41428e-218
6.355229	1.42829e-218
6.355103	1.44243e-218
6.354977	1.45671e-218
6.354851	1.47113e-218
6.354726	1.4857e-218
6.354600	1.50041e-218
6.354474	1.51526e-218
6.354348	1.53027e-218
6.354222	1.54542e-218
6.354096	1.56072e-218
6.353971	1.57617e-218
6.353845	1.59178e-218
6.353719	1.60754e-218
6.353593	1.62345e-218
6.353467	1.63953e-218
6.353341	1.65576e-218
6.353216	1.67215e-218
6.353090	1.68871e-218
6.352964	1.70543e-218
6.352838	1.72231e-218
6.352712	1.73936e-218
6.352586	1.75659e-218
6.352461	1.77398e-218
6.352335	1.79154e-218
6.352209	1.80928e-218
6.352083	1.82719e-218
6.351957	1.84528e-218
6.351831	1.86355e-218
6.351706	1.88201e-218
6.351580	1.90064e-218
6.351454	1.91946e-218
6.351328	1.93846e-218
6.351202	1.95765e-218
6.351076	1.97704e-218
6.350951	1.99661e-218
6.350825	2.01638e-218
6.350699	2.03634e-218
6.350573	2.0565e-218
6.350447	2.07687e-218
6.350321	2.09743e-218
6.350196	2.1182e-218
6.350070	2.13917e-218
6.349944	2.16035e-218
6.349818	2.18174e-218
6.349692	2.20334e-218
6.349566	2.22515e-218
6.349441	2.24718e-218
6.349315	2.26943e-218
6.349189	2.2919e-218
6.349063	2.31459e-218
6.348937	2.33751e-218
6.348811	2.36065e-218
6.348686	2.38403e-218
6.348560	2.40763e-218
6.348434	2.43147e-218
6.348308	2.45554e-218
6.348182	2.47985e-218
6.348056	2.50441e-218
6.347931	2.5292e-218
6.347805	2.55424e-218
6.347679	2.57953e-218
6.347553	2.60507e-218
6.347427	2.63087e-218
6.347301	2.65691e-218
6.347176	2.68322e-218
6.347050	2.70979e-218
6.346924	2.73662e-218
6.346798	2.76371e-218
6.346672	2.79107e-218
6.346546	2.81871e-218
6.346421	2.84662e-218
6.346295	2.8748e-218
6.346169	2.90326e-218
6.346043	2.93201e-218
6.345917	2.96104e-218
6.345791	2.99035e-218
6.345666	3.01996e-218
6.345540	3.04986e-218
6.345414	3.08006e-218
6.345288	3.11055e-218
6.345162	3.14135e-218
6.345036	3.17245e-218
6.344911	3.20386e-218
6.344785	3.23559e-218
6.344659	3.26762e-218
6.344533	3.29997e-218
6.344407	3.33265e-218
6.344281	3.36564e-218
6.344156	3.39896e-218
6.344030	3.43262e-218
6.343904	3.4666e-218
6.343778	3.50093e-218
6.343652	3.53559e-218
6.343526	3.57059e-218
6.343401	3.60595e-218
6.343275	3.64165e-218
6.343149	3.6777e-218
6.343023	3.71412e-218
6.342897	3.75089e-218
6.342771	3.78803e-218
6.342646	3.82553e-218
6.342520	3.86341e-218
6.342394	3.90166e-218
6.342268	3.94029e-218
6.342142	3.9793e-218
6.342016	4.0187e-218
6.341891	4.05849e-218
6.341765	4.09867e-218
6.341639	4.13925e-218
6.341513	4.18023e-218
6.341387	4.22162e-218
6.341261	4.26342e-218
6.341136	4.30563e-218
6.341010	4.34826e-218
6.340884	4.39131e-218
6.340758	4.43479e-218
6.340632	4.4787e-218
6.340506	4.52304e-218
6.340381	4.56783e-218
6.340255	4.61305e-218
6.340129	4.65872e-218
6.340003	4.70485e-218
6.339877	4.75143e-218
6.339751	4.79848e-218
6.339626	4.84599e-218
6.339500	4.89397e-218
6.339374	4.94242e-218
6.339248	4.99135e-218
6.339122	5.04077e-218
6.338996	5.09068e-218
6.338871	5.14108e-218
6.338745	5.19199e-218
6.338619	5.24339e-218
6.338493	5.29531e-218
6.338367	5.34773e-218
6.338241	5.40068e-218
6.338116	5.45415e-218
6.337990	5.50815e-218
6.337864	5.56269e-218
6.337738	5.61776e-218
6.337612	5.67339e-218
6.337486	5.72956e-218
6.337361	5.78629e-218
6.337235	5.84357e-218
6.337109	5.90143e-218
6.336983	5.95986e-218
6.336857	6.01887e-218
6.336731	6.07846e-218
6.336606	6.13864e-218
6.336480	6.19942e-218
6.336354	6.2608e-218
6.336228	6.32279e-218
6.336102	6.38539e-218
6.335976	6.44861e-218
6.335851	6.51246e-218
6.335725	6.57694e-218
6.335599	6.64206e-218
6.335473	6.70782e-218
6.335347	6.77423e-218
6.335221	6.8413e-218
6.335096	6.90904e-218
6.334970	6.97744e-218
6.334844	7.04653e-218
6.334718	7.11629e-218
6.334592	7.18675e-218
6.334466	7.25791e-218
6.334341	7.32977e-218
6.334215	7.40234e-218
6.334089	7.47563e-218
6.333963	7.54964e-218
6.333837	7.62439e-218
6.333711	7.69988e-218
6.333586	7.77612e-218
6.333460	7.85311e-218
6.333334	7.93086e-218
6.333208	8.00938e-218
6.333082	8.08868e-218
6.332956	8.16877e-218
6.332831	8.24965e-218
6.332705	8.33133e-218
6.332579	8.41381e-218
6.332453	8.49712e-218
6.332327	8.58125e-218
6.332201	8.66621e-218
6.332076	8.75201e-218
6.331950	8.83867e-218
6.331824	8.92618e-218
6.331698	9.01455e-218
6.331572	9.10381e-218
6.331446	9.19394e-218
6.331321	9.28497e-218
6.331195	9.3769e-218
6.331069	9.46974e-218
6.330943	9.5635e-218
6.330817	9.65819e-218
6.330691	9.75381e-218
6.330566	9.85038e-218
6.330440	9.94791e-218
6.330314	1.00464e-217
6.330188	1.01459e-217
6.330062	1.02463e-217
6.329936	1.03478e-217
6.329811	1.04502e-217
6.329685	1.05537e-217
6.329559	1.06582e-217
6.329433	1.07637e-217
6.329307	1.08703e-217
6.329181	1.09779e-217
6.329056	1.10866e-217
6.328930	1.11964e-217
6.328804	1.13072e-217
6.328678	1.14192e-217
6.328552	1.15322e-217
6.328426	1.16464e-217
6.328301	1.17617e-217
6.328175	1.18782e-217
6.328049	1.19958e-217
6.327923	1.21145e-217
6.327797	1.22345e-217
6.327671	1.23556e-217
6.327546	1.2478e-217
6.327420	1.26015e-217
6.327294	1.27263e-217
6.327168	1.28523e-217
6.327042	1.29795e-217
6.326916	1.3108e-217
6.326791	1.32378e-217
6.326665	1.33689e-217
6.326539	1.35012e-217
6.326413	1.36349e-217
6.326287	1.37699e-217
6.326161	1.39062e-217
6.326036	1.40439e-217
6.325910	1.4183e-217
6.325784	1.43234e-217
6.325658	1.44652e-217
6.325532	1.46084e-217
6.325406	1.47531e-217
6.325281	1.48991e-217
6.325155	1.50467e-217
6.325029	1.51956e-217
6.324903	1.53461e-217
6.324777	1.5498e-217
6.324651	1.56515e-217
6.324526	1.58064e-217
6.324400	1.59629e-217
6.324274	1.6121e-217
6.324148	1.62806e-217
6.324022	1.64418e-217
6.323896	1.66046e-217
6.323771	1.6769e-217
6.323645	1.6935e-217
6.323519	1.71027e-217
6.323393	1.7272e-217
6.323267	1.7443e-217
6.323141	1.76157e-217
6.323016	1.77901e-217
6.322890	1.79663e-217
6.322764	1.81441e-217
6.322638	1.83238e-217
6.322512	1.85052e-217
6.322386	1.86884e-217
6.322261	1.88735e-217
6.322135	1.90603e-217
6.322009	1.9249e-217
6.321883	1.94396e-217
6.321757	1.96321e-217
6.321631	1.98265e-217
6.321506	2.00228e-217
6.321380	2.0221e-217
6.321254	2.04212e-217
6.321128	2.06234e-217
6.321002	2.08276e-217
6.320876	2.10338e-217
6.320751	2.12421e-217
6.320625	2.14524e-217
6.320499	2.16648e-217
6.320373	2.18793e-217
6.320247	2.20959e-217
6.320121	2.23147e-217
6.319996	2.25356e-217
6.319870	2.27587e-217
6.319744	2.29841e-217
6.319618	2.32116e-217
6.319492	2.34414e-217
6.319366	2.36735e-217
6.319241	2.39079e-217
6.319115	2.41446e-217
6.318989	2.43837e-217
6.318863	2.46251e-217
6.318737	2.48689e-217
6.318611	2.51151e-217
6.318486	2.53638e-217
6.318360	2.56149e-217
6.318234	2.58685e-217
6.318108	2.61247e-217
6.317982	2.63833e-217
6.317856	2.66445e-217
6.317731	2.69083e-217
6.317605	2.71748e-217
6.317479	2.74438e-217
6.317353	2.77155e-217
6.317227	2.79899e-217
6.317101	2.82671e-217
6.316976	2.85469e-217
6.316850	2.88296e-217
6.316724	2.9115e-217
6.316598	2.94033e-217
6.316472	2.96944e-217
6.316346	2.99884e-217
6.316221	3.02853e-217
6.316095	3.05852e-217
6.315969	3.0888e-217
6.315843	3.11938e-217
6.315717	3.15027e-217
6.315591	3.18146e-217
6.315466	3.21296e-217
6.315340	3.24477e-217
6.315214	3.27689e-217
6.315088	3.30934e-217
6.314962	3.3421e-217
6.314836	3.37519e-217
6.314711	3.40861e-217
6.314585	3.44236e-217
6.314459	3.47644e-217
6.314333	3.51086e-217
6.314207	3.54562e-217
6.314081	3.58073e-217
6.313956	3.61618e-217
6.313830	3.65198e-217
6.313704	3.68814e-217
6.313578	3.72466e-217
6.313452	3.76153e-217
6.313326	3.79878e-217
6.313200	3.83639e-217
6.313075	3.87437e-217
6.312949	3.91273e-217
6.312823	3.95147e-217
6.312697	3.99059e-217
6.312571	4.0301e-217
6.312445	4.07001e-217
6.312320	4.1103e-217
6.312194	4.151e-217
6.312068	4.1921e-217
6.311942	4.2336e-217
6.311816	4.27552e-217
6.311690	4.31785e-217
6.311565	4.3606e-217
6.311439	4.40377e-217
6.311313	4.44738e-217
6.311187	4.49141e-217
6.311061	4.53588e-217
6.310935	4.58079e-217
6.310810	4.62614e-217
6.310684	4.67194e-217
6.310558	4.7182e-217
6.310432	4.76492e-217
6.310306	4.81209e-217
6.310180	4.85974e-217
6.310055	4.90785e-217
6.309929	4.95644e-217
6.309803	5.00552e-217
6.309677	5.05508e-217
6.309551	5.10513e-217
6.309425	5.15567e-217
6.309300	5.20672e-217
6.309174	5.25827e-217
6.309048	5.31033e-217
6.308922	5.36291e-217
6.308796	5.41601e-217
6.308670	5.46963e-217
6.308545	5.52378e-217
6.308419	5.57847e-217
6.308293	5.63371e-217
6.308167	5.68948e-217
6.308041	5.74582e-217
6.307915	5.8027e-217
6.307790	5.86016e-217
6.307664	5.91818e-217
6.307538	5.97677e-217
6.307412	6.03595e-217
6.307286	6.09571e-217
6.307160	6.15606e-217
6.307035	6.21701e-217
6.306909	6.27857e-217
6.306783	6.34073e-217
6.306657	6.40351e-217
6.306531	6.46691e-217
6.306405	6.53094e-217
6.306280	6.5956e-217
6.306154	6.6609e-217
6.306028	6.72685e-217
6.305902	6.79345e-217
6.305776	6.86072e-217
6.305650	6.92864e-217
6.305525	6.99724e-217
6.305399	7.06652e-217
6.305273	7.13649e-217
6.305147	7.20715e-217
6.305021	7.2785e-217
6.304895	7.35057e-217
6.304770	7.42334e-217
6.304644	7.49684e-217
6.304518	7.57107e-217
6.304392	7.64603e-217
6.304266	7.72173e-217
6.304140	7.79818e-217
6.304015	7.87539e-217
6.303889	7.95336e-217
6.303763	8.03211e-217
6.303637	8.11164e-217
6.303511	8.19195e-217
6.303385	8.27306e-217
6.303260	8.35497e-217
6.303134	8.43769e-217
6.303008	8.52123e-217
6.302882	8.6056e-217
6.302756	8.6908e-217
6.302630	8.77685e-217
6.302505	8.86375e-217
6.302379	8.95151e-217
6.302253	9.04013e-217
6.302127	9.12964e-217
6.302001	9.22003e-217
6.301875	9.31132e-217
6.301750	9.40351e-217
6.301624	9.49661e-217
6.301498	9.59064e-217
6.301372	9.68559e-217
6.301246	9.78149e-217
6.301120	9.87833e-217
6.300995	9.97614e-217
6.300869	1.00749e-216
6.300743	1.01747e-216
6.300617	1.02754e-216
6.300491	1.03771e-216
6.300365	1.04799e-216
6.300240	1.05836e-216
6.300114	1.06884e-216
6.299988	1.07943e-216
6.299862	1.09011e-216
6.299736	1.10091e-216
6.299610	1.11181e-216
6.299485	1.12281e-216
6.299359	1.13393e-216
6.299233	1.14516e-216
6.299107	1.1565e-216
6.298981	1.16795e-216
6.298855	1.17951e-216
6.298730	1.19119e-216
6.298604	1.20298e-216
6.298478	1.21489e-216
6.298352	1.22692e-216
6.298226	1.23907e-216
6.298100	1.25134e-216
6.297975	1.26373e-216
6.297849	1.27624e-216
6.297723	1.28887e-216
6.297597	1.30163e-216
6.297471	1.31452e-216
6.297345	1.32754e-216
6.297220	1.34068e-216
6.297094	1.35395e-216
6.296968	1.36736e-216
6.296842	1.3809e-216
6.296716	1.39457e-216
6.296590	1.40838e-216
6.296465	1.42232e-216
6.296339	1.4364e-216
6.296213	1.45063e-216
6.296087	1.46499e-216
6.295961	1.47949e-216
6.295835	1.49414e-216
6.295710	1.50893e-216
6.295584	1.52387e-216
6.295458	1.53896e-216
6.295332	1.5542e-216
6.295206	1.56959e-216
6.295080	1.58513e-216
6.294955	1.60082e-216
6.294829	1.61667e-216
6.294703	1.63268e-216
6.294577	1.64884e-216
6.294451	1.66517e-216
6.294325	1.68166e-216
6.294200	1.69831e-216
6.294074	1.71512e-216
6.293948	1.7321e-216
6.293822	1.74925e-216
6.293696	1.76657e-216
6.293570	1.78406e-216
6.293445	1.80172e-216
6.293319	1.81956e-216
6.293193	1.83758e-216
6.293067	1.85577e-216
6.292941	1.87415e-216
6.292815	1.8927e-216
6.292690	1.91144e-216
6.292564	1.93037e-216
6.292438	1.94948e-216
6.292312	1.96878e-216
6.292186	1.98827e-216
6.292060	2.00796e-216
6.291935	2.02784e-216
6.291809	2.04792e-216
6.291683	2.06819e-216
6.291557	2.08867e-216
6.291431	2.10935e-216
6.291305	2.13023e-216
6.291180	2.15132e-216
6.291054	2.17263e-216
6.290928	2.19414e-216
6.290802	2.21586e-216
6.290676	2.2378e-216
6.290550	2.25996e-216
6.290425	2.28233e-216
6.290299	2.30493e-216
6.290173	2.32775e-216
6.290047	2.3508e-216
6.289921	2.37407e-216
6.289795	2.39758e-216
6.289670	2.42131e-216
6.289544	2.44529e-216
6.289418	2.4695e-216
6.289292	2.49395e-216
6.289166	2.51864e-216
6.289040	2.54358e-216
6.288915	2.56876e-216
6.288789	2.59419e-216
6.288663	2.61988e-216
6.288537	2.64582e-216
6.288411	2.67201e-216
6.288285	2.69847e-216
6.288160	2.72519e-216
6.288034	2.75217e-216
6.287908	2.77942e-216
6.287782	2.80694e-216
6.287656	2.83473e-216
6.287530	2.86279e-216
6.287405	2.89114e-216
6.287279	2.91976e-216
6.287153	2.94867e-216
6.287027	2.97787e-216
6.286901	3.00735e-216
6.286775	3.03713e-216
6.286650	3.0672e-216
6.286524	3.09756e-216
6.286398	3.12823e-216
6.286272	3.1592e-216
6.286146	3.19048e-216
6.286020	3.22207e-216
6.285895	3.25397e-216
6.285769	3.28619e-216
6.285643	3.31873e-216
6.285517	3.35159e-216
6.285391	3.38477e-216
6.285265	3.41828e-216
6.285140	3.45213e-216
6.285014	3.48631e-216
6.284888	3.52082e-216
6.284762	3.55568e-216
6.284636	3.59089e-216
6.284510	3.62644e-216
6.284385	3.66234e-216
6.284259	3.69861e-216
6.284133	3.73522e-216
6.284007	3.77221e-216
6.283881	3.80956e-216
6.283755	3.84727e-216
6.283630	3.88536e-216
6.283504	3.92383e-216
6.283378	3.96268e-216
6.283252	4.00192e-216
6.283126	4.04154e-216
6.283000	4.08155e-216
6.282875	4.12197e-216
6.282749	4.16278e-216
6.282623	4.20399e-216
6.282497	4.24562e-216
6.282371	4.28765e-216
6.282245	4.3301e-216
6.282120	4.37297e-216
6.281994	4.41627e-216
6.281868	4.46e-216
6.281742	4.50415e-216
6.281616	4.54875e-216
6.281490	4.59379e-216
6.281365	4.63927e-216
6.281239	4.6852e-216
6.281113	4.73159e-216
6.280987	4.77844e-216
6.280861	4.82575e-216
6.280735	4.87353e-216
6.280610	4.92178e-216
6.280484	4.97051e-216
6.280358	5.01972e-216
6.280232	5.06942e-216
6.280106	5.11961e-216
6.279980	5.1703e-216
6.279855	5.22149e-216
6.279729	5.27319e-216
6.279603	5.3254e-216
6.279477	5.37813e-216
6.279351	5.43137e-216
6.279225	5.48515e-216
6.279100	5.53946e-216
6.278974	5.5943e-216
6.278848	5.64969e-216
6.278722	5.70563e-216
6.278596	5.76212e-216
6.278470	5.81917e-216
6.278345	5.87679e-216
6.278219	5.93497e-216
6.278093	5.99373e-216
6.277967	6.05308e-216
6.277841	6.11301e-216
6.277715	6.17353e-216
6.277590	6.23466e-216
6.277464	6.29638e-216
6.277338	6.35872e-216
6.277212	6.42168e-216
6.277086	6.48526e-216
6.276960	6.54947e-216
6.276835	6.61432e-216
6.276709	6.67981e-216
6.276583	6.74594e-216
6.276457	6.81273e-216
6.276331	6.88018e-216
6.276205	6.9483e-216
6.276080	7.0171e-216
6.275954	7.08657e-216
6.275828	7.15674e-216
6.275702	7.2276e-216
6.275576	7.29916e-216
6.275450	7.37142e-216
6.275325	7.44441e-216
6.275199	7.51811e-216
6.275073	7.59255e-216
6.274947	7.66772e-216
6.274821	7.74364e-216
6.274695	7.82031e-216
6.274570	7.89774e-216
6.274444	7.97593e-216
6.274318	8.0549e-216
6.274192	8.13465e-216
6.274066	8.21519e-216
6.273940	8.29653e-216
6.273815	8.37868e-216
6.273689	8.46163e-216
6.273563	8.54541e-216
6.273437	8.63002e-216
6.273311	8.71546e-216
6.273185	8.80175e-216
6.273060	8.8889e-216
6.272934	8.97691e-216
6.272808	9.06579e-216
6.272682	9.15555e-216
6.272556	9.24619e-216
6.272430	9.33774e-216
6.272305	9.43019e-216
6.272179	9.52356e-216
6.272053	9.61785e-216
6.271927	9.71308e-216
6.271801	9.80924e-216
6.271675	9.90637e-216
6.271550	1.00044e-215
6.271424	1.01035e-215
6.271298	1.02035e-215
6.271172	1.03046e-215
6.271046	1.04066e-215
6.270920	1.05096e-215
6.270795	1.06137e-215
6.270669	1.07188e-215
6.270543	1.08249e-215
6.270417	1.09321e-215
6.270291	1.10403e-215
6.270165	1.11496e-215
6.270040	1.126e-215
6.269914	1.13715e-215
6.269788	1.14841e-215
6.269662	1.15978e-215
6.269536	1.17126e-215
6.269410	1.18286e-215
6.269285	1.19457e-215
6.269159	1.2064e-215
6.269033	1.21834e-215
6.268907	1.2304e-215
6.268781	1.24258e-215
6.268655	1.25489e-215
6.268530	1.26731e-215
6.268404	1.27986e-215
6.268278	1.29253e-215
6.268152	1.30533e-215
6.268026	1.31825e-215
6.267900	1.3313e-215
6.267775	1.34449e-215
6.267649	1.3578e-215
6.267523	1.37124e-215
6.267397	1.38482e-215
6.267271	1.39853e-215
6.267145	1.41237e-215
6.267020	1.42636e-215
6.266894	1.44048e-215
6.266768	1.45474e-215
6.266642	1.46915e-215
6.266516	1.48369e-215
6.266390	1.49838e-215
6.266265	1.51322e-215
6.266139	1.5282e-215
6.266013	1.54333e-215
6.265887	1.55861e-215
6.265761	1.57404e-215
6.265635	1.58963e-215
6.265510	1.60536e-215
6.265384	1.62126e-215
6.265258	1.63731e-215
6.265132	1.65352e-215
6.265006	1.66989e-215
6.264880	1.68643e-215
6.264755	1.70312e-215
6.264629	1.71999e-215
6.264503	1.73702e-215
6.264377	1.75421e-215
6.264251	1.77158e-215
6.264125	1.78912e-215
6.264000	1.80684e-215
6.263874	1.82473e-215
6.263748	1.84279e-215
6.263622	1.86104e-215
6.263496	1.87946e-215
6.263370	1.89807e-215
6.263245	1.91686e-215
6.263119	1.93584e-215
6.262993	1.95501e-215
6.262867	1.97437e-215
6.262741	1.99391e-215
6.262615	2.01366e-215
6.262490	2.03359e-215
6.262364	2.05373e-215
6.262238	2.07406e-215
6.262112	2.0946e-215
6.261986	2.11533e-215
6.261860	2.13628e-215
6.261735	2.15743e-215
6.261609	2.17879e-215
6.261483	2.20036e-215
6.261357	2.22215e-215
6.261231	2.24415e-215
6.261105	2.26637e-215
6.260980	2.28881e-215
6.260854	2.31147e-215
6.260728	2.33435e-215
6.260602	2.35747e-215
6.260476	2.38081e-215
6.260350	2.40438e-215
6.260225	2.42819e-215
6.260099	2.45223e-215
6.259973	2.47651e-215
6.259847	2.50103e-215
6.259721	2.52579e-215
6.259595	2.5508e-215
6.259470	2.57605e-215
6.259344	2.60156e-215
6.259218	2.62731e-215
6.259092	2.65333e-215
6.258966	2.6796e-215
6.258840	2.70613e-215
6.258715	2.73292e-215
6.258589	2.75998e-215
6.258463	2.7873e-215
6.258337	2.8149e-215
6.258211	2.84277e-215
6.258085	2.87092e-215
6.257960	2.89934e-215
6.257834	2.92805e-215
6.257708	2.95704e-215
6.257582	2.98632e-215
6.257456	3.01588e-215
6.257330	3.04574e-215
6.257205	3.0759e-215
6.257079	3.10635e-215
6.256953	3.13711e-215
6.256827	3.16817e-215
6.256701	3.19954e-215
6.256575	3.23122e-215
6.256450	3.26321e-215
6.256324	3.29552e-215
6.256198	3.32814e-215
6.256072	3.3611e-215
6.255946	3.39437e-215
6.255820	3.42798e-215
6.255695	3.46192e-215
6.255569	3.4962e-215
6.255443	3.53081e-215
6.255317	3.56577e-215
6.255191	3.60108e-215
6.255065	3.63673e-215
6.254940	3.67274e-215
6.254814	3.7091e-215
6.254688	3.74582e-215
6.254562	3.78291e-215
6.254436	3.82037e-215
6.254310	3.85819e-215
6.254185	3.89639e-215
6.254059	3.93497e-215
6.253933	3.97393e-215
6.253807	4.01327e-215
6.253681	4.05301e-215
6.253555	4.09314e-215
6.253430	4.13366e-215
6.253304	4.17459e-215
6.253178	4.21592e-215
6.253052	4.25766e-215
6.252926	4.29982e-215
6.252800	4.34239e-215
6.252675	4.38538e-215
6.252549	4.4288e-215
6.252423	4.47265e-215
6.252297	4.51694e-215
6.252171	4.56166e-215
6.252045	4.60682e-215
6.251920	4.65243e-215
6.251794	4.6985e-215
6.251668	4.74502e-215
6.251542	4.792e-215
6.251416	4.83944e-215
6.251290	4.88736e-215
6.251165	4.93575e-215
6.251039	4.98461e-215
6.250913	5.03397e-215
6.250787	5.08381e-215
6.250661	5.13414e-215
6.250535	5.18497e-215
6.250410	5.23631e-215
6.250284	5.28815e-215
6.250158	5.34051e-215
6.250032	5.39339e-215
6.249906	5.44679e-215
6.249780	5.50072e-215
6.249655	5.55518e-215
6.249529	5.61018e-215
6.249403	5.66572e-215
6.249277	5.72182e-215
6.249151	5.77847e-215
6.249025	5.83568e-215
6.248900	5.89346e-215
6.248774	5.95181e-215
6.248648	6.01074e-215
6.248522	6.07025e-215
6.248396	6.13035e-215
6.248270	6.19105e-215
6.248145	6.25235e-215
6.248019	6.31425e-215
6.247893	6.37677e-215
6.247767	6.4399e-215
6.247641	6.50366e-215
6.247515	6.56806e-215
6.247389	6.63309e-215
6.247264	6.69876e-215
6.247138	6.76508e-215
6.247012	6.83206e-215
6.246886	6.89971e-215
6.246760	6.96802e-215
6.246634	7.03701e-215
6.246509	7.10668e-215
6.246383	7.17705e-215
6.246257	7.24811e-215
6.246131	7.31987e-215
6.246005	7.39234e-215
6.245879	7.46553e-215
6.245754	7.53945e-215
6.245628	7.6141e-215
6.245502	7.68948e-215
6.245376	7.76562e-215
6.245250	7.8425e-215
6.245124	7.92015e-215
6.244999	7.99857e-215
6.244873	8.07776e-215
6.244747	8.15774e-215
6.244621	8.23851e-215
6.244495	8.32007e-215
6.244369	8.40245e-215
6.244244	8.48564e-215
6.244118	8.56966e-215
6.243992	8.65451e-215
6.243866	8.74019e-215
6.243740	8.82673e-215
6.243614	8.91412e-215
6.243489	9.00238e-215
6.243363	9.09151e-215
6.243237	9.18153e-215
6.243111	9.27243e-215
6.242985	9.36424e-215
6.242859	9.45695e-215
6.242734	9.55058e-215
6.242608	9.64514e-215
6.242482	9.74064e-215
6.242356	9.83708e-215
6.242230	9.93448e-215
6.242104	1.00328e-214
6.241979	1.01322e-214
6.241853	1.02325e-214
6.241727	1.03338e-214
6.241601	1.04361e-214
6.241475	1.05394e-214
6.241349	1.06438e-214
6.241224	1.07492e-214
6.241098	1.08556e-214
6.240972	1.09631e-214
6.240846	1.10716e-214
6.240720	1.11812e-214
6.240594	1.12919e-214
6.240469	1.14037e-214
6.240343	1.15167e-214
6.240217	1.16307e-214
6.240091	1.17458e-214
6.239965	1.18621e-214
6.239839	1.19796e-214
6.239714	1.20982e-214
6.239588	1.2218e-214
6.239462	1.23389e-214
6.239336	1.24611e-214
6.239210	1.25845e-214
6.239084	1.27091e-214
6.238959	1.28349e-214
6.238833	1.2962e-214
6.238707	1.30903e-214
6.238581	1.32199e-214
6.238455	1.33508e-214
6.238329	1.3483e-214
6.238204	1.36165e-214
6.238078	1.37513e-214
6.237952	1.38875e-214
6.237826	1.4025e-214
6.237700	1.41638e-214
6.237574	1.43041e-214
6.237449	1.44457e-214
6.237323	1.45887e-214
6.237197	1.47331e-214
6.237071	1.4879e-214
6.236945	1.50263e-214
6.236819	1.51751e-214
6.236694	1.53254e-214
6.236568	1.54771e-214
6.236442	1.56303e-214
6.236316	1.57851e-214
6.236190	1.59414e-214
6.236064	1.60992e-214
6.235939	1.62586e-214
6.235813	1.64196e-214
6.235687	1.65821e-214
6.235561	1.67463e-214
6.235435	1.69121e-214
6.235309	1.70796e-214
6.235184	1.72487e-214
6.235058	1.74195e-214
6.234932	1.75919e-214
6.234806	1.77661e-214
6.234680	1.7942e-214
6.234554	1.81196e-214
6.234429	1.8299e-214
6.234303	1.84802e-214
6.234177	1.86632e-214
6.234051	1.8848e-214
6.233925	1.90346e-214
6.233799	1.9223e-214
6.233674	1.94134e-214
6.233548	1.96056e-214
6.233422	1.97997e-214
6.233296	1.99957e-214
6.233170	2.01937e-214
6.233044	2.03936e-214
6.232919	2.05956e-214
6.232793	2.07995e-214
6.232667	2.10054e-214
6.232541	2.12134e-214
6.232415	2.14234e-214
6.232289	2.16355e-214
6.232164	2.18497e-214
6.232038	2.20661e-214
6.231912	2.22845e-214
6.231786	2.25052e-214
6.231660	2.2728e-214
6.231534	2.2953e-214
6.231409	2.31803e-214
6.231283	2.34098e-214
6.231157	2.36416e-214
6.231031	2.38756e-214
6.230905	2.4112e-214
6.230779	2.43508e-214
6.230654	2.45918e-214
6.230528	2.48353e-214
6.230402	2.50812e-214
6.230276	2.53296e-214
6.230150	2.55803e-214
6.230024	2.58336e-214
6.229899	2.60894e-214
6.229773	2.63477e-214
6.229647	2.66086e-214
6.229521	2.6872e-214
6.229395	2.71381e-214
6.229269	2.74068e-214
6.229144	2.76781e-214
6.229018	2.79521e-214
6.228892	2.82289e-214
6.228766	2.85084e-214
6.228640	2.87906e-214
6.228514	2.90757e-214
6.228389	2.93636e-214
6.228263	2.96543e-214
6.228137	2.99479e-214
6.228011	3.02444e-214
6.227885	3.05439e-214
6.227759	3.08463e-214
6.227634	3.11517e-214
6.227508	3.14601e-214
6.227382	3.17716e-214
6.227256	3.20862e-214
6.227130	3.24038e-214
6.227004	3.27247e-214
6.226879	3.30487e-214
6.226753	3.33759e-214
6.226627	3.37063e-214
6.226501	3.40401e-214
6.226375	3.43771e-214
6.226249	3.47175e-214
6.226124	3.50612e-214
6.225998	3.54083e-214
6.225872	3.57589e-214
6.225746	3.61129e-214
6.225620	3.64705e-214
6.225494	3.68316e-214
6.225369	3.71963e-214
6.225243	3.75645e-214
6.225117	3.79365e-214
6.224991	3.83121e-214
6.224865	3.86914e-214
6.224739	3.90745e-214
6.224614	3.94613e-214
6.224488	3.9852e-214
6.224362	4.02466e-214
6.224236	4.06451e-214
6.224110	4.10475e-214
6.223984	4.14539e-214
6.223859	4.18644e-214
6.223733	4.22789e-214
6.223607	4.26974e-214
6.223481	4.31202e-214
6.223355	4.35471e-214
6.223229	4.39783e-214
6.223104	4.44137e-214
6.222978	4.48534e-214
6.222852	4.52975e-214
6.222726	4.5746e-214
6.222600	4.61989e-214
6.222474	4.66564e-214
6.222349	4.71183e-214
6.222223	4.75848e-214
6.222097	4.80559e-214
6.221971	4.85317e-214
6.221845	4.90122e-214
6.221719	4.94975e-214
6.221594	4.99876e-214
6.221468	5.04825e-214
6.221342	5.09823e-214
6.221216	5.14871e-214
6.221090	5.19969e-214
6.220964	5.25117e-214
6.220839	5.30316e-214
6.220713	5.35567e-214
6.220587	5.40869e-214
6.220461	5.46224e-214
6.220335	5.51632e-214
6.220209	5.57094e-214
6.220084	5.6261e-214
6.219958	5.6818e-214
6.219832	5.73806e-214
6.219706	5.79487e-214
6.219580	5.85224e-214
6.219454	5.91019e-214
6.219329	5.9687e-214
6.219203	6.0278e-214
6.219077	6.08748e-214
6.218951	6.14775e-214
6.218825	6.20862e-214
6.218699	6.27009e-214
6.218574	6.33217e-214
6.218448	6.39486e-214
6.218322	6.45818e-214
6.218196	6.52212e-214
6.218070	6.58669e-214
6.217944	6.65191e-214
6.217819	6.71777e-214
6.217693	6.78428e-214
6.217567	6.85145e-214
6.217441	6.91929e-214
6.217315	6.98779e-214
6.217189	7.05698e-214
6.217064	7.12685e-214
6.216938	7.19741e-214
6.216812	7.26867e-214
6.216686	7.34064e-214
6.216560	7.41332e-214
6.216434	7.48672e-214
6.216309	7.56084e-214
6.216183	7.6357e-214
6.216057	7.7113e-214
6.215931	7.78765e-214
6.215805	7.86476e-214
6.215679	7.94262e-214
6.215554	8.02126e-214
6.215428	8.10068e-214
6.215302	8.18089e-214
6.215176	8.26188e-214
6.215050	8.34368e-214
6.214924	8.42629e-214
6.214799	8.50972e-214
6.214673	8.59398e-214
6.214547	8.67906e-214
6.214421	8.76499e-214
6.214295	8.85178e-214
6.214169	8.93942e-214
6.214044	9.02793e-214
6.213918	9.11731e-214
6.213792	9.20758e-214
6.213666	9.29874e-214
6.213540	9.39081e-214
6.213414	9.48379e-214
6.213289	9.57768e-214
6.213163	9.67251e-214
6.213037	9.76828e-214
6.212911	9.86499e-214
6.212785	9.96267e-214
6.212659	1.00613e-213
6.212534	1.01609e-213
6.212408	1.02615e-213
6.212282	1.03631e-213
6.212156	1.04657e-213
6.212030	1.05693e-213
6.211904	1.0674e-213
6.211779	1.07797e-213
6.211653	1.08864e-213
6.211527	1.09942e-213
6.211401	1.1103e-213
6.211275	1.1213e-213
6.211149	1.1324e-213
6.211024	1.14361e-213
6.210898	1.15493e-213
6.210772	1.16637e-213
6.210646	1.17792e-213
6.210520	1.18958e-213
6.210394	1.20136e-213
6.210269	1.21325e-213
6.210143	1.22526e-213
6.210017	1.2374e-213
6.209891	1.24965e-213
6.209765	1.26202e-213
6.209639	1.27451e-213
6.209514	1.28713e-213
6.209388	1.29988e-213
6.209262	1.31275e-213
6.209136	1.32574e-213
6.209010	1.33887e-213
6.208884	1.35213e-213
6.208759	1.36551e-213
6.208633	1.37903e-213
6.208507	1.39269e-213
6.208381	1.40648e-213
6.208255	1.4204e-213
6.208129	1.43446e-213
6.208004	1.44867e-213
6.207878	1.46301e-213
6.207752	1.4775e-213
6.207626	1.49212e-213
6.207500	1.5069e-213
6.207374	1.52182e-213
6.207249	1.53688e-213
6.207123	1.5521e-213
6.206997	1.56747e-213
6.206871	1.58299e-213
6.206745	1.59866e-213
6.206619	1.61449e-213
6.206494	1.63047e-213
6.206368	1.64662e-213
6.206242	1.66292e-213
6.206116	1.67938e-213
6.205990	1.69601e-213
6.205864	1.7128e-213
6.205739	1.72976e-213
6.205613	1.74689e-213
6.205487	1.76418e-213
6.205361	1.78165e-213
6.205235	1.79929e-213
6.205109	1.81711e-213
6.204984	1.8351e-213
6.204858	1.85327e-213
6.204732	1.87161e-213
6.204606	1.89015e-213
6.204480	1.90886e-213
6.204354	1.92776e-213
6.204229	1.94685e-213
6.204103	1.96612e-213
6.203977	1.98559e-213
6.203851	2.00525e-213
6.203725	2.0251e-213
6.203599	2.04515e-213
6.203474	2.0654e-213
6.203348	2.08585e-213
6.203222	2.1065e-213
6.203096	2.12736e-213
6.202970	2.14842e-213
6.202844	2.16969e-213
6.202719	2.19117e-213
6.202593	2.21287e-213
6.202467	2.23478e-213
6.202341	2.2569e-213
6.202215	2.27925e-213
6.202089	2.30182e-213
6.201964	2.32461e-213
6.201838	2.34762e-213
6.201712	2.37086e-213
6.201586	2.39434e-213
6.201460	2.41804e-213
6.201334	2.44199e-213
6.201209	2.46616e-213
6.201083	2.49058e-213
6.200957	2.51524e-213
6.200831	2.54014e-213
6.200705	2.56529e-213
6.200579	2.59069e-213
6.200454	2.61634e-213
6.200328	2.64225e-213
6.200202	2.66841e-213
6.200076	2.69483e-213
6.199950	2.72151e-213
6.199824	2.74845e-213
6.199699	2.77566e-213
6.199573	2.80315e-213
6.199447	2.8309e-213
6.199321	2.85893e-213
6.199195	2.88723e-213
6.199069	2.91582e-213
6.198944	2.94469e-213
6.198818	2.97384e-213
6.198692	3.00329e-213
6.198566	3.03302e-213
6.198440	3.06305e-213
6.198314	3.09338e-213
6.198189	3.12401e-213
6.198063	3.15494e-213
6.197937	3.18618e-213
6.197811	3.21772e-213
6.197685	3.24958e-213
6.197559	3.28175e-213
6.197434	3.31425e-213
6.197308	3.34706e-213
6.197182	3.3802e-213
6.197056	3.41367e-213
6.196930	3.44746e-213
6.196804	3.4816e-213
6.196679	3.51607e-213
6.196553	3.55088e-213
6.196427	3.58604e-213
6.196301	3.62154e-213
6.196175	3.6574e-213
6.196049	3.69361e-213
6.195924	3.73018e-213
6.195798	3.76711e-213
6.195672	3.80441e-213
6.195546	3.84208e-213
6.195420	3.88012e-213
6.195294	3.91853e-213
6.195169	3.95733e-213
6.195043	3.99651e-213
6.194917	4.03608e-213
6.194791	4.07604e-213
6.194665	4.1164e-213
6.194539	4.15716e-213
6.194414	4.19832e-213
6.194288	4.23988e-213
6.194162	4.28186e-213
6.194036	4.32426e-213
6.193910	4.36707e-213
6.193784	4.41031e-213
6.193659	4.45397e-213
6.193533	4.49807e-213
6.193407	4.54261e-213
6.193281	4.58758e-213
6.193155	4.633e-213
6.193029	4.67887e-213
6.192904	4.7252e-213
6.192778	4.77198e-213
6.192652	4.81923e-213
6.192526	4.86695e-213
6.192400	4.91513e-213
6.192274	4.9638e-213
6.192149	5.01294e-213
6.192023	5.06258e-213
6.191897	5.1127e-213
6.191771	5.16332e-213
6.191645	5.21444e-213
6.191519	5.26607e-213
6.191394	5.31821e-213
6.191268	5.37086e-213
6.191142	5.42404e-213
6.191016	5.47774e-213
6.190890	5.53198e-213
6.190764	5.58675e-213
6.190639	5.64206e-213
6.190513	5.69792e-213
6.190387	5.75434e-213
6.190261	5.81131e-213
6.190135	5.86885e-213
6.190009	5.92696e-213
6.189884	5.98564e-213
6.189758	6.0449e-213
6.189632	6.10475e-213
6.189506	6.16519e-213
6.189380	6.22624e-213
6.189254	6.28788e-213
6.189129	6.35014e-213
6.189003	6.41301e-213
6.188877	6.4765e-213
6.188751	6.54063e-213
6.188625	6.60539e-213
6.188499	6.67078e-213
6.188374	6.73683e-213
6.188248	6.80353e-213
6.188122	6.87089e-213
6.187996	6.93892e-213
6.187870	7.00762e-213
6.187744	7.077e-213
6.187619	7.14707e-213
6.187493	7.21784e-213
6.187367	7.2893e-213
6.187241	7.36147e-213
6.187115	7.43436e-213
6.186989	7.50796e-213
6.186864	7.5823e-213
6.186738	7.65737e-213
6.186612	7.73318e-213
6.186486	7.80975e-213
6.186360	7.88707e-213
6.186234	7.96516e-213
6.186109	8.04403e-213
6.185983	8.12367e-213
6.185857	8.2041e-213
6.185731	8.28533e-213
6.185605	8.36736e-213
6.185479	8.4502e-213
6.185354	8.53387e-213
6.185228	8.61836e-213
6.185102	8.70369e-213
6.184976	8.78987e-213
6.184850	8.87689e-213
6.184724	8.96478e-213
6.184599	9.05354e-213
6.184473	9.14318e-213
6.184347	9.23371e-213
6.184221	9.32513e-213
6.184095	9.41746e-213
6.183969	9.5107e-213
6.183844	9.60486e-213
6.183718	9.69996e-213
6.183592	9.796e-213
6.183466	9.89299e-213
6.183340	9.99094e-213
6.183214	1.00899e-212
6.183089	1.01898e-212
6.182963	1.02906e-212
6.182837	1.03925e-212
6.182711	1.04954e-212
6.182585	1.05993e-212
6.182459	1.07043e-212
6.182334	1.08103e-212
6.182208	1.09173e-212
6.182082	1.10254e-212
6.181956	1.11345e-212
6.181830	1.12448e-212
6.181704	1.13561e-212
6.181578	1.14686e-212
6.181453	1.15821e-212
6.181327	1.16968e-212
6.181201	1.18126e-212
6.181075	1.19295e-212
6.180949	1.20477e-212
6.180823	1.21669e-212
6.180698	1.22874e-212
6.180572	1.24091e-212
6.180446	1.25319e-212
6.180320	1.2656e-212
6.180194	1.27813e-212
6.180068	1.29079e-212
6.179943	1.30357e-212
6.179817	1.31647e-212
6.179691	1.32951e-212
6.179565	1.34267e-212
6.179439	1.35596e-212
6.179313	1.36939e-212
6.179188	1.38295e-212
6.179062	1.39664e-212
6.178936	1.41047e-212
6.178810	1.42443e-212
6.178684	1.43854e-212
6.178558	1.45278e-212
6.178433	1.46716e-212
6.178307	1.48169e-212
6.178181	1.49636e-212
6.178055	1.51117e-212
6.177929	1.52614e-212
6.177803	1.54125e-212
6.177678	1.55651e-212
6.177552	1.57192e-212
6.177426	1.58748e-212
6.177300	1.6032e-212
6.177174	1.61907e-212
6.177048	1.6351e-212
6.176923	1.65129e-212
6.176797	1.66764e-212
6.176671	1.68415e-212
6.176545	1.70082e-212
6.176419	1.71766e-212
6.176293	1.73467e-212
6.176168	1.75185e-212
6.176042	1.76919e-212
6.175916	1.78671e-212
6.175790	1.8044e-212
6.175664	1.82226e-212
6.175538	1.8403e-212
6.175413	1.85852e-212
6.175287	1.87693e-212
6.175161	1.89551e-212
6.175035	1.91428e-212
6.174909	1.93323e-212
6.174783	1.95237e-212
6.174658	1.9717e-212
6.174532	1.99122e-212
6.174406	2.01094e-212
6.174280	2.03085e-212
6.174154	2.05095e-212
6.174028	2.07126e-212
6.173903	2.09177e-212
6.173777	2.11248e-212
6.173651	2.13339e-212
6.173525	2.15452e-212
6.173399	2.17585e-212
6.173273	2.19739e-212
6.173148	2.21915e-212
6.173022	2.24112e-212
6.172896	2.26331e-212
6.172770	2.28572e-212
6.172644	2.30835e-212
6.172518	2.3312e-212
6.172393	2.35428e-212
6.172267	2.37759e-212
6.172141	2.40113e-212
6.172015	2.42491e-212
6.171889	2.44891e-212
6.171763	2.47316e-212
6.171638	2.49765e-212
6.171512	2.52238e-212
6.171386	2.54735e-212
6.171260	2.57257e-212
6.171134	2.59804e-212
6.171008	2.62377e-212
6.170883	2.64974e-212
6.170757	2.67598e-212
6.170631	2.70247e-212
6.170505	2.72923e-212
6.170379	2.75625e-212
6.170253	2.78354e-212
6.170128	2.8111e-212
6.170002	2.83893e-212
6.169876	2.86704e-212
6.169750	2.89543e-212
6.169624	2.92409e-212
6.169498	2.95305e-212
6.169373	2.98228e-212
6.169247	3.01181e-212
6.169121	3.04163e-212
6.168995	3.07175e-212
6.168869	3.10216e-212
6.168743	3.13287e-212
6.168618	3.16389e-212
6.168492	3.19522e-212
6.168366	3.22685e-212
6.168240	3.2588e-212
6.168114	3.29107e-212
6.167988	3.32365e-212
6.167863	3.35656e-212
6.167737	3.38979e-212
6.167611	3.42335e-212
6.167485	3.45725e-212
6.167359	3.49148e-212
6.167233	3.52605e-212
6.167108	3.56096e-212
6.166982	3.59621e-212
6.166856	3.63182e-212
6.166730	3.66778e-212
6.166604	3.70409e-212
6.166478	3.74077e-212
6.166353	3.7778e-212
6.166227	3.81521e-212
6.166101	3.85298e-212
6.165975	3.89113e-212
6.165849	3.92965e-212
6.165723	3.96856e-212
6.165598	4.00785e-212
6.165472	4.04754e-212
6.165346	4.08761e-212
6.165220	4.12808e-212
6.165094	4.16895e-212
6.164968	4.21023e-212
6.164843	4.25191e-212
6.164717	4.29401e-212
6.164591	4.33653e-212
6.164465	4.37946e-212
6.164339	4.42282e-212
6.164213	4.46661e-212
6.164088	4.51084e-212
6.163962	4.5555e-212
6.163836	4.6006e-212
6.163710	4.64615e-212
6.163584	4.69215e-212
6.163458	4.73861e-212
6.163333	4.78553e-212
6.163207	4.83291e-212
6.163081	4.88076e-212
6.162955	4.92908e-212
6.162829	4.97788e-212
6.162703	5.02717e-212
6.162578	5.07694e-212
6.162452	5.12721e-212
6.162326	5.17797e-212
6.162200	5.22924e-212
6.162074	5.28101e-212
6.161948	5.3333e-212
6.161823	5.3861e-212
6.161697	5.43943e-212
6.161571	5.49329e-212
6.161445	5.54768e-212
6.161319	5.6026e-212
6.161193	5.65807e-212
6.161068	5.71409e-212
6.160942	5.77067e-212
6.160816	5.8278e-212
6.160690	5.8855e-212
6.160564	5.94378e-212
6.160438	6.00262e-212
6.160313	6.06206e-212
6.160187	6.12208e-212
6.160061	6.18269e-212
6.159935	6.2439e-212
6.159809	6.30572e-212
6.159683	6.36816e-212
6.159558	6.43121e-212
6.159432	6.49488e-212
6.159306	6.55919e-212
6.159180	6.62413e-212
6.159054	6.68971e-212
6.158928	6.75595e-212
6.158803	6.82284e-212
6.158677	6.89039e-212
6.158551	6.95861e-212
6.158425	7.02751e-212
6.158299	7.09709e-212
6.158173	7.16735e-212
6.158048	7.23832e-212
6.157922	7.30998e-212
6.157796	7.38236e-212
6.157670	7.45545e-212
6.157544	7.52927e-212
6.157418	7.60381e-212
6.157293	7.6791e-212
6.157167	7.75513e-212
6.157041	7.83191e-212
6.156915	7.90945e-212
6.156789	7.98777e-212
6.156663	8.06685e-212
6.156538	8.14672e-212
6.156412	8.22738e-212
6.156286	8.30884e-212
6.156160	8.3911e-212
6.156034	8.47418e-212
6.155908	8.55809e-212
6.155783	8.64282e-212
6.155657	8.72839e-212
6.155531	8.81481e-212
6.155405	8.90208e-212
6.155279	8.99022e-212
6.155153	9.07923e-212
6.155028	9.16913e-212
6.154902	9.25991e-212
6.154776	9.35159e-212
6.154650	9.44418e-212
6.154524	9.53769e-212
6.154398	9.63212e-212
6.154273	9.72748e-212
6.154147	9.8238e-212
6.154021	9.92106e-212
6.153895	1.00193e-211
6.153769	1.01185e-211
6.153643	1.02187e-211
6.153518	1.03198e-211
6.153392	1.0422e-211
6.153266	1.05252e-211
6.153140	1.06294e-211
6.153014	1.07347e-211
6.152888	1.08409e-211
6.152763	1.09483e-211
6.152637	1.10567e-211
6.152511	1.11661e-211
6.152385	1.12767e-211
6.152259	1.13883e-211
6.152133	1.15011e-211
6.152008	1.1615e-211
6.151882	1.173e-211
6.151756	1.18461e-211
6.151630	1.19634e-211
6.151504	1.20818e-211
6.151378	1.22015e-211
6.151253	1.23223e-211
6.151127	1.24443e-211
6.151001	1.25675e-211
6.150875	1.26919e-211
6.150749	1.28176e-211
6.150623	1.29445e-211
6.150498	1.30726e-211
6.150372	1.32021e-211
6.150246	1.33328e-211
6.150120	1.34648e-211
6.149994	1.35981e-211
6.149868	1.37327e-211
6.149743	1.38687e-211
6.149617	1.4006e-211
6.149491	1.41447e-211
6.149365	1.42847e-211
6.149239	1.44262e-211
6.149113	1.4569e-211
6.148988	1.47133e-211
6.148862	1.48589e-211
6.148736	1.5006e-211
6.148610	1.51546e-211
6.148484	1.53047e-211
6.148358	1.54562e-211
6.148233	1.56092e-211
6.148107	1.57638e-211
6.147981	1.59198e-211
6.147855	1.60775e-211
6.147729	1.62366e-211
6.147603	1.63974e-211
6.147478	1.65598e-211
6.147352	1.67237e-211
6.147226	1.68893e-211
6.147100	1.70565e-211
6.146974	1.72254e-211
6.146848	1.73959e-211
6.146723	1.75682e-211
6.146597	1.77421e-211
6.146471	1.79178e-211
6.146345	1.80952e-211
6.146219	1.82743e-211
6.146093	1.84553e-211
6.145968	1.8638e-211
6.145842	1.88225e-211
6.145716	1.90089e-211
6.145590	1.91971e-211
6.145464	1.93872e-211
6.145338	1.95791e-211
6.145213	1.9773e-211
6.145087	1.99687e-211
6.144961	2.01664e-211
6.144835	2.03661e-211
6.144709	2.05677e-211
6.144583	2.07714e-211
6.144458	2.0977e-211
6.144332	2.11847e-211
6.144206	2.13945e-211
6.144080	2.16063e-211
6.143954	2.18202e-211
6.143828	2.20363e-211
6.143703	2.22544e-211
6.143577	2.24748e-211
6.143451	2.26973e-211
6.143325	2.2922e-211
6.143199	2.3149e-211
6.143073	2.33782e-211
6.142948	2.36096e-211
6.142822	2.38434e-211
6.142696	2.40795e-211
6.142570	2.43179e-211
6.142444	2.45586e-211
6.142318	2.48018e-211
6.142193	2.50474e-211
6.142067	2.52953e-211
6.141941	2.55458e-211
6.141815	2.57987e-211
6.141689	2.60541e-211
6.141563	2.63121e-211
6.141438	2.65726e-211
6.141312	2.68357e-211
6.141186	2.71014e-211
6.141060	2.73697e-211
6.140934	2.76407e-211
6.140808	2.79144e-211
6.140683	2.81908e-211
6.140557	2.84699e-211
6.140431	2.87518e-211
6.140305	2.90364e-211
6.140179	2.93239e-211
6.140053	2.96143e-211
6.139928	2.99075e-211
6.139802	3.02036e-211
6.139676	3.05026e-211
6.139550	3.08046e-211
6.139424	3.11096e-211
6.139298	3.14176e-211
6.139173	3.17287e-211
6.139047	3.20428e-211
6.138921	3.23601e-211
6.138795	3.26805e-211
6.138669	3.3004e-211
6.138543	3.33308e-211
6.138418	3.36608e-211
6.138292	3.39941e-211
6.138166	3.43307e-211
6.138040	3.46706e-211
6.137914	3.50138e-211
6.137788	3.53605e-211
6.137663	3.57106e-211
6.137537	3.60642e-211
6.137411	3.64212e-211
6.137285	3.67819e-211
6.137159	3.7146e-211
6.137033	3.75138e-211
6.136908	3.78852e-211
6.136782	3.82603e-211
6.136656	3.86391e-211
6.136530	3.90217e-211
6.136404	3.94081e-211
6.136278	3.97982e-211
6.136153	4.01923e-211
6.136027	4.05902e-211
6.135901	4.09921e-211
6.135775	4.13979e-211
6.135649	4.18078e-211
6.135523	4.22218e-211
6.135398	4.26398e-211
6.135272	4.3062e-211
6.135146	4.34883e-211
6.135020	4.39189e-211
6.134894	4.43537e-211
6.134768	4.47929e-211
6.134643	4.52364e-211
6.134517	4.56842e-211
6.134391	4.61366e-211
6.134265	4.65933e-211
6.134139	4.70547e-211
6.134013	4.75205e-211
6.133888	4.7991e-211
6.133762	4.84662e-211
6.133636	4.89461e-211
6.133510	4.94307e-211
6.133384	4.99201e-211
6.133258	5.04143e-211
6.133133	5.09135e-211
6.133007	5.14176e-211
6.132881	5.19267e-211
6.132755	5.24408e-211
6.132629	5.296e-211
6.132503	5.34843e-211
6.132378	5.40139e-211
6.132252	5.45487e-211
6.132126	5.50887e-211
6.132000	5.56342e-211
6.131874	5.6185e-211
6.131748	5.67413e-211
6.131623	5.73031e-211
6.131497	5.78704e-211
6.131371	5.84434e-211
6.131245	5.9022e-211
6.131119	5.96064e-211
6.130993	6.01966e-211
6.130868	6.07926e-211
6.130742	6.13945e-211
6.130616	6.20023e-211
6.130490	6.26162e-211
6.130364	6.32362e-211
6.130238	6.38623e-211
6.130113	6.44946e-211
6.129987	6.51331e-211
6.129861	6.5778e-211
6.129735	6.64293e-211
6.129609	6.7087e-211
6.129483	6.77512e-211
6.129358	6.8422e-211
6.129232	6.90994e-211
6.129106	6.97836e-211
6.128980	7.04745e-211
6.128854	7.11723e-211
6.128728	7.18769e-211
6.128603	7.25886e-211
6.128477	7.33073e-211
6.128351	7.40331e-211
6.128225	7.47661e-211
6.128099	7.55063e-211
6.127973	7.62539e-211
6.127848	7.70089e-211
6.127722	7.77713e-211
6.127596	7.85414e-211
6.127470	7.9319e-211
6.127344	8.01043e-211
6.127218	8.08974e-211
6.127093	8.16984e-211
6.126967	8.25073e-211
6.126841	8.33242e-211
6.126715	8.41491e-211
6.126589	8.49823e-211
6.126463	8.58237e-211
6.126338	8.66734e-211
6.126212	8.75316e-211
6.126086	8.83982e-211
6.125960	8.92734e-211
6.125834	9.01573e-211
6.125708	9.105e-211
6.125583	9.19515e-211
6.125457	9.28619e-211
6.125331	9.37813e-211
6.125205	9.47098e-211
6.125079	9.56475e-211
6.124953	9.65945e-211
6.124828	9.75509e-211
6.124702	9.85167e-211
6.124576	9.94921e-211
6.124450	1.00477e-210
6.124324	1.01472e-210
6.124198	1.02477e-210
6.124073	1.03491e-210
6.123947	1.04516e-210
6.123821	1.05551e-210
6.123695	1.06596e-210
6.123569	1.07651e-210
6.123443	1.08717e-210
6.123318	1.09793e-210
6.123192	1.1088e-210
6.123066	1.11978e-210
6.122940	1.13087e-210
6.122814	1.14207e-210
6.122688	1.15337e-210
6.122563	1.16479e-210
6.122437	1.17633e-210
6.122311	1.18797e-210
6.122185	1.19973e-210
6.122059	1.21161e-210
6.121933	1.22361e-210
6.121808	1.23572e-210
6.121682	1.24796e-210
6.121556	1.26031e-210
6.121430	1.27279e-210
6.121304	1.28539e-210
6.121178	1.29812e-210
6.121053	1.31097e-210
6.120927	1.32395e-210
6.120801	1.33706e-210
6.120675	1.3503e-210
6.120549	1.36367e-210
6.120423	1.37717e-210
6.120298	1.39081e-210
6.120172	1.40458e-210
6.120046	1.41848e-210
6.119920	1.43253e-210
6.119794	1.44671e-210
6.119668	1.46103e-210
6.119543	1.4755e-210
6.119417	1.49011e-210
6.119291	1.50486e-210
6.119165	1.51976e-210
6.119039	1.53481e-210
6.118913	1.55e-210
6.118788	1.56535e-210
6.118662	1.58085e-210
6.118536	1.5965e-210
6.118410	1.61231e-210
6.118284	1.62827e-210
6.118158	1.64439e-210
6.118033	1.66067e-210
6.117907	1.67712e-210
6.117781	1.69372e-210
6.117655	1.71049e-210
6.117529	1.72743e-210
6.117403	1.74453e-210
6.117278	1.7618e-210
6.117152	1.77924e-210
6.117026	1.79686e-210
6.116900	1.81465e-210
6.116774	1.83262e-210
6.116648	1.85076e-210
6.116523	1.86909e-210
6.116397	1.88759e-210
6.116271	1.90628e-210
6.116145	1.92516e-210
6.116019	1.94422e-210
6.115893	1.96347e-210
6.115767	1.98291e-210
6.115642	2.00254e-210
6.115516	2.02237e-210
6.115390	2.04239e-210
6.115264	2.06261e-210
6.115138	2.08303e-210
6.115012	2.10366e-210
6.114887	2.12448e-210
6.114761	2.14552e-210
6.114635	2.16676e-210
6.114509	2.18821e-210
6.114383	2.20988e-210
6.114257	2.23176e-210
6.114132	2.25386e-210
6.114006	2.27617e-210
6.113880	2.29871e-210
6.113754	2.32147e-210
6.113628	2.34445e-210
6.113502	2.36766e-210
6.113377	2.39111e-210
6.113251	2.41478e-210
6.113125	2.43869e-210
6.112999	2.46283e-210
6.112873	2.48722e-210
6.112747	2.51184e-210
6.112622	2.53671e-210
6.112496	2.56183e-210
6.112370	2.58719e-210
6.112244	2.61281e-210
6.112118	2.63868e-210
6.111992	2.6648e-210
6.111867	2.69119e-210
6.111741	2.71783e-210
6.111615	2.74474e-210
6.111489	2.77192e-210
6.111363	2.79936e-210
6.111237	2.82708e-210
6.111112	2.85507e-210
6.110986	2.88334e-210
6.110860	2.91188e-210
6.110734	2.94071e-210
6.110608	2.96983e-210
6.110482	2.99923e-210
6.110357	3.02893e-210
6.110231	3.05892e-210
6.110105	3.0892e-210
6.109979	3.11979e-210
6.109853	3.15068e-210
6.109727	3.18187e-210
6.109602	3.21338e-210
6.109476	3.24519e-210
6.109350	3.27732e-210
6.109224	3.30977e-210
6.109098	3.34254e-210
6.108972	3.37563e-210
6.108847	3.40906e-210
6.108721	3.44281e-210
6.108595	3.4769e-210
6.108469	3.51132e-210
6.108343	3.54609e-210
6.108217	3.58119e-210
6.108092	3.61665e-210
6.107966	3.65246e-210
6.107840	3.68862e-210
6.107714	3.72514e-210
6.107588	3.76203e-210
6.107462	3.79927e-210
6.107337	3.83689e-210
6.107211	3.87488e-210
6.107085	3.91324e-210
6.106959	3.95199e-210
6.106833	3.99112e-210
6.106707	4.03063e-210
6.106582	4.07054e-210
6.106456	4.11084e-210
6.106330	4.15154e-210
6.106204	4.19265e-210
6.106078	4.23416e-210
6.105952	4.27608e-210
6.105827	4.31842e-210
6.105701	4.36117e-210
6.105575	4.40435e-210
6.105449	4.44796e-210
6.105323	4.492e-210
6.105197	4.53647e-210
6.105072	4.58139e-210
6.104946	4.62675e-210
6.104820	4.67256e-210
6.104694	4.71882e-210
6.104568	4.76554e-210
6.104442	4.81272e-210
6.104317	4.86037e-210
6.104191	4.9085e-210
6.104065	4.95709e-210
6.103939	5.00617e-210
6.103813	5.05574e-210
6.103687	5.1058e-210
6.103562	5.15635e-210
6.103436	5.2074e-210
6.103310	5.25896e-210
6.103184	5.31103e-210
6.103058	5.36361e-210
6.102932	5.41672e-210
6.102807	5.47035e-210
6.102681	5.52451e-210
6.102555	5.5792e-210
6.102429	5.63444e-210
6.102303	5.69023e-210
6.102177	5.74657e-210
6.102052	5.80346e-210
6.101926	5.86092e-210
6.101800	5.91895e-210
6.101674	5.97756e-210
6.101548	6.03674e-210
6.101422	6.09651e-210
6.101297	6.15687e-210
6.101171	6.21783e-210
6.101045	6.27939e-210
6.100919	6.34156e-210
6.100793	6.40435e-210
6.100667	6.46776e-210
6.100542	6.53179e-210
6.100416	6.59647e-210
6.100290	6.66178e-210
6.100164	6.72773e-210
6.100038	6.79434e-210
6.099912	6.86161e-210
6.099787	6.92955e-210
6.099661	6.99816e-210
6.099535	7.06745e-210
6.099409	7.13742e-210
6.099283	7.20809e-210
6.099157	7.27946e-210
6.099032	7.35153e-210
6.098906	7.42432e-210
6.098780	7.49782e-210
6.098654	7.57206e-210
6.098528	7.64703e-210
6.098402	7.72274e-210
6.098277	7.7992e-210
6.098151	7.87642e-210
6.098025	7.95441e-210
6.097899	8.03316e-210
6.097773	8.1127e-210
6.097647	8.19302e-210
6.097522	8.27414e-210
6.097396	8.35606e-210
6.097270	8.43879e-210
6.097144	8.52235e-210
6.097018	8.60672e-210
6.096892	8.69194e-210
6.096767	8.778e-210
6.096641	8.86491e-210
6.096515	8.95268e-210
6.096389	9.04132e-210
6.096263	9.13083e-210
6.096137	9.22124e-210
6.096012	9.31254e-210
6.095886	9.40474e-210
6.095760	9.49785e-210
6.095634	9.59189e-210
6.095508	9.68686e-210
6.095382	9.78277e-210
6.095257	9.87963e-210
6.095131	9.97744e-210
6.095005	1.00762e-209
6.094879	1.0176e-209
6.094753	1.02767e-209
6.094627	1.03785e-209
6.094502	1.04813e-209
6.094376	1.0585e-209
6.094250	1.06898e-209
6.094124	1.07957e-209
6.093998	1.09026e-209
6.093872	1.10105e-209
6.093747	1.11195e-209
6.093621	1.12296e-209
6.093495	1.13408e-209
6.093369	1.14531e-209
6.093243	1.15665e-209
6.093117	1.1681e-209
6.092992	1.17966e-209
6.092866	1.19134e-209
6.092740	1.20314e-209
6.092614	1.21505e-209
6.092488	1.22708e-209
6.092362	1.23923e-209
6.092237	1.2515e-209
6.092111	1.26389e-209
6.091985	1.2764e-209
6.091859	1.28904e-209
6.091733	1.30181e-209
6.091607	1.31469e-209
6.091482	1.32771e-209
6.091356	1.34086e-209
6.091230	1.35413e-209
6.091104	1.36754e-209
6.090978	1.38108e-209
6.090852	1.39475e-209
6.090727	1.40856e-209
6.090601	1.42251e-209
6.090475	1.43659e-209
6.090349	1.45082e-209
6.090223	1.46518e-209
6.090097	1.47969e-209
6.089972	1.49434e-209
6.089846	1.50913e-209
6.089720	1.52407e-209
6.089594	1.53916e-209
6.089468	1.5544e-209
6.089342	1.56979e-209
6.089217	1.58534e-209
6.089091	1.60103e-209
6.088965	1.61688e-209
6.088839	1.63289e-209
6.088713	1.64906e-209
6.088587	1.66539e-209
6.088462	1.68188e-209
6.088336	1.69853e-209
6.088210	1.71534e-209
6.088084	1.73233e-209
6.087958	1.74948e-209
6.087832	1.7668e-209
6.087707	1.78429e-209
6.087581	1.80196e-209
6.087455	1.8198e-209
6.087329	1.83782e-209
6.087203	1.85601e-209
6.087077	1.87439e-209
6.086952	1.89295e-209
6.086826	1.91169e-209
6.086700	1.93062e-209
6.086574	1.94973e-209
6.086448	1.96904e-209
6.086322	1.98853e-209
6.086197	2.00822e-209
6.086071	2.0281e-209
6.085945	2.04818e-209
6.085819	2.06846e-209
6.085693	2.08894e-209
6.085567	2.10963e-209
6.085442	2.13051e-209
6.085316	2.15161e-209
6.085190	2.17291e-209
6.085064	2.19442e-209
6.084938	2.21615e-209
6.084812	2.23809e-209
6.084687	2.26025e-209
6.084561	2.28263e-209
6.084435	2.30523e-209
6.084309	2.32805e-209
6.084183	2.3511e-209
6.084057	2.37438e-209
6.083932	2.39789e-209
6.083806	2.42163e-209
6.083680	2.44561e-209
6.083554	2.46982e-209
6.083428	2.49427e-209
6.083302	2.51897e-209
6.083177	2.54391e-209
6.083051	2.5691e-209
6.082925	2.59453e-209
6.082799	2.62022e-209
6.082673	2.64616e-209
6.082547	2.67236e-209
6.082422	2.69882e-209
6.082296	2.72554e-209
6.082170	2.75253e-209
6.082044	2.77978e-209
6.081918	2.8073e-209
6.081792	2.8351e-209
6.081667	2.86317e-209
6.081541	2.89152e-209
6.081415	2.92015e-209
6.081289	2.94906e-209
6.081163	2.97826e-209
6.081037	3.00774e-209
6.080912	3.03752e-209
6.080786	3.0676e-209
6.080660	3.09797e-209
6.080534	3.12864e-209
6.080408	3.15962e-209
6.080282	3.1909e-209
6.080157	3.22249e-209
6.080031	3.2544e-209
6.079905	3.28662e-209
6.079779	3.31916e-209
6.079653	3.35202e-209
6.079527	3.38521e-209
6.079402	3.41873e-209
6.079276	3.45258e-209
6.079150	3.48676e-209
6.079024	3.52128e-209
6.078898	3.55615e-209
6.078772	3.59136e-209
6.078647	3.62691e-209
6.078521	3.66282e-209
6.078395	3.69909e-209
6.078269	3.73571e-209
6.078143	3.7727e-209
6.078017	3.81005e-209
6.077892	3.84778e-209
6.077766	3.88587e-209
6.077640	3.92435e-209
6.077514	3.9632e-209
6.077388	4.00244e-209
6.077262	4.04207e-209
6.077137	4.08209e-209
6.077011	4.12251e-209
6.076885	4.16332e-209
6.076759	4.20454e-209
6.076633	4.24617e-209
6.076507	4.28821e-209
6.076382	4.33067e-209
6.076256	4.37355e-209
6.076130	4.41685e-209
6.076004	4.46058e-209
6.075878	4.50474e-209
6.075752	4.54935e-209
6.075627	4.59439e-209
6.075501	4.63988e-209
6.075375	4.68582e-209
6.075249	4.73221e-209
6.075123	4.77906e-209
6.074997	4.82638e-209
6.074872	4.87417e-209
6.074746	4.92242e-209
6.074620	4.97116e-209
6.074494	5.02038e-209
6.074368	5.07009e-209
6.074242	5.12028e-209
6.074117	5.17098e-209
6.073991	5.22218e-209
6.073865	5.27388e-209
6.073739	5.3261e-209
6.073613	5.37883e-209
6.073487	5.43209e-209
6.073362	5.48587e-209
6.073236	5.54018e-209
6.073110	5.59504e-209
6.072984	5.65043e-209
6.072858	5.70638e-209
6.072732	5.76288e-209
6.072607	5.81993e-209
6.072481	5.87756e-209
6.072355	5.93575e-209
6.072229	5.99452e-209
6.072103	6.05387e-209
6.071977	6.11381e-209
6.071852	6.17434e-209
6.071726	6.23547e-209
6.071600	6.29721e-209
6.071474	6.35956e-209
6.071348	6.42252e-209
6.071222	6.48611e-209
6.071097	6.55033e-209
6.070971	6.61518e-209
6.070845	6.68068e-209
6.070719	6.74682e-209
6.070593	6.81362e-209
6.070467	6.88109e-209
6.070342	6.94921e-209
6.070216	7.01802e-209
6.070090	7.0875e-209
6.069964	7.15768e-209
6.069838	7.22854e-209
6.069712	7.30011e-209
6.069587	7.37239e-209
6.069461	7.44538e-209
6.069335	7.5191e-209
6.069209	7.59355e-209
6.069083	7.66873e-209
6.068957	7.74466e-209
6.068832	7.82133e-209
6.068706	7.89877e-209
6.068580	7.97698e-209
6.068454	8.05596e-209
6.068328	8.13572e-209
6.068202	8.21627e-209
6.068077	8.29762e-209
6.067951	8.37977e-209
6.067825	8.46274e-209
6.067699	8.54653e-209
6.067573	8.63115e-209
6.067447	8.7166e-209
6.067322	8.80291e-209
6.067196	8.89006e-209
6.067070	8.97808e-209
6.066944	9.06697e-209
6.066818	9.15674e-209
6.066692	9.2474e-209
6.066567	9.33896e-209
6.066441	9.43143e-209
6.066315	9.52481e-209
6.066189	9.61911e-209
6.066063	9.71435e-209
6.065937	9.81053e-209
6.065812	9.90766e-209
6.065686	1.00058e-208
6.065560	1.01048e-208
6.065434	1.02049e-208
6.065308	1.03059e-208
6.065182	1.04079e-208
6.065057	1.0511e-208
6.064931	1.06151e-208
6.064805	1.07202e-208
6.064679	1.08263e-208
6.064553	1.09335e-208
6.064427	1.10417e-208
6.064302	1.11511e-208
6.064176	1.12615e-208
6.064050	1.1373e-208
6.063924	1.14856e-208
6.063798	1.15993e-208
6.063672	1.17141e-208
6.063547	1.18301e-208
6.063421	1.19472e-208
6.063295	1.20655e-208
6.063169	1.2185e-208
6.063043	1.23056e-208
6.062917	1.24275e-208
6.062792	1.25505e-208
6.062666	1.26748e-208
6.062540	1.28003e-208
6.062414	1.2927e-208
6.062288	1.3055e-208
6.062162	1.31842e-208
6.062037	1.33148e-208
6.061911	1.34466e-208
6.061785	1.35797e-208
6.061659	1.37142e-208
6.061533	1.385e-208
6.061407	1.39871e-208
6.061282	1.41256e-208
6.061156	1.42654e-208
6.061030	1.44067e-208
6.060904	1.45493e-208
6.060778	1.46934e-208
6.060652	1.48389e-208
6.060527	1.49858e-208
6.060401	1.51341e-208
6.060275	1.5284e-208
6.060149	1.54353e-208
6.060023	1.55881e-208
6.059897	1.57425e-208
6.059772	1.58983e-208
6.059646	1.60558e-208
6.059520	1.62147e-208
6.059394	1.63753e-208
6.059268	1.65374e-208
6.059142	1.67011e-208
6.059017	1.68665e-208
6.058891	1.70335e-208
6.058765	1.72021e-208
6.058639	1.73724e-208
6.058513	1.75444e-208
6.058387	1.77181e-208
6.058262	1.78936e-208
6.058136	1.80707e-208
6.058010	1.82496e-208
6.057884	1.84303e-208
6.057758	1.86128e-208
6.057632	1.87971e-208
6.057507	1.89832e-208
6.057381	1.91712e-208
6.057255	1.9361e-208
6.057129	1.95527e-208
6.057003	1.97463e-208
6.056877	1.99418e-208
6.056752	2.01392e-208
6.056626	2.03386e-208
6.056500	2.054e-208
6.056374	2.07433e-208
6.056248	2.09487e-208
6.056122	2.11561e-208
6.055997	2.13656e-208
6.055871	2.15771e-208
6.055745	2.17908e-208
6.055619	2.20065e-208
6.055493	2.22244e-208
6.055367	2.24444e-208
6.055242	2.26666e-208
6.055116	2.28911e-208
6.054990	2.31177e-208
6.054864	2.33466e-208
6.054738	2.35778e-208
6.054612	2.38112e-208
6.054487	2.40469e-208
6.054361	2.4285e-208
6.054235	2.45255e-208
6.054109	2.47683e-208
6.053983	2.50135e-208
6.053857	2.52612e-208
6.053732	2.55113e-208
6.053606	2.57639e-208
6.053480	2.6019e-208
6.053354	2.62766e-208
6.053228	2.65367e-208
6.053102	2.67995e-208
6.052977	2.70648e-208
6.052851	2.73328e-208
6.052725	2.76034e-208
6.052599	2.78767e-208
6.052473	2.81527e-208
6.052347	2.84314e-208
6.052222	2.87129e-208
6.052096	2.89972e-208
6.051970	2.92843e-208
6.051844	2.95743e-208
6.051718	2.98671e-208
6.051592	3.01628e-208
6.051467	3.04614e-208
6.051341	3.0763e-208
6.051215	3.10676e-208
6.051089	3.13752e-208
6.050963	3.16858e-208
6.050837	3.19996e-208
6.050712	3.23164e-208
6.050586	3.26363e-208
6.050460	3.29595e-208
6.050334	3.32858e-208
6.050208	3.36154e-208
6.050082	3.39482e-208
6.049956	3.42843e-208
6.049831	3.46238e-208
6.049705	3.49666e-208
6.049579	3.53128e-208
6.049453	3.56624e-208
6.049327	3.60155e-208
6.049201	3.63721e-208
6.049076	3.67322e-208
6.048950	3.70959e-208
6.048824	3.74631e-208
6.048698	3.78341e-208
6.048572	3.82087e-208
6.048446	3.8587e-208
6.048321	3.8969e-208
6.048195	3.93548e-208
6.048069	3.97445e-208
6.047943	4.0138e-208
6.047817	4.05354e-208
6.047691	4.09367e-208
6.047566	4.1342e-208
6.047440	4.17514e-208
6.047314	4.21647e-208
6.047188	4.25822e-208
6.047062	4.30038e-208
6.046936	4.34296e-208
6.046811	4.38596e-208
6.046685	4.42938e-208
6.046559	4.47324e-208
6.046433	4.51753e-208
6.046307	4.56225e-208
6.046181	4.60743e-208
6.046056	4.65304e-208
6.045930	4.69911e-208
6.045804	4.74564e-208
6.045678	4.79262e-208
6.045552	4.84008e-208
6.045426	4.888e-208
6.045301	4.93639e-208
6.045175	4.98527e-208
6.045049	5.03463e-208
6.044923	5.08447e-208
6.044797	5.13481e-208
6.044671	5.18565e-208
6.044546	5.237e-208
6.044420	5.28885e-208
6.044294	5.34121e-208
6.044168	5.39409e-208
6.044042	5.4475e-208
6.043916	5.50144e-208
6.043791	5.5559e-208
6.043665	5.61091e-208
6.043539	5.66647e-208
6.043413	5.72257e-208
6.043287	5.77923e-208
6.043161	5.83645e-208
6.043036	5.89423e-208
6.042910	5.95259e-208
6.042784	6.01153e-208
6.042658	6.07105e-208
6.042532	6.13116e-208
6.042406	6.19186e-208
6.042281	6.25317e-208
6.042155	6.31508e-208
6.042029	6.3776e-208
6.041903	6.44075e-208
6.041777	6.50452e-208
6.041651	6.56892e-208
6.041526	6.63396e-208
6.041400	6.69964e-208
6.041274	6.76597e-208
6.041148	6.83296e-208
6.041022	6.90061e-208
6.040896	6.96893e-208
6.040771	7.03793e-208
6.040645	7.10761e-208
6.040519	7.17799e-208
6.040393	7.24906e-208
6.040267	7.32083e-208
6.040141	7.39331e-208
6.040016	7.46651e-208
6.039890	7.54044e-208
6.039764	7.61509e-208
6.039638	7.69049e-208
6.039512	7.76663e-208
6.039386	7.84353e-208
6.039261	7.92119e-208
6.039135	7.99961e-208
6.039009	8.07882e-208
6.038883	8.15881e-208
6.038757	8.23958e-208
6.038631	8.32116e-208
6.038506	8.40355e-208
6.038380	8.48675e-208
6.038254	8.57078e-208
6.038128	8.65564e-208
6.038002	8.74134e-208
6.037876	8.82789e-208
6.037751	8.91529e-208
6.037625	9.00356e-208
6.037499	9.0927e-208
6.037373	9.18273e-208
6.037247	9.27365e-208
6.037121	9.36546e-208
6.036996	9.45819e-208
6.036870	9.55183e-208
6.036744	9.64641e-208
6.036618	9.74191e-208
6.036492	9.83837e-208
6.036366	9.93578e-208
6.036241	1.00342e-207
6.036115	1.01335e-207
6.035989	1.02338e-207
6.035863	1.03352e-207
6.035737	1.04375e-207
6.035611	1.05408e-207
6.035486	1.06452e-207
6.035360	1.07506e-207
6.035234	1.0857e-207
6.035108	1.09645e-207
6.034982	1.10731e-207
6.034856	1.11827e-207
6.034731	1.12934e-207
6.034605	1.14052e-207
6.034479	1.15182e-207
6.034353	1.16322e-207
6.034227	1.17474e-207
6.034101	1.18637e-207
6.033976	1.19811e-207
6.033850	1.20998e-207
6.033724	1.22196e-207
6.033598	1.23406e-207
6.033472	1.24627e-207
6.033346	1.25861e-207
6.033221	1.27107e-207
6.033095	1.28366e-207
6.032969	1.29637e-207
6.032843	1.3092e-207
6.032717	1.32217e-207
6.032591	1.33526e-207
6.032466	1.34848e-207
6.032340	1.36183e-207
6.032214	1.37531e-207
6.032088	1.38893e-207
6.031962	1.40268e-207
6.031836	1.41657e-207
6.031711	1.43059e-207
6.031585	1.44476e-207
6.031459	1.45906e-207
6.031333	1.47351e-207
6.031207	1.4881e-207
6.031081	1.50283e-207
6.030956	1.51771e-207
6.030830	1.53274e-207
6.030704	1.54791e-207
6.030578	1.56324e-207
6.030452	1.57871e-207
6.030326	1.59435e-207
6.030201	1.61013e-207
6.030075	1.62607e-207
6.029949	1.64217e-207
6.029823	1.65843e-207
6.029697	1.67485e-207
6.029571	1.69143e-207
6.029446	1.70818e-207
6.029320	1.72509e-207
6.029194	1.74217e-207
6.029068	1.75942e-207
6.028942	1.77684e-207
6.028816	1.79443e-207
6.028691	1.8122e-207
6.028565	1.83014e-207
6.028439	1.84826e-207
6.028313	1.86656e-207
6.028187	1.88504e-207
6.028061	1.90371e-207
6.027936	1.92256e-207
6.027810	1.94159e-207
6.027684	1.96081e-207
6.027558	1.98023e-207
6.027432	1.99983e-207
6.027306	2.01963e-207
6.027181	2.03963e-207
6.027055	2.05982e-207
6.026929	2.08022e-207
6.026803	2.10082e-207
6.026677	2.12162e-207
6.026551	2.14262e-207
6.026426	2.16383e-207
6.026300	2.18526e-207
6.026174	2.20689e-207
6.026048	2.22875e-207
6.025922	2.25081e-207
6.025796	2.2731e-207
6.025671	2.2956e-207
6.025545	2.31833e-207
6.025419	2.34128e-207
6.025293	2.36447e-207
6.025167	2.38788e-207
6.025041	2.41152e-207
6.024916	2.43539e-207
6.024790	2.45951e-207
6.024664	2.48386e-207
6.024538	2.50845e-207
6.024412	2.53329e-207
6.024286	2.55837e-207
6.024161	2.5837e-207
6.024035	2.60928e-207
6.023909	2.63511e-207
6.023783	2.6612e-207
6.023657	2.68755e-207
6.023531	2.71416e-207
6.023406	2.74103e-207
6.023280	2.76817e-207
6.023154	2.79558e-207
6.023028	2.82326e-207
6.022902	2.85121e-207
6.022776	2.87944e-207
6.022651	2.90795e-207
6.022525	2.93674e-207
6.022399	2.96582e-207
6.022273	2.99518e-207
6.022147	3.02484e-207
6.022021	3.05479e-207
6.021896	3.08503e-207
6.021770	3.11558e-207
6.021644	3.14642e-207
6.021518	3.17758e-207
6.021392	3.20904e-207
6.021266	3.24081e-207
6.021141	3.2729e-207
6.021015	3.3053e-207
6.020889	3.33803e-207
6.020763	3.37108e-207
6.020637	3.40445e-207
6.020511	3.43816e-207
6.020386	3.4722e-207
6.020260	3.50658e-207
6.020134	3.5413e-207
6.020008	3.57636e-207
6.019882	3.61177e-207
6.019756	3.64753e-207
6.019631	3.68364e-207
6.019505	3.72011e-207
6.019379	3.75695e-207
6.019253	3.79414e-207
6.019127	3.83171e-207
6.019001	3.86965e-207
6.018876	3.90796e-207
6.018750	3.94665e-207
6.018624	3.98573e-207
6.018498	4.02519e-207
6.018372	4.06504e-207
6.018246	4.10529e-207
6.018121	4.14594e-207
6.017995	4.18698e-207
6.017869	4.22844e-207
6.017743	4.2703e-207
6.017617	4.31258e-207
6.017491	4.35528e-207
6.017366	4.3984e-207
6.017240	4.44195e-207
6.017114	4.48593e-207
6.016988	4.53035e-207
6.016862	4.5752e-207
6.016736	4.6205e-207
6.016611	4.66625e-207
6.016485	4.71245e-207
6.016359	4.7591e-207
6.016233	4.80622e-207
6.016107	4.85381e-207
6.015981	4.90187e-207
6.015856	4.9504e-207
6.015730	4.99941e-207
6.015604	5.04891e-207
6.015478	5.0989e-207
6.015352	5.14938e-207
6.015226	5.20037e-207
6.015101	5.25186e-207
6.014975	5.30385e-207
6.014849	5.35637e-207
6.014723	5.4094e-207
6.014597	5.46296e-207
6.014471	5.51705e-207
6.014346	5.57167e-207
6.014220	5.62684e-207
6.014094	5.68255e-207
6.013968	5.73881e-207
6.013842	5.79563e-207
6.013716	5.85301e-207
6.013591	5.91096e-207
6.013465	5.96948e-207
6.013339	6.02859e-207
6.013213	6.08828e-207
6.013087	6.14855e-207
6.012961	6.20943e-207
6.012836	6.27091e-207
6.012710	6.333e-207
6.012584	6.3957e-207
6.012458	6.45902e-207
6.012332	6.52297e-207
6.012206	6.58756e-207
6.012081	6.65278e-207
6.011955	6.71865e-207
6.011829	6.78517e-207
6.011703	6.85235e-207
6.011577	6.92019e-207
6.011451	6.98871e-207
6.011326	7.0579e-207
6.011200	7.12778e-207
6.011074	7.19836e-207
6.010948	7.26963e-207
6.010822	7.3416e-207
6.010696	7.41429e-207
6.010571	7.4877e-207
6.010445	7.56183e-207
6.010319	7.6367e-207
6.010193	7.71231e-207
6.010067	7.78867e-207
6.009941	7.86579e-207
6.009816	7.94366e-207
6.009690	8.02231e-207
6.009564	8.10174e-207
6.009438	8.18196e-207
6.009312	8.26297e-207
6.009186	8.34478e-207
6.009061	8.4274e-207
6.008935	8.51084e-207
6.008809	8.5951e-207
6.008683	8.6802e-207
6.008557	8.76614e-207
6.008431	8.85294e-207
6.008306	8.94059e-207
6.008180	9.02911e-207
6.008054	9.1185e-207
6.007928	9.20879e-207
6.007802	9.29996e-207
6.007676	9.39204e-207
6.007551	9.48503e-207
6.007425	9.57894e-207
6.007299	9.67378e-207
6.007173	9.76956e-207
6.007047	9.86629e-207
6.006921	9.96397e-207
6.006796	1.00626e-206
6.006670	1.01623e-206
6.006544	1.02629e-206
6.006418	1.03645e-206
6.006292	1.04671e-206
6.006166	1.05707e-206
6.006041	1.06754e-206
6.005915	1.07811e-206
6.005789	1.08878e-206
6.005663	1.09956e-206
6.005537	1.11045e-206
6.005411	1.12144e-206
6.005286	1.13255e-206
6.005160	1.14376e-206
6.005034	1.15508e-206
6.004908	1.16652e-206
6.004782	1.17807e-206
6.004656	1.18973e-206
6.004531	1.20151e-206
6.004405	1.21341e-206
6.004279	1.22542e-206
6.004153	1.23756e-206
6.004027	1.24981e-206
6.003901	1.26218e-206
6.003776	1.27468e-206
6.003650	1.2873e-206
6.003524	1.30005e-206
6.003398	1.31292e-206
6.003272	1.32592e-206
6.003146	1.33905e-206
6.003021	1.3523e-206
6.002895	1.36569e-206
6.002769	1.37921e-206
6.002643	1.39287e-206
6.002517	1.40666e-206
6.002391	1.42059e-206
6.002266	1.43465e-206
6.002140	1.44886e-206
6.002014	1.4632e-206
6.001888	1.47769e-206
6.001762	1.49232e-206
6.001636	1.50709e-206
6.001511	1.52202e-206
6.001385	1.53709e-206
6.001259	1.5523e-206
6.001133	1.56767e-206
6.001007	1.58319e-206
6.000881	1.59887e-206
6.000756	1.6147e-206
6.000630	1.63069e-206
6.000504	1.64683e-206
6.000378	1.66314e-206
6.000252	1.6796e-206
6.000126	1.69623e-206
6.000001	1.71303e-206
5.999875	1.72999e-206
5.999749	1.74712e-206
5.999623	1.76441e-206
5.999497	1.78188e-206
5.999371	1.79953e-206
5.999246	1.81734e-206
5.999120	1.83534e-206
5.998994	1.85351e-206
5.998868	1.87186e-206
5.998742	1.89039e-206
5.998616	1.90911e-206
5.998491	1.92801e-206
5.998365	1.9471e-206
5.998239	1.96638e-206
5.998113	1.98585e-206
5.997987	2.00551e-206
5.997861	2.02537e-206
5.997736	2.04542e-206
5.997610	2.06567e-206
5.997484	2.08612e-206
5.997358	2.10678e-206
5.997232	2.12764e-206
5.997106	2.1487e-206
5.996981	2.16998e-206
5.996855	2.19146e-206
5.996729	2.21316e-206
5.996603	2.23507e-206
5.996477	2.2572e-206
5.996351	2.27955e-206
5.996226	2.30212e-206
5.996100	2.32491e-206
5.995974	2.34793e-206
5.995848	2.37118e-206
5.995722	2.39465e-206
5.995596	2.41836e-206
5.995471	2.44231e-206
5.995345	2.46649e-206
5.995219	2.49091e-206
5.995093	2.51557e-206
5.994967	2.54048e-206
5.994841	2.56563e-206
5.994716	2.59103e-206
5.994590	2.61668e-206
5.994464	2.64259e-206
5.994338	2.66876e-206
5.994212	2.69518e-206
5.994086	2.72186e-206
5.993961	2.74881e-206
5.993835	2.77603e-206
5.993709	2.80351e-206
5.993583	2.83127e-206
5.993457	2.8593e-206
5.993331	2.88761e-206
5.993206	2.9162e-206
5.993080	2.94508e-206
5.992954	2.97423e-206
5.992828	3.00368e-206
5.992702	3.03342e-206
5.992576	3.06345e-206
5.992451	3.09379e-206
5.992325	3.12442e-206
5.992199	3.15535e-206
5.992073	3.18659e-206
5.991947	3.21814e-206
5.991821	3.25001e-206
5.991696	3.28218e-206
5.991570	3.31468e-206
5.991444	3.3475e-206
5.991318	3.38064e-206
5.991192	3.41411e-206
5.991066	3.44792e-206
5.990941	3.48205e-206
5.990815	3.51653e-206
5.990689	3.55135e-206
5.990563	3.58651e-206
5.990437	3.62202e-206
5.990311	3.65788e-206
5.990186	3.69409e-206
5.990060	3.73067e-206
5.989934	3.76761e-206
5.989808	3.80491e-206
5.989682	3.84258e-206
5.989556	3.88063e-206
5.989431	3.91905e-206
5.989305	3.95785e-206
5.989179	3.99704e-206
5.989053	4.03661e-206
5.988927	4.07658e-206
5.988801	4.11694e-206
5.988676	4.1577e-206
5.988550	4.19886e-206
5.988424	4.24044e-206
5.988298	4.28242e-206
5.988172	4.32482e-206
5.988046	4.36764e-206
5.987921	4.41088e-206
5.987795	4.45456e-206
5.987669	4.49866e-206
5.987543	4.5432e-206
5.987417	4.58818e-206
5.987291	4.63361e-206
5.987166	4.67949e-206
5.987040	4.72582e-206
5.986914	4.77261e-206
5.986788	4.81986e-206
5.986662	4.86758e-206
5.986536	4.91578e-206
5.986411	4.96445e-206
5.986285	5.0136e-206
5.986159	5.06324e-206
5.986033	5.11337e-206
5.985907	5.164e-206
5.985781	5.21512e-206
5.985656	5.26676e-206
5.985530	5.3189e-206
5.985404	5.37157e-206
5.985278	5.42475e-206
5.985152	5.47846e-206
5.985026	5.5327e-206
5.984901	5.58748e-206
5.984775	5.6428e-206
5.984649	5.69867e-206
5.984523	5.75509e-206
5.984397	5.81207e-206
5.984271	5.86962e-206
5.984145	5.92773e-206
5.984020	5.98642e-206
5.983894	6.04569e-206
5.983768	6.10555e-206
5.983642	6.166e-206
5.983516	6.22705e-206
5.983390	6.2887e-206
5.983265	6.35097e-206
5.983139	6.41385e-206
5.983013	6.47735e-206
5.982887	6.54148e-206
5.982761	6.60625e-206
5.982635	6.67166e-206
5.982510	6.73771e-206
5.982384	6.80442e-206
5.982258	6.87179e-206
5.982132	6.93983e-206
5.982006	7.00854e-206
5.981880	7.07793e-206
5.981755	7.14801e-206
5.981629	7.21878e-206
5.981503	7.29025e-206
5.981377	7.36243e-206
5.981251	7.43533e-206
5.981125	7.50895e-206
5.981000	7.58329e-206
5.980874	7.65837e-206
5.980748	7.7342e-206
5.980622	7.81077e-206
5.980496	7.88811e-206
5.980370	7.96621e-206
5.980245	8.04508e-206
5.980119	8.12473e-206
5.979993	8.20517e-206
5.979867	8.28641e-206
5.979741	8.36846e-206
5.979615	8.45131e-206
5.979490	8.53499e-206
5.979364	8.61949e-206
5.979238	8.70483e-206
5.979112	8.79102e-206
5.978986	8.87806e-206
5.978860	8.96596e-206
5.978735	9.05473e-206
5.978609	9.14438e-206
5.978483	9.23492e-206
5.978357	9.32635e-206
5.978231	9.41869e-206
5.978105	9.51194e-206
5.977980	9.60612e-206
5.977854	9.70123e-206
5.977728	9.79728e-206
5.977602	9.89428e-206
5.977476	9.99225e-206
5.977350	1.00912e-205
5.977225	1.01911e-205
5.977099	1.0292e-205
5.976973	1.03939e-205
5.976847	1.04968e-205
5.976721	1.06007e-205
5.976595	1.07057e-205
5.976470	1.08117e-205
5.976344	1.09187e-205
5.976218	1.10268e-205
5.976092	1.1136e-205
5.975966	1.12463e-205
5.975840	1.13576e-205
5.975715	1.14701e-205
5.975589	1.15836e-205
5.975463	1.16983e-205
5.975337	1.18141e-205
5.975211	1.19311e-205
5.975085	1.20492e-205
5.974960	1.21685e-205
5.974834	1.2289e-205
5.974708	1.24107e-205
5.974582	1.25336e-205
5.974456	1.26577e-205
5.974330	1.2783e-205
5.974205	1.29095e-205
5.974079	1.30374e-205
5.973953	1.31664e-205
5.973827	1.32968e-205
5.973701	1.34285e-205
5.973575	1.35614e-205
5.973450	1.36957e-205
5.973324	1.38313e-205
5.973198	1.39682e-205
5.973072	1.41065e-205
5.972946	1.42462e-205
5.972820	1.43872e-205
5.972695	1.45297e-205
5.972569	1.46735e-205
5.972443	1.48188e-205
5.972317	1.49655e-205
5.972191	1.51137e-205
5.972065	1.52634e-205
5.971940	1.54145e-205
5.971814	1.55671e-205
5.971688	1.57212e-205
5.971562	1.58769e-205
5.971436	1.60341e-205
5.971310	1.61928e-205
5.971185	1.63531e-205
5.971059	1.65151e-205
5.970933	1.66786e-205
5.970807	1.68437e-205
5.970681	1.70105e-205
5.970555	1.71789e-205
5.970430	1.7349e-205
5.970304	1.75207e-205
5.970178	1.76942e-205
5.970052	1.78694e-205
5.969926	1.80463e-205
5.969800	1.8225e-205
5.969675	1.84054e-205
5.969549	1.85877e-205
5.969423	1.87717e-205
5.969297	1.89576e-205
5.969171	1.91453e-205
5.969045	1.93348e-205
5.968920	1.95263e-205
5.968794	1.97196e-205
5.968668	1.99148e-205
5.968542	2.0112e-205
5.968416	2.03111e-205
5.968290	2.05122e-205
5.968165	2.07153e-205
5.968039	2.09204e-205
5.967913	2.11275e-205
5.967787	2.13367e-205
5.967661	2.1548e-205
5.967535	2.17613e-205
5.967410	2.19768e-205
5.967284	2.21944e-205
5.967158	2.24141e-205
5.967032	2.2636e-205
5.966906	2.28602e-205
5.966780	2.30865e-205
5.966655	2.33151e-205
5.966529	2.35459e-205
5.966403	2.3779e-205
5.966277	2.40145e-205
5.966151	2.42522e-205
5.966025	2.44924e-205
5.965900	2.47349e-205
5.965774	2.49797e-205
5.965648	2.52271e-205
5.965522	2.54768e-205
5.965396	2.57291e-205
5.965270	2.59838e-205
5.965145	2.62411e-205
5.965019	2.65009e-205
5.964893	2.67633e-205
5.964767	2.70283e-205
5.964641	2.72959e-205
5.964515	2.75661e-205
5.964390	2.78391e-205
5.964264	2.81147e-205
5.964138	2.8393e-205
5.964012	2.86742e-205
5.963886	2.89581e-205
5.963760	2.92448e-205
5.963635	2.95343e-205
5.963509	2.98267e-205
5.963383	3.01221e-205
5.963257	3.04203e-205
5.963131	3.07215e-205
5.963005	3.10256e-205
5.962880	3.13328e-205
5.962754	3.16431e-205
5.962628	3.19563e-205
5.962502	3.22727e-205
5.962376	3.25923e-205
5.962250	3.2915e-205
5.962125	3.32409e-205
5.961999	3.357e-205
5.961873	3.39023e-205
5.961747	3.4238e-205
5.961621	3.4577e-205
5.961495	3.49193e-205
5.961370	3.52651e-205
5.961244	3.56142e-205
5.961118	3.59668e-205
5.960992	3.63229e-205
5.960866	3.66826e-205
5.960740	3.70458e-205
5.960615	3.74126e-205
5.960489	3.7783e-205
5.960363	3.81571e-205
5.960237	3.85348e-205
5.960111	3.89164e-205
5.959985	3.93017e-205
5.959860	3.96908e-205
5.959734	4.00838e-205
5.959608	4.04807e-205
5.959482	4.08814e-205
5.959356	4.12862e-205
5.959230	4.1695e-205
5.959105	4.21078e-205
5.958979	4.25247e-205
5.958853	4.29457e-205
5.958727	4.33709e-205
5.958601	4.38004e-205
5.958475	4.4234e-205
5.958350	4.4672e-205
5.958224	4.51143e-205
5.958098	4.55609e-205
5.957972	4.6012e-205
5.957846	4.64676e-205
5.957720	4.69277e-205
5.957595	4.73923e-205
5.957469	4.78615e-205
5.957343	4.83354e-205
5.957217	4.8814e-205
5.957091	4.92973e-205
5.956965	4.97853e-205
5.956840	5.02783e-205
5.956714	5.07761e-205
5.956588	5.12788e-205
5.956462	5.17865e-205
5.956336	5.22992e-205
5.956210	5.2817e-205
5.956085	5.334e-205
5.955959	5.38681e-205
5.955833	5.44014e-205
5.955707	5.49401e-205
5.955581	5.5484e-205
5.955455	5.60334e-205
5.955330	5.65881e-205
5.955204	5.71484e-205
5.955078	5.77142e-205
5.954952	5.82857e-205
5.954826	5.88627e-205
5.954700	5.94455e-205
5.954575	6.00341e-205
5.954449	6.06285e-205
5.954323	6.12288e-205
5.954197	6.1835e-205
5.954071	6.24472e-205
5.953945	6.30655e-205
5.953820	6.36899e-205
5.953694	6.43205e-205
5.953568	6.49573e-205
5.953442	6.56005e-205
5.953316	6.625e-205
5.953190	6.69059e-205
5.953065	6.75683e-205
5.952939	6.82373e-205
5.952813	6.89129e-205
5.952687	6.95952e-205
5.952561	7.02843e-205
5.952435	7.09802e-205
5.952310	7.16829e-205
5.952184	7.23927e-205
5.952058	7.31094e-205
5.951932	7.38333e-205
5.951806	7.45643e-205
5.951680	7.53025e-205
5.951555	7.60481e-205
5.951429	7.6801e-205
5.951303	7.75614e-205
5.951177	7.83294e-205
5.951051	7.91049e-205
5.950925	7.98881e-205
5.950800	8.06791e-205
5.950674	8.14779e-205
5.950548	8.22846e-205
5.950422	8.30993e-205
5.950296	8.3922e-205
5.950170	8.47529e-205
5.950045	8.55921e-205
5.949919	8.64395e-205
5.949793	8.72953e-205
5.949667	8.81596e-205
5.949541	8.90325e-205
5.949415	8.9914e-205
5.949290	9.08042e-205
5.949164	9.17033e-205
5.949038	9.26112e-205
5.948912	9.35282e-205
5.948786	9.44542e-205
5.948660	9.53894e-205
5.948535	9.63338e-205
5.948409	9.72876e-205
5.948283	9.82508e-205
5.948157	9.92236e-205
5.948031	1.00206e-204
5.947905	1.01198e-204
5.947780	1.022e-204
5.947654	1.03212e-204
5.947528	1.04234e-204
5.947402	1.05266e-204
5.947276	1.06308e-204
5.947150	1.07361e-204
5.947025	1.08424e-204
5.946899	1.09497e-204
5.946773	1.10581e-204
5.946647	1.11676e-204
5.946521	1.12782e-204
5.946395	1.13898e-204
5.946270	1.15026e-204
5.946144	1.16165e-204
5.946018	1.17315e-204
5.945892	1.18477e-204
5.945766	1.1965e-204
5.945640	1.20834e-204
5.945515	1.22031e-204
5.945389	1.23239e-204
5.945263	1.24459e-204
5.945137	1.25691e-204
5.945011	1.26936e-204
5.944885	1.28193e-204
5.944760	1.29462e-204
5.944634	1.30744e-204
5.944508	1.32038e-204
5.944382	1.33345e-204
5.944256	1.34666e-204
5.944130	1.35999e-204
5.944005	1.37345e-204
5.943879	1.38705e-204
5.943753	1.40079e-204
5.943627	1.41465e-204
5.943501	1.42866e-204
5.943375	1.44281e-204
5.943250	1.45709e-204
5.943124	1.47152e-204
5.942998	1.48609e-204
5.942872	1.5008e-204
5.942746	1.51566e-204
5.942620	1.53067e-204
5.942495	1.54582e-204
5.942369	1.56113e-204
5.942243	1.57658e-204
5.942117	1.59219e-204
5.941991	1.60796e-204
5.941865	1.62388e-204
5.941740	1.63995e-204
5.941614	1.65619e-204
5.941488	1.67259e-204
5.941362	1.68915e-204
5.941236	1.70587e-204
5.941110	1.72276e-204
5.940985	1.73982e-204
5.940859	1.75705e-204
5.940733	1.77444e-204
5.940607	1.79201e-204
5.940481	1.80975e-204
5.940355	1.82767e-204
5.940230	1.84577e-204
5.940104	1.86404e-204
5.939978	1.8825e-204
5.939852	1.90114e-204
5.939726	1.91996e-204
5.939600	1.93897e-204
5.939475	1.95817e-204
5.939349	1.97755e-204
5.939223	1.99713e-204
5.939097	2.01691e-204
5.938971	2.03688e-204
5.938845	2.05704e-204
5.938720	2.07741e-204
5.938594	2.09798e-204
5.938468	2.11875e-204
5.938342	2.13973e-204
5.938216	2.16091e-204
5.938090	2.18231e-204
5.937965	2.20391e-204
5.937839	2.22574e-204
5.937713	2.24777e-204
5.937587	2.27003e-204
5.937461	2.2925e-204
5.937335	2.3152e-204
5.937210	2.33812e-204
5.937084	2.36127e-204
5.936958	2.38465e-204
5.936832	2.40826e-204
5.936706	2.43211e-204
5.936580	2.45619e-204
5.936455	2.4805e-204
5.936329	2.50506e-204
5.936203	2.52987e-204
5.936077	2.55491e-204
5.935951	2.58021e-204
5.935825	2.60576e-204
5.935700	2.63156e-204
5.935574	2.65761e-204
5.935448	2.68392e-204
5.935322	2.7105e-204
5.935196	2.73733e-204
5.935070	2.76443e-204
5.934945	2.79181e-204
5.934819	2.81945e-204
5.934693	2.84736e-204
5.934567	2.87555e-204
5.934441	2.90402e-204
5.934315	2.93278e-204
5.934190	2.96181e-204
5.934064	2.99114e-204
5.933938	3.02075e-204
5.933812	3.05066e-204
5.933686	3.08087e-204
5.933560	3.11137e-204
5.933435	3.14217e-204
5.933309	3.17328e-204
5.933183	3.2047e-204
5.933057	3.23643e-204
5.932931	3.26848e-204
5.932805	3.30084e-204
5.932680	3.33352e-204
5.932554	3.36652e-204
5.932428	3.39985e-204
5.932302	3.43352e-204
5.932176	3.46751e-204
5.932050	3.50184e-204
5.931925	3.53651e-204
5.931799	3.57153e-204
5.931673	3.60689e-204
5.931547	3.6426e-204
5.931421	3.67867e-204
5.931295	3.71509e-204
5.931170	3.75187e-204
5.931044	3.78902e-204
5.930918	3.82653e-204
5.930792	3.86442e-204
5.930666	3.90268e-204
5.930540	3.94132e-204
5.930415	3.98034e-204
5.930289	4.01975e-204
5.930163	4.05955e-204
5.930037	4.09975e-204
5.929911	4.14034e-204
5.929785	4.18133e-204
5.929660	4.22273e-204
5.929534	4.26454e-204
5.929408	4.30676e-204
5.929282	4.3494e-204
5.929156	4.39246e-204
5.929030	4.43595e-204
5.928905	4.47987e-204
5.928779	4.52423e-204
5.928653	4.56902e-204
5.928527	4.61426e-204
5.928401	4.65995e-204
5.928275	4.70608e-204
5.928150	4.75268e-204
5.928024	4.79973e-204
5.927898	4.84725e-204
5.927772	4.89525e-204
5.927646	4.94371e-204
5.927520	4.99266e-204
5.927395	5.04209e-204
5.927269	5.09201e-204
5.927143	5.14243e-204
5.927017	5.19335e-204
5.926891	5.24476e-204
5.926765	5.29669e-204
5.926640	5.34913e-204
5.926514	5.4021e-204
5.926388	5.45558e-204
5.926262	5.5096e-204
5.926136	5.56415e-204
5.926010	5.61924e-204
5.925885	5.67487e-204
5.925759	5.73106e-204
5.925633	5.7878e-204
5.925507	5.84511e-204
5.925381	5.90298e-204
5.925255	5.96142e-204
5.925130	6.02045e-204
5.925004	6.08005e-204
5.924878	6.14025e-204
5.924752	6.20105e-204
5.924626	6.26244e-204
5.924500	6.32445e-204
5.924375	6.38706e-204
5.924249	6.4503e-204
5.924123	6.51417e-204
5.923997	6.57866e-204
5.923871	6.6438e-204
5.923745	6.70958e-204
5.923620	6.77601e-204
5.923494	6.8431e-204
5.923368	6.91085e-204
5.923242	6.97927e-204
5.923116	7.04837e-204
5.922990	7.11816e-204
5.922865	7.18863e-204
5.922739	7.25981e-204
5.922613	7.33169e-204
5.922487	7.40428e-204
5.922361	7.47759e-204
5.922235	7.55162e-204
5.922110	7.62639e-204
5.921984	7.7019e-204
5.921858	7.77815e-204
5.921732	7.85516e-204
5.921606	7.93294e-204
5.921480	8.01148e-204
5.921355	8.0908e-204
5.921229	8.17091e-204
5.921103	8.25181e-204
5.920977	8.33351e-204
5.920851	8.41602e-204
5.920725	8.49934e-204
5.920600	8.58349e-204
5.920474	8.66848e-204
5.920348	8.7543e-204
5.920222	8.84098e-204
5.920096	8.92851e-204
5.919970	9.01691e-204
5.919845	9.10619e-204
5.919719	9.19635e-204
5.919593	9.2874e-204
5.919467	9.37936e-204
5.919341	9.47222e-204
5.919215	9.566e-204
5.919090	9.66072e-204
5.918964	9.75637e-204
5.918838	9.85296e-204
5.918712	9.95052e-204
5.918586	1.0049e-203
5.918460	1.01485e-203
5.918334	1.0249e-203
5.918209	1.03505e-203
5.918083	1.0453e-203
5.917957	1.05565e-203
5.917831	1.0661e-203
5.917705	1.07665e-203
5.917579	1.08731e-203
5.917454	1.09808e-203
5.917328	1.10895e-203
5.917202	1.11993e-203
5.917076	1.13102e-203
5.916950	1.14222e-203
5.916824	1.15353e-203
5.916699	1.16495e-203
5.916573	1.17648e-203
5.916447	1.18813e-203
5.916321	1.19989e-203
5.916195	1.21177e-203
5.916069	1.22377e-203
5.915944	1.23589e-203
5.915818	1.24812e-203
5.915692	1.26048e-203
5.915566	1.27296e-203
5.915440	1.28556e-203
5.915314	1.29829e-203
5.915189	1.31115e-203
5.915063	1.32413e-203
5.914937	1.33724e-203
5.914811	1.35048e-203
5.914685	1.36385e-203
5.914559	1.37735e-203
5.914434	1.39099e-203
5.914308	1.40476e-203
5.914182	1.41867e-203
5.914056	1.43272e-203
5.913930	1.4469e-203
5.913804	1.46123e-203
5.913679	1.47569e-203
5.913553	1.4903e-203
5.913427	1.50506e-203
5.913301	1.51996e-203
5.913175	1.53501e-203
5.913049	1.55021e-203
5.912924	1.56556e-203
5.912798	1.58106e-203
5.912672	1.59671e-203
5.912546	1.61252e-203
5.912420	1.62848e-203
5.912294	1.64461e-203
5.912169	1.66089e-203
5.912043	1.67734e-203
5.911917	1.69394e-203
5.911791	1.71071e-203
5.911665	1.72765e-203
5.911539	1.74476e-203
5.911414	1.76203e-203
5.911288	1.77948e-203
5.911162	1.7971e-203
5.911036	1.81489e-203
5.910910	1.83286e-203
5.910784	1.85101e-203
5.910659	1.86933e-203
5.910533	1.88784e-203
5.910407	1.90653e-203
5.910281	1.92541e-203
5.910155	1.94447e-203
5.910029	1.96372e-203
5.909904	1.98317e-203
5.909778	2.0028e-203
5.909652	2.02263e-203
5.909526	2.04266e-203
5.909400	2.06288e-203
5.909274	2.0833e-203
5.909149	2.10393e-203
5.909023	2.12476e-203
5.908897	2.1458e-203
5.908771	2.16704e-203
5.908645	2.1885e-203
5.908519	2.21017e-203
5.908394	2.23205e-203
5.908268	2.25415e-203
5.908142	2.27647e-203
5.908016	2.29901e-203
5.907890	2.32177e-203
5.907764	2.34476e-203
5.907639	2.36797e-203
5.907513	2.39142e-203
5.907387	2.4151e-203
5.907261	2.43901e-203
5.907135	2.46316e-203
5.907009	2.48754e-203
5.906884	2.51217e-203
5.906758	2.53704e-203
5.906632	2.56216e-203
5.906506	2.58753e-203
5.906380	2.61315e-203
5.906254	2.63902e-203
5.906129	2.66515e-203
5.906003	2.69154e-203
5.905877	2.71819e-203
5.905751	2.7451e-203
5.905625	2.77228e-203
5.905499	2.79973e-203
5.905374	2.82745e-203
5.905248	2.85544e-203
5.905122	2.88371e-203
5.904996	2.91226e-203
5.904870	2.9411e-203
5.904744	2.97022e-203
5.904619	2.99963e-203
5.904493	3.02932e-203
5.904367	3.05932e-203
5.904241	3.08961e-203
5.904115	3.1202e-203
5.903989	3.15109e-203
5.903864	3.18229e-203
5.903738	3.2138e-203
5.903612	3.24562e-203
5.903486	3.27775e-203
5.903360	3.3102e-203
5.903234	3.34298e-203
5.903109	3.37608e-203
5.902983	3.4095e-203
5.902857	3.44326e-203
5.902731	3.47735e-203
5.902605	3.51178e-203
5.902479	3.54655e-203
5.902354	3.58166e-203
5.902228	3.61713e-203
5.902102	3.65294e-203
5.901976	3.68911e-203
5.901850	3.72563e-203
5.901724	3.76252e-203
5.901599	3.79977e-203
5.901473	3.83739e-203
5.901347	3.87539e-203
5.901221	3.91376e-203
5.901095	3.95251e-203
5.900969	3.99164e-203
5.900844	4.03116e-203
5.900718	4.07107e-203
5.900592	4.11138e-203
5.900466	4.15209e-203
5.900340	4.19319e-203
5.900214	4.23471e-203
5.900089	4.27664e-203
5.899963	4.31898e-203
5.899837	4.36174e-203
5.899711	4.40493e-203
5.899585	4.44854e-203
5.899459	4.49259e-203
5.899334	4.53707e-203
5.899208	4.58199e-203
5.899082	4.62735e-203
5.898956	4.67317e-203
5.898830	4.71944e-203
5.898704	4.76616e-203
5.898579	4.81335e-203
5.898453	4.86101e-203
5.898327	4.90914e-203
5.898201	4.95774e-203
5.898075	5.00683e-203
5.897949	5.0564e-203
5.897824	5.10646e-203
5.897698	5.15702e-203
5.897572	5.20808e-203
5.897446	5.25965e-203
5.897320	5.31172e-203
5.897194	5.36431e-203
5.897069	5.41742e-203
5.896943	5.47106e-203
5.896817	5.52523e-203
5.896691	5.57994e-203
5.896565	5.63518e-203
5.896439	5.69098e-203
5.896314	5.74732e-203
5.896188	5.80422e-203
5.896062	5.86169e-203
5.895936	5.91973e-203
5.895810	5.97834e-203
5.895684	6.03753e-203
5.895559	6.09731e-203
5.895433	6.15768e-203
5.895307	6.21864e-203
5.895181	6.28021e-203
5.895055	6.34239e-203
5.894929	6.40519e-203
5.894804	6.4686e-203
5.894678	6.53265e-203
5.894552	6.59733e-203
5.894426	6.66265e-203
5.894300	6.72861e-203
5.894174	6.79523e-203
5.894049	6.86251e-203
5.893923	6.93046e-203
5.893797	6.99908e-203
5.893671	7.06837e-203
5.893545	7.13836e-203
5.893419	7.20903e-203
5.893294	7.28041e-203
5.893168	7.35249e-203
5.893042	7.42529e-203
5.892916	7.49881e-203
5.892790	7.57305e-203
5.892664	7.64803e-203
5.892539	7.72375e-203
5.892413	7.80022e-203
5.892287	7.87745e-203
5.892161	7.95545e-203
5.892035	8.03421e-203
5.891909	8.11376e-203
5.891784	8.19409e-203
5.891658	8.27522e-203
5.891532	8.35716e-203
5.891406	8.4399e-203
5.891280	8.52346e-203
5.891154	8.60785e-203
5.891029	8.69308e-203
5.890903	8.77915e-203
5.890777	8.86607e-203
5.890651	8.95385e-203
5.890525	9.0425e-203
5.890399	9.13203e-203
5.890274	9.22245e-203
5.890148	9.31376e-203
5.890022	9.40597e-203
5.889896	9.4991e-203
5.889770	9.59315e-203
5.889644	9.68813e-203
5.889519	9.78405e-203
5.889393	9.88092e-203
5.889267	9.97875e-203
5.889141	1.00776e-202
5.889015	1.01773e-202
5.888889	1.02781e-202
5.888764	1.03799e-202
5.888638	1.04826e-202
5.888512	1.05864e-202
5.888386	1.06912e-202
5.888260	1.07971e-202
5.888134	1.0904e-202
5.888009	1.10119e-202
5.887883	1.1121e-202
5.887757	1.12311e-202
5.887631	1.13423e-202
5.887505	1.14546e-202
5.887379	1.1568e-202
5.887254	1.16825e-202
5.887128	1.17982e-202
5.887002	1.1915e-202
5.886876	1.2033e-202
5.886750	1.21521e-202
5.886624	1.22724e-202
5.886499	1.23939e-202
5.886373	1.25166e-202
5.886247	1.26406e-202
5.886121	1.27657e-202
5.885995	1.28921e-202
5.885869	1.30198e-202
5.885744	1.31487e-202
5.885618	1.32788e-202
5.885492	1.34103e-202
5.885366	1.35431e-202
5.885240	1.36772e-202
5.885114	1.38126e-202
5.884989	1.39494e-202
5.884863	1.40875e-202
5.884737	1.42269e-202
5.884611	1.43678e-202
5.884485	1.45101e-202
5.884359	1.46537e-202
5.884234	1.47988e-202
5.884108	1.49453e-202
5.883982	1.50933e-202
5.883856	1.52427e-202
5.883730	1.53937e-202
5.883604	1.55461e-202
5.883479	1.57e-202
5.883353	1.58554e-202
5.883227	1.60124e-202
5.883101	1.6171e-202
5.882975	1.63311e-202
5.882849	1.64928e-202
5.882724	1.6656e-202
5.882598	1.6821e-202
5.882472	1.69875e-202
5.882346	1.71557e-202
5.882220	1.73255e-202
5.882094	1.74971e-202
5.881969	1.76703e-202
5.881843	1.78453e-202
5.881717	1.8022e-202
5.881591	1.82004e-202
5.881465	1.83806e-202
5.881339	1.85626e-202
5.881214	1.87464e-202
5.881088	1.8932e-202
5.880962	1.91194e-202
5.880836	1.93087e-202
5.880710	1.94999e-202
5.880584	1.9693e-202
5.880459	1.98879e-202
5.880333	2.00848e-202
5.880207	2.02837e-202
5.880081	2.04845e-202
5.879955	2.06873e-202
5.879829	2.08922e-202
5.879704	2.1099e-202
5.879578	2.13079e-202
5.879452	2.15189e-202
5.879326	2.17319e-202
5.879200	2.19471e-202
5.879074	2.21644e-202
5.878949	2.23839e-202
5.878823	2.26055e-202
5.878697	2.28293e-202
5.878571	2.30553e-202
5.878445	2.32836e-202
5.878319	2.35141e-202
5.878194	2.37469e-202
5.878068	2.3982e-202
5.877942	2.42195e-202
5.877816	2.44593e-202
5.877690	2.47014e-202
5.877564	2.4946e-202
5.877439	2.5193e-202
5.877313	2.54424e-202
5.877187	2.56943e-202
5.877061	2.59487e-202
5.876935	2.62057e-202
5.876809	2.64651e-202
5.876684	2.67271e-202
5.876558	2.69918e-202
5.876432	2.7259e-202
5.876306	2.75289e-202
5.876180	2.78015e-202
5.876054	2.80767e-202
5.875929	2.83547e-202
5.875803	2.86354e-202
5.875677	2.8919e-202
5.875551	2.92053e-202
5.875425	2.94944e-202
5.875299	2.97865e-202
5.875174	3.00814e-202
5.875048	3.03792e-202
5.874922	3.068e-202
5.874796	3.09838e-202
5.874670	3.12905e-202
5.874544	3.16003e-202
5.874419	3.19132e-202
5.874293	3.22292e-202
5.874167	3.25483e-202
5.874041	3.28705e-202
5.873915	3.3196e-202
5.873789	3.35246e-202
5.873664	3.38566e-202
5.873538	3.41918e-202
5.873412	3.45303e-202
5.873286	3.48722e-202
5.873160	3.52175e-202
5.873034	3.55661e-202
5.872909	3.59183e-202
5.872783	3.62739e-202
5.872657	3.6633e-202
5.872531	3.69957e-202
5.872405	3.7362e-202
5.872279	3.7732e-202
5.872154	3.81055e-202
5.872028	3.84828e-202
5.871902	3.88638e-202
5.871776	3.92486e-202
5.871650	3.96372e-202
5.871524	4.00297e-202
5.871399	4.0426e-202
5.871273	4.08262e-202
5.871147	4.12305e-202
5.871021	4.16387e-202
5.870895	4.20509e-202
5.870769	4.24673e-202
5.870644	4.28877e-202
5.870518	4.33124e-202
5.870392	4.37412e-202
5.870266	4.41743e-202
5.870140	4.46116e-202
5.870014	4.50533e-202
5.869889	4.54994e-202
5.869763	4.59499e-202
5.869637	4.64048e-202
5.869511	4.68643e-202
5.869385	4.73283e-202
5.869259	4.77969e-202
5.869134	4.82701e-202
5.869008	4.8748e-202
5.868882	4.92307e-202
5.868756	4.97181e-202
5.868630	5.02104e-202
5.868504	5.07075e-202
5.868379	5.12095e-202
5.868253	5.17166e-202
5.868127	5.22286e-202
5.868001	5.27457e-202
5.867875	5.32679e-202
5.867749	5.37954e-202
5.867624	5.4328e-202
5.867498	5.48659e-202
5.867372	5.54091e-202
5.867246	5.59577e-202
5.867120	5.65117e-202
5.866994	5.70712e-202
5.866869	5.76363e-202
5.866743	5.8207e-202
5.866617	5.87833e-202
5.866491	5.93653e-202
5.866365	5.9953e-202
5.866239	6.05466e-202
5.866114	6.11461e-202
5.865988	6.17515e-202
5.865862	6.23629e-202
5.865736	6.29803e-202
5.865610	6.36039e-202
5.865484	6.42336e-202
5.865359	6.48696e-202
5.865233	6.55119e-202
5.865107	6.61605e-202
5.864981	6.68155e-202
5.864855	6.74771e-202
5.864729	6.81452e-202
5.864604	6.88199e-202
5.864478	6.95012e-202
5.864352	7.01894e-202
5.864226	7.08843e-202
5.864100	7.15861e-202
5.863974	7.22949e-202
5.863849	7.30107e-202
5.863723	7.37336e-202
5.863597	7.44636e-202
5.863471	7.52008e-202
5.863345	7.59454e-202
5.863219	7.66973e-202
5.863094	7.74567e-202
5.862968	7.82236e-202
5.862842	7.89981e-202
5.862716	7.97802e-202
5.862590	8.05701e-202
5.862464	8.13678e-202
5.862339	8.21735e-202
5.862213	8.29871e-202
5.862087	8.38087e-202
5.861961	8.46385e-202
5.861835	8.54765e-202
5.861709	8.63228e-202
5.861584	8.71774e-202
5.861458	8.80406e-202
5.861332	8.89123e-202
5.861206	8.97926e-202
5.861080	9.06816e-202
5.860954	9.15794e-202
5.860829	9.24862e-202
5.860703	9.34019e-202
5.860577	9.43266e-202
5.860451	9.52605e-202
5.860325	9.62037e-202
5.860199	9.71562e-202
5.860074	9.81181e-202
5.859948	9.90896e-202
5.859822	1.00071e-201
5.859696	1.01061e-201
5.859570	1.02062e-201
5.859444	1.03073e-201
5.859319	1.04093e-201
5.859193	1.05124e-201
5.859067	1.06165e-201
5.858941	1.07216e-201
5.858815	1.08277e-201
5.858689	1.09349e-201
5.858564	1.10432e-201
5.858438	1.11525e-201
5.858312	1.12629e-201
5.858186	1.13745e-201
5.858060	1.14871e-201
5.857934	1.16008e-201
5.857809	1.17157e-201
5.857683	1.18317e-201
5.857557	1.19488e-201
5.857431	1.20671e-201
5.857305	1.21866e-201
5.857179	1.23072e-201
5.857054	1.24291e-201
5.856928	1.25522e-201
5.856802	1.26764e-201
5.856676	1.28019e-201
5.856550	1.29287e-201
5.856424	1.30567e-201
5.856299	1.3186e-201
5.856173	1.33165e-201
5.856047	1.34484e-201
5.855921	1.35815e-201
5.855795	1.3716e-201
5.855669	1.38518e-201
5.855544	1.39889e-201
5.855418	1.41274e-201
5.855292	1.42673e-201
5.855166	1.44086e-201
5.855040	1.45512e-201
5.854914	1.46953e-201
5.854789	1.48408e-201
5.854663	1.49877e-201
5.854537	1.51361e-201
5.854411	1.5286e-201
5.854285	1.54373e-201
5.854159	1.55902e-201
5.854034	1.57445e-201
5.853908	1.59004e-201
5.853782	1.60579e-201
5.853656	1.62168e-201
5.853530	1.63774e-201
5.853404	1.65396e-201
5.853279	1.67033e-201
5.853153	1.68687e-201
5.853027	1.70357e-201
5.852901	1.72044e-201
5.852775	1.73747e-201
5.852649	1.75467e-201
5.852523	1.77205e-201
5.852398	1.78959e-201
5.852272	1.80731e-201
5.852146	1.8252e-201
5.852020	1.84328e-201
5.851894	1.86153e-201
5.851768	1.87996e-201
5.851643	1.89857e-201
5.851517	1.91737e-201
5.851391	1.93635e-201
5.851265	1.95552e-201
5.851139	1.97488e-201
5.851013	1.99444e-201
5.850888	2.01418e-201
5.850762	2.03413e-201
5.850636	2.05427e-201
5.850510	2.0746e-201
5.850384	2.09515e-201
5.850258	2.11589e-201
5.850133	2.13684e-201
5.850007	2.15799e-201
5.849881	2.17936e-201
5.849755	2.20094e-201
5.849629	2.22273e-201
5.849503	2.24474e-201
5.849378	2.26696e-201
5.849252	2.28941e-201
5.849126	2.31207e-201
5.849000	2.33497e-201
5.848874	2.35808e-201
5.848748	2.38143e-201
5.848623	2.40501e-201
5.848497	2.42882e-201
5.848371	2.45287e-201
5.848245	2.47715e-201
5.848119	2.50168e-201
5.847993	2.52645e-201
5.847868	2.55146e-201
5.847742	2.57673e-201
5.847616	2.60224e-201
5.847490	2.628e-201
5.847364	2.65402e-201
5.847238	2.6803e-201
5.847113	2.70684e-201
5.846987	2.73364e-201
5.846861	2.7607e-201
5.846735	2.78804e-201
5.846609	2.81564e-201
5.846483	2.84352e-201
5.846358	2.87167e-201
5.846232	2.9001e-201
5.846106	2.92882e-201
5.845980	2.95781e-201
5.845854	2.9871e-201
5.845728	3.01667e-201
5.845603	3.04654e-201
5.845477	3.07671e-201
5.845351	3.10717e-201
5.845225	3.13793e-201
5.845099	3.169e-201
5.844973	3.20038e-201
5.844848	3.23206e-201
5.844722	3.26406e-201
5.844596	3.29638e-201
5.844470	3.32902e-201
5.844344	3.36198e-201
5.844218	3.39526e-201
5.844093	3.42888e-201
5.843967	3.46283e-201
5.843841	3.49711e-201
5.843715	3.53174e-201
5.843589	3.56671e-201
5.843463	3.60202e-201
5.843338	3.63768e-201
5.843212	3.6737e-201
5.843086	3.71007e-201
5.842960	3.74681e-201
5.842834	3.7839e-201
5.842708	3.82137e-201
5.842583	3.8592e-201
5.842457	3.89741e-201
5.842331	3.936e-201
5.842205	3.97497e-201
5.842079	4.01432e-201
5.841953	4.05407e-201
5.841828	4.09421e-201
5.841702	4.13475e-201
5.841576	4.17568e-201
5.841450	4.21703e-201
5.841324	4.25878e-201
5.841198	4.30094e-201
5.841073	4.34353e-201
5.840947	4.38653e-201
5.840821	4.42996e-201
5.840695	4.47382e-201
5.840569	4.51812e-201
5.840443	4.56285e-201
5.840318	4.60803e-201
5.840192	4.65365e-201
5.840066	4.69973e-201
5.839940	4.74626e-201
5.839814	4.79325e-201
5.839688	4.84071e-201
5.839563	4.88864e-201
5.839437	4.93704e-201
5.839311	4.98592e-201
5.839185	5.03528e-201
5.839059	5.08514e-201
5.838933	5.13549e-201
5.838808	5.18633e-201
5.838682	5.23768e-201
5.838556	5.28954e-201
5.838430	5.34191e-201
5.838304	5.3948e-201
5.838178	5.44821e-201
5.838053	5.50216e-201
5.837927	5.55663e-201
5.837801	5.61165e-201
5.837675	5.66721e-201
5.837549	5.72332e-201
5.837423	5.77999e-201
5.837298	5.83721e-201
5.837172	5.89501e-201
5.837046	5.95337e-201
5.836920	6.01232e-201
5.836794	6.07184e-201
5.836668	6.13196e-201
5.836543	6.19267e-201
5.836417	6.25398e-201
5.836291	6.3159e-201
5.836165	6.37844e-201
5.836039	6.44159e-201
5.835913	6.50537e-201
5.835788	6.56978e-201
5.835662	6.63482e-201
5.835536	6.70051e-201
5.835410	6.76686e-201
5.835284	6.83385e-201
5.835158	6.90152e-201
5.835033	6.96985e-201
5.834907	7.03885e-201
5.834781	7.10855e-201
5.834655	7.17893e-201
5.834529	7.25e-201
5.834403	7.32179e-201
5.834278	7.39428e-201
5.834152	7.46749e-201
5.834026	7.54142e-201
5.833900	7.61609e-201
5.833774	7.6915e-201
5.833648	7.76765e-201
5.833523	7.84456e-201
5.833397	7.92222e-201
5.833271	8.00066e-201
5.833145	8.07988e-201
5.833019	8.15987e-201
5.832893	8.24066e-201
5.832768	8.32225e-201
5.832642	8.40465e-201
5.832516	8.48787e-201
5.832390	8.5719e-201
5.832264	8.65677e-201
5.832138	8.74248e-201
5.832013	8.82904e-201
5.831887	8.91646e-201
5.831761	9.00474e-201
5.831635	9.09389e-201
5.831509	9.18393e-201
5.831383	9.27486e-201
5.831258	9.36669e-201
5.831132	9.45943e-201
5.831006	9.55309e-201
5.830880	9.64767e-201
5.830754	9.74319e-201
5.830628	9.83966e-201
5.830503	9.93708e-201
5.830377	1.00355e-200
5.830251	1.01348e-200
5.830125	1.02352e-200
5.829999	1.03365e-200
5.829873	1.04388e-200
5.829748	1.05422e-200
5.829622	1.06466e-200
5.829496	1.0752e-200
5.829370	1.08584e-200
5.829244	1.0966e-200
5.829118	1.10745e-200
5.828993	1.11842e-200
5.828867	1.12949e-200
5.828741	1.14067e-200
5.828615	1.15197e-200
5.828489	1.16337e-200
5.828363	1.17489e-200
5.828238	1.18652e-200
5.828112	1.19827e-200
5.827986	1.21014e-200
5.827860	1.22212e-200
5.827734	1.23422e-200
5.827608	1.24644e-200
5.827483	1.25878e-200
5.827357	1.27124e-200
5.827231	1.28383e-200
5.827105	1.29654e-200
5.826979	1.30938e-200
5.826853	1.32234e-200
5.826728	1.33543e-200
5.826602	1.34865e-200
5.826476	1.36201e-200
5.826350	1.37549e-200
5.826224	1.38911e-200
5.826098	1.40286e-200
5.825973	1.41675e-200
5.825847	1.43078e-200
5.825721	1.44495e-200
5.825595	1.45925e-200
5.825469	1.4737e-200
5.825343	1.48829e-200
5.825218	1.50303e-200
5.825092	1.51791e-200
5.824966	1.53294e-200
5.824840	1.54811e-200
5.824714	1.56344e-200
5.824588	1.57892e-200
5.824463	1.59455e-200
5.824337	1.61034e-200
5.824211	1.62629e-200
5.824085	1.64239e-200
5.823959	1.65865e-200
5.823833	1.67507e-200
5.823708	1.69166e-200
5.823582	1.7084e-200
5.823456	1.72532e-200
5.823330	1.7424e-200
5.823204	1.75965e-200
5.823078	1.77707e-200
5.822953	1.79467e-200
5.822827	1.81244e-200
5.822701	1.83038e-200
5.822575	1.84851e-200
5.822449	1.86681e-200
5.822323	1.88529e-200
5.822198	1.90396e-200
5.822072	1.92281e-200
5.821946	1.94185e-200
5.821820	1.96107e-200
5.821694	1.98049e-200
5.821568	2.0001e-200
5.821443	2.0199e-200
5.821317	2.0399e-200
5.821191	2.06009e-200
5.821065	2.08049e-200
5.820939	2.10109e-200
5.820813	2.12189e-200
5.820688	2.1429e-200
5.820562	2.16412e-200
5.820436	2.18555e-200
5.820310	2.20718e-200
5.820184	2.22904e-200
5.820058	2.25111e-200
5.819933	2.27339e-200
5.819807	2.2959e-200
5.819681	2.31863e-200
5.819555	2.34159e-200
5.819429	2.36478e-200
5.819303	2.38819e-200
5.819178	2.41183e-200
5.819052	2.43571e-200
5.818926	2.45983e-200
5.818800	2.48418e-200
5.818674	2.50878e-200
5.818548	2.53362e-200
5.818423	2.5587e-200
5.818297	2.58404e-200
5.818171	2.60962e-200
5.818045	2.63546e-200
5.817919	2.66155e-200
5.817793	2.6879e-200
5.817668	2.71452e-200
5.817542	2.74139e-200
5.817416	2.76854e-200
5.817290	2.79595e-200
5.817164	2.82363e-200
5.817038	2.85159e-200
5.816913	2.87982e-200
5.816787	2.90833e-200
5.816661	2.93713e-200
5.816535	2.96621e-200
5.816409	2.99558e-200
5.816283	3.02523e-200
5.816158	3.05519e-200
5.816032	3.08544e-200
5.815906	3.11598e-200
5.815780	3.14684e-200
5.815654	3.17799e-200
5.815528	3.20946e-200
5.815403	3.24123e-200
5.815277	3.27332e-200
5.815151	3.30573e-200
5.815025	3.33846e-200
5.814899	3.37152e-200
5.814773	3.4049e-200
5.814648	3.43861e-200
5.814522	3.47266e-200
5.814396	3.50704e-200
5.814270	3.54176e-200
5.814144	3.57683e-200
5.814018	3.61224e-200
5.813893	3.64801e-200
5.813767	3.68412e-200
5.813641	3.7206e-200
5.813515	3.75744e-200
5.813389	3.79464e-200
5.813263	3.83221e-200
5.813138	3.87015e-200
5.813012	3.90847e-200
5.812886	3.94717e-200
5.812760	3.98625e-200
5.812634	4.02572e-200
5.812508	4.06557e-200
5.812383	4.10583e-200
5.812257	4.14648e-200
5.812131	4.18753e-200
5.812005	4.22899e-200
5.811879	4.27086e-200
5.811753	4.31315e-200
5.811628	4.35585e-200
5.811502	4.39898e-200
5.811376	4.44253e-200
5.811250	4.48652e-200
5.811124	4.53094e-200
5.810998	4.5758e-200
5.810873	4.6211e-200
5.810747	4.66686e-200
5.810621	4.71306e-200
5.810495	4.75973e-200
5.810369	4.80685e-200
5.810243	4.85445e-200
5.810118	4.90251e-200
5.809992	4.95105e-200
5.809866	5.00007e-200
5.809740	5.04957e-200
5.809614	5.09957e-200
5.809488	5.15006e-200
5.809363	5.20105e-200
5.809237	5.25254e-200
5.809111	5.30455e-200
5.808985	5.35707e-200
5.808859	5.41011e-200
5.808733	5.46367e-200
5.808608	5.51777e-200
5.808482	5.5724e-200
5.808356	5.62757e-200
5.808230	5.68329e-200
5.808104	5.73956e-200
5.807978	5.79639e-200
5.807853	5.85378e-200
5.807727	5.91173e-200
5.807601	5.97027e-200
5.807475	6.02938e-200
5.807349	6.08907e-200
5.807223	6.14936e-200
5.807098	6.21024e-200
5.806972	6.27173e-200
5.806846	6.33383e-200
5.806720	6.39654e-200
5.806594	6.45987e-200
5.806468	6.52383e-200
5.806343	6.58842e-200
5.806217	6.65365e-200
5.806091	6.71953e-200
5.805965	6.78606e-200
5.805839	6.85325e-200
5.805713	6.9211e-200
5.805588	6.98962e-200
5.805462	7.05883e-200
5.805336	7.12872e-200
5.805210	7.1993e-200
5.805084	7.27058e-200
5.804958	7.34256e-200
5.804833	7.41526e-200
5.804707	7.48868e-200
5.804581	7.56282e-200
5.804455	7.6377e-200
5.804329	7.71332e-200
5.804203	7.78969e-200
5.804078	7.86682e-200
5.803952	7.9447e-200
5.803826	8.02336e-200
5.803700	8.1028e-200
5.803574	8.18303e-200
5.803448	8.26405e-200
5.803323	8.34587e-200
5.803197	8.4285e-200
5.803071	8.51195e-200
5.802945	8.59623e-200
5.802819	8.68134e-200
5.802693	8.76729e-200
5.802568	8.85409e-200
5.802442	8.94176e-200
5.802316	9.03029e-200
5.802190	9.1197e-200
5.802064	9.20999e-200
5.801938	9.30118e-200
5.801813	9.39327e-200
5.801687	9.48627e-200
5.801561	9.58019e-200
5.801435	9.67505e-200
5.801309	9.77084e-200
5.801183	9.86758e-200
5.801058	9.96528e-200
5.800932	1.00639e-199
5.800806	1.01636e-199
5.800680	1.02642e-199
5.800554	1.03658e-199
5.800428	1.04685e-199
5.800303	1.05721e-199
5.800177	1.06768e-199
5.800051	1.07825e-199
5.799925	1.08893e-199
5.799799	1.09971e-199
5.799673	1.1106e-199
5.799548	1.12159e-199
5.799422	1.1327e-199
5.799296	1.14391e-199
5.799170	1.15524e-199
5.799044	1.16667e-199
5.798918	1.17823e-199
5.798793	1.18989e-199
5.798667	1.20167e-199
5.798541	1.21357e-199
5.798415	1.22558e-199
5.798289	1.23772e-199
5.798163	1.24997e-199
5.798038	1.26235e-199
5.797912	1.27485e-199
5.797786	1.28747e-199
5.797660	1.30022e-199
5.797534	1.31309e-199
5.797408	1.32609e-199
5.797283	1.33922e-199
5.797157	1.35248e-199
5.797031	1.36587e-199
5.796905	1.37939e-199
5.796779	1.39305e-199
5.796653	1.40684e-199
5.796528	1.42077e-199
5.796402	1.43484e-199
5.796276	1.44905e-199
5.796150	1.46339e-199
5.796024	1.47788e-199
5.795898	1.49251e-199
5.795773	1.50729e-199
5.795647	1.52222e-199
5.795521	1.53729e-199
5.795395	1.55251e-199
5.795269	1.56788e-199
5.795143	1.5834e-199
5.795018	1.59908e-199
5.794892	1.61491e-199
5.794766	1.6309e-199
5.794640	1.64705e-199
5.794514	1.66336e-199
5.794388	1.67982e-199
5.794263	1.69646e-199
5.794137	1.71325e-199
5.794011	1.73022e-199
5.793885	1.74735e-199
5.793759	1.76465e-199
5.793633	1.78212e-199
5.793508	1.79976e-199
5.793382	1.81758e-199
5.793256	1.83558e-199
5.793130	1.85375e-199
5.793004	1.8721e-199
5.792878	1.89064e-199
5.792753	1.90936e-199
5.792627	1.92826e-199
5.792501	1.94736e-199
5.792375	1.96664e-199
5.792249	1.98611e-199
5.792123	2.00577e-199
5.791998	2.02563e-199
5.791872	2.04569e-199
5.791746	2.06594e-199
5.791620	2.0864e-199
5.791494	2.10705e-199
5.791368	2.12791e-199
5.791243	2.14898e-199
5.791117	2.17026e-199
5.790991	2.19175e-199
5.790865	2.21345e-199
5.790739	2.23536e-199
5.790613	2.25749e-199
5.790488	2.27985e-199
5.790362	2.30242e-199
5.790236	2.32521e-199
5.790110	2.34824e-199
5.789984	2.37149e-199
5.789858	2.39497e-199
5.789733	2.41868e-199
5.789607	2.44262e-199
5.789481	2.46681e-199
5.789355	2.49123e-199
5.789229	2.5159e-199
5.789103	2.54081e-199
5.788978	2.56596e-199
5.788852	2.59137e-199
5.788726	2.61703e-199
5.788600	2.64294e-199
5.788474	2.66911e-199
5.788348	2.69553e-199
5.788223	2.72222e-199
5.788097	2.74917e-199
5.787971	2.77639e-199
5.787845	2.80388e-199
5.787719	2.83164e-199
5.787593	2.85968e-199
5.787468	2.88799e-199
5.787342	2.91658e-199
5.787216	2.94546e-199
5.787090	2.97462e-199
5.786964	3.00408e-199
5.786838	3.03382e-199
5.786712	3.06386e-199
5.786587	3.09419e-199
5.786461	3.12483e-199
5.786335	3.15576e-199
5.786209	3.18701e-199
5.786083	3.21856e-199
5.785957	3.25043e-199
5.785832	3.28261e-199
5.785706	3.31511e-199
5.785580	3.34794e-199
5.785454	3.38108e-199
5.785328	3.41456e-199
5.785202	3.44837e-199
5.785077	3.48251e-199
5.784951	3.51699e-199
5.784825	3.55181e-199
5.784699	3.58698e-199
5.784573	3.62249e-199
5.784447	3.65836e-199
5.784322	3.69458e-199
5.784196	3.73116e-199
5.784070	3.7681e-199
5.783944	3.80541e-199
5.783818	3.84308e-199
5.783692	3.88113e-199
5.783567	3.91956e-199
5.783441	3.95837e-199
5.783315	3.99756e-199
5.783189	4.03714e-199
5.783063	4.07711e-199
5.782937	4.11748e-199
5.782812	4.15824e-199
5.782686	4.19941e-199
5.782560	4.24099e-199
5.782434	4.28298e-199
5.782308	4.32539e-199
5.782182	4.36821e-199
5.782057	4.41146e-199
5.781931	4.45514e-199
5.781805	4.49925e-199
5.781679	4.5438e-199
5.781553	4.58878e-199
5.781427	4.63422e-199
5.781302	4.6801e-199
5.781176	4.72644e-199
5.781050	4.77323e-199
5.780924	4.82049e-199
5.780798	4.86822e-199
5.780672	4.91642e-199
5.780547	4.9651e-199
5.780421	5.01426e-199
5.780295	5.0639e-199
5.780169	5.11404e-199
5.780043	5.16467e-199
5.779917	5.21581e-199
5.779792	5.26745e-199
5.779666	5.3196e-199
5.779540	5.37227e-199
5.779414	5.42546e-199
5.779288	5.47918e-199
5.779162	5.53343e-199
5.779037	5.58821e-199
5.778911	5.64354e-199
5.778785	5.69942e-199
5.778659	5.75585e-199
5.778533	5.81283e-199
5.778407	5.87039e-199
5.778282	5.92851e-199
5.778156	5.98721e-199
5.778030	6.04649e-199
5.777904	6.10635e-199
5.777778	6.16681e-199
5.777652	6.22787e-199
5.777527	6.28953e-199
5.777401	6.3518e-199
5.777275	6.41469e-199
5.777149	6.4782e-199
5.777023	6.54234e-199
5.776897	6.60712e-199
5.776772	6.67253e-199
5.776646	6.7386e-199
5.776520	6.80531e-199
5.776394	6.87269e-199
5.776268	6.94074e-199
5.776142	7.00946e-199
5.776017	7.07886e-199
5.775891	7.14895e-199
5.775765	7.21973e-199
5.775639	7.29121e-199
5.775513	7.3634e-199
5.775387	7.4363e-199
5.775262	7.50993e-199
5.775136	7.58428e-199
5.775010	7.65938e-199
5.774884	7.73521e-199
5.774758	7.8118e-199
5.774632	7.88914e-199
5.774507	7.96725e-199
5.774381	8.04613e-199
5.774255	8.1258e-199
5.774129	8.20625e-199
5.774003	8.2875e-199
5.773877	8.36955e-199
5.773752	8.45242e-199
5.773626	8.5361e-199
5.773500	8.62062e-199
5.773374	8.70597e-199
5.773248	8.79217e-199
5.773122	8.87922e-199
5.772997	8.96713e-199
5.772871	9.05591e-199
5.772745	9.14558e-199
5.772619	9.23613e-199
5.772493	9.32757e-199
5.772367	9.41992e-199
5.772242	9.51319e-199
5.772116	9.60738e-199
5.771990	9.7025e-199
5.771864	9.79856e-199
5.771738	9.89558e-199
5.771612	9.99355e-199
5.771487	1.00925e-198
5.771361	1.01924e-198
5.771235	1.02933e-198
5.771109	1.03953e-198
5.770983	1.04982e-198
5.770857	1.06021e-198
5.770732	1.07071e-198
5.770606	1.08131e-198
5.770480	1.09202e-198
5.770354	1.10283e-198
5.770228	1.11375e-198
5.770102	1.12477e-198
5.769977	1.13591e-198
5.769851	1.14716e-198
5.769725	1.15851e-198
5.769599	1.16998e-198
5.769473	1.18157e-198
5.769347	1.19327e-198
5.769222	1.20508e-198
5.769096	1.21701e-198
5.768970	1.22906e-198
5.768844	1.24123e-198
5.768718	1.25352e-198
5.768592	1.26593e-198
5.768467	1.27847e-198
5.768341	1.29112e-198
5.768215	1.30391e-198
5.768089	1.31682e-198
5.767963	1.32985e-198
5.767837	1.34302e-198
5.767712	1.35632e-198
5.767586	1.36975e-198
5.767460	1.38331e-198
5.767334	1.397e-198
5.767208	1.41084e-198
5.767082	1.42481e-198
5.766957	1.43891e-198
5.766831	1.45316e-198
5.766705	1.46755e-198
5.766579	1.48208e-198
5.766453	1.49675e-198
5.766327	1.51157e-198
5.766202	1.52654e-198
5.766076	1.54165e-198
5.765950	1.55691e-198
5.765824	1.57233e-198
5.765698	1.5879e-198
5.765572	1.60362e-198
5.765447	1.61949e-198
5.765321	1.63553e-198
5.765195	1.65172e-198
5.765069	1.66808e-198
5.764943	1.68459e-198
5.764817	1.70127e-198
5.764692	1.71811e-198
5.764566	1.73512e-198
5.764440	1.7523e-198
5.764314	1.76965e-198
5.764188	1.78717e-198
5.764062	1.80487e-198
5.763937	1.82274e-198
5.763811	1.84079e-198
5.763685	1.85901e-198
5.763559	1.87742e-198
5.763433	1.89601e-198
5.763307	1.91478e-198
5.763182	1.93374e-198
5.763056	1.95288e-198
5.762930	1.97222e-198
5.762804	1.99174e-198
5.762678	2.01146e-198
5.762552	2.03138e-198
5.762427	2.05149e-198
5.762301	2.0718e-198
5.762175	2.09232e-198
5.762049	2.11303e-198
5.761923	2.13395e-198
5.761797	2.15508e-198
5.761672	2.17642e-198
5.761546	2.19797e-198
5.761420	2.21973e-198
5.761294	2.24171e-198
5.761168	2.2639e-198
5.761042	2.28632e-198
5.760917	2.30895e-198
5.760791	2.33181e-198
5.760665	2.3549e-198
5.760539	2.37822e-198
5.760413	2.40176e-198
5.760287	2.42554e-198
5.760162	2.44956e-198
5.760036	2.47381e-198
5.759910	2.4983e-198
5.759784	2.52304e-198
5.759658	2.54802e-198
5.759532	2.57325e-198
5.759407	2.59872e-198
5.759281	2.62445e-198
5.759155	2.65044e-198
5.759029	2.67668e-198
5.758903	2.70318e-198
5.758777	2.72994e-198
5.758652	2.75697e-198
5.758526	2.78427e-198
5.758400	2.81184e-198
5.758274	2.83968e-198
5.758148	2.86779e-198
5.758022	2.89619e-198
5.757897	2.92486e-198
5.757771	2.95382e-198
5.757645	2.98306e-198
5.757519	3.0126e-198
5.757393	3.04243e-198
5.757267	3.07255e-198
5.757142	3.10297e-198
5.757016	3.13369e-198
5.756890	3.16472e-198
5.756764	3.19605e-198
5.756638	3.2277e-198
5.756512	3.25965e-198
5.756387	3.29193e-198
5.756261	3.32452e-198
5.756135	3.35744e-198
5.756009	3.39068e-198
5.755883	3.42425e-198
5.755757	3.45815e-198
5.755632	3.49239e-198
5.755506	3.52697e-198
5.755380	3.56189e-198
5.755254	3.59716e-198
5.755128	3.63277e-198
5.755002	3.66874e-198
5.754877	3.70506e-198
5.754751	3.74175e-198
5.754625	3.77879e-198
5.754499	3.81621e-198
5.754373	3.85399e-198
5.754247	3.89215e-198
5.754122	3.93068e-198
5.753996	3.9696e-198
5.753870	4.0089e-198
5.753744	4.0486e-198
5.753618	4.08868e-198
5.753492	4.12916e-198
5.753367	4.17004e-198
5.753241	4.21133e-198
5.753115	4.25303e-198
5.752989	4.29514e-198
5.752863	4.33766e-198
5.752737	4.38061e-198
5.752612	4.42398e-198
5.752486	4.46778e-198
5.752360	4.51202e-198
5.752234	4.55669e-198
5.752108	4.60181e-198
5.751982	4.64737e-198
5.751857	4.69338e-198
5.751731	4.73985e-198
5.751605	4.78678e-198
5.751479	4.83417e-198
5.751353	4.88203e-198
5.751227	4.93037e-198
5.751102	4.97919e-198
5.750976	5.02848e-198
5.750850	5.07827e-198
5.750724	5.12855e-198
5.750598	5.17933e-198
5.750472	5.23061e-198
5.750347	5.2824e-198
5.750221	5.3347e-198
5.750095	5.38752e-198
5.749969	5.44086e-198
5.749843	5.49473e-198
5.749717	5.54913e-198
5.749592	5.60407e-198
5.749466	5.65956e-198
5.749340	5.71559e-198
5.749214	5.77218e-198
5.749088	5.82933e-198
5.748962	5.88705e-198
5.748837	5.94533e-198
5.748711	6.0042e-198
5.748585	6.06364e-198
5.748459	6.12368e-198
5.748333	6.18431e-198
5.748207	6.24554e-198
5.748082	6.30738e-198
5.747956	6.36982e-198
5.747830	6.43289e-198
5.747704	6.49658e-198
5.747578	6.56091e-198
5.747452	6.62586e-198
5.747327	6.69147e-198
5.747201	6.75772e-198
5.747075	6.82463e-198
5.746949	6.8922e-198
5.746823	6.96043e-198
5.746697	7.02935e-198
5.746572	7.09895e-198
5.746446	7.16923e-198
5.746320	7.24021e-198
5.746194	7.3119e-198
5.746068	7.38429e-198
5.745942	7.4574e-198
5.745817	7.53124e-198
5.745691	7.60581e-198
5.745565	7.68111e-198
5.745439	7.75716e-198
5.745313	7.83396e-198
5.745187	7.91153e-198
5.745062	7.98986e-198
5.744936	8.06896e-198
5.744810	8.14885e-198
5.744684	8.22954e-198
5.744558	8.31102e-198
5.744432	8.3933e-198
5.744307	8.4764e-198
5.744181	8.56033e-198
5.744055	8.64508e-198
5.743929	8.73068e-198
5.743803	8.81712e-198
5.743677	8.90442e-198
5.743552	8.99258e-198
5.743426	9.08161e-198
5.743300	9.17153e-198
5.743174	9.26233e-198
5.743048	9.35404e-198
5.742922	9.44665e-198
5.742797	9.54018e-198
5.742671	9.63464e-198
5.742545	9.73003e-198
5.742419	9.82637e-198
5.742293	9.92366e-198
5.742167	1.00219e-197
5.742042	1.01211e-197
5.741916	1.02213e-197
5.741790	1.03225e-197
5.741664	1.04247e-197
5.741538	1.0528e-197
5.741412	1.06322e-197
5.741287	1.07375e-197
5.741161	1.08438e-197
5.741035	1.09511e-197
5.740909	1.10596e-197
5.740783	1.11691e-197
5.740657	1.12797e-197
5.740532	1.13913e-197
5.740406	1.15041e-197
5.740280	1.1618e-197
5.740154	1.1733e-197
5.740028	1.18492e-197
5.739902	1.19665e-197
5.739777	1.2085e-197
5.739651	1.22047e-197
5.739525	1.23255e-197
5.739399	1.24475e-197
5.739273	1.25708e-197
5.739147	1.26952e-197
5.739022	1.28209e-197
5.738896	1.29479e-197
5.738770	1.30761e-197
5.738644	1.32055e-197
5.738518	1.33363e-197
5.738392	1.34683e-197
5.738267	1.36017e-197
5.738141	1.37363e-197
5.738015	1.38723e-197
5.737889	1.40097e-197
5.737763	1.41484e-197
5.737637	1.42885e-197
5.737512	1.443e-197
5.737386	1.45728e-197
5.737260	1.47171e-197
5.737134	1.48628e-197
5.737008	1.501e-197
5.736882	1.51586e-197
5.736757	1.53087e-197
5.736631	1.54602e-197
5.736505	1.56133e-197
5.736379	1.57679e-197
5.736253	1.5924e-197
5.736127	1.60817e-197
5.736002	1.62409e-197
5.735876	1.64017e-197
5.735750	1.65641e-197
5.735624	1.67281e-197
5.735498	1.68937e-197
5.735372	1.7061e-197
5.735247	1.72299e-197
5.735121	1.74005e-197
5.734995	1.75728e-197
5.734869	1.77468e-197
5.734743	1.79225e-197
5.734617	1.80999e-197
5.734492	1.82791e-197
5.734366	1.84601e-197
5.734240	1.86429e-197
5.734114	1.88274e-197
5.733988	1.90139e-197
5.733862	1.92021e-197
5.733737	1.93922e-197
5.733611	1.95842e-197
5.733485	1.97781e-197
5.733359	1.9974e-197
5.733233	2.01717e-197
5.733107	2.03714e-197
5.732982	2.05731e-197
5.732856	2.07768e-197
5.732730	2.09825e-197
5.732604	2.11903e-197
5.732478	2.14001e-197
5.732352	2.1612e-197
5.732227	2.18259e-197
5.732101	2.2042e-197
5.731975	2.22603e-197
5.731849	2.24807e-197
5.731723	2.27032e-197
5.731597	2.2928e-197
5.731472	2.3155e-197
5.731346	2.33843e-197
5.731220	2.36158e-197
5.731094	2.38496e-197
5.730968	2.40858e-197
5.730842	2.43242e-197
5.730717	2.45651e-197
5.730591	2.48083e-197
5.730465	2.50539e-197
5.730339	2.5302e-197
5.730213	2.55525e-197
5.730087	2.58055e-197
5.729962	2.6061e-197
5.729836	2.6319e-197
5.729710	2.65796e-197
5.729584	2.68427e-197
5.729458	2.71085e-197
5.729332	2.73769e-197
5.729207	2.7648e-197
5.729081	2.79217e-197
5.728955	2.81982e-197
5.728829	2.84773e-197
5.728703	2.87593e-197
5.728577	2.9044e-197
5.728452	2.93316e-197
5.728326	2.9622e-197
5.728200	2.99153e-197
5.728074	3.02115e-197
5.727948	3.05106e-197
5.727822	3.08127e-197
5.727697	3.11178e-197
5.727571	3.14259e-197
5.727445	3.1737e-197
5.727319	3.20512e-197
5.727193	3.23686e-197
5.727067	3.2689e-197
5.726942	3.30127e-197
5.726816	3.33395e-197
5.726690	3.36696e-197
5.726564	3.4003e-197
5.726438	3.43397e-197
5.726312	3.46797e-197
5.726187	3.5023e-197
5.726061	3.53698e-197
5.725935	3.572e-197
5.725809	3.60736e-197
5.725683	3.64308e-197
5.725557	3.67915e-197
5.725432	3.71558e-197
5.725306	3.75236e-197
5.725180	3.78952e-197
5.725054	3.82703e-197
5.724928	3.86493e-197
5.724802	3.90319e-197
5.724677	3.94184e-197
5.724551	3.98087e-197
5.724425	4.02028e-197
5.724299	4.06008e-197
5.724173	4.10028e-197
5.724047	4.14088e-197
5.723922	4.18188e-197
5.723796	4.22328e-197
5.723670	4.2651e-197
5.723544	4.30732e-197
5.723418	4.34997e-197
5.723292	4.39304e-197
5.723167	4.43653e-197
5.723041	4.48046e-197
5.722915	4.52482e-197
5.722789	4.56962e-197
5.722663	4.61486e-197
5.722537	4.66056e-197
5.722412	4.7067e-197
5.722286	4.7533e-197
5.722160	4.80036e-197
5.722034	4.84789e-197
5.721908	4.89589e-197
5.721782	4.94436e-197
5.721657	4.99332e-197
5.721531	5.04275e-197
5.721405	5.09268e-197
5.721279	5.1431e-197
5.721153	5.19403e-197
5.721027	5.24545e-197
5.720901	5.29739e-197
5.720776	5.34983e-197
5.720650	5.4028e-197
5.720524	5.4563e-197
5.720398	5.51032e-197
5.720272	5.56487e-197
5.720146	5.61997e-197
5.720021	5.67562e-197
5.719895	5.73181e-197
5.719769	5.78856e-197
5.719643	5.84587e-197
5.719517	5.90375e-197
5.719391	5.9622e-197
5.719266	6.02123e-197
5.719140	6.08085e-197
5.719014	6.14106e-197
5.718888	6.20186e-197
5.718762	6.26326e-197
5.718636	6.32527e-197
5.718511	6.3879e-197
5.718385	6.45115e-197
5.718259	6.51502e-197
5.718133	6.57952e-197
5.718007	6.64467e-197
5.717881	6.71045e-197
5.717756	6.77689e-197
5.717630	6.84399e-197
5.717504	6.91175e-197
5.717378	6.98019e-197
5.717252	7.0493e-197
5.717126	7.11909e-197
5.717001	7.18958e-197
5.716875	7.26076e-197
5.716749	7.33265e-197
5.716623	7.40525e-197
5.716497	7.47857e-197
5.716371	7.55261e-197
5.716246	7.62739e-197
5.716120	7.70291e-197
5.715994	7.77917e-197
5.715868	7.85619e-197
5.715742	7.93398e-197
5.715616	8.01253e-197
5.715491	8.09186e-197
5.715365	8.17198e-197
5.715239	8.25289e-197
5.715113	8.3346e-197
5.714987	8.41712e-197
5.714861	8.50046e-197
5.714736	8.58462e-197
5.714610	8.66961e-197
5.714484	8.75545e-197
5.714358	8.84214e-197
5.714232	8.92968e-197
5.714106	9.0181e-197
5.713981	9.10738e-197
5.713855	9.19755e-197
5.713729	9.28862e-197
5.713603	9.38058e-197
5.713477	9.47346e-197
5.713351	9.56726e-197
5.713226	9.66198e-197
5.713100	9.75764e-197
5.712974	9.85425e-197
5.712848	9.95182e-197
5.712722	1.00504e-196
5.712596	1.01499e-196
5.712471	1.02504e-196
5.712345	1.03518e-196
5.712219	1.04543e-196
5.712093	1.05578e-196
5.711967	1.06624e-196
5.711841	1.07679e-196
5.711716	1.08746e-196
5.711590	1.09822e-196
5.711464	1.1091e-196
5.711338	1.12008e-196
5.711212	1.13117e-196
5.711086	1.14237e-196
5.710961	1.15368e-196
5.710835	1.1651e-196
5.710709	1.17663e-196
5.710583	1.18828e-196
5.710457	1.20005e-196
5.710331	1.21193e-196
5.710206	1.22393e-196
5.710080	1.23605e-196
5.709954	1.24829e-196
5.709828	1.26064e-196
5.709702	1.27313e-196
5.709576	1.28573e-196
5.709451	1.29846e-196
5.709325	1.31132e-196
5.709199	1.3243e-196
5.709073	1.33741e-196
5.708947	1.35065e-196
5.708821	1.36403e-196
5.708696	1.37753e-196
5.708570	1.39117e-196
5.708444	1.40494e-196
5.708318	1.41885e-196
5.708192	1.4329e-196
5.708066	1.44709e-196
5.707941	1.46142e-196
5.707815	1.47589e-196
5.707689	1.4905e-196
5.707563	1.50526e-196
5.707437	1.52016e-196
5.707311	1.53521e-196
5.707186	1.55041e-196
5.707060	1.56576e-196
5.706934	1.58126e-196
5.706808	1.59692e-196
5.706682	1.61273e-196
5.706556	1.6287e-196
5.706431	1.64482e-196
5.706305	1.66111e-196
5.706179	1.67756e-196
5.706053	1.69416e-196
5.705927	1.71094e-196
5.705801	1.72788e-196
5.705676	1.74499e-196
5.705550	1.76226e-196
5.705424	1.77971e-196
5.705298	1.79733e-196
5.705172	1.81513e-196
5.705046	1.8331e-196
5.704921	1.85125e-196
5.704795	1.86958e-196
5.704669	1.88809e-196
5.704543	1.90678e-196
5.704417	1.92566e-196
5.704291	1.94473e-196
5.704166	1.96398e-196
5.704040	1.98343e-196
5.703914	2.00306e-196
5.703788	2.0229e-196
5.703662	2.04292e-196
5.703536	2.06315e-196
5.703411	2.08358e-196
5.703285	2.10421e-196
5.703159	2.12504e-196
5.703033	2.14608e-196
5.702907	2.16733e-196
5.702781	2.18879e-196
5.702656	2.21046e-196
5.702530	2.23234e-196
5.702404	2.25445e-196
5.702278	2.27677e-196
5.702152	2.29931e-196
5.702026	2.32207e-196
5.701901	2.34506e-196
5.701775	2.36828e-196
5.701649	2.39173e-196
5.701523	2.41541e-196
5.701397	2.43933e-196
5.701271	2.46348e-196
5.701146	2.48787e-196
5.701020	2.5125e-196
5.700894	2.53738e-196
5.700768	2.5625e-196
5.700642	2.58787e-196
5.700516	2.61349e-196
5.700391	2.63937e-196
5.700265	2.6655e-196
5.700139	2.69189e-196
5.700013	2.71854e-196
5.699887	2.74546e-196
5.699761	2.77264e-196
5.699636	2.80009e-196
5.699510	2.82782e-196
5.699384	2.85582e-196
5.699258	2.88409e-196
5.699132	2.91265e-196
5.699006	2.94148e-196
5.698881	2.97061e-196
5.698755	3.00002e-196
5.698629	3.02972e-196
5.698503	3.05972e-196
5.698377	3.09001e-196
5.698251	3.12061e-196
5.698126	3.1515e-196
5.698000	3.18271e-196
5.697874	3.21422e-196
5.697748	3.24604e-196
5.697622	3.27818e-196
5.697496	3.31064e-196
5.697371	3.34342e-196
5.697245	3.37652e-196
5.697119	3.40995e-196
5.696993	3.44371e-196
5.696867	3.47781e-196
5.696741	3.51224e-196
5.696616	3.54701e-196
5.696490	3.58213e-196
5.696364	3.6176e-196
5.696238	3.65342e-196
5.696112	3.68959e-196
5.695986	3.72612e-196
5.695861	3.76301e-196
5.695735	3.80027e-196
5.695609	3.83789e-196
5.695483	3.87589e-196
5.695357	3.91427e-196
5.695231	3.95302e-196
5.695106	3.99216e-196
5.694980	4.03169e-196
5.694854	4.0716e-196
5.694728	4.11192e-196
5.694602	4.15263e-196
5.694476	4.19374e-196
5.694351	4.23527e-196
5.694225	4.2772e-196
5.694099	4.31955e-196
5.693973	4.36231e-196
5.693847	4.40551e-196
5.693721	4.44912e-196
5.693596	4.49317e-196
5.693470	4.53766e-196
5.693344	4.58259e-196
5.693218	4.62796e-196
5.693092	4.67378e-196
5.692966	4.72006e-196
5.692841	4.76679e-196
5.692715	4.81398e-196
5.692589	4.86165e-196
5.692463	4.90978e-196
5.692337	4.95839e-196
5.692211	5.00748e-196
5.692086	5.05706e-196
5.691960	5.10713e-196
5.691834	5.1577e-196
5.691708	5.20876e-196
5.691582	5.26034e-196
5.691456	5.31242e-196
5.691331	5.36502e-196
5.691205	5.41813e-196
5.691079	5.47178e-196
5.690953	5.52595e-196
5.690827	5.58067e-196
5.690701	5.63592e-196
5.690576	5.69172e-196
5.690450	5.74807e-196
5.690324	5.80498e-196
5.690198	5.86246e-196
5.690072	5.9205e-196
5.689946	5.97912e-196
5.689821	6.03832e-196
5.689695	6.09811e-196
5.689569	6.15848e-196
5.689443	6.21946e-196
5.689317	6.28103e-196
5.689191	6.34322e-196
5.689066	6.40603e-196
5.688940	6.46945e-196
5.688814	6.53351e-196
5.688688	6.59819e-196
5.688562	6.66352e-196
5.688436	6.7295e-196
5.688311	6.79612e-196
5.688185	6.86341e-196
5.688059	6.93137e-196
5.687933	6.99999e-196
5.687807	7.0693e-196
5.687681	7.13929e-196
5.687556	7.20998e-196
5.687430	7.28136e-196
5.687304	7.35345e-196
5.687178	7.42626e-196
5.687052	7.49979e-196
5.686926	7.57404e-196
5.686801	7.64903e-196
5.686675	7.72476e-196
5.686549	7.80125e-196
5.686423	7.87849e-196
5.686297	7.95649e-196
5.686171	8.03527e-196
5.686046	8.11482e-196
5.685920	8.19517e-196
5.685794	8.27631e-196
5.685668	8.35825e-196
5.685542	8.441e-196
5.685416	8.52458e-196
5.685291	8.60898e-196
5.685165	8.69422e-196
5.685039	8.7803e-196
5.684913	8.86723e-196
5.684787	8.95502e-196
5.684661	9.04369e-196
5.684536	9.13323e-196
5.684410	9.22365e-196
5.684284	9.31498e-196
5.684158	9.4072e-196
5.684032	9.50034e-196
5.683906	9.5944e-196
5.683781	9.6894e-196
5.683655	9.78533e-196
5.683529	9.88222e-196
5.683403	9.98006e-196
5.683277	1.00789e-195
5.683151	1.01787e-195
5.683026	1.02794e-195
5.682900	1.03812e-195
5.682774	1.0484e-195
5.682648	1.05878e-195
5.682522	1.06926e-195
5.682396	1.07985e-195
5.682271	1.09054e-195
5.682145	1.10134e-195
5.682019	1.11224e-195
5.681893	1.12325e-195
5.681767	1.13438e-195
5.681641	1.14561e-195
5.681516	1.15695e-195
5.681390	1.1684e-195
5.681264	1.17997e-195
5.681138	1.19166e-195
5.681012	1.20345e-195
5.680886	1.21537e-195
5.680761	1.2274e-195
5.680635	1.23956e-195
5.680509	1.25183e-195
5.680383	1.26422e-195
5.680257	1.27674e-195
5.680131	1.28938e-195
5.680006	1.30215e-195
5.679880	1.31504e-195
5.679754	1.32806e-195
5.679628	1.34121e-195
5.679502	1.35449e-195
5.679376	1.3679e-195
5.679251	1.38144e-195
5.679125	1.39512e-195
5.678999	1.40893e-195
5.678873	1.42288e-195
5.678747	1.43697e-195
5.678621	1.4512e-195
5.678496	1.46556e-195
5.678370	1.48007e-195
5.678244	1.49473e-195
5.678118	1.50953e-195
5.677992	1.52447e-195
5.677866	1.53957e-195
5.677741	1.55481e-195
5.677615	1.5702e-195
5.677489	1.58575e-195
5.677363	1.60145e-195
5.677237	1.61731e-195
5.677111	1.63332e-195
5.676986	1.64949e-195
5.676860	1.66582e-195
5.676734	1.68232e-195
5.676608	1.69897e-195
5.676482	1.71579e-195
5.676356	1.73278e-195
5.676231	1.74994e-195
5.676105	1.76726e-195
5.675979	1.78476e-195
5.675853	1.80243e-195
5.675727	1.82028e-195
5.675601	1.8383e-195
5.675476	1.8565e-195
5.675350	1.87488e-195
5.675224	1.89345e-195
5.675098	1.91219e-195
5.674972	1.93112e-195
5.674846	1.95024e-195
5.674721	1.96955e-195
5.674595	1.98905e-195
5.674469	2.00875e-195
5.674343	2.02864e-195
5.674217	2.04872e-195
5.674091	2.06901e-195
5.673966	2.08949e-195
5.673840	2.11018e-195
5.673714	2.13107e-195
5.673588	2.15217e-195
5.673462	2.17348e-195
5.673336	2.195e-195
5.673211	2.21673e-195
5.673085	2.23868e-195
5.672959	2.26084e-195
5.672833	2.28323e-195
5.672707	2.30583e-195
5.672581	2.32866e-195
5.672456	2.35172e-195
5.672330	2.375e-195
5.672204	2.39852e-195
5.672078	2.42227e-195
5.671952	2.44625e-195
5.671826	2.47047e-195
5.671701	2.49493e-195
5.671575	2.51963e-195
5.671449	2.54458e-195
5.671323	2.56977e-195
5.671197	2.59521e-195
5.671071	2.62091e-195
5.670946	2.64686e-195
5.670820	2.67306e-195
5.670694	2.69953e-195
5.670568	2.72626e-195
5.670442	2.75325e-195
5.670316	2.78051e-195
5.670191	2.80804e-195
5.670065	2.83584e-195
5.669939	2.86392e-195
5.669813	2.89227e-195
5.669687	2.92091e-195
5.669561	2.94983e-195
5.669436	2.97904e-195
5.669310	3.00853e-195
5.669184	3.03832e-195
5.669058	3.0684e-195
5.668932	3.09878e-195
5.668806	3.12946e-195
5.668681	3.16045e-195
5.668555	3.19174e-195
5.668429	3.22334e-195
5.668303	3.25525e-195
5.668177	3.28748e-195
5.668051	3.32003e-195
5.667926	3.3529e-195
5.667800	3.3861e-195
5.667674	3.41963e-195
5.667548	3.45348e-195
5.667422	3.48768e-195
5.667296	3.52221e-195
5.667171	3.55708e-195
5.667045	3.5923e-195
5.666919	3.62786e-195
5.666793	3.66378e-195
5.666667	3.70006e-195
5.666541	3.73669e-195
5.666416	3.77369e-195
5.666290	3.81105e-195
5.666164	3.84879e-195
5.666038	3.88689e-195
5.665912	3.92538e-195
5.665786	3.96424e-195
5.665661	4.00349e-195
5.665535	4.04313e-195
5.665409	4.08316e-195
5.665283	4.12359e-195
5.665157	4.16441e-195
5.665031	4.20564e-195
5.664906	4.24728e-195
5.664780	4.28934e-195
5.664654	4.3318e-195
5.664528	4.37469e-195
5.664402	4.41801e-195
5.664276	4.46175e-195
5.664151	4.50592e-195
5.664025	4.55054e-195
5.663899	4.59559e-195
5.663773	4.64109e-195
5.663647	4.68704e-195
5.663521	4.73345e-195
5.663396	4.78031e-195
5.663270	4.82764e-195
5.663144	4.87544e-195
5.663018	4.92371e-195
5.662892	4.97246e-195
5.662766	5.02169e-195
5.662641	5.07141e-195
5.662515	5.12163e-195
5.662389	5.17233e-195
5.662263	5.22354e-195
5.662137	5.27526e-195
5.662011	5.32749e-195
5.661886	5.38024e-195
5.661760	5.43351e-195
5.661634	5.48731e-195
5.661508	5.54163e-195
5.661382	5.5965e-195
5.661256	5.65191e-195
5.661131	5.70787e-195
5.661005	5.76438e-195
5.660879	5.82146e-195
5.660753	5.8791e-195
5.660627	5.9373e-195
5.660501	5.99609e-195
5.660376	6.05545e-195
5.660250	6.11541e-195
5.660124	6.17596e-195
5.659998	6.23711e-195
5.659872	6.29886e-195
5.659746	6.36122e-195
5.659621	6.4242e-195
5.659495	6.48781e-195
5.659369	6.55205e-195
5.659243	6.61692e-195
5.659117	6.68243e-195
5.658991	6.74859e-195
5.658866	6.81541e-195
5.658740	6.88289e-195
5.658614	6.95103e-195
5.658488	7.01986e-195
5.658362	7.08936e-195
5.658236	7.15955e-195
5.658111	7.23044e-195
5.657985	7.30202e-195
5.657859	7.37432e-195
5.657733	7.44733e-195
5.657607	7.52107e-195
5.657481	7.59553e-195
5.657356	7.67074e-195
5.657230	7.74668e-195
5.657104	7.82338e-195
5.656978	7.90084e-195
5.656852	7.97907e-195
5.656726	8.05807e-195
5.656601	8.13785e-195
5.656475	8.21842e-195
5.656349	8.29979e-195
5.656223	8.38197e-195
5.656097	8.46496e-195
5.655971	8.54877e-195
5.655846	8.63341e-195
5.655720	8.71889e-195
5.655594	8.80521e-195
5.655468	8.89239e-195
5.655342	8.98043e-195
5.655216	9.06935e-195
5.655090	9.15914e-195
5.654965	9.24983e-195
5.654839	9.34141e-195
5.654713	9.4339e-195
5.654587	9.5273e-195
5.654461	9.62163e-195
5.654335	9.71689e-195
5.654210	9.8131e-195
5.654084	9.91026e-195
5.653958	1.00084e-194
5.653832	1.01075e-194
5.653706	1.02075e-194
5.653580	1.03086e-194
5.653455	1.04107e-194
5.653329	1.05137e-194
5.653203	1.06178e-194
5.653077	1.0723e-194
5.652951	1.08291e-194
5.652825	1.09364e-194
5.652700	1.10446e-194
5.652574	1.1154e-194
5.652448	1.12644e-194
5.652322	1.13759e-194
5.652196	1.14886e-194
5.652070	1.16023e-194
5.651945	1.17172e-194
5.651819	1.18332e-194
5.651693	1.19504e-194
5.651567	1.20687e-194
5.651441	1.21882e-194
5.651315	1.23089e-194
5.651190	1.24307e-194
5.651064	1.25538e-194
5.650938	1.26781e-194
5.650812	1.28036e-194
5.650686	1.29304e-194
5.650560	1.30584e-194
5.650435	1.31877e-194
5.650309	1.33183e-194
5.650183	1.34501e-194
5.650057	1.35833e-194
5.649931	1.37178e-194
5.649805	1.38536e-194
5.649680	1.39908e-194
5.649554	1.41293e-194
5.649428	1.42692e-194
5.649302	1.44105e-194
5.649176	1.45531e-194
5.649050	1.46972e-194
5.648925	1.48427e-194
5.648799	1.49897e-194
5.648673	1.51381e-194
5.648547	1.5288e-194
5.648421	1.54394e-194
5.648295	1.55922e-194
5.648170	1.57466e-194
5.648044	1.59025e-194
5.647918	1.606e-194
5.647792	1.6219e-194
5.647666	1.63795e-194
5.647540	1.65417e-194
5.647415	1.67055e-194
5.647289	1.68709e-194
5.647163	1.70379e-194
5.647037	1.72066e-194
5.646911	1.7377e-194
5.646785	1.7549e-194
5.646660	1.77228e-194
5.646534	1.78983e-194
5.646408	1.80755e-194
5.646282	1.82544e-194
5.646156	1.84352e-194
5.646030	1.86177e-194
5.645905	1.8802e-194
5.645779	1.89882e-194
5.645653	1.91762e-194
5.645527	1.9366e-194
5.645401	1.95578e-194
5.645275	1.97514e-194
5.645150	1.9947e-194
5.645024	2.01445e-194
5.644898	2.03439e-194
5.644772	2.05453e-194
5.644646	2.07488e-194
5.644520	2.09542e-194
5.644395	2.11617e-194
5.644269	2.13712e-194
5.644143	2.15828e-194
5.644017	2.17965e-194
5.643891	2.20123e-194
5.643765	2.22302e-194
5.643640	2.24503e-194
5.643514	2.26726e-194
5.643388	2.28971e-194
5.643262	2.31238e-194
5.643136	2.33527e-194
5.643010	2.35839e-194
5.642885	2.38174e-194
5.642759	2.40532e-194
5.642633	2.42914e-194
5.642507	2.45319e-194
5.642381	2.47748e-194
5.642255	2.50201e-194
5.642130	2.52678e-194
5.642004	2.5518e-194
5.641878	2.57706e-194
5.641752	2.60258e-194
5.641626	2.62835e-194
5.641500	2.65437e-194
5.641375	2.68065e-194
5.641249	2.70719e-194
5.641123	2.73399e-194
5.640997	2.76106e-194
5.640871	2.7884e-194
5.640745	2.81601e-194
5.640620	2.84389e-194
5.640494	2.87205e-194
5.640368	2.90048e-194
5.640242	2.9292e-194
5.640116	2.9582e-194
5.639990	2.98749e-194
5.639865	3.01707e-194
5.639739	3.04694e-194
5.639613	3.07711e-194
5.639487	3.10757e-194
5.639361	3.13834e-194
5.639235	3.16941e-194
5.639110	3.20079e-194
5.638984	3.23249e-194
5.638858	3.26449e-194
5.638732	3.29681e-194
5.638606	3.32945e-194
5.638480	3.36242e-194
5.638355	3.39571e-194
5.638229	3.42933e-194
5.638103	3.46328e-194
5.637977	3.49757e-194
5.637851	3.5322e-194
5.637725	3.56717e-194
5.637600	3.60249e-194
5.637474	3.63816e-194
5.637348	3.67418e-194
5.637222	3.71056e-194
5.637096	3.7473e-194
5.636970	3.7844e-194
5.636845	3.82187e-194
5.636719	3.85971e-194
5.636593	3.89792e-194
5.636467	3.93651e-194
5.636341	3.97549e-194
5.636215	4.01485e-194
5.636090	4.0546e-194
5.635964	4.09475e-194
5.635838	4.13529e-194
5.635712	4.17623e-194
5.635586	4.21758e-194
5.635460	4.25934e-194
5.635335	4.30151e-194
5.635209	4.3441e-194
5.635083	4.38711e-194
5.634957	4.43054e-194
5.634831	4.47441e-194
5.634705	4.51871e-194
5.634580	4.56345e-194
5.634454	4.60863e-194
5.634328	4.65426e-194
5.634202	4.70034e-194
5.634076	4.74688e-194
5.633950	4.79388e-194
5.633825	4.84134e-194
5.633699	4.88928e-194
5.633573	4.93768e-194
5.633447	4.98657e-194
5.633321	5.03594e-194
5.633195	5.0858e-194
5.633070	5.13616e-194
5.632944	5.18701e-194
5.632818	5.23837e-194
5.632692	5.29023e-194
5.632566	5.34261e-194
5.632440	5.39551e-194
5.632315	5.44893e-194
5.632189	5.50288e-194
5.632063	5.55736e-194
5.631937	5.61238e-194
5.631811	5.66795e-194
5.631685	5.72407e-194
5.631560	5.78074e-194
5.631434	5.83798e-194
5.631308	5.89578e-194
5.631182	5.95415e-194
5.631056	6.0131e-194
5.630930	6.07264e-194
5.630805	6.13276e-194
5.630679	6.19348e-194
5.630553	6.2548e-194
5.630427	6.31673e-194
5.630301	6.37927e-194
5.630175	6.44243e-194
5.630050	6.50622e-194
5.629924	6.57064e-194
5.629798	6.63569e-194
5.629672	6.70139e-194
5.629546	6.76774e-194
5.629420	6.83475e-194
5.629295	6.90242e-194
5.629169	6.97076e-194
5.629043	7.03978e-194
5.628917	7.10948e-194
5.628791	7.17987e-194
5.628665	7.25095e-194
5.628540	7.32274e-194
5.628414	7.39525e-194
5.628288	7.46847e-194
5.628162	7.54241e-194
5.628036	7.61709e-194
5.627910	7.6925e-194
5.627785	7.76867e-194
5.627659	7.84558e-194
5.627533	7.92326e-194
5.627407	8.00171e-194
5.627281	8.08093e-194
5.627155	8.16094e-194
5.627030	8.24174e-194
5.626904	8.32334e-194
5.626778	8.40575e-194
5.626652	8.48898e-194
5.626526	8.57303e-194
5.626400	8.65791e-194
5.626275	8.74363e-194
5.626149	8.8302e-194
5.626023	8.91762e-194
5.625897	9.00592e-194
5.625771	9.09508e-194
5.625645	9.18513e-194
5.625520	9.27607e-194
5.625394	9.36792e-194
5.625268	9.46067e-194
5.625142	9.55434e-194
5.625016	9.64893e-194
5.624890	9.74447e-194
5.624765	9.84095e-194
5.624639	9.93838e-194
5.624513	1.00368e-193
5.624387	1.01362e-193
5.624261	1.02365e-193
5.624135	1.03379e-193
5.624010	1.04402e-193
5.623884	1.05436e-193
5.623758	1.0648e-193
5.623632	1.07534e-193
5.623506	1.08599e-193
5.623380	1.09674e-193
5.623255	1.1076e-193
5.623129	1.11856e-193
5.623003	1.12964e-193
5.622877	1.14082e-193
5.622751	1.15212e-193
5.622625	1.16353e-193
5.622500	1.17505e-193
5.622374	1.18668e-193
5.622248	1.19843e-193
5.622122	1.21029e-193
5.621996	1.22228e-193
5.621870	1.23438e-193
5.621745	1.2466e-193
5.621619	1.25894e-193
5.621493	1.27141e-193
5.621367	1.284e-193
5.621241	1.29671e-193
5.621115	1.30955e-193
5.620990	1.32251e-193
5.620864	1.33561e-193
5.620738	1.34883e-193
5.620612	1.36218e-193
5.620486	1.37567e-193
5.620360	1.38929e-193
5.620235	1.40305e-193
5.620109	1.41694e-193
5.619983	1.43097e-193
5.619857	1.44514e-193
5.619731	1.45944e-193
5.619605	1.47389e-193
5.619480	1.48849e-193
5.619354	1.50322e-193
5.619228	1.51811e-193
5.619102	1.53314e-193
5.618976	1.54832e-193
5.618850	1.56365e-193
5.618725	1.57913e-193
5.618599	1.59476e-193
5.618473	1.61055e-193
5.618347	1.6265e-193
5.618221	1.6426e-193
5.618095	1.65887e-193
5.617970	1.67529e-193
5.617844	1.69188e-193
5.617718	1.70863e-193
5.617592	1.72555e-193
5.617466	1.74263e-193
5.617340	1.75988e-193
5.617215	1.77731e-193
5.617089	1.7949e-193
5.616963	1.81268e-193
5.616837	1.83062e-193
5.616711	1.84875e-193
5.616585	1.86705e-193
5.616460	1.88554e-193
5.616334	1.90421e-193
5.616208	1.92306e-193
5.616082	1.9421e-193
5.615956	1.96133e-193
5.615830	1.98075e-193
5.615705	2.00036e-193
5.615579	2.02016e-193
5.615453	2.04017e-193
5.615327	2.06036e-193
5.615201	2.08076e-193
5.615075	2.10137e-193
5.614950	2.12217e-193
5.614824	2.14318e-193
5.614698	2.1644e-193
5.614572	2.18583e-193
5.614446	2.20747e-193
5.614320	2.22933e-193
5.614195	2.2514e-193
5.614069	2.27369e-193
5.613943	2.2962e-193
5.613817	2.31894e-193
5.613691	2.3419e-193
5.613565	2.36508e-193
5.613440	2.3885e-193
5.613314	2.41215e-193
5.613188	2.43603e-193
5.613062	2.46015e-193
5.612936	2.48451e-193
5.612810	2.50911e-193
5.612685	2.53395e-193
5.612559	2.55904e-193
5.612433	2.58438e-193
5.612307	2.60996e-193
5.612181	2.6358e-193
5.612055	2.6619e-193
5.611930	2.68826e-193
5.611804	2.71487e-193
5.611678	2.74175e-193
5.611552	2.7689e-193
5.611426	2.79631e-193
5.611300	2.824e-193
5.611175	2.85196e-193
5.611049	2.8802e-193
5.610923	2.90871e-193
5.610797	2.93751e-193
5.610671	2.9666e-193
5.610545	2.99597e-193
5.610420	3.02563e-193
5.610294	3.05559e-193
5.610168	3.08584e-193
5.610042	3.11639e-193
5.609916	3.14725e-193
5.609790	3.17841e-193
5.609665	3.20988e-193
5.609539	3.24166e-193
5.609413	3.27375e-193
5.609287	3.30617e-193
5.609161	3.3389e-193
5.609035	3.37196e-193
5.608910	3.40534e-193
5.608784	3.43906e-193
5.608658	3.47311e-193
5.608532	3.5075e-193
5.608406	3.54222e-193
5.608280	3.5773e-193
5.608155	3.61271e-193
5.608029	3.64848e-193
5.607903	3.68461e-193
5.607777	3.72109e-193
5.607651	3.75793e-193
5.607525	3.79514e-193
5.607400	3.83271e-193
5.607274	3.87066e-193
5.607148	3.90898e-193
5.607022	3.94768e-193
5.606896	3.98677e-193
5.606770	4.02624e-193
5.606645	4.06611e-193
5.606519	4.10636e-193
5.606393	4.14702e-193
5.606267	4.18808e-193
5.606141	4.22955e-193
5.606015	4.27142e-193
5.605890	4.31371e-193
5.605764	4.35642e-193
5.605638	4.39956e-193
5.605512	4.44312e-193
5.605386	4.48711e-193
5.605260	4.53153e-193
5.605135	4.5764e-193
5.605009	4.62171e-193
5.604883	4.66747e-193
5.604757	4.71368e-193
5.604631	4.76035e-193
5.604505	4.80748e-193
5.604380	4.85508e-193
5.604254	4.90315e-193
5.604128	4.9517e-193
5.604002	5.00072e-193
5.603876	5.05023e-193
5.603750	5.10024e-193
5.603625	5.15073e-193
5.603499	5.20173e-193
5.603373	5.25323e-193
5.603247	5.30524e-193
5.603121	5.35777e-193
5.602995	5.41082e-193
5.602870	5.46439e-193
5.602744	5.51849e-193
5.602618	5.57313e-193
5.602492	5.62831e-193
5.602366	5.68403e-193
5.602240	5.74031e-193
5.602115	5.79715e-193
5.601989	5.85454e-193
5.601863	5.91251e-193
5.601737	5.97105e-193
5.601611	6.03017e-193
5.601485	6.08987e-193
5.601360	6.15017e-193
5.601234	6.21106e-193
5.601108	6.27255e-193
5.600982	6.33466e-193
5.600856	6.39738e-193
5.600730	6.46072e-193
5.600605	6.52468e-193
5.600479	6.58928e-193
5.600353	6.65452e-193
5.600227	6.72041e-193
5.600101	6.78695e-193
5.599975	6.85414e-193
5.599850	6.92201e-193
5.599724	6.99054e-193
5.599598	7.05975e-193
5.599472	7.12965e-193
5.599346	7.20024e-193
5.599220	7.27153e-193
5.599095	7.34352e-193
5.598969	7.41623e-193
5.598843	7.48966e-193
5.598717	7.56381e-193
5.598591	7.6387e-193
5.598465	7.71433e-193
5.598340	7.79071e-193
5.598214	7.86785e-193
5.598088	7.94575e-193
5.597962	8.02442e-193
5.597836	8.10386e-193
5.597710	8.1841e-193
5.597585	8.26513e-193
5.597459	8.34696e-193
5.597333	8.4296e-193
5.597207	8.51307e-193
5.597081	8.59735e-193
5.596955	8.68247e-193
5.596830	8.76844e-193
5.596704	8.85525e-193
5.596578	8.94293e-193
5.596452	9.03147e-193
5.596326	9.12089e-193
5.596200	9.2112e-193
5.596075	9.3024e-193
5.595949	9.3945e-193
5.595823	9.48751e-193
5.595697	9.58145e-193
5.595571	9.67631e-193
5.595445	9.77212e-193
5.595320	9.86887e-193
5.595194	9.96658e-193
5.595068	1.00653e-192
5.594942	1.01649e-192
5.594816	1.02656e-192
5.594690	1.03672e-192
5.594565	1.04698e-192
5.594439	1.05735e-192
5.594313	1.06782e-192
5.594187	1.07839e-192
5.594061	1.08907e-192
5.593935	1.09985e-192
5.593810	1.11074e-192
5.593684	1.12174e-192
5.593558	1.13284e-192
5.593432	1.14406e-192
5.593306	1.15539e-192
5.593180	1.16683e-192
5.593055	1.17838e-192
5.592929	1.19005e-192
5.592803	1.20183e-192
5.592677	1.21373e-192
5.592551	1.22575e-192
5.592425	1.23788e-192
5.592300	1.25014e-192
5.592174	1.26251e-192
5.592048	1.27501e-192
5.591922	1.28764e-192
5.591796	1.30039e-192
5.591670	1.31326e-192
5.591545	1.32627e-192
5.591419	1.3394e-192
5.591293	1.35266e-192
5.591167	1.36605e-192
5.591041	1.37958e-192
5.590915	1.39323e-192
5.590790	1.40703e-192
5.590664	1.42096e-192
5.590538	1.43503e-192
5.590412	1.44924e-192
5.590286	1.46359e-192
5.590160	1.47808e-192
5.590035	1.49271e-192
5.589909	1.50749e-192
5.589783	1.52241e-192
5.589657	1.53749e-192
5.589531	1.55271e-192
5.589405	1.56808e-192
5.589279	1.58361e-192
5.589154	1.59929e-192
5.589028	1.61512e-192
5.588902	1.63111e-192
5.588776	1.64726e-192
5.588650	1.66357e-192
5.588524	1.68004e-192
5.588399	1.69668e-192
5.588273	1.71348e-192
5.588147	1.73044e-192
5.588021	1.74757e-192
5.587895	1.76488e-192
5.587769	1.78235e-192
5.587644	1.8e-192
5.587518	1.81782e-192
5.587392	1.83582e-192
5.587266	1.85399e-192
5.587140	1.87235e-192
5.587014	1.89089e-192
5.586889	1.90961e-192
5.586763	1.92852e-192
5.586637	1.94761e-192
5.586511	1.96689e-192
5.586385	1.98637e-192
5.586259	2.00603e-192
5.586134	2.0259e-192
5.586008	2.04595e-192
5.585882	2.06621e-192
5.585756	2.08667e-192
5.585630	2.10733e-192
5.585504	2.12819e-192
5.585379	2.14926e-192
5.585253	2.17054e-192
5.585127	2.19203e-192
5.585001	2.21374e-192
5.584875	2.23566e-192
5.584749	2.25779e-192
5.584624	2.28014e-192
5.584498	2.30272e-192
5.584372	2.32552e-192
5.584246	2.34854e-192
5.584120	2.3718e-192
5.583994	2.39528e-192
5.583869	2.41899e-192
5.583743	2.44294e-192
5.583617	2.46713e-192
5.583491	2.49156e-192
5.583365	2.51623e-192
5.583239	2.54114e-192
5.583114	2.5663e-192
5.582988	2.59171e-192
5.582862	2.61737e-192
5.582736	2.64328e-192
5.582610	2.66945e-192
5.582484	2.69588e-192
5.582359	2.72258e-192
5.582233	2.74953e-192
5.582107	2.77676e-192
5.581981	2.80425e-192
5.581855	2.83201e-192
5.581729	2.86005e-192
5.581604	2.88837e-192
5.581478	2.91697e-192
5.581352	2.94585e-192
5.581226	2.97501e-192
5.581100	3.00447e-192
5.580974	3.03422e-192
5.580849	3.06426e-192
5.580723	3.0946e-192
5.580597	3.12524e-192
5.580471	3.15618e-192
5.580345	3.18743e-192
5.580219	3.21899e-192
5.580094	3.25086e-192
5.579968	3.28304e-192
5.579842	3.31555e-192
5.579716	3.34838e-192
5.579590	3.38153e-192
5.579464	3.41501e-192
5.579339	3.44882e-192
5.579213	3.48297e-192
5.579087	3.51745e-192
5.578961	3.55228e-192
5.578835	3.58745e-192
5.578709	3.62297e-192
5.578584	3.65884e-192
5.578458	3.69506e-192
5.578332	3.73165e-192
5.578206	3.76859e-192
5.578080	3.80591e-192
5.577954	3.84359e-192
5.577829	3.88164e-192
5.577703	3.92007e-192
5.577577	3.95889e-192
5.577451	3.99808e-192
5.577325	4.03767e-192
5.577199	4.07764e-192
5.577074	4.11802e-192
5.576948	4.15879e-192
5.576822	4.19996e-192
5.576696	4.24155e-192
5.576570	4.28354e-192
5.576444	4.32595e-192
5.576319	4.36879e-192
5.576193	4.41204e-192
5.576067	4.45572e-192
5.575941	4.49984e-192
5.575815	4.54439e-192
5.575689	4.58939e-192
5.575564	4.63482e-192
5.575438	4.68071e-192
5.575312	4.72706e-192
5.575186	4.77386e-192
5.575060	4.82112e-192
5.574934	4.86886e-192
5.574809	4.91706e-192
5.574683	4.96575e-192
5.574557	5.01491e-192
5.574431	5.06457e-192
5.574305	5.11471e-192
5.574179	5.16535e-192
5.574054	5.21649e-192
5.573928	5.26814e-192
5.573802	5.3203e-192
5.573676	5.37297e-192
5.573550	5.42617e-192
5.573424	5.4799e-192
5.573299	5.53415e-192
5.573173	5.58894e-192
5.573047	5.64428e-192
5.572921	5.70016e-192
5.572795	5.7566e-192
5.572669	5.8136e-192
5.572544	5.87116e-192
5.572418	5.92929e-192
5.572292	5.98799e-192
5.572166	6.04728e-192
5.572040	6.10715e-192
5.571914	6.16762e-192
5.571789	6.22868e-192
5.571663	6.29035e-192
5.571537	6.35263e-192
5.571411	6.41553e-192
5.571285	6.47905e-192
5.571159	6.5432e-192
5.571034	6.60798e-192
5.570908	6.67341e-192
5.570782	6.73948e-192
5.570656	6.80621e-192
5.570530	6.87359e-192
5.570404	6.94165e-192
5.570279	7.01038e-192
5.570153	7.07979e-192
5.570027	7.14988e-192
5.569901	7.22067e-192
5.569775	7.29216e-192
5.569649	7.36436e-192
5.569524	7.43728e-192
5.569398	7.51091e-192
5.569272	7.58528e-192
5.569146	7.66038e-192
5.569020	7.73622e-192
5.568894	7.81282e-192
5.568769	7.89017e-192
5.568643	7.96829e-192
5.568517	8.04719e-192
5.568391	8.12686e-192
5.568265	8.20732e-192
5.568139	8.28858e-192
5.568014	8.37065e-192
5.567888	8.45353e-192
5.567762	8.53722e-192
5.567636	8.62175e-192
5.567510	8.70711e-192
5.567384	8.79332e-192
5.567259	8.88038e-192
5.567133	8.96831e-192
5.567007	9.0571e-192
5.566881	9.14677e-192
5.566755	9.23734e-192
5.566629	9.32879e-192
5.566504	9.42116e-192
5.566378	9.51444e-192
5.566252	9.60864e-192
5.566126	9.70377e-192
5.566000	9.79985e-192
5.565874	9.89687e-192
5.565749	9.99486e-192
5.565623	1.00938e-191
5.565497	1.01938e-191
5.565371	1.02947e-191
5.565245	1.03966e-191
5.565119	1.04995e-191
5.564994	1.06035e-191
5.564868	1.07085e-191
5.564742	1.08145e-191
5.564616	1.09216e-191
5.564490	1.10297e-191
5.564364	1.11389e-191
5.564239	1.12492e-191
5.564113	1.13606e-191
5.563987	1.14731e-191
5.563861	1.15867e-191
5.563735	1.17014e-191
5.563609	1.18172e-191
5.563484	1.19342e-191
5.563358	1.20524e-191
5.563232	1.21717e-191
5.563106	1.22922e-191
5.562980	1.24139e-191
5.562854	1.25368e-191
5.562729	1.2661e-191
5.562603	1.27863e-191
5.562477	1.29129e-191
5.562351	1.30408e-191
5.562225	1.31699e-191
5.562099	1.33003e-191
5.561974	1.3432e-191
5.561848	1.3565e-191
5.561722	1.36993e-191
5.561596	1.38349e-191
5.561470	1.39719e-191
5.561344	1.41102e-191
5.561219	1.42499e-191
5.561093	1.4391e-191
5.560967	1.45335e-191
5.560841	1.46774e-191
5.560715	1.48227e-191
5.560589	1.49695e-191
5.560464	1.51177e-191
5.560338	1.52673e-191
5.560212	1.54185e-191
5.560086	1.55712e-191
5.559960	1.57253e-191
5.559834	1.5881e-191
5.559709	1.60383e-191
5.559583	1.61971e-191
5.559457	1.63574e-191
5.559331	1.65194e-191
5.559205	1.66829e-191
5.559079	1.68481e-191
5.558954	1.70149e-191
5.558828	1.71834e-191
5.558702	1.73535e-191
5.558576	1.75253e-191
5.558450	1.76989e-191
5.558324	1.78741e-191
5.558199	1.80511e-191
5.558073	1.82298e-191
5.557947	1.84103e-191
5.557821	1.85925e-191
5.557695	1.87766e-191
5.557569	1.89625e-191
5.557444	1.91503e-191
5.557318	1.93399e-191
5.557192	1.95314e-191
5.557066	1.97247e-191
5.556940	1.992e-191
5.556814	2.01173e-191
5.556689	2.03164e-191
5.556563	2.05176e-191
5.556437	2.07207e-191
5.556311	2.09259e-191
5.556185	2.11331e-191
5.556059	2.13423e-191
5.555934	2.15536e-191
5.555808	2.1767e-191
5.555682	2.19825e-191
5.555556	2.22002e-191
5.555430	2.242e-191
5.555304	2.2642e-191
5.555179	2.28661e-191
5.555053	2.30925e-191
5.554927	2.33212e-191
5.554801	2.35521e-191
5.554675	2.37853e-191
5.554549	2.40208e-191
5.554424	2.42586e-191
5.554298	2.44988e-191
5.554172	2.47413e-191
5.554046	2.49863e-191
5.553920	2.52337e-191
5.553794	2.54835e-191
5.553669	2.57358e-191
5.553543	2.59906e-191
5.553417	2.6248e-191
5.553291	2.65078e-191
5.553165	2.67703e-191
5.553039	2.70353e-191
5.552914	2.7303e-191
5.552788	2.75733e-191
5.552662	2.78463e-191
5.552536	2.81221e-191
5.552410	2.84005e-191
5.552284	2.86817e-191
5.552159	2.89656e-191
5.552033	2.92524e-191
5.551907	2.95421e-191
5.551781	2.98346e-191
5.551655	3.01299e-191
5.551529	3.04283e-191
5.551404	3.07295e-191
5.551278	3.10338e-191
5.551152	3.1341e-191
5.551026	3.16513e-191
5.550900	3.19647e-191
5.550774	3.22812e-191
5.550649	3.26008e-191
5.550523	3.29236e-191
5.550397	3.32496e-191
5.550271	3.35788e-191
5.550145	3.39112e-191
5.550019	3.4247e-191
5.549894	3.45861e-191
5.549768	3.49285e-191
5.549642	3.52743e-191
5.549516	3.56236e-191
5.549390	3.59763e-191
5.549264	3.63325e-191
5.549139	3.66922e-191
5.549013	3.70555e-191
5.548887	3.74224e-191
5.548761	3.77929e-191
5.548635	3.81671e-191
5.548509	3.85449e-191
5.548384	3.89266e-191
5.548258	3.9312e-191
5.548132	3.97012e-191
5.548006	4.00943e-191
5.547880	4.04913e-191
5.547754	4.08922e-191
5.547629	4.1297e-191
5.547503	4.17059e-191
5.547377	4.21188e-191
5.547251	4.25358e-191
5.547125	4.2957e-191
5.546999	4.33823e-191
5.546874	4.38118e-191
5.546748	4.42456e-191
5.546622	4.46837e-191
5.546496	4.51261e-191
5.546370	4.55729e-191
5.546244	4.60241e-191
5.546119	4.64798e-191
5.545993	4.694e-191
5.545867	4.74047e-191
5.545741	4.78741e-191
5.545615	4.83481e-191
5.545489	4.88267e-191
5.545364	4.93102e-191
5.545238	4.97984e-191
5.545112	5.02914e-191
5.544986	5.07894e-191
5.544860	5.12922e-191
5.544734	5.18001e-191
5.544609	5.23129e-191
5.544483	5.28309e-191
5.544357	5.3354e-191
5.544231	5.38822e-191
5.544105	5.44157e-191
5.543979	5.49545e-191
5.543854	5.54986e-191
5.543728	5.6048e-191
5.543602	5.6603e-191
5.543476	5.71634e-191
5.543350	5.77294e-191
5.543224	5.83009e-191
5.543099	5.88782e-191
5.542973	5.94611e-191
5.542847	6.00498e-191
5.542721	6.06444e-191
5.542595	6.12448e-191
5.542469	6.18512e-191
5.542344	6.24636e-191
5.542218	6.3082e-191
5.542092	6.37066e-191
5.541966	6.43373e-191
5.541840	6.49743e-191
5.541714	6.56176e-191
5.541589	6.62673e-191
5.541463	6.69234e-191
5.541337	6.7586e-191
5.541211	6.82552e-191
5.541085	6.8931e-191
5.540959	6.96135e-191
5.540834	7.03027e-191
5.540708	7.09988e-191
5.540582	7.17017e-191
5.540456	7.24116e-191
5.540330	7.31286e-191
5.540204	7.38526e-191
5.540079	7.45838e-191
5.539953	7.53223e-191
5.539827	7.6068e-191
5.539701	7.68212e-191
5.539575	7.75818e-191
5.539449	7.83499e-191
5.539324	7.91256e-191
5.539198	7.9909e-191
5.539072	8.07002e-191
5.538946	8.14992e-191
5.538820	8.23061e-191
5.538694	8.3121e-191
5.538569	8.3944e-191
5.538443	8.47751e-191
5.538317	8.56145e-191
5.538191	8.64621e-191
5.538065	8.73182e-191
5.537939	8.81827e-191
5.537814	8.90558e-191
5.537688	8.99376e-191
5.537562	9.0828e-191
5.537436	9.17273e-191
5.537310	9.26355e-191
5.537184	9.35527e-191
5.537059	9.44789e-191
5.536933	9.54143e-191
5.536807	9.6359e-191
5.536681	9.73131e-191
5.536555	9.82766e-191
5.536429	9.92496e-191
5.536304	1.00232e-190
5.536178	1.01225e-190
5.536052	1.02227e-190
5.535926	1.03239e-190
5.535800	1.04261e-190
5.535674	1.05293e-190
5.535549	1.06336e-190
5.535423	1.07389e-190
5.535297	1.08452e-190
5.535171	1.09526e-190
5.535045	1.1061e-190
5.534919	1.11705e-190
5.534794	1.12811e-190
5.534668	1.13928e-190
5.534542	1.15056e-190
5.534416	1.16195e-190
5.534290	1.17346e-190
5.534164	1.18508e-190
5.534039	1.19681e-190
5.533913	1.20866e-190
5.533787	1.22063e-190
5.533661	1.23271e-190
5.533535	1.24492e-190
5.533409	1.25724e-190
5.533284	1.26969e-190
5.533158	1.28226e-190
5.533032	1.29496e-190
5.532906	1.30778e-190
5.532780	1.32073e-190
5.532654	1.3338e-190
5.532529	1.34701e-190
5.532403	1.36035e-190
5.532277	1.37381e-190
5.532151	1.38742e-190
5.532025	1.40115e-190
5.531899	1.41503e-190
5.531774	1.42904e-190
5.531648	1.44318e-190
5.531522	1.45747e-190
5.531396	1.4719e-190
5.531270	1.48648e-190
5.531144	1.50119e-190
5.531019	1.51606e-190
5.530893	1.53107e-190
5.530767	1.54623e-190
5.530641	1.56154e-190
5.530515	1.577e-190
5.530389	1.59261e-190
5.530264	1.60838e-190
5.530138	1.6243e-190
5.530012	1.64038e-190
5.529886	1.65663e-190
5.529760	1.67303e-190
5.529634	1.68959e-190
5.529509	1.70632e-190
5.529383	1.72321e-190
5.529257	1.74028e-190
5.529131	1.75751e-190
5.529005	1.77491e-190
5.528879	1.79248e-190
5.528754	1.81023e-190
5.528628	1.82815e-190
5.528502	1.84625e-190
5.528376	1.86453e-190
5.528250	1.88299e-190
5.528124	1.90163e-190
5.527999	1.92046e-190
5.527873	1.93948e-190
5.527747	1.95868e-190
5.527621	1.97807e-190
5.527495	1.99766e-190
5.527369	2.01744e-190
5.527244	2.03741e-190
5.527118	2.05758e-190
5.526992	2.07795e-190
5.526866	2.09853e-190
5.526740	2.11931e-190
5.526614	2.14029e-190
5.526489	2.16148e-190
5.526363	2.18288e-190
5.526237	2.20449e-190
5.526111	2.22632e-190
5.525985	2.24836e-190
5.525859	2.27062e-190
5.525734	2.2931e-190
5.525608	2.31581e-190
5.525482	2.33874e-190
5.525356	2.36189e-190
5.525230	2.38528e-190
5.525104	2.40889e-190
5.524979	2.43274e-190
5.524853	2.45683e-190
5.524727	2.48115e-190
5.524601	2.50572e-190
5.524475	2.53053e-190
5.524349	2.55558e-190
5.524224	2.58089e-190
5.524098	2.60644e-190
5.523972	2.63224e-190
5.523846	2.65831e-190
5.523720	2.68463e-190
5.523594	2.71121e-190
5.523468	2.73805e-190
5.523343	2.76516e-190
5.523217	2.79254e-190
5.523091	2.82019e-190
5.522965	2.84811e-190
5.522839	2.87631e-190
5.522713	2.90478e-190
5.522588	2.93354e-190
5.522462	2.96259e-190
5.522336	2.99192e-190
5.522210	3.02154e-190
5.522084	3.05146e-190
5.521958	3.08167e-190
5.521833	3.11218e-190
5.521707	3.143e-190
5.521581	3.17412e-190
5.521455	3.20554e-190
5.521329	3.23728e-190
5.521203	3.26933e-190
5.521078	3.3017e-190
5.520952	3.33439e-190
5.520826	3.3674e-190
5.520700	3.40075e-190
5.520574	3.43442e-190
5.520448	3.46842e-190
5.520323	3.50276e-190
5.520197	3.53744e-190
5.520071	3.57246e-190
5.519945	3.60784e-190
5.519819	3.64356e-190
5.519693	3.67963e-190
5.519568	3.71606e-190
5.519442	3.75285e-190
5.519316	3.79001e-190
5.519190	3.82754e-190
5.519064	3.86543e-190
5.518938	3.9037e-190
5.518813	3.94235e-190
5.518687	3.98139e-190
5.518561	4.02081e-190
5.518435	4.06062e-190
5.518309	4.10082e-190
5.518183	4.14142e-190
5.518058	4.18242e-190
5.517932	4.22383e-190
5.517806	4.26565e-190
5.517680	4.30789e-190
5.517554	4.35054e-190
5.517428	4.39361e-190
5.517303	4.43712e-190
5.517177	4.48105e-190
5.517051	4.52541e-190
5.516925	4.57022e-190
5.516799	4.61547e-190
5.516673	4.66117e-190
5.516548	4.70732e-190
5.516422	4.75392e-190
5.516296	4.80099e-190
5.516170	4.84852e-190
5.516044	4.89653e-190
5.515918	4.94501e-190
5.515793	4.99397e-190
5.515667	5.04341e-190
5.515541	5.09335e-190
5.515415	5.14378e-190
5.515289	5.19471e-190
5.515163	5.24614e-190
5.515038	5.29808e-190
5.514912	5.35054e-190
5.514786	5.40351e-190
5.514660	5.45701e-190
5.514534	5.51104e-190
5.514408	5.5656e-190
5.514283	5.62071e-190
5.514157	5.67636e-190
5.514031	5.73256e-190
5.513905	5.78932e-190
5.513779	5.84664e-190
5.513653	5.90452e-190
5.513528	5.96298e-190
5.513402	6.02202e-190
5.513276	6.08165e-190
5.513150	6.14186e-190
5.513024	6.20267e-190
5.512898	6.26408e-190
5.512773	6.3261e-190
5.512647	6.38874e-190
5.512521	6.45199e-190
5.512395	6.51587e-190
5.512269	6.58038e-190
5.512143	6.64554e-190
5.512018	6.71133e-190
5.511892	6.77778e-190
5.511766	6.84489e-190
5.511640	6.91266e-190
5.511514	6.9811e-190
5.511388	7.05022e-190
5.511263	7.12002e-190
5.511137	7.19052e-190
5.511011	7.26171e-190
5.510885	7.33361e-190
5.510759	7.40622e-190
5.510633	7.47955e-190
5.510508	7.5536e-190
5.510382	7.62839e-190
5.510256	7.70391e-190
5.510130	7.78019e-190
5.510004	7.85722e-190
5.509878	7.93502e-190
5.509753	8.01358e-190
5.509627	8.09292e-190
5.509501	8.17305e-190
5.509375	8.25397e-190
5.509249	8.33569e-190
5.509123	8.41822e-190
5.508998	8.50157e-190
5.508872	8.58574e-190
5.508746	8.67075e-190
5.508620	8.7566e-190
5.508494	8.8433e-190
5.508368	8.93085e-190
5.508243	9.01928e-190
5.508117	9.10858e-190
5.507991	9.19876e-190
5.507865	9.28983e-190
5.507739	9.38181e-190
5.507613	9.4747e-190
5.507488	9.56851e-190
5.507362	9.66325e-190
5.507236	9.75892e-190
5.507110	9.85554e-190
5.506984	9.95312e-190
5.506858	1.00517e-189
5.506733	1.01512e-189
5.506607	1.02517e-189
5.506481	1.03532e-189
5.506355	1.04557e-189
5.506229	1.05592e-189
5.506103	1.06638e-189
5.505978	1.07693e-189
5.505852	1.0876e-189
5.505726	1.09837e-189
5.505600	1.10924e-189
5.505474	1.12022e-189
5.505348	1.13131e-189
5.505223	1.14252e-189
5.505097	1.15383e-189
5.504971	1.16525e-189
5.504845	1.17679e-189
5.504719	1.18844e-189
5.504593	1.20021e-189
5.504468	1.21209e-189
5.504342	1.22409e-189
5.504216	1.23621e-189
5.504090	1.24845e-189
5.503964	1.26081e-189
5.503838	1.27329e-189
5.503713	1.2859e-189
5.503587	1.29863e-189
5.503461	1.31149e-189
5.503335	1.32447e-189
5.503209	1.33759e-189
5.503083	1.35083e-189
5.502958	1.36421e-189
5.502832	1.37771e-189
5.502706	1.39135e-189
5.502580	1.40513e-189
5.502454	1.41904e-189
5.502328	1.43309e-189
5.502203	1.44728e-189
5.502077	1.46161e-189
5.501951	1.47608e-189
5.501825	1.49069e-189
5.501699	1.50545e-189
5.501573	1.52036e-189
5.501448	1.53541e-189
5.501322	1.55061e-189
5.501196	1.56597e-189
5.501070	1.58147e-189
5.500944	1.59713e-189
5.500818	1.61294e-189
5.500693	1.62891e-189
5.500567	1.64504e-189
5.500441	1.66133e-189
5.500315	1.67778e-189
5.500189	1.69439e-189
5.500063	1.71116e-189
5.499938	1.7281e-189
5.499812	1.74521e-189
5.499686	1.76249e-189
5.499560	1.77994e-189
5.499434	1.79757e-189
5.499308	1.81536e-189
5.499183	1.83334e-189
5.499057	1.85149e-189
5.498931	1.86982e-189
5.498805	1.88833e-189
5.498679	1.90703e-189
5.498553	1.92591e-189
5.498428	1.94498e-189
5.498302	1.96424e-189
5.498176	1.98369e-189
5.498050	2.00333e-189
5.497924	2.02316e-189
5.497798	2.04319e-189
5.497673	2.06342e-189
5.497547	2.08385e-189
5.497421	2.10448e-189
5.497295	2.12532e-189
5.497169	2.14636e-189
5.497043	2.16761e-189
5.496918	2.18907e-189
5.496792	2.21075e-189
5.496666	2.23264e-189
5.496540	2.25474e-189
5.496414	2.27707e-189
5.496288	2.29961e-189
5.496163	2.32238e-189
5.496037	2.34537e-189
5.495911	2.36859e-189
5.495785	2.39204e-189
5.495659	2.41573e-189
5.495533	2.43965e-189
5.495408	2.4638e-189
5.495282	2.48819e-189
5.495156	2.51283e-189
5.495030	2.53771e-189
5.494904	2.56283e-189
5.494778	2.58821e-189
5.494653	2.61383e-189
5.494527	2.63971e-189
5.494401	2.66585e-189
5.494275	2.69224e-189
5.494149	2.7189e-189
5.494023	2.74582e-189
5.493898	2.77301e-189
5.493772	2.80046e-189
5.493646	2.82819e-189
5.493520	2.85619e-189
5.493394	2.88447e-189
5.493268	2.91303e-189
5.493143	2.94187e-189
5.493017	2.971e-189
5.492891	3.00041e-189
5.492765	3.03012e-189
5.492639	3.06012e-189
5.492513	3.09042e-189
5.492388	3.12102e-189
5.492262	3.15192e-189
5.492136	3.18312e-189
5.492010	3.21464e-189
5.491884	3.24647e-189
5.491758	3.27861e-189
5.491633	3.31107e-189
5.491507	3.34385e-189
5.491381	3.37696e-189
5.491255	3.4104e-189
5.491129	3.44416e-189
5.491003	3.47826e-189
5.490878	3.5127e-189
5.490752	3.54748e-189
5.490626	3.5826e-189
5.490500	3.61807e-189
5.490374	3.6539e-189
5.490248	3.69007e-189
5.490123	3.72661e-189
5.489997	3.7635e-189
5.489871	3.80077e-189
5.489745	3.8384e-189
5.489619	3.8764e-189
5.489493	3.91478e-189
5.489368	3.95354e-189
5.489242	3.99268e-189
5.489116	4.03222e-189
5.488990	4.07214e-189
5.488864	4.11246e-189
5.488738	4.15317e-189
5.488613	4.19429e-189
5.488487	4.23582e-189
5.488361	4.27776e-189
5.488235	4.32011e-189
5.488109	4.36289e-189
5.487983	4.40608e-189
5.487858	4.44971e-189
5.487732	4.49376e-189
5.487606	4.53825e-189
5.487480	4.58319e-189
5.487354	4.62857e-189
5.487228	4.67439e-189
5.487103	4.72067e-189
5.486977	4.76741e-189
5.486851	4.81461e-189
5.486725	4.86228e-189
5.486599	4.91042e-189
5.486473	4.95904e-189
5.486348	5.00814e-189
5.486222	5.05773e-189
5.486096	5.1078e-189
5.485970	5.15837e-189
5.485844	5.20945e-189
5.485718	5.26102e-189
5.485593	5.31311e-189
5.485467	5.36572e-189
5.485341	5.41884e-189
5.485215	5.4725e-189
5.485089	5.52668e-189
5.484963	5.5814e-189
5.484838	5.63666e-189
5.484712	5.69247e-189
5.484586	5.74883e-189
5.484460	5.80575e-189
5.484334	5.86323e-189
5.484208	5.92128e-189
5.484083	5.9799e-189
5.483957	6.03911e-189
5.483831	6.0989e-189
5.483705	6.15929e-189
5.483579	6.22027e-189
5.483453	6.28186e-189
5.483328	6.34405e-189
5.483202	6.40687e-189
5.483076	6.4703e-189
5.482950	6.53436e-189
5.482824	6.59906e-189
5.482698	6.66439e-189
5.482573	6.73038e-189
5.482447	6.79701e-189
5.482321	6.86431e-189
5.482195	6.93227e-189
5.482069	7.00091e-189
5.481943	7.07022e-189
5.481818	7.14023e-189
5.481692	7.21092e-189
5.481566	7.28232e-189
5.481440	7.35442e-189
5.481314	7.42723e-189
5.481188	7.50077e-189
5.481063	7.57503e-189
5.480937	7.65003e-189
5.480811	7.72578e-189
5.480685	7.80227e-189
5.480559	7.87952e-189
5.480433	7.95753e-189
5.480308	8.03632e-189
5.480182	8.11589e-189
5.480056	8.19624e-189
5.479930	8.27739e-189
5.479804	8.35934e-189
5.479678	8.44211e-189
5.479553	8.52569e-189
5.479427	8.61011e-189
5.479301	8.69535e-189
5.479175	8.78145e-189
5.479049	8.86839e-189
5.478923	8.9562e-189
5.478798	9.04487e-189
5.478672	9.13442e-189
5.478546	9.22486e-189
5.478420	9.3162e-189
5.478294	9.40843e-189
5.478168	9.50159e-189
5.478043	9.59566e-189
5.477917	9.69067e-189
5.477791	9.78661e-189
5.477665	9.88351e-189
5.477539	9.98137e-189
5.477413	1.00802e-188
5.477288	1.018e-188
5.477162	1.02808e-188
5.477036	1.03826e-188
5.476910	1.04854e-188
5.476784	1.05892e-188
5.476658	1.0694e-188
5.476533	1.07999e-188
5.476407	1.09068e-188
5.476281	1.10148e-188
5.476155	1.11239e-188
5.476029	1.1234e-188
5.475903	1.13452e-188
5.475778	1.14576e-188
5.475652	1.1571e-188
5.475526	1.16856e-188
5.475400	1.18013e-188
5.475274	1.19181e-188
5.475148	1.20361e-188
5.475023	1.21553e-188
5.474897	1.22756e-188
5.474771	1.23972e-188
5.474645	1.25199e-188
5.474519	1.26439e-188
5.474393	1.27691e-188
5.474268	1.28955e-188
5.474142	1.30232e-188
5.474016	1.31521e-188
5.473890	1.32823e-188
5.473764	1.34138e-188
5.473638	1.35466e-188
5.473513	1.36808e-188
5.473387	1.38162e-188
5.473261	1.3953e-188
5.473135	1.40912e-188
5.473009	1.42307e-188
5.472883	1.43716e-188
5.472758	1.45139e-188
5.472632	1.46576e-188
5.472506	1.48027e-188
5.472380	1.49492e-188
5.472254	1.50973e-188
5.472128	1.52467e-188
5.472003	1.53977e-188
5.471877	1.55501e-188
5.471751	1.57041e-188
5.471625	1.58596e-188
5.471499	1.60166e-188
5.471373	1.61752e-188
5.471248	1.63353e-188
5.471122	1.64971e-188
5.470996	1.66604e-188
5.470870	1.68254e-188
5.470744	1.69919e-188
5.470618	1.71602e-188
5.470493	1.73301e-188
5.470367	1.75017e-188
5.470241	1.7675e-188
5.470115	1.78499e-188
5.469989	1.80267e-188
5.469863	1.82052e-188
5.469738	1.83854e-188
5.469612	1.85674e-188
5.469486	1.87513e-188
5.469360	1.89369e-188
5.469234	1.91244e-188
5.469108	1.93138e-188
5.468983	1.9505e-188
5.468857	1.96981e-188
5.468731	1.98931e-188
5.468605	2.00901e-188
5.468479	2.0289e-188
5.468353	2.04899e-188
5.468228	2.06928e-188
5.468102	2.08976e-188
5.467976	2.11045e-188
5.467850	2.13135e-188
5.467724	2.15245e-188
5.467598	2.17376e-188
5.467473	2.19529e-188
5.467347	2.21702e-188
5.467221	2.23897e-188
5.467095	2.26114e-188
5.466969	2.28353e-188
5.466843	2.30614e-188
5.466718	2.32897e-188
5.466592	2.35203e-188
5.466466	2.37531e-188
5.466340	2.39883e-188
5.466214	2.42258e-188
5.466088	2.44657e-188
5.465963	2.47079e-188
5.465837	2.49526e-188
5.465711	2.51996e-188
5.465585	2.54491e-188
5.465459	2.57011e-188
5.465333	2.59555e-188
5.465208	2.62125e-188
5.465082	2.6472e-188
5.464956	2.67341e-188
5.464830	2.69988e-188
5.464704	2.72661e-188
5.464578	2.75361e-188
5.464453	2.78087e-188
5.464327	2.80841e-188
5.464201	2.83621e-188
5.464075	2.86429e-188
5.463949	2.89265e-188
5.463823	2.92129e-188
5.463698	2.95022e-188
5.463572	2.97943e-188
5.463446	3.00893e-188
5.463320	3.03872e-188
5.463194	3.0688e-188
5.463068	3.09919e-188
5.462943	3.12987e-188
5.462817	3.16086e-188
5.462691	3.19216e-188
5.462565	3.22376e-188
5.462439	3.25568e-188
5.462313	3.28791e-188
5.462188	3.32047e-188
5.462062	3.35334e-188
5.461936	3.38654e-188
5.461810	3.42007e-188
5.461684	3.45393e-188
5.461558	3.48813e-188
5.461433	3.52267e-188
5.461307	3.55755e-188
5.461181	3.59277e-188
5.461055	3.62834e-188
5.460929	3.66426e-188
5.460803	3.70054e-188
5.460678	3.73718e-188
5.460552	3.77418e-188
5.460426	3.81155e-188
5.460300	3.84929e-188
5.460174	3.8874e-188
5.460048	3.92589e-188
5.459923	3.96476e-188
5.459797	4.00401e-188
5.459671	4.04366e-188
5.459545	4.08369e-188
5.459419	4.12413e-188
5.459293	4.16496e-188
5.459168	4.20619e-188
5.459042	4.24784e-188
5.458916	4.2899e-188
5.458790	4.33237e-188
5.458664	4.37527e-188
5.458538	4.41859e-188
5.458413	4.46233e-188
5.458287	4.50651e-188
5.458161	4.55113e-188
5.458035	4.59619e-188
5.457909	4.6417e-188
5.457783	4.68766e-188
5.457657	4.73407e-188
5.457532	4.78094e-188
5.457406	4.82828e-188
5.457280	4.87608e-188
5.457154	4.92436e-188
5.457028	4.97311e-188
5.456902	5.02235e-188
5.456777	5.07208e-188
5.456651	5.1223e-188
5.456525	5.17301e-188
5.456399	5.22423e-188
5.456273	5.27595e-188
5.456147	5.32819e-188
5.456022	5.38094e-188
5.455896	5.43422e-188
5.455770	5.48802e-188
5.455644	5.54236e-188
5.455518	5.59723e-188
5.455392	5.65265e-188
5.455267	5.70862e-188
5.455141	5.76514e-188
5.455015	5.82222e-188
5.454889	5.87987e-188
5.454763	5.93808e-188
5.454637	5.99687e-188
5.454512	6.05625e-188
5.454386	6.11621e-188
5.454260	6.17677e-188
5.454134	6.23792e-188
5.454008	6.29968e-188
5.453882	6.36206e-188
5.453757	6.42505e-188
5.453631	6.48866e-188
5.453505	6.5529e-188
5.453379	6.61778e-188
5.453253	6.6833e-188
5.453127	6.74948e-188
5.453002	6.8163e-188
5.452876	6.88379e-188
5.452750	6.95195e-188
5.452624	7.02078e-188
5.452498	7.09029e-188
5.452372	7.16049e-188
5.452247	7.23138e-188
5.452121	7.30298e-188
5.451995	7.37529e-188
5.451869	7.44831e-188
5.451743	7.52205e-188
5.451617	7.59653e-188
5.451492	7.67174e-188
5.451366	7.7477e-188
5.451240	7.82441e-188
5.451114	7.90188e-188
5.450988	7.98011e-188
5.450862	8.05912e-188
5.450737	8.13892e-188
5.450611	8.2195e-188
5.450485	8.30088e-188
5.450359	8.38307e-188
5.450233	8.46607e-188
5.450107	8.54989e-188
5.449982	8.63454e-188
5.449856	8.72003e-188
5.449730	8.80636e-188
5.449604	8.89356e-188
5.449478	8.98161e-188
5.449352	9.07054e-188
5.449227	9.16034e-188
5.449101	9.25104e-188
5.448975	9.34263e-188
5.448849	9.43513e-188
5.448723	9.52855e-188
5.448597	9.62289e-188
5.448472	9.71817e-188
5.448346	9.81438e-188
5.448220	9.91156e-188
5.448094	1.00097e-187
5.447968	1.01088e-187
5.447842	1.02089e-187
5.447717	1.031e-187
5.447591	1.0412e-187
5.447465	1.05151e-187
5.447339	1.06192e-187
5.447213	1.07244e-187
5.447087	1.08306e-187
5.446962	1.09378e-187
5.446836	1.10461e-187
5.446710	1.11554e-187
5.446584	1.12659e-187
5.446458	1.13774e-187
5.446332	1.14901e-187
5.446207	1.16038e-187
5.446081	1.17187e-187
5.445955	1.18348e-187
5.445829	1.19519e-187
5.445703	1.20703e-187
5.445577	1.21898e-187
5.445452	1.23105e-187
5.445326	1.24324e-187
5.445200	1.25554e-187
5.445074	1.26798e-187
5.444948	1.28053e-187
5.444822	1.29321e-187
5.444697	1.30601e-187
5.444571	1.31894e-187
5.444445	1.332e-187
5.444319	1.34519e-187
5.444193	1.35851e-187
5.444067	1.37196e-187
5.443942	1.38554e-187
5.443816	1.39926e-187
5.443690	1.41311e-187
5.443564	1.42711e-187
5.443438	1.44124e-187
5.443312	1.4555e-187
5.443187	1.46992e-187
5.443061	1.48447e-187
5.442935	1.49917e-187
5.442809	1.51401e-187
5.442683	1.529e-187
5.442557	1.54414e-187
5.442432	1.55943e-187
5.442306	1.57487e-187
5.442180	1.59046e-187
5.442054	1.60621e-187
5.441928	1.62211e-187
5.441802	1.63817e-187
5.441677	1.65439e-187
5.441551	1.67077e-187
5.441425	1.68731e-187
5.441299	1.70402e-187
5.441173	1.72089e-187
5.441047	1.73793e-187
5.440922	1.75513e-187
5.440796	1.77251e-187
5.440670	1.79006e-187
5.440544	1.80778e-187
5.440418	1.82568e-187
5.440292	1.84376e-187
5.440167	1.86201e-187
5.440041	1.88045e-187
5.439915	1.89907e-187
5.439789	1.91787e-187
5.439663	1.93686e-187
5.439537	1.95603e-187
5.439412	1.9754e-187
5.439286	1.99496e-187
5.439160	2.01471e-187
5.439034	2.03466e-187
5.438908	2.0548e-187
5.438782	2.07515e-187
5.438657	2.09569e-187
5.438531	2.11644e-187
5.438405	2.1374e-187
5.438279	2.15856e-187
5.438153	2.17993e-187
5.438027	2.20151e-187
5.437902	2.22331e-187
5.437776	2.24532e-187
5.437650	2.26756e-187
5.437524	2.29001e-187
5.437398	2.31268e-187
5.437272	2.33558e-187
5.437147	2.3587e-187
5.437021	2.38205e-187
5.436895	2.40564e-187
5.436769	2.42946e-187
5.436643	2.45351e-187
5.436517	2.4778e-187
5.436392	2.50234e-187
5.436266	2.52711e-187
5.436140	2.55213e-187
5.436014	2.5774e-187
5.435888	2.60292e-187
5.435762	2.62869e-187
5.435637	2.65472e-187
5.435511	2.681e-187
5.435385	2.70754e-187
5.435259	2.73435e-187
5.435133	2.76142e-187
5.435007	2.78877e-187
5.434882	2.81638e-187
5.434756	2.84426e-187
5.434630	2.87242e-187
5.434504	2.90086e-187
5.434378	2.92958e-187
5.434252	2.95859e-187
5.434127	2.98788e-187
5.434001	3.01746e-187
5.433875	3.04734e-187
5.433749	3.07751e-187
5.433623	3.10798e-187
5.433497	3.13875e-187
5.433372	3.16983e-187
5.433246	3.20121e-187
5.433120	3.23291e-187
5.432994	3.26492e-187
5.432868	3.29724e-187
5.432742	3.32989e-187
5.432617	3.36286e-187
5.432491	3.39615e-187
5.432365	3.42978e-187
5.432239	3.46374e-187
5.432113	3.49803e-187
5.431987	3.53266e-187
5.431862	3.56764e-187
5.431736	3.60296e-187
5.431610	3.63864e-187
5.431484	3.67466e-187
5.431358	3.71104e-187
5.431232	3.74779e-187
5.431107	3.78489e-187
5.430981	3.82237e-187
5.430855	3.86021e-187
5.430729	3.89843e-187
5.430603	3.93703e-187
5.430477	3.97601e-187
5.430352	4.01538e-187
5.430226	4.05513e-187
5.430100	4.09528e-187
5.429974	4.13583e-187
5.429848	4.17678e-187
5.429722	4.21813e-187
5.429597	4.25989e-187
5.429471	4.30207e-187
5.429345	4.34467e-187
5.429219	4.38768e-187
5.429093	4.43112e-187
5.428967	4.475e-187
5.428842	4.5193e-187
5.428716	4.56405e-187
5.428590	4.60924e-187
5.428464	4.65487e-187
5.428338	4.70096e-187
5.428212	4.7475e-187
5.428087	4.79451e-187
5.427961	4.84198e-187
5.427835	4.88992e-187
5.427709	4.93833e-187
5.427583	4.98723e-187
5.427457	5.0366e-187
5.427332	5.08647e-187
5.427206	5.13683e-187
5.427080	5.18769e-187
5.426954	5.23905e-187
5.426828	5.29092e-187
5.426702	5.34331e-187
5.426577	5.39621e-187
5.426451	5.44964e-187
5.426325	5.5036e-187
5.426199	5.55809e-187
5.426073	5.61312e-187
5.425947	5.66869e-187
5.425822	5.72482e-187
5.425696	5.7815e-187
5.425570	5.83874e-187
5.425444	5.89655e-187
5.425318	5.95493e-187
5.425192	6.01389e-187
5.425067	6.07343e-187
5.424941	6.13357e-187
5.424815	6.19429e-187
5.424689	6.25562e-187
5.424563	6.31756e-187
5.424437	6.38011e-187
5.424312	6.44328e-187
5.424186	6.50707e-187
5.424060	6.5715e-187
5.423934	6.63656e-187
5.423808	6.70227e-187
5.423682	6.76863e-187
5.423557	6.83564e-187
5.423431	6.90332e-187
5.423305	6.97167e-187
5.423179	7.0407e-187
5.423053	7.11041e-187
5.422927	7.18081e-187
5.422802	7.2519e-187
5.422676	7.3237e-187
5.422550	7.39622e-187
5.422424	7.46944e-187
5.422298	7.5434e-187
5.422172	7.61809e-187
5.422047	7.69351e-187
5.421921	7.76968e-187
5.421795	7.84661e-187
5.421669	7.9243e-187
5.421543	8.00276e-187
5.421417	8.08199e-187
5.421292	8.16201e-187
5.421166	8.24282e-187
5.421040	8.32443e-187
5.420914	8.40685e-187
5.420788	8.49009e-187
5.420662	8.57415e-187
5.420537	8.65904e-187
5.420411	8.74477e-187
5.420285	8.83135e-187
5.420159	8.91879e-187
5.420033	9.0071e-187
5.419907	9.09627e-187
5.419782	9.18634e-187
5.419656	9.27729e-187
5.419530	9.36914e-187
5.419404	9.46191e-187
5.419278	9.55559e-187
5.419152	9.6502e-187
5.419027	9.74574e-187
5.418901	9.84223e-187
5.418775	9.93968e-187
5.418649	1.00381e-186
5.418523	1.01375e-186
5.418397	1.02378e-186
5.418272	1.03392e-186
5.418146	1.04416e-186
5.418020	1.0545e-186
5.417894	1.06494e-186
5.417768	1.07548e-186
5.417642	1.08613e-186
5.417517	1.09688e-186
5.417391	1.10774e-186
5.417265	1.11871e-186
5.417139	1.12979e-186
5.417013	1.14097e-186
5.416887	1.15227e-186
5.416762	1.16368e-186
5.416636	1.1752e-186
5.416510	1.18683e-186
5.416384	1.19859e-186
5.416258	1.21045e-186
5.416132	1.22244e-186
5.416007	1.23454e-186
5.415881	1.24676e-186
5.415755	1.25911e-186
5.415629	1.27157e-186
5.415503	1.28416e-186
5.415377	1.29688e-186
5.415252	1.30972e-186
5.415126	1.32269e-186
5.415000	1.33578e-186
5.414874	1.34901e-186
5.414748	1.36236e-186
5.414622	1.37585e-186
5.414497	1.38947e-186
5.414371	1.40323e-186
5.414245	1.41712e-186
5.414119	1.43116e-186
5.413993	1.44532e-186
5.413867	1.45963e-186
5.413742	1.47409e-186
5.413616	1.48868e-186
5.413490	1.50342e-186
5.413364	1.51831e-186
5.413238	1.53334e-186
5.413112	1.54852e-186
5.412987	1.56385e-186
5.412861	1.57934e-186
5.412735	1.59497e-186
5.412609	1.61076e-186
5.412483	1.62671e-186
5.412357	1.64282e-186
5.412232	1.65908e-186
5.412106	1.67551e-186
5.411980	1.6921e-186
5.411854	1.70885e-186
5.411728	1.72577e-186
5.411602	1.74286e-186
5.411477	1.76011e-186
5.411351	1.77754e-186
5.411225	1.79514e-186
5.411099	1.81291e-186
5.410973	1.83086e-186
5.410847	1.84899e-186
5.410722	1.8673e-186
5.410596	1.88578e-186
5.410470	1.90446e-186
5.410344	1.92331e-186
5.410218	1.94235e-186
5.410092	1.96158e-186
5.409967	1.98101e-186
5.409841	2.00062e-186
5.409715	2.02043e-186
5.409589	2.04043e-186
5.409463	2.06063e-186
5.409337	2.08104e-186
5.409212	2.10164e-186
5.409086	2.12245e-186
5.408960	2.14346e-186
5.408834	2.16469e-186
5.408708	2.18612e-186
5.408582	2.20776e-186
5.408457	2.22962e-186
5.408331	2.2517e-186
5.408205	2.27399e-186
5.408079	2.2965e-186
5.407953	2.31924e-186
5.407827	2.3422e-186
5.407702	2.36539e-186
5.407576	2.38881e-186
5.407450	2.41247e-186
5.407324	2.43635e-186
5.407198	2.46047e-186
5.407072	2.48483e-186
5.406947	2.50944e-186
5.406821	2.53428e-186
5.406695	2.55937e-186
5.406569	2.58471e-186
5.406443	2.6103e-186
5.406317	2.63615e-186
5.406192	2.66225e-186
5.406066	2.68861e-186
5.405940	2.71523e-186
5.405814	2.74211e-186
5.405688	2.76926e-186
5.405562	2.79668e-186
5.405437	2.82437e-186
5.405311	2.85233e-186
5.405185	2.88057e-186
5.405059	2.90909e-186
5.404933	2.9379e-186
5.404807	2.96698e-186
5.404682	2.99636e-186
5.404556	3.02603e-186
5.404430	3.05599e-186
5.404304	3.08624e-186
5.404178	3.1168e-186
5.404052	3.14766e-186
5.403927	3.17882e-186
5.403801	3.2103e-186
5.403675	3.24208e-186
5.403549	3.27418e-186
5.403423	3.3066e-186
5.403297	3.33934e-186
5.403172	3.3724e-186
5.403046	3.40579e-186
5.402920	3.43951e-186
5.402794	3.47356e-186
5.402668	3.50796e-186
5.402542	3.54269e-186
5.402417	3.57776e-186
5.402291	3.61319e-186
5.402165	3.64896e-186
5.402039	3.68509e-186
5.401913	3.72157e-186
5.401787	3.75842e-186
5.401662	3.79563e-186
5.401536	3.83321e-186
5.401410	3.87117e-186
5.401284	3.90949e-186
5.401158	3.9482e-186
5.401032	3.98729e-186
5.400907	4.02677e-186
5.400781	4.06664e-186
5.400655	4.1069e-186
5.400529	4.14756e-186
5.400403	4.18863e-186
5.400277	4.2301e-186
5.400152	4.27198e-186
5.400026	4.31428e-186
5.399900	4.35699e-186
5.399774	4.40013e-186
5.399648	4.4437e-186
5.399522	4.48769e-186
5.399397	4.53213e-186
5.399271	4.577e-186
5.399145	4.62231e-186
5.399019	4.66808e-186
5.398893	4.7143e-186
5.398767	4.76097e-186
5.398642	4.80811e-186
5.398516	4.85572e-186
5.398390	4.90379e-186
5.398264	4.95234e-186
5.398138	5.00138e-186
5.398012	5.0509e-186
5.397887	5.1009e-186
5.397761	5.15141e-186
5.397635	5.20241e-186
5.397509	5.25392e-186
5.397383	5.30594e-186
5.397257	5.35847e-186
5.397132	5.41153e-186
5.397006	5.4651e-186
5.396880	5.51921e-186
5.396754	5.57386e-186
5.396628	5.62905e-186
5.396502	5.68478e-186
5.396377	5.74106e-186
5.396251	5.7979e-186
5.396125	5.85531e-186
5.395999	5.91328e-186
5.395873	5.97183e-186
5.395747	6.03096e-186
5.395622	6.09067e-186
5.395496	6.15097e-186
5.395370	6.21187e-186
5.395244	6.27337e-186
5.395118	6.33549e-186
5.394992	6.39821e-186
5.394867	6.46156e-186
5.394741	6.52554e-186
5.394615	6.59015e-186
5.394489	6.65539e-186
5.394363	6.72129e-186
5.394237	6.78784e-186
5.394112	6.85504e-186
5.393986	6.92291e-186
5.393860	6.99146e-186
5.393734	7.06068e-186
5.393608	7.13058e-186
5.393482	7.20118e-186
5.393357	7.27248e-186
5.393231	7.34449e-186
5.393105	7.4172e-186
5.392979	7.49064e-186
5.392853	7.5648e-186
5.392727	7.6397e-186
5.392602	7.71534e-186
5.392476	7.79173e-186
5.392350	7.86888e-186
5.392224	7.94679e-186
5.392098	8.02547e-186
5.391972	8.10493e-186
5.391846	8.18517e-186
5.391721	8.26621e-186
5.391595	8.34806e-186
5.391469	8.43071e-186
5.391343	8.51418e-186
5.391217	8.59848e-186
5.391091	8.68361e-186
5.390966	8.76959e-186
5.390840	8.85641e-186
5.390714	8.9441e-186
5.390588	9.03266e-186
5.390462	9.12209e-186
5.390336	9.2124e-186
5.390211	9.30361e-186
5.390085	9.39573e-186
5.389959	9.48876e-186
5.389833	9.5827e-186
5.389707	9.67758e-186
5.389581	9.7734e-186
5.389456	9.87016e-186
5.389330	9.96789e-186
5.389204	1.00666e-185
5.389078	1.01662e-185
5.388952	1.02669e-185
5.388826	1.03686e-185
5.388701	1.04712e-185
5.388575	1.05749e-185
5.388449	1.06796e-185
5.388323	1.07853e-185
5.388197	1.08921e-185
5.388071	1.09999e-185
5.387946	1.11089e-185
5.387820	1.12188e-185
5.387694	1.13299e-185
5.387568	1.14421e-185
5.387442	1.15554e-185
5.387316	1.16698e-185
5.387191	1.17853e-185
5.387065	1.1902e-185
5.386939	1.20199e-185
5.386813	1.21389e-185
5.386687	1.22591e-185
5.386561	1.23804e-185
5.386436	1.2503e-185
5.386310	1.26268e-185
5.386184	1.27518e-185
5.386058	1.28781e-185
5.385932	1.30056e-185
5.385806	1.31343e-185
5.385681	1.32644e-185
5.385555	1.33957e-185
5.385429	1.35283e-185
5.385303	1.36623e-185
5.385177	1.37976e-185
5.385051	1.39342e-185
5.384926	1.40721e-185
5.384800	1.42115e-185
5.384674	1.43522e-185
5.384548	1.44943e-185
5.384422	1.46378e-185
5.384296	1.47827e-185
5.384171	1.49291e-185
5.384045	1.50769e-185
5.383919	1.52261e-185
5.383793	1.53769e-185
5.383667	1.55291e-185
5.383541	1.56829e-185
5.383416	1.58382e-185
5.383290	1.5995e-185
5.383164	1.61533e-185
5.383038	1.63133e-185
5.382912	1.64748e-185
5.382786	1.66379e-185
5.382661	1.68026e-185
5.382535	1.6969e-185
5.382409	1.7137e-185
5.382283	1.73067e-185
5.382157	1.7478e-185
5.382031	1.76511e-185
5.381906	1.78258e-185
5.381780	1.80023e-185
5.381654	1.81806e-185
5.381528	1.83606e-185
5.381402	1.85424e-185
5.381276	1.8726e-185
5.381151	1.89114e-185
5.381025	1.90986e-185
5.380899	1.92877e-185
5.380773	1.94787e-185
5.380647	1.96715e-185
5.380521	1.98663e-185
5.380396	2.0063e-185
5.380270	2.02616e-185
5.380144	2.04622e-185
5.380018	2.06648e-185
5.379892	2.08694e-185
5.379766	2.1076e-185
5.379641	2.12847e-185
5.379515	2.14955e-185
5.379389	2.17083e-185
5.379263	2.19232e-185
5.379137	2.21403e-185
5.379011	2.23595e-185
5.378886	2.25809e-185
5.378760	2.28044e-185
5.378634	2.30302e-185
5.378508	2.32582e-185
5.378382	2.34885e-185
5.378256	2.37211e-185
5.378131	2.39559e-185
5.378005	2.41931e-185
5.377879	2.44326e-185
5.377753	2.46746e-185
5.377627	2.49189e-185
5.377501	2.51656e-185
5.377376	2.54147e-185
5.377250	2.56664e-185
5.377124	2.59205e-185
5.376998	2.61771e-185
5.376872	2.64363e-185
5.376746	2.6698e-185
5.376621	2.69624e-185
5.376495	2.72293e-185
5.376369	2.74989e-185
5.376243	2.77712e-185
5.376117	2.80461e-185
5.375991	2.83238e-185
5.375866	2.86043e-185
5.375740	2.88875e-185
5.375614	2.91735e-185
5.375488	2.94623e-185
5.375362	2.9754e-185
5.375236	3.00486e-185
5.375111	3.03461e-185
5.374985	3.06466e-185
5.374859	3.095e-185
5.374733	3.12564e-185
5.374607	3.15659e-185
5.374481	3.18784e-185
5.374356	3.21941e-185
5.374230	3.25128e-185
5.374104	3.28347e-185
5.373978	3.31598e-185
5.373852	3.34881e-185
5.373726	3.38197e-185
5.373601	3.41545e-185
5.373475	3.44927e-185
5.373349	3.48342e-185
5.373223	3.51791e-185
5.373097	3.55274e-185
5.372971	3.58792e-185
5.372846	3.62344e-185
5.372720	3.65932e-185
5.372594	3.69555e-185
5.372468	3.73214e-185
5.372342	3.76909e-185
5.372216	3.8064e-185
5.372091	3.84409e-185
5.371965	3.88215e-185
5.371839	3.92059e-185
5.371713	3.95941e-185
5.371587	3.99861e-185
5.371461	4.0382e-185
5.371336	4.07818e-185
5.371210	4.11856e-185
5.371084	4.15933e-185
5.370958	4.20051e-185
5.370832	4.2421e-185
5.370706	4.2841e-185
5.370581	4.32652e-185
5.370455	4.36936e-185
5.370329	4.41262e-185
5.370203	4.45631e-185
5.370077	4.50043e-185
5.369951	4.54499e-185
5.369826	4.58999e-185
5.369700	4.63543e-185
5.369574	4.68133e-185
5.369448	4.72768e-185
5.369322	4.77448e-185
5.369196	4.82176e-185
5.369071	4.8695e-185
5.368945	4.91771e-185
5.368819	4.9664e-185
5.368693	5.01557e-185
5.368567	5.06523e-185
5.368441	5.11538e-185
5.368316	5.16603e-185
5.368190	5.21717e-185
5.368064	5.26883e-185
5.367938	5.32099e-185
5.367812	5.37368e-185
5.367686	5.42688e-185
5.367561	5.48061e-185
5.367435	5.53488e-185
5.367309	5.58968e-185
5.367183	5.64502e-185
5.367057	5.70091e-185
5.366931	5.75735e-185
5.366806	5.81436e-185
5.366680	5.87192e-185
5.366554	5.93006e-185
5.366428	5.98878e-185
5.366302	6.04807e-185
5.366176	6.10795e-185
5.366051	6.16843e-185
5.365925	6.2295e-185
5.365799	6.29118e-185
5.365673	6.35346e-185
5.365547	6.41637e-185
5.365421	6.4799e-185
5.365296	6.54405e-185
5.365170	6.60885e-185
5.365044	6.67428e-185
5.364918	6.74036e-185
5.364792	6.8071e-185
5.364666	6.87449e-185
5.364541	6.94256e-185
5.364415	7.01129e-185
5.364289	7.08071e-185
5.364163	7.15082e-185
5.364037	7.22162e-185
5.363911	7.29312e-185
5.363786	7.36533e-185
5.363660	7.43825e-185
5.363534	7.5119e-185
5.363408	7.58627e-185
5.363282	7.66138e-185
5.363156	7.73724e-185
5.363031	7.81384e-185
5.362905	7.89121e-185
5.362779	7.96934e-185
5.362653	8.04824e-185
5.362527	8.12792e-185
5.362401	8.2084e-185
5.362276	8.28967e-185
5.362150	8.37174e-185
5.362024	8.45463e-185
5.361898	8.53834e-185
5.361772	8.62288e-185
5.361646	8.70825e-185
5.361521	8.79447e-185
5.361395	8.88155e-185
5.361269	8.96948e-185
5.361143	9.05829e-185
5.361017	9.14797e-185
5.360891	9.23855e-185
5.360766	9.33002e-185
5.360640	9.42239e-185
5.360514	9.51568e-185
5.360388	9.6099e-185
5.360262	9.70504e-185
5.360136	9.80113e-185
5.360011	9.89817e-185
5.359885	9.99617e-185
5.359759	1.00951e-184
5.359633	1.01951e-184
5.359507	1.0296e-184
5.359381	1.0398e-184
5.359256	1.05009e-184
5.359130	1.06049e-184
5.359004	1.07099e-184
5.358878	1.08159e-184
5.358752	1.0923e-184
5.358626	1.10312e-184
5.358501	1.11404e-184
5.358375	1.12507e-184
5.358249	1.13621e-184
5.358123	1.14746e-184
5.357997	1.15882e-184
5.357871	1.17029e-184
5.357746	1.18188e-184
5.357620	1.19358e-184
5.357494	1.2054e-184
5.357368	1.21733e-184
5.357242	1.22938e-184
5.357116	1.24156e-184
5.356991	1.25385e-184
5.356865	1.26626e-184
5.356739	1.2788e-184
5.356613	1.29146e-184
5.356487	1.30425e-184
5.356361	1.31716e-184
5.356236	1.3302e-184
5.356110	1.34337e-184
5.355984	1.35667e-184
5.355858	1.37011e-184
5.355732	1.38367e-184
5.355606	1.39737e-184
5.355481	1.41121e-184
5.355355	1.42518e-184
5.355229	1.43929e-184
5.355103	1.45354e-184
5.354977	1.46793e-184
5.354851	1.48246e-184
5.354726	1.49714e-184
5.354600	1.51197e-184
5.354474	1.52693e-184
5.354348	1.54205e-184
5.354222	1.55732e-184
5.354096	1.57274e-184
5.353971	1.58831e-184
5.353845	1.60404e-184
5.353719	1.61992e-184
5.353593	1.63596e-184
5.353467	1.65215e-184
5.353341	1.66851e-184
5.353216	1.68503e-184
5.353090	1.70172e-184
5.352964	1.71856e-184
5.352838	1.73558e-184
5.352712	1.75276e-184
5.352586	1.77012e-184
5.352461	1.78764e-184
5.352335	1.80534e-184
5.352209	1.82322e-184
5.352083	1.84127e-184
5.351957	1.8595e-184
5.351831	1.87791e-184
5.351706	1.8965e-184
5.351580	1.91528e-184
5.351454	1.93424e-184
5.351328	1.95339e-184
5.351202	1.97273e-184
5.351076	1.99227e-184
5.350951	2.01199e-184
5.350825	2.03191e-184
5.350699	2.05203e-184
5.350573	2.07235e-184
5.350447	2.09286e-184
5.350321	2.11358e-184
5.350196	2.13451e-184
5.350070	2.15565e-184
5.349944	2.17699e-184
5.349818	2.19854e-184
5.349692	2.22031e-184
5.349566	2.24229e-184
5.349441	2.26449e-184
5.349315	2.28691e-184
5.349189	2.30956e-184
5.349063	2.33242e-184
5.348937	2.35552e-184
5.348811	2.37884e-184
5.348686	2.40239e-184
5.348560	2.42618e-184
5.348434	2.4502e-184
5.348308	2.47446e-184
5.348182	2.49896e-184
5.348056	2.5237e-184
5.347931	2.54869e-184
5.347805	2.57392e-184
5.347679	2.5994e-184
5.347553	2.62514e-184
5.347427	2.65113e-184
5.347301	2.67738e-184
5.347176	2.70389e-184
5.347050	2.73066e-184
5.346924	2.7577e-184
5.346798	2.785e-184
5.346672	2.81257e-184
5.346546	2.84042e-184
5.346421	2.86854e-184
5.346295	2.89694e-184
5.346169	2.92563e-184
5.346043	2.95459e-184
5.345917	2.98385e-184
5.345791	3.01339e-184
5.345666	3.04322e-184
5.345540	3.07335e-184
5.345414	3.10378e-184
5.345288	3.13451e-184
5.345162	3.16555e-184
5.345036	3.19689e-184
5.344911	3.22854e-184
5.344785	3.26051e-184
5.344659	3.29279e-184
5.344533	3.32539e-184
5.344407	3.35832e-184
5.344281	3.39157e-184
5.344156	3.42515e-184
5.344030	3.45906e-184
5.343904	3.49331e-184
5.343778	3.52789e-184
5.343652	3.56282e-184
5.343526	3.5981e-184
5.343401	3.63372e-184
5.343275	3.6697e-184
5.343149	3.70603e-184
5.343023	3.74273e-184
5.342897	3.77978e-184
5.342771	3.81721e-184
5.342646	3.855e-184
5.342520	3.89317e-184
5.342394	3.93171e-184
5.342268	3.97064e-184
5.342142	4.00995e-184
5.342016	4.04966e-184
5.341891	4.08975e-184
5.341765	4.13024e-184
5.341639	4.17114e-184
5.341513	4.21243e-184
5.341387	4.25414e-184
5.341261	4.29626e-184
5.341136	4.3388e-184
5.341010	4.38176e-184
5.340884	4.42514e-184
5.340758	4.46895e-184
5.340632	4.5132e-184
5.340506	4.55788e-184
5.340381	4.60301e-184
5.340255	4.64859e-184
5.340129	4.69461e-184
5.340003	4.74109e-184
5.339877	4.78803e-184
5.339751	4.83544e-184
5.339626	4.88331e-184
5.339500	4.93166e-184
5.339374	4.98049e-184
5.339248	5.0298e-184
5.339122	5.0796e-184
5.338996	5.12989e-184
5.338871	5.18068e-184
5.338745	5.23198e-184
5.338619	5.28378e-184
5.338493	5.33609e-184
5.338367	5.38893e-184
5.338241	5.44228e-184
5.338116	5.49617e-184
5.337990	5.55058e-184
5.337864	5.60554e-184
5.337738	5.66104e-184
5.337612	5.71709e-184
5.337486	5.77369e-184
5.337361	5.83086e-184
5.337235	5.88859e-184
5.337109	5.94689e-184
5.336983	6.00577e-184
5.336857	6.06523e-184
5.336731	6.12528e-184
5.336606	6.18593e-184
5.336480	6.24718e-184
5.336354	6.30903e-184
5.336228	6.37149e-184
5.336102	6.43458e-184
5.335976	6.49828e-184
5.335851	6.56262e-184
5.335725	6.6276e-184
5.335599	6.69322e-184
5.335473	6.75949e-184
5.335347	6.82641e-184
5.335221	6.894e-184
5.335096	6.96226e-184
5.334970	7.03119e-184
5.334844	7.10081e-184
5.334718	7.17111e-184
5.334592	7.24211e-184
5.334466	7.31381e-184
5.334341	7.38623e-184
5.334215	7.45936e-184
5.334089	7.53321e-184
5.333963	7.6078e-184
5.333837	7.68312e-184
5.333711	7.75919e-184
5.333586	7.83601e-184
5.333460	7.9136e-184
5.333334	7.99195e-184
5.333208	8.07108e-184
5.333082	8.15099e-184
5.332956	8.23169e-184
5.332831	8.31319e-184
5.332705	8.3955e-184
5.332579	8.47862e-184
5.332453	8.56257e-184
5.332327	8.64735e-184
5.332201	8.73296e-184
5.332076	8.81943e-184
5.331950	8.90675e-184
5.331824	8.99493e-184
5.331698	9.08399e-184
5.331572	9.17393e-184
5.331446	9.26476e-184
5.331321	9.35649e-184
5.331195	9.44913e-184
5.331069	9.54268e-184
5.330943	9.63716e-184
5.330817	9.73258e-184
5.330691	9.82894e-184
5.330566	9.92626e-184
5.330440	1.00245e-183
5.330314	1.01238e-183
5.330188	1.0224e-183
5.330062	1.03253e-183
5.329936	1.04275e-183
5.329811	1.05307e-183
5.329685	1.0635e-183
5.329559	1.07403e-183
5.329433	1.08466e-183
5.329307	1.0954e-183
5.329181	1.10625e-183
5.329056	1.1172e-183
5.328930	1.12826e-183
5.328804	1.13943e-183
5.328678	1.15071e-183
5.328552	1.16211e-183
5.328426	1.17361e-183
5.328301	1.18523e-183
5.328175	1.19697e-183
5.328049	1.20882e-183
5.327923	1.22079e-183
5.327797	1.23287e-183
5.327671	1.24508e-183
5.327546	1.25741e-183
5.327420	1.26986e-183
5.327294	1.28243e-183
5.327168	1.29513e-183
5.327042	1.30795e-183
5.326916	1.3209e-183
5.326791	1.33398e-183
5.326665	1.34718e-183
5.326539	1.36052e-183
5.326413	1.37399e-183
5.326287	1.3876e-183
5.326161	1.40134e-183
5.326035	1.41521e-183
5.325910	1.42922e-183
5.325784	1.44337e-183
5.325658	1.45766e-183
5.325532	1.4721e-183
5.325406	1.48667e-183
5.325280	1.50139e-183
5.325155	1.51626e-183
5.325029	1.53127e-183
5.324903	1.54643e-183
5.324777	1.56174e-183
5.324651	1.5772e-183
5.324525	1.59282e-183
5.324400	1.60859e-183
5.324274	1.62452e-183
5.324148	1.6406e-183
5.324022	1.65684e-183
5.323896	1.67325e-183
5.323770	1.68981e-183
5.323645	1.70654e-183
5.323519	1.72344e-183
5.323393	1.7405e-183
5.323267	1.75774e-183
5.323141	1.77514e-183
5.323015	1.79272e-183
5.322890	1.81046e-183
5.322764	1.82839e-183
5.322638	1.84649e-183
5.322512	1.86477e-183
5.322386	1.88324e-183
5.322260	1.90188e-183
5.322135	1.92071e-183
5.322009	1.93973e-183
5.321883	1.95894e-183
5.321757	1.97833e-183
5.321631	1.99792e-183
5.321505	2.0177e-183
5.321380	2.03768e-183
5.321254	2.05785e-183
5.321128	2.07823e-183
5.321002	2.0988e-183
5.320876	2.11958e-183
5.320750	2.14057e-183
5.320625	2.16176e-183
5.320499	2.18317e-183
5.320373	2.20478e-183
5.320247	2.22661e-183
5.320121	2.24866e-183
5.319995	2.27092e-183
5.319870	2.2934e-183
5.319744	2.31611e-183
5.319618	2.33904e-183
5.319492	2.3622e-183
5.319366	2.38559e-183
5.319240	2.40921e-183
5.319115	2.43306e-183
5.318989	2.45715e-183
5.318863	2.48148e-183
5.318737	2.50605e-183
5.318611	2.53086e-183
5.318485	2.55592e-183
5.318360	2.58122e-183
5.318234	2.60678e-183
5.318108	2.63259e-183
5.317982	2.65865e-183
5.317856	2.68498e-183
5.317730	2.71156e-183
5.317605	2.73841e-183
5.317479	2.76552e-183
5.317353	2.7929e-183
5.317227	2.82055e-183
5.317101	2.84848e-183
5.316975	2.87668e-183
5.316850	2.90516e-183
5.316724	2.93393e-183
5.316598	2.96298e-183
5.316472	2.99231e-183
5.316346	3.02194e-183
5.316220	3.05186e-183
5.316095	3.08208e-183
5.315969	3.11259e-183
5.315843	3.14341e-183
5.315717	3.17453e-183
5.315591	3.20596e-183
5.315465	3.2377e-183
5.315340	3.26976e-183
5.315214	3.30213e-183
5.315088	3.33483e-183
5.314962	3.36785e-183
5.314836	3.40119e-183
5.314710	3.43487e-183
5.314585	3.46887e-183
5.314459	3.50322e-183
5.314333	3.5379e-183
5.314207	3.57293e-183
5.314081	3.60831e-183
5.313955	3.64403e-183
5.313830	3.68011e-183
5.313704	3.71655e-183
5.313578	3.75335e-183
5.313452	3.79051e-183
5.313326	3.82804e-183
5.313200	3.86594e-183
5.313075	3.90421e-183
5.312949	3.94287e-183
5.312823	3.98191e-183
5.312697	4.02133e-183
5.312571	4.06115e-183
5.312445	4.10136e-183
5.312320	4.14196e-183
5.312194	4.18297e-183
5.312068	4.22439e-183
5.311942	4.26621e-183
5.311816	4.30845e-183
5.311690	4.35111e-183
5.311565	4.39419e-183
5.311439	4.4377e-183
5.311313	4.48163e-183
5.311187	4.52601e-183
5.311061	4.57082e-183
5.310935	4.61607e-183
5.310810	4.66178e-183
5.310684	4.70793e-183
5.310558	4.75454e-183
5.310432	4.80162e-183
5.310306	4.84916e-183
5.310180	4.89717e-183
5.310055	4.94566e-183
5.309929	4.99462e-183
5.309803	5.04407e-183
5.309677	5.09402e-183
5.309551	5.14445e-183
5.309425	5.19539e-183
5.309300	5.24682e-183
5.309174	5.29877e-183
5.309048	5.35124e-183
5.308922	5.40422e-183
5.308796	5.45772e-183
5.308670	5.51176e-183
5.308545	5.56633e-183
5.308419	5.62144e-183
5.308293	5.6771e-183
5.308167	5.73331e-183
5.308041	5.79008e-183
5.307915	5.8474e-183
5.307790	5.9053e-183
5.307664	5.96376e-183
5.307538	6.02281e-183
5.307412	6.08244e-183
5.307286	6.14266e-183
5.307160	6.20348e-183
5.307035	6.2649e-183
5.306909	6.32693e-183
5.306783	6.38957e-183
5.306657	6.45284e-183
5.306531	6.51672e-183
5.306405	6.58125e-183
5.306280	6.64641e-183
5.306154	6.71221e-183
5.306028	6.77867e-183
5.305902	6.84578e-183
5.305776	6.91356e-183
5.305650	6.98201e-183
5.305525	7.05114e-183
5.305399	7.12095e-183
5.305273	7.19146e-183
5.305147	7.26266e-183
5.305021	7.33457e-183
5.304895	7.40719e-183
5.304770	7.48052e-183
5.304644	7.55459e-183
5.304518	7.62939e-183
5.304392	7.70492e-183
5.304266	7.78121e-183
5.304140	7.85825e-183
5.304015	7.93605e-183
5.303889	8.01463e-183
5.303763	8.09398e-183
5.303637	8.17412e-183
5.303511	8.25505e-183
5.303385	8.33678e-183
5.303260	8.41932e-183
5.303134	8.50268e-183
5.303008	8.58687e-183
5.302882	8.67188e-183
5.302756	8.75774e-183
5.302630	8.84445e-183
5.302505	8.93202e-183
5.302379	9.02046e-183
5.302253	9.10977e-183
5.302127	9.19996e-183
5.302001	9.29105e-183
5.301875	9.38304e-183
5.301750	9.47594e-183
5.301624	9.56976e-183
5.301498	9.66451e-183
5.301372	9.7602e-183
5.301246	9.85683e-183
5.301120	9.95443e-183
5.300995	1.0053e-182
5.300869	1.01525e-182
5.300743	1.0253e-182
5.300617	1.03546e-182
5.300491	1.04571e-182
5.300365	1.05606e-182
5.300240	1.06652e-182
5.300114	1.07708e-182
5.299988	1.08774e-182
5.299862	1.09851e-182
5.299736	1.10939e-182
5.299610	1.12037e-182
5.299485	1.13146e-182
5.299359	1.14266e-182
5.299233	1.15398e-182
5.299107	1.1654e-182
5.298981	1.17694e-182
5.298855	1.1886e-182
5.298730	1.20036e-182
5.298604	1.21225e-182
5.298478	1.22425e-182
5.298352	1.23637e-182
5.298226	1.24861e-182
5.298100	1.26098e-182
5.297975	1.27346e-182
5.297849	1.28607e-182
5.297723	1.2988e-182
5.297597	1.31166e-182
5.297471	1.32465e-182
5.297345	1.33776e-182
5.297220	1.35101e-182
5.297094	1.36438e-182
5.296968	1.37789e-182
5.296842	1.39154e-182
5.296716	1.40531e-182
5.296590	1.41923e-182
5.296465	1.43328e-182
5.296339	1.44747e-182
5.296213	1.4618e-182
5.296087	1.47627e-182
5.295961	1.49089e-182
5.295835	1.50565e-182
5.295710	1.52056e-182
5.295584	1.53561e-182
5.295458	1.55082e-182
5.295332	1.56617e-182
5.295206	1.58168e-182
5.295080	1.59734e-182
5.294955	1.61315e-182
5.294829	1.62912e-182
5.294703	1.64525e-182
5.294577	1.66154e-182
5.294451	1.67799e-182
5.294325	1.69461e-182
5.294200	1.71139e-182
5.294074	1.72833e-182
5.293948	1.74544e-182
5.293822	1.76272e-182
5.293696	1.78018e-182
5.293570	1.7978e-182
5.293445	1.8156e-182
5.293319	1.83358e-182
5.293193	1.85173e-182
5.293067	1.87007e-182
5.292941	1.88858e-182
5.292815	1.90728e-182
5.292690	1.92616e-182
5.292564	1.94524e-182
5.292438	1.96449e-182
5.292312	1.98395e-182
5.292186	2.00359e-182
5.292060	2.02343e-182
5.291935	2.04346e-182
5.291809	2.06369e-182
5.291683	2.08412e-182
5.291557	2.10476e-182
5.291431	2.1256e-182
5.291305	2.14664e-182
5.291180	2.1679e-182
5.291054	2.18936e-182
5.290928	2.21104e-182
5.290802	2.23293e-182
5.290676	2.25504e-182
5.290550	2.27736e-182
5.290425	2.29991e-182
5.290299	2.32268e-182
5.290173	2.34568e-182
5.290047	2.3689e-182
5.289921	2.39236e-182
5.289795	2.41604e-182
5.289670	2.43997e-182
5.289544	2.46412e-182
5.289418	2.48852e-182
5.289292	2.51316e-182
5.289166	2.53804e-182
5.289040	2.56317e-182
5.288915	2.58855e-182
5.288789	2.61418e-182
5.288663	2.64006e-182
5.288537	2.6662e-182
5.288411	2.6926e-182
5.288285	2.71926e-182
5.288160	2.74618e-182
5.288034	2.77337e-182
5.287908	2.80083e-182
5.287782	2.82856e-182
5.287656	2.85656e-182
5.287530	2.88485e-182
5.287405	2.91341e-182
5.287279	2.94225e-182
5.287153	2.97139e-182
5.287027	3.0008e-182
5.286901	3.03052e-182
5.286775	3.06052e-182
5.286650	3.09082e-182
5.286524	3.12142e-182
5.286398	3.15233e-182
5.286272	3.18354e-182
5.286146	3.21506e-182
5.286020	3.24689e-182
5.285895	3.27904e-182
5.285769	3.3115e-182
5.285643	3.34429e-182
5.285517	3.3774e-182
5.285391	3.41084e-182
5.285265	3.44461e-182
5.285140	3.47872e-182
5.285014	3.51316e-182
5.284888	3.54794e-182
5.284762	3.58307e-182
5.284636	3.61855e-182
5.284510	3.65437e-182
5.284385	3.69056e-182
5.284259	3.7271e-182
5.284133	3.764e-182
5.284007	3.80126e-182
5.283881	3.8389e-182
5.283755	3.87691e-182
5.283630	3.91529e-182
5.283504	3.95406e-182
5.283378	3.99321e-182
5.283252	4.03274e-182
5.283126	4.07267e-182
5.283000	4.11299e-182
5.282875	4.15372e-182
5.282749	4.19484e-182
5.282623	4.23638e-182
5.282497	4.27832e-182
5.282371	4.32068e-182
5.282245	4.36346e-182
5.282120	4.40666e-182
5.281994	4.45029e-182
5.281868	4.49435e-182
5.281742	4.53885e-182
5.281616	4.58379e-182
5.281490	4.62917e-182
5.281365	4.675e-182
5.281239	4.72129e-182
5.281113	4.76804e-182
5.280987	4.81524e-182
5.280861	4.86292e-182
5.280735	4.91107e-182
5.280610	4.95969e-182
5.280484	5.0088e-182
5.280358	5.05839e-182
5.280232	5.10847e-182
5.280106	5.15905e-182
5.279980	5.21013e-182
5.279855	5.26171e-182
5.279729	5.31381e-182
5.279603	5.36642e-182
5.279477	5.41955e-182
5.279351	5.47321e-182
5.279225	5.5274e-182
5.279100	5.58213e-182
5.278974	5.6374e-182
5.278848	5.69321e-182
5.278722	5.74958e-182
5.278596	5.80651e-182
5.278470	5.864e-182
5.278345	5.92205e-182
5.278219	5.98069e-182
5.278093	6.0399e-182
5.277967	6.0997e-182
5.277841	6.1601e-182
5.277715	6.22109e-182
5.277590	6.28268e-182
5.277464	6.34488e-182
5.277338	6.4077e-182
5.277212	6.47115e-182
5.277086	6.53522e-182
5.276960	6.59992e-182
5.276835	6.66527e-182
5.276709	6.73126e-182
5.276583	6.7979e-182
5.276457	6.86521e-182
5.276331	6.93318e-182
5.276205	7.00183e-182
5.276080	7.07115e-182
5.275954	7.14116e-182
5.275828	7.21187e-182
5.275702	7.28327e-182
5.275576	7.35538e-182
5.275450	7.42821e-182
5.275325	7.50175e-182
5.275199	7.57603e-182
5.275073	7.65104e-182
5.274947	7.72679e-182
5.274821	7.80329e-182
5.274695	7.88055e-182
5.274570	7.95857e-182
5.274444	8.03737e-182
5.274318	8.11695e-182
5.274192	8.19731e-182
5.274066	8.27847e-182
5.273940	8.36044e-182
5.273815	8.44321e-182
5.273689	8.52681e-182
5.273563	8.61123e-182
5.273437	8.69649e-182
5.273311	8.7826e-182
5.273185	8.86955e-182
5.273060	8.95737e-182
5.272934	9.04605e-182
5.272808	9.13562e-182
5.272682	9.22607e-182
5.272556	9.31742e-182
5.272430	9.40967e-182
5.272305	9.50283e-182
5.272179	9.59692e-182
5.272053	9.69194e-182
5.271927	9.78789e-182
5.271801	9.8848e-182
5.271675	9.98267e-182
5.271550	1.00815e-181
5.271424	1.01813e-181
5.271298	1.02821e-181
5.271172	1.03839e-181
5.271046	1.04867e-181
5.270920	1.05906e-181
5.270795	1.06954e-181
5.270669	1.08013e-181
5.270543	1.09083e-181
5.270417	1.10163e-181
5.270291	1.11253e-181
5.270165	1.12355e-181
5.270040	1.13467e-181
5.269914	1.14591e-181
5.269788	1.15725e-181
5.269662	1.16871e-181
5.269536	1.18028e-181
5.269410	1.19197e-181
5.269285	1.20377e-181
5.269159	1.21569e-181
5.269033	1.22772e-181
5.268907	1.23988e-181
5.268781	1.25216e-181
5.268655	1.26455e-181
5.268530	1.27707e-181
5.268404	1.28972e-181
5.268278	1.30249e-181
5.268152	1.31538e-181
5.268026	1.32841e-181
5.267900	1.34156e-181
5.267775	1.35484e-181
5.267649	1.36826e-181
5.267523	1.3818e-181
5.267397	1.39548e-181
5.267271	1.4093e-181
5.267145	1.42325e-181
5.267020	1.43735e-181
5.266894	1.45158e-181
5.266768	1.46595e-181
5.266642	1.48046e-181
5.266516	1.49512e-181
5.266390	1.50992e-181
5.266265	1.52487e-181
5.266139	1.53997e-181
5.266013	1.55522e-181
5.265887	1.57062e-181
5.265761	1.58617e-181
5.265635	1.60187e-181
5.265510	1.61773e-181
5.265384	1.63375e-181
5.265258	1.64992e-181
5.265132	1.66626e-181
5.265006	1.68276e-181
5.264880	1.69942e-181
5.264755	1.71624e-181
5.264629	1.73324e-181
5.264503	1.7504e-181
5.264377	1.76773e-181
5.264251	1.78523e-181
5.264125	1.8029e-181
5.264000	1.82075e-181
5.263874	1.83878e-181
5.263748	1.85699e-181
5.263622	1.87537e-181
5.263496	1.89394e-181
5.263370	1.91269e-181
5.263245	1.93163e-181
5.263119	1.95076e-181
5.262993	1.97007e-181
5.262867	1.98957e-181
5.262741	2.00927e-181
5.262615	2.02917e-181
5.262490	2.04926e-181
5.262364	2.06955e-181
5.262238	2.09004e-181
5.262112	2.11073e-181
5.261986	2.13163e-181
5.261860	2.15273e-181
5.261735	2.17405e-181
5.261609	2.19557e-181
5.261483	2.21731e-181
5.261357	2.23926e-181
5.261231	2.26144e-181
5.261105	2.28383e-181
5.260980	2.30644e-181
5.260854	2.32927e-181
5.260728	2.35234e-181
5.260602	2.37563e-181
5.260476	2.39915e-181
5.260350	2.4229e-181
5.260224	2.44689e-181
5.260099	2.47112e-181
5.259973	2.49558e-181
5.259847	2.52029e-181
5.259721	2.54524e-181
5.259595	2.57044e-181
5.259469	2.59589e-181
5.259344	2.6216e-181
5.259218	2.64755e-181
5.259092	2.67376e-181
5.258966	2.70024e-181
5.258840	2.72697e-181
5.258714	2.75397e-181
5.258589	2.78124e-181
5.258463	2.80878e-181
5.258337	2.83658e-181
5.258211	2.86467e-181
5.258085	2.89303e-181
5.257959	2.92168e-181
5.257834	2.9506e-181
5.257708	2.97982e-181
5.257582	3.00932e-181
5.257456	3.03911e-181
5.257330	3.0692e-181
5.257204	3.09959e-181
5.257079	3.13028e-181
5.256953	3.16127e-181
5.256827	3.19257e-181
5.256701	3.22418e-181
5.256575	3.25611e-181
5.256449	3.28834e-181
5.256324	3.3209e-181
5.256198	3.35378e-181
5.256072	3.38699e-181
5.255946	3.42052e-181
5.255820	3.45439e-181
5.255694	3.48859e-181
5.255569	3.52313e-181
5.255443	3.55801e-181
5.255317	3.59324e-181
5.255191	3.62881e-181
5.255065	3.66474e-181
5.254939	3.70103e-181
5.254814	3.73767e-181
5.254688	3.77468e-181
5.254562	3.81205e-181
5.254436	3.84979e-181
5.254310	3.88791e-181
5.254184	3.9264e-181
5.254059	3.96528e-181
5.253933	4.00454e-181
5.253807	4.04419e-181
5.253681	4.08423e-181
5.253555	4.12467e-181
5.253429	4.1655e-181
5.253304	4.20675e-181
5.253178	4.2484e-181
5.253052	4.29046e-181
5.252926	4.33294e-181
5.252800	4.37584e-181
5.252674	4.41916e-181
5.252549	4.46292e-181
5.252423	4.5071e-181
5.252297	4.55173e-181
5.252171	4.5968e-181
5.252045	4.64231e-181
5.251919	4.68827e-181
5.251794	4.73469e-181
5.251668	4.78157e-181
5.251542	4.82891e-181
5.251416	4.87672e-181
5.251290	4.925e-181
5.251164	4.97376e-181
5.251039	5.02301e-181
5.250913	5.07274e-181
5.250787	5.12297e-181
5.250661	5.17369e-181
5.250535	5.22491e-181
5.250409	5.27664e-181
5.250284	5.32889e-181
5.250158	5.38165e-181
5.250032	5.43493e-181
5.249906	5.48874e-181
5.249780	5.54309e-181
5.249654	5.59797e-181
5.249529	5.65339e-181
5.249403	5.70937e-181
5.249277	5.76589e-181
5.249151	5.82298e-181
5.249025	5.88064e-181
5.248899	5.93886e-181
5.248774	5.99766e-181
5.248648	6.05704e-181
5.248522	6.11701e-181
5.248396	6.17758e-181
5.248270	6.23874e-181
5.248144	6.30051e-181
5.248019	6.36289e-181
5.247893	6.42589e-181
5.247767	6.48951e-181
5.247641	6.55376e-181
5.247515	6.61865e-181
5.247389	6.68418e-181
5.247264	6.75036e-181
5.247138	6.81719e-181
5.247012	6.88469e-181
5.246886	6.95286e-181
5.246760	7.0217e-181
5.246634	7.09122e-181
5.246509	7.16143e-181
5.246383	7.23233e-181
5.246257	7.30394e-181
5.246131	7.37625e-181
5.246005	7.44928e-181
5.245879	7.52304e-181
5.245754	7.59752e-181
5.245628	7.67275e-181
5.245502	7.74871e-181
5.245376	7.82543e-181
5.245250	7.90291e-181
5.245124	7.98116e-181
5.244999	8.06018e-181
5.244873	8.13998e-181
5.244747	8.22057e-181
5.244621	8.30197e-181
5.244495	8.38416e-181
5.244369	8.46717e-181
5.244244	8.55101e-181
5.244118	8.63567e-181
5.243992	8.72117e-181
5.243866	8.80752e-181
5.243740	8.89472e-181
5.243614	8.98279e-181
5.243489	9.07172e-181
5.243363	9.16154e-181
5.243237	9.25225e-181
5.243111	9.34386e-181
5.242985	9.43637e-181
5.242859	9.5298e-181
5.242734	9.62415e-181
5.242608	9.71944e-181
5.242482	9.81567e-181
5.242356	9.91285e-181
5.242230	1.0011e-180
5.242104	1.01101e-180
5.241979	1.02102e-180
5.241853	1.03113e-180
5.241727	1.04134e-180
5.241601	1.05165e-180
5.241475	1.06206e-180
5.241349	1.07258e-180
5.241224	1.0832e-180
5.241098	1.09392e-180
5.240972	1.10475e-180
5.240846	1.11569e-180
5.240720	1.12674e-180
5.240594	1.13789e-180
5.240469	1.14916e-180
5.240343	1.16054e-180
5.240217	1.17203e-180
5.240091	1.18363e-180
5.239965	1.19535e-180
5.239839	1.20719e-180
5.239714	1.21914e-180
5.239588	1.23121e-180
5.239462	1.2434e-180
5.239336	1.25571e-180
5.239210	1.26814e-180
5.239084	1.2807e-180
5.238959	1.29338e-180
5.238833	1.30618e-180
5.238707	1.31912e-180
5.238581	1.33218e-180
5.238455	1.34537e-180
5.238329	1.35869e-180
5.238204	1.37214e-180
5.238078	1.38572e-180
5.237952	1.39944e-180
5.237826	1.4133e-180
5.237700	1.42729e-180
5.237574	1.44142e-180
5.237449	1.4557e-180
5.237323	1.47011e-180
5.237197	1.48466e-180
5.237071	1.49936e-180
5.236945	1.51421e-180
5.236819	1.5292e-180
5.236694	1.54434e-180
5.236568	1.55963e-180
5.236442	1.57507e-180
5.236316	1.59067e-180
5.236190	1.60642e-180
5.236064	1.62232e-180
5.235939	1.63838e-180
5.235813	1.65461e-180
5.235687	1.67099e-180
5.235561	1.68753e-180
5.235435	1.70424e-180
5.235309	1.72111e-180
5.235184	1.73815e-180
5.235058	1.75536e-180
5.234932	1.77274e-180
5.234806	1.79029e-180
5.234680	1.80802e-180
5.234554	1.82592e-180
5.234429	1.844e-180
5.234303	1.86226e-180
5.234177	1.88069e-180
5.234051	1.89932e-180
5.233925	1.91812e-180
5.233799	1.93711e-180
5.233674	1.95629e-180
5.233548	1.97566e-180
5.233422	1.99522e-180
5.233296	2.01497e-180
5.233170	2.03493e-180
5.233044	2.05507e-180
5.232919	2.07542e-180
5.232793	2.09597e-180
5.232667	2.11672e-180
5.232541	2.13768e-180
5.232415	2.15884e-180
5.232289	2.18022e-180
5.232164	2.2018e-180
5.232038	2.2236e-180
5.231912	2.24562e-180
5.231786	2.26785e-180
5.231660	2.29031e-180
5.231534	2.31298e-180
5.231409	2.33588e-180
5.231283	2.35901e-180
5.231157	2.38237e-180
5.231031	2.40595e-180
5.230905	2.42978e-180
5.230779	2.45383e-180
5.230654	2.47813e-180
5.230528	2.50266e-180
5.230402	2.52744e-180
5.230276	2.55247e-180
5.230150	2.57774e-180
5.230024	2.60326e-180
5.229899	2.62903e-180
5.229773	2.65506e-180
5.229647	2.68135e-180
5.229521	2.7079e-180
5.229395	2.73471e-180
5.229269	2.76179e-180
5.229144	2.78913e-180
5.229018	2.81675e-180
5.228892	2.84463e-180
5.228766	2.8728e-180
5.228640	2.90124e-180
5.228514	2.92997e-180
5.228389	2.95898e-180
5.228263	2.98827e-180
5.228137	3.01786e-180
5.228011	3.04774e-180
5.227885	3.07791e-180
5.227759	3.10839e-180
5.227634	3.13916e-180
5.227508	3.17024e-180
5.227382	3.20163e-180
5.227256	3.23333e-180
5.227130	3.26534e-180
5.227004	3.29767e-180
5.226879	3.33032e-180
5.226753	3.3633e-180
5.226627	3.3966e-180
5.226501	3.43023e-180
5.226375	3.46419e-180
5.226249	3.49849e-180
5.226124	3.53313e-180
5.225998	3.56811e-180
5.225872	3.60343e-180
5.225746	3.63911e-180
5.225620	3.67514e-180
5.225494	3.71153e-180
5.225369	3.74828e-180
5.225243	3.78539e-180
5.225117	3.82287e-180
5.224991	3.86072e-180
5.224865	3.89894e-180
5.224739	3.93755e-180
5.224614	3.97653e-180
5.224488	4.0159e-180
5.224362	4.05566e-180
5.224236	4.09582e-180
5.224110	4.13637e-180
5.223984	4.17732e-180
5.223859	4.21868e-180
5.223733	4.26045e-180
5.223607	4.30263e-180
5.223481	4.34523e-180
5.223355	4.38826e-180
5.223229	4.4317e-180
5.223104	4.47558e-180
5.222978	4.51989e-180
5.222852	4.56465e-180
5.222726	4.60984e-180
5.222600	4.65548e-180
5.222474	4.70157e-180
5.222349	4.74812e-180
5.222223	4.79513e-180
5.222097	4.84261e-180
5.221971	4.89056e-180
5.221845	4.93898e-180
5.221719	4.98788e-180
5.221594	5.03726e-180
5.221468	5.08714e-180
5.221342	5.1375e-180
5.221216	5.18837e-180
5.221090	5.23974e-180
5.220964	5.29162e-180
5.220839	5.34401e-180
5.220713	5.39692e-180
5.220587	5.45035e-180
5.220461	5.50432e-180
5.220335	5.55882e-180
5.220209	5.61385e-180
5.220084	5.66944e-180
5.219958	5.72557e-180
5.219832	5.78226e-180
5.219706	5.83951e-180
5.219580	5.89732e-180
5.219454	5.95571e-180
5.219329	6.01468e-180
5.219203	6.07423e-180
5.219077	6.13437e-180
5.218951	6.19511e-180
5.218825	6.25644e-180
5.218699	6.31839e-180
5.218574	6.38094e-180
5.218448	6.44412e-180
5.218322	6.50792e-180
5.218196	6.57236e-180
5.218070	6.63743e-180
5.217944	6.70315e-180
5.217819	6.76951e-180
5.217693	6.83654e-180
5.217567	6.90423e-180
5.217441	6.97259e-180
5.217315	7.04162e-180
5.217189	7.11134e-180
5.217064	7.18175e-180
5.216938	7.25285e-180
5.216812	7.32466e-180
5.216686	7.39718e-180
5.216560	7.47042e-180
5.216434	7.54439e-180
5.216309	7.61908e-180
5.216183	7.69452e-180
5.216057	7.7707e-180
5.215931	7.84764e-180
5.215805	7.92534e-180
5.215679	8.00381e-180
5.215554	8.08305e-180
5.215428	8.16308e-180
5.215302	8.2439e-180
5.215176	8.32552e-180
5.215050	8.40795e-180
5.214924	8.4912e-180
5.214799	8.57527e-180
5.214673	8.66017e-180
5.214547	8.74592e-180
5.214421	8.83251e-180
5.214295	8.91996e-180
5.214169	9.00828e-180
5.214044	9.09747e-180
5.213918	9.18754e-180
5.213792	9.2785e-180
5.213666	9.37037e-180
5.213540	9.46315e-180
5.213414	9.55684e-180
5.213289	9.65146e-180
5.213163	9.74702e-180
5.213037	9.84352e-180
5.212911	9.94098e-180
5.212785	1.00394e-179
5.212659	1.01388e-179
5.212534	1.02392e-179
5.212408	1.03406e-179
5.212282	1.04429e-179
5.212156	1.05463e-179
5.212030	1.06508e-179
5.211904	1.07562e-179
5.211779	1.08627e-179
5.211653	1.09703e-179
5.211527	1.10789e-179
5.211401	1.11886e-179
5.211275	1.12993e-179
5.211149	1.14112e-179
5.211024	1.15242e-179
5.210898	1.16383e-179
5.210772	1.17535e-179
5.210646	1.18699e-179
5.210520	1.19874e-179
5.210394	1.21061e-179
5.210269	1.2226e-179
5.210143	1.2347e-179
5.210017	1.24693e-179
5.209891	1.25927e-179
5.209765	1.27174e-179
5.209639	1.28433e-179
5.209514	1.29705e-179
5.209388	1.30989e-179
5.209262	1.32286e-179
5.209136	1.33596e-179
5.209010	1.34918e-179
5.208884	1.36254e-179
5.208759	1.37603e-179
5.208633	1.38966e-179
5.208507	1.40341e-179
5.208381	1.41731e-179
5.208255	1.43134e-179
5.208129	1.44551e-179
5.208004	1.45983e-179
5.207878	1.47428e-179
5.207752	1.48888e-179
5.207626	1.50362e-179
5.207500	1.5185e-179
5.207374	1.53354e-179
5.207249	1.54872e-179
5.207123	1.56406e-179
5.206997	1.57954e-179
5.206871	1.59518e-179
5.206745	1.61097e-179
5.206619	1.62692e-179
5.206494	1.64303e-179
5.206368	1.6593e-179
5.206242	1.67573e-179
5.206116	1.69232e-179
5.205990	1.70908e-179
5.205864	1.726e-179
5.205739	1.74309e-179
5.205613	1.76034e-179
5.205487	1.77777e-179
5.205361	1.79537e-179
5.205235	1.81315e-179
5.205109	1.8311e-179
5.204984	1.84923e-179
5.204858	1.86754e-179
5.204732	1.88603e-179
5.204606	1.9047e-179
5.204480	1.92356e-179
5.204354	1.94261e-179
5.204229	1.96184e-179
5.204103	1.98127e-179
5.203977	2.00088e-179
5.203851	2.02069e-179
5.203725	2.0407e-179
5.203599	2.0609e-179
5.203474	2.08131e-179
5.203348	2.10192e-179
5.203222	2.12273e-179
5.203096	2.14374e-179
5.202970	2.16497e-179
5.202844	2.1864e-179
5.202719	2.20805e-179
5.202593	2.22991e-179
5.202467	2.25199e-179
5.202341	2.27429e-179
5.202215	2.29681e-179
5.202089	2.31955e-179
5.201964	2.34251e-179
5.201838	2.3657e-179
5.201712	2.38913e-179
5.201586	2.41278e-179
5.201460	2.43667e-179
5.201334	2.4608e-179
5.201209	2.48516e-179
5.201083	2.50977e-179
5.200957	2.53461e-179
5.200831	2.55971e-179
5.200705	2.58505e-179
5.200579	2.61065e-179
5.200454	2.63649e-179
5.200328	2.6626e-179
5.200202	2.68896e-179
5.200076	2.71558e-179
5.199950	2.74247e-179
5.199824	2.76962e-179
5.199699	2.79705e-179
5.199573	2.82474e-179
5.199447	2.85271e-179
5.199321	2.88095e-179
5.199195	2.90947e-179
5.199069	2.93828e-179
5.198944	2.96737e-179
5.198818	2.99675e-179
5.198692	3.02642e-179
5.198566	3.05639e-179
5.198440	3.08665e-179
5.198314	3.11721e-179
5.198189	3.14807e-179
5.198063	3.17924e-179
5.197937	3.21072e-179
5.197811	3.24251e-179
5.197685	3.27461e-179
5.197559	3.30703e-179
5.197434	3.33977e-179
5.197308	3.37284e-179
5.197182	3.40624e-179
5.197056	3.43996e-179
5.196930	3.47402e-179
5.196804	3.50842e-179
5.196679	3.54315e-179
5.196553	3.57823e-179
5.196427	3.61366e-179
5.196301	3.64944e-179
5.196175	3.68557e-179
5.196049	3.72206e-179
5.195924	3.75891e-179
5.195798	3.79613e-179
5.195672	3.83372e-179
5.195546	3.87167e-179
5.195420	3.91001e-179
5.195294	3.94872e-179
5.195169	3.98781e-179
5.195043	4.0273e-179
5.194917	4.06717e-179
5.194791	4.10744e-179
5.194665	4.14811e-179
5.194539	4.18918e-179
5.194413	4.23065e-179
5.194288	4.27254e-179
5.194162	4.31484e-179
5.194036	4.35756e-179
5.193910	4.40071e-179
5.193784	4.44428e-179
5.193658	4.48828e-179
5.193533	4.53272e-179
5.193407	4.5776e-179
5.193281	4.62292e-179
5.193155	4.66869e-179
5.193029	4.71492e-179
5.192903	4.7616e-179
5.192778	4.80874e-179
5.192652	4.85635e-179
5.192526	4.90443e-179
5.192400	4.95299e-179
5.192274	5.00203e-179
5.192148	5.05156e-179
5.192023	5.10157e-179
5.191897	5.15208e-179
5.191771	5.20309e-179
5.191645	5.25461e-179
5.191519	5.30663e-179
5.191393	5.35917e-179
5.191268	5.41223e-179
5.191142	5.46582e-179
5.191016	5.51994e-179
5.190890	5.57459e-179
5.190764	5.62978e-179
5.190638	5.68552e-179
5.190513	5.74181e-179
5.190387	5.79866e-179
5.190261	5.85608e-179
5.190135	5.91406e-179
5.190009	5.97261e-179
5.189883	6.03175e-179
5.189758	6.09147e-179
5.189632	6.15178e-179
5.189506	6.21268e-179
5.189380	6.2742e-179
5.189254	6.33632e-179
5.189128	6.39905e-179
5.189003	6.46241e-179
5.188877	6.52639e-179
5.188751	6.59101e-179
5.188625	6.65627e-179
5.188499	6.72217e-179
5.188373	6.78872e-179
5.188248	6.85594e-179
5.188122	6.92382e-179
5.187996	6.99237e-179
5.187870	7.0616e-179
5.187744	7.13152e-179
5.187618	7.20213e-179
5.187493	7.27343e-179
5.187367	7.34545e-179
5.187241	7.41817e-179
5.187115	7.49162e-179
5.186989	7.56579e-179
5.186863	7.6407e-179
5.186738	7.71635e-179
5.186612	7.79275e-179
5.186486	7.86991e-179
5.186360	7.94783e-179
5.186234	8.02652e-179
5.186108	8.10599e-179
5.185983	8.18624e-179
5.185857	8.2673e-179
5.185731	8.34915e-179
5.185605	8.43181e-179
5.185479	8.5153e-179
5.185353	8.5996e-179
5.185228	8.68475e-179
5.185102	8.77074e-179
5.184976	8.85757e-179
5.184850	8.94527e-179
5.184724	9.03384e-179
5.184598	9.12328e-179
5.184473	9.21361e-179
5.184347	9.30483e-179
5.184221	9.39696e-179
5.184095	9.49e-179
5.183969	9.58396e-179
5.183843	9.67885e-179
5.183718	9.77468e-179
5.183592	9.87146e-179
5.183466	9.96919e-179
5.183340	1.00679e-178
5.183214	1.01676e-178
5.183088	1.02682e-178
5.182963	1.03699e-178
5.182837	1.04726e-178
5.182711	1.05763e-178
5.182585	1.0681e-178
5.182459	1.07867e-178
5.182333	1.08935e-178
5.182208	1.10014e-178
5.182082	1.11103e-178
5.181956	1.12203e-178
5.181830	1.13314e-178
5.181704	1.14436e-178
5.181578	1.15569e-178
5.181453	1.16713e-178
5.181327	1.17869e-178
5.181201	1.19036e-178
5.181075	1.20214e-178
5.180949	1.21405e-178
5.180823	1.22607e-178
5.180698	1.23821e-178
5.180572	1.25046e-178
5.180446	1.26285e-178
5.180320	1.27535e-178
5.180194	1.28798e-178
5.180068	1.30073e-178
5.179943	1.31361e-178
5.179817	1.32661e-178
5.179691	1.33975e-178
5.179565	1.35301e-178
5.179439	1.36641e-178
5.179313	1.37994e-178
5.179188	1.3936e-178
5.179062	1.4074e-178
5.178936	1.42133e-178
5.178810	1.4354e-178
5.178684	1.44962e-178
5.178558	1.46397e-178
5.178433	1.47846e-178
5.178307	1.4931e-178
5.178181	1.50788e-178
5.178055	1.52281e-178
5.177929	1.53789e-178
5.177803	1.55312e-178
5.177678	1.56849e-178
5.177552	1.58402e-178
5.177426	1.59971e-178
5.177300	1.61555e-178
5.177174	1.63154e-178
5.177048	1.6477e-178
5.176923	1.66401e-178
5.176797	1.68048e-178
5.176671	1.69712e-178
5.176545	1.71393e-178
5.176419	1.73089e-178
5.176293	1.74803e-178
5.176168	1.76534e-178
5.176042	1.78282e-178
5.175916	1.80047e-178
5.175790	1.8183e-178
5.175664	1.8363e-178
5.175538	1.85448e-178
5.175413	1.87284e-178
5.175287	1.89138e-178
5.175161	1.91011e-178
5.175035	1.92902e-178
5.174909	1.94812e-178
5.174783	1.96741e-178
5.174658	1.98689e-178
5.174532	2.00656e-178
5.174406	2.02643e-178
5.174280	2.04649e-178
5.174154	2.06675e-178
5.174028	2.08722e-178
5.173903	2.10788e-178
5.173777	2.12875e-178
5.173651	2.14983e-178
5.173525	2.17111e-178
5.173399	2.19261e-178
5.173273	2.21432e-178
5.173148	2.23624e-178
5.173022	2.25838e-178
5.172896	2.28074e-178
5.172770	2.30332e-178
5.172644	2.32613e-178
5.172518	2.34916e-178
5.172393	2.37242e-178
5.172267	2.39591e-178
5.172141	2.41963e-178
5.172015	2.44358e-178
5.171889	2.46778e-178
5.171763	2.49221e-178
5.171638	2.51689e-178
5.171512	2.54181e-178
5.171386	2.56697e-178
5.171260	2.59239e-178
5.171134	2.61805e-178
5.171008	2.64398e-178
5.170883	2.67015e-178
5.170757	2.69659e-178
5.170631	2.72329e-178
5.170505	2.75025e-178
5.170379	2.77748e-178
5.170253	2.80498e-178
5.170128	2.83275e-178
5.170002	2.8608e-178
5.169876	2.88913e-178
5.169750	2.91773e-178
5.169624	2.94662e-178
5.169498	2.97579e-178
5.169373	3.00526e-178
5.169247	3.03501e-178
5.169121	3.06506e-178
5.168995	3.09541e-178
5.168869	3.12605e-178
5.168743	3.157e-178
5.168618	3.18826e-178
5.168492	3.21983e-178
5.168366	3.25171e-178
5.168240	3.2839e-178
5.168114	3.31642e-178
5.167988	3.34925e-178
5.167863	3.38241e-178
5.167737	3.4159e-178
5.167611	3.44972e-178
5.167485	3.48388e-178
5.167359	3.51837e-178
5.167233	3.55321e-178
5.167108	3.58839e-178
5.166982	3.62391e-178
5.166856	3.65979e-178
5.166730	3.69603e-178
5.166604	3.73262e-178
5.166478	3.76958e-178
5.166353	3.8069e-178
5.166227	3.84459e-178
5.166101	3.88266e-178
5.165975	3.9211e-178
5.165849	3.95992e-178
5.165723	3.99913e-178
5.165598	4.03873e-178
5.165472	4.07871e-178
5.165346	4.1191e-178
5.165220	4.15988e-178
5.165094	4.20106e-178
5.164968	4.24266e-178
5.164843	4.28467e-178
5.164717	4.32709e-178
5.164591	4.36993e-178
5.164465	4.4132e-178
5.164339	4.45689e-178
5.164213	4.50102e-178
5.164088	4.54558e-178
5.163962	4.59059e-178
5.163836	4.63604e-178
5.163710	4.68194e-178
5.163584	4.72829e-178
5.163458	4.77511e-178
5.163333	4.82239e-178
5.163207	4.87013e-178
5.163081	4.91835e-178
5.162955	4.96705e-178
5.162829	5.01623e-178
5.162703	5.06589e-178
5.162578	5.11605e-178
5.162452	5.1667e-178
5.162326	5.21786e-178
5.162200	5.26952e-178
5.162074	5.32169e-178
5.161948	5.37438e-178
5.161823	5.42759e-178
5.161697	5.48133e-178
5.161571	5.5356e-178
5.161445	5.59041e-178
5.161319	5.64576e-178
5.161193	5.70166e-178
5.161068	5.75811e-178
5.160942	5.81512e-178
5.160816	5.87269e-178
5.160690	5.93084e-178
5.160564	5.98956e-178
5.160438	6.04886e-178
5.160313	6.10875e-178
5.160187	6.16923e-178
5.160061	6.23031e-178
5.159935	6.292e-178
5.159809	6.3543e-178
5.159683	6.41721e-178
5.159558	6.48075e-178
5.159432	6.54491e-178
5.159306	6.60971e-178
5.159180	6.67515e-178
5.159054	6.74124e-178
5.158928	6.80799e-178
5.158803	6.87539e-178
5.158677	6.94347e-178
5.158551	7.01221e-178
5.158425	7.08164e-178
5.158299	7.15175e-178
5.158173	7.22256e-178
5.158048	7.29407e-178
5.157922	7.36629e-178
5.157796	7.43922e-178
5.157670	7.51288e-178
5.157544	7.58726e-178
5.157418	7.66238e-178
5.157293	7.73825e-178
5.157167	7.81487e-178
5.157041	7.89224e-178
5.156915	7.97038e-178
5.156789	8.04929e-178
5.156663	8.12899e-178
5.156538	8.20947e-178
5.156412	8.29075e-178
5.156286	8.37284e-178
5.156160	8.45574e-178
5.156034	8.53946e-178
5.155908	8.62401e-178
5.155783	8.70939e-178
5.155657	8.79562e-178
5.155531	8.88271e-178
5.155405	8.97066e-178
5.155279	9.05947e-178
5.155153	9.14917e-178
5.155028	9.23976e-178
5.154902	9.33124e-178
5.154776	9.42362e-178
5.154650	9.51693e-178
5.154524	9.61115e-178
5.154398	9.70631e-178
5.154273	9.80241e-178
5.154147	9.89947e-178
5.154021	9.99748e-178
5.153895	1.00965e-177
5.153769	1.01964e-177
5.153643	1.02974e-177
5.153518	1.03993e-177
5.153392	1.05023e-177
5.153266	1.06063e-177
5.153140	1.07113e-177
5.153014	1.08173e-177
5.152888	1.09244e-177
5.152763	1.10326e-177
5.152637	1.11418e-177
5.152511	1.12522e-177
5.152385	1.13636e-177
5.152259	1.14761e-177
5.152133	1.15897e-177
5.152008	1.17044e-177
5.151882	1.18203e-177
5.151756	1.19374e-177
5.151630	1.20556e-177
5.151504	1.21749e-177
5.151378	1.22955e-177
5.151253	1.24172e-177
5.151127	1.25401e-177
5.151001	1.26643e-177
5.150875	1.27897e-177
5.150749	1.29163e-177
5.150623	1.30442e-177
5.150498	1.31733e-177
5.150372	1.33038e-177
5.150246	1.34355e-177
5.150120	1.35685e-177
5.149994	1.37029e-177
5.149868	1.38385e-177
5.149743	1.39755e-177
5.149617	1.41139e-177
5.149491	1.42536e-177
5.149365	1.43948e-177
5.149239	1.45373e-177
5.149113	1.46812e-177
5.148988	1.48266e-177
5.148862	1.49734e-177
5.148736	1.51216e-177
5.148610	1.52713e-177
5.148484	1.54225e-177
5.148358	1.55752e-177
5.148233	1.57295e-177
5.148107	1.58852e-177
5.147981	1.60425e-177
5.147855	1.62013e-177
5.147729	1.63617e-177
5.147603	1.65237e-177
5.147478	1.66873e-177
5.147352	1.68525e-177
5.147226	1.70194e-177
5.147100	1.71879e-177
5.146974	1.73581e-177
5.146848	1.75299e-177
5.146723	1.77035e-177
5.146597	1.78788e-177
5.146471	1.80558e-177
5.146345	1.82346e-177
5.146219	1.84151e-177
5.146093	1.85974e-177
5.145968	1.87815e-177
5.145842	1.89675e-177
5.145716	1.91553e-177
5.145590	1.9345e-177
5.145464	1.95365e-177
5.145338	1.97299e-177
5.145213	1.99253e-177
5.145087	2.01225e-177
5.144961	2.03218e-177
5.144835	2.0523e-177
5.144709	2.07262e-177
5.144583	2.09314e-177
5.144458	2.11386e-177
5.144332	2.13479e-177
5.144206	2.15593e-177
5.144080	2.17727e-177
5.143954	2.19883e-177
5.143828	2.2206e-177
5.143703	2.24259e-177
5.143577	2.26479e-177
5.143451	2.28721e-177
5.143325	2.30986e-177
5.143199	2.33273e-177
5.143073	2.35582e-177
5.142948	2.37915e-177
5.142822	2.40271e-177
5.142696	2.42649e-177
5.142570	2.45052e-177
5.142444	2.47478e-177
5.142318	2.49928e-177
5.142193	2.52403e-177
5.142067	2.54902e-177
5.141941	2.57426e-177
5.141815	2.59974e-177
5.141689	2.62548e-177
5.141563	2.65148e-177
5.141438	2.67773e-177
5.141312	2.70424e-177
5.141186	2.73102e-177
5.141060	2.75806e-177
5.140934	2.78536e-177
5.140808	2.81294e-177
5.140683	2.84079e-177
5.140557	2.86892e-177
5.140431	2.89732e-177
5.140305	2.92601e-177
5.140179	2.95498e-177
5.140053	2.98424e-177
5.139928	3.01378e-177
5.139802	3.04362e-177
5.139676	3.07376e-177
5.139550	3.10419e-177
5.139424	3.13492e-177
5.139298	3.16596e-177
5.139173	3.19731e-177
5.139047	3.22897e-177
5.138921	3.26094e-177
5.138795	3.29322e-177
5.138669	3.32583e-177
5.138543	3.35876e-177
5.138418	3.39201e-177
5.138292	3.42559e-177
5.138166	3.45951e-177
5.138040	3.49376e-177
5.137914	3.52836e-177
5.137788	3.56329e-177
5.137663	3.59857e-177
5.137537	3.6342e-177
5.137411	3.67018e-177
5.137285	3.70652e-177
5.137159	3.74322e-177
5.137033	3.78028e-177
5.136908	3.81771e-177
5.136782	3.8555e-177
5.136656	3.89368e-177
5.136530	3.93223e-177
5.136404	3.97116e-177
5.136278	4.01048e-177
5.136153	4.05019e-177
5.136027	4.09029e-177
5.135901	4.13078e-177
5.135775	4.17168e-177
5.135649	4.21299e-177
5.135523	4.2547e-177
5.135398	4.29682e-177
5.135272	4.33937e-177
5.135146	4.38233e-177
5.135020	4.42572e-177
5.134894	4.46954e-177
5.134768	4.51379e-177
5.134643	4.55848e-177
5.134517	4.60361e-177
5.134391	4.64919e-177
5.134265	4.69523e-177
5.134139	4.74171e-177
5.134013	4.78866e-177
5.133888	4.83607e-177
5.133762	4.88395e-177
5.133636	4.93231e-177
5.133510	4.98114e-177
5.133384	5.03046e-177
5.133258	5.08027e-177
5.133133	5.13057e-177
5.133007	5.18136e-177
5.132881	5.23266e-177
5.132755	5.28447e-177
5.132629	5.33679e-177
5.132503	5.38963e-177
5.132378	5.44299e-177
5.132252	5.49688e-177
5.132126	5.55131e-177
5.132000	5.60627e-177
5.131874	5.66178e-177
5.131748	5.71784e-177
5.131623	5.77445e-177
5.131497	5.83162e-177
5.131371	5.88936e-177
5.131245	5.94767e-177
5.131119	6.00656e-177
5.130993	6.06603e-177
5.130868	6.12609e-177
5.130742	6.18674e-177
5.130616	6.24799e-177
5.130490	6.30985e-177
5.130364	6.37233e-177
5.130238	6.43542e-177
5.130113	6.49914e-177
5.129987	6.56348e-177
5.129861	6.62847e-177
5.129735	6.6941e-177
5.129609	6.76037e-177
5.129483	6.82731e-177
5.129357	6.8949e-177
5.129232	6.96317e-177
5.129106	7.03211e-177
5.128980	7.10174e-177
5.128854	7.17205e-177
5.128728	7.24306e-177
5.128602	7.31477e-177
5.128477	7.38719e-177
5.128351	7.46033e-177
5.128225	7.5342e-177
5.128099	7.60879e-177
5.127973	7.68413e-177
5.127847	7.76021e-177
5.127722	7.83704e-177
5.127596	7.91463e-177
5.127470	7.993e-177
5.127344	8.07213e-177
5.127218	8.15206e-177
5.127092	8.23277e-177
5.126967	8.31428e-177
5.126841	8.3966e-177
5.126715	8.47973e-177
5.126589	8.56369e-177
5.126463	8.64848e-177
5.126337	8.73411e-177
5.126212	8.82058e-177
5.126086	8.90791e-177
5.125960	8.99611e-177
5.125834	9.08518e-177
5.125708	9.17513e-177
5.125582	9.26597e-177
5.125457	9.35772e-177
5.125331	9.45037e-177
5.125205	9.54393e-177
5.125079	9.63843e-177
5.124953	9.73386e-177
5.124827	9.83023e-177
5.124702	9.92756e-177
5.124576	1.00258e-176
5.124450	1.01251e-176
5.124324	1.02254e-176
5.124198	1.03266e-176
5.124072	1.04288e-176
5.123947	1.05321e-176
5.123821	1.06364e-176
5.123695	1.07417e-176
5.123569	1.0848e-176
5.123443	1.09554e-176
5.123317	1.10639e-176
5.123192	1.11735e-176
5.123066	1.12841e-176
5.122940	1.13958e-176
5.122814	1.15086e-176
5.122688	1.16226e-176
5.122562	1.17377e-176
5.122437	1.18539e-176
5.122311	1.19712e-176
5.122185	1.20898e-176
5.122059	1.22095e-176
5.121933	1.23303e-176
5.121807	1.24524e-176
5.121682	1.25757e-176
5.121556	1.27002e-176
5.121430	1.2826e-176
5.121304	1.2953e-176
5.121178	1.30812e-176
5.121052	1.32107e-176
5.120927	1.33415e-176
5.120801	1.34736e-176
5.120675	1.3607e-176
5.120549	1.37417e-176
5.120423	1.38778e-176
5.120297	1.40152e-176
5.120172	1.4154e-176
5.120046	1.42941e-176
5.119920	1.44356e-176
5.119794	1.45785e-176
5.119668	1.47229e-176
5.119542	1.48687e-176
5.119417	1.50159e-176
5.119291	1.51645e-176
5.119165	1.53147e-176
5.119039	1.54663e-176
5.118913	1.56194e-176
5.118787	1.57741e-176
5.118662	1.59303e-176
5.118536	1.6088e-176
5.118410	1.62473e-176
5.118284	1.64081e-176
5.118158	1.65706e-176
5.118032	1.67347e-176
5.117907	1.69003e-176
5.117781	1.70677e-176
5.117655	1.72367e-176
5.117529	1.74073e-176
5.117403	1.75797e-176
5.117277	1.77537e-176
5.117152	1.79295e-176
5.117026	1.8107e-176
5.116900	1.82863e-176
5.116774	1.84673e-176
5.116648	1.86502e-176
5.116522	1.88348e-176
5.116397	1.90213e-176
5.116271	1.92097e-176
5.116145	1.93998e-176
5.116019	1.95919e-176
5.115893	1.97859e-176
5.115767	1.99818e-176
5.115642	2.01796e-176
5.115516	2.03794e-176
5.115390	2.05812e-176
5.115264	2.0785e-176
5.115138	2.09908e-176
5.115012	2.11986e-176
5.114887	2.14085e-176
5.114761	2.16205e-176
5.114635	2.18345e-176
5.114509	2.20507e-176
5.114383	2.2269e-176
5.114257	2.24895e-176
5.114132	2.27122e-176
5.114006	2.2937e-176
5.113880	2.31641e-176
5.113754	2.33935e-176
5.113628	2.36251e-176
5.113502	2.3859e-176
5.113377	2.40952e-176
5.113251	2.43338e-176
5.113125	2.45747e-176
5.112999	2.4818e-176
5.112873	2.50638e-176
5.112747	2.53119e-176
5.112622	2.55625e-176
5.112496	2.58156e-176
5.112370	2.60712e-176
5.112244	2.63293e-176
5.112118	2.659e-176
5.111992	2.68533e-176
5.111867	2.71192e-176
5.111741	2.73877e-176
5.111615	2.76588e-176
5.111489	2.79327e-176
5.111363	2.82092e-176
5.111237	2.84885e-176
5.111112	2.87706e-176
5.110986	2.90555e-176
5.110860	2.93431e-176
5.110734	2.96337e-176
5.110608	2.99271e-176
5.110482	3.02234e-176
5.110357	3.05226e-176
5.110231	3.08248e-176
5.110105	3.113e-176
5.109979	3.14382e-176
5.109853	3.17495e-176
5.109727	3.20638e-176
5.109602	3.23813e-176
5.109476	3.27019e-176
5.109350	3.30257e-176
5.109224	3.33526e-176
5.109098	3.36829e-176
5.108972	3.40164e-176
5.108847	3.43532e-176
5.108721	3.46933e-176
5.108595	3.50368e-176
5.108469	3.53837e-176
5.108343	3.5734e-176
5.108217	3.60878e-176
5.108092	3.64451e-176
5.107966	3.68059e-176
5.107840	3.71704e-176
5.107714	3.75384e-176
5.107588	3.791e-176
5.107462	3.82854e-176
5.107337	3.86644e-176
5.107211	3.90473e-176
5.107085	3.94339e-176
5.106959	3.98243e-176
5.106833	4.02186e-176
5.106707	4.06168e-176
5.106582	4.10189e-176
5.106456	4.14251e-176
5.106330	4.18352e-176
5.106204	4.22494e-176
5.106078	4.26677e-176
5.105952	4.30902e-176
5.105827	4.35168e-176
5.105701	4.39477e-176
5.105575	4.43828e-176
5.105449	4.48222e-176
5.105323	4.5266e-176
5.105197	4.57142e-176
5.105072	4.61668e-176
5.104946	4.66239e-176
5.104820	4.70855e-176
5.104694	4.75517e-176
5.104568	4.80225e-176
5.104442	4.84979e-176
5.104317	4.89781e-176
5.104191	4.9463e-176
5.104065	4.99528e-176
5.103939	5.04474e-176
5.103813	5.09468e-176
5.103687	5.14512e-176
5.103562	5.19607e-176
5.103436	5.24751e-176
5.103310	5.29947e-176
5.103184	5.35194e-176
5.103058	5.40493e-176
5.102932	5.45844e-176
5.102807	5.51248e-176
5.102681	5.56706e-176
5.102555	5.62218e-176
5.102429	5.67785e-176
5.102303	5.73406e-176
5.102177	5.79083e-176
5.102052	5.84817e-176
5.101926	5.90607e-176
5.101800	5.96455e-176
5.101674	6.0236e-176
5.101548	6.08324e-176
5.101422	6.14347e-176
5.101297	6.20429e-176
5.101171	6.26572e-176
5.101045	6.32776e-176
5.100919	6.39041e-176
5.100793	6.45368e-176
5.100667	6.51758e-176
5.100542	6.58211e-176
5.100416	6.64728e-176
5.100290	6.71309e-176
5.100164	6.77956e-176
5.100038	6.84668e-176
5.099912	6.91447e-176
5.099787	6.98293e-176
5.099661	7.05207e-176
5.099535	7.12189e-176
5.099409	7.1924e-176
5.099283	7.26361e-176
5.099157	7.33553e-176
5.099032	7.40816e-176
5.098906	7.4815e-176
5.098780	7.55558e-176
5.098654	7.63039e-176
5.098528	7.70593e-176
5.098402	7.78223e-176
5.098277	7.85928e-176
5.098151	7.93709e-176
5.098025	8.01568e-176
5.097899	8.09504e-176
5.097773	8.17519e-176
5.097647	8.25613e-176
5.097522	8.33787e-176
5.097396	8.42043e-176
5.097270	8.5038e-176
5.097144	8.58799e-176
5.097018	8.67302e-176
5.096892	8.75889e-176
5.096767	8.84561e-176
5.096641	8.93319e-176
5.096515	9.02164e-176
5.096389	9.11096e-176
5.096263	9.20117e-176
5.096137	9.29227e-176
5.096012	9.38427e-176
5.095886	9.47718e-176
5.095760	9.57102e-176
5.095634	9.66578e-176
5.095508	9.76148e-176
5.095382	9.85812e-176
5.095257	9.95573e-176
5.095131	1.00543e-175
5.095005	1.01538e-175
5.094879	1.02544e-175
5.094753	1.03559e-175
5.094627	1.04584e-175
5.094502	1.0562e-175
5.094376	1.06666e-175
5.094250	1.07722e-175
5.094124	1.08788e-175
5.093998	1.09865e-175
5.093872	1.10953e-175
5.093747	1.12052e-175
5.093621	1.13161e-175
5.093495	1.14281e-175
5.093369	1.15413e-175
5.093243	1.16556e-175
5.093117	1.1771e-175
5.092992	1.18875e-175
5.092866	1.20052e-175
5.092740	1.21241e-175
5.092614	1.22441e-175
5.092488	1.23653e-175
5.092362	1.24878e-175
5.092237	1.26114e-175
5.092111	1.27363e-175
5.091985	1.28624e-175
5.091859	1.29897e-175
5.091733	1.31183e-175
5.091607	1.32482e-175
5.091482	1.33794e-175
5.091356	1.35118e-175
5.091230	1.36456e-175
5.091104	1.37807e-175
5.090978	1.39172e-175
5.090852	1.4055e-175
5.090727	1.41941e-175
5.090601	1.43347e-175
5.090475	1.44766e-175
5.090349	1.46199e-175
5.090223	1.47647e-175
5.090097	1.49108e-175
5.089972	1.50585e-175
5.089846	1.52076e-175
5.089720	1.53581e-175
5.089594	1.55102e-175
5.089468	1.56638e-175
5.089342	1.58189e-175
5.089217	1.59755e-175
5.089091	1.61336e-175
5.088965	1.62934e-175
5.088839	1.64547e-175
5.088713	1.66176e-175
5.088587	1.67821e-175
5.088462	1.69483e-175
5.088336	1.71161e-175
5.088210	1.72856e-175
5.088084	1.74567e-175
5.087958	1.76296e-175
5.087832	1.78041e-175
5.087707	1.79804e-175
5.087581	1.81584e-175
5.087455	1.83382e-175
5.087329	1.85198e-175
5.087203	1.87031e-175
5.087077	1.88883e-175
5.086952	1.90753e-175
5.086826	1.92642e-175
5.086700	1.94549e-175
5.086574	1.96475e-175
5.086448	1.9842e-175
5.086322	2.00385e-175
5.086197	2.02369e-175
5.086071	2.04373e-175
5.085945	2.06396e-175
5.085819	2.0844e-175
5.085693	2.10503e-175
5.085567	2.12588e-175
5.085442	2.14692e-175
5.085316	2.16818e-175
5.085190	2.18965e-175
5.085064	2.21133e-175
5.084938	2.23322e-175
5.084812	2.25533e-175
5.084687	2.27766e-175
5.084561	2.30021e-175
5.084435	2.32299e-175
5.084309	2.34599e-175
5.084183	2.36921e-175
5.084057	2.39267e-175
5.083932	2.41636e-175
5.083806	2.44028e-175
5.083680	2.46445e-175
5.083554	2.48885e-175
5.083428	2.51349e-175
5.083302	2.53837e-175
5.083177	2.56351e-175
5.083051	2.58889e-175
5.082925	2.61452e-175
5.082799	2.64041e-175
5.082673	2.66655e-175
5.082547	2.69295e-175
5.082422	2.71961e-175
5.082296	2.74654e-175
5.082170	2.77373e-175
5.082044	2.80119e-175
5.081918	2.82893e-175
5.081792	2.85694e-175
5.081667	2.88522e-175
5.081541	2.91379e-175
5.081415	2.94264e-175
5.081289	2.97177e-175
5.081163	3.0012e-175
5.081037	3.03091e-175
5.080912	3.06092e-175
5.080786	3.09123e-175
5.080660	3.12183e-175
5.080534	3.15274e-175
5.080408	3.18396e-175
5.080282	3.21548e-175
5.080157	3.24732e-175
5.080031	3.27947e-175
5.079905	3.31194e-175
5.079779	3.34473e-175
5.079653	3.37785e-175
5.079527	3.41129e-175
5.079402	3.44506e-175
5.079276	3.47917e-175
5.079150	3.51362e-175
5.079024	3.54841e-175
5.078898	3.58354e-175
5.078772	3.61902e-175
5.078647	3.65485e-175
5.078521	3.69104e-175
5.078395	3.72758e-175
5.078269	3.76449e-175
5.078143	3.80176e-175
5.078017	3.8394e-175
5.077892	3.87742e-175
5.077766	3.91581e-175
5.077640	3.95458e-175
5.077514	3.99373e-175
5.077388	4.03327e-175
5.077262	4.0732e-175
5.077137	4.11353e-175
5.077011	4.15426e-175
5.076885	4.19539e-175
5.076759	4.23693e-175
5.076633	4.27888e-175
5.076507	4.32124e-175
5.076382	4.36403e-175
5.076256	4.40724e-175
5.076130	4.45087e-175
5.076004	4.49494e-175
5.075878	4.53944e-175
5.075752	4.58439e-175
5.075627	4.62978e-175
5.075501	4.67562e-175
5.075375	4.72191e-175
5.075249	4.76866e-175
5.075123	4.81587e-175
5.074997	4.86356e-175
5.074872	4.91171e-175
5.074746	4.96034e-175
5.074620	5.00945e-175
5.074494	5.05905e-175
5.074368	5.10914e-175
5.074242	5.15972e-175
5.074117	5.21081e-175
5.073991	5.2624e-175
5.073865	5.31451e-175
5.073739	5.36712e-175
5.073613	5.42026e-175
5.073487	5.47393e-175
5.073362	5.52813e-175
5.073236	5.58286e-175
5.073110	5.63813e-175
5.072984	5.69396e-175
5.072858	5.75033e-175
5.072732	5.80727e-175
5.072607	5.86476e-175
5.072481	5.92283e-175
5.072355	5.98147e-175
5.072229	6.04069e-175
5.072103	6.1005e-175
5.071977	6.1609e-175
5.071852	6.2219e-175
5.071726	6.2835e-175
5.071600	6.34572e-175
5.071474	6.40854e-175
5.071348	6.47199e-175
5.071222	6.53607e-175
5.071097	6.60079e-175
5.070971	6.66614e-175
5.070845	6.73214e-175
5.070719	6.79879e-175
5.070593	6.86611e-175
5.070467	6.93409e-175
5.070342	7.00274e-175
5.070216	7.07208e-175
5.070090	7.1421e-175
5.069964	7.21281e-175
5.069838	7.28422e-175
5.069712	7.35634e-175
5.069587	7.42918e-175
5.069461	7.50273e-175
5.069335	7.57702e-175
5.069209	7.65204e-175
5.069083	7.7278e-175
5.068957	7.80431e-175
5.068832	7.88158e-175
5.068706	7.95962e-175
5.068580	8.03842e-175
5.068454	8.11801e-175
5.068328	8.19839e-175
5.068202	8.27956e-175
5.068077	8.36153e-175
5.067951	8.44432e-175
5.067825	8.52793e-175
5.067699	8.61236e-175
5.067573	8.69763e-175
5.067447	8.78375e-175
5.067322	8.87071e-175
5.067196	8.95854e-175
5.067070	9.04724e-175
5.066944	9.13681e-175
5.066818	9.22728e-175
5.066692	9.31864e-175
5.066567	9.4109e-175
5.066441	9.50408e-175
5.066315	9.59817e-175
5.066189	9.69321e-175
5.066063	9.78918e-175
5.065937	9.8861e-175
5.065812	9.98398e-175
5.065686	1.00828e-174
5.065560	1.01827e-174
5.065434	1.02835e-174
5.065308	1.03853e-174
5.065182	1.04881e-174
5.065057	1.0592e-174
5.064931	1.06968e-174
5.064805	1.08027e-174
5.064679	1.09097e-174
5.064553	1.10177e-174
5.064427	1.11268e-174
5.064302	1.1237e-174
5.064176	1.13482e-174
5.064050	1.14606e-174
5.063924	1.1574e-174
5.063798	1.16886e-174
5.063672	1.18044e-174
5.063546	1.19212e-174
5.063421	1.20393e-174
5.063295	1.21585e-174
5.063169	1.22789e-174
5.063043	1.24004e-174
5.062917	1.25232e-174
5.062791	1.26472e-174
5.062666	1.27724e-174
5.062540	1.28989e-174
5.062414	1.30266e-174
5.062288	1.31556e-174
5.062162	1.32858e-174
5.062036	1.34173e-174
5.061911	1.35502e-174
5.061785	1.36843e-174
5.061659	1.38198e-174
5.061533	1.39567e-174
5.061407	1.40948e-174
5.061281	1.42344e-174
5.061156	1.43753e-174
5.061030	1.45177e-174
5.060904	1.46614e-174
5.060778	1.48066e-174
5.060652	1.49532e-174
5.060526	1.51012e-174
5.060401	1.52507e-174
5.060275	1.54017e-174
5.060149	1.55542e-174
5.060023	1.57082e-174
5.059897	1.58637e-174
5.059771	1.60208e-174
5.059646	1.61794e-174
5.059520	1.63396e-174
5.059394	1.65014e-174
5.059268	1.66648e-174
5.059142	1.68298e-174
5.059016	1.69964e-174
5.058891	1.71647e-174
5.058765	1.73346e-174
5.058639	1.75063e-174
5.058513	1.76796e-174
5.058387	1.78546e-174
5.058261	1.80314e-174
5.058136	1.82099e-174
5.058010	1.83902e-174
5.057884	1.85723e-174
5.057758	1.87562e-174
5.057632	1.89419e-174
5.057506	1.91294e-174
5.057381	1.93188e-174
5.057255	1.95101e-174
5.057129	1.97033e-174
5.057003	1.98984e-174
5.056877	2.00954e-174
5.056751	2.02943e-174
5.056626	2.04953e-174
5.056500	2.06982e-174
5.056374	2.09031e-174
5.056248	2.11101e-174
5.056122	2.13191e-174
5.055996	2.15302e-174
5.055871	2.17433e-174
5.055745	2.19586e-174
5.055619	2.2176e-174
5.055493	2.23956e-174
5.055367	2.26173e-174
5.055241	2.28412e-174
5.055116	2.30674e-174
5.054990	2.32958e-174
5.054864	2.35264e-174
5.054738	2.37594e-174
5.054612	2.39946e-174
5.054486	2.42322e-174
5.054361	2.44721e-174
5.054235	2.47144e-174
5.054109	2.49591e-174
5.053983	2.52062e-174
5.053857	2.54558e-174
5.053731	2.57078e-174
5.053606	2.59623e-174
5.053480	2.62194e-174
5.053354	2.6479e-174
5.053228	2.67411e-174
5.053102	2.70059e-174
5.052976	2.72733e-174
5.052851	2.75433e-174
5.052725	2.7816e-174
5.052599	2.80914e-174
5.052473	2.83696e-174
5.052347	2.86504e-174
5.052221	2.89341e-174
5.052096	2.92206e-174
5.051970	2.95099e-174
5.051844	2.98021e-174
5.051718	3.00971e-174
5.051592	3.03951e-174
5.051466	3.06961e-174
5.051341	3.1e-174
5.051215	3.13069e-174
5.051089	3.16169e-174
5.050963	3.19299e-174
5.050837	3.22461e-174
5.050711	3.25653e-174
5.050586	3.28877e-174
5.050460	3.32134e-174
5.050334	3.35422e-174
5.050208	3.38743e-174
5.050082	3.42097e-174
5.049956	3.45484e-174
5.049831	3.48905e-174
5.049705	3.52359e-174
5.049579	3.55848e-174
5.049453	3.59371e-174
5.049327	3.62929e-174
5.049201	3.66522e-174
5.049076	3.70151e-174
5.048950	3.73816e-174
5.048824	3.77517e-174
5.048698	3.81255e-174
5.048572	3.8503e-174
5.048446	3.88842e-174
5.048321	3.92692e-174
5.048195	3.9658e-174
5.048069	4.00506e-174
5.047943	4.04472e-174
5.047817	4.08476e-174
5.047691	4.12521e-174
5.047566	4.16605e-174
5.047440	4.2073e-174
5.047314	4.24895e-174
5.047188	4.29102e-174
5.047062	4.33351e-174
5.046936	4.37641e-174
5.046811	4.41974e-174
5.046685	4.4635e-174
5.046559	4.50769e-174
5.046433	4.55232e-174
5.046307	4.5974e-174
5.046181	4.64292e-174
5.046056	4.68888e-174
5.045930	4.73531e-174
5.045804	4.78219e-174
5.045678	4.82954e-174
5.045552	4.87736e-174
5.045426	4.92565e-174
5.045301	4.97442e-174
5.045175	5.02367e-174
5.045049	5.07341e-174
5.044923	5.12364e-174
5.044797	5.17437e-174
5.044671	5.2256e-174
5.044546	5.27734e-174
5.044420	5.32959e-174
5.044294	5.38235e-174
5.044168	5.43564e-174
5.044042	5.48946e-174
5.043916	5.54381e-174
5.043791	5.5987e-174
5.043665	5.65413e-174
5.043539	5.71011e-174
5.043413	5.76665e-174
5.043287	5.82374e-174
5.043161	5.88141e-174
5.043036	5.93964e-174
5.042910	5.99844e-174
5.042784	6.05783e-174
5.042658	6.11781e-174
5.042532	6.17838e-174
5.042406	6.23956e-174
5.042281	6.30133e-174
5.042155	6.36372e-174
5.042029	6.42673e-174
5.041903	6.49036e-174
5.041777	6.55462e-174
5.041651	6.61952e-174
5.041526	6.68506e-174
5.041400	6.75124e-174
5.041274	6.81809e-174
5.041148	6.88559e-174
5.041022	6.95377e-174
5.040896	7.02261e-174
5.040771	7.09214e-174
5.040645	7.16236e-174
5.040519	7.23328e-174
5.040393	7.30489e-174
5.040267	7.37722e-174
5.040141	7.45026e-174
5.040016	7.52402e-174
5.039890	7.59852e-174
5.039764	7.67375e-174
5.039638	7.74973e-174
5.039512	7.82646e-174
5.039386	7.90395e-174
5.039261	7.9822e-174
5.039135	8.06123e-174
5.039009	8.14105e-174
5.038883	8.22165e-174
5.038757	8.30305e-174
5.038631	8.38526e-174
5.038506	8.46828e-174
5.038380	8.55213e-174
5.038254	8.6368e-174
5.038128	8.72231e-174
5.038002	8.80867e-174
5.037876	8.89588e-174
5.037751	8.98396e-174
5.037625	9.07291e-174
5.037499	9.16274e-174
5.037373	9.25346e-174
5.037247	9.34508e-174
5.037121	9.4376e-174
5.036996	9.53104e-174
5.036870	9.62541e-174
5.036744	9.72071e-174
5.036618	9.81695e-174
5.036492	9.91415e-174
5.036366	1.00123e-173
5.036241	1.01114e-173
5.036115	1.02116e-173
5.035989	1.03127e-173
5.035863	1.04148e-173
5.035737	1.05179e-173
5.035611	1.0622e-173
5.035486	1.07272e-173
5.035360	1.08334e-173
5.035234	1.09407e-173
5.035108	1.1049e-173
5.034982	1.11584e-173
5.034856	1.12688e-173
5.034731	1.13804e-173
5.034605	1.14931e-173
5.034479	1.16069e-173
5.034353	1.17218e-173
5.034227	1.18379e-173
5.034101	1.19551e-173
5.033976	1.20734e-173
5.033850	1.2193e-173
5.033724	1.23137e-173
5.033598	1.24356e-173
5.033472	1.25587e-173
5.033346	1.26831e-173
5.033221	1.28087e-173
5.033095	1.29355e-173
5.032969	1.30635e-173
5.032843	1.31929e-173
5.032717	1.33235e-173
5.032591	1.34554e-173
5.032466	1.35886e-173
5.032340	1.37232e-173
5.032214	1.38591e-173
5.032088	1.39963e-173
5.031962	1.41348e-173
5.031836	1.42748e-173
5.031711	1.44161e-173
5.031585	1.45589e-173
5.031459	1.4703e-173
5.031333	1.48486e-173
5.031207	1.49956e-173
5.031081	1.51441e-173
5.030956	1.5294e-173
5.030830	1.54454e-173
5.030704	1.55984e-173
5.030578	1.57528e-173
5.030452	1.59088e-173
5.030326	1.60663e-173
5.030201	1.62253e-173
5.030075	1.6386e-173
5.029949	1.65482e-173
5.029823	1.67121e-173
5.029697	1.68775e-173
5.029571	1.70446e-173
5.029446	1.72134e-173
5.029320	1.73838e-173
5.029194	1.75559e-173
5.029068	1.77297e-173
5.028942	1.79053e-173
5.028816	1.80826e-173
5.028691	1.82616e-173
5.028565	1.84424e-173
5.028439	1.8625e-173
5.028313	1.88094e-173
5.028187	1.89956e-173
5.028061	1.91837e-173
5.027936	1.93737e-173
5.027810	1.95655e-173
5.027684	1.97592e-173
5.027558	1.99548e-173
5.027432	2.01524e-173
5.027306	2.03519e-173
5.027181	2.05534e-173
5.027055	2.07569e-173
5.026929	2.09624e-173
5.026803	2.117e-173
5.026677	2.13796e-173
5.026551	2.15913e-173
5.026426	2.1805e-173
5.026300	2.20209e-173
5.026174	2.22389e-173
5.026048	2.24591e-173
5.025922	2.26815e-173
5.025796	2.29061e-173
5.025671	2.31329e-173
5.025545	2.33619e-173
5.025419	2.35932e-173
5.025293	2.38268e-173
5.025167	2.40627e-173
5.025041	2.43009e-173
5.024916	2.45415e-173
5.024790	2.47845e-173
5.024664	2.50299e-173
5.024538	2.52777e-173
5.024412	2.5528e-173
5.024286	2.57808e-173
5.024161	2.6036e-173
5.024035	2.62938e-173
5.023909	2.65541e-173
5.023783	2.6817e-173
5.023657	2.70825e-173
5.023531	2.73507e-173
5.023406	2.76215e-173
5.023280	2.7895e-173
5.023154	2.81711e-173
5.023028	2.84501e-173
5.022902	2.87317e-173
5.022776	2.90162e-173
5.022651	2.93035e-173
5.022525	2.95936e-173
5.022399	2.98866e-173
5.022273	3.01825e-173
5.022147	3.04814e-173
5.022021	3.07832e-173
5.021896	3.1088e-173
5.021770	3.13958e-173
5.021644	3.17066e-173
5.021518	3.20205e-173
5.021392	3.23376e-173
5.021266	3.26577e-173
5.021141	3.29811e-173
5.021015	3.33076e-173
5.020889	3.36374e-173
5.020763	3.39704e-173
5.020637	3.43068e-173
5.020511	3.46464e-173
5.020386	3.49895e-173
5.020260	3.53359e-173
5.020134	3.56857e-173
5.020008	3.60391e-173
5.019882	3.63959e-173
5.019756	3.67562e-173
5.019631	3.71202e-173
5.019505	3.74877e-173
5.019379	3.78588e-173
5.019253	3.82337e-173
5.019127	3.86122e-173
5.019001	3.89945e-173
5.018876	3.93806e-173
5.018750	3.97705e-173
5.018624	4.01643e-173
5.018498	4.05619e-173
5.018372	4.09635e-173
5.018246	4.13691e-173
5.018121	4.17787e-173
5.017995	4.21924e-173
5.017869	4.26101e-173
5.017743	4.3032e-173
5.017617	4.3458e-173
5.017491	4.38883e-173
5.017366	4.43228e-173
5.017240	4.47617e-173
5.017114	4.52049e-173
5.016988	4.56524e-173
5.016862	4.61044e-173
5.016736	4.65609e-173
5.016611	4.70219e-173
5.016485	4.74875e-173
5.016359	4.79576e-173
5.016233	4.84325e-173
5.016107	4.8912e-173
5.015981	4.93963e-173
5.015856	4.98853e-173
5.015730	5.03792e-173
5.015604	5.0878e-173
5.015478	5.13818e-173
5.015352	5.18905e-173
5.015226	5.24043e-173
5.015101	5.29231e-173
5.014975	5.34471e-173
5.014849	5.39763e-173
5.014723	5.45107e-173
5.014597	5.50504e-173
5.014471	5.55954e-173
5.014346	5.61459e-173
5.014220	5.67018e-173
5.014094	5.72632e-173
5.013968	5.78301e-173
5.013842	5.84027e-173
5.013716	5.89809e-173
5.013591	5.95649e-173
5.013465	6.01547e-173
5.013339	6.07502e-173
5.013213	6.13517e-173
5.013087	6.19592e-173
5.012961	6.25726e-173
5.012836	6.31921e-173
5.012710	6.38178e-173
5.012584	6.44497e-173
5.012458	6.50878e-173
5.012332	6.57322e-173
5.012206	6.6383e-173
5.012081	6.70403e-173
5.011955	6.7704e-173
5.011829	6.83743e-173
5.011703	6.90513e-173
5.011577	6.9735e-173
5.011451	7.04254e-173
5.011326	7.11227e-173
5.011200	7.18269e-173
5.011074	7.2538e-173
5.010948	7.32562e-173
5.010822	7.39815e-173
5.010696	7.4714e-173
5.010571	7.54537e-173
5.010445	7.62008e-173
5.010319	7.69553e-173
5.010193	7.77172e-173
5.010067	7.84867e-173
5.009941	7.92638e-173
5.009816	8.00485e-173
5.009690	8.08411e-173
5.009564	8.16415e-173
5.009438	8.24498e-173
5.009312	8.32661e-173
5.009186	8.40906e-173
5.009061	8.49231e-173
5.008935	8.57639e-173
5.008809	8.66131e-173
5.008683	8.74706e-173
5.008557	8.83367e-173
5.008431	8.92113e-173
5.008306	9.00946e-173
5.008180	9.09866e-173
5.008054	9.18874e-173
5.007928	9.27972e-173
5.007802	9.3716e-173
5.007676	9.46438e-173
5.007551	9.55809e-173
5.007425	9.65272e-173
5.007299	9.74829e-173
5.007173	9.84481e-173
5.007047	9.94228e-173
5.006921	1.00407e-172
5.006796	1.01401e-172
5.006670	1.02405e-172
5.006544	1.03419e-172
5.006418	1.04443e-172
5.006292	1.05477e-172
5.006166	1.06522e-172
5.006041	1.07576e-172
5.005915	1.08641e-172
5.005789	1.09717e-172
5.005663	1.10803e-172
5.005537	1.119e-172
5.005411	1.13008e-172
5.005286	1.14127e-172
5.005160	1.15257e-172
5.005034	1.16398e-172
5.004908	1.17551e-172
5.004782	1.18715e-172
5.004656	1.1989e-172
5.004531	1.21077e-172
5.004405	1.22276e-172
5.004279	1.23486e-172
5.004153	1.24709e-172
5.004027	1.25944e-172
5.003901	1.27191e-172
5.003776	1.2845e-172
5.003650	1.29722e-172
5.003524	1.31006e-172
5.003398	1.32303e-172
5.003272	1.33613e-172
5.003146	1.34936e-172
5.003021	1.36272e-172
5.002895	1.37621e-172
5.002769	1.38984e-172
5.002643	1.4036e-172
5.002517	1.4175e-172
5.002391	1.43153e-172
5.002266	1.4457e-172
5.002140	1.46002e-172
5.002014	1.47447e-172
5.001888	1.48907e-172
5.001762	1.50381e-172
5.001636	1.5187e-172
5.001511	1.53374e-172
5.001385	1.54893e-172
5.001259	1.56426e-172
5.001133	1.57975e-172
5.001007	1.59539e-172
5.000881	1.61119e-172
5.000756	1.62714e-172
5.000630	1.64325e-172
5.000504	1.65952e-172
5.000378	1.67595e-172
5.000252	1.69254e-172
5.000126	1.7093e-172
5.000001	1.72622e-172
4.999875	1.74331e-172
4.999749	1.76057e-172
4.999623	1.77801e-172
4.999497	1.79561e-172
4.999371	1.81339e-172
4.999246	1.83134e-172
4.999120	1.84947e-172
4.998994	1.86779e-172
4.998868	1.88628e-172
4.998742	1.90495e-172
4.998616	1.92382e-172
4.998491	1.94286e-172
4.998365	1.9621e-172
4.998239	1.98153e-172
4.998113	2.00114e-172
4.997987	2.02096e-172
4.997861	2.04097e-172
4.997735	2.06117e-172
4.997610	2.08158e-172
4.997484	2.10219e-172
4.997358	2.123e-172
4.997232	2.14402e-172
4.997106	2.16525e-172
4.996980	2.18669e-172
4.996855	2.20834e-172
4.996729	2.2302e-172
4.996603	2.25229e-172
4.996477	2.27459e-172
4.996351	2.29711e-172
4.996225	2.31985e-172
4.996100	2.34282e-172
4.995974	2.36601e-172
4.995848	2.38944e-172
4.995722	2.4131e-172
4.995596	2.43699e-172
4.995470	2.46112e-172
4.995345	2.48549e-172
4.995219	2.51009e-172
4.995093	2.53495e-172
4.994967	2.56004e-172
4.994841	2.58539e-172
4.994715	2.61099e-172
4.994590	2.63684e-172
4.994464	2.66295e-172
4.994338	2.68931e-172
4.994212	2.71594e-172
4.994086	2.74283e-172
4.993960	2.76999e-172
4.993835	2.79741e-172
4.993709	2.82511e-172
4.993583	2.85308e-172
4.993457	2.88133e-172
4.993331	2.90986e-172
4.993205	2.93867e-172
4.993080	2.96776e-172
4.992954	2.99714e-172
4.992828	3.02682e-172
4.992702	3.05679e-172
4.992576	3.08705e-172
4.992450	3.11762e-172
4.992325	3.14848e-172
4.992199	3.17966e-172
4.992073	3.21114e-172
4.991947	3.24293e-172
4.991821	3.27504e-172
4.991695	3.30747e-172
4.991570	3.34021e-172
4.991444	3.37328e-172
4.991318	3.40668e-172
4.991192	3.44041e-172
4.991066	3.47447e-172
4.990940	3.50887e-172
4.990815	3.54362e-172
4.990689	3.5787e-172
4.990563	3.61413e-172
4.990437	3.64992e-172
4.990311	3.68605e-172
4.990185	3.72255e-172
4.990060	3.75941e-172
4.989934	3.79663e-172
4.989808	3.83422e-172
4.989682	3.87218e-172
4.989556	3.91052e-172
4.989430	3.94924e-172
4.989305	3.98834e-172
4.989179	4.02782e-172
4.989053	4.0677e-172
4.988927	4.10798e-172
4.988801	4.14865e-172
4.988675	4.18973e-172
4.988550	4.23121e-172
4.988424	4.2731e-172
4.988298	4.31541e-172
4.988172	4.35814e-172
4.988046	4.40128e-172
4.987920	4.44486e-172
4.987795	4.48887e-172
4.987669	4.53331e-172
4.987543	4.5782e-172
4.987417	4.62353e-172
4.987291	4.6693e-172
4.987165	4.71553e-172
4.987040	4.76222e-172
4.986914	4.80937e-172
4.986788	4.85699e-172
4.986662	4.90508e-172
4.986536	4.95364e-172
4.986410	5.00269e-172
4.986285	5.05222e-172
4.986159	5.10224e-172
4.986033	5.15276e-172
4.985907	5.20377e-172
4.985781	5.2553e-172
4.985655	5.30733e-172
4.985530	5.35988e-172
4.985404	5.41294e-172
4.985278	5.46654e-172
4.985152	5.52066e-172
4.985026	5.57532e-172
4.984900	5.63052e-172
4.984775	5.68627e-172
4.984649	5.74257e-172
4.984523	5.79942e-172
4.984397	5.85684e-172
4.984271	5.91483e-172
4.984145	5.97339e-172
4.984020	6.03254e-172
4.983894	6.09226e-172
4.983768	6.15258e-172
4.983642	6.2135e-172
4.983516	6.27502e-172
4.983390	6.33715e-172
4.983265	6.39989e-172
4.983139	6.46325e-172
4.983013	6.52725e-172
4.982887	6.59187e-172
4.982761	6.65714e-172
4.982635	6.72305e-172
4.982510	6.78961e-172
4.982384	6.85684e-172
4.982258	6.92473e-172
4.982132	6.99329e-172
4.982006	7.06253e-172
4.981880	7.13245e-172
4.981755	7.20307e-172
4.981629	7.27439e-172
4.981503	7.34641e-172
4.981377	7.41915e-172
4.981251	7.4926e-172
4.981125	7.56679e-172
4.981000	7.6417e-172
4.980874	7.71736e-172
4.980748	7.79377e-172
4.980622	7.87094e-172
4.980496	7.94887e-172
4.980370	8.02757e-172
4.980245	8.10705e-172
4.980119	8.18732e-172
4.979993	8.26838e-172
4.979867	8.35024e-172
4.979741	8.43292e-172
4.979615	8.51641e-172
4.979490	8.60073e-172
4.979364	8.68589e-172
4.979238	8.77188e-172
4.979112	8.85873e-172
4.978986	8.94644e-172
4.978860	9.03502e-172
4.978735	9.12448e-172
4.978609	9.21482e-172
4.978483	9.30605e-172
4.978357	9.39819e-172
4.978231	9.49124e-172
4.978105	9.58521e-172
4.977980	9.68012e-172
4.977854	9.77596e-172
4.977728	9.87275e-172
4.977602	9.9705e-172
4.977476	1.00692e-171
4.977350	1.01689e-171
4.977225	1.02696e-171
4.977099	1.03713e-171
4.976973	1.0474e-171
4.976847	1.05777e-171
4.976721	1.06824e-171
4.976595	1.07881e-171
4.976470	1.0895e-171
4.976344	1.10028e-171
4.976218	1.11118e-171
4.976092	1.12218e-171
4.975966	1.13329e-171
4.975840	1.14451e-171
4.975715	1.15584e-171
4.975589	1.16729e-171
4.975463	1.17884e-171
4.975337	1.19051e-171
4.975211	1.2023e-171
4.975085	1.21421e-171
4.974960	1.22623e-171
4.974834	1.23837e-171
4.974708	1.25063e-171
4.974582	1.26301e-171
4.974456	1.27552e-171
4.974330	1.28814e-171
4.974205	1.3009e-171
4.974079	1.31378e-171
4.973953	1.32679e-171
4.973827	1.33992e-171
4.973701	1.35319e-171
4.973575	1.36659e-171
4.973450	1.38012e-171
4.973324	1.39378e-171
4.973198	1.40758e-171
4.973072	1.42152e-171
4.972946	1.43559e-171
4.972820	1.44981e-171
4.972695	1.46416e-171
4.972569	1.47866e-171
4.972443	1.4933e-171
4.972317	1.50808e-171
4.972191	1.52301e-171
4.972065	1.53809e-171
4.971940	1.55332e-171
4.971814	1.5687e-171
4.971688	1.58423e-171
4.971562	1.59992e-171
4.971436	1.61576e-171
4.971310	1.63176e-171
4.971185	1.64791e-171
4.971059	1.66423e-171
4.970933	1.6807e-171
4.970807	1.69734e-171
4.970681	1.71415e-171
4.970555	1.73112e-171
4.970430	1.74826e-171
4.970304	1.76557e-171
4.970178	1.78305e-171
4.970052	1.80071e-171
4.969926	1.81853e-171
4.969800	1.83654e-171
4.969675	1.85472e-171
4.969549	1.87309e-171
4.969423	1.89163e-171
4.969297	1.91036e-171
4.969171	1.92927e-171
4.969045	1.94838e-171
4.968920	1.96767e-171
4.968794	1.98715e-171
4.968668	2.00682e-171
4.968542	2.02669e-171
4.968416	2.04676e-171
4.968290	2.06702e-171
4.968165	2.08749e-171
4.968039	2.10816e-171
4.967913	2.12903e-171
4.967787	2.15011e-171
4.967661	2.1714e-171
4.967535	2.1929e-171
4.967410	2.21461e-171
4.967284	2.23653e-171
4.967158	2.25868e-171
4.967032	2.28104e-171
4.966906	2.30362e-171
4.966780	2.32643e-171
4.966655	2.34947e-171
4.966529	2.37273e-171
4.966403	2.39622e-171
4.966277	2.41995e-171
4.966151	2.4439e-171
4.966025	2.4681e-171
4.965900	2.49254e-171
4.965774	2.51722e-171
4.965648	2.54214e-171
4.965522	2.56731e-171
4.965396	2.59273e-171
4.965270	2.6184e-171
4.965145	2.64432e-171
4.965019	2.6705e-171
4.964893	2.69694e-171
4.964767	2.72365e-171
4.964641	2.75061e-171
4.964515	2.77785e-171
4.964390	2.80535e-171
4.964264	2.83312e-171
4.964138	2.86118e-171
4.964012	2.8895e-171
4.963886	2.91811e-171
4.963760	2.947e-171
4.963635	2.97618e-171
4.963509	3.00565e-171
4.963383	3.03541e-171
4.963257	3.06546e-171
4.963131	3.09581e-171
4.963005	3.12646e-171
4.962880	3.15742e-171
4.962754	3.18868e-171
4.962628	3.22025e-171
4.962502	3.25213e-171
4.962376	3.28433e-171
4.962250	3.31685e-171
4.962125	3.34969e-171
4.961999	3.38286e-171
4.961873	3.41635e-171
4.961747	3.45017e-171
4.961621	3.48433e-171
4.961495	3.51883e-171
4.961370	3.55367e-171
4.961244	3.58886e-171
4.961118	3.62439e-171
4.960992	3.66027e-171
4.960866	3.69651e-171
4.960740	3.73311e-171
4.960615	3.77007e-171
4.960489	3.8074e-171
4.960363	3.8451e-171
4.960237	3.88317e-171
4.960111	3.92161e-171
4.959985	3.96044e-171
4.959860	3.99965e-171
4.959734	4.03925e-171
4.959608	4.07925e-171
4.959482	4.11963e-171
4.959356	4.16042e-171
4.959230	4.20162e-171
4.959105	4.24321e-171
4.958979	4.28523e-171
4.958853	4.32765e-171
4.958727	4.3705e-171
4.958601	4.41377e-171
4.958475	4.45747e-171
4.958350	4.50161e-171
4.958224	4.54618e-171
4.958098	4.59119e-171
4.957972	4.63665e-171
4.957846	4.68255e-171
4.957720	4.72891e-171
4.957595	4.77573e-171
4.957469	4.82302e-171
4.957343	4.87077e-171
4.957217	4.919e-171
4.957091	4.9677e-171
4.956965	5.01688e-171
4.956840	5.06656e-171
4.956714	5.11672e-171
4.956588	5.16738e-171
4.956462	5.21854e-171
4.956336	5.27021e-171
4.956210	5.32239e-171
4.956085	5.37509e-171
4.955959	5.4283e-171
4.955833	5.48205e-171
4.955707	5.53633e-171
4.955581	5.59114e-171
4.955455	5.6465e-171
4.955330	5.7024e-171
4.955204	5.75886e-171
4.955078	5.81588e-171
4.954952	5.87346e-171
4.954826	5.93162e-171
4.954700	5.99034e-171
4.954575	6.04965e-171
4.954449	6.10955e-171
4.954323	6.17004e-171
4.954197	6.23113e-171
4.954071	6.29282e-171
4.953945	6.35513e-171
4.953820	6.41805e-171
4.953694	6.48159e-171
4.953568	6.54577e-171
4.953442	6.61058e-171
4.953316	6.67603e-171
4.953190	6.74213e-171
4.953065	6.80888e-171
4.952939	6.87629e-171
4.952813	6.94438e-171
4.952687	7.01313e-171
4.952561	7.08257e-171
4.952435	7.15269e-171
4.952310	7.22351e-171
4.952184	7.29503e-171
4.952058	7.36726e-171
4.951932	7.4402e-171
4.951806	7.51386e-171
4.951680	7.58826e-171
4.951555	7.66339e-171
4.951429	7.73926e-171
4.951303	7.81589e-171
4.951177	7.89327e-171
4.951051	7.97142e-171
4.950925	8.05035e-171
4.950800	8.13005e-171
4.950674	8.21055e-171
4.950548	8.29184e-171
4.950422	8.37394e-171
4.950296	8.45685e-171
4.950170	8.54058e-171
4.950045	8.62514e-171
4.949919	8.71053e-171
4.949793	8.79678e-171
4.949667	8.88387e-171
4.949541	8.97183e-171
4.949415	9.06066e-171
4.949290	9.15037e-171
4.949164	9.24097e-171
4.949038	9.33246e-171
4.948912	9.42486e-171
4.948786	9.51817e-171
4.948660	9.61241e-171
4.948535	9.70758e-171
4.948409	9.8037e-171
4.948283	9.90076e-171
4.948157	9.99879e-171
4.948031	1.00978e-170
4.947905	1.01978e-170
4.947780	1.02987e-170
4.947654	1.04007e-170
4.947528	1.05037e-170
4.947402	1.06077e-170
4.947276	1.07127e-170
4.947150	1.08188e-170
4.947025	1.09259e-170
4.946899	1.10341e-170
4.946773	1.11433e-170
4.946647	1.12536e-170
4.946521	1.13651e-170
4.946395	1.14776e-170
4.946270	1.15912e-170
4.946144	1.1706e-170
4.946018	1.18219e-170
4.945892	1.19389e-170
4.945766	1.20571e-170
4.945640	1.21765e-170
4.945515	1.22971e-170
4.945389	1.24188e-170
4.945263	1.25418e-170
4.945137	1.26659e-170
4.945011	1.27914e-170
4.944885	1.2918e-170
4.944760	1.30459e-170
4.944634	1.31751e-170
4.944508	1.33055e-170
4.944382	1.34372e-170
4.944256	1.35703e-170
4.944130	1.37046e-170
4.944005	1.38403e-170
4.943879	1.39774e-170
4.943753	1.41158e-170
4.943627	1.42555e-170
4.943501	1.43967e-170
4.943375	1.45392e-170
4.943250	1.46831e-170
4.943124	1.48285e-170
4.942998	1.49753e-170
4.942872	1.51236e-170
4.942746	1.52733e-170
4.942620	1.54246e-170
4.942495	1.55773e-170
4.942369	1.57315e-170
4.942243	1.58873e-170
4.942117	1.60446e-170
4.941991	1.62034e-170
4.941865	1.63639e-170
4.941740	1.65259e-170
4.941614	1.66895e-170
4.941488	1.68547e-170
4.941362	1.70216e-170
4.941236	1.71901e-170
4.941110	1.73603e-170
4.940985	1.75322e-170
4.940859	1.77058e-170
4.940733	1.78811e-170
4.940607	1.80581e-170
4.940481	1.82369e-170
4.940355	1.84175e-170
4.940230	1.85999e-170
4.940104	1.8784e-170
4.939978	1.897e-170
4.939852	1.91578e-170
4.939726	1.93475e-170
4.939600	1.9539e-170
4.939475	1.97325e-170
4.939349	1.99279e-170
4.939223	2.01252e-170
4.939097	2.03244e-170
4.938971	2.05257e-170
4.938845	2.07289e-170
4.938720	2.09341e-170
4.938594	2.11414e-170
4.938468	2.13507e-170
4.938342	2.15621e-170
4.938216	2.17756e-170
4.938090	2.19912e-170
4.937965	2.22089e-170
4.937839	2.24288e-170
4.937713	2.26509e-170
4.937587	2.28751e-170
4.937461	2.31016e-170
4.937335	2.33303e-170
4.937210	2.35613e-170
4.937084	2.37946e-170
4.936958	2.40302e-170
4.936832	2.42681e-170
4.936706	2.45084e-170
4.936580	2.47511e-170
4.936455	2.49961e-170
4.936329	2.52436e-170
4.936203	2.54935e-170
4.936077	2.57459e-170
4.935951	2.60008e-170
4.935825	2.62583e-170
4.935700	2.65183e-170
4.935574	2.67808e-170
4.935448	2.7046e-170
4.935322	2.73137e-170
4.935196	2.75842e-170
4.935070	2.78573e-170
4.934945	2.81331e-170
4.934819	2.84116e-170
4.934693	2.86929e-170
4.934567	2.8977e-170
4.934441	2.92639e-170
4.934315	2.95537e-170
4.934190	2.98463e-170
4.934064	3.01418e-170
4.933938	3.04402e-170
4.933812	3.07416e-170
4.933686	3.1046e-170
4.933560	3.13534e-170
4.933435	3.16638e-170
4.933309	3.19773e-170
4.933183	3.22939e-170
4.933057	3.26136e-170
4.932931	3.29365e-170
4.932805	3.32626e-170
4.932680	3.3592e-170
4.932554	3.39246e-170
4.932428	3.42604e-170
4.932302	3.45996e-170
4.932176	3.49422e-170
4.932050	3.52882e-170
4.931924	3.56376e-170
4.931799	3.59904e-170
4.931673	3.63467e-170
4.931547	3.67066e-170
4.931421	3.707e-170
4.931295	3.74371e-170
4.931169	3.78077e-170
4.931044	3.81821e-170
4.930918	3.85601e-170
4.930792	3.89419e-170
4.930666	3.93274e-170
4.930540	3.97168e-170
4.930414	4.011e-170
4.930289	4.05072e-170
4.930163	4.09082e-170
4.930037	4.13133e-170
4.929911	4.17223e-170
4.929785	4.21354e-170
4.929659	4.25526e-170
4.929534	4.29739e-170
4.929408	4.33993e-170
4.929282	4.3829e-170
4.929156	4.4263e-170
4.929030	4.47012e-170
4.928904	4.51438e-170
4.928779	4.55908e-170
4.928653	4.60422e-170
4.928527	4.6498e-170
4.928401	4.69584e-170
4.928275	4.74233e-170
4.928149	4.78929e-170
4.928024	4.8367e-170
4.927898	4.88459e-170
4.927772	4.93295e-170
4.927646	4.9818e-170
4.927520	5.03112e-170
4.927394	5.08093e-170
4.927269	5.13124e-170
4.927143	5.18204e-170
4.927017	5.23335e-170
4.926891	5.28516e-170
4.926765	5.33749e-170
4.926639	5.39034e-170
4.926514	5.44371e-170
4.926388	5.4976e-170
4.926262	5.55204e-170
4.926136	5.60701e-170
4.926010	5.66252e-170
4.925884	5.71858e-170
4.925759	5.7752e-170
4.925633	5.83238e-170
4.925507	5.89013e-170
4.925381	5.94845e-170
4.925255	6.00734e-170
4.925129	6.06682e-170
4.925004	6.12689e-170
4.924878	6.18755e-170
4.924752	6.24881e-170
4.924626	6.31068e-170
4.924500	6.37316e-170
4.924374	6.43626e-170
4.924249	6.49999e-170
4.924123	6.56434e-170
4.923997	6.62934e-170
4.923871	6.69497e-170
4.923745	6.76126e-170
4.923619	6.8282e-170
4.923494	6.89581e-170
4.923368	6.96408e-170
4.923242	7.03303e-170
4.923116	7.10267e-170
4.922990	7.17299e-170
4.922864	7.24401e-170
4.922739	7.31573e-170
4.922613	7.38816e-170
4.922487	7.46131e-170
4.922361	7.53519e-170
4.922235	7.60979e-170
4.922109	7.68513e-170
4.921984	7.76122e-170
4.921858	7.83807e-170
4.921732	7.91567e-170
4.921606	7.99404e-170
4.921480	8.07319e-170
4.921354	8.15312e-170
4.921229	8.23385e-170
4.921103	8.31537e-170
4.920977	8.3977e-170
4.920851	8.48084e-170
4.920725	8.56481e-170
4.920599	8.64961e-170
4.920474	8.73525e-170
4.920348	8.82174e-170
4.920222	8.90908e-170
4.920096	8.99729e-170
4.919970	9.08637e-170
4.919844	9.17633e-170
4.919719	9.26719e-170
4.919593	9.35894e-170
4.919467	9.4516e-170
4.919341	9.54518e-170
4.919215	9.63969e-170
4.919089	9.73513e-170
4.918964	9.83152e-170
4.918838	9.92886e-170
4.918712	1.00272e-169
4.918586	1.01264e-169
4.918460	1.02267e-169
4.918334	1.0328e-169
4.918209	1.04302e-169
4.918083	1.05335e-169
4.917957	1.06378e-169
4.917831	1.07431e-169
4.917705	1.08495e-169
4.917579	1.09569e-169
4.917454	1.10654e-169
4.917328	1.11749e-169
4.917202	1.12856e-169
4.917076	1.13973e-169
4.916950	1.15101e-169
4.916824	1.16241e-169
4.916699	1.17392e-169
4.916573	1.18554e-169
4.916447	1.19728e-169
4.916321	1.20913e-169
4.916195	1.22111e-169
4.916069	1.2332e-169
4.915944	1.24541e-169
4.915818	1.25774e-169
4.915692	1.27019e-169
4.915566	1.28277e-169
4.915440	1.29547e-169
4.915314	1.30829e-169
4.915189	1.32125e-169
4.915063	1.33433e-169
4.914937	1.34754e-169
4.914811	1.36088e-169
4.914685	1.37435e-169
4.914559	1.38796e-169
4.914434	1.4017e-169
4.914308	1.41558e-169
4.914182	1.4296e-169
4.914056	1.44375e-169
4.913930	1.45805e-169
4.913804	1.47248e-169
4.913679	1.48706e-169
4.913553	1.50178e-169
4.913427	1.51665e-169
4.913301	1.53167e-169
4.913175	1.54683e-169
4.913049	1.56215e-169
4.912924	1.57762e-169
4.912798	1.59324e-169
4.912672	1.60901e-169
4.912546	1.62494e-169
4.912420	1.64103e-169
4.912294	1.65728e-169
4.912169	1.67369e-169
4.912043	1.69026e-169
4.911917	1.70699e-169
4.911791	1.72389e-169
4.911665	1.74096e-169
4.911539	1.7582e-169
4.911414	1.7756e-169
4.911288	1.79319e-169
4.911162	1.81094e-169
4.911036	1.82887e-169
4.910910	1.84698e-169
4.910784	1.86526e-169
4.910659	1.88373e-169
4.910533	1.90238e-169
4.910407	1.92122e-169
4.910281	1.94024e-169
4.910155	1.95945e-169
4.910029	1.97885e-169
4.909904	1.99844e-169
4.909778	2.01823e-169
4.909652	2.03821e-169
4.909526	2.05839e-169
4.909400	2.07877e-169
4.909274	2.09935e-169
4.909149	2.12014e-169
4.909023	2.14113e-169
4.908897	2.16233e-169
4.908771	2.18374e-169
4.908645	2.20536e-169
4.908519	2.22719e-169
4.908394	2.24924e-169
4.908268	2.27151e-169
4.908142	2.294e-169
4.908016	2.31672e-169
4.907890	2.33965e-169
4.907764	2.36282e-169
4.907639	2.38621e-169
4.907513	2.40984e-169
4.907387	2.4337e-169
4.907261	2.45779e-169
4.907135	2.48213e-169
4.907009	2.5067e-169
4.906884	2.53152e-169
4.906758	2.55659e-169
4.906632	2.5819e-169
4.906506	2.60746e-169
4.906380	2.63328e-169
4.906254	2.65935e-169
4.906129	2.68568e-169
4.906003	2.71227e-169
4.905877	2.73913e-169
4.905751	2.76625e-169
4.905625	2.79363e-169
4.905499	2.82129e-169
4.905374	2.84923e-169
4.905248	2.87744e-169
4.905122	2.90593e-169
4.904996	2.9347e-169
4.904870	2.96375e-169
4.904744	2.9931e-169
4.904619	3.02273e-169
4.904493	3.05266e-169
4.904367	3.08288e-169
4.904241	3.11341e-169
4.904115	3.14423e-169
4.903989	3.17536e-169
4.903864	3.2068e-169
4.903738	3.23855e-169
4.903612	3.27062e-169
4.903486	3.303e-169
4.903360	3.3357e-169
4.903234	3.36873e-169
4.903109	3.40208e-169
4.902983	3.43577e-169
4.902857	3.46978e-169
4.902731	3.50414e-169
4.902605	3.53883e-169
4.902479	3.57387e-169
4.902354	3.60925e-169
4.902228	3.64499e-169
4.902102	3.68108e-169
4.901976	3.71752e-169
4.901850	3.75433e-169
4.901724	3.7915e-169
4.901599	3.82904e-169
4.901473	3.86695e-169
4.901347	3.90524e-169
4.901221	3.9439e-169
4.901095	3.98295e-169
4.900969	4.02239e-169
4.900844	4.06221e-169
4.900718	4.10243e-169
4.900592	4.14305e-169
4.900466	4.18407e-169
4.900340	4.22549e-169
4.900214	4.26733e-169
4.900089	4.30958e-169
4.899963	4.35225e-169
4.899837	4.39534e-169
4.899711	4.43886e-169
4.899585	4.48281e-169
4.899459	4.52719e-169
4.899334	4.57201e-169
4.899208	4.61728e-169
4.899082	4.663e-169
4.898956	4.70917e-169
4.898830	4.75579e-169
4.898704	4.80288e-169
4.898579	4.85043e-169
4.898453	4.89845e-169
4.898327	4.94695e-169
4.898201	4.99593e-169
4.898075	5.0454e-169
4.897949	5.09535e-169
4.897824	5.1458e-169
4.897698	5.19675e-169
4.897572	5.2482e-169
4.897446	5.30016e-169
4.897320	5.35264e-169
4.897194	5.40563e-169
4.897069	5.45915e-169
4.896943	5.5132e-169
4.896817	5.56779e-169
4.896691	5.62292e-169
4.896565	5.67859e-169
4.896439	5.73481e-169
4.896314	5.79159e-169
4.896188	5.84893e-169
4.896062	5.90684e-169
4.895936	5.96533e-169
4.895810	6.02439e-169
4.895684	6.08404e-169
4.895559	6.14427e-169
4.895433	6.20511e-169
4.895307	6.26654e-169
4.895181	6.32859e-169
4.895055	6.39125e-169
4.894929	6.45453e-169
4.894804	6.51843e-169
4.894678	6.58297e-169
4.894552	6.64815e-169
4.894426	6.71397e-169
4.894300	6.78044e-169
4.894174	6.84758e-169
4.894049	6.91537e-169
4.893923	6.98384e-169
4.893797	7.05299e-169
4.893671	7.12282e-169
4.893545	7.19334e-169
4.893419	7.26456e-169
4.893294	7.33649e-169
4.893168	7.40913e-169
4.893042	7.48248e-169
4.892916	7.55657e-169
4.892790	7.63138e-169
4.892664	7.70694e-169
4.892539	7.78325e-169
4.892413	7.86031e-169
4.892287	7.93813e-169
4.892161	8.01673e-169
4.892035	8.0961e-169
4.891909	8.17626e-169
4.891784	8.25721e-169
4.891658	8.33897e-169
4.891532	8.42153e-169
4.891406	8.50491e-169
4.891280	8.58912e-169
4.891154	8.67416e-169
4.891029	8.76004e-169
4.890903	8.84677e-169
4.890777	8.93436e-169
4.890651	9.02282e-169
4.890525	9.11215e-169
4.890399	9.20237e-169
4.890274	9.29348e-169
4.890148	9.3855e-169
4.890022	9.47842e-169
4.889896	9.57227e-169
4.889770	9.66704e-169
4.889644	9.76276e-169
4.889519	9.85942e-169
4.889393	9.95703e-169
4.889267	1.00556e-168
4.889141	1.01552e-168
4.889015	1.02557e-168
4.888889	1.03573e-168
4.888764	1.04598e-168
4.888638	1.05634e-168
4.888512	1.0668e-168
4.888386	1.07736e-168
4.888260	1.08802e-168
4.888134	1.0988e-168
4.888009	1.10968e-168
4.887883	1.12066e-168
4.887757	1.13176e-168
4.887631	1.14296e-168
4.887505	1.15428e-168
4.887379	1.16571e-168
4.887254	1.17725e-168
4.887128	1.18891e-168
4.887002	1.20068e-168
4.886876	1.21257e-168
4.886750	1.22457e-168
4.886624	1.2367e-168
4.886499	1.24894e-168
4.886373	1.26131e-168
4.886247	1.27379e-168
4.886121	1.28641e-168
4.885995	1.29914e-168
4.885869	1.312e-168
4.885744	1.32499e-168
4.885618	1.33811e-168
4.885492	1.35136e-168
4.885366	1.36474e-168
4.885240	1.37825e-168
4.885114	1.3919e-168
4.884989	1.40568e-168
4.884863	1.4196e-168
4.884737	1.43365e-168
4.884611	1.44785e-168
4.884485	1.46218e-168
4.884359	1.47666e-168
4.884234	1.49128e-168
4.884108	1.50605e-168
4.883982	1.52096e-168
4.883856	1.53602e-168
4.883730	1.55122e-168
4.883604	1.56658e-168
4.883479	1.58209e-168
4.883353	1.59776e-168
4.883227	1.61358e-168
4.883101	1.62955e-168
4.882975	1.64569e-168
4.882849	1.66198e-168
4.882724	1.67843e-168
4.882598	1.69505e-168
4.882472	1.71184e-168
4.882346	1.72878e-168
4.882220	1.7459e-168
4.882094	1.76319e-168
4.881969	1.78064e-168
4.881843	1.79827e-168
4.881717	1.81608e-168
4.881591	1.83406e-168
4.881465	1.85222e-168
4.881339	1.87056e-168
4.881214	1.88908e-168
4.881088	1.90778e-168
4.880962	1.92667e-168
4.880836	1.94574e-168
4.880710	1.96501e-168
4.880584	1.98446e-168
4.880459	2.00411e-168
4.880333	2.02396e-168
4.880207	2.04399e-168
4.880081	2.06423e-168
4.879955	2.08467e-168
4.879829	2.10531e-168
4.879704	2.12615e-168
4.879578	2.1472e-168
4.879452	2.16846e-168
4.879326	2.18993e-168
4.879200	2.21162e-168
4.879074	2.23351e-168
4.878949	2.25563e-168
4.878823	2.27796e-168
4.878697	2.30051e-168
4.878571	2.32329e-168
4.878445	2.34629e-168
4.878319	2.36952e-168
4.878194	2.39298e-168
4.878068	2.41668e-168
4.877942	2.4406e-168
4.877816	2.46477e-168
4.877690	2.48917e-168
4.877564	2.51382e-168
4.877439	2.53871e-168
4.877313	2.56384e-168
4.877187	2.58923e-168
4.877061	2.61486e-168
4.876935	2.64075e-168
4.876809	2.6669e-168
4.876684	2.6933e-168
4.876558	2.71997e-168
4.876432	2.7469e-168
4.876306	2.77409e-168
4.876180	2.80156e-168
4.876054	2.8293e-168
4.875929	2.85731e-168
4.875803	2.8856e-168
4.875677	2.91417e-168
4.875551	2.94302e-168
4.875425	2.97216e-168
4.875299	3.00159e-168
4.875174	3.03131e-168
4.875048	3.06132e-168
4.874922	3.09163e-168
4.874796	3.12224e-168
4.874670	3.15315e-168
4.874544	3.18437e-168
4.874419	3.2159e-168
4.874293	3.24774e-168
4.874167	3.2799e-168
4.874041	3.31237e-168
4.873915	3.34517e-168
4.873789	3.37829e-168
4.873664	3.41174e-168
4.873538	3.44551e-168
4.873412	3.47963e-168
4.873286	3.51408e-168
4.873160	3.54887e-168
4.873034	3.58401e-168
4.872909	3.61949e-168
4.872783	3.65533e-168
4.872657	3.69152e-168
4.872531	3.72807e-168
4.872405	3.76498e-168
4.872279	3.80226e-168
4.872154	3.83991e-168
4.872028	3.87792e-168
4.871902	3.91632e-168
4.871776	3.95509e-168
4.871650	3.99425e-168
4.871524	4.0338e-168
4.871399	4.07374e-168
4.871273	4.11407e-168
4.871147	4.1548e-168
4.871021	4.19594e-168
4.870895	4.23748e-168
4.870769	4.27944e-168
4.870644	4.32181e-168
4.870518	4.3646e-168
4.870392	4.40781e-168
4.870266	4.45145e-168
4.870140	4.49553e-168
4.870014	4.54004e-168
4.869889	4.58499e-168
4.869763	4.63038e-168
4.869637	4.67623e-168
4.869511	4.72253e-168
4.869385	4.76929e-168
4.869259	4.81651e-168
4.869134	4.86419e-168
4.869008	4.91235e-168
4.868882	4.96099e-168
4.868756	5.01011e-168
4.868630	5.05971e-168
4.868504	5.10981e-168
4.868379	5.1604e-168
4.868253	5.21149e-168
4.868127	5.26309e-168
4.868001	5.3152e-168
4.867875	5.36783e-168
4.867749	5.42097e-168
4.867624	5.47465e-168
4.867498	5.52885e-168
4.867372	5.58359e-168
4.867246	5.63887e-168
4.867120	5.6947e-168
4.866994	5.75109e-168
4.866869	5.80803e-168
4.866743	5.86553e-168
4.866617	5.92361e-168
4.866491	5.98225e-168
4.866365	6.04148e-168
4.866239	6.1013e-168
4.866113	6.16171e-168
4.865988	6.22272e-168
4.865862	6.28433e-168
4.865736	6.34655e-168
4.865610	6.40938e-168
4.865484	6.47284e-168
4.865358	6.53693e-168
4.865233	6.60165e-168
4.865107	6.66701e-168
4.864981	6.73302e-168
4.864855	6.79968e-168
4.864729	6.86701e-168
4.864603	6.935e-168
4.864478	7.00366e-168
4.864352	7.073e-168
4.864226	7.14303e-168
4.864100	7.21375e-168
4.863974	7.28518e-168
4.863848	7.35731e-168
4.863723	7.43015e-168
4.863597	7.50372e-168
4.863471	7.57801e-168
4.863345	7.65304e-168
4.863219	7.72881e-168
4.863093	7.80533e-168
4.862968	7.88261e-168
4.862842	7.96066e-168
4.862716	8.03948e-168
4.862590	8.11907e-168
4.862464	8.19946e-168
4.862338	8.28064e-168
4.862213	8.36263e-168
4.862087	8.44543e-168
4.861961	8.52904e-168
4.861835	8.61349e-168
4.861709	8.69877e-168
4.861583	8.7849e-168
4.861458	8.87187e-168
4.861332	8.95971e-168
4.861206	9.04842e-168
4.861080	9.13801e-168
4.860954	9.22849e-168
4.860828	9.31986e-168
4.860703	9.41213e-168
4.860577	9.50532e-168
4.860451	9.59943e-168
4.860325	9.69447e-168
4.860199	9.79046e-168
4.860073	9.88739e-168
4.859948	9.98529e-168
4.859822	1.00842e-167
4.859696	1.0184e-167
4.859570	1.02848e-167
4.859444	1.03867e-167
4.859318	1.04895e-167
4.859193	1.05933e-167
4.859067	1.06982e-167
4.858941	1.08042e-167
4.858815	1.09111e-167
4.858689	1.10192e-167
4.858563	1.11283e-167
4.858438	1.12384e-167
4.858312	1.13497e-167
4.858186	1.14621e-167
4.858060	1.15756e-167
4.857934	1.16902e-167
4.857808	1.18059e-167
4.857683	1.19228e-167
4.857557	1.20408e-167
4.857431	1.21601e-167
4.857305	1.22805e-167
4.857179	1.2402e-167
4.857053	1.25248e-167
4.856928	1.26488e-167
4.856802	1.27741e-167
4.856676	1.29006e-167
4.856550	1.30283e-167
4.856424	1.31573e-167
4.856298	1.32875e-167
4.856173	1.34191e-167
4.856047	1.3552e-167
4.855921	1.36861e-167
4.855795	1.38216e-167
4.855669	1.39585e-167
4.855543	1.40967e-167
4.855418	1.42363e-167
4.855292	1.43772e-167
4.855166	1.45196e-167
4.855040	1.46633e-167
4.854914	1.48085e-167
4.854788	1.49551e-167
4.854663	1.51032e-167
4.854537	1.52527e-167
4.854411	1.54037e-167
4.854285	1.55563e-167
4.854159	1.57103e-167
4.854033	1.58658e-167
4.853908	1.60229e-167
4.853782	1.61815e-167
4.853656	1.63418e-167
4.853530	1.65036e-167
4.853404	1.6667e-167
4.853278	1.6832e-167
4.853153	1.69986e-167
4.853027	1.71669e-167
4.852901	1.73369e-167
4.852775	1.75085e-167
4.852649	1.76819e-167
4.852523	1.7857e-167
4.852398	1.80338e-167
4.852272	1.82123e-167
4.852146	1.83926e-167
4.852020	1.85747e-167
4.851894	1.87586e-167
4.851768	1.89444e-167
4.851643	1.91319e-167
4.851517	1.93214e-167
4.851391	1.95127e-167
4.851265	1.97059e-167
4.851139	1.9901e-167
4.851013	2.0098e-167
4.850888	2.0297e-167
4.850762	2.04979e-167
4.850636	2.07009e-167
4.850510	2.09058e-167
4.850384	2.11128e-167
4.850258	2.13219e-167
4.850133	2.1533e-167
4.850007	2.17462e-167
4.849881	2.19615e-167
4.849755	2.21789e-167
4.849629	2.23985e-167
4.849503	2.26203e-167
4.849378	2.28442e-167
4.849252	2.30704e-167
4.849126	2.32988e-167
4.849000	2.35295e-167
4.848874	2.37625e-167
4.848748	2.39977e-167
4.848623	2.42353e-167
4.848497	2.44753e-167
4.848371	2.47176e-167
4.848245	2.49624e-167
4.848119	2.52095e-167
4.847993	2.54591e-167
4.847868	2.57112e-167
4.847742	2.59657e-167
4.847616	2.62228e-167
4.847490	2.64824e-167
4.847364	2.67446e-167
4.847238	2.70094e-167
4.847113	2.72769e-167
4.846987	2.75469e-167
4.846861	2.78197e-167
4.846735	2.80951e-167
4.846609	2.83733e-167
4.846483	2.86542e-167
4.846358	2.89379e-167
4.846232	2.92244e-167
4.846106	2.95138e-167
4.845980	2.9806e-167
4.845854	3.01011e-167
4.845728	3.03991e-167
4.845603	3.07001e-167
4.845477	3.1004e-167
4.845351	3.1311e-167
4.845225	3.1621e-167
4.845099	3.19341e-167
4.844973	3.22503e-167
4.844848	3.25696e-167
4.844722	3.2892e-167
4.844596	3.32177e-167
4.844470	3.35466e-167
4.844344	3.38787e-167
4.844218	3.42142e-167
4.844093	3.45529e-167
4.843967	3.4895e-167
4.843841	3.52405e-167
4.843715	3.55894e-167
4.843589	3.59418e-167
4.843463	3.62977e-167
4.843338	3.6657e-167
4.843212	3.702e-167
4.843086	3.73865e-167
4.842960	3.77567e-167
4.842834	3.81305e-167
4.842708	3.8508e-167
4.842583	3.88893e-167
4.842457	3.92743e-167
4.842331	3.96632e-167
4.842205	4.00559e-167
4.842079	4.04525e-167
4.841953	4.0853e-167
4.841828	4.12575e-167
4.841702	4.16659e-167
4.841576	4.20785e-167
4.841450	4.24951e-167
4.841324	4.29158e-167
4.841198	4.33407e-167
4.841073	4.37699e-167
4.840947	4.42032e-167
4.840821	4.46409e-167
4.840695	4.50828e-167
4.840569	4.55292e-167
4.840443	4.598e-167
4.840318	4.64352e-167
4.840192	4.6895e-167
4.840066	4.73593e-167
4.839940	4.78282e-167
4.839814	4.83017e-167
4.839688	4.878e-167
4.839563	4.92629e-167
4.839437	4.97507e-167
4.839311	5.02433e-167
4.839185	5.07407e-167
4.839059	5.12431e-167
4.838933	5.17504e-167
4.838808	5.22628e-167
4.838682	5.27803e-167
4.838556	5.33028e-167
4.838430	5.38306e-167
4.838304	5.43636e-167
4.838178	5.49018e-167
4.838053	5.54454e-167
4.837927	5.59943e-167
4.837801	5.65487e-167
4.837675	5.71086e-167
4.837549	5.7674e-167
4.837423	5.82451e-167
4.837298	5.88218e-167
4.837172	5.94041e-167
4.837046	5.99923e-167
4.836920	6.05863e-167
4.836794	6.11861e-167
4.836668	6.17919e-167
4.836543	6.24037e-167
4.836417	6.30216e-167
4.836291	6.36456e-167
4.836165	6.42757e-167
4.836039	6.49121e-167
4.835913	6.55548e-167
4.835788	6.62038e-167
4.835662	6.68593e-167
4.835536	6.75213e-167
4.835410	6.81898e-167
4.835284	6.88649e-167
4.835158	6.95468e-167
4.835033	7.02353e-167
4.834907	7.09307e-167
4.834781	7.1633e-167
4.834655	7.23422e-167
4.834529	7.30585e-167
4.834403	7.37818e-167
4.834278	7.45124e-167
4.834152	7.52501e-167
4.834026	7.59951e-167
4.833900	7.67476e-167
4.833774	7.75074e-167
4.833648	7.82748e-167
4.833523	7.90498e-167
4.833397	7.98325e-167
4.833271	8.06229e-167
4.833145	8.14211e-167
4.833019	8.22273e-167
4.832893	8.30414e-167
4.832768	8.38636e-167
4.832642	8.46939e-167
4.832516	8.55325e-167
4.832390	8.63793e-167
4.832264	8.72345e-167
4.832138	8.80982e-167
4.832013	8.89705e-167
4.831887	8.98514e-167
4.831761	9.0741e-167
4.831635	9.16394e-167
4.831509	9.25467e-167
4.831383	9.3463e-167
4.831258	9.43884e-167
4.831132	9.53229e-167
4.831006	9.62667e-167
4.830880	9.72198e-167
4.830754	9.81824e-167
4.830628	9.91545e-167
4.830503	1.00136e-166
4.830377	1.01128e-166
4.830251	1.02129e-166
4.830125	1.0314e-166
4.829999	1.04161e-166
4.829873	1.05193e-166
4.829748	1.06234e-166
4.829622	1.07286e-166
4.829496	1.08348e-166
4.829370	1.09421e-166
4.829244	1.10504e-166
4.829118	1.11598e-166
4.828993	1.12703e-166
4.828867	1.13819e-166
4.828741	1.14946e-166
4.828615	1.16084e-166
4.828489	1.17233e-166
4.828363	1.18394e-166
4.828238	1.19566e-166
4.828112	1.2075e-166
4.827986	1.21946e-166
4.827860	1.23153e-166
4.827734	1.24372e-166
4.827608	1.25604e-166
4.827483	1.26847e-166
4.827357	1.28103e-166
4.827231	1.29372e-166
4.827105	1.30653e-166
4.826979	1.31946e-166
4.826853	1.33252e-166
4.826728	1.34572e-166
4.826602	1.35904e-166
4.826476	1.3725e-166
4.826350	1.38609e-166
4.826224	1.39981e-166
4.826098	1.41367e-166
4.825973	1.42767e-166
4.825847	1.4418e-166
4.825721	1.45608e-166
4.825595	1.47049e-166
4.825469	1.48505e-166
4.825343	1.49976e-166
4.825218	1.5146e-166
4.825092	1.5296e-166
4.824966	1.54474e-166
4.824840	1.56004e-166
4.824714	1.57549e-166
4.824588	1.59108e-166
4.824463	1.60684e-166
4.824337	1.62275e-166
4.824211	1.63881e-166
4.824085	1.65504e-166
4.823959	1.67142e-166
4.823833	1.68797e-166
4.823708	1.70469e-166
4.823582	1.72156e-166
4.823456	1.73861e-166
4.823330	1.75582e-166
4.823204	1.77321e-166
4.823078	1.79076e-166
4.822953	1.80849e-166
4.822827	1.8264e-166
4.822701	1.84448e-166
4.822575	1.86274e-166
4.822449	1.88119e-166
4.822323	1.89981e-166
4.822198	1.91862e-166
4.822072	1.93762e-166
4.821946	1.9568e-166
4.821820	1.97618e-166
4.821694	1.99574e-166
4.821568	2.0155e-166
4.821443	2.03546e-166
4.821317	2.05561e-166
4.821191	2.07596e-166
4.821065	2.09652e-166
4.820939	2.11727e-166
4.820813	2.13824e-166
4.820688	2.15941e-166
4.820562	2.18079e-166
4.820436	2.20238e-166
4.820310	2.22419e-166
4.820184	2.24621e-166
4.820058	2.26845e-166
4.819933	2.29091e-166
4.819807	2.31359e-166
4.819681	2.33649e-166
4.819555	2.35963e-166
4.819429	2.38299e-166
4.819303	2.40658e-166
4.819178	2.43041e-166
4.819052	2.45448e-166
4.818926	2.47878e-166
4.818800	2.50332e-166
4.818674	2.5281e-166
4.818548	2.55313e-166
4.818423	2.57841e-166
4.818297	2.60394e-166
4.818171	2.62972e-166
4.818045	2.65576e-166
4.817919	2.68205e-166
4.817793	2.70861e-166
4.817668	2.73543e-166
4.817542	2.76251e-166
4.817416	2.78986e-166
4.817290	2.81748e-166
4.817164	2.84538e-166
4.817038	2.87355e-166
4.816913	2.902e-166
4.816787	2.93073e-166
4.816661	2.95975e-166
4.816535	2.98906e-166
4.816409	3.01865e-166
4.816283	3.04854e-166
4.816158	3.07872e-166
4.816032	3.1092e-166
4.815906	3.13999e-166
4.815780	3.17107e-166
4.815654	3.20247e-166
4.815528	3.23418e-166
4.815403	3.2662e-166
4.815277	3.29854e-166
4.815151	3.3312e-166
4.815025	3.36418e-166
4.814899	3.39749e-166
4.814773	3.43113e-166
4.814648	3.4651e-166
4.814522	3.4994e-166
4.814396	3.53405e-166
4.814270	3.56904e-166
4.814144	3.60438e-166
4.814018	3.64007e-166
4.813893	3.67611e-166
4.813767	3.7125e-166
4.813641	3.74926e-166
4.813515	3.78638e-166
4.813389	3.82387e-166
4.813263	3.86173e-166
4.813138	3.89996e-166
4.813012	3.93858e-166
4.812886	3.97757e-166
4.812760	4.01695e-166
4.812634	4.05673e-166
4.812508	4.09689e-166
4.812383	4.13745e-166
4.812257	4.17842e-166
4.812131	4.21979e-166
4.812005	4.26157e-166
4.811879	4.30376e-166
4.811753	4.34637e-166
4.811628	4.38941e-166
4.811502	4.43286e-166
4.811376	4.47675e-166
4.811250	4.52108e-166
4.811124	4.56584e-166
4.810998	4.61105e-166
4.810873	4.6567e-166
4.810747	4.70281e-166
4.810621	4.74937e-166
4.810495	4.79639e-166
4.810369	4.84388e-166
4.810243	4.89184e-166
4.810118	4.94027e-166
4.809992	4.98919e-166
4.809866	5.03858e-166
4.809740	5.08847e-166
4.809614	5.13885e-166
4.809488	5.18973e-166
4.809363	5.24111e-166
4.809237	5.293e-166
4.809111	5.34541e-166
4.808985	5.39833e-166
4.808859	5.45178e-166
4.808733	5.50576e-166
4.808608	5.56027e-166
4.808482	5.61532e-166
4.808356	5.67092e-166
4.808230	5.72707e-166
4.808104	5.78377e-166
4.807978	5.84104e-166
4.807853	5.89887e-166
4.807727	5.95727e-166
4.807601	6.01625e-166
4.807475	6.07582e-166
4.807349	6.13598e-166
4.807223	6.19673e-166
4.807098	6.25808e-166
4.806972	6.32004e-166
4.806846	6.38262e-166
4.806720	6.44581e-166
4.806594	6.50963e-166
4.806468	6.57408e-166
4.806343	6.63917e-166
4.806217	6.7049e-166
4.806091	6.77129e-166
4.805965	6.83833e-166
4.805839	6.90604e-166
4.805713	6.97441e-166
4.805588	7.04346e-166
4.805462	7.1132e-166
4.805336	7.18363e-166
4.805210	7.25475e-166
4.805084	7.32658e-166
4.804958	7.39912e-166
4.804833	7.47238e-166
4.804707	7.54636e-166
4.804581	7.62108e-166
4.804455	7.69653e-166
4.804329	7.77274e-166
4.804203	7.84969e-166
4.804078	7.92741e-166
4.803952	8.0059e-166
4.803826	8.08517e-166
4.803700	8.16522e-166
4.803574	8.24606e-166
4.803448	8.3277e-166
4.803323	8.41016e-166
4.803197	8.49342e-166
4.803071	8.57752e-166
4.802945	8.66244e-166
4.802819	8.74821e-166
4.802693	8.83482e-166
4.802568	8.9223e-166
4.802442	9.01064e-166
4.802316	9.09985e-166
4.802190	9.18995e-166
4.802064	9.28093e-166
4.801938	9.37282e-166
4.801813	9.46562e-166
4.801687	9.55934e-166
4.801561	9.65399e-166
4.801435	9.74957e-166
4.801309	9.8461e-166
4.801183	9.94359e-166
4.801058	1.0042e-165
4.800932	1.01415e-165
4.800806	1.02419e-165
4.800680	1.03433e-165
4.800554	1.04457e-165
4.800428	1.05491e-165
4.800302	1.06536e-165
4.800177	1.0759e-165
4.800051	1.08656e-165
4.799925	1.09731e-165
4.799799	1.10818e-165
4.799673	1.11915e-165
4.799547	1.13023e-165
4.799422	1.14142e-165
4.799296	1.15272e-165
4.799170	1.16413e-165
4.799044	1.17566e-165
4.798918	1.1873e-165
4.798792	1.19906e-165
4.798667	1.21093e-165
4.798541	1.22292e-165
4.798415	1.23503e-165
4.798289	1.24725e-165
4.798163	1.2596e-165
4.798037	1.27207e-165
4.797912	1.28467e-165
4.797786	1.29739e-165
4.797660	1.31023e-165
4.797534	1.32321e-165
4.797408	1.33631e-165
4.797282	1.34954e-165
4.797157	1.3629e-165
4.797031	1.37639e-165
4.796905	1.39002e-165
4.796779	1.40378e-165
4.796653	1.41768e-165
4.796527	1.43172e-165
4.796402	1.44589e-165
4.796276	1.46021e-165
4.796150	1.47467e-165
4.796024	1.48927e-165
4.795898	1.50401e-165
4.795772	1.5189e-165
4.795647	1.53394e-165
4.795521	1.54913e-165
4.795395	1.56447e-165
4.795269	1.57996e-165
4.795143	1.5956e-165
4.795017	1.6114e-165
4.794892	1.62735e-165
4.794766	1.64346e-165
4.794640	1.65973e-165
4.794514	1.67617e-165
4.794388	1.69276e-165
4.794262	1.70952e-165
4.794137	1.72645e-165
4.794011	1.74354e-165
4.793885	1.76081e-165
4.793759	1.77824e-165
4.793633	1.79585e-165
4.793507	1.81363e-165
4.793382	1.83158e-165
4.793256	1.84972e-165
4.793130	1.86803e-165
4.793004	1.88653e-165
4.792878	1.9052e-165
4.792752	1.92407e-165
4.792627	1.94312e-165
4.792501	1.96236e-165
4.792375	1.98178e-165
4.792249	2.00141e-165
4.792123	2.02122e-165
4.791997	2.04123e-165
4.791872	2.06144e-165
4.791746	2.08185e-165
4.791620	2.10247e-165
4.791494	2.12328e-165
4.791368	2.14431e-165
4.791242	2.16554e-165
4.791117	2.18698e-165
4.790991	2.20863e-165
4.790865	2.2305e-165
4.790739	2.25258e-165
4.790613	2.27488e-165
4.790487	2.29741e-165
4.790362	2.32015e-165
4.790236	2.34313e-165
4.790110	2.36632e-165
4.789984	2.38975e-165
4.789858	2.41341e-165
4.789732	2.43731e-165
4.789607	2.46144e-165
4.789481	2.48581e-165
4.789355	2.51042e-165
4.789229	2.53528e-165
4.789103	2.56038e-165
4.788977	2.58573e-165
4.788852	2.61133e-165
4.788726	2.63719e-165
4.788600	2.6633e-165
4.788474	2.68966e-165
4.788348	2.71629e-165
4.788222	2.74319e-165
4.788097	2.77035e-165
4.787971	2.79778e-165
4.787845	2.82548e-165
4.787719	2.85345e-165
4.787593	2.8817e-165
4.787467	2.91024e-165
4.787342	2.93905e-165
4.787216	2.96815e-165
4.787090	2.99754e-165
4.786964	3.02722e-165
4.786838	3.05719e-165
4.786712	3.08746e-165
4.786587	3.11803e-165
4.786461	3.1489e-165
4.786335	3.18007e-165
4.786209	3.21156e-165
4.786083	3.24336e-165
4.785957	3.27547e-165
4.785832	3.3079e-165
4.785706	3.34065e-165
4.785580	3.37373e-165
4.785454	3.40713e-165
4.785328	3.44086e-165
4.785202	3.47493e-165
4.785077	3.50933e-165
4.784951	3.54408e-165
4.784825	3.57917e-165
4.784699	3.61461e-165
4.784573	3.65039e-165
4.784447	3.68654e-165
4.784322	3.72304e-165
4.784196	3.7599e-165
4.784070	3.79712e-165
4.783944	3.83472e-165
4.783818	3.87269e-165
4.783692	3.91103e-165
4.783567	3.94975e-165
4.783441	3.98886e-165
4.783315	4.02835e-165
4.783189	4.06824e-165
4.783063	4.10852e-165
4.782937	4.14919e-165
4.782812	4.19027e-165
4.782686	4.23176e-165
4.782560	4.27366e-165
4.782434	4.31597e-165
4.782308	4.35871e-165
4.782182	4.40186e-165
4.782057	4.44544e-165
4.781931	4.48946e-165
4.781805	4.53391e-165
4.781679	4.5788e-165
4.781553	4.62413e-165
4.781427	4.66991e-165
4.781302	4.71615e-165
4.781176	4.76284e-165
4.781050	4.81e-165
4.780924	4.85762e-165
4.780798	4.90572e-165
4.780672	4.95429e-165
4.780547	5.00334e-165
4.780421	5.05288e-165
4.780295	5.10291e-165
4.780169	5.15343e-165
4.780043	5.20446e-165
4.779917	5.25598e-165
4.779792	5.30802e-165
4.779666	5.36058e-165
4.779540	5.41365e-165
4.779414	5.46725e-165
4.779288	5.52138e-165
4.779162	5.57605e-165
4.779037	5.63126e-165
4.778911	5.68701e-165
4.778785	5.74332e-165
4.778659	5.80018e-165
4.778533	5.85761e-165
4.778407	5.91561e-165
4.778282	5.97418e-165
4.778156	6.03333e-165
4.778030	6.09306e-165
4.777904	6.15339e-165
4.777778	6.21431e-165
4.777652	6.27584e-165
4.777527	6.33798e-165
4.777401	6.40073e-165
4.777275	6.4641e-165
4.777149	6.5281e-165
4.777023	6.59274e-165
4.776897	6.65801e-165
4.776772	6.72393e-165
4.776646	6.7905e-165
4.776520	6.85773e-165
4.776394	6.92563e-165
4.776268	6.9942e-165
4.776142	7.06345e-165
4.776017	7.13339e-165
4.775891	7.20401e-165
4.775765	7.27534e-165
4.775639	7.34737e-165
4.775513	7.42012e-165
4.775387	7.49358e-165
4.775262	7.56778e-165
4.775136	7.6427e-165
4.775010	7.71837e-165
4.774884	7.79479e-165
4.774758	7.87197e-165
4.774632	7.94991e-165
4.774507	8.02862e-165
4.774381	8.10811e-165
4.774255	8.18839e-165
4.774129	8.26946e-165
4.774003	8.35134e-165
4.773877	8.43402e-165
4.773752	8.51753e-165
4.773626	8.60186e-165
4.773500	8.68702e-165
4.773374	8.77303e-165
4.773248	8.85989e-165
4.773122	8.94761e-165
4.772997	9.0362e-165
4.772871	9.12567e-165
4.772745	9.21602e-165
4.772619	9.30727e-165
4.772493	9.39942e-165
4.772367	9.49248e-165
4.772242	9.58647e-165
4.772116	9.68138e-165
4.771990	9.77724e-165
4.771864	9.87404e-165
4.771738	9.9718e-165
4.771612	1.00705e-164
4.771487	1.01702e-164
4.771361	1.02709e-164
4.771235	1.03726e-164
4.771109	1.04753e-164
4.770983	1.0579e-164
4.770857	1.06838e-164
4.770732	1.07896e-164
4.770606	1.08964e-164
4.770480	1.10043e-164
4.770354	1.11132e-164
4.770228	1.12233e-164
4.770102	1.13344e-164
4.769977	1.14466e-164
4.769851	1.15599e-164
4.769725	1.16744e-164
4.769599	1.179e-164
4.769473	1.19067e-164
4.769347	1.20246e-164
4.769222	1.21436e-164
4.769096	1.22639e-164
4.768970	1.23853e-164
4.768844	1.25079e-164
4.768718	1.26318e-164
4.768592	1.27568e-164
4.768467	1.28831e-164
4.768341	1.30107e-164
4.768215	1.31395e-164
4.768089	1.32696e-164
4.767963	1.3401e-164
4.767837	1.35337e-164
4.767712	1.36677e-164
4.767586	1.3803e-164
4.767460	1.39396e-164
4.767334	1.40777e-164
4.767208	1.4217e-164
4.767082	1.43578e-164
4.766957	1.45e-164
4.766831	1.46435e-164
4.766705	1.47885e-164
4.766579	1.49349e-164
4.766453	1.50828e-164
4.766327	1.52321e-164
4.766202	1.53829e-164
4.766076	1.55352e-164
4.765950	1.56891e-164
4.765824	1.58444e-164
4.765698	1.60013e-164
4.765572	1.61597e-164
4.765447	1.63197e-164
4.765321	1.64813e-164
4.765195	1.66444e-164
4.765069	1.68092e-164
4.764943	1.69757e-164
4.764817	1.71437e-164
4.764692	1.73135e-164
4.764566	1.74849e-164
4.764440	1.7658e-164
4.764314	1.78328e-164
4.764188	1.80094e-164
4.764062	1.81877e-164
4.763937	1.83678e-164
4.763811	1.85497e-164
4.763685	1.87333e-164
4.763559	1.89188e-164
4.763433	1.91061e-164
4.763307	1.92953e-164
4.763182	1.94863e-164
4.763056	1.96792e-164
4.762930	1.98741e-164
4.762804	2.00709e-164
4.762678	2.02696e-164
4.762552	2.04703e-164
4.762427	2.06729e-164
4.762301	2.08776e-164
4.762175	2.10843e-164
4.762049	2.12931e-164
4.761923	2.15039e-164
4.761797	2.17168e-164
4.761672	2.19318e-164
4.761546	2.2149e-164
4.761420	2.23683e-164
4.761294	2.25897e-164
4.761168	2.28134e-164
4.761042	2.30393e-164
4.760917	2.32674e-164
4.760791	2.34977e-164
4.760665	2.37304e-164
4.760539	2.39653e-164
4.760413	2.42026e-164
4.760287	2.44422e-164
4.760162	2.46842e-164
4.760036	2.49286e-164
4.759910	2.51755e-164
4.759784	2.54247e-164
4.759658	2.56764e-164
4.759532	2.59307e-164
4.759407	2.61874e-164
4.759281	2.64467e-164
4.759155	2.67085e-164
4.759029	2.6973e-164
4.758903	2.724e-164
4.758777	2.75097e-164
4.758652	2.77821e-164
4.758526	2.80572e-164
4.758400	2.8335e-164
4.758274	2.86155e-164
4.758148	2.88988e-164
4.758022	2.91849e-164
4.757897	2.94739e-164
4.757771	2.97657e-164
4.757645	3.00604e-164
4.757519	3.03581e-164
4.757393	3.06586e-164
4.757267	3.09622e-164
4.757142	3.12687e-164
4.757016	3.15783e-164
4.756890	3.1891e-164
4.756764	3.22067e-164
4.756638	3.25256e-164
4.756512	3.28476e-164
4.756387	3.31729e-164
4.756261	3.35013e-164
4.756135	3.3833e-164
4.756009	3.4168e-164
4.755883	3.45063e-164
4.755757	3.48479e-164
4.755632	3.51929e-164
4.755506	3.55414e-164
4.755380	3.58933e-164
4.755254	3.62486e-164
4.755128	3.66075e-164
4.755002	3.697e-164
4.754877	3.7336e-164
4.754751	3.77057e-164
4.754625	3.8079e-164
4.754499	3.8456e-164
4.754373	3.88368e-164
4.754247	3.92213e-164
4.754122	3.96096e-164
4.753996	4.00018e-164
4.753870	4.03978e-164
4.753744	4.07978e-164
4.753618	4.12017e-164
4.753492	4.16097e-164
4.753367	4.20217e-164
4.753241	4.24377e-164
4.753115	4.28579e-164
4.752989	4.32822e-164
4.752863	4.37107e-164
4.752737	4.41435e-164
4.752612	4.45806e-164
4.752486	4.5022e-164
4.752360	4.54677e-164
4.752234	4.59179e-164
4.752108	4.63725e-164
4.751982	4.68317e-164
4.751857	4.72953e-164
4.751731	4.77636e-164
4.751605	4.82365e-164
4.751479	4.87141e-164
4.751353	4.91964e-164
4.751227	4.96835e-164
4.751102	5.01754e-164
4.750976	5.06722e-164
4.750850	5.11739e-164
4.750724	5.16806e-164
4.750598	5.21922e-164
4.750472	5.2709e-164
4.750347	5.32309e-164
4.750221	5.37579e-164
4.750095	5.42901e-164
4.749969	5.48277e-164
4.749843	5.53705e-164
4.749717	5.59187e-164
4.749592	5.64724e-164
4.749466	5.70315e-164
4.749340	5.75962e-164
4.749214	5.81664e-164
4.749088	5.87423e-164
4.748962	5.93239e-164
4.748837	5.99113e-164
4.748711	6.05045e-164
4.748585	6.11035e-164
4.748459	6.17085e-164
4.748333	6.23195e-164
4.748207	6.29365e-164
4.748082	6.35596e-164
4.747956	6.41889e-164
4.747830	6.48244e-164
4.747704	6.54663e-164
4.747578	6.61144e-164
4.747452	6.6769e-164
4.747327	6.74301e-164
4.747201	6.80977e-164
4.747075	6.87719e-164
4.746949	6.94528e-164
4.746823	7.01405e-164
4.746697	7.0835e-164
4.746572	7.15363e-164
4.746446	7.22446e-164
4.746320	7.29598e-164
4.746194	7.36822e-164
4.746068	7.44117e-164
4.745942	7.51485e-164
4.745817	7.58925e-164
4.745691	7.66439e-164
4.745565	7.74028e-164
4.745439	7.81691e-164
4.745313	7.89431e-164
4.745187	7.97247e-164
4.745062	8.0514e-164
4.744936	8.13112e-164
4.744810	8.21162e-164
4.744684	8.29293e-164
4.744558	8.37503e-164
4.744432	8.45795e-164
4.744307	8.5417e-164
4.744181	8.62627e-164
4.744055	8.71167e-164
4.743929	8.79793e-164
4.743803	8.88504e-164
4.743677	8.97301e-164
4.743552	9.06185e-164
4.743426	9.15157e-164
4.743300	9.24218e-164
4.743174	9.33368e-164
4.743048	9.42609e-164
4.742922	9.51942e-164
4.742797	9.61367e-164
4.742671	9.70886e-164
4.742545	9.80498e-164
4.742419	9.90206e-164
4.742293	1.00001e-163
4.742167	1.00991e-163
4.742042	1.01991e-163
4.741916	1.03001e-163
4.741790	1.04021e-163
4.741664	1.05051e-163
4.741538	1.06091e-163
4.741412	1.07141e-163
4.741287	1.08202e-163
4.741161	1.09273e-163
4.741035	1.10355e-163
4.740909	1.11448e-163
4.740783	1.12551e-163
4.740657	1.13665e-163
4.740532	1.14791e-163
4.740406	1.15927e-163
4.740280	1.17075e-163
4.740154	1.18234e-163
4.740028	1.19405e-163
4.739902	1.20587e-163
4.739777	1.21781e-163
4.739651	1.22987e-163
4.739525	1.24204e-163
4.739399	1.25434e-163
4.739273	1.26676e-163
4.739147	1.2793e-163
4.739022	1.29197e-163
4.738896	1.30476e-163
4.738770	1.31768e-163
4.738644	1.33073e-163
4.738518	1.3439e-163
4.738392	1.35721e-163
4.738267	1.37064e-163
4.738141	1.38421e-163
4.738015	1.39792e-163
4.737889	1.41176e-163
4.737763	1.42574e-163
4.737637	1.43985e-163
4.737512	1.45411e-163
4.737386	1.46851e-163
4.737260	1.48305e-163
4.737134	1.49773e-163
4.737008	1.51256e-163
4.736882	1.52753e-163
4.736757	1.54266e-163
4.736631	1.55793e-163
4.736505	1.57336e-163
4.736379	1.58894e-163
4.736253	1.60467e-163
4.736127	1.62055e-163
4.736002	1.6366e-163
4.735876	1.6528e-163
4.735750	1.66917e-163
4.735624	1.68569e-163
4.735498	1.70238e-163
4.735372	1.71924e-163
4.735247	1.73626e-163
4.735121	1.75345e-163
4.734995	1.77081e-163
4.734869	1.78835e-163
4.734743	1.80605e-163
4.734617	1.82393e-163
4.734491	1.84199e-163
4.734366	1.86023e-163
4.734240	1.87865e-163
4.734114	1.89725e-163
4.733988	1.91603e-163
4.733862	1.935e-163
4.733736	1.95416e-163
4.733611	1.97351e-163
4.733485	1.99305e-163
4.733359	2.01278e-163
4.733233	2.03271e-163
4.733107	2.05283e-163
4.732981	2.07316e-163
4.732856	2.09369e-163
4.732730	2.11442e-163
4.732604	2.13535e-163
4.732478	2.15649e-163
4.732352	2.17784e-163
4.732226	2.19941e-163
4.732101	2.22118e-163
4.731975	2.24317e-163
4.731849	2.26538e-163
4.731723	2.28781e-163
4.731597	2.31046e-163
4.731471	2.33334e-163
4.731346	2.35644e-163
4.731220	2.37977e-163
4.731094	2.40333e-163
4.730968	2.42713e-163
4.730842	2.45116e-163
4.730716	2.47543e-163
4.730591	2.49994e-163
4.730465	2.52469e-163
4.730339	2.54969e-163
4.730213	2.57493e-163
4.730087	2.60043e-163
4.729961	2.62617e-163
4.729836	2.65217e-163
4.729710	2.67843e-163
4.729584	2.70495e-163
4.729458	2.73173e-163
4.729332	2.75878e-163
4.729206	2.78609e-163
4.729081	2.81368e-163
4.728955	2.84154e-163
4.728829	2.86967e-163
4.728703	2.89808e-163
4.728577	2.92678e-163
4.728451	2.95575e-163
4.728326	2.98502e-163
4.728200	3.01457e-163
4.728074	3.04442e-163
4.727948	3.07456e-163
4.727822	3.105e-163
4.727696	3.13575e-163
4.727571	3.16679e-163
4.727445	3.19815e-163
4.727319	3.22981e-163
4.727193	3.26179e-163
4.727067	3.29408e-163
4.726941	3.3267e-163
4.726816	3.35964e-163
4.726690	3.3929e-163
4.726564	3.42649e-163
4.726438	3.46042e-163
4.726312	3.49468e-163
4.726186	3.52928e-163
4.726061	3.56422e-163
4.725935	3.59951e-163
4.725809	3.63515e-163
4.725683	3.67114e-163
4.725557	3.70749e-163
4.725431	3.7442e-163
4.725306	3.78127e-163
4.725180	3.81871e-163
4.725054	3.85651e-163
4.724928	3.8947e-163
4.724802	3.93326e-163
4.724676	3.9722e-163
4.724551	4.01153e-163
4.724425	4.05125e-163
4.724299	4.09136e-163
4.724173	4.13187e-163
4.724047	4.17278e-163
4.723921	4.21409e-163
4.723796	4.25581e-163
4.723670	4.29795e-163
4.723544	4.3405e-163
4.723418	4.38348e-163
4.723292	4.42688e-163
4.723166	4.47071e-163
4.723041	4.51497e-163
4.722915	4.55967e-163
4.722789	4.60482e-163
4.722663	4.65041e-163
4.722537	4.69645e-163
4.722411	4.74295e-163
4.722286	4.78991e-163
4.722160	4.83734e-163
4.722034	4.88523e-163
4.721908	4.9336e-163
4.721782	4.98245e-163
4.721656	5.03178e-163
4.721531	5.0816e-163
4.721405	5.13191e-163
4.721279	5.18272e-163
4.721153	5.23403e-163
4.721027	5.28586e-163
4.720901	5.33819e-163
4.720776	5.39104e-163
4.720650	5.44442e-163
4.720524	5.49832e-163
4.720398	5.55276e-163
4.720272	5.60774e-163
4.720146	5.66326e-163
4.720021	5.71933e-163
4.719895	5.77596e-163
4.719769	5.83315e-163
4.719643	5.8909e-163
4.719517	5.94923e-163
4.719391	6.00813e-163
4.719266	6.06761e-163
4.719140	6.12769e-163
4.719014	6.18836e-163
4.718888	6.24963e-163
4.718762	6.31151e-163
4.718636	6.374e-163
4.718511	6.4371e-163
4.718385	6.50084e-163
4.718259	6.5652e-163
4.718133	6.6302e-163
4.718007	6.69585e-163
4.717881	6.76214e-163
4.717756	6.8291e-163
4.717630	6.89671e-163
4.717504	6.96499e-163
4.717378	7.03395e-163
4.717252	7.1036e-163
4.717126	7.17393e-163
4.717001	7.24496e-163
4.716875	7.31669e-163
4.716749	7.38913e-163
4.716623	7.46229e-163
4.716497	7.53617e-163
4.716371	7.61079e-163
4.716246	7.68614e-163
4.716120	7.76224e-163
4.715994	7.83909e-163
4.715868	7.91671e-163
4.715742	7.99509e-163
4.715616	8.07425e-163
4.715491	8.15419e-163
4.715365	8.23493e-163
4.715239	8.31646e-163
4.715113	8.3988e-163
4.714987	8.48195e-163
4.714861	8.56593e-163
4.714736	8.65074e-163
4.714610	8.73639e-163
4.714484	8.82289e-163
4.714358	8.91025e-163
4.714232	8.99847e-163
4.714106	9.08756e-163
4.713981	9.17754e-163
4.713855	9.2684e-163
4.713729	9.36017e-163
4.713603	9.45284e-163
4.713477	9.54643e-163
4.713351	9.64095e-163
4.713226	9.73641e-163
4.713100	9.8328e-163
4.712974	9.93016e-163
4.712848	1.00285e-162
4.712722	1.01278e-162
4.712596	1.0228e-162
4.712471	1.03293e-162
4.712345	1.04316e-162
4.712219	1.05349e-162
4.712093	1.06392e-162
4.711967	1.07445e-162
4.711841	1.08509e-162
4.711716	1.09583e-162
4.711590	1.10668e-162
4.711464	1.11764e-162
4.711338	1.1287e-162
4.711212	1.13988e-162
4.711086	1.15117e-162
4.710961	1.16256e-162
4.710835	1.17407e-162
4.710709	1.1857e-162
4.710583	1.19744e-162
4.710457	1.20929e-162
4.710331	1.22127e-162
4.710206	1.23336e-162
4.710080	1.24557e-162
4.709954	1.2579e-162
4.709828	1.27036e-162
4.709702	1.28293e-162
4.709576	1.29564e-162
4.709451	1.30846e-162
4.709325	1.32142e-162
4.709199	1.3345e-162
4.709073	1.34771e-162
4.708947	1.36106e-162
4.708821	1.37453e-162
4.708696	1.38814e-162
4.708570	1.40189e-162
4.708444	1.41577e-162
4.708318	1.42978e-162
4.708192	1.44394e-162
4.708066	1.45824e-162
4.707941	1.47267e-162
4.707815	1.48726e-162
4.707689	1.50198e-162
4.707563	1.51685e-162
4.707437	1.53187e-162
4.707311	1.54704e-162
4.707186	1.56235e-162
4.707060	1.57782e-162
4.706934	1.59344e-162
4.706808	1.60922e-162
4.706682	1.62515e-162
4.706556	1.64124e-162
4.706431	1.65749e-162
4.706305	1.6739e-162
4.706179	1.69048e-162
4.706053	1.70721e-162
4.705927	1.72412e-162
4.705801	1.74119e-162
4.705676	1.75843e-162
4.705550	1.77584e-162
4.705424	1.79342e-162
4.705298	1.81118e-162
4.705172	1.82911e-162
4.705046	1.84722e-162
4.704921	1.86551e-162
4.704795	1.88398e-162
4.704669	1.90263e-162
4.704543	1.92147e-162
4.704417	1.94049e-162
4.704291	1.95971e-162
4.704166	1.97911e-162
4.704040	1.9987e-162
4.703914	2.01849e-162
4.703788	2.03848e-162
4.703662	2.05866e-162
4.703536	2.07904e-162
4.703411	2.09963e-162
4.703285	2.12042e-162
4.703159	2.14141e-162
4.703033	2.16261e-162
4.702907	2.18402e-162
4.702781	2.20565e-162
4.702656	2.22748e-162
4.702530	2.24954e-162
4.702404	2.27181e-162
4.702278	2.2943e-162
4.702152	2.31702e-162
4.702026	2.33996e-162
4.701901	2.36313e-162
4.701775	2.38653e-162
4.701649	2.41015e-162
4.701523	2.43402e-162
4.701397	2.45812e-162
4.701271	2.48245e-162
4.701146	2.50703e-162
4.701020	2.53185e-162
4.700894	2.55692e-162
4.700768	2.58224e-162
4.700642	2.6078e-162
4.700516	2.63362e-162
4.700391	2.6597e-162
4.700265	2.68603e-162
4.700139	2.71263e-162
4.700013	2.73948e-162
4.699887	2.76661e-162
4.699761	2.794e-162
4.699636	2.82166e-162
4.699510	2.8496e-162
4.699384	2.87781e-162
4.699258	2.90631e-162
4.699132	2.93508e-162
4.699006	2.96414e-162
4.698881	2.99349e-162
4.698755	3.02313e-162
4.698629	3.05306e-162
4.698503	3.08329e-162
4.698377	3.11381e-162
4.698251	3.14464e-162
4.698126	3.17578e-162
4.698000	3.20722e-162
4.697874	3.23898e-162
4.697748	3.27105e-162
4.697622	3.30343e-162
4.697496	3.33614e-162
4.697371	3.36917e-162
4.697245	3.40253e-162
4.697119	3.43622e-162
4.696993	3.47024e-162
4.696867	3.5046e-162
4.696741	3.53929e-162
4.696616	3.57434e-162
4.696490	3.60973e-162
4.696364	3.64547e-162
4.696238	3.68156e-162
4.696112	3.71801e-162
4.695986	3.75482e-162
4.695861	3.792e-162
4.695735	3.82954e-162
4.695609	3.86746e-162
4.695483	3.90575e-162
4.695357	3.94442e-162
4.695231	3.98347e-162
4.695106	4.02291e-162
4.694980	4.06274e-162
4.694854	4.10297e-162
4.694728	4.14359e-162
4.694602	4.18462e-162
4.694476	4.22605e-162
4.694351	4.26789e-162
4.694225	4.31015e-162
4.694099	4.35282e-162
4.693973	4.39592e-162
4.693847	4.43944e-162
4.693721	4.48339e-162
4.693596	4.52778e-162
4.693470	4.57261e-162
4.693344	4.61789e-162
4.693218	4.66361e-162
4.693092	4.70978e-162
4.692966	4.75641e-162
4.692841	4.80351e-162
4.692715	4.85106e-162
4.692589	4.89909e-162
4.692463	4.9476e-162
4.692337	4.99659e-162
4.692211	5.04606e-162
4.692086	5.09602e-162
4.691960	5.14647e-162
4.691834	5.19743e-162
4.691708	5.24889e-162
4.691582	5.30086e-162
4.691456	5.35334e-162
4.691331	5.40634e-162
4.691205	5.45987e-162
4.691079	5.51393e-162
4.690953	5.56852e-162
4.690827	5.62365e-162
4.690701	5.67933e-162
4.690576	5.73556e-162
4.690450	5.79235e-162
4.690324	5.8497e-162
4.690198	5.90762e-162
4.690072	5.96611e-162
4.689946	6.02518e-162
4.689821	6.08483e-162
4.689695	6.14508e-162
4.689569	6.20592e-162
4.689443	6.26736e-162
4.689317	6.32942e-162
4.689191	6.39208e-162
4.689066	6.45537e-162
4.688940	6.51929e-162
4.688814	6.58383e-162
4.688688	6.64902e-162
4.688562	6.71485e-162
4.688436	6.78133e-162
4.688311	6.84847e-162
4.688185	6.91628e-162
4.688059	6.98476e-162
4.687933	7.05391e-162
4.687807	7.12375e-162
4.687681	7.19428e-162
4.687556	7.26551e-162
4.687430	7.33745e-162
4.687304	7.4101e-162
4.687178	7.48346e-162
4.687052	7.55756e-162
4.686926	7.63238e-162
4.686801	7.70795e-162
4.686675	7.78427e-162
4.686549	7.86134e-162
4.686423	7.93917e-162
4.686297	8.01778e-162
4.686171	8.09716e-162
4.686046	8.17733e-162
4.685920	8.25829e-162
4.685794	8.34006e-162
4.685668	8.42263e-162
4.685542	8.50602e-162
4.685416	8.59024e-162
4.685291	8.67529e-162
4.685165	8.76119e-162
4.685039	8.84793e-162
4.684913	8.93553e-162
4.684787	9.024e-162
4.684661	9.11335e-162
4.684536	9.20358e-162
4.684410	9.2947e-162
4.684284	9.38673e-162
4.684158	9.47966e-162
4.684032	9.57352e-162
4.683906	9.66831e-162
4.683781	9.76403e-162
4.683655	9.86071e-162
4.683529	9.95834e-162
4.683403	1.00569e-161
4.683277	1.01565e-161
4.683151	1.02571e-161
4.683026	1.03586e-161
4.682900	1.04612e-161
4.682774	1.05648e-161
4.682648	1.06694e-161
4.682522	1.0775e-161
4.682396	1.08817e-161
4.682271	1.09894e-161
4.682145	1.10982e-161
4.682019	1.12081e-161
4.681893	1.13191e-161
4.681767	1.14311e-161
4.681641	1.15443e-161
4.681516	1.16586e-161
4.681390	1.1774e-161
4.681264	1.18906e-161
4.681138	1.20083e-161
4.681012	1.21272e-161
4.680886	1.22473e-161
4.680761	1.23686e-161
4.680635	1.2491e-161
4.680509	1.26147e-161
4.680383	1.27396e-161
4.680257	1.28657e-161
4.680131	1.29931e-161
4.680006	1.31218e-161
4.679880	1.32517e-161
4.679754	1.33829e-161
4.679628	1.35154e-161
4.679502	1.36492e-161
4.679376	1.37843e-161
4.679251	1.39208e-161
4.679125	1.40586e-161
4.678999	1.41978e-161
4.678873	1.43384e-161
4.678747	1.44804e-161
4.678621	1.46237e-161
4.678496	1.47685e-161
4.678370	1.49148e-161
4.678244	1.50624e-161
4.678118	1.52116e-161
4.677992	1.53622e-161
4.677866	1.55143e-161
4.677741	1.56679e-161
4.677615	1.5823e-161
4.677489	1.59797e-161
4.677363	1.61379e-161
4.677237	1.62976e-161
4.677111	1.6459e-161
4.676986	1.6622e-161
4.676860	1.67865e-161
4.676734	1.69527e-161
4.676608	1.71206e-161
4.676482	1.72901e-161
4.676356	1.74613e-161
4.676231	1.76342e-161
4.676105	1.78088e-161
4.675979	1.79851e-161
4.675853	1.81632e-161
4.675727	1.8343e-161
4.675601	1.85246e-161
4.675476	1.8708e-161
4.675350	1.88932e-161
4.675224	1.90803e-161
4.675098	1.92692e-161
4.674972	1.946e-161
4.674846	1.96527e-161
4.674721	1.98472e-161
4.674595	2.00438e-161
4.674469	2.02422e-161
4.674343	2.04426e-161
4.674217	2.0645e-161
4.674091	2.08494e-161
4.673966	2.10559e-161
4.673840	2.12643e-161
4.673714	2.14749e-161
4.673588	2.16875e-161
4.673462	2.19022e-161
4.673336	2.21191e-161
4.673211	2.23381e-161
4.673085	2.25592e-161
4.672959	2.27826e-161
4.672833	2.30081e-161
4.672707	2.3236e-161
4.672581	2.3466e-161
4.672456	2.36983e-161
4.672330	2.3933e-161
4.672204	2.41699e-161
4.672078	2.44092e-161
4.671952	2.46509e-161
4.671826	2.4895e-161
4.671701	2.51415e-161
4.671575	2.53904e-161
4.671449	2.56418e-161
4.671323	2.58957e-161
4.671197	2.6152e-161
4.671071	2.6411e-161
4.670946	2.66725e-161
4.670820	2.69365e-161
4.670694	2.72032e-161
4.670568	2.74726e-161
4.670442	2.77446e-161
4.670316	2.80193e-161
4.670191	2.82967e-161
4.670065	2.85769e-161
4.669939	2.88598e-161
4.669813	2.91455e-161
4.669687	2.94341e-161
4.669561	2.97255e-161
4.669436	3.00198e-161
4.669310	3.03171e-161
4.669184	3.06172e-161
4.669058	3.09204e-161
4.668932	3.12265e-161
4.668806	3.15357e-161
4.668680	3.18479e-161
4.668555	3.21632e-161
4.668429	3.24817e-161
4.668303	3.28033e-161
4.668177	3.31281e-161
4.668051	3.34561e-161
4.667925	3.37873e-161
4.667800	3.41218e-161
4.667674	3.44597e-161
4.667548	3.48008e-161
4.667422	3.51454e-161
4.667296	3.54934e-161
4.667170	3.58448e-161
4.667045	3.61997e-161
4.666919	3.65581e-161
4.666793	3.69201e-161
4.666667	3.72856e-161
4.666541	3.76548e-161
4.666415	3.80276e-161
4.666290	3.84041e-161
4.666164	3.87843e-161
4.666038	3.91683e-161
4.665912	3.95561e-161
4.665786	3.99478e-161
4.665660	4.03433e-161
4.665535	4.07427e-161
4.665409	4.11461e-161
4.665283	4.15535e-161
4.665157	4.19649e-161
4.665031	4.23804e-161
4.664905	4.28e-161
4.664780	4.32238e-161
4.664654	4.36517e-161
4.664528	4.40839e-161
4.664402	4.45204e-161
4.664276	4.49612e-161
4.664150	4.54063e-161
4.664025	4.58559e-161
4.663899	4.63099e-161
4.663773	4.67684e-161
4.663647	4.72315e-161
4.663521	4.76991e-161
4.663395	4.81714e-161
4.663270	4.86483e-161
4.663144	4.913e-161
4.663018	4.96164e-161
4.662892	5.01076e-161
4.662766	5.06038e-161
4.662640	5.11048e-161
4.662515	5.16108e-161
4.662389	5.21218e-161
4.662263	5.26378e-161
4.662137	5.3159e-161
4.662011	5.36853e-161
4.661885	5.42168e-161
4.661760	5.47536e-161
4.661634	5.52957e-161
4.661508	5.58432e-161
4.661382	5.63961e-161
4.661256	5.69545e-161
4.661130	5.75184e-161
4.661005	5.80879e-161
4.660879	5.8663e-161
4.660753	5.92438e-161
4.660627	5.98304e-161
4.660501	6.04228e-161
4.660375	6.1021e-161
4.660250	6.16252e-161
4.660124	6.22353e-161
4.659998	6.28515e-161
4.659872	6.34738e-161
4.659746	6.41022e-161
4.659620	6.47369e-161
4.659495	6.53778e-161
4.659369	6.60251e-161
4.659243	6.66789e-161
4.659117	6.7339e-161
4.658991	6.80058e-161
4.658865	6.86791e-161
4.658740	6.93591e-161
4.658614	7.00458e-161
4.658488	7.07393e-161
4.658362	7.14397e-161
4.658236	7.2147e-161
4.658110	7.28613e-161
4.657985	7.35827e-161
4.657859	7.43112e-161
4.657733	7.5047e-161
4.657607	7.579e-161
4.657481	7.65404e-161
4.657355	7.72982e-161
4.657230	7.80636e-161
4.657104	7.88365e-161
4.656978	7.9617e-161
4.656852	8.04053e-161
4.656726	8.12014e-161
4.656600	8.20053e-161
4.656475	8.28173e-161
4.656349	8.36372e-161
4.656223	8.44653e-161
4.656097	8.53016e-161
4.655971	8.61462e-161
4.655845	8.69991e-161
4.655720	8.78605e-161
4.655594	8.87304e-161
4.655468	8.96089e-161
4.655342	9.04961e-161
4.655216	9.13921e-161
4.655090	9.22969e-161
4.654965	9.32108e-161
4.654839	9.41336e-161
4.654713	9.50656e-161
4.654587	9.60069e-161
4.654461	9.69574e-161
4.654335	9.79174e-161
4.654210	9.88869e-161
4.654084	9.98659e-161
4.653958	1.00855e-160
4.653832	1.01853e-160
4.653706	1.02862e-160
4.653580	1.0388e-160
4.653455	1.04909e-160
4.653329	1.05947e-160
4.653203	1.06996e-160
4.653077	1.08056e-160
4.652951	1.09126e-160
4.652825	1.10206e-160
4.652700	1.11297e-160
4.652574	1.12399e-160
4.652448	1.13512e-160
4.652322	1.14636e-160
4.652196	1.15771e-160
4.652070	1.16917e-160
4.651945	1.18075e-160
4.651819	1.19244e-160
4.651693	1.20424e-160
4.651567	1.21617e-160
4.651441	1.22821e-160
4.651315	1.24037e-160
4.651190	1.25265e-160
4.651064	1.26505e-160
4.650938	1.27758e-160
4.650812	1.29022e-160
4.650686	1.303e-160
4.650560	1.3159e-160
4.650435	1.32893e-160
4.650309	1.34209e-160
4.650183	1.35537e-160
4.650057	1.36879e-160
4.649931	1.38235e-160
4.649805	1.39603e-160
4.649680	1.40985e-160
4.649554	1.42381e-160
4.649428	1.43791e-160
4.649302	1.45215e-160
4.649176	1.46652e-160
4.649050	1.48104e-160
4.648925	1.49571e-160
4.648799	1.51052e-160
4.648673	1.52547e-160
4.648547	1.54058e-160
4.648421	1.55583e-160
4.648295	1.57123e-160
4.648170	1.58679e-160
4.648044	1.6025e-160
4.647918	1.61837e-160
4.647792	1.63439e-160
4.647666	1.65057e-160
4.647540	1.66691e-160
4.647415	1.68342e-160
4.647289	1.70009e-160
4.647163	1.71692e-160
4.647037	1.73392e-160
4.646911	1.75108e-160
4.646785	1.76842e-160
4.646660	1.78593e-160
4.646534	1.80361e-160
4.646408	1.82147e-160
4.646282	1.8395e-160
4.646156	1.85772e-160
4.646030	1.87611e-160
4.645905	1.89469e-160
4.645779	1.91344e-160
4.645653	1.93239e-160
4.645527	1.95152e-160
4.645401	1.97084e-160
4.645275	1.99036e-160
4.645150	2.01006e-160
4.645024	2.02996e-160
4.644898	2.05006e-160
4.644772	2.07036e-160
4.644646	2.09086e-160
4.644520	2.11156e-160
4.644395	2.13247e-160
4.644269	2.15358e-160
4.644143	2.1749e-160
4.644017	2.19644e-160
4.643891	2.21818e-160
4.643765	2.24014e-160
4.643640	2.26232e-160
4.643514	2.28472e-160
4.643388	2.30734e-160
4.643262	2.33019e-160
4.643136	2.35326e-160
4.643010	2.37656e-160
4.642885	2.40009e-160
4.642759	2.42385e-160
4.642633	2.44785e-160
4.642507	2.47209e-160
4.642381	2.49656e-160
4.642255	2.52128e-160
4.642130	2.54624e-160
4.642004	2.57145e-160
4.641878	2.59691e-160
4.641752	2.62263e-160
4.641626	2.64859e-160
4.641500	2.67482e-160
4.641375	2.7013e-160
4.641249	2.72804e-160
4.641123	2.75505e-160
4.640997	2.78233e-160
4.640871	2.80988e-160
4.640745	2.8377e-160
4.640620	2.86579e-160
4.640494	2.89417e-160
4.640368	2.92282e-160
4.640242	2.95176e-160
4.640116	2.98099e-160
4.639990	3.0105e-160
4.639865	3.04031e-160
4.639739	3.07041e-160
4.639613	3.10081e-160
4.639487	3.13151e-160
4.639361	3.16252e-160
4.639235	3.19383e-160
4.639110	3.22545e-160
4.638984	3.25738e-160
4.638858	3.28964e-160
4.638732	3.32221e-160
4.638606	3.3551e-160
4.638480	3.38832e-160
4.638355	3.42186e-160
4.638229	3.45574e-160
4.638103	3.48996e-160
4.637977	3.52451e-160
4.637851	3.55941e-160
4.637725	3.59465e-160
4.637600	3.63024e-160
4.637474	3.66618e-160
4.637348	3.70248e-160
4.637222	3.73914e-160
4.637096	3.77616e-160
4.636970	3.81355e-160
4.636845	3.85131e-160
4.636719	3.88944e-160
4.636593	3.92795e-160
4.636467	3.96684e-160
4.636341	4.00611e-160
4.636215	4.04578e-160
4.636090	4.08583e-160
4.635964	4.12629e-160
4.635838	4.16714e-160
4.635712	4.2084e-160
4.635586	4.25007e-160
4.635460	4.29215e-160
4.635335	4.33464e-160
4.635209	4.37756e-160
4.635083	4.4209e-160
4.634957	4.46467e-160
4.634831	4.50888e-160
4.634705	4.55352e-160
4.634580	4.5986e-160
4.634454	4.64413e-160
4.634328	4.69011e-160
4.634202	4.73655e-160
4.634076	4.78345e-160
4.633950	4.83081e-160
4.633825	4.87864e-160
4.633699	4.92694e-160
4.633573	4.97572e-160
4.633447	5.02498e-160
4.633321	5.07474e-160
4.633195	5.12498e-160
4.633070	5.17572e-160
4.632944	5.22697e-160
4.632818	5.27872e-160
4.632692	5.33098e-160
4.632566	5.38376e-160
4.632440	5.43707e-160
4.632315	5.4909e-160
4.632189	5.54526e-160
4.632063	5.60017e-160
4.631937	5.65561e-160
4.631811	5.71161e-160
4.631685	5.76816e-160
4.631560	5.82527e-160
4.631434	5.88295e-160
4.631308	5.94119e-160
4.631182	6.00002e-160
4.631056	6.05942e-160
4.630930	6.11941e-160
4.630805	6.18e-160
4.630679	6.24119e-160
4.630553	6.30298e-160
4.630427	6.36539e-160
4.630301	6.42841e-160
4.630175	6.49206e-160
4.630050	6.55634e-160
4.629924	6.62125e-160
4.629798	6.68681e-160
4.629672	6.75301e-160
4.629546	6.81987e-160
4.629420	6.8874e-160
4.629295	6.95559e-160
4.629169	7.02445e-160
4.629043	7.094e-160
4.628917	7.16424e-160
4.628791	7.23517e-160
4.628665	7.30681e-160
4.628540	7.37915e-160
4.628414	7.45221e-160
4.628288	7.52599e-160
4.628162	7.60051e-160
4.628036	7.67576e-160
4.627910	7.75176e-160
4.627785	7.82851e-160
4.627659	7.90602e-160
4.627533	7.98429e-160
4.627407	8.06335e-160
4.627281	8.14318e-160
4.627155	8.2238e-160
4.627030	8.30523e-160
4.626904	8.38746e-160
4.626778	8.4705e-160
4.626652	8.55437e-160
4.626526	8.63906e-160
4.626400	8.7246e-160
4.626275	8.81098e-160
4.626149	8.89822e-160
4.626023	8.98632e-160
4.625897	9.07529e-160
4.625771	9.16514e-160
4.625645	9.25589e-160
4.625520	9.34753e-160
4.625394	9.44008e-160
4.625268	9.53354e-160
4.625142	9.62793e-160
4.625016	9.72326e-160
4.624890	9.81953e-160
4.624765	9.91675e-160
4.624639	1.00149e-159
4.624513	1.01141e-159
4.624387	1.02142e-159
4.624261	1.03154e-159
4.624135	1.04175e-159
4.624010	1.05206e-159
4.623884	1.06248e-159
4.623758	1.073e-159
4.623632	1.08362e-159
4.623506	1.09435e-159
4.623380	1.10519e-159
4.623255	1.11613e-159
4.623129	1.12718e-159
4.623003	1.13834e-159
4.622877	1.14961e-159
4.622751	1.16099e-159
4.622625	1.17249e-159
4.622500	1.1841e-159
4.622374	1.19582e-159
4.622248	1.20766e-159
4.622122	1.21962e-159
4.621996	1.23169e-159
4.621870	1.24389e-159
4.621745	1.2562e-159
4.621619	1.26864e-159
4.621493	1.2812e-159
4.621367	1.29389e-159
4.621241	1.3067e-159
4.621115	1.31963e-159
4.620990	1.3327e-159
4.620864	1.34589e-159
4.620738	1.35922e-159
4.620612	1.37268e-159
4.620486	1.38627e-159
4.620360	1.39999e-159
4.620235	1.41385e-159
4.620109	1.42785e-159
4.619983	1.44199e-159
4.619857	1.45627e-159
4.619731	1.47069e-159
4.619605	1.48525e-159
4.619480	1.49995e-159
4.619354	1.5148e-159
4.619228	1.5298e-159
4.619102	1.54495e-159
4.618976	1.56024e-159
4.618850	1.57569e-159
4.618725	1.59129e-159
4.618599	1.60705e-159
4.618473	1.62296e-159
4.618347	1.63903e-159
4.618221	1.65526e-159
4.618095	1.67164e-159
4.617970	1.68819e-159
4.617844	1.70491e-159
4.617718	1.72179e-159
4.617592	1.73884e-159
4.617466	1.75605e-159
4.617340	1.77344e-159
4.617215	1.791e-159
4.617089	1.80873e-159
4.616963	1.82664e-159
4.616837	1.84472e-159
4.616711	1.86299e-159
4.616585	1.88143e-159
4.616460	1.90006e-159
4.616334	1.91887e-159
4.616208	1.93787e-159
4.616082	1.95706e-159
4.615956	1.97644e-159
4.615830	1.996e-159
4.615705	2.01577e-159
4.615579	2.03572e-159
4.615453	2.05588e-159
4.615327	2.07624e-159
4.615201	2.09679e-159
4.615075	2.11755e-159
4.614950	2.13852e-159
4.614824	2.15969e-159
4.614698	2.18107e-159
4.614572	2.20267e-159
4.614446	2.22448e-159
4.614320	2.2465e-159
4.614195	2.26874e-159
4.614069	2.29121e-159
4.613943	2.31389e-159
4.613817	2.3368e-159
4.613691	2.35994e-159
4.613565	2.3833e-159
4.613440	2.4069e-159
4.613314	2.43073e-159
4.613188	2.4548e-159
4.613062	2.4791e-159
4.612936	2.50365e-159
4.612810	2.52844e-159
4.612685	2.55347e-159
4.612559	2.57875e-159
4.612433	2.60428e-159
4.612307	2.63007e-159
4.612181	2.65611e-159
4.612055	2.68241e-159
4.611930	2.70896e-159
4.611804	2.73578e-159
4.611678	2.76287e-159
4.611552	2.79023e-159
4.611426	2.81785e-159
4.611300	2.84575e-159
4.611175	2.87393e-159
4.611049	2.90238e-159
4.610923	2.93112e-159
4.610797	2.96014e-159
4.610671	2.98945e-159
4.610545	3.01904e-159
4.610420	3.04894e-159
4.610294	3.07912e-159
4.610168	3.10961e-159
4.610042	3.1404e-159
4.609916	3.17149e-159
4.609790	3.20289e-159
4.609665	3.2346e-159
4.609539	3.26663e-159
4.609413	3.29897e-159
4.609287	3.33163e-159
4.609161	3.36462e-159
4.609035	3.39793e-159
4.608910	3.43157e-159
4.608784	3.46555e-159
4.608658	3.49986e-159
4.608532	3.53451e-159
4.608406	3.56951e-159
4.608280	3.60485e-159
4.608155	3.64054e-159
4.608029	3.67659e-159
4.607903	3.71299e-159
4.607777	3.74975e-159
4.607651	3.78688e-159
4.607525	3.82437e-159
4.607400	3.86223e-159
4.607274	3.90047e-159
4.607148	3.93909e-159
4.607022	3.97809e-159
4.606896	4.01748e-159
4.606770	4.05726e-159
4.606645	4.09743e-159
4.606519	4.138e-159
4.606393	4.17897e-159
4.606267	4.22034e-159
4.606141	4.26213e-159
4.606015	4.30432e-159
4.605890	4.34694e-159
4.605764	4.38998e-159
4.605638	4.43345e-159
4.605512	4.47734e-159
4.605386	4.52167e-159
4.605260	4.56644e-159
4.605135	4.61165e-159
4.605009	4.65731e-159
4.604883	4.70342e-159
4.604757	4.74999e-159
4.604631	4.79702e-159
4.604505	4.84451e-159
4.604380	4.89248e-159
4.604254	4.94092e-159
4.604128	4.98984e-159
4.604002	5.03924e-159
4.603876	5.08914e-159
4.603750	5.13952e-159
4.603625	5.19041e-159
4.603499	5.2418e-159
4.603373	5.2937e-159
4.603247	5.34611e-159
4.603121	5.39904e-159
4.602995	5.4525e-159
4.602869	5.50648e-159
4.602744	5.561e-159
4.602618	5.61606e-159
4.602492	5.67166e-159
4.602366	5.72782e-159
4.602240	5.78453e-159
4.602114	5.8418e-159
4.601989	5.89964e-159
4.601863	5.95805e-159
4.601737	6.01704e-159
4.601611	6.07662e-159
4.601485	6.13678e-159
4.601359	6.19754e-159
4.601234	6.2589e-159
4.601108	6.32087e-159
4.600982	6.38345e-159
4.600856	6.44665e-159
4.600730	6.51048e-159
4.600604	6.57494e-159
4.600479	6.64004e-159
4.600353	6.70578e-159
4.600227	6.77217e-159
4.600101	6.83923e-159
4.599975	6.90694e-159
4.599849	6.97532e-159
4.599724	7.04439e-159
4.599598	7.11413e-159
4.599472	7.18457e-159
4.599346	7.2557e-159
4.599220	7.32754e-159
4.599094	7.40009e-159
4.598969	7.47336e-159
4.598843	7.54735e-159
4.598717	7.62208e-159
4.598591	7.69754e-159
4.598465	7.77375e-159
4.598339	7.85072e-159
4.598214	7.92845e-159
4.598088	8.00695e-159
4.597962	8.08623e-159
4.597836	8.16629e-159
4.597710	8.24714e-159
4.597584	8.3288e-159
4.597459	8.41126e-159
4.597333	8.49454e-159
4.597207	8.57864e-159
4.597081	8.66358e-159
4.596955	8.74935e-159
4.596829	8.83598e-159
4.596704	8.92347e-159
4.596578	9.01182e-159
4.596452	9.10104e-159
4.596326	9.19115e-159
4.596200	9.28215e-159
4.596074	9.37405e-159
4.595949	9.46686e-159
4.595823	9.56059e-159
4.595697	9.65525e-159
4.595571	9.75085e-159
4.595445	9.84739e-159
4.595319	9.94489e-159
4.595194	1.00434e-158
4.595068	1.01428e-158
4.594942	1.02432e-158
4.594816	1.03446e-158
4.594690	1.04471e-158
4.594564	1.05505e-158
4.594439	1.06549e-158
4.594313	1.07604e-158
4.594187	1.0867e-158
4.594061	1.09746e-158
4.593935	1.10832e-158
4.593809	1.1193e-158
4.593684	1.13038e-158
4.593558	1.14157e-158
4.593432	1.15287e-158
4.593306	1.16429e-158
4.593180	1.17581e-158
4.593054	1.18746e-158
4.592929	1.19921e-158
4.592803	1.21109e-158
4.592677	1.22308e-158
4.592551	1.23519e-158
4.592425	1.24742e-158
4.592299	1.25977e-158
4.592174	1.27224e-158
4.592048	1.28484e-158
4.591922	1.29756e-158
4.591796	1.3104e-158
4.591670	1.32338e-158
4.591544	1.33648e-158
4.591419	1.34971e-158
4.591293	1.36308e-158
4.591167	1.37657e-158
4.591041	1.3902e-158
4.590915	1.40397e-158
4.590789	1.41787e-158
4.590664	1.4319e-158
4.590538	1.44608e-158
4.590412	1.4604e-158
4.590286	1.47486e-158
4.590160	1.48946e-158
4.590034	1.50421e-158
4.589909	1.5191e-158
4.589783	1.53414e-158
4.589657	1.54933e-158
4.589531	1.56467e-158
4.589405	1.58016e-158
4.589279	1.59581e-158
4.589154	1.61161e-158
4.589028	1.62756e-158
4.588902	1.64368e-158
4.588776	1.65995e-158
4.588650	1.67639e-158
4.588524	1.69299e-158
4.588399	1.70975e-158
4.588273	1.72668e-158
4.588147	1.74377e-158
4.588021	1.76104e-158
4.587895	1.77847e-158
4.587769	1.79608e-158
4.587644	1.81386e-158
4.587518	1.83182e-158
4.587392	1.84996e-158
4.587266	1.86827e-158
4.587140	1.88677e-158
4.587014	1.90545e-158
4.586889	1.92432e-158
4.586763	1.94337e-158
4.586637	1.96261e-158
4.586511	1.98204e-158
4.586385	2.00167e-158
4.586259	2.02149e-158
4.586134	2.0415e-158
4.586008	2.06171e-158
4.585882	2.08213e-158
4.585756	2.10274e-158
4.585630	2.12356e-158
4.585504	2.14459e-158
4.585379	2.16582e-158
4.585253	2.18726e-158
4.585127	2.20892e-158
4.585001	2.23079e-158
4.584875	2.25288e-158
4.584749	2.27518e-158
4.584624	2.29771e-158
4.584498	2.32046e-158
4.584372	2.34343e-158
4.584246	2.36663e-158
4.584120	2.39007e-158
4.583994	2.41373e-158
4.583869	2.43763e-158
4.583743	2.46176e-158
4.583617	2.48614e-158
4.583491	2.51075e-158
4.583365	2.53561e-158
4.583239	2.56071e-158
4.583114	2.58607e-158
4.582988	2.61167e-158
4.582862	2.63753e-158
4.582736	2.66364e-158
4.582610	2.69002e-158
4.582484	2.71665e-158
4.582359	2.74355e-158
4.582233	2.77071e-158
4.582107	2.79814e-158
4.581981	2.82585e-158
4.581855	2.85383e-158
4.581729	2.88208e-158
4.581604	2.91062e-158
4.581478	2.93944e-158
4.581352	2.96854e-158
4.581226	2.99793e-158
4.581100	3.02761e-158
4.580974	3.05759e-158
4.580849	3.08786e-158
4.580723	3.11843e-158
4.580597	3.14931e-158
4.580471	3.18049e-158
4.580345	3.21198e-158
4.580219	3.24378e-158
4.580094	3.2759e-158
4.579968	3.30833e-158
4.579842	3.34109e-158
4.579716	3.37417e-158
4.579590	3.40757e-158
4.579464	3.44131e-158
4.579339	3.47538e-158
4.579213	3.50979e-158
4.579087	3.54454e-158
4.578961	3.57964e-158
4.578835	3.61508e-158
4.578709	3.65087e-158
4.578584	3.68702e-158
4.578458	3.72352e-158
4.578332	3.76039e-158
4.578206	3.79762e-158
4.578080	3.83522e-158
4.577954	3.87319e-158
4.577829	3.91154e-158
4.577703	3.95027e-158
4.577577	3.98938e-158
4.577451	4.02888e-158
4.577325	4.06877e-158
4.577199	4.10905e-158
4.577074	4.14974e-158
4.576948	4.19082e-158
4.576822	4.23232e-158
4.576696	4.27422e-158
4.576570	4.31654e-158
4.576444	4.35928e-158
4.576319	4.40244e-158
4.576193	4.44603e-158
4.576067	4.49005e-158
4.575941	4.5345e-158
4.575815	4.5794e-158
4.575689	4.62474e-158
4.575564	4.67053e-158
4.575438	4.71677e-158
4.575312	4.76347e-158
4.575186	4.81063e-158
4.575060	4.85826e-158
4.574934	4.90636e-158
4.574809	4.95494e-158
4.574683	5.004e-158
4.574557	5.05354e-158
4.574431	5.10358e-158
4.574305	5.15411e-158
4.574179	5.20514e-158
4.574054	5.25667e-158
4.573928	5.30872e-158
4.573802	5.36128e-158
4.573676	5.41436e-158
4.573550	5.46797e-158
4.573424	5.52211e-158
4.573299	5.57678e-158
4.573173	5.632e-158
4.573047	5.68776e-158
4.572921	5.74407e-158
4.572795	5.80094e-158
4.572669	5.85838e-158
4.572544	5.91638e-158
4.572418	5.97496e-158
4.572292	6.03412e-158
4.572166	6.09386e-158
4.572040	6.15419e-158
4.571914	6.21513e-158
4.571789	6.27666e-158
4.571663	6.33881e-158
4.571537	6.40157e-158
4.571411	6.46495e-158
4.571285	6.52896e-158
4.571159	6.5936e-158
4.571034	6.65888e-158
4.570908	6.72481e-158
4.570782	6.79139e-158
4.570656	6.85863e-158
4.570530	6.92654e-158
4.570404	6.99512e-158
4.570279	7.06438e-158
4.570153	7.13432e-158
4.570027	7.20496e-158
4.569901	7.27629e-158
4.569775	7.34833e-158
4.569649	7.42109e-158
4.569524	7.49456e-158
4.569398	7.56877e-158
4.569272	7.64371e-158
4.569146	7.71939e-158
4.569020	7.79581e-158
4.568894	7.873e-158
4.568769	7.95095e-158
4.568643	8.02967e-158
4.568517	8.10917e-158
4.568391	8.18946e-158
4.568265	8.27054e-158
4.568139	8.35243e-158
4.568014	8.43513e-158
4.567888	8.51864e-158
4.567762	8.60298e-158
4.567636	8.68816e-158
4.567510	8.77418e-158
4.567384	8.86105e-158
4.567259	8.94879e-158
4.567133	9.03739e-158
4.567007	9.12687e-158
4.566881	9.21723e-158
4.566755	9.30849e-158
4.566629	9.40065e-158
4.566504	9.49373e-158
4.566378	9.58772e-158
4.566252	9.68265e-158
4.566126	9.77852e-158
4.566000	9.87533e-158
4.565874	9.97311e-158
4.565749	1.00719e-157
4.565623	1.01716e-157
4.565497	1.02723e-157
4.565371	1.0374e-157
4.565245	1.04767e-157
4.565119	1.05804e-157
4.564994	1.06852e-157
4.564868	1.0791e-157
4.564742	1.08978e-157
4.564616	1.10057e-157
4.564490	1.11147e-157
4.564364	1.12247e-157
4.564239	1.13359e-157
4.564113	1.14481e-157
4.563987	1.15614e-157
4.563861	1.16759e-157
4.563735	1.17915e-157
4.563609	1.19083e-157
4.563484	1.20262e-157
4.563358	1.21452e-157
4.563232	1.22655e-157
4.563106	1.23869e-157
4.562980	1.25096e-157
4.562854	1.26334e-157
4.562729	1.27585e-157
4.562603	1.28848e-157
4.562477	1.30124e-157
4.562351	1.31412e-157
4.562225	1.32713e-157
4.562099	1.34027e-157
4.561974	1.35354e-157
4.561848	1.36694e-157
4.561722	1.38048e-157
4.561596	1.39415e-157
4.561470	1.40795e-157
4.561344	1.42189e-157
4.561219	1.43597e-157
4.561093	1.45019e-157
4.560967	1.46454e-157
4.560841	1.47904e-157
4.560715	1.49369e-157
4.560589	1.50848e-157
4.560464	1.52341e-157
4.560338	1.5385e-157
4.560212	1.55373e-157
4.560086	1.56911e-157
4.559960	1.58465e-157
4.559834	1.60034e-157
4.559709	1.61618e-157
4.559583	1.63218e-157
4.559457	1.64834e-157
4.559331	1.66466e-157
4.559205	1.68114e-157
4.559079	1.69779e-157
4.558954	1.7146e-157
4.558828	1.73157e-157
4.558702	1.74872e-157
4.558576	1.76603e-157
4.558450	1.78352e-157
4.558324	1.80118e-157
4.558199	1.81901e-157
4.558073	1.83702e-157
4.557947	1.85521e-157
4.557821	1.87358e-157
4.557695	1.89213e-157
4.557569	1.91086e-157
4.557444	1.92978e-157
4.557318	1.94889e-157
4.557192	1.96818e-157
4.557066	1.98767e-157
4.556940	2.00735e-157
4.556814	2.02722e-157
4.556689	2.04729e-157
4.556563	2.06756e-157
4.556437	2.08804e-157
4.556311	2.10871e-157
4.556185	2.12959e-157
4.556059	2.15067e-157
4.555934	2.17197e-157
4.555808	2.19347e-157
4.555682	2.21519e-157
4.555556	2.23712e-157
4.555430	2.25927e-157
4.555304	2.28164e-157
4.555179	2.30423e-157
4.555053	2.32704e-157
4.554927	2.35008e-157
4.554801	2.37335e-157
4.554675	2.39685e-157
4.554549	2.42058e-157
4.554424	2.44454e-157
4.554298	2.46875e-157
4.554172	2.49319e-157
4.554046	2.51788e-157
4.553920	2.54281e-157
4.553794	2.56798e-157
4.553669	2.59341e-157
4.553543	2.61908e-157
4.553417	2.64501e-157
4.553291	2.6712e-157
4.553165	2.69765e-157
4.553039	2.72436e-157
4.552914	2.75133e-157
4.552788	2.77857e-157
4.552662	2.80608e-157
4.552536	2.83387e-157
4.552410	2.86192e-157
4.552284	2.89026e-157
4.552159	2.91888e-157
4.552033	2.94778e-157
4.551907	2.97696e-157
4.551781	3.00644e-157
4.551655	3.0362e-157
4.551529	3.06626e-157
4.551404	3.09662e-157
4.551278	3.12728e-157
4.551152	3.15825e-157
4.551026	3.18951e-157
4.550900	3.22109e-157
4.550774	3.25299e-157
4.550649	3.28519e-157
4.550523	3.31772e-157
4.550397	3.35057e-157
4.550271	3.38374e-157
4.550145	3.41724e-157
4.550019	3.45108e-157
4.549894	3.48525e-157
4.549768	3.51975e-157
4.549642	3.5546e-157
4.549516	3.5898e-157
4.549390	3.62534e-157
4.549264	3.66123e-157
4.549139	3.69748e-157
4.549013	3.73409e-157
4.548887	3.77106e-157
4.548761	3.8084e-157
4.548635	3.84611e-157
4.548509	3.88418e-157
4.548384	3.92264e-157
4.548258	3.96148e-157
4.548132	4.0007e-157
4.548006	4.04031e-157
4.547880	4.08032e-157
4.547754	4.12071e-157
4.547629	4.16151e-157
4.547503	4.20272e-157
4.547377	4.24433e-157
4.547251	4.28635e-157
4.547125	4.32879e-157
4.546999	4.37165e-157
4.546874	4.41493e-157
4.546748	4.45864e-157
4.546622	4.50279e-157
4.546496	4.54737e-157
4.546370	4.59239e-157
4.546244	4.63786e-157
4.546119	4.68378e-157
4.545993	4.73015e-157
4.545867	4.77699e-157
4.545741	4.82428e-157
4.545615	4.87205e-157
4.545489	4.92028e-157
4.545364	4.969e-157
4.545238	5.0182e-157
4.545112	5.06788e-157
4.544986	5.11806e-157
4.544860	5.16873e-157
4.544734	5.21991e-157
4.544609	5.27159e-157
4.544483	5.32378e-157
4.544357	5.37649e-157
4.544231	5.42973e-157
4.544105	5.48348e-157
4.543979	5.53778e-157
4.543854	5.5926e-157
4.543728	5.64798e-157
4.543602	5.7039e-157
4.543476	5.76037e-157
4.543350	5.8174e-157
4.543224	5.875e-157
4.543099	5.93317e-157
4.542973	5.99191e-157
4.542847	6.05124e-157
4.542721	6.11115e-157
4.542595	6.17166e-157
4.542469	6.23276e-157
4.542344	6.29447e-157
4.542218	6.35679e-157
4.542092	6.41973e-157
4.541966	6.48329e-157
4.541840	6.54748e-157
4.541714	6.61231e-157
4.541589	6.67778e-157
4.541463	6.74389e-157
4.541337	6.81066e-157
4.541211	6.8781e-157
4.541085	6.94619e-157
4.540959	7.01497e-157
4.540834	7.08442e-157
4.540708	7.15456e-157
4.540582	7.2254e-157
4.540456	7.29694e-157
4.540330	7.36919e-157
4.540204	7.44215e-157
4.540079	7.51583e-157
4.539953	7.59025e-157
4.539827	7.6654e-157
4.539701	7.74129e-157
4.539575	7.81794e-157
4.539449	7.89534e-157
4.539324	7.97351e-157
4.539198	8.05246e-157
4.539072	8.13218e-157
4.538946	8.2127e-157
4.538820	8.29401e-157
4.538694	8.37613e-157
4.538569	8.45906e-157
4.538443	8.54281e-157
4.538317	8.6274e-157
4.538191	8.71282e-157
4.538065	8.79908e-157
4.537939	8.8862e-157
4.537814	8.97418e-157
4.537688	9.06303e-157
4.537562	9.15277e-157
4.537436	9.24339e-157
4.537310	9.3349e-157
4.537184	9.42733e-157
4.537058	9.52067e-157
4.536933	9.61493e-157
4.536807	9.71013e-157
4.536681	9.80627e-157
4.536555	9.90336e-157
4.536429	1.00014e-156
4.536303	1.01004e-156
4.536178	1.02004e-156
4.536052	1.03014e-156
4.535926	1.04034e-156
4.535800	1.05064e-156
4.535674	1.06104e-156
4.535548	1.07155e-156
4.535423	1.08216e-156
4.535297	1.09287e-156
4.535171	1.10369e-156
4.535045	1.11462e-156
4.534919	1.12566e-156
4.534793	1.1368e-156
4.534668	1.14806e-156
4.534542	1.15942e-156
4.534416	1.1709e-156
4.534290	1.1825e-156
4.534164	1.19421e-156
4.534038	1.20603e-156
4.533913	1.21797e-156
4.533787	1.23003e-156
4.533661	1.24221e-156
4.533535	1.25451e-156
4.533409	1.26693e-156
4.533283	1.27947e-156
4.533158	1.29214e-156
4.533032	1.30493e-156
4.532906	1.31785e-156
4.532780	1.3309e-156
4.532654	1.34408e-156
4.532528	1.35738e-156
4.532403	1.37082e-156
4.532277	1.3844e-156
4.532151	1.3981e-156
4.532025	1.41195e-156
4.531899	1.42592e-156
4.531773	1.44004e-156
4.531648	1.4543e-156
4.531522	1.4687e-156
4.531396	1.48324e-156
4.531270	1.49793e-156
4.531144	1.51276e-156
4.531018	1.52773e-156
4.530893	1.54286e-156
4.530767	1.55814e-156
4.530641	1.57356e-156
4.530515	1.58914e-156
4.530389	1.60488e-156
4.530263	1.62077e-156
4.530138	1.63681e-156
4.530012	1.65302e-156
4.529886	1.66939e-156
4.529760	1.68591e-156
4.529634	1.70261e-156
4.529508	1.71946e-156
4.529383	1.73649e-156
4.529257	1.75368e-156
4.529131	1.77104e-156
4.529005	1.78858e-156
4.528879	1.80629e-156
4.528753	1.82417e-156
4.528628	1.84223e-156
4.528502	1.86047e-156
4.528376	1.87889e-156
4.528250	1.8975e-156
4.528124	1.91628e-156
4.527998	1.93526e-156
4.527873	1.95442e-156
4.527747	1.97377e-156
4.527621	1.99331e-156
4.527495	2.01304e-156
4.527369	2.03298e-156
4.527243	2.0531e-156
4.527118	2.07343e-156
4.526992	2.09396e-156
4.526866	2.11469e-156
4.526740	2.13563e-156
4.526614	2.15677e-156
4.526488	2.17813e-156
4.526363	2.19969e-156
4.526237	2.22147e-156
4.526111	2.24347e-156
4.525985	2.26568e-156
4.525859	2.28811e-156
4.525733	2.31077e-156
4.525608	2.33365e-156
4.525482	2.35675e-156
4.525356	2.38008e-156
4.525230	2.40365e-156
4.525104	2.42745e-156
4.524978	2.45148e-156
4.524853	2.47575e-156
4.524727	2.50027e-156
4.524601	2.52502e-156
4.524475	2.55002e-156
4.524349	2.57527e-156
4.524223	2.60077e-156
4.524098	2.62652e-156
4.523972	2.65252e-156
4.523846	2.67878e-156
4.523720	2.70531e-156
4.523594	2.73209e-156
4.523468	2.75914e-156
4.523343	2.78646e-156
4.523217	2.81405e-156
4.523091	2.84191e-156
4.522965	2.87005e-156
4.522839	2.89846e-156
4.522713	2.92716e-156
4.522588	2.95614e-156
4.522462	2.98541e-156
4.522336	3.01497e-156
4.522210	3.04482e-156
4.522084	3.07497e-156
4.521958	3.10541e-156
4.521833	3.13616e-156
4.521707	3.16721e-156
4.521581	3.19857e-156
4.521455	3.23023e-156
4.521329	3.26222e-156
4.521203	3.29452e-156
4.521078	3.32713e-156
4.520952	3.36008e-156
4.520826	3.39334e-156
4.520700	3.42694e-156
4.520574	3.46087e-156
4.520448	3.49514e-156
4.520323	3.52974e-156
4.520197	3.56469e-156
4.520071	3.59998e-156
4.519945	3.63563e-156
4.519819	3.67162e-156
4.519693	3.70797e-156
4.519568	3.74469e-156
4.519442	3.78176e-156
4.519316	3.81921e-156
4.519190	3.85702e-156
4.519064	3.89521e-156
4.518938	3.93377e-156
4.518813	3.97272e-156
4.518687	4.01205e-156
4.518561	4.05178e-156
4.518435	4.09189e-156
4.518309	4.13241e-156
4.518183	4.17332e-156
4.518058	4.21464e-156
4.517932	4.25637e-156
4.517806	4.29851e-156
4.517680	4.34107e-156
4.517554	4.38405e-156
4.517428	4.42746e-156
4.517303	4.47129e-156
4.517177	4.51556e-156
4.517051	4.56027e-156
4.516925	4.60542e-156
4.516799	4.65102e-156
4.516673	4.69707e-156
4.516548	4.74358e-156
4.516422	4.79054e-156
4.516296	4.83797e-156
4.516170	4.88587e-156
4.516044	4.93425e-156
4.515918	4.9831e-156
4.515793	5.03244e-156
4.515667	5.08226e-156
4.515541	5.13258e-156
4.515415	5.1834e-156
4.515289	5.23472e-156
4.515163	5.28655e-156
4.515038	5.33889e-156
4.514912	5.39175e-156
4.514786	5.44513e-156
4.514660	5.49904e-156
4.514534	5.55349e-156
4.514408	5.60847e-156
4.514283	5.664e-156
4.514157	5.72008e-156
4.514031	5.77672e-156
4.513905	5.83391e-156
4.513779	5.89167e-156
4.513653	5.95001e-156
4.513528	6.00892e-156
4.513402	6.06841e-156
4.513276	6.12849e-156
4.513150	6.18917e-156
4.513024	6.25045e-156
4.512898	6.31233e-156
4.512773	6.37483e-156
4.512647	6.43795e-156
4.512521	6.50169e-156
4.512395	6.56606e-156
4.512269	6.63107e-156
4.512143	6.69673e-156
4.512018	6.76303e-156
4.511892	6.82999e-156
4.511766	6.89761e-156
4.511640	6.96591e-156
4.511514	7.03487e-156
4.511388	7.10453e-156
4.511263	7.17487e-156
4.511137	7.2459e-156
4.511011	7.31765e-156
4.510885	7.3901e-156
4.510759	7.46327e-156
4.510633	7.53716e-156
4.510508	7.61178e-156
4.510382	7.68715e-156
4.510256	7.76326e-156
4.510130	7.84012e-156
4.510004	7.91774e-156
4.509878	7.99614e-156
4.509753	8.07531e-156
4.509627	8.15526e-156
4.509501	8.236e-156
4.509375	8.31755e-156
4.509249	8.3999e-156
4.509123	8.48307e-156
4.508998	8.56706e-156
4.508872	8.65188e-156
4.508746	8.73754e-156
4.508620	8.82405e-156
4.508494	8.91141e-156
4.508368	8.99965e-156
4.508243	9.08875e-156
4.508117	9.17874e-156
4.507991	9.26962e-156
4.507865	9.36139e-156
4.507739	9.45408e-156
4.507613	9.54768e-156
4.507488	9.64221e-156
4.507362	9.73768e-156
4.507236	9.83409e-156
4.507110	9.93146e-156
4.506984	1.00298e-155
4.506858	1.01291e-155
4.506733	1.02294e-155
4.506607	1.03307e-155
4.506481	1.04329e-155
4.506355	1.05362e-155
4.506229	1.06406e-155
4.506103	1.07459e-155
4.505978	1.08523e-155
4.505852	1.09598e-155
4.505726	1.10683e-155
4.505600	1.11778e-155
4.505474	1.12885e-155
4.505348	1.14003e-155
4.505223	1.15132e-155
4.505097	1.16271e-155
4.504971	1.17423e-155
4.504845	1.18585e-155
4.504719	1.19759e-155
4.504593	1.20945e-155
4.504468	1.22143e-155
4.504342	1.23352e-155
4.504216	1.24573e-155
4.504090	1.25807e-155
4.503964	1.27052e-155
4.503838	1.2831e-155
4.503713	1.29581e-155
4.503587	1.30863e-155
4.503461	1.32159e-155
4.503335	1.33468e-155
4.503209	1.34789e-155
4.503083	1.36124e-155
4.502958	1.37471e-155
4.502832	1.38832e-155
4.502706	1.40207e-155
4.502580	1.41595e-155
4.502454	1.42997e-155
4.502328	1.44413e-155
4.502203	1.45843e-155
4.502077	1.47287e-155
4.501951	1.48745e-155
4.501825	1.50218e-155
4.501699	1.51705e-155
4.501573	1.53207e-155
4.501448	1.54724e-155
4.501322	1.56256e-155
4.501196	1.57803e-155
4.501070	1.59365e-155
4.500944	1.60943e-155
4.500818	1.62537e-155
4.500693	1.64146e-155
4.500567	1.65771e-155
4.500441	1.67412e-155
4.500315	1.6907e-155
4.500189	1.70744e-155
4.500063	1.72434e-155
4.499938	1.74142e-155
4.499812	1.75866e-155
4.499686	1.77607e-155
4.499560	1.79365e-155
4.499434	1.81141e-155
4.499308	1.82935e-155
4.499183	1.84746e-155
4.499057	1.86575e-155
4.498931	1.88422e-155
4.498805	1.90288e-155
4.498679	1.92172e-155
4.498553	1.94075e-155
4.498428	1.95996e-155
4.498302	1.97937e-155
4.498176	1.99897e-155
4.498050	2.01876e-155
4.497924	2.03874e-155
4.497798	2.05893e-155
4.497673	2.07932e-155
4.497547	2.0999e-155
4.497421	2.12069e-155
4.497295	2.14169e-155
4.497169	2.16289e-155
4.497043	2.18431e-155
4.496918	2.20594e-155
4.496792	2.22778e-155
4.496666	2.24983e-155
4.496540	2.27211e-155
4.496414	2.2946e-155
4.496288	2.31732e-155
4.496163	2.34027e-155
4.496037	2.36344e-155
4.495911	2.38684e-155
4.495785	2.41047e-155
4.495659	2.43434e-155
4.495533	2.45844e-155
4.495408	2.48278e-155
4.495282	2.50736e-155
4.495156	2.53219e-155
4.495030	2.55726e-155
4.494904	2.58258e-155
4.494778	2.60815e-155
4.494653	2.63397e-155
4.494527	2.66005e-155
4.494401	2.68638e-155
4.494275	2.71298e-155
4.494149	2.73984e-155
4.494023	2.76697e-155
4.493898	2.79437e-155
4.493772	2.82203e-155
4.493646	2.84997e-155
4.493520	2.87819e-155
4.493394	2.90669e-155
4.493268	2.93547e-155
4.493143	2.96453e-155
4.493017	2.99388e-155
4.492891	3.02352e-155
4.492765	3.05346e-155
4.492639	3.08369e-155
4.492513	3.11422e-155
4.492388	3.14506e-155
4.492262	3.17619e-155
4.492136	3.20764e-155
4.492010	3.2394e-155
4.491884	3.27147e-155
4.491758	3.30386e-155
4.491633	3.33658e-155
4.491507	3.36961e-155
4.491381	3.40297e-155
4.491255	3.43667e-155
4.491129	3.47069e-155
4.491003	3.50505e-155
4.490878	3.53976e-155
4.490752	3.5748e-155
4.490626	3.6102e-155
4.490500	3.64594e-155
4.490374	3.68204e-155
4.490248	3.7185e-155
4.490123	3.75531e-155
4.489997	3.79249e-155
4.489871	3.83004e-155
4.489745	3.86796e-155
4.489619	3.90626e-155
4.489493	3.94494e-155
4.489368	3.98399e-155
4.489242	4.02344e-155
4.489116	4.06327e-155
4.488990	4.10351e-155
4.488864	4.14413e-155
4.488738	4.18516e-155
4.488613	4.2266e-155
4.488487	4.26845e-155
4.488361	4.31071e-155
4.488235	4.35339e-155
4.488109	4.39649e-155
4.487983	4.44002e-155
4.487858	4.48398e-155
4.487732	4.52838e-155
4.487606	4.57321e-155
4.487480	4.61849e-155
4.487354	4.66422e-155
4.487228	4.7104e-155
4.487103	4.75704e-155
4.486977	4.80413e-155
4.486851	4.8517e-155
4.486725	4.89974e-155
4.486599	4.94825e-155
4.486473	4.99724e-155
4.486348	5.04672e-155
4.486222	5.09668e-155
4.486096	5.14715e-155
4.485970	5.19811e-155
4.485844	5.24957e-155
4.485718	5.30155e-155
4.485593	5.35404e-155
4.485467	5.40705e-155
4.485341	5.46058e-155
4.485215	5.51465e-155
4.485089	5.56925e-155
4.484963	5.62439e-155
4.484838	5.68008e-155
4.484712	5.73631e-155
4.484586	5.79311e-155
4.484460	5.85047e-155
4.484334	5.90839e-155
4.484208	5.96689e-155
4.484083	6.02597e-155
4.483957	6.08563e-155
4.483831	6.14588e-155
4.483705	6.20673e-155
4.483579	6.26818e-155
4.483453	6.33025e-155
4.483328	6.39292e-155
4.483202	6.45622e-155
4.483076	6.52014e-155
4.482950	6.58469e-155
4.482824	6.64989e-155
4.482698	6.71573e-155
4.482573	6.78222e-155
4.482447	6.84937e-155
4.482321	6.91719e-155
4.482195	6.98567e-155
4.482069	7.05484e-155
4.481943	7.12469e-155
4.481818	7.19523e-155
4.481692	7.26647e-155
4.481566	7.33841e-155
4.481440	7.41107e-155
4.481314	7.48444e-155
4.481188	7.55855e-155
4.481063	7.63338e-155
4.480937	7.70896e-155
4.480811	7.78529e-155
4.480685	7.86237e-155
4.480559	7.94021e-155
4.480433	8.01883e-155
4.480308	8.09822e-155
4.480182	8.1784e-155
4.480056	8.25937e-155
4.479930	8.34115e-155
4.479804	8.42374e-155
4.479678	8.50714e-155
4.479553	8.59137e-155
4.479427	8.67643e-155
4.479301	8.76233e-155
4.479175	8.84909e-155
4.479049	8.9367e-155
4.478923	9.02518e-155
4.478798	9.11454e-155
4.478672	9.20478e-155
4.478546	9.29592e-155
4.478420	9.38796e-155
4.478294	9.48091e-155
4.478168	9.57478e-155
4.478043	9.66957e-155
4.477917	9.76531e-155
4.477791	9.862e-155
4.477665	9.95964e-155
4.477539	1.00583e-154
4.477413	1.01578e-154
4.477288	1.02584e-154
4.477162	1.036e-154
4.477036	1.04625e-154
4.476910	1.05661e-154
4.476784	1.06708e-154
4.476658	1.07764e-154
4.476533	1.08831e-154
4.476407	1.09909e-154
4.476281	1.10997e-154
4.476155	1.12096e-154
4.476029	1.13206e-154
4.475903	1.14326e-154
4.475778	1.15458e-154
4.475652	1.16601e-154
4.475526	1.17756e-154
4.475400	1.18922e-154
4.475274	1.20099e-154
4.475148	1.21288e-154
4.475023	1.22489e-154
4.474897	1.23702e-154
4.474771	1.24927e-154
4.474645	1.26164e-154
4.474519	1.27413e-154
4.474393	1.28674e-154
4.474268	1.29948e-154
4.474142	1.31235e-154
4.474016	1.32534e-154
4.473890	1.33846e-154
4.473764	1.35172e-154
4.473638	1.3651e-154
4.473513	1.37861e-154
4.473387	1.39226e-154
4.473261	1.40605e-154
4.473135	1.41997e-154
4.473009	1.43403e-154
4.472883	1.44823e-154
4.472758	1.46257e-154
4.472632	1.47705e-154
4.472506	1.49167e-154
4.472380	1.50644e-154
4.472254	1.52135e-154
4.472128	1.53642e-154
4.472003	1.55163e-154
4.471877	1.56699e-154
4.471751	1.58251e-154
4.471625	1.59817e-154
4.471499	1.614e-154
4.471373	1.62998e-154
4.471247	1.64612e-154
4.471122	1.66241e-154
4.470996	1.67887e-154
4.470870	1.6955e-154
4.470744	1.71228e-154
4.470618	1.72924e-154
4.470492	1.74636e-154
4.470367	1.76365e-154
4.470241	1.78111e-154
4.470115	1.79874e-154
4.469989	1.81655e-154
4.469863	1.83454e-154
4.469737	1.8527e-154
4.469612	1.87105e-154
4.469486	1.88957e-154
4.469360	1.90828e-154
4.469234	1.92717e-154
4.469108	1.94625e-154
4.468982	1.96552e-154
4.468857	1.98498e-154
4.468731	2.00464e-154
4.468605	2.02449e-154
4.468479	2.04453e-154
4.468353	2.06477e-154
4.468227	2.08522e-154
4.468102	2.10586e-154
4.467976	2.12671e-154
4.467850	2.14777e-154
4.467724	2.16903e-154
4.467598	2.19051e-154
4.467472	2.2122e-154
4.467347	2.2341e-154
4.467221	2.25622e-154
4.467095	2.27856e-154
4.466969	2.30112e-154
4.466843	2.3239e-154
4.466717	2.34691e-154
4.466592	2.37014e-154
4.466466	2.39361e-154
4.466340	2.41731e-154
4.466214	2.44124e-154
4.466088	2.46541e-154
4.465962	2.48982e-154
4.465837	2.51448e-154
4.465711	2.53937e-154
4.465585	2.56451e-154
4.465459	2.5899e-154
4.465333	2.61555e-154
4.465207	2.64144e-154
4.465082	2.6676e-154
4.464956	2.69401e-154
4.464830	2.72068e-154
4.464704	2.74762e-154
4.464578	2.77482e-154
4.464452	2.80229e-154
4.464327	2.83004e-154
4.464201	2.85806e-154
4.464075	2.88636e-154
4.463949	2.91494e-154
4.463823	2.9438e-154
4.463697	2.97294e-154
4.463572	3.00238e-154
4.463446	3.0321e-154
4.463320	3.06212e-154
4.463194	3.09244e-154
4.463068	3.12306e-154
4.462942	3.15398e-154
4.462817	3.18521e-154
4.462691	3.21674e-154
4.462565	3.24859e-154
4.462439	3.28076e-154
4.462313	3.31324e-154
4.462187	3.34604e-154
4.462062	3.37917e-154
4.461936	3.41263e-154
4.461810	3.44642e-154
4.461684	3.48054e-154
4.461558	3.515e-154
4.461432	3.5498e-154
4.461307	3.58495e-154
4.461181	3.62044e-154
4.461055	3.65629e-154
4.460929	3.69249e-154
4.460803	3.72905e-154
4.460677	3.76597e-154
4.460552	3.80326e-154
4.460426	3.84091e-154
4.460300	3.87894e-154
4.460174	3.91734e-154
4.460048	3.95613e-154
4.459922	3.9953e-154
4.459797	4.03486e-154
4.459671	4.07481e-154
4.459545	4.11515e-154
4.459419	4.15589e-154
4.459293	4.19704e-154
4.459167	4.23859e-154
4.459042	4.28056e-154
4.458916	4.32294e-154
4.458790	4.36574e-154
4.458664	4.40897e-154
4.458538	4.45262e-154
4.458412	4.49671e-154
4.458287	4.54123e-154
4.458161	4.58619e-154
4.458035	4.6316e-154
4.457909	4.67745e-154
4.457783	4.72377e-154
4.457657	4.77053e-154
4.457532	4.81777e-154
4.457406	4.86547e-154
4.457280	4.91364e-154
4.457154	4.96229e-154
4.457028	5.01142e-154
4.456902	5.06104e-154
4.456777	5.11115e-154
4.456651	5.16175e-154
4.456525	5.21286e-154
4.456399	5.26447e-154
4.456273	5.31659e-154
4.456147	5.36923e-154
4.456022	5.42239e-154
4.455896	5.47608e-154
4.455770	5.5303e-154
4.455644	5.58505e-154
4.455518	5.64035e-154
4.455392	5.69619e-154
4.455267	5.75259e-154
4.455141	5.80955e-154
4.455015	5.86707e-154
4.454889	5.92516e-154
4.454763	5.98382e-154
4.454637	6.04307e-154
4.454512	6.1029e-154
4.454386	6.16332e-154
4.454260	6.22435e-154
4.454134	6.28597e-154
4.454008	6.34821e-154
4.453882	6.41106e-154
4.453757	6.47454e-154
4.453631	6.53864e-154
4.453505	6.60338e-154
4.453379	6.66876e-154
4.453253	6.73479e-154
4.453127	6.80147e-154
4.453002	6.86881e-154
4.452876	6.93681e-154
4.452750	7.00549e-154
4.452624	7.07486e-154
4.452498	7.1449e-154
4.452372	7.21564e-154
4.452247	7.28709e-154
4.452121	7.35923e-154
4.451995	7.4321e-154
4.451869	7.50568e-154
4.451743	7.58e-154
4.451617	7.65504e-154
4.451492	7.73084e-154
4.451366	7.80738e-154
4.451240	7.88468e-154
4.451114	7.96274e-154
4.450988	8.04158e-154
4.450862	8.1212e-154
4.450737	8.20161e-154
4.450611	8.28281e-154
4.450485	8.36482e-154
4.450359	8.44764e-154
4.450233	8.53128e-154
4.450107	8.61575e-154
4.449982	8.70105e-154
4.449856	8.7872e-154
4.449730	8.8742e-154
4.449604	8.96206e-154
4.449478	9.05079e-154
4.449352	9.1404e-154
4.449227	9.2309e-154
4.449101	9.3223e-154
4.448975	9.4146e-154
4.448849	9.50781e-154
4.448723	9.60195e-154
4.448597	9.69701e-154
4.448472	9.79302e-154
4.448346	9.88998e-154
4.448220	9.9879e-154
4.448094	1.00868e-153
4.447968	1.01867e-153
4.447842	1.02875e-153
4.447717	1.03894e-153
4.447591	1.04922e-153
4.447465	1.05961e-153
4.447339	1.0701e-153
4.447213	1.0807e-153
4.447087	1.0914e-153
4.446962	1.1022e-153
4.446836	1.11312e-153
4.446710	1.12414e-153
4.446584	1.13527e-153
4.446458	1.14651e-153
4.446332	1.15786e-153
4.446207	1.16932e-153
4.446081	1.1809e-153
4.445955	1.19259e-153
4.445829	1.2044e-153
4.445703	1.21632e-153
4.445577	1.22837e-153
4.445452	1.24053e-153
4.445326	1.25281e-153
4.445200	1.26522e-153
4.445074	1.27774e-153
4.444948	1.29039e-153
4.444822	1.30317e-153
4.444697	1.31607e-153
4.444571	1.3291e-153
4.444445	1.34226e-153
4.444319	1.35555e-153
4.444193	1.36897e-153
4.444067	1.38253e-153
4.443942	1.39621e-153
4.443816	1.41004e-153
4.443690	1.424e-153
4.443564	1.4381e-153
4.443438	1.45234e-153
4.443312	1.46672e-153
4.443187	1.48124e-153
4.443061	1.4959e-153
4.442935	1.51071e-153
4.442809	1.52567e-153
4.442683	1.54078e-153
4.442557	1.55603e-153
4.442432	1.57144e-153
4.442306	1.587e-153
4.442180	1.60271e-153
4.442054	1.61858e-153
4.441928	1.6346e-153
4.441802	1.65079e-153
4.441677	1.66713e-153
4.441551	1.68364e-153
4.441425	1.70031e-153
4.441299	1.71714e-153
4.441173	1.73414e-153
4.441047	1.75131e-153
4.440922	1.76865e-153
4.440796	1.78616e-153
4.440670	1.80385e-153
4.440544	1.82171e-153
4.440418	1.83975e-153
4.440292	1.85796e-153
4.440167	1.87636e-153
4.440041	1.89493e-153
4.439915	1.91369e-153
4.439789	1.93264e-153
4.439663	1.95178e-153
4.439537	1.9711e-153
4.439412	1.99062e-153
4.439286	2.01033e-153
4.439160	2.03023e-153
4.439034	2.05033e-153
4.438908	2.07063e-153
4.438782	2.09113e-153
4.438657	2.11184e-153
4.438531	2.13275e-153
4.438405	2.15386e-153
4.438279	2.17519e-153
4.438153	2.19672e-153
4.438027	2.21847e-153
4.437902	2.24044e-153
4.437776	2.26262e-153
4.437650	2.28502e-153
4.437524	2.30765e-153
4.437398	2.33049e-153
4.437272	2.35357e-153
4.437147	2.37687e-153
4.437021	2.4004e-153
4.436895	2.42417e-153
4.436769	2.44817e-153
4.436643	2.47241e-153
4.436517	2.49689e-153
4.436392	2.52161e-153
4.436266	2.54658e-153
4.436140	2.57179e-153
4.436014	2.59725e-153
4.435888	2.62297e-153
4.435762	2.64894e-153
4.435637	2.67517e-153
4.435511	2.70165e-153
4.435385	2.7284e-153
4.435259	2.75541e-153
4.435133	2.7827e-153
4.435007	2.81025e-153
4.434882	2.83807e-153
4.434756	2.86617e-153
4.434630	2.89455e-153
4.434504	2.92321e-153
4.434378	2.95215e-153
4.434252	2.98138e-153
4.434127	3.0109e-153
4.434001	3.04071e-153
4.433875	3.07081e-153
4.433749	3.10122e-153
4.433623	3.13192e-153
4.433497	3.16293e-153
4.433372	3.19425e-153
4.433246	3.22587e-153
4.433120	3.25781e-153
4.432994	3.29007e-153
4.432868	3.32264e-153
4.432742	3.35554e-153
4.432617	3.38876e-153
4.432491	3.42231e-153
4.432365	3.4562e-153
4.432239	3.49042e-153
4.432113	3.52497e-153
4.431987	3.55988e-153
4.431862	3.59512e-153
4.431736	3.63072e-153
4.431610	3.66666e-153
4.431484	3.70297e-153
4.431358	3.73963e-153
4.431232	3.77666e-153
4.431107	3.81405e-153
4.430981	3.85181e-153
4.430855	3.88995e-153
4.430729	3.92846e-153
4.430603	3.96736e-153
4.430477	4.00664e-153
4.430352	4.04631e-153
4.430226	4.08637e-153
4.430100	4.12683e-153
4.429974	4.16769e-153
4.429848	4.20895e-153
4.429722	4.25062e-153
4.429597	4.29271e-153
4.429471	4.33521e-153
4.429345	4.37813e-153
4.429219	4.42148e-153
4.429093	4.46526e-153
4.428967	4.50947e-153
4.428842	4.55411e-153
4.428716	4.5992e-153
4.428590	4.64474e-153
4.428464	4.69073e-153
4.428338	4.73717e-153
4.428212	4.78407e-153
4.428087	4.83144e-153
4.427961	4.87927e-153
4.427835	4.92758e-153
4.427709	4.97637e-153
4.427583	5.02564e-153
4.427457	5.0754e-153
4.427332	5.12565e-153
4.427206	5.1764e-153
4.427080	5.22765e-153
4.426954	5.27941e-153
4.426828	5.33168e-153
4.426702	5.38447e-153
4.426577	5.43778e-153
4.426451	5.49162e-153
4.426325	5.54599e-153
4.426199	5.6009e-153
4.426073	5.65635e-153
4.425947	5.71236e-153
4.425822	5.76892e-153
4.425696	5.82603e-153
4.425570	5.88372e-153
4.425444	5.94197e-153
4.425318	6.0008e-153
4.425192	6.06021e-153
4.425067	6.12022e-153
4.424941	6.18081e-153
4.424815	6.24201e-153
4.424689	6.30381e-153
4.424563	6.36622e-153
4.424437	6.42925e-153
4.424312	6.49291e-153
4.424186	6.5572e-153
4.424060	6.62212e-153
4.423934	6.68768e-153
4.423808	6.7539e-153
4.423682	6.82077e-153
4.423557	6.8883e-153
4.423431	6.9565e-153
4.423305	7.02537e-153
4.423179	7.09493e-153
4.423053	7.16518e-153
4.422927	7.23612e-153
4.422802	7.30776e-153
4.422676	7.38012e-153
4.422550	7.45319e-153
4.422424	7.52698e-153
4.422298	7.6015e-153
4.422172	7.67677e-153
4.422047	7.75277e-153
4.421921	7.82953e-153
4.421795	7.90705e-153
4.421669	7.98534e-153
4.421543	8.0644e-153
4.421417	8.14425e-153
4.421292	8.22488e-153
4.421166	8.30632e-153
4.421040	8.38856e-153
4.420914	8.47161e-153
4.420788	8.55549e-153
4.420662	8.64019e-153
4.420537	8.72574e-153
4.420411	8.81213e-153
4.420285	8.89938e-153
4.420159	8.98749e-153
4.420033	9.07648e-153
4.419907	9.16634e-153
4.419782	9.2571e-153
4.419656	9.34875e-153
4.419530	9.44131e-153
4.419404	9.53479e-153
4.419278	9.62919e-153
4.419152	9.72453e-153
4.419027	9.82081e-153
4.418901	9.91805e-153
4.418775	1.00162e-152
4.418649	1.01154e-152
4.418523	1.02156e-152
4.418397	1.03167e-152
4.418272	1.04189e-152
4.418146	1.0522e-152
4.418020	1.06262e-152
4.417894	1.07314e-152
4.417768	1.08376e-152
4.417642	1.0945e-152
4.417517	1.10533e-152
4.417391	1.11628e-152
4.417265	1.12733e-152
4.417139	1.13849e-152
4.417013	1.14976e-152
4.416887	1.16114e-152
4.416762	1.17264e-152
4.416636	1.18425e-152
4.416510	1.19598e-152
4.416384	1.20782e-152
4.416258	1.21978e-152
4.416132	1.23185e-152
4.416007	1.24405e-152
4.415881	1.25637e-152
4.415755	1.26881e-152
4.415629	1.28137e-152
4.415503	1.29406e-152
4.415377	1.30687e-152
4.415252	1.31981e-152
4.415126	1.33287e-152
4.415000	1.34607e-152
4.414874	1.3594e-152
4.414748	1.37286e-152
4.414622	1.38645e-152
4.414497	1.40018e-152
4.414371	1.41404e-152
4.414245	1.42804e-152
4.414119	1.44218e-152
4.413993	1.45646e-152
4.413867	1.47088e-152
4.413742	1.48544e-152
4.413616	1.50015e-152
4.413490	1.515e-152
4.413364	1.53e-152
4.413238	1.54515e-152
4.413112	1.56045e-152
4.412987	1.5759e-152
4.412861	1.5915e-152
4.412735	1.60726e-152
4.412609	1.62317e-152
4.412483	1.63924e-152
4.412357	1.65547e-152
4.412232	1.67186e-152
4.412106	1.68842e-152
4.411980	1.70513e-152
4.411854	1.72201e-152
4.411728	1.73906e-152
4.411602	1.75628e-152
4.411477	1.77367e-152
4.411351	1.79123e-152
4.411225	1.80897e-152
4.411099	1.82688e-152
4.410973	1.84497e-152
4.410847	1.86323e-152
4.410722	1.88168e-152
4.410596	1.90031e-152
4.410470	1.91913e-152
4.410344	1.93813e-152
4.410218	1.95732e-152
4.410092	1.97669e-152
4.409967	1.99627e-152
4.409841	2.01603e-152
4.409715	2.03599e-152
4.409589	2.05615e-152
4.409463	2.07651e-152
4.409337	2.09707e-152
4.409212	2.11783e-152
4.409086	2.1388e-152
4.408960	2.15997e-152
4.408834	2.18136e-152
4.408708	2.20296e-152
4.408582	2.22477e-152
4.408457	2.2468e-152
4.408331	2.26904e-152
4.408205	2.29151e-152
4.408079	2.31419e-152
4.407953	2.33711e-152
4.407827	2.36025e-152
4.407702	2.38361e-152
4.407576	2.40721e-152
4.407450	2.43105e-152
4.407324	2.45512e-152
4.407198	2.47943e-152
4.407072	2.50397e-152
4.406947	2.52877e-152
4.406821	2.5538e-152
4.406695	2.57909e-152
4.406569	2.60462e-152
4.406443	2.63041e-152
4.406317	2.65646e-152
4.406192	2.68276e-152
4.406066	2.70932e-152
4.405940	2.73614e-152
4.405814	2.76323e-152
4.405688	2.79059e-152
4.405562	2.81822e-152
4.405436	2.84612e-152
4.405311	2.8743e-152
4.405185	2.90276e-152
4.405059	2.9315e-152
4.404933	2.96053e-152
4.404807	2.98984e-152
4.404681	3.01944e-152
4.404556	3.04934e-152
4.404430	3.07953e-152
4.404304	3.11002e-152
4.404178	3.14081e-152
4.404052	3.17191e-152
4.403926	3.20331e-152
4.403801	3.23503e-152
4.403675	3.26706e-152
4.403549	3.2994e-152
4.403423	3.33207e-152
4.403297	3.36506e-152
4.403171	3.39838e-152
4.403046	3.43202e-152
4.402920	3.466e-152
4.402794	3.50032e-152
4.402668	3.53498e-152
4.402542	3.56998e-152
4.402416	3.60532e-152
4.402291	3.64102e-152
4.402165	3.67707e-152
4.402039	3.71347e-152
4.401913	3.75024e-152
4.401787	3.78737e-152
4.401661	3.82487e-152
4.401536	3.86274e-152
4.401410	3.90098e-152
4.401284	3.93961e-152
4.401158	3.97861e-152
4.401032	4.01801e-152
4.400906	4.05779e-152
4.400781	4.09796e-152
4.400655	4.13854e-152
4.400529	4.17951e-152
4.400403	4.22089e-152
4.400277	4.26268e-152
4.400151	4.30489e-152
4.400026	4.34751e-152
4.399900	4.39056e-152
4.399774	4.43403e-152
4.399648	4.47793e-152
4.399522	4.52226e-152
4.399396	4.56704e-152
4.399271	4.61225e-152
4.399145	4.65792e-152
4.399019	4.70404e-152
4.398893	4.75061e-152
4.398767	4.79765e-152
4.398641	4.84515e-152
4.398516	4.89312e-152
4.398390	4.94157e-152
4.398264	4.99049e-152
4.398138	5.0399e-152
4.398012	5.0898e-152
4.397886	5.1402e-152
4.397761	5.19109e-152
4.397635	5.24248e-152
4.397509	5.29439e-152
4.397383	5.34681e-152
4.397257	5.39975e-152
4.397131	5.45321e-152
4.397006	5.5072e-152
4.396880	5.56173e-152
4.396754	5.61679e-152
4.396628	5.67241e-152
4.396502	5.72857e-152
4.396376	5.78529e-152
4.396251	5.84257e-152
4.396125	5.90041e-152
4.395999	5.95883e-152
4.395873	6.01783e-152
4.395747	6.07741e-152
4.395621	6.13758e-152
4.395496	6.19835e-152
4.395370	6.25972e-152
4.395244	6.3217e-152
4.395118	6.38429e-152
4.394992	6.4475e-152
4.394866	6.51133e-152
4.394741	6.5758e-152
4.394615	6.64091e-152
4.394489	6.70666e-152
4.394363	6.77306e-152
4.394237	6.84012e-152
4.394111	6.90784e-152
4.393986	6.97624e-152
4.393860	7.04531e-152
4.393734	7.11506e-152
4.393608	7.18551e-152
4.393482	7.25665e-152
4.393356	7.3285e-152
4.393231	7.40106e-152
4.393105	7.47434e-152
4.392979	7.54834e-152
4.392853	7.62307e-152
4.392727	7.69855e-152
4.392601	7.77477e-152
4.392476	7.85175e-152
4.392350	7.92949e-152
4.392224	8.008e-152
4.392098	8.08729e-152
4.391972	8.16736e-152
4.391846	8.24822e-152
4.391721	8.32989e-152
4.391595	8.41236e-152
4.391469	8.49565e-152
4.391343	8.57976e-152
4.391217	8.66471e-152
4.391091	8.7505e-152
4.390966	8.83714e-152
4.390840	8.92463e-152
4.390714	9.013e-152
4.390588	9.10223e-152
4.390462	9.19235e-152
4.390336	9.28337e-152
4.390211	9.37528e-152
4.390085	9.4681e-152
4.389959	9.56185e-152
4.389833	9.65652e-152
4.389707	9.75213e-152
4.389581	9.84868e-152
4.389456	9.94619e-152
4.389330	1.00447e-151
4.389204	1.01441e-151
4.389078	1.02446e-151
4.388952	1.0346e-151
4.388826	1.04484e-151
4.388701	1.05519e-151
4.388575	1.06563e-151
4.388449	1.07618e-151
4.388323	1.08684e-151
4.388197	1.0976e-151
4.388071	1.10847e-151
4.387946	1.11944e-151
4.387820	1.13053e-151
4.387694	1.14172e-151
4.387568	1.15302e-151
4.387442	1.16444e-151
4.387316	1.17597e-151
4.387191	1.18761e-151
4.387065	1.19937e-151
4.386939	1.21125e-151
4.386813	1.22324e-151
4.386687	1.23535e-151
4.386561	1.24758e-151
4.386436	1.25993e-151
4.386310	1.27241e-151
4.386184	1.285e-151
4.386058	1.29773e-151
4.385932	1.31058e-151
4.385806	1.32355e-151
4.385681	1.33666e-151
4.385555	1.34989e-151
4.385429	1.36326e-151
4.385303	1.37675e-151
4.385177	1.39038e-151
4.385051	1.40415e-151
4.384926	1.41805e-151
4.384800	1.43209e-151
4.384674	1.44627e-151
4.384548	1.46059e-151
4.384422	1.47505e-151
4.384296	1.48966e-151
4.384171	1.50441e-151
4.384045	1.5193e-151
4.383919	1.53434e-151
4.383793	1.54953e-151
4.383667	1.56488e-151
4.383541	1.58037e-151
4.383416	1.59602e-151
4.383290	1.61182e-151
4.383164	1.62778e-151
4.383038	1.64389e-151
4.382912	1.66017e-151
4.382786	1.67661e-151
4.382661	1.69321e-151
4.382535	1.70997e-151
4.382409	1.7269e-151
4.382283	1.744e-151
4.382157	1.76127e-151
4.382031	1.7787e-151
4.381906	1.79632e-151
4.381780	1.8141e-151
4.381654	1.83206e-151
4.381528	1.8502e-151
4.381402	1.86852e-151
4.381276	1.88702e-151
4.381151	1.9057e-151
4.381025	1.92457e-151
4.380899	1.94363e-151
4.380773	1.96287e-151
4.380647	1.9823e-151
4.380521	2.00193e-151
4.380396	2.02175e-151
4.380270	2.04177e-151
4.380144	2.06198e-151
4.380018	2.0824e-151
4.379892	2.10302e-151
4.379766	2.12384e-151
4.379641	2.14487e-151
4.379515	2.1661e-151
4.379389	2.18755e-151
4.379263	2.20921e-151
4.379137	2.23108e-151
4.379011	2.25317e-151
4.378886	2.27548e-151
4.378760	2.29801e-151
4.378634	2.32076e-151
4.378508	2.34374e-151
4.378382	2.36694e-151
4.378256	2.39038e-151
4.378131	2.41405e-151
4.378005	2.43795e-151
4.377879	2.46208e-151
4.377753	2.48646e-151
4.377627	2.51108e-151
4.377501	2.53594e-151
4.377376	2.56105e-151
4.377250	2.58641e-151
4.377124	2.61201e-151
4.376998	2.63788e-151
4.376872	2.66399e-151
4.376746	2.69037e-151
4.376621	2.71701e-151
4.376495	2.74391e-151
4.376369	2.77107e-151
4.376243	2.79851e-151
4.376117	2.82622e-151
4.375991	2.8542e-151
4.375866	2.88246e-151
4.375740	2.911e-151
4.375614	2.93982e-151
4.375488	2.96893e-151
4.375362	2.99832e-151
4.375236	3.02801e-151
4.375111	3.05799e-151
4.374985	3.08827e-151
4.374859	3.11884e-151
4.374733	3.14972e-151
4.374607	3.18091e-151
4.374481	3.2124e-151
4.374356	3.24421e-151
4.374230	3.27633e-151
4.374104	3.30877e-151
4.373978	3.34152e-151
4.373852	3.37461e-151
4.373726	3.40802e-151
4.373601	3.44176e-151
4.373475	3.47584e-151
4.373349	3.51025e-151
4.373223	3.54501e-151
4.373097	3.58011e-151
4.372971	3.61555e-151
4.372846	3.65135e-151
4.372720	3.6875e-151
4.372594	3.72401e-151
4.372468	3.76088e-151
4.372342	3.79812e-151
4.372216	3.83572e-151
4.372091	3.8737e-151
4.371965	3.91205e-151
4.371839	3.95079e-151
4.371713	3.9899e-151
4.371587	4.02941e-151
4.371461	4.0693e-151
4.371336	4.10959e-151
4.371210	4.15028e-151
4.371084	4.19137e-151
4.370958	4.23287e-151
4.370832	4.27478e-151
4.370706	4.3171e-151
4.370581	4.35985e-151
4.370455	4.40301e-151
4.370329	4.44661e-151
4.370203	4.49063e-151
4.370077	4.53509e-151
4.369951	4.58e-151
4.369826	4.62534e-151
4.369700	4.67114e-151
4.369574	4.71739e-151
4.369448	4.76409e-151
4.369322	4.81126e-151
4.369196	4.8589e-151
4.369071	4.907e-151
4.368945	4.95559e-151
4.368819	5.00465e-151
4.368693	5.0542e-151
4.368567	5.10425e-151
4.368441	5.15478e-151
4.368316	5.20582e-151
4.368190	5.25736e-151
4.368064	5.30941e-151
4.367938	5.36198e-151
4.367812	5.41507e-151
4.367686	5.46868e-151
4.367561	5.52283e-151
4.367435	5.57751e-151
4.367309	5.63273e-151
4.367183	5.6885e-151
4.367057	5.74482e-151
4.366931	5.8017e-151
4.366806	5.85914e-151
4.366680	5.91716e-151
4.366554	5.97574e-151
4.366428	6.03491e-151
4.366302	6.09466e-151
4.366176	6.155e-151
4.366051	6.21594e-151
4.365925	6.27748e-151
4.365799	6.33964e-151
4.365673	6.4024e-151
4.365547	6.46579e-151
4.365421	6.52981e-151
4.365296	6.59446e-151
4.365170	6.65975e-151
4.365044	6.72569e-151
4.364918	6.79228e-151
4.364792	6.85953e-151
4.364666	6.92745e-151
4.364541	6.99603e-151
4.364415	7.0653e-151
4.364289	7.13525e-151
4.364163	7.2059e-151
4.364037	7.27725e-151
4.363911	7.3493e-151
4.363786	7.42206e-151
4.363660	7.49555e-151
4.363534	7.56976e-151
4.363408	7.64471e-151
4.363282	7.7204e-151
4.363156	7.79683e-151
4.363031	7.87403e-151
4.362905	7.95199e-151
4.362779	8.03072e-151
4.362653	8.11023e-151
4.362527	8.19053e-151
4.362401	8.27163e-151
4.362276	8.35352e-151
4.362150	8.43623e-151
4.362024	8.51976e-151
4.361898	8.60411e-151
4.361772	8.6893e-151
4.361646	8.77533e-151
4.361521	8.86221e-151
4.361395	8.94996e-151
4.361269	9.03857e-151
4.361143	9.12806e-151
4.361017	9.21844e-151
4.360891	9.30971e-151
4.360766	9.40188e-151
4.360640	9.49497e-151
4.360514	9.58898e-151
4.360388	9.68392e-151
4.360262	9.7798e-151
4.360136	9.87663e-151
4.360011	9.97441e-151
4.359885	1.00732e-150
4.359759	1.01729e-150
4.359633	1.02736e-150
4.359507	1.03753e-150
4.359381	1.04781e-150
4.359256	1.05818e-150
4.359130	1.06866e-150
4.359004	1.07924e-150
4.358878	1.08992e-150
4.358752	1.10072e-150
4.358626	1.11161e-150
4.358501	1.12262e-150
4.358375	1.13373e-150
4.358249	1.14496e-150
4.358123	1.1563e-150
4.357997	1.16774e-150
4.357871	1.17931e-150
4.357746	1.19098e-150
4.357620	1.20277e-150
4.357494	1.21468e-150
4.357368	1.22671e-150
4.357242	1.23885e-150
4.357116	1.25112e-150
4.356991	1.26351e-150
4.356865	1.27602e-150
4.356739	1.28865e-150
4.356613	1.30141e-150
4.356487	1.31429e-150
4.356361	1.32731e-150
4.356236	1.34045e-150
4.356110	1.35372e-150
4.355984	1.36712e-150
4.355858	1.38066e-150
4.355732	1.39433e-150
4.355606	1.40813e-150
4.355481	1.42208e-150
4.355355	1.43616e-150
4.355229	1.45038e-150
4.355103	1.46474e-150
4.354977	1.47924e-150
4.354851	1.49388e-150
4.354726	1.50867e-150
4.354600	1.52361e-150
4.354474	1.5387e-150
4.354348	1.55393e-150
4.354222	1.56932e-150
4.354096	1.58485e-150
4.353971	1.60055e-150
4.353845	1.61639e-150
4.353719	1.6324e-150
4.353593	1.64856e-150
4.353467	1.66488e-150
4.353341	1.68136e-150
4.353216	1.69801e-150
4.353090	1.71482e-150
4.352964	1.7318e-150
4.352838	1.74895e-150
4.352712	1.76626e-150
4.352586	1.78375e-150
4.352461	1.80141e-150
4.352335	1.81925e-150
4.352209	1.83726e-150
4.352083	1.85545e-150
4.351957	1.87382e-150
4.351831	1.89237e-150
4.351706	1.91111e-150
4.351580	1.93003e-150
4.351454	1.94914e-150
4.351328	1.96844e-150
4.351202	1.98793e-150
4.351076	2.00761e-150
4.350951	2.02749e-150
4.350825	2.04756e-150
4.350699	2.06784e-150
4.350573	2.08831e-150
4.350447	2.10898e-150
4.350321	2.12987e-150
4.350196	2.15095e-150
4.350070	2.17225e-150
4.349944	2.19376e-150
4.349818	2.21548e-150
4.349692	2.23741e-150
4.349566	2.25956e-150
4.349441	2.28194e-150
4.349315	2.30453e-150
4.349189	2.32735e-150
4.349063	2.35039e-150
4.348937	2.37366e-150
4.348811	2.39716e-150
4.348686	2.4209e-150
4.348560	2.44487e-150
4.348434	2.46907e-150
4.348308	2.49352e-150
4.348182	2.51821e-150
4.348056	2.54314e-150
4.347931	2.56832e-150
4.347805	2.59375e-150
4.347679	2.61943e-150
4.347553	2.64536e-150
4.347427	2.67155e-150
4.347301	2.698e-150
4.347176	2.72472e-150
4.347050	2.75169e-150
4.346924	2.77894e-150
4.346798	2.80645e-150
4.346672	2.83424e-150
4.346546	2.8623e-150
4.346421	2.89064e-150
4.346295	2.91926e-150
4.346169	2.94816e-150
4.346043	2.97735e-150
4.345917	3.00683e-150
4.345791	3.0366e-150
4.345666	3.06667e-150
4.345540	3.09703e-150
4.345414	3.12769e-150
4.345288	3.15866e-150
4.345162	3.18993e-150
4.345036	3.22152e-150
4.344911	3.25341e-150
4.344785	3.28562e-150
4.344659	3.31815e-150
4.344533	3.35101e-150
4.344407	3.38418e-150
4.344281	3.41769e-150
4.344156	3.45153e-150
4.344030	3.4857e-150
4.343904	3.52021e-150
4.343778	3.55507e-150
4.343652	3.59027e-150
4.343526	3.62581e-150
4.343401	3.66171e-150
4.343275	3.69797e-150
4.343149	3.73458e-150
4.343023	3.77156e-150
4.342897	3.8089e-150
4.342771	3.84661e-150
4.342646	3.88469e-150
4.342520	3.92316e-150
4.342394	3.962e-150
4.342268	4.00123e-150
4.342142	4.04084e-150
4.342016	4.08085e-150
4.341891	4.12125e-150
4.341765	4.16206e-150
4.341639	4.20327e-150
4.341513	4.24488e-150
4.341387	4.28691e-150
4.341261	4.32935e-150
4.341136	4.37222e-150
4.341010	4.41551e-150
4.340884	4.45923e-150
4.340758	4.50338e-150
4.340632	4.54796e-150
4.340506	4.59299e-150
4.340381	4.63847e-150
4.340255	4.68439e-150
4.340129	4.73077e-150
4.340003	4.77761e-150
4.339877	4.82491e-150
4.339751	4.87268e-150
4.339625	4.92093e-150
4.339500	4.96965e-150
4.339374	5.01885e-150
4.339248	5.06855e-150
4.339122	5.11873e-150
4.338996	5.16941e-150
4.338870	5.22059e-150
4.338745	5.27228e-150
4.338619	5.32448e-150
4.338493	5.3772e-150
4.338367	5.43044e-150
4.338241	5.4842e-150
4.338115	5.5385e-150
4.337990	5.59334e-150
4.337864	5.64872e-150
4.337738	5.70464e-150
4.337612	5.76113e-150
4.337486	5.81817e-150
4.337360	5.87577e-150
4.337235	5.93395e-150
4.337109	5.9927e-150
4.336983	6.05203e-150
4.336857	6.11195e-150
4.336731	6.17247e-150
4.336605	6.23358e-150
4.336480	6.2953e-150
4.336354	6.35763e-150
4.336228	6.42057e-150
4.336102	6.48414e-150
4.335976	6.54834e-150
4.335850	6.61317e-150
4.335725	6.67865e-150
4.335599	6.74478e-150
4.335473	6.81156e-150
4.335347	6.879e-150
4.335221	6.9471e-150
4.335095	7.01589e-150
4.334970	7.08535e-150
4.334844	7.1555e-150
4.334718	7.22635e-150
4.334592	7.2979e-150
4.334466	7.37015e-150
4.334340	7.44312e-150
4.334215	7.51682e-150
4.334089	7.59124e-150
4.333963	7.6664e-150
4.333837	7.7423e-150
4.333711	7.81896e-150
4.333585	7.89637e-150
4.333460	7.97456e-150
4.333334	8.05351e-150
4.333208	8.13325e-150
4.333082	8.21377e-150
4.332956	8.2951e-150
4.332830	8.37723e-150
4.332705	8.46017e-150
4.332579	8.54393e-150
4.332453	8.62853e-150
4.332327	8.71396e-150
4.332201	8.80023e-150
4.332075	8.88736e-150
4.331950	8.97536e-150
4.331824	9.06422e-150
4.331698	9.15396e-150
4.331572	9.2446e-150
4.331446	9.33613e-150
4.331320	9.42856e-150
4.331195	9.52191e-150
4.331069	9.61619e-150
4.330943	9.7114e-150
4.330817	9.80755e-150
4.330691	9.90465e-150
4.330565	1.00027e-149
4.330440	1.01018e-149
4.330314	1.02018e-149
4.330188	1.03028e-149
4.330062	1.04048e-149
4.329936	1.05078e-149
4.329810	1.06118e-149
4.329685	1.07169e-149
4.329559	1.0823e-149
4.329433	1.09302e-149
4.329307	1.10384e-149
4.329181	1.11477e-149
4.329055	1.12581e-149
4.328930	1.13695e-149
4.328804	1.14821e-149
4.328678	1.15958e-149
4.328552	1.17106e-149
4.328426	1.18265e-149
4.328300	1.19436e-149
4.328175	1.20619e-149
4.328049	1.21813e-149
4.327923	1.23019e-149
4.327797	1.24237e-149
4.327671	1.25467e-149
4.327545	1.26709e-149
4.327420	1.27964e-149
4.327294	1.29231e-149
4.327168	1.3051e-149
4.327042	1.31802e-149
4.326916	1.33107e-149
4.326790	1.34425e-149
4.326665	1.35756e-149
4.326539	1.371e-149
4.326413	1.38458e-149
4.326287	1.39829e-149
4.326161	1.41213e-149
4.326035	1.42611e-149
4.325910	1.44023e-149
4.325784	1.45449e-149
4.325658	1.46889e-149
4.325532	1.48344e-149
4.325406	1.49812e-149
4.325280	1.51296e-149
4.325155	1.52793e-149
4.325029	1.54306e-149
4.324903	1.55834e-149
4.324777	1.57377e-149
4.324651	1.58935e-149
4.324525	1.60509e-149
4.324400	1.62098e-149
4.324274	1.63703e-149
4.324148	1.65324e-149
4.324022	1.66961e-149
4.323896	1.68614e-149
4.323770	1.70283e-149
4.323645	1.71969e-149
4.323519	1.73672e-149
4.323393	1.75391e-149
4.323267	1.77128e-149
4.323141	1.78881e-149
4.323015	1.80652e-149
4.322890	1.82441e-149
4.322764	1.84247e-149
4.322638	1.86072e-149
4.322512	1.87914e-149
4.322386	1.89774e-149
4.322260	1.91653e-149
4.322135	1.93551e-149
4.322009	1.95467e-149
4.321883	1.97403e-149
4.321757	1.99357e-149
4.321631	2.01331e-149
4.321505	2.03324e-149
4.321380	2.05337e-149
4.321254	2.0737e-149
4.321128	2.09423e-149
4.321002	2.11497e-149
4.320876	2.13591e-149
4.320750	2.15706e-149
4.320625	2.17841e-149
4.320499	2.19998e-149
4.320373	2.22176e-149
4.320247	2.24376e-149
4.320121	2.26598e-149
4.319995	2.28841e-149
4.319870	2.31107e-149
4.319744	2.33395e-149
4.319618	2.35706e-149
4.319492	2.3804e-149
4.319366	2.40396e-149
4.319240	2.42777e-149
4.319115	2.4518e-149
4.318989	2.47608e-149
4.318863	2.50059e-149
4.318737	2.52535e-149
4.318611	2.55035e-149
4.318485	2.57561e-149
4.318360	2.60111e-149
4.318234	2.62686e-149
4.318108	2.65287e-149
4.317982	2.67913e-149
4.317856	2.70566e-149
4.317730	2.73245e-149
4.317605	2.7595e-149
4.317479	2.78682e-149
4.317353	2.81442e-149
4.317227	2.84228e-149
4.317101	2.87042e-149
4.316975	2.89884e-149
4.316850	2.92754e-149
4.316724	2.95653e-149
4.316598	2.9858e-149
4.316472	3.01536e-149
4.316346	3.04522e-149
4.316220	3.07537e-149
4.316095	3.10582e-149
4.315969	3.13657e-149
4.315843	3.16762e-149
4.315717	3.19898e-149
4.315591	3.23066e-149
4.315465	3.26264e-149
4.315340	3.29495e-149
4.315214	3.32757e-149
4.315088	3.36052e-149
4.314962	3.39379e-149
4.314836	3.42739e-149
4.314710	3.46132e-149
4.314585	3.49559e-149
4.314459	3.5302e-149
4.314333	3.56516e-149
4.314207	3.60045e-149
4.314081	3.6361e-149
4.313955	3.6721e-149
4.313830	3.70846e-149
4.313704	3.74518e-149
4.313578	3.78226e-149
4.313452	3.81971e-149
4.313326	3.85752e-149
4.313200	3.89572e-149
4.313075	3.93429e-149
4.312949	3.97324e-149
4.312823	4.01258e-149
4.312697	4.05231e-149
4.312571	4.09243e-149
4.312445	4.13295e-149
4.312320	4.17387e-149
4.312194	4.21519e-149
4.312068	4.25693e-149
4.311942	4.29908e-149
4.311816	4.34164e-149
4.311690	4.38463e-149
4.311565	4.42804e-149
4.311439	4.47188e-149
4.311313	4.51616e-149
4.311187	4.56087e-149
4.311061	4.60603e-149
4.310935	4.65163e-149
4.310810	4.69769e-149
4.310684	4.7442e-149
4.310558	4.79117e-149
4.310432	4.83861e-149
4.310306	4.88651e-149
4.310180	4.93489e-149
4.310055	4.98375e-149
4.309929	5.0331e-149
4.309803	5.08293e-149
4.309677	5.13325e-149
4.309551	5.18408e-149
4.309425	5.23541e-149
4.309300	5.28724e-149
4.309174	5.33959e-149
4.309048	5.39246e-149
4.308922	5.44585e-149
4.308796	5.49976e-149
4.308670	5.55422e-149
4.308545	5.60921e-149
4.308419	5.66475e-149
4.308293	5.72083e-149
4.308167	5.77747e-149
4.308041	5.83468e-149
4.307915	5.89244e-149
4.307790	5.95078e-149
4.307664	6.0097e-149
4.307538	6.0692e-149
4.307412	6.12929e-149
4.307286	6.18998e-149
4.307160	6.25127e-149
4.307035	6.31316e-149
4.306909	6.37567e-149
4.306783	6.43879e-149
4.306657	6.50254e-149
4.306531	6.56692e-149
4.306405	6.63194e-149
4.306280	6.6976e-149
4.306154	6.76392e-149
4.306028	6.83088e-149
4.305902	6.89852e-149
4.305776	6.96682e-149
4.305650	7.0358e-149
4.305525	7.10546e-149
4.305399	7.17581e-149
4.305273	7.24685e-149
4.305147	7.3186e-149
4.305021	7.39106e-149
4.304895	7.46424e-149
4.304770	7.53815e-149
4.304644	7.61278e-149
4.304518	7.68815e-149
4.304392	7.76427e-149
4.304266	7.84115e-149
4.304140	7.91878e-149
4.304015	7.99718e-149
4.303889	8.07636e-149
4.303763	8.15633e-149
4.303637	8.23708e-149
4.303511	8.31864e-149
4.303385	8.401e-149
4.303260	8.48418e-149
4.303134	8.56818e-149
4.303008	8.65301e-149
4.302882	8.73868e-149
4.302756	8.8252e-149
4.302630	8.91258e-149
4.302505	9.00082e-149
4.302379	9.08994e-149
4.302253	9.17994e-149
4.302127	9.27083e-149
4.302001	9.36262e-149
4.301875	9.45532e-149
4.301750	9.54893e-149
4.301624	9.64348e-149
4.301498	9.73896e-149
4.301372	9.83538e-149
4.301246	9.93276e-149
4.301120	1.00311e-148
4.300995	1.01304e-148
4.300869	1.02307e-148
4.300743	1.0332e-148
4.300617	1.04343e-148
4.300491	1.05376e-148
4.300365	1.0642e-148
4.300240	1.07473e-148
4.300114	1.08537e-148
4.299988	1.09612e-148
4.299862	1.10697e-148
4.299736	1.11793e-148
4.299610	1.129e-148
4.299485	1.14018e-148
4.299359	1.15147e-148
4.299233	1.16287e-148
4.299107	1.17438e-148
4.298981	1.18601e-148
4.298855	1.19775e-148
4.298730	1.20961e-148
4.298604	1.22159e-148
4.298478	1.23368e-148
4.298352	1.2459e-148
4.298226	1.25823e-148
4.298100	1.27069e-148
4.297975	1.28327e-148
4.297849	1.29597e-148
4.297723	1.30881e-148
4.297597	1.32176e-148
4.297471	1.33485e-148
4.297345	1.34807e-148
4.297220	1.36141e-148
4.297094	1.37489e-148
4.296968	1.38851e-148
4.296842	1.40225e-148
4.296716	1.41614e-148
4.296590	1.43016e-148
4.296465	1.44432e-148
4.296339	1.45862e-148
4.296213	1.47306e-148
4.296087	1.48764e-148
4.295961	1.50237e-148
4.295835	1.51725e-148
4.295710	1.53227e-148
4.295584	1.54744e-148
4.295458	1.56276e-148
4.295332	1.57824e-148
4.295206	1.59386e-148
4.295080	1.60964e-148
4.294955	1.62558e-148
4.294829	1.64167e-148
4.294703	1.65793e-148
4.294577	1.67434e-148
4.294451	1.69092e-148
4.294325	1.70766e-148
4.294200	1.72457e-148
4.294074	1.74164e-148
4.293948	1.75889e-148
4.293822	1.7763e-148
4.293696	1.79389e-148
4.293570	1.81165e-148
4.293445	1.82959e-148
4.293319	1.8477e-148
4.293193	1.866e-148
4.293067	1.88447e-148
4.292941	1.90313e-148
4.292815	1.92197e-148
4.292690	1.941e-148
4.292564	1.96022e-148
4.292438	1.97963e-148
4.292312	1.99923e-148
4.292186	2.01902e-148
4.292060	2.03901e-148
4.291935	2.0592e-148
4.291809	2.07959e-148
4.291683	2.10018e-148
4.291557	2.12097e-148
4.291431	2.14197e-148
4.291305	2.16318e-148
4.291180	2.1846e-148
4.291054	2.20622e-148
4.290928	2.22807e-148
4.290802	2.25013e-148
4.290676	2.27241e-148
4.290550	2.29491e-148
4.290425	2.31763e-148
4.290299	2.34057e-148
4.290173	2.36375e-148
4.290047	2.38715e-148
4.289921	2.41079e-148
4.289795	2.43465e-148
4.289670	2.45876e-148
4.289544	2.4831e-148
4.289418	2.50769e-148
4.289292	2.53252e-148
4.289166	2.55759e-148
4.289040	2.58291e-148
4.288915	2.60849e-148
4.288789	2.63431e-148
4.288663	2.6604e-148
4.288537	2.68674e-148
4.288411	2.71334e-148
4.288285	2.7402e-148
4.288160	2.76733e-148
4.288034	2.79473e-148
4.287908	2.8224e-148
4.287782	2.85035e-148
4.287656	2.87857e-148
4.287530	2.90707e-148
4.287405	2.93585e-148
4.287279	2.96492e-148
4.287153	2.99427e-148
4.287027	3.02392e-148
4.286901	3.05386e-148
4.286775	3.08409e-148
4.286650	3.11463e-148
4.286524	3.14547e-148
4.286398	3.17661e-148
4.286272	3.20806e-148
4.286146	3.23982e-148
4.286020	3.2719e-148
4.285895	3.3043e-148
4.285769	3.33701e-148
4.285643	3.37005e-148
4.285517	3.40342e-148
4.285391	3.43712e-148
4.285265	3.47115e-148
4.285140	3.50551e-148
4.285014	3.54022e-148
4.284888	3.57527e-148
4.284762	3.61067e-148
4.284636	3.64642e-148
4.284510	3.68252e-148
4.284385	3.71898e-148
4.284259	3.7558e-148
4.284133	3.79299e-148
4.284007	3.83054e-148
4.283881	3.86847e-148
4.283755	3.90677e-148
4.283630	3.94545e-148
4.283504	3.98452e-148
4.283378	4.02397e-148
4.283252	4.06381e-148
4.283126	4.10404e-148
4.283000	4.14468e-148
4.282875	4.18571e-148
4.282749	4.22715e-148
4.282623	4.26901e-148
4.282497	4.31127e-148
4.282371	4.35396e-148
4.282245	4.39707e-148
4.282120	4.4406e-148
4.281994	4.48457e-148
4.281868	4.52897e-148
4.281742	4.57381e-148
4.281616	4.6191e-148
4.281490	4.66483e-148
4.281365	4.71102e-148
4.281239	4.75766e-148
4.281113	4.80476e-148
4.280987	4.85234e-148
4.280861	4.90038e-148
4.280735	4.9489e-148
4.280610	4.99789e-148
4.280484	5.04738e-148
4.280358	5.09735e-148
4.280232	5.14782e-148
4.280106	5.19879e-148
4.279980	5.25026e-148
4.279855	5.30224e-148
4.279729	5.35474e-148
4.279603	5.40776e-148
4.279477	5.4613e-148
4.279351	5.51537e-148
4.279225	5.56998e-148
4.279100	5.62513e-148
4.278974	5.68082e-148
4.278848	5.73707e-148
4.278722	5.79387e-148
4.278596	5.85123e-148
4.278470	5.90916e-148
4.278345	5.96767e-148
4.278219	6.02676e-148
4.278093	6.08643e-148
4.277967	6.14669e-148
4.277841	6.20755e-148
4.277715	6.26901e-148
4.277590	6.33107e-148
4.277464	6.39376e-148
4.277338	6.45706e-148
4.277212	6.52099e-148
4.277086	6.58556e-148
4.276960	6.65076e-148
4.276835	6.71661e-148
4.276709	6.78311e-148
4.276583	6.85027e-148
4.276457	6.91809e-148
4.276331	6.98659e-148
4.276205	7.05576e-148
4.276080	7.12562e-148
4.275954	7.19617e-148
4.275828	7.26742e-148
4.275702	7.33937e-148
4.275576	7.41204e-148
4.275450	7.48542e-148
4.275325	7.55954e-148
4.275199	7.63438e-148
4.275073	7.70997e-148
4.274947	7.78631e-148
4.274821	7.8634e-148
4.274695	7.94125e-148
4.274570	8.01988e-148
4.274444	8.09928e-148
4.274318	8.17947e-148
4.274192	8.26046e-148
4.274066	8.34224e-148
4.273940	8.42484e-148
4.273814	8.50825e-148
4.273689	8.59249e-148
4.273563	8.67756e-148
4.273437	8.76348e-148
4.273311	8.85025e-148
4.273185	8.93787e-148
4.273059	9.02637e-148
4.272934	9.11573e-148
4.272808	9.20599e-148
4.272682	9.29714e-148
4.272556	9.38919e-148
4.272430	9.48215e-148
4.272304	9.57603e-148
4.272179	9.67084e-148
4.272053	9.76659e-148
4.271927	9.86329e-148
4.271801	9.96095e-148
4.271675	1.00596e-147
4.271549	1.01592e-147
4.271424	1.02598e-147
4.271298	1.03613e-147
4.271172	1.04639e-147
4.271046	1.05675e-147
4.270920	1.06721e-147
4.270794	1.07778e-147
4.270669	1.08845e-147
4.270543	1.09923e-147
4.270417	1.11011e-147
4.270291	1.1211e-147
4.270165	1.1322e-147
4.270039	1.14341e-147
4.269914	1.15473e-147
4.269788	1.16617e-147
4.269662	1.17771e-147
4.269536	1.18937e-147
4.269410	1.20115e-147
4.269284	1.21304e-147
4.269159	1.22505e-147
4.269033	1.23718e-147
4.268907	1.24943e-147
4.268781	1.2618e-147
4.268655	1.27429e-147
4.268529	1.28691e-147
4.268404	1.29965e-147
4.268278	1.31252e-147
4.268152	1.32552e-147
4.268026	1.33864e-147
4.267900	1.35189e-147
4.267774	1.36528e-147
4.267649	1.3788e-147
4.267523	1.39245e-147
4.267397	1.40623e-147
4.267271	1.42016e-147
4.267145	1.43422e-147
4.267019	1.44842e-147
4.266894	1.46276e-147
4.266768	1.47724e-147
4.266642	1.49187e-147
4.266516	1.50664e-147
4.266390	1.52155e-147
4.266264	1.53662e-147
4.266139	1.55183e-147
4.266013	1.5672e-147
4.265887	1.58271e-147
4.265761	1.59838e-147
4.265635	1.61421e-147
4.265509	1.63019e-147
4.265384	1.64633e-147
4.265258	1.66263e-147
4.265132	1.67909e-147
4.265006	1.69572e-147
4.264880	1.71251e-147
4.264754	1.72946e-147
4.264629	1.74659e-147
4.264503	1.76388e-147
4.264377	1.78134e-147
4.264251	1.79898e-147
4.264125	1.81679e-147
4.263999	1.83478e-147
4.263874	1.85295e-147
4.263748	1.87129e-147
4.263622	1.88982e-147
4.263496	1.90853e-147
4.263370	1.92743e-147
4.263244	1.94651e-147
4.263119	1.96578e-147
4.262993	1.98524e-147
4.262867	2.0049e-147
4.262741	2.02475e-147
4.262615	2.0448e-147
4.262489	2.06504e-147
4.262364	2.08549e-147
4.262238	2.10614e-147
4.262112	2.12699e-147
4.261986	2.14805e-147
4.261860	2.16932e-147
4.261734	2.19079e-147
4.261609	2.21249e-147
4.261483	2.23439e-147
4.261357	2.25651e-147
4.261231	2.27885e-147
4.261105	2.30142e-147
4.260979	2.3242e-147
4.260854	2.34722e-147
4.260728	2.37046e-147
4.260602	2.39392e-147
4.260476	2.41763e-147
4.260350	2.44156e-147
4.260224	2.46574e-147
4.260099	2.49015e-147
4.259973	2.5148e-147
4.259847	2.5397e-147
4.259721	2.56485e-147
4.259595	2.59024e-147
4.259469	2.61589e-147
4.259344	2.64179e-147
4.259218	2.66795e-147
4.259092	2.69436e-147
4.258966	2.72104e-147
4.258840	2.74798e-147
4.258714	2.77518e-147
4.258589	2.80266e-147
4.258463	2.83041e-147
4.258337	2.85843e-147
4.258211	2.88674e-147
4.258085	2.91532e-147
4.257959	2.94418e-147
4.257834	2.97333e-147
4.257708	3.00277e-147
4.257582	3.0325e-147
4.257456	3.06252e-147
4.257330	3.09285e-147
4.257204	3.12347e-147
4.257079	3.15439e-147
4.256953	3.18562e-147
4.256827	3.21717e-147
4.256701	3.24902e-147
4.256575	3.28119e-147
4.256449	3.31367e-147
4.256324	3.34648e-147
4.256198	3.37961e-147
4.256072	3.41308e-147
4.255946	3.44687e-147
4.255820	3.481e-147
4.255694	3.51546e-147
4.255569	3.55027e-147
4.255443	3.58542e-147
4.255317	3.62092e-147
4.255191	3.65677e-147
4.255065	3.69297e-147
4.254939	3.72954e-147
4.254814	3.76646e-147
4.254688	3.80375e-147
4.254562	3.84141e-147
4.254436	3.87945e-147
4.254310	3.91786e-147
4.254184	3.95665e-147
4.254059	3.99582e-147
4.253933	4.03538e-147
4.253807	4.07534e-147
4.253681	4.11569e-147
4.253555	4.15644e-147
4.253429	4.19759e-147
4.253304	4.23915e-147
4.253178	4.28112e-147
4.253052	4.32351e-147
4.252926	4.36631e-147
4.252800	4.40955e-147
4.252674	4.4532e-147
4.252549	4.49729e-147
4.252423	4.54182e-147
4.252297	4.58679e-147
4.252171	4.6322e-147
4.252045	4.67807e-147
4.251919	4.72438e-147
4.251794	4.77116e-147
4.251668	4.8184e-147
4.251542	4.8661e-147
4.251416	4.91428e-147
4.251290	4.96294e-147
4.251164	5.01208e-147
4.251039	5.0617e-147
4.250913	5.11182e-147
4.250787	5.16243e-147
4.250661	5.21354e-147
4.250535	5.26516e-147
4.250409	5.31729e-147
4.250284	5.36994e-147
4.250158	5.4231e-147
4.250032	5.4768e-147
4.249906	5.53102e-147
4.249780	5.58578e-147
4.249654	5.64109e-147
4.249529	5.69694e-147
4.249403	5.75335e-147
4.249277	5.81031e-147
4.249151	5.86784e-147
4.249025	5.92593e-147
4.248899	5.9846e-147
4.248774	6.04386e-147
4.248648	6.1037e-147
4.248522	6.16413e-147
4.248396	6.22516e-147
4.248270	6.28679e-147
4.248144	6.34904e-147
4.248019	6.4119e-147
4.247893	6.47538e-147
4.247767	6.5395e-147
4.247641	6.60424e-147
4.247515	6.66963e-147
4.247389	6.73567e-147
4.247264	6.80236e-147
4.247138	6.86971e-147
4.247012	6.93772e-147
4.246886	7.00641e-147
4.246760	7.07578e-147
4.246634	7.14584e-147
4.246509	7.21659e-147
4.246383	7.28804e-147
4.246257	7.3602e-147
4.246131	7.43307e-147
4.246005	7.50667e-147
4.245879	7.58099e-147
4.245754	7.65605e-147
4.245628	7.73185e-147
4.245502	7.8084e-147
4.245376	7.88571e-147
4.245250	7.96379e-147
4.245124	8.04264e-147
4.244999	8.12226e-147
4.244873	8.20268e-147
4.244747	8.2839e-147
4.244621	8.36591e-147
4.244495	8.44874e-147
4.244369	8.5324e-147
4.244244	8.61687e-147
4.244118	8.70219e-147
4.243992	8.78835e-147
4.243866	8.87536e-147
4.243740	8.96323e-147
4.243614	9.05198e-147
4.243489	9.1416e-147
4.243363	9.23211e-147
4.243237	9.32352e-147
4.243111	9.41583e-147
4.242985	9.50905e-147
4.242859	9.6032e-147
4.242734	9.69828e-147
4.242608	9.79431e-147
4.242482	9.89128e-147
4.242356	9.98921e-147
4.242230	1.00881e-146
4.242104	1.0188e-146
4.241979	1.02889e-146
4.241853	1.03907e-146
4.241727	1.04936e-146
4.241601	1.05975e-146
4.241475	1.07024e-146
4.241349	1.08084e-146
4.241224	1.09154e-146
4.241098	1.10235e-146
4.240972	1.11326e-146
4.240846	1.12428e-146
4.240720	1.13542e-146
4.240594	1.14666e-146
4.240469	1.15801e-146
4.240343	1.16948e-146
4.240217	1.18106e-146
4.240091	1.19275e-146
4.239965	1.20456e-146
4.239839	1.21648e-146
4.239714	1.22853e-146
4.239588	1.24069e-146
4.239462	1.25298e-146
4.239336	1.26538e-146
4.239210	1.27791e-146
4.239084	1.29056e-146
4.238959	1.30334e-146
4.238833	1.31624e-146
4.238707	1.32928e-146
4.238581	1.34244e-146
4.238455	1.35573e-146
4.238329	1.36915e-146
4.238204	1.38271e-146
4.238078	1.3964e-146
4.237952	1.41022e-146
4.237826	1.42419e-146
4.237700	1.43829e-146
4.237574	1.45253e-146
4.237449	1.46691e-146
4.237323	1.48143e-146
4.237197	1.4961e-146
4.237071	1.51091e-146
4.236945	1.52587e-146
4.236819	1.54098e-146
4.236694	1.55624e-146
4.236568	1.57164e-146
4.236442	1.58721e-146
4.236316	1.60292e-146
4.236190	1.61879e-146
4.236064	1.63482e-146
4.235939	1.651e-146
4.235813	1.66735e-146
4.235687	1.68386e-146
4.235561	1.70053e-146
4.235435	1.71737e-146
4.235309	1.73437e-146
4.235184	1.75154e-146
4.235058	1.76888e-146
4.234932	1.7864e-146
4.234806	1.80408e-146
4.234680	1.82195e-146
4.234554	1.83999e-146
4.234429	1.8582e-146
4.234303	1.8766e-146
4.234177	1.89518e-146
4.234051	1.91395e-146
4.233925	1.9329e-146
4.233799	1.95203e-146
4.233674	1.97136e-146
4.233548	1.99088e-146
4.233422	2.01059e-146
4.233296	2.0305e-146
4.233170	2.0506e-146
4.233044	2.0709e-146
4.232919	2.09141e-146
4.232793	2.11211e-146
4.232667	2.13303e-146
4.232541	2.15414e-146
4.232415	2.17547e-146
4.232289	2.19701e-146
4.232164	2.21876e-146
4.232038	2.24073e-146
4.231912	2.26292e-146
4.231786	2.28532e-146
4.231660	2.30795e-146
4.231534	2.3308e-146
4.231409	2.35388e-146
4.231283	2.37718e-146
4.231157	2.40072e-146
4.231031	2.42449e-146
4.230905	2.44849e-146
4.230779	2.47273e-146
4.230654	2.49722e-146
4.230528	2.52194e-146
4.230402	2.54691e-146
4.230276	2.57213e-146
4.230150	2.59759e-146
4.230024	2.62331e-146
4.229899	2.64929e-146
4.229773	2.67552e-146
4.229647	2.70201e-146
4.229521	2.72876e-146
4.229395	2.75578e-146
4.229269	2.78306e-146
4.229144	2.81061e-146
4.229018	2.83844e-146
4.228892	2.86655e-146
4.228766	2.89493e-146
4.228640	2.92359e-146
4.228514	2.95254e-146
4.228389	2.98177e-146
4.228263	3.01129e-146
4.228137	3.04111e-146
4.228011	3.07121e-146
4.227885	3.10162e-146
4.227759	3.13233e-146
4.227634	3.16334e-146
4.227508	3.19466e-146
4.227382	3.22629e-146
4.227256	3.25824e-146
4.227130	3.2905e-146
4.227004	3.32308e-146
4.226879	3.35598e-146
4.226753	3.3892e-146
4.226627	3.42276e-146
4.226501	3.45665e-146
4.226375	3.49087e-146
4.226249	3.52544e-146
4.226124	3.56034e-146
4.225998	3.59559e-146
4.225872	3.63119e-146
4.225746	3.66714e-146
4.225620	3.70345e-146
4.225494	3.74012e-146
4.225369	3.77715e-146
4.225243	3.81455e-146
4.225117	3.85231e-146
4.224991	3.89046e-146
4.224865	3.92898e-146
4.224739	3.96788e-146
4.224614	4.00716e-146
4.224488	4.04684e-146
4.224362	4.0869e-146
4.224236	4.12737e-146
4.224110	4.16823e-146
4.223984	4.2095e-146
4.223859	4.25118e-146
4.223733	4.29327e-146
4.223607	4.33578e-146
4.223481	4.3787e-146
4.223355	4.42206e-146
4.223229	4.46584e-146
4.223104	4.51006e-146
4.222978	4.55471e-146
4.222852	4.59981e-146
4.222726	4.64535e-146
4.222600	4.69134e-146
4.222474	4.73779e-146
4.222349	4.7847e-146
4.222223	4.83207e-146
4.222097	4.87991e-146
4.221971	4.92823e-146
4.221845	4.97702e-146
4.221719	5.0263e-146
4.221594	5.07606e-146
4.221468	5.12632e-146
4.221342	5.17708e-146
4.221216	5.22834e-146
4.221090	5.2801e-146
4.220964	5.33238e-146
4.220839	5.38517e-146
4.220713	5.43849e-146
4.220587	5.49234e-146
4.220461	5.54672e-146
4.220335	5.60163e-146
4.220209	5.6571e-146
4.220084	5.71311e-146
4.219958	5.76967e-146
4.219832	5.8268e-146
4.219706	5.88449e-146
4.219580	5.94275e-146
4.219454	6.00159e-146
4.219329	6.06101e-146
4.219203	6.12102e-146
4.219077	6.18162e-146
4.218951	6.24283e-146
4.218825	6.30463e-146
4.218699	6.36706e-146
4.218574	6.4301e-146
4.218448	6.49376e-146
4.218322	6.55805e-146
4.218196	6.62298e-146
4.218070	6.68856e-146
4.217944	6.75478e-146
4.217819	6.82166e-146
4.217693	6.8892e-146
4.217567	6.95741e-146
4.217441	7.02629e-146
4.217315	7.09586e-146
4.217189	7.16612e-146
4.217064	7.23707e-146
4.216938	7.30872e-146
4.216812	7.38108e-146
4.216686	7.45416e-146
4.216560	7.52797e-146
4.216434	7.6025e-146
4.216309	7.67777e-146
4.216183	7.75379e-146
4.216057	7.83056e-146
4.215931	7.90809e-146
4.215805	7.98639e-146
4.215679	8.06546e-146
4.215554	8.14531e-146
4.215428	8.22596e-146
4.215302	8.3074e-146
4.215176	8.38965e-146
4.215050	8.47272e-146
4.214924	8.55661e-146
4.214799	8.64133e-146
4.214673	8.72688e-146
4.214547	8.81329e-146
4.214421	8.90055e-146
4.214295	8.98867e-146
4.214169	9.07767e-146
4.214044	9.16754e-146
4.213918	9.25831e-146
4.213792	9.34998e-146
4.213666	9.44255e-146
4.213540	9.53604e-146
4.213414	9.63045e-146
4.213289	9.7258e-146
4.213163	9.8221e-146
4.213037	9.91935e-146
4.212911	1.00176e-145
4.212785	1.01167e-145
4.212659	1.02169e-145
4.212534	1.03181e-145
4.212408	1.04202e-145
4.212282	1.05234e-145
4.212156	1.06276e-145
4.212030	1.07328e-145
4.211904	1.08391e-145
4.211779	1.09464e-145
4.211653	1.10548e-145
4.211527	1.11642e-145
4.211401	1.12748e-145
4.211275	1.13864e-145
4.211149	1.14991e-145
4.211024	1.1613e-145
4.210898	1.17279e-145
4.210772	1.18441e-145
4.210646	1.19613e-145
4.210520	1.20798e-145
4.210394	1.21994e-145
4.210269	1.23201e-145
4.210143	1.24421e-145
4.210017	1.25653e-145
4.209891	1.26897e-145
4.209765	1.28154e-145
4.209639	1.29422e-145
4.209514	1.30704e-145
4.209388	1.31998e-145
4.209262	1.33305e-145
4.209136	1.34625e-145
4.209010	1.35958e-145
4.208884	1.37304e-145
4.208759	1.38663e-145
4.208633	1.40036e-145
4.208507	1.41423e-145
4.208381	1.42823e-145
4.208255	1.44237e-145
4.208129	1.45665e-145
4.208003	1.47107e-145
4.207878	1.48564e-145
4.207752	1.50034e-145
4.207626	1.5152e-145
4.207500	1.5302e-145
4.207374	1.54535e-145
4.207248	1.56065e-145
4.207123	1.5761e-145
4.206997	1.59171e-145
4.206871	1.60747e-145
4.206745	1.62338e-145
4.206619	1.63946e-145
4.206493	1.65569e-145
4.206368	1.67208e-145
4.206242	1.68864e-145
4.206116	1.70536e-145
4.205990	1.72224e-145
4.205864	1.73929e-145
4.205738	1.75651e-145
4.205613	1.7739e-145
4.205487	1.79147e-145
4.205361	1.8092e-145
4.205235	1.82712e-145
4.205109	1.84521e-145
4.204983	1.86348e-145
4.204858	1.88193e-145
4.204732	1.90056e-145
4.204606	1.91938e-145
4.204480	1.93838e-145
4.204354	1.95757e-145
4.204228	1.97695e-145
4.204103	1.99653e-145
4.203977	2.01629e-145
4.203851	2.03626e-145
4.203725	2.05642e-145
4.203599	2.07678e-145
4.203473	2.09734e-145
4.203348	2.11811e-145
4.203222	2.13908e-145
4.203096	2.16026e-145
4.202970	2.18165e-145
4.202844	2.20325e-145
4.202718	2.22506e-145
4.202593	2.24709e-145
4.202467	2.26934e-145
4.202341	2.29181e-145
4.202215	2.3145e-145
4.202089	2.33741e-145
4.201963	2.36056e-145
4.201838	2.38393e-145
4.201712	2.40753e-145
4.201586	2.43137e-145
4.201460	2.45544e-145
4.201334	2.47975e-145
4.201208	2.5043e-145
4.201083	2.5291e-145
4.200957	2.55414e-145
4.200831	2.57943e-145
4.200705	2.60496e-145
4.200579	2.63076e-145
4.200453	2.6568e-145
4.200328	2.68311e-145
4.200202	2.70967e-145
4.200076	2.7365e-145
4.199950	2.7636e-145
4.199824	2.79096e-145
4.199698	2.81859e-145
4.199573	2.8465e-145
4.199447	2.87468e-145
4.199321	2.90314e-145
4.199195	2.93189e-145
4.199069	2.96091e-145
4.198943	2.99023e-145
4.198818	3.01984e-145
4.198692	3.04973e-145
4.198566	3.07993e-145
4.198440	3.11042e-145
4.198314	3.14122e-145
4.198188	3.17232e-145
4.198063	3.20373e-145
4.197937	3.23545e-145
4.197811	3.26748e-145
4.197685	3.29983e-145
4.197559	3.33251e-145
4.197433	3.3655e-145
4.197308	3.39882e-145
4.197182	3.43247e-145
4.197056	3.46646e-145
4.196930	3.50078e-145
4.196804	3.53544e-145
4.196678	3.57044e-145
4.196553	3.6058e-145
4.196427	3.6415e-145
4.196301	3.67755e-145
4.196175	3.71396e-145
4.196049	3.75073e-145
4.195923	3.78787e-145
4.195798	3.82537e-145
4.195672	3.86325e-145
4.195546	3.9015e-145
4.195420	3.94012e-145
4.195294	3.97914e-145
4.195168	4.01853e-145
4.195043	4.05832e-145
4.194917	4.0985e-145
4.194791	4.13908e-145
4.194665	4.18006e-145
4.194539	4.22145e-145
4.194413	4.26324e-145
4.194288	4.30545e-145
4.194162	4.34808e-145
4.194036	4.39113e-145
4.193910	4.43461e-145
4.193784	4.47851e-145
4.193658	4.52285e-145
4.193533	4.56763e-145
4.193407	4.61286e-145
4.193281	4.65853e-145
4.193155	4.70465e-145
4.193029	4.75123e-145
4.192903	4.79828e-145
4.192778	4.84578e-145
4.192652	4.89376e-145
4.192526	4.94221e-145
4.192400	4.99115e-145
4.192274	5.04056e-145
4.192148	5.09047e-145
4.192023	5.14087e-145
4.191897	5.19177e-145
4.191771	5.24317e-145
4.191645	5.29508e-145
4.191519	5.34751e-145
4.191393	5.40045e-145
4.191268	5.45392e-145
4.191142	5.50792e-145
4.191016	5.56246e-145
4.190890	5.61753e-145
4.190764	5.67315e-145
4.190638	5.72932e-145
4.190513	5.78604e-145
4.190387	5.84333e-145
4.190261	5.90118e-145
4.190135	5.95961e-145
4.190009	6.01862e-145
4.189883	6.07821e-145
4.189758	6.13839e-145
4.189632	6.19916e-145
4.189506	6.26054e-145
4.189380	6.32252e-145
4.189254	6.38512e-145
4.189128	6.44834e-145
4.189003	6.51219e-145
4.188877	6.57666e-145
4.188751	6.64178e-145
4.188625	6.70754e-145
4.188499	6.77395e-145
4.188373	6.84102e-145
4.188248	6.90875e-145
4.188122	6.97715e-145
4.187996	7.04623e-145
4.187870	7.116e-145
4.187744	7.18645e-145
4.187618	7.2576e-145
4.187493	7.32946e-145
4.187367	7.40203e-145
4.187241	7.47532e-145
4.187115	7.54933e-145
4.186989	7.62407e-145
4.186863	7.69956e-145
4.186738	7.77579e-145
4.186612	7.85278e-145
4.186486	7.93053e-145
4.186360	8.00905e-145
4.186234	8.08834e-145
4.186108	8.16843e-145
4.185983	8.2493e-145
4.185857	8.33098e-145
4.185731	8.41346e-145
4.185605	8.49676e-145
4.185479	8.58089e-145
4.185353	8.66585e-145
4.185228	8.75165e-145
4.185102	8.8383e-145
4.184976	8.9258e-145
4.184850	9.01418e-145
4.184724	9.10342e-145
4.184598	9.19356e-145
4.184473	9.28458e-145
4.184347	9.37651e-145
4.184221	9.46934e-145
4.184095	9.5631e-145
4.183969	9.65778e-145
4.183843	9.7534e-145
4.183718	9.84997e-145
4.183592	9.94749e-145
4.183466	1.0046e-144
4.183340	1.01454e-144
4.183214	1.02459e-144
4.183088	1.03473e-144
4.182963	1.04498e-144
4.182837	1.05533e-144
4.182711	1.06577e-144
4.182585	1.07633e-144
4.182459	1.08698e-144
4.182333	1.09774e-144
4.182208	1.10861e-144
4.182082	1.11959e-144
4.181956	1.13067e-144
4.181830	1.14187e-144
4.181704	1.15317e-144
4.181578	1.16459e-144
4.181453	1.17612e-144
4.181327	1.18777e-144
4.181201	1.19953e-144
4.181075	1.2114e-144
4.180949	1.2234e-144
4.180823	1.23551e-144
4.180698	1.24774e-144
4.180572	1.2601e-144
4.180446	1.27257e-144
4.180320	1.28517e-144
4.180194	1.2979e-144
4.180068	1.31075e-144
4.179943	1.32373e-144
4.179817	1.33683e-144
4.179691	1.35007e-144
4.179565	1.36343e-144
4.179439	1.37693e-144
4.179313	1.39057e-144
4.179188	1.40433e-144
4.179062	1.41824e-144
4.178936	1.43228e-144
4.178810	1.44646e-144
4.178684	1.46078e-144
4.178558	1.47525e-144
4.178433	1.48985e-144
4.178307	1.5046e-144
4.178181	1.5195e-144
4.178055	1.53454e-144
4.177929	1.54974e-144
4.177803	1.56508e-144
4.177678	1.58058e-144
4.177552	1.59623e-144
4.177426	1.61203e-144
4.177300	1.62799e-144
4.177174	1.64411e-144
4.177048	1.66039e-144
4.176923	1.67683e-144
4.176797	1.69343e-144
4.176671	1.7102e-144
4.176545	1.72713e-144
4.176419	1.74423e-144
4.176293	1.7615e-144
4.176168	1.77894e-144
4.176042	1.79655e-144
4.175916	1.81434e-144
4.175790	1.8323e-144
4.175664	1.85044e-144
4.175538	1.86876e-144
4.175413	1.88727e-144
4.175287	1.90595e-144
4.175161	1.92482e-144
4.175035	1.94388e-144
4.174909	1.96313e-144
4.174783	1.98256e-144
4.174658	2.00219e-144
4.174532	2.02202e-144
4.174406	2.04204e-144
4.174280	2.06225e-144
4.174154	2.08267e-144
4.174028	2.10329e-144
4.173903	2.12412e-144
4.173777	2.14515e-144
4.173651	2.16639e-144
4.173525	2.18784e-144
4.173399	2.2095e-144
4.173273	2.23137e-144
4.173148	2.25347e-144
4.173022	2.27578e-144
4.172896	2.29831e-144
4.172770	2.32107e-144
4.172644	2.34405e-144
4.172518	2.36725e-144
4.172393	2.39069e-144
4.172267	2.41436e-144
4.172141	2.43827e-144
4.172015	2.46241e-144
4.171889	2.48679e-144
4.171763	2.51141e-144
4.171638	2.53627e-144
4.171512	2.56139e-144
4.171386	2.58675e-144
4.171260	2.61236e-144
4.171134	2.63822e-144
4.171008	2.66434e-144
4.170883	2.69072e-144
4.170757	2.71736e-144
4.170631	2.74427e-144
4.170505	2.77144e-144
4.170379	2.79888e-144
4.170253	2.82659e-144
4.170128	2.85457e-144
4.170002	2.88284e-144
4.169876	2.91138e-144
4.169750	2.94021e-144
4.169624	2.96932e-144
4.169498	2.99871e-144
4.169373	3.0284e-144
4.169247	3.05839e-144
4.169121	3.08867e-144
4.168995	3.11925e-144
4.168869	3.15013e-144
4.168743	3.18132e-144
4.168618	3.21282e-144
4.168492	3.24463e-144
4.168366	3.27676e-144
4.168240	3.3092e-144
4.168114	3.34196e-144
4.167988	3.37505e-144
4.167863	3.40847e-144
4.167737	3.44221e-144
4.167611	3.47629e-144
4.167485	3.51071e-144
4.167359	3.54547e-144
4.167233	3.58058e-144
4.167108	3.61603e-144
4.166982	3.65183e-144
4.166856	3.68799e-144
4.166730	3.7245e-144
4.166604	3.76138e-144
4.166478	3.79862e-144
4.166353	3.83623e-144
4.166227	3.87421e-144
4.166101	3.91257e-144
4.165975	3.9513e-144
4.165849	3.99043e-144
4.165723	4.02994e-144
4.165598	4.06984e-144
4.165472	4.11013e-144
4.165346	4.15082e-144
4.165220	4.19192e-144
4.165094	4.23343e-144
4.164968	4.27534e-144
4.164843	4.31767e-144
4.164717	4.36042e-144
4.164591	4.40359e-144
4.164465	4.44719e-144
4.164339	4.49122e-144
4.164213	4.53569e-144
4.164088	4.5806e-144
4.163962	4.62595e-144
4.163836	4.67175e-144
4.163710	4.718e-144
4.163584	4.76472e-144
4.163458	4.81189e-144
4.163333	4.85953e-144
4.163207	4.90765e-144
4.163081	4.95624e-144
4.162955	5.00531e-144
4.162829	5.05487e-144
4.162703	5.10491e-144
4.162578	5.15546e-144
4.162452	5.2065e-144
4.162326	5.25805e-144
4.162200	5.31011e-144
4.162074	5.36268e-144
4.161948	5.41578e-144
4.161823	5.4694e-144
4.161697	5.52355e-144
4.161571	5.57824e-144
4.161445	5.63347e-144
4.161319	5.68925e-144
4.161193	5.74558e-144
4.161068	5.80246e-144
4.160942	5.85991e-144
4.160816	5.91793e-144
4.160690	5.97652e-144
4.160564	6.0357e-144
4.160438	6.09545e-144
4.160313	6.15581e-144
4.160187	6.21675e-144
4.160061	6.27831e-144
4.159935	6.34047e-144
4.159809	6.40324e-144
4.159683	6.46664e-144
4.159558	6.53067e-144
4.159432	6.59533e-144
4.159306	6.66063e-144
4.159180	6.72657e-144
4.159054	6.79317e-144
4.158928	6.86043e-144
4.158803	6.92835e-144
4.158677	6.99695e-144
4.158551	7.06623e-144
4.158425	7.13619e-144
4.158299	7.20684e-144
4.158173	7.2782e-144
4.158048	7.35026e-144
4.157922	7.42303e-144
4.157796	7.49653e-144
4.157670	7.57075e-144
4.157544	7.64571e-144
4.157418	7.72141e-144
4.157293	7.79786e-144
4.157167	7.87506e-144
4.157041	7.95303e-144
4.156915	8.03177e-144
4.156789	8.1113e-144
4.156663	8.19161e-144
4.156538	8.27271e-144
4.156412	8.35462e-144
4.156286	8.43734e-144
4.156160	8.52087e-144
4.156034	8.60524e-144
4.155908	8.69044e-144
4.155783	8.77648e-144
4.155657	8.86338e-144
4.155531	8.95113e-144
4.155405	9.03976e-144
4.155279	9.12926e-144
4.155153	9.21964e-144
4.155028	9.31093e-144
4.154902	9.40311e-144
4.154776	9.49621e-144
4.154650	9.59023e-144
4.154524	9.68519e-144
4.154398	9.78108e-144
4.154273	9.87792e-144
4.154147	9.97572e-144
4.154021	1.00745e-143
4.153895	1.01742e-143
4.153769	1.0275e-143
4.153643	1.03767e-143
4.153518	1.04794e-143
4.153392	1.05832e-143
4.153266	1.0688e-143
4.153140	1.07938e-143
4.153014	1.09007e-143
4.152888	1.10086e-143
4.152763	1.11176e-143
4.152637	1.12277e-143
4.152511	1.13388e-143
4.152385	1.14511e-143
4.152259	1.15645e-143
4.152133	1.1679e-143
4.152008	1.17946e-143
4.151882	1.19114e-143
4.151756	1.20293e-143
4.151630	1.21484e-143
4.151504	1.22687e-143
4.151378	1.23902e-143
4.151253	1.25128e-143
4.151127	1.26367e-143
4.151001	1.27618e-143
4.150875	1.28882e-143
4.150749	1.30158e-143
4.150623	1.31447e-143
4.150498	1.32748e-143
4.150372	1.34062e-143
4.150246	1.3539e-143
4.150120	1.3673e-143
4.149994	1.38084e-143
4.149868	1.39451e-143
4.149743	1.40832e-143
4.149617	1.42226e-143
4.149491	1.43634e-143
4.149365	1.45057e-143
4.149239	1.46493e-143
4.149113	1.47943e-143
4.148988	1.49408e-143
4.148862	1.50887e-143
4.148736	1.52381e-143
4.148610	1.5389e-143
4.148484	1.55413e-143
4.148358	1.56952e-143
4.148233	1.58506e-143
4.148107	1.60076e-143
4.147981	1.6166e-143
4.147855	1.63261e-143
4.147729	1.64877e-143
4.147603	1.6651e-143
4.147478	1.68158e-143
4.147352	1.69823e-143
4.147226	1.71505e-143
4.147100	1.73203e-143
4.146974	1.74918e-143
4.146848	1.7665e-143
4.146723	1.78399e-143
4.146597	1.80165e-143
4.146471	1.81949e-143
4.146345	1.8375e-143
4.146219	1.85569e-143
4.146093	1.87407e-143
4.145968	1.89262e-143
4.145842	1.91136e-143
4.145716	1.93029e-143
4.145590	1.9494e-143
4.145464	1.9687e-143
4.145338	1.98819e-143
4.145213	2.00787e-143
4.145087	2.02775e-143
4.144961	2.04783e-143
4.144835	2.06811e-143
4.144709	2.08858e-143
4.144583	2.10926e-143
4.144458	2.13014e-143
4.144332	2.15123e-143
4.144206	2.17253e-143
4.144080	2.19404e-143
4.143954	2.21577e-143
4.143828	2.23771e-143
4.143703	2.25986e-143
4.143577	2.28224e-143
4.143451	2.30483e-143
4.143325	2.32765e-143
4.143199	2.3507e-143
4.143073	2.37397e-143
4.142948	2.39748e-143
4.142822	2.42121e-143
4.142696	2.44519e-143
4.142570	2.46939e-143
4.142444	2.49384e-143
4.142318	2.51854e-143
4.142192	2.54347e-143
4.142067	2.56865e-143
4.141941	2.59409e-143
4.141815	2.61977e-143
4.141689	2.64571e-143
4.141563	2.6719e-143
4.141437	2.69836e-143
4.141312	2.72507e-143
4.141186	2.75205e-143
4.141060	2.7793e-143
4.140934	2.80682e-143
4.140808	2.83461e-143
4.140682	2.86267e-143
4.140557	2.89102e-143
4.140431	2.91964e-143
4.140305	2.94855e-143
4.140179	2.97774e-143
4.140053	3.00722e-143
4.139927	3.037e-143
4.139802	3.06707e-143
4.139676	3.09743e-143
4.139550	3.1281e-143
4.139424	3.15907e-143
4.139298	3.19035e-143
4.139172	3.22194e-143
4.139047	3.25384e-143
4.138921	3.28605e-143
4.138795	3.31859e-143
4.138669	3.35145e-143
4.138543	3.38463e-143
4.138417	3.41814e-143
4.138292	3.45198e-143
4.138166	3.48616e-143
4.138040	3.52068e-143
4.137914	3.55553e-143
4.137788	3.59074e-143
4.137662	3.62629e-143
4.137537	3.66219e-143
4.137411	3.69845e-143
4.137285	3.73507e-143
4.137159	3.77205e-143
4.137033	3.8094e-143
4.136907	3.84711e-143
4.136782	3.8852e-143
4.136656	3.92367e-143
4.136530	3.96252e-143
4.136404	4.00175e-143
4.136278	4.04137e-143
4.136152	4.08138e-143
4.136027	4.12179e-143
4.135901	4.1626e-143
4.135775	4.20382e-143
4.135649	4.24544e-143
4.135523	4.28747e-143
4.135397	4.32992e-143
4.135272	4.37279e-143
4.135146	4.41609e-143
4.135020	4.45981e-143
4.134894	4.50397e-143
4.134768	4.54856e-143
4.134642	4.59359e-143
4.134517	4.63907e-143
4.134391	4.68501e-143
4.134265	4.73139e-143
4.134139	4.77824e-143
4.134013	4.82555e-143
4.133887	4.87332e-143
4.133762	4.92157e-143
4.133636	4.9703e-143
4.133510	5.01951e-143
4.133384	5.06921e-143
4.133258	5.1194e-143
4.133132	5.17009e-143
4.133007	5.22127e-143
4.132881	5.27297e-143
4.132755	5.32518e-143
4.132629	5.3779e-143
4.132503	5.43115e-143
4.132377	5.48492e-143
4.132252	5.53923e-143
4.132126	5.59407e-143
4.132000	5.64946e-143
4.131874	5.70539e-143
4.131748	5.76188e-143
4.131622	5.81893e-143
4.131497	5.87654e-143
4.131371	5.93472e-143
4.131245	5.99348e-143
4.131119	6.05282e-143
4.130993	6.11275e-143
4.130867	6.17327e-143
4.130742	6.23439e-143
4.130616	6.29612e-143
4.130490	6.35846e-143
4.130364	6.42141e-143
4.130238	6.48499e-143
4.130112	6.5492e-143
4.129987	6.61404e-143
4.129861	6.67953e-143
4.129735	6.74566e-143
4.129609	6.81245e-143
4.129483	6.8799e-143
4.129357	6.94801e-143
4.129232	7.01681e-143
4.129106	7.08628e-143
4.128980	7.15644e-143
4.128854	7.22729e-143
4.128728	7.29885e-143
4.128602	7.37112e-143
4.128477	7.4441e-143
4.128351	7.5178e-143
4.128225	7.59223e-143
4.128099	7.6674e-143
4.127973	7.74332e-143
4.127847	7.81998e-143
4.127722	7.89741e-143
4.127596	7.9756e-143
4.127470	8.05457e-143
4.127344	8.13431e-143
4.127218	8.21485e-143
4.127092	8.29618e-143
4.126967	8.37832e-143
4.126841	8.46128e-143
4.126715	8.54505e-143
4.126589	8.62966e-143
4.126463	8.7151e-143
4.126337	8.80138e-143
4.126212	8.88853e-143
4.126086	8.97653e-143
4.125960	9.06541e-143
4.125834	9.15516e-143
4.125708	9.24581e-143
4.125582	9.33735e-143
4.125457	9.4298e-143
4.125331	9.52316e-143
4.125205	9.61745e-143
4.125079	9.71267e-143
4.124953	9.80883e-143
4.124827	9.90595e-143
4.124702	1.0004e-142
4.124576	1.01031e-142
4.124450	1.02031e-142
4.124324	1.03041e-142
4.124198	1.04061e-142
4.124072	1.05092e-142
4.123947	1.06132e-142
4.123821	1.07183e-142
4.123695	1.08244e-142
4.123569	1.09316e-142
4.123443	1.10398e-142
4.123317	1.11491e-142
4.123192	1.12595e-142
4.123066	1.1371e-142
4.122940	1.14836e-142
4.122814	1.15973e-142
4.122688	1.17121e-142
4.122562	1.18281e-142
4.122437	1.19452e-142
4.122311	1.20634e-142
4.122185	1.21829e-142
4.122059	1.23035e-142
4.121933	1.24253e-142
4.121807	1.25483e-142
4.121682	1.26726e-142
4.121556	1.27981e-142
4.121430	1.29248e-142
4.121304	1.30527e-142
4.121178	1.3182e-142
4.121052	1.33125e-142
4.120927	1.34443e-142
4.120801	1.35774e-142
4.120675	1.37118e-142
4.120549	1.38476e-142
4.120423	1.39847e-142
4.120297	1.41232e-142
4.120172	1.4263e-142
4.120046	1.44042e-142
4.119920	1.45468e-142
4.119794	1.46908e-142
4.119668	1.48363e-142
4.119542	1.49832e-142
4.119417	1.51315e-142
4.119291	1.52814e-142
4.119165	1.54327e-142
4.119039	1.55854e-142
4.118913	1.57398e-142
4.118787	1.58956e-142
4.118662	1.6053e-142
4.118536	1.62119e-142
4.118410	1.63724e-142
4.118284	1.65345e-142
4.118158	1.66982e-142
4.118032	1.68636e-142
4.117907	1.70305e-142
4.117781	1.71991e-142
4.117655	1.73694e-142
4.117529	1.75414e-142
4.117403	1.77151e-142
4.117277	1.78905e-142
4.117152	1.80676e-142
4.117026	1.82465e-142
4.116900	1.84272e-142
4.116774	1.86096e-142
4.116648	1.87939e-142
4.116522	1.89799e-142
4.116397	1.91678e-142
4.116271	1.93576e-142
4.116145	1.95493e-142
4.116019	1.97428e-142
4.115893	1.99383e-142
4.115767	2.01357e-142
4.115642	2.03351e-142
4.115516	2.05364e-142
4.115390	2.07397e-142
4.115264	2.09451e-142
4.115138	2.11525e-142
4.115012	2.13619e-142
4.114887	2.15734e-142
4.114761	2.1787e-142
4.114635	2.20027e-142
4.114509	2.22205e-142
4.114383	2.24406e-142
4.114257	2.26627e-142
4.114132	2.28871e-142
4.114006	2.31137e-142
4.113880	2.33426e-142
4.113754	2.35737e-142
4.113628	2.38071e-142
4.113502	2.40428e-142
4.113377	2.42808e-142
4.113251	2.45212e-142
4.113125	2.4764e-142
4.112999	2.50092e-142
4.112873	2.52568e-142
4.112747	2.55069e-142
4.112622	2.57594e-142
4.112496	2.60145e-142
4.112370	2.6272e-142
4.112244	2.65322e-142
4.112118	2.67948e-142
4.111992	2.70601e-142
4.111867	2.73281e-142
4.111741	2.75986e-142
4.111615	2.78719e-142
4.111489	2.81478e-142
4.111363	2.84265e-142
4.111237	2.8708e-142
4.111112	2.89922e-142
4.110986	2.92793e-142
4.110860	2.95692e-142
4.110734	2.98619e-142
4.110608	3.01576e-142
4.110482	3.04562e-142
4.110357	3.07577e-142
4.110231	3.10622e-142
4.110105	3.13698e-142
4.109979	3.16804e-142
4.109853	3.1994e-142
4.109727	3.23108e-142
4.109602	3.26307e-142
4.109476	3.29538e-142
4.109350	3.32801e-142
4.109224	3.36096e-142
4.109098	3.39423e-142
4.108972	3.42784e-142
4.108847	3.46178e-142
4.108721	3.49605e-142
4.108595	3.53067e-142
4.108469	3.56562e-142
4.108343	3.60093e-142
4.108217	3.63658e-142
4.108092	3.67258e-142
4.107966	3.70895e-142
4.107840	3.74567e-142
4.107714	3.78275e-142
4.107588	3.82021e-142
4.107462	3.85803e-142
4.107337	3.89623e-142
4.107211	3.9348e-142
4.107085	3.97376e-142
4.106959	4.01311e-142
4.106833	4.05284e-142
4.106707	4.09297e-142
4.106582	4.13349e-142
4.106456	4.17441e-142
4.106330	4.21575e-142
4.106204	4.25749e-142
4.106078	4.29964e-142
4.105952	4.34221e-142
4.105827	4.3852e-142
4.105701	4.42862e-142
4.105575	4.47247e-142
4.105449	4.51675e-142
4.105323	4.56147e-142
4.105197	4.60663e-142
4.105072	4.65224e-142
4.104946	4.6983e-142
4.104820	4.74482e-142
4.104694	4.7918e-142
4.104568	4.83924e-142
4.104442	4.88715e-142
4.104317	4.93554e-142
4.104191	4.98441e-142
4.104065	5.03376e-142
4.103939	5.08359e-142
4.103813	5.13393e-142
4.103687	5.18476e-142
4.103562	5.23609e-142
4.103436	5.28793e-142
4.103310	5.34029e-142
4.103184	5.39316e-142
4.103058	5.44656e-142
4.102932	5.50049e-142
4.102807	5.55494e-142
4.102681	5.60994e-142
4.102555	5.66549e-142
4.102429	5.72158e-142
4.102303	5.77823e-142
4.102177	5.83544e-142
4.102052	5.89322e-142
4.101926	5.95156e-142
4.101800	6.01049e-142
4.101674	6.07e-142
4.101548	6.1301e-142
4.101422	6.19079e-142
4.101297	6.25209e-142
4.101171	6.31399e-142
4.101045	6.3765e-142
4.100919	6.43963e-142
4.100793	6.50339e-142
4.100667	6.56778e-142
4.100542	6.63281e-142
4.100416	6.69848e-142
4.100290	6.7648e-142
4.100164	6.83178e-142
4.100038	6.89942e-142
4.099912	6.96773e-142
4.099787	7.03672e-142
4.099661	7.10639e-142
4.099535	7.17675e-142
4.099409	7.2478e-142
4.099283	7.31956e-142
4.099157	7.39203e-142
4.099032	7.46522e-142
4.098906	7.53913e-142
4.098780	7.61378e-142
4.098654	7.68916e-142
4.098528	7.76529e-142
4.098402	7.84217e-142
4.098277	7.91982e-142
4.098151	7.99823e-142
4.098025	8.07742e-142
4.097899	8.1574e-142
4.097773	8.23816e-142
4.097647	8.31973e-142
4.097522	8.4021e-142
4.097396	8.48529e-142
4.097270	8.5693e-142
4.097144	8.65414e-142
4.097018	8.73983e-142
4.096892	8.82636e-142
4.096767	8.91375e-142
4.096641	9.002e-142
4.096515	9.09113e-142
4.096389	9.18114e-142
4.096263	9.27204e-142
4.096137	9.36384e-142
4.096012	9.45656e-142
4.095886	9.55018e-142
4.095760	9.64474e-142
4.095634	9.74023e-142
4.095508	9.83667e-142
4.095382	9.93406e-142
4.095257	1.00324e-141
4.095131	1.01317e-141
4.095005	1.02321e-141
4.094879	1.03334e-141
4.094753	1.04357e-141
4.094627	1.0539e-141
4.094502	1.06433e-141
4.094376	1.07487e-141
4.094250	1.08551e-141
4.094124	1.09626e-141
4.093998	1.10712e-141
4.093872	1.11808e-141
4.093747	1.12915e-141
4.093621	1.14033e-141
4.093495	1.15162e-141
4.093369	1.16302e-141
4.093243	1.17453e-141
4.093117	1.18616e-141
4.092992	1.19791e-141
4.092866	1.20977e-141
4.092740	1.22175e-141
4.092614	1.23384e-141
4.092488	1.24606e-141
4.092362	1.2584e-141
4.092237	1.27085e-141
4.092111	1.28344e-141
4.091985	1.29614e-141
4.091859	1.30898e-141
4.091733	1.32194e-141
4.091607	1.33503e-141
4.091482	1.34824e-141
4.091356	1.36159e-141
4.091230	1.37507e-141
4.091104	1.38869e-141
4.090978	1.40244e-141
4.090852	1.41632e-141
4.090727	1.43035e-141
4.090601	1.44451e-141
4.090475	1.45881e-141
4.090349	1.47325e-141
4.090223	1.48784e-141
4.090097	1.50257e-141
4.089972	1.51745e-141
4.089846	1.53247e-141
4.089720	1.54764e-141
4.089594	1.56297e-141
4.089468	1.57844e-141
4.089342	1.59407e-141
4.089217	1.60985e-141
4.089091	1.62579e-141
4.088965	1.64189e-141
4.088839	1.65814e-141
4.088713	1.67456e-141
4.088587	1.69114e-141
4.088462	1.70789e-141
4.088336	1.7248e-141
4.088210	1.74187e-141
4.088084	1.75912e-141
4.087958	1.77654e-141
4.087832	1.79412e-141
4.087707	1.81189e-141
4.087581	1.82983e-141
4.087455	1.84794e-141
4.087329	1.86624e-141
4.087203	1.88472e-141
4.087077	1.90338e-141
4.086952	1.92222e-141
4.086826	1.94126e-141
4.086700	1.96048e-141
4.086574	1.97989e-141
4.086448	1.99949e-141
4.086322	2.01929e-141
4.086197	2.03928e-141
4.086071	2.05947e-141
4.085945	2.07986e-141
4.085819	2.10045e-141
4.085693	2.12125e-141
4.085567	2.14225e-141
4.085442	2.16346e-141
4.085316	2.18488e-141
4.085190	2.20651e-141
4.085064	2.22836e-141
4.084938	2.25042e-141
4.084812	2.2727e-141
4.084687	2.29521e-141
4.084561	2.31793e-141
4.084435	2.34088e-141
4.084309	2.36406e-141
4.084183	2.38746e-141
4.084057	2.4111e-141
4.083932	2.43497e-141
4.083806	2.45908e-141
4.083680	2.48343e-141
4.083554	2.50802e-141
4.083428	2.53285e-141
4.083302	2.55793e-141
4.083177	2.58325e-141
4.083051	2.60883e-141
4.082925	2.63466e-141
4.082799	2.66074e-141
4.082673	2.68709e-141
4.082547	2.71369e-141
4.082422	2.74056e-141
4.082296	2.76769e-141
4.082170	2.7951e-141
4.082044	2.82277e-141
4.081918	2.85072e-141
4.081792	2.87894e-141
4.081667	2.90745e-141
4.081541	2.93623e-141
4.081415	2.96531e-141
4.081289	2.99467e-141
4.081163	3.02432e-141
4.081037	3.05426e-141
4.080912	3.0845e-141
4.080786	3.11504e-141
4.080660	3.14588e-141
4.080534	3.17703e-141
4.080408	3.20848e-141
4.080282	3.24025e-141
4.080157	3.27233e-141
4.080031	3.30473e-141
4.079905	3.33745e-141
4.079779	3.37049e-141
4.079653	3.40386e-141
4.079527	3.43757e-141
4.079402	3.4716e-141
4.079276	3.50597e-141
4.079150	3.54068e-141
4.079024	3.57574e-141
4.078898	3.61114e-141
4.078772	3.6469e-141
4.078647	3.68301e-141
4.078521	3.71947e-141
4.078395	3.7563e-141
4.078269	3.79349e-141
4.078143	3.83105e-141
4.078017	3.86898e-141
4.077892	3.90728e-141
4.077766	3.94597e-141
4.077640	3.98504e-141
4.077514	4.02449e-141
4.077388	4.06434e-141
4.077262	4.10458e-141
4.077137	4.14522e-141
4.077011	4.18626e-141
4.076885	4.22771e-141
4.076759	4.26957e-141
4.076633	4.31184e-141
4.076507	4.35453e-141
4.076381	4.39764e-141
4.076256	4.44118e-141
4.076130	4.48516e-141
4.076004	4.52956e-141
4.075878	4.57441e-141
4.075752	4.6197e-141
4.075626	4.66544e-141
4.075501	4.71163e-141
4.075375	4.75828e-141
4.075249	4.80539e-141
4.075123	4.85297e-141
4.074997	4.90102e-141
4.074871	4.94954e-141
4.074746	4.99855e-141
4.074620	5.04804e-141
4.074494	5.09802e-141
4.074368	5.14849e-141
4.074242	5.19947e-141
4.074116	5.25095e-141
4.073991	5.30294e-141
4.073865	5.35544e-141
4.073739	5.40847e-141
4.073613	5.46201e-141
4.073487	5.51609e-141
4.073361	5.57071e-141
4.073236	5.62586e-141
4.073110	5.68156e-141
4.072984	5.73782e-141
4.072858	5.79463e-141
4.072732	5.852e-141
4.072606	5.90994e-141
4.072481	5.96845e-141
4.072355	6.02755e-141
4.072229	6.08722e-141
4.072103	6.14749e-141
4.071977	6.20836e-141
4.071851	6.26983e-141
4.071726	6.3319e-141
4.071600	6.3946e-141
4.071474	6.45791e-141
4.071348	6.52185e-141
4.071222	6.58642e-141
4.071096	6.65163e-141
4.070971	6.71749e-141
4.070845	6.784e-141
4.070719	6.85116e-141
4.070593	6.919e-141
4.070467	6.9875e-141
4.070341	7.05668e-141
4.070216	7.12655e-141
4.070090	7.19711e-141
4.069964	7.26837e-141
4.069838	7.34033e-141
4.069712	7.41301e-141
4.069586	7.4864e-141
4.069461	7.56053e-141
4.069335	7.63538e-141
4.069209	7.71098e-141
4.069083	7.78733e-141
4.068957	7.86443e-141
4.068831	7.94229e-141
4.068706	8.02093e-141
4.068580	8.10034e-141
4.068454	8.18054e-141
4.068328	8.26154e-141
4.068202	8.34333e-141
4.068076	8.42594e-141
4.067951	8.50937e-141
4.067825	8.59362e-141
4.067699	8.6787e-141
4.067573	8.76463e-141
4.067447	8.85141e-141
4.067321	8.93904e-141
4.067196	9.02755e-141
4.067070	9.11693e-141
4.066944	9.20719e-141
4.066818	9.29835e-141
4.066692	9.39042e-141
4.066566	9.48339e-141
4.066441	9.57728e-141
4.066315	9.67211e-141
4.066189	9.76787e-141
4.066063	9.86458e-141
4.065937	9.96225e-141
4.065811	1.00609e-140
4.065686	1.01605e-140
4.065560	1.02611e-140
4.065434	1.03627e-140
4.065308	1.04653e-140
4.065182	1.05689e-140
4.065056	1.06735e-140
4.064931	1.07792e-140
4.064805	1.08859e-140
4.064679	1.09937e-140
4.064553	1.11026e-140
4.064427	1.12125e-140
4.064301	1.13235e-140
4.064176	1.14356e-140
4.064050	1.15489e-140
4.063924	1.16632e-140
4.063798	1.17787e-140
4.063672	1.18953e-140
4.063546	1.20131e-140
4.063421	1.2132e-140
4.063295	1.22521e-140
4.063169	1.23734e-140
4.063043	1.24959e-140
4.062917	1.26197e-140
4.062791	1.27446e-140
4.062666	1.28708e-140
4.062540	1.29982e-140
4.062414	1.31269e-140
4.062288	1.32569e-140
4.062162	1.33881e-140
4.062036	1.35207e-140
4.061911	1.36546e-140
4.061785	1.37898e-140
4.061659	1.39263e-140
4.061533	1.40642e-140
4.061407	1.42034e-140
4.061281	1.4344e-140
4.061156	1.44861e-140
4.061030	1.46295e-140
4.060904	1.47743e-140
4.060778	1.49206e-140
4.060652	1.50683e-140
4.060526	1.52175e-140
4.060401	1.53682e-140
4.060275	1.55204e-140
4.060149	1.5674e-140
4.060023	1.58292e-140
4.059897	1.59859e-140
4.059771	1.61442e-140
4.059646	1.63041e-140
4.059520	1.64655e-140
4.059394	1.66285e-140
4.059268	1.67931e-140
4.059142	1.69594e-140
4.059016	1.71273e-140
4.058891	1.72969e-140
4.058765	1.74682e-140
4.058639	1.76411e-140
4.058513	1.78158e-140
4.058387	1.79922e-140
4.058261	1.81703e-140
4.058136	1.83502e-140
4.058010	1.85319e-140
4.057884	1.87154e-140
4.057758	1.89007e-140
4.057632	1.90878e-140
4.057506	1.92768e-140
4.057381	1.94676e-140
4.057255	1.96604e-140
4.057129	1.9855e-140
4.057003	2.00516e-140
4.056877	2.02502e-140
4.056751	2.04507e-140
4.056626	2.06531e-140
4.056500	2.08576e-140
4.056374	2.10641e-140
4.056248	2.12727e-140
4.056122	2.14833e-140
4.055996	2.1696e-140
4.055871	2.19108e-140
4.055745	2.21277e-140
4.055619	2.23468e-140
4.055493	2.25681e-140
4.055367	2.27915e-140
4.055241	2.30172e-140
4.055116	2.32451e-140
4.054990	2.34752e-140
4.054864	2.37077e-140
4.054738	2.39424e-140
4.054612	2.41794e-140
4.054486	2.44188e-140
4.054361	2.46606e-140
4.054235	2.49048e-140
4.054109	2.51513e-140
4.053983	2.54004e-140
4.053857	2.56519e-140
4.053731	2.59058e-140
4.053606	2.61623e-140
4.053480	2.64213e-140
4.053354	2.66829e-140
4.053228	2.69471e-140
4.053102	2.72139e-140
4.052976	2.74834e-140
4.052851	2.77555e-140
4.052725	2.80303e-140
4.052599	2.83078e-140
4.052473	2.85881e-140
4.052347	2.88711e-140
4.052221	2.9157e-140
4.052096	2.94457e-140
4.051970	2.97372e-140
4.051844	3.00316e-140
4.051718	3.0329e-140
4.051592	3.06293e-140
4.051466	3.09325e-140
4.051341	3.12388e-140
4.051215	3.15481e-140
4.051089	3.18604e-140
4.050963	3.21759e-140
4.050837	3.24944e-140
4.050711	3.28162e-140
4.050586	3.31411e-140
4.050460	3.34692e-140
4.050334	3.38006e-140
4.050208	3.41352e-140
4.050082	3.44732e-140
4.049956	3.48145e-140
4.049831	3.51592e-140
4.049705	3.55073e-140
4.049579	3.58589e-140
4.049453	3.62139e-140
4.049327	3.65725e-140
4.049201	3.69346e-140
4.049076	3.73002e-140
4.048950	3.76696e-140
4.048824	3.80425e-140
4.048698	3.84192e-140
4.048572	3.87996e-140
4.048446	3.91837e-140
4.048321	3.95717e-140
4.048195	3.99635e-140
4.048069	4.03591e-140
4.047943	4.07587e-140
4.047817	4.11623e-140
4.047691	4.15698e-140
4.047566	4.19814e-140
4.047440	4.2397e-140
4.047314	4.28168e-140
4.047188	4.32407e-140
4.047062	4.36689e-140
4.046936	4.41012e-140
4.046811	4.45379e-140
4.046685	4.49788e-140
4.046559	4.54242e-140
4.046433	4.58739e-140
4.046307	4.63281e-140
4.046181	4.67868e-140
4.046056	4.725e-140
4.045930	4.77178e-140
4.045804	4.81903e-140
4.045678	4.86674e-140
4.045552	4.91493e-140
4.045426	4.96359e-140
4.045301	5.01273e-140
4.045175	5.06236e-140
4.045049	5.11249e-140
4.044923	5.1631e-140
4.044797	5.21422e-140
4.044671	5.26585e-140
4.044546	5.31799e-140
4.044420	5.37064e-140
4.044294	5.42381e-140
4.044168	5.47751e-140
4.044042	5.53175e-140
4.043916	5.58652e-140
4.043791	5.64183e-140
4.043665	5.69769e-140
4.043539	5.7541e-140
4.043413	5.81107e-140
4.043287	5.8686e-140
4.043161	5.92671e-140
4.043036	5.98539e-140
4.042910	6.04465e-140
4.042784	6.1045e-140
4.042658	6.16494e-140
4.042532	6.22598e-140
4.042406	6.28762e-140
4.042281	6.34987e-140
4.042155	6.41274e-140
4.042029	6.47623e-140
4.041903	6.54035e-140
4.041777	6.60511e-140
4.041651	6.67051e-140
4.041526	6.73655e-140
4.041400	6.80325e-140
4.041274	6.87061e-140
4.041148	6.93863e-140
4.041022	7.00733e-140
4.040896	7.07671e-140
4.040771	7.14677e-140
4.040645	7.21753e-140
4.040519	7.28899e-140
4.040393	7.36116e-140
4.040267	7.43404e-140
4.040141	7.50765e-140
4.040016	7.58198e-140
4.039890	7.65705e-140
4.039764	7.73286e-140
4.039638	7.80942e-140
4.039512	7.88674e-140
4.039386	7.96483e-140
4.039261	8.04369e-140
4.039135	8.12333e-140
4.039009	8.20376e-140
4.038883	8.28498e-140
4.038757	8.36701e-140
4.038631	8.44985e-140
4.038506	8.53351e-140
4.038380	8.618e-140
4.038254	8.70333e-140
4.038128	8.7895e-140
4.038002	8.87652e-140
4.037876	8.96441e-140
4.037751	9.05316e-140
4.037625	9.1428e-140
4.037499	9.23332e-140
4.037373	9.32474e-140
4.037247	9.41706e-140
4.037121	9.5103e-140
4.036996	9.60446e-140
4.036870	9.69955e-140
4.036744	9.79559e-140
4.036618	9.89257e-140
4.036492	9.99052e-140
4.036366	1.00894e-139
4.036241	1.01893e-139
4.036115	1.02902e-139
4.035989	1.03921e-139
4.035863	1.0495e-139
4.035737	1.05989e-139
4.035611	1.07038e-139
4.035486	1.08098e-139
4.035360	1.09168e-139
4.035234	1.10249e-139
4.035108	1.11341e-139
4.034982	1.12443e-139
4.034856	1.13556e-139
4.034731	1.14681e-139
4.034605	1.15816e-139
4.034479	1.16963e-139
4.034353	1.18121e-139
4.034227	1.1929e-139
4.034101	1.20472e-139
4.033976	1.21664e-139
4.033850	1.22869e-139
4.033724	1.24085e-139
4.033598	1.25314e-139
4.033472	1.26555e-139
4.033346	1.27808e-139
4.033221	1.29073e-139
4.033095	1.30351e-139
4.032969	1.31642e-139
4.032843	1.32945e-139
4.032717	1.34261e-139
4.032591	1.35591e-139
4.032466	1.36933e-139
4.032340	1.38289e-139
4.032214	1.39658e-139
4.032088	1.41041e-139
4.031962	1.42437e-139
4.031836	1.43847e-139
4.031711	1.45272e-139
4.031585	1.4671e-139
4.031459	1.48163e-139
4.031333	1.4963e-139
4.031207	1.51111e-139
4.031081	1.52607e-139
4.030956	1.54118e-139
4.030830	1.55644e-139
4.030704	1.57185e-139
4.030578	1.58741e-139
4.030452	1.60313e-139
4.030326	1.619e-139
4.030201	1.63503e-139
4.030075	1.65122e-139
4.029949	1.66757e-139
4.029823	1.68408e-139
4.029697	1.70075e-139
4.029571	1.71759e-139
4.029446	1.7346e-139
4.029320	1.75177e-139
4.029194	1.76912e-139
4.029068	1.78663e-139
4.028942	1.80432e-139
4.028816	1.82219e-139
4.028691	1.84023e-139
4.028565	1.85845e-139
4.028439	1.87685e-139
4.028313	1.89543e-139
4.028187	1.9142e-139
4.028061	1.93315e-139
4.027936	1.95229e-139
4.027810	1.97162e-139
4.027684	1.99114e-139
4.027558	2.01085e-139
4.027432	2.03076e-139
4.027306	2.05087e-139
4.027181	2.07117e-139
4.027055	2.09168e-139
4.026929	2.11239e-139
4.026803	2.1333e-139
4.026677	2.15443e-139
4.026551	2.17576e-139
4.026426	2.1973e-139
4.026300	2.21905e-139
4.026174	2.24102e-139
4.026048	2.26321e-139
4.025922	2.28562e-139
4.025796	2.30825e-139
4.025671	2.3311e-139
4.025545	2.35418e-139
4.025419	2.37749e-139
4.025293	2.40103e-139
4.025167	2.4248e-139
4.025041	2.44881e-139
4.024916	2.47306e-139
4.024790	2.49754e-139
4.024664	2.52227e-139
4.024538	2.54724e-139
4.024412	2.57246e-139
4.024286	2.59793e-139
4.024161	2.62366e-139
4.024035	2.64963e-139
4.023909	2.67587e-139
4.023783	2.70236e-139
4.023657	2.72912e-139
4.023531	2.75614e-139
4.023406	2.78342e-139
4.023280	2.81098e-139
4.023154	2.83881e-139
4.023028	2.86692e-139
4.022902	2.89531e-139
4.022776	2.92397e-139
4.022651	2.95292e-139
4.022525	2.98216e-139
4.022399	3.01168e-139
4.022273	3.0415e-139
4.022147	3.07162e-139
4.022021	3.10203e-139
4.021896	3.13274e-139
4.021770	3.16376e-139
4.021644	3.19508e-139
4.021518	3.22672e-139
4.021392	3.25866e-139
4.021266	3.29093e-139
4.021141	3.32351e-139
4.021015	3.35642e-139
4.020889	3.38965e-139
4.020763	3.42321e-139
4.020637	3.4571e-139
4.020511	3.49133e-139
4.020386	3.5259e-139
4.020260	3.56081e-139
4.020134	3.59606e-139
4.020008	3.63167e-139
4.019882	3.66762e-139
4.019756	3.70394e-139
4.019631	3.74061e-139
4.019505	3.77764e-139
4.019379	3.81505e-139
4.019253	3.85282e-139
4.019127	3.89097e-139
4.019001	3.92949e-139
4.018876	3.9684e-139
4.018750	4.00769e-139
4.018624	4.04737e-139
4.018498	4.08744e-139
4.018372	4.12791e-139
4.018246	4.16878e-139
4.018121	4.21005e-139
4.017995	4.25174e-139
4.017869	4.29383e-139
4.017743	4.33634e-139
4.017617	4.37928e-139
4.017491	4.42264e-139
4.017366	4.46643e-139
4.017240	4.51065e-139
4.017114	4.55531e-139
4.016988	4.60041e-139
4.016862	4.64596e-139
4.016736	4.69196e-139
4.016611	4.73841e-139
4.016485	4.78532e-139
4.016359	4.8327e-139
4.016233	4.88055e-139
4.016107	4.92887e-139
4.015981	4.97767e-139
4.015856	5.02696e-139
4.015730	5.07673e-139
4.015604	5.12699e-139
4.015478	5.17776e-139
4.015352	5.22902e-139
4.015226	5.28079e-139
4.015101	5.33308e-139
4.014975	5.38588e-139
4.014849	5.4392e-139
4.014723	5.49306e-139
4.014597	5.54744e-139
4.014471	5.60237e-139
4.014346	5.65784e-139
4.014220	5.71385e-139
4.014094	5.77043e-139
4.013968	5.82756e-139
4.013842	5.88526e-139
4.013716	5.94353e-139
4.013591	6.00237e-139
4.013465	6.0618e-139
4.013339	6.12182e-139
4.013213	6.18243e-139
4.013087	6.24364e-139
4.012961	6.30546e-139
4.012836	6.36789e-139
4.012710	6.43094e-139
4.012584	6.49461e-139
4.012458	6.55891e-139
4.012332	6.62385e-139
4.012206	6.68943e-139
4.012081	6.75567e-139
4.011955	6.82255e-139
4.011829	6.8901e-139
4.011703	6.95832e-139
4.011577	7.02721e-139
4.011451	7.09679e-139
4.011326	7.16705e-139
4.011200	7.23802e-139
4.011074	7.30968e-139
4.010948	7.38205e-139
4.010822	7.45514e-139
4.010696	7.52895e-139
4.010570	7.6035e-139
4.010445	7.67878e-139
4.010319	7.7548e-139
4.010193	7.83158e-139
4.010067	7.90912e-139
4.009941	7.98743e-139
4.009815	8.06651e-139
4.009690	8.14638e-139
4.009564	8.22704e-139
4.009438	8.30849e-139
4.009312	8.39075e-139
4.009186	8.47383e-139
4.009060	8.55773e-139
4.008935	8.64246e-139
4.008809	8.72803e-139
4.008683	8.81444e-139
4.008557	8.90171e-139
4.008431	8.98985e-139
4.008305	9.07885e-139
4.008180	9.16874e-139
4.008054	9.25952e-139
4.007928	9.3512e-139
4.007802	9.44379e-139
4.007676	9.53729e-139
4.007550	9.63171e-139
4.007425	9.72708e-139
4.007299	9.82338e-139
4.007173	9.92065e-139
4.007047	1.00189e-138
4.006921	1.01181e-138
4.006795	1.02182e-138
4.006670	1.03194e-138
4.006544	1.04216e-138
4.006418	1.05248e-138
4.006292	1.0629e-138
4.006166	1.07342e-138
4.006040	1.08405e-138
4.005915	1.09478e-138
4.005789	1.10562e-138
4.005663	1.11657e-138
4.005537	1.12762e-138
4.005411	1.13879e-138
4.005285	1.15006e-138
4.005160	1.16145e-138
4.005034	1.17295e-138
4.004908	1.18456e-138
4.004782	1.19629e-138
4.004656	1.20813e-138
4.004530	1.2201e-138
4.004405	1.23218e-138
4.004279	1.24438e-138
4.004153	1.2567e-138
4.004027	1.26914e-138
4.003901	1.2817e-138
4.003775	1.29439e-138
4.003650	1.30721e-138
4.003524	1.32015e-138
4.003398	1.33322e-138
4.003272	1.34642e-138
4.003146	1.35975e-138
4.003020	1.37322e-138
4.002895	1.38681e-138
4.002769	1.40054e-138
4.002643	1.41441e-138
4.002517	1.42841e-138
4.002391	1.44256e-138
4.002265	1.45684e-138
4.002140	1.47126e-138
4.002014	1.48583e-138
4.001888	1.50054e-138
4.001762	1.5154e-138
4.001636	1.5304e-138
4.001510	1.54555e-138
4.001385	1.56086e-138
4.001259	1.57631e-138
4.001133	1.59192e-138
4.001007	1.60768e-138
4.000881	1.6236e-138
4.000755	1.63967e-138
4.000630	1.65591e-138
4.000504	1.6723e-138
4.000378	1.68886e-138
4.000252	1.70558e-138
4.000126	1.72247e-138
4.000000	1.73952e-138
3.999875	1.75674e-138
3.999749	1.77414e-138
3.999623	1.7917e-138
3.999497	1.80944e-138
3.999371	1.82736e-138
3.999245	1.84545e-138
3.999120	1.86372e-138
3.998994	1.88217e-138
3.998868	1.90081e-138
3.998742	1.91963e-138
3.998616	1.93863e-138
3.998490	1.95783e-138
3.998365	1.97721e-138
3.998239	1.99679e-138
3.998113	2.01656e-138
3.997987	2.03652e-138
3.997861	2.05669e-138
3.997735	2.07705e-138
3.997610	2.09762e-138
3.997484	2.11838e-138
3.997358	2.13936e-138
3.997232	2.16054e-138
3.997106	2.18193e-138
3.996980	2.20353e-138
3.996855	2.22535e-138
3.996729	2.24738e-138
3.996603	2.26964e-138
3.996477	2.29211e-138
3.996351	2.3148e-138
3.996225	2.33772e-138
3.996100	2.36086e-138
3.995974	2.38424e-138
3.995848	2.40785e-138
3.995722	2.43169e-138
3.995596	2.45576e-138
3.995470	2.48008e-138
3.995345	2.50463e-138
3.995219	2.52943e-138
3.995093	2.55447e-138
3.994967	2.57976e-138
3.994841	2.60531e-138
3.994715	2.6311e-138
3.994590	2.65715e-138
3.994464	2.68346e-138
3.994338	2.71003e-138
3.994212	2.73686e-138
3.994086	2.76396e-138
3.993960	2.79132e-138
3.993835	2.81896e-138
3.993709	2.84687e-138
3.993583	2.87506e-138
3.993457	2.90352e-138
3.993331	2.93227e-138
3.993205	2.9613e-138
3.993080	2.99062e-138
3.992954	3.02023e-138
3.992828	3.05013e-138
3.992702	3.08033e-138
3.992576	3.11083e-138
3.992450	3.14163e-138
3.992325	3.17274e-138
3.992199	3.20415e-138
3.992073	3.23587e-138
3.991947	3.26791e-138
3.991821	3.30027e-138
3.991695	3.33294e-138
3.991570	3.36594e-138
3.991444	3.39927e-138
3.991318	3.43292e-138
3.991192	3.46691e-138
3.991066	3.50124e-138
3.990940	3.5359e-138
3.990815	3.57091e-138
3.990689	3.60627e-138
3.990563	3.64197e-138
3.990437	3.67803e-138
3.990311	3.71445e-138
3.990185	3.75122e-138
3.990060	3.78836e-138
3.989934	3.82587e-138
3.989808	3.86375e-138
3.989682	3.90201e-138
3.989556	3.94064e-138
3.989430	3.97966e-138
3.989305	4.01906e-138
3.989179	4.05885e-138
3.989053	4.09904e-138
3.988927	4.13962e-138
3.988801	4.18061e-138
3.988675	4.222e-138
3.988550	4.2638e-138
3.988424	4.30602e-138
3.988298	4.34865e-138
3.988172	4.39171e-138
3.988046	4.43519e-138
3.987920	4.4791e-138
3.987795	4.52345e-138
3.987669	4.56823e-138
3.987543	4.61346e-138
3.987417	4.65914e-138
3.987291	4.70527e-138
3.987165	4.75186e-138
3.987040	4.7989e-138
3.986914	4.84642e-138
3.986788	4.8944e-138
3.986662	4.94286e-138
3.986536	4.9918e-138
3.986410	5.04122e-138
3.986285	5.09114e-138
3.986159	5.14154e-138
3.986033	5.19245e-138
3.985907	5.24386e-138
3.985781	5.29578e-138
3.985655	5.34821e-138
3.985530	5.40116e-138
3.985404	5.45464e-138
3.985278	5.50864e-138
3.985152	5.56318e-138
3.985026	5.61827e-138
3.984900	5.67389e-138
3.984775	5.73007e-138
3.984649	5.7868e-138
3.984523	5.8441e-138
3.984397	5.90196e-138
3.984271	5.96039e-138
3.984145	6.01941e-138
3.984020	6.079e-138
3.983894	6.13919e-138
3.983768	6.19997e-138
3.983642	6.26136e-138
3.983516	6.32335e-138
3.983390	6.38596e-138
3.983265	6.44919e-138
3.983139	6.51304e-138
3.983013	6.57752e-138
3.982887	6.64265e-138
3.982761	6.70842e-138
3.982635	6.77484e-138
3.982510	6.84191e-138
3.982384	6.90965e-138
3.982258	6.97807e-138
3.982132	7.04715e-138
3.982006	7.11693e-138
3.981880	7.18739e-138
3.981755	7.25855e-138
3.981629	7.33042e-138
3.981503	7.403e-138
3.981377	7.47629e-138
3.981251	7.55032e-138
3.981125	7.62507e-138
3.981000	7.70057e-138
3.980874	7.77681e-138
3.980748	7.85381e-138
3.980622	7.93157e-138
3.980496	8.0101e-138
3.980370	8.0894e-138
3.980245	8.1695e-138
3.980119	8.25038e-138
3.979993	8.33207e-138
3.979867	8.41456e-138
3.979741	8.49787e-138
3.979615	8.58201e-138
3.979490	8.66698e-138
3.979364	8.75279e-138
3.979238	8.83945e-138
3.979112	8.92697e-138
3.978986	9.01536e-138
3.978860	9.10462e-138
3.978735	9.19476e-138
3.978609	9.2858e-138
3.978483	9.37774e-138
3.978357	9.47058e-138
3.978231	9.56435e-138
3.978105	9.65905e-138
3.977980	9.75468e-138
3.977854	9.85126e-138
3.977728	9.9488e-138
3.977602	1.00473e-137
3.977476	1.01468e-137
3.977350	1.02472e-137
3.977225	1.03487e-137
3.977099	1.04512e-137
3.976973	1.05546e-137
3.976847	1.06591e-137
3.976721	1.07647e-137
3.976595	1.08712e-137
3.976470	1.09789e-137
3.976344	1.10876e-137
3.976218	1.11974e-137
3.976092	1.13082e-137
3.975966	1.14202e-137
3.975840	1.15333e-137
3.975715	1.16474e-137
3.975589	1.17628e-137
3.975463	1.18792e-137
3.975337	1.19968e-137
3.975211	1.21156e-137
3.975085	1.22356e-137
3.974960	1.23567e-137
3.974834	1.24791e-137
3.974708	1.26026e-137
3.974582	1.27274e-137
3.974456	1.28534e-137
3.974330	1.29807e-137
3.974205	1.31092e-137
3.974079	1.3239e-137
3.973953	1.33701e-137
3.973827	1.35024e-137
3.973701	1.36361e-137
3.973575	1.37711e-137
3.973450	1.39075e-137
3.973324	1.40452e-137
3.973198	1.41842e-137
3.973072	1.43247e-137
3.972946	1.44665e-137
3.972820	1.46097e-137
3.972695	1.47544e-137
3.972569	1.49005e-137
3.972443	1.5048e-137
3.972317	1.5197e-137
3.972191	1.53474e-137
3.972065	1.54994e-137
3.971940	1.56529e-137
3.971814	1.58078e-137
3.971688	1.59643e-137
3.971562	1.61224e-137
3.971436	1.6282e-137
3.971310	1.64432e-137
3.971185	1.6606e-137
3.971059	1.67705e-137
3.970933	1.69365e-137
3.970807	1.71042e-137
3.970681	1.72735e-137
3.970555	1.74446e-137
3.970430	1.76173e-137
3.970304	1.77917e-137
3.970178	1.79679e-137
3.970052	1.81458e-137
3.969926	1.83254e-137
3.969800	1.85069e-137
3.969675	1.86901e-137
3.969549	1.88751e-137
3.969423	1.9062e-137
3.969297	1.92508e-137
3.969171	1.94414e-137
3.969045	1.96338e-137
3.968920	1.98282e-137
3.968794	2.00245e-137
3.968668	2.02228e-137
3.968542	2.0423e-137
3.968416	2.06252e-137
3.968290	2.08294e-137
3.968165	2.10357e-137
3.968039	2.1244e-137
3.967913	2.14543e-137
3.967787	2.16667e-137
3.967661	2.18812e-137
3.967535	2.20979e-137
3.967410	2.23167e-137
3.967284	2.25376e-137
3.967158	2.27608e-137
3.967032	2.29861e-137
3.966906	2.32137e-137
3.966780	2.34435e-137
3.966655	2.36756e-137
3.966529	2.391e-137
3.966403	2.41468e-137
3.966277	2.43859e-137
3.966151	2.46273e-137
3.966025	2.48711e-137
3.965900	2.51174e-137
3.965774	2.53661e-137
3.965648	2.56172e-137
3.965522	2.58708e-137
3.965396	2.6127e-137
3.965270	2.63857e-137
3.965145	2.66469e-137
3.965019	2.69107e-137
3.964893	2.71772e-137
3.964767	2.74463e-137
3.964641	2.7718e-137
3.964515	2.79924e-137
3.964390	2.82696e-137
3.964264	2.85495e-137
3.964138	2.88321e-137
3.964012	2.91176e-137
3.963886	2.94059e-137
3.963760	2.9697e-137
3.963635	2.99911e-137
3.963509	3.0288e-137
3.963383	3.05879e-137
3.963257	3.08907e-137
3.963131	3.11966e-137
3.963005	3.15055e-137
3.962880	3.18174e-137
3.962754	3.21324e-137
3.962628	3.24506e-137
3.962502	3.27718e-137
3.962376	3.30963e-137
3.962250	3.3424e-137
3.962125	3.37549e-137
3.961999	3.40891e-137
3.961873	3.44266e-137
3.961747	3.47675e-137
3.961621	3.51117e-137
3.961495	3.54594e-137
3.961370	3.58104e-137
3.961244	3.6165e-137
3.961118	3.65231e-137
3.960992	3.68847e-137
3.960866	3.72499e-137
3.960740	3.76187e-137
3.960615	3.79911e-137
3.960489	3.83673e-137
3.960363	3.87472e-137
3.960237	3.91308e-137
3.960111	3.95182e-137
3.959985	3.99095e-137
3.959860	4.03046e-137
3.959734	4.07037e-137
3.959608	4.11067e-137
3.959482	4.15137e-137
3.959356	4.19247e-137
3.959230	4.23398e-137
3.959105	4.2759e-137
3.958979	4.31824e-137
3.958853	4.36099e-137
3.958727	4.40417e-137
3.958601	4.44777e-137
3.958475	4.49181e-137
3.958350	4.53628e-137
3.958224	4.5812e-137
3.958098	4.62655e-137
3.957972	4.67236e-137
3.957846	4.71862e-137
3.957720	4.76534e-137
3.957595	4.81252e-137
3.957469	4.86017e-137
3.957343	4.90829e-137
3.957217	4.95689e-137
3.957091	5.00596e-137
3.956965	5.05553e-137
3.956840	5.10558e-137
3.956714	5.15613e-137
3.956588	5.20718e-137
3.956462	5.25874e-137
3.956336	5.3108e-137
3.956210	5.36339e-137
3.956085	5.41649e-137
3.955959	5.47012e-137
3.955833	5.52428e-137
3.955707	5.57897e-137
3.955581	5.63421e-137
3.955455	5.68999e-137
3.955330	5.74633e-137
3.955204	5.80322e-137
3.955078	5.86068e-137
3.954952	5.91871e-137
3.954826	5.97731e-137
3.954700	6.03649e-137
3.954575	6.09625e-137
3.954449	6.15661e-137
3.954323	6.21757e-137
3.954197	6.27913e-137
3.954071	6.3413e-137
3.953945	6.40408e-137
3.953820	6.46749e-137
3.953694	6.53152e-137
3.953568	6.59619e-137
3.953442	6.6615e-137
3.953316	6.72745e-137
3.953190	6.79406e-137
3.953065	6.86133e-137
3.952939	6.92926e-137
3.952813	6.99787e-137
3.952687	7.06715e-137
3.952561	7.13712e-137
3.952435	7.20779e-137
3.952310	7.27915e-137
3.952184	7.35122e-137
3.952058	7.42401e-137
3.951932	7.49751e-137
3.951806	7.57174e-137
3.951680	7.64671e-137
3.951555	7.72242e-137
3.951429	7.79888e-137
3.951303	7.87609e-137
3.951177	7.95407e-137
3.951051	8.03283e-137
3.950925	8.11236e-137
3.950800	8.19268e-137
3.950674	8.27379e-137
3.950548	8.35571e-137
3.950422	8.43844e-137
3.950296	8.52199e-137
3.950170	8.60636e-137
3.950045	8.69157e-137
3.949919	8.77763e-137
3.949793	8.86454e-137
3.949667	8.9523e-137
3.949541	9.04094e-137
3.949415	9.13045e-137
3.949290	9.22085e-137
3.949164	9.31215e-137
3.949038	9.40435e-137
3.948912	9.49746e-137
3.948786	9.59149e-137
3.948660	9.68646e-137
3.948535	9.78236e-137
3.948409	9.87921e-137
3.948283	9.97703e-137
3.948157	1.00758e-136
3.948031	1.01756e-136
3.947905	1.02763e-136
3.947780	1.03781e-136
3.947654	1.04808e-136
3.947528	1.05846e-136
3.947402	1.06894e-136
3.947276	1.07952e-136
3.947150	1.09021e-136
3.947025	1.101e-136
3.946899	1.1119e-136
3.946773	1.12291e-136
3.946647	1.13403e-136
3.946521	1.14526e-136
3.946395	1.1566e-136
3.946270	1.16805e-136
3.946144	1.17961e-136
3.946018	1.19129e-136
3.945892	1.20309e-136
3.945766	1.215e-136
3.945640	1.22703e-136
3.945515	1.23918e-136
3.945389	1.25145e-136
3.945263	1.26384e-136
3.945137	1.27635e-136
3.945011	1.28899e-136
3.944885	1.30175e-136
3.944759	1.31464e-136
3.944634	1.32766e-136
3.944508	1.3408e-136
3.944382	1.35408e-136
3.944256	1.36748e-136
3.944130	1.38102e-136
3.944004	1.39469e-136
3.943879	1.4085e-136
3.943753	1.42245e-136
3.943627	1.43653e-136
3.943501	1.45076e-136
3.943375	1.46512e-136
3.943249	1.47963e-136
3.943124	1.49427e-136
3.942998	1.50907e-136
3.942872	1.52401e-136
3.942746	1.5391e-136
3.942620	1.55434e-136
3.942494	1.56973e-136
3.942369	1.58527e-136
3.942243	1.60096e-136
3.942117	1.61682e-136
3.941991	1.63282e-136
3.941865	1.64899e-136
3.941739	1.66532e-136
3.941614	1.6818e-136
3.941488	1.69846e-136
3.941362	1.71527e-136
3.941236	1.73226e-136
3.941110	1.74941e-136
3.940984	1.76673e-136
3.940859	1.78422e-136
3.940733	1.80188e-136
3.940607	1.81972e-136
3.940481	1.83774e-136
3.940355	1.85594e-136
3.940229	1.87431e-136
3.940104	1.89287e-136
3.939978	1.91161e-136
3.939852	1.93054e-136
3.939726	1.94965e-136
3.939600	1.96896e-136
3.939474	1.98845e-136
3.939349	2.00814e-136
3.939223	2.02802e-136
3.939097	2.0481e-136
3.938971	2.06838e-136
3.938845	2.08886e-136
3.938719	2.10954e-136
3.938594	2.13042e-136
3.938468	2.15152e-136
3.938342	2.17282e-136
3.938216	2.19433e-136
3.938090	2.21606e-136
3.937964	2.238e-136
3.937839	2.26016e-136
3.937713	2.28253e-136
3.937587	2.30513e-136
3.937461	2.32796e-136
3.937335	2.35101e-136
3.937209	2.37428e-136
3.937084	2.39779e-136
3.936958	2.42153e-136
3.936832	2.44551e-136
3.936706	2.46972e-136
3.936580	2.49417e-136
3.936454	2.51887e-136
3.936329	2.5438e-136
3.936203	2.56899e-136
3.936077	2.59443e-136
3.935951	2.62011e-136
3.935825	2.64605e-136
3.935699	2.67225e-136
3.935574	2.69871e-136
3.935448	2.72543e-136
3.935322	2.75241e-136
3.935196	2.77967e-136
3.935070	2.80719e-136
3.934944	2.83498e-136
3.934819	2.86305e-136
3.934693	2.8914e-136
3.934567	2.92002e-136
3.934441	2.94893e-136
3.934315	2.97813e-136
3.934189	3.00762e-136
3.934064	3.0374e-136
3.933938	3.06747e-136
3.933812	3.09784e-136
3.933686	3.12851e-136
3.933560	3.15949e-136
3.933434	3.19077e-136
3.933309	3.22236e-136
3.933183	3.25426e-136
3.933057	3.28648e-136
3.932931	3.31902e-136
3.932805	3.35188e-136
3.932679	3.38507e-136
3.932554	3.41859e-136
3.932428	3.45243e-136
3.932302	3.48662e-136
3.932176	3.52114e-136
3.932050	3.556e-136
3.931924	3.59121e-136
3.931799	3.62676e-136
3.931673	3.66267e-136
3.931547	3.69893e-136
3.931421	3.73556e-136
3.931295	3.77254e-136
3.931169	3.80989e-136
3.931044	3.84762e-136
3.930918	3.88571e-136
3.930792	3.92418e-136
3.930666	3.96304e-136
3.930540	4.00227e-136
3.930414	4.0419e-136
3.930289	4.08192e-136
3.930163	4.12233e-136
3.930037	4.16315e-136
3.929911	4.20437e-136
3.929785	4.24599e-136
3.929659	4.28803e-136
3.929534	4.33049e-136
3.929408	4.37336e-136
3.929282	4.41666e-136
3.929156	4.46039e-136
3.929030	4.50456e-136
3.928904	4.54915e-136
3.928779	4.5942e-136
3.928653	4.63968e-136
3.928527	4.68562e-136
3.928401	4.73201e-136
3.928275	4.77886e-136
3.928149	4.82618e-136
3.928024	4.87396e-136
3.927898	4.92222e-136
3.927772	4.97095e-136
3.927646	5.02017e-136
3.927520	5.06987e-136
3.927394	5.12007e-136
3.927269	5.17076e-136
3.927143	5.22196e-136
3.927017	5.27366e-136
3.926891	5.32587e-136
3.926765	5.37861e-136
3.926639	5.43186e-136
3.926514	5.48564e-136
3.926388	5.53995e-136
3.926262	5.5948e-136
3.926136	5.6502e-136
3.926010	5.70614e-136
3.925884	5.76263e-136
3.925759	5.81969e-136
3.925633	5.87731e-136
3.925507	5.9355e-136
3.925381	5.99427e-136
3.925255	6.05362e-136
3.925129	6.11355e-136
3.925004	6.17408e-136
3.924878	6.23521e-136
3.924752	6.29695e-136
3.924626	6.35929e-136
3.924500	6.42225e-136
3.924374	6.48584e-136
3.924249	6.55006e-136
3.924123	6.61491e-136
3.923997	6.6804e-136
3.923871	6.74654e-136
3.923745	6.81334e-136
3.923619	6.8808e-136
3.923494	6.94892e-136
3.923368	7.01772e-136
3.923242	7.08721e-136
3.923116	7.15738e-136
3.922990	7.22824e-136
3.922864	7.29981e-136
3.922739	7.37208e-136
3.922613	7.44507e-136
3.922487	7.51878e-136
3.922361	7.59323e-136
3.922235	7.66841e-136
3.922109	7.74433e-136
3.921984	7.82101e-136
3.921858	7.89844e-136
3.921732	7.97664e-136
3.921606	8.05562e-136
3.921480	8.13538e-136
3.921354	8.21593e-136
3.921229	8.29727e-136
3.921103	8.37942e-136
3.920977	8.46239e-136
3.920851	8.54617e-136
3.920725	8.63079e-136
3.920599	8.71624e-136
3.920474	8.80254e-136
3.920348	8.88969e-136
3.920222	8.97771e-136
3.920096	9.06659e-136
3.919970	9.15636e-136
3.919844	9.24702e-136
3.919719	9.33857e-136
3.919593	9.43103e-136
3.919467	9.52441e-136
3.919341	9.61871e-136
3.919215	9.71394e-136
3.919089	9.81012e-136
3.918964	9.90725e-136
3.918838	1.00053e-135
3.918712	1.01044e-135
3.918586	1.02044e-135
3.918460	1.03055e-135
3.918334	1.04075e-135
3.918209	1.05106e-135
3.918083	1.06146e-135
3.917957	1.07197e-135
3.917831	1.08258e-135
3.917705	1.0933e-135
3.917579	1.10413e-135
3.917454	1.11506e-135
3.917328	1.1261e-135
3.917202	1.13725e-135
3.917076	1.14851e-135
3.916950	1.15988e-135
3.916824	1.17136e-135
3.916699	1.18296e-135
3.916573	1.19467e-135
3.916447	1.2065e-135
3.916321	1.21845e-135
3.916195	1.23051e-135
3.916069	1.2427e-135
3.915944	1.255e-135
3.915818	1.26742e-135
3.915692	1.27997e-135
3.915566	1.29265e-135
3.915440	1.30544e-135
3.915314	1.31837e-135
3.915189	1.33142e-135
3.915063	1.3446e-135
3.914937	1.35792e-135
3.914811	1.37136e-135
3.914685	1.38494e-135
3.914559	1.39865e-135
3.914434	1.4125e-135
3.914308	1.42649e-135
3.914182	1.44061e-135
3.914056	1.45487e-135
3.913930	1.46928e-135
3.913804	1.48382e-135
3.913679	1.49851e-135
3.913553	1.51335e-135
3.913427	1.52834e-135
3.913301	1.54347e-135
3.913175	1.55875e-135
3.913049	1.57418e-135
3.912924	1.58977e-135
3.912798	1.60551e-135
3.912672	1.6214e-135
3.912546	1.63746e-135
3.912420	1.65367e-135
3.912294	1.67004e-135
3.912169	1.68658e-135
3.912043	1.70328e-135
3.911917	1.72014e-135
3.911791	1.73717e-135
3.911665	1.75437e-135
3.911539	1.77174e-135
3.911414	1.78928e-135
3.911288	1.807e-135
3.911162	1.82489e-135
3.911036	1.84296e-135
3.910910	1.8612e-135
3.910784	1.87963e-135
3.910659	1.89824e-135
3.910533	1.91704e-135
3.910407	1.93602e-135
3.910281	1.95518e-135
3.910155	1.97454e-135
3.910029	1.99409e-135
3.909904	2.01384e-135
3.909778	2.03377e-135
3.909652	2.05391e-135
3.909526	2.07425e-135
3.909400	2.09478e-135
3.909274	2.11552e-135
3.909149	2.13647e-135
3.909023	2.15762e-135
3.908897	2.17898e-135
3.908771	2.20056e-135
3.908645	2.22235e-135
3.908519	2.24435e-135
3.908394	2.26657e-135
3.908268	2.28901e-135
3.908142	2.31167e-135
3.908016	2.33456e-135
3.907890	2.35768e-135
3.907764	2.38102e-135
3.907639	2.40459e-135
3.907513	2.4284e-135
3.907387	2.45244e-135
3.907261	2.47673e-135
3.907135	2.50125e-135
3.907009	2.52601e-135
3.906884	2.55102e-135
3.906758	2.57628e-135
3.906632	2.60179e-135
3.906506	2.62755e-135
3.906380	2.65356e-135
3.906254	2.67984e-135
3.906129	2.70637e-135
3.906003	2.73316e-135
3.905877	2.76022e-135
3.905751	2.78755e-135
3.905625	2.81515e-135
3.905499	2.84303e-135
3.905374	2.87117e-135
3.905248	2.8996e-135
3.905122	2.92831e-135
3.904996	2.9573e-135
3.904870	2.98658e-135
3.904744	3.01615e-135
3.904619	3.04602e-135
3.904493	3.07617e-135
3.904367	3.10663e-135
3.904241	3.13739e-135
3.904115	3.16845e-135
3.903989	3.19982e-135
3.903864	3.2315e-135
3.903738	3.2635e-135
3.903612	3.29581e-135
3.903486	3.32844e-135
3.903360	3.3614e-135
3.903234	3.39468e-135
3.903109	3.42829e-135
3.902983	3.46223e-135
3.902857	3.49651e-135
3.902731	3.53113e-135
3.902605	3.56609e-135
3.902479	3.6014e-135
3.902354	3.63705e-135
3.902228	3.67306e-135
3.902102	3.70943e-135
3.901976	3.74616e-135
3.901850	3.78325e-135
3.901724	3.82071e-135
3.901599	3.85853e-135
3.901473	3.89674e-135
3.901347	3.93532e-135
3.901221	3.97428e-135
3.901095	4.01363e-135
3.900969	4.05337e-135
3.900844	4.0935e-135
3.900718	4.13403e-135
3.900592	4.17496e-135
3.900466	4.2163e-135
3.900340	4.25804e-135
3.900214	4.3002e-135
3.900089	4.34278e-135
3.899963	4.38577e-135
3.899837	4.4292e-135
3.899711	4.47305e-135
3.899585	4.51734e-135
3.899459	4.56206e-135
3.899334	4.60723e-135
3.899208	4.65285e-135
3.899082	4.69892e-135
3.898956	4.74544e-135
3.898830	4.79242e-135
3.898704	4.83987e-135
3.898579	4.88779e-135
3.898453	4.93619e-135
3.898327	4.98506e-135
3.898201	5.03441e-135
3.898075	5.08426e-135
3.897949	5.1346e-135
3.897824	5.18544e-135
3.897698	5.23678e-135
3.897572	5.28863e-135
3.897446	5.34099e-135
3.897320	5.39387e-135
3.897194	5.44727e-135
3.897069	5.50121e-135
3.896943	5.55567e-135
3.896817	5.61068e-135
3.896691	5.66623e-135
3.896565	5.72233e-135
3.896439	5.77899e-135
3.896314	5.8362e-135
3.896188	5.89399e-135
3.896062	5.95234e-135
3.895936	6.01128e-135
3.895810	6.07079e-135
3.895684	6.1309e-135
3.895559	6.1916e-135
3.895433	6.2529e-135
3.895307	6.31481e-135
3.895181	6.37734e-135
3.895055	6.44048e-135
3.894929	6.50424e-135
3.894804	6.56864e-135
3.894678	6.63368e-135
3.894552	6.69936e-135
3.894426	6.76569e-135
3.894300	6.83267e-135
3.894174	6.90032e-135
3.894049	6.96864e-135
3.893923	7.03764e-135
3.893797	7.10732e-135
3.893671	7.17769e-135
3.893545	7.24875e-135
3.893419	7.32052e-135
3.893294	7.393e-135
3.893168	7.4662e-135
3.893042	7.54012e-135
3.892916	7.61477e-135
3.892790	7.69017e-135
3.892664	7.76631e-135
3.892539	7.8432e-135
3.892413	7.92086e-135
3.892287	7.99928e-135
3.892161	8.07848e-135
3.892035	8.15846e-135
3.891909	8.23924e-135
3.891784	8.32082e-135
3.891658	8.4032e-135
3.891532	8.4864e-135
3.891406	8.57042e-135
3.891280	8.65528e-135
3.891154	8.74097e-135
3.891029	8.82752e-135
3.890903	8.91492e-135
3.890777	9.00318e-135
3.890651	9.09232e-135
3.890525	9.18234e-135
3.890399	9.27326e-135
3.890274	9.36507e-135
3.890148	9.45779e-135
3.890022	9.55143e-135
3.889896	9.646e-135
3.889770	9.74151e-135
3.889644	9.83796e-135
3.889519	9.93536e-135
3.889393	1.00337e-134
3.889267	1.01331e-134
3.889141	1.02334e-134
3.889015	1.03347e-134
3.888889	1.0437e-134
3.888764	1.05404e-134
3.888638	1.06447e-134
3.888512	1.07501e-134
3.888386	1.08566e-134
3.888260	1.09641e-134
3.888134	1.10726e-134
3.888009	1.11822e-134
3.887883	1.1293e-134
3.887757	1.14048e-134
3.887631	1.15177e-134
3.887505	1.16317e-134
3.887379	1.17469e-134
3.887254	1.18632e-134
3.887128	1.19806e-134
3.887002	1.20993e-134
3.886876	1.22191e-134
3.886750	1.234e-134
3.886624	1.24622e-134
3.886499	1.25856e-134
3.886373	1.27102e-134
3.886247	1.28361e-134
3.886121	1.29631e-134
3.885995	1.30915e-134
3.885869	1.32211e-134
3.885744	1.3352e-134
3.885618	1.34842e-134
3.885492	1.36177e-134
3.885366	1.37525e-134
3.885240	1.38887e-134
3.885114	1.40262e-134
3.884989	1.41651e-134
3.884863	1.43053e-134
3.884737	1.4447e-134
3.884611	1.459e-134
3.884485	1.47345e-134
3.884359	1.48803e-134
3.884234	1.50277e-134
3.884108	1.51765e-134
3.883982	1.53267e-134
3.883856	1.54785e-134
3.883730	1.56317e-134
3.883604	1.57865e-134
3.883479	1.59428e-134
3.883353	1.61006e-134
3.883227	1.626e-134
3.883101	1.6421e-134
3.882975	1.65836e-134
3.882849	1.67478e-134
3.882724	1.69136e-134
3.882598	1.70811e-134
3.882472	1.72502e-134
3.882346	1.7421e-134
3.882220	1.75935e-134
3.882094	1.77677e-134
3.881969	1.79436e-134
3.881843	1.81213e-134
3.881717	1.83007e-134
3.881591	1.84819e-134
3.881465	1.86649e-134
3.881339	1.88496e-134
3.881214	1.90363e-134
3.881088	1.92248e-134
3.880962	1.94151e-134
3.880836	1.96073e-134
3.880710	1.98015e-134
3.880584	1.99975e-134
3.880459	2.01955e-134
3.880333	2.03955e-134
3.880207	2.05974e-134
3.880081	2.08013e-134
3.879955	2.10073e-134
3.879829	2.12153e-134
3.879704	2.14253e-134
3.879578	2.16374e-134
3.879452	2.18517e-134
3.879326	2.2068e-134
3.879200	2.22865e-134
3.879074	2.25072e-134
3.878948	2.273e-134
3.878823	2.29551e-134
3.878697	2.31823e-134
3.878571	2.34119e-134
3.878445	2.36437e-134
3.878319	2.38778e-134
3.878193	2.41142e-134
3.878068	2.43529e-134
3.877942	2.4594e-134
3.877816	2.48375e-134
3.877690	2.50835e-134
3.877564	2.53318e-134
3.877438	2.55826e-134
3.877313	2.58359e-134
3.877187	2.60917e-134
3.877061	2.635e-134
3.876935	2.66109e-134
3.876809	2.68744e-134
3.876683	2.71405e-134
3.876558	2.74092e-134
3.876432	2.76806e-134
3.876306	2.79546e-134
3.876180	2.82314e-134
3.876054	2.85109e-134
3.875928	2.87932e-134
3.875803	2.90783e-134
3.875677	2.93662e-134
3.875551	2.96569e-134
3.875425	2.99506e-134
3.875299	3.02471e-134
3.875173	3.05466e-134
3.875048	3.0849e-134
3.874922	3.11545e-134
3.874796	3.14629e-134
3.874670	3.17744e-134
3.874544	3.2089e-134
3.874418	3.24067e-134
3.874293	3.27276e-134
3.874167	3.30516e-134
3.874041	3.33789e-134
3.873915	3.37093e-134
3.873789	3.40431e-134
3.873663	3.43802e-134
3.873538	3.47206e-134
3.873412	3.50643e-134
3.873286	3.54115e-134
3.873160	3.57621e-134
3.873034	3.61162e-134
3.872908	3.64738e-134
3.872783	3.68349e-134
3.872657	3.71996e-134
3.872531	3.75679e-134
3.872405	3.79398e-134
3.872279	3.83155e-134
3.872153	3.86948e-134
3.872028	3.90779e-134
3.871902	3.94649e-134
3.871776	3.98556e-134
3.871650	4.02502e-134
3.871524	4.06487e-134
3.871398	4.10512e-134
3.871273	4.14576e-134
3.871147	4.18681e-134
3.871021	4.22826e-134
3.870895	4.27013e-134
3.870769	4.3124e-134
3.870643	4.3551e-134
3.870518	4.39822e-134
3.870392	4.44177e-134
3.870266	4.48574e-134
3.870140	4.53016e-134
3.870014	4.57501e-134
3.869888	4.62031e-134
3.869763	4.66605e-134
3.869637	4.71225e-134
3.869511	4.75891e-134
3.869385	4.80602e-134
3.869259	4.85361e-134
3.869133	4.90166e-134
3.869008	4.95019e-134
3.868882	4.9992e-134
3.868756	5.0487e-134
3.868630	5.09869e-134
3.868504	5.14917e-134
3.868378	5.20015e-134
3.868253	5.25164e-134
3.868127	5.30363e-134
3.868001	5.35614e-134
3.867875	5.40917e-134
3.867749	5.46273e-134
3.867623	5.51682e-134
3.867498	5.57144e-134
3.867372	5.6266e-134
3.867246	5.68231e-134
3.867120	5.73857e-134
3.866994	5.79539e-134
3.866868	5.85276e-134
3.866743	5.91071e-134
3.866617	5.96923e-134
3.866491	6.02833e-134
3.866365	6.08802e-134
3.866239	6.1483e-134
3.866113	6.20917e-134
3.865988	6.27065e-134
3.865862	6.33273e-134
3.865736	6.39543e-134
3.865610	6.45875e-134
3.865484	6.5227e-134
3.865358	6.58728e-134
3.865233	6.6525e-134
3.865107	6.71837e-134
3.864981	6.78489e-134
3.864855	6.85206e-134
3.864729	6.9199e-134
3.864603	6.98842e-134
3.864478	7.05761e-134
3.864352	7.12749e-134
3.864226	7.19805e-134
3.864100	7.26932e-134
3.863974	7.34129e-134
3.863848	7.41398e-134
3.863723	7.48738e-134
3.863597	7.56152e-134
3.863471	7.63638e-134
3.863345	7.71199e-134
3.863219	7.78835e-134
3.863093	7.86546e-134
3.862968	7.94333e-134
3.862842	8.02198e-134
3.862716	8.1014e-134
3.862590	8.18161e-134
3.862464	8.26262e-134
3.862338	8.34443e-134
3.862213	8.42704e-134
3.862087	8.51048e-134
3.861961	8.59474e-134
3.861835	8.67984e-134
3.861709	8.76578e-134
3.861583	8.85257e-134
3.861458	8.94021e-134
3.861332	9.02873e-134
3.861206	9.11812e-134
3.861080	9.2084e-134
3.860954	9.29957e-134
3.860828	9.39165e-134
3.860703	9.48463e-134
3.860577	9.57854e-134
3.860451	9.67337e-134
3.860325	9.76915e-134
3.860199	9.86587e-134
3.860073	9.96355e-134
3.859948	1.00622e-133
3.859822	1.01618e-133
3.859696	1.02624e-133
3.859570	1.0364e-133
3.859444	1.04667e-133
3.859318	1.05703e-133
3.859193	1.06749e-133
3.859067	1.07806e-133
3.858941	1.08874e-133
3.858815	1.09952e-133
3.858689	1.1104e-133
3.858563	1.1214e-133
3.858438	1.1325e-133
3.858312	1.14371e-133
3.858186	1.15504e-133
3.858060	1.16647e-133
3.857934	1.17802e-133
3.857808	1.18969e-133
3.857683	1.20146e-133
3.857557	1.21336e-133
3.857431	1.22537e-133
3.857305	1.23751e-133
3.857179	1.24976e-133
3.857053	1.26213e-133
3.856928	1.27463e-133
3.856802	1.28725e-133
3.856676	1.29999e-133
3.856550	1.31286e-133
3.856424	1.32586e-133
3.856298	1.33899e-133
3.856173	1.35225e-133
3.856047	1.36564e-133
3.855921	1.37916e-133
3.855795	1.39281e-133
3.855669	1.4066e-133
3.855543	1.42053e-133
3.855418	1.43459e-133
3.855292	1.4488e-133
3.855166	1.46314e-133
3.855040	1.47763e-133
3.854914	1.49226e-133
3.854788	1.50703e-133
3.854663	1.52195e-133
3.854537	1.53702e-133
3.854411	1.55224e-133
3.854285	1.56761e-133
3.854159	1.58313e-133
3.854033	1.5988e-133
3.853908	1.61463e-133
3.853782	1.63062e-133
3.853656	1.64676e-133
3.853530	1.66307e-133
3.853404	1.67953e-133
3.853278	1.69616e-133
3.853153	1.71296e-133
3.853027	1.72992e-133
3.852901	1.74704e-133
3.852775	1.76434e-133
3.852649	1.78181e-133
3.852523	1.79945e-133
3.852398	1.81727e-133
3.852272	1.83526e-133
3.852146	1.85343e-133
3.852020	1.87178e-133
3.851894	1.89031e-133
3.851768	1.90903e-133
3.851643	1.92793e-133
3.851517	1.94702e-133
3.851391	1.9663e-133
3.851265	1.98576e-133
3.851139	2.00543e-133
3.851013	2.02528e-133
3.850888	2.04533e-133
3.850762	2.06558e-133
3.850636	2.08603e-133
3.850510	2.10669e-133
3.850384	2.12755e-133
3.850258	2.14861e-133
3.850133	2.16988e-133
3.850007	2.19137e-133
3.849881	2.21306e-133
3.849755	2.23498e-133
3.849629	2.2571e-133
3.849503	2.27945e-133
3.849378	2.30202e-133
3.849252	2.32481e-133
3.849126	2.34783e-133
3.849000	2.37108e-133
3.848874	2.39455e-133
3.848748	2.41826e-133
3.848623	2.4422e-133
3.848497	2.46638e-133
3.848371	2.4908e-133
3.848245	2.51546e-133
3.848119	2.54037e-133
3.847993	2.56552e-133
3.847868	2.59092e-133
3.847742	2.61657e-133
3.847616	2.64248e-133
3.847490	2.66864e-133
3.847364	2.69507e-133
3.847238	2.72175e-133
3.847113	2.7487e-133
3.846987	2.77591e-133
3.846861	2.8034e-133
3.846735	2.83115e-133
3.846609	2.85918e-133
3.846483	2.88749e-133
3.846358	2.91608e-133
3.846232	2.94495e-133
3.846106	2.97411e-133
3.845980	3.00356e-133
3.845854	3.03329e-133
3.845728	3.06333e-133
3.845603	3.09366e-133
3.845477	3.12429e-133
3.845351	3.15522e-133
3.845225	3.18646e-133
3.845099	3.21801e-133
3.844973	3.24987e-133
3.844848	3.28205e-133
3.844722	3.31454e-133
3.844596	3.34736e-133
3.844470	3.3805e-133
3.844344	3.41397e-133
3.844218	3.44777e-133
3.844093	3.48191e-133
3.843967	3.51638e-133
3.843841	3.5512e-133
3.843715	3.58636e-133
3.843589	3.62187e-133
3.843463	3.65773e-133
3.843338	3.69394e-133
3.843212	3.73051e-133
3.843086	3.76745e-133
3.842960	3.80475e-133
3.842834	3.84242e-133
3.842708	3.88046e-133
3.842583	3.91888e-133
3.842457	3.95768e-133
3.842331	3.99687e-133
3.842205	4.03644e-133
3.842079	4.07641e-133
3.841953	4.11677e-133
3.841828	4.15753e-133
3.841702	4.19869e-133
3.841576	4.24026e-133
3.841450	4.28224e-133
3.841324	4.32464e-133
3.841198	4.36746e-133
3.841073	4.4107e-133
3.840947	4.45437e-133
3.840821	4.49847e-133
3.840695	4.54301e-133
3.840569	4.58799e-133
3.840443	4.63342e-133
3.840318	4.67929e-133
3.840192	4.72562e-133
3.840066	4.77241e-133
3.839940	4.81966e-133
3.839814	4.86738e-133
3.839688	4.91557e-133
3.839563	4.96424e-133
3.839437	5.01339e-133
3.839311	5.06303e-133
3.839185	5.11316e-133
3.839059	5.16378e-133
3.838933	5.21491e-133
3.838808	5.26654e-133
3.838682	5.31868e-133
3.838556	5.37134e-133
3.838430	5.42452e-133
3.838304	5.47823e-133
3.838178	5.53247e-133
3.838053	5.58725e-133
3.837927	5.64257e-133
3.837801	5.69843e-133
3.837675	5.75485e-133
3.837549	5.81183e-133
3.837423	5.86937e-133
3.837298	5.92748e-133
3.837172	5.98617e-133
3.837046	6.04544e-133
3.836920	6.1053e-133
3.836794	6.16574e-133
3.836668	6.22679e-133
3.836543	6.28844e-133
3.836417	6.3507e-133
3.836291	6.41358e-133
3.836165	6.47708e-133
3.836039	6.54121e-133
3.835913	6.60597e-133
3.835788	6.67138e-133
3.835662	6.73743e-133
3.835536	6.80414e-133
3.835410	6.87151e-133
3.835284	6.93954e-133
3.835158	7.00825e-133
3.835033	7.07764e-133
3.834907	7.14771e-133
3.834781	7.21848e-133
3.834655	7.28995e-133
3.834529	7.36213e-133
3.834403	7.43502e-133
3.834278	7.50863e-133
3.834152	7.58297e-133
3.834026	7.65805e-133
3.833900	7.73387e-133
3.833774	7.81045e-133
3.833648	7.88778e-133
3.833523	7.96587e-133
3.833397	8.04474e-133
3.833271	8.12439e-133
3.833145	8.20483e-133
3.833019	8.28607e-133
3.832893	8.36811e-133
3.832768	8.45096e-133
3.832642	8.53463e-133
3.832516	8.61913e-133
3.832390	8.70447e-133
3.832264	8.79065e-133
3.832138	8.87769e-133
3.832013	8.96558e-133
3.831887	9.05435e-133
3.831761	9.144e-133
3.831635	9.23453e-133
3.831509	9.32596e-133
3.831383	9.4183e-133
3.831258	9.51155e-133
3.831132	9.60572e-133
3.831006	9.70082e-133
3.830880	9.79687e-133
3.830754	9.89387e-133
3.830628	9.99183e-133
3.830503	1.00908e-132
3.830377	1.01907e-132
3.830251	1.02916e-132
3.830125	1.03935e-132
3.829999	1.04964e-132
3.829873	1.06003e-132
3.829748	1.07052e-132
3.829622	1.08112e-132
3.829496	1.09183e-132
3.829370	1.10264e-132
3.829244	1.11355e-132
3.829118	1.12458e-132
3.828993	1.13571e-132
3.828867	1.14696e-132
3.828741	1.15831e-132
3.828615	1.16978e-132
3.828489	1.18136e-132
3.828363	1.19306e-132
3.828238	1.20487e-132
3.828112	1.2168e-132
3.827986	1.22885e-132
3.827860	1.24102e-132
3.827734	1.2533e-132
3.827608	1.26571e-132
3.827483	1.27824e-132
3.827357	1.2909e-132
3.827231	1.30368e-132
3.827105	1.31659e-132
3.826979	1.32962e-132
3.826853	1.34279e-132
3.826728	1.35608e-132
3.826602	1.36951e-132
3.826476	1.38307e-132
3.826350	1.39676e-132
3.826224	1.41059e-132
3.826098	1.42456e-132
3.825973	1.43866e-132
3.825847	1.45291e-132
3.825721	1.46729e-132
3.825595	1.48182e-132
3.825469	1.49649e-132
3.825343	1.51131e-132
3.825218	1.52627e-132
3.825092	1.54138e-132
3.824966	1.55664e-132
3.824840	1.57206e-132
3.824714	1.58762e-132
3.824588	1.60334e-132
3.824463	1.61921e-132
3.824337	1.63525e-132
3.824211	1.65144e-132
3.824085	1.66779e-132
3.823959	1.6843e-132
3.823833	1.70098e-132
3.823708	1.71782e-132
3.823582	1.73482e-132
3.823456	1.752e-132
3.823330	1.76935e-132
3.823204	1.78687e-132
3.823078	1.80456e-132
3.822953	1.82242e-132
3.822827	1.84047e-132
3.822701	1.85869e-132
3.822575	1.87709e-132
3.822449	1.89568e-132
3.822323	1.91445e-132
3.822198	1.9334e-132
3.822072	1.95254e-132
3.821946	1.97188e-132
3.821820	1.9914e-132
3.821694	2.01112e-132
3.821568	2.03103e-132
3.821443	2.05114e-132
3.821317	2.07144e-132
3.821191	2.09195e-132
3.821065	2.11267e-132
3.820939	2.13358e-132
3.820813	2.15471e-132
3.820688	2.17604e-132
3.820562	2.19759e-132
3.820436	2.21934e-132
3.820310	2.24132e-132
3.820184	2.26351e-132
3.820058	2.28592e-132
3.819933	2.30855e-132
3.819807	2.33141e-132
3.819681	2.35449e-132
3.819555	2.3778e-132
3.819429	2.40135e-132
3.819303	2.42512e-132
3.819178	2.44913e-132
3.819052	2.47338e-132
3.818926	2.49787e-132
3.818800	2.5226e-132
3.818674	2.54758e-132
3.818548	2.5728e-132
3.818423	2.59827e-132
3.818297	2.624e-132
3.818171	2.64998e-132
3.818045	2.67622e-132
3.817919	2.70271e-132
3.817793	2.72947e-132
3.817668	2.7565e-132
3.817542	2.78379e-132
3.817416	2.81135e-132
3.817290	2.83919e-132
3.817164	2.8673e-132
3.817038	2.89569e-132
3.816913	2.92436e-132
3.816787	2.95331e-132
3.816661	2.98255e-132
3.816535	3.01208e-132
3.816409	3.0419e-132
3.816283	3.07202e-132
3.816158	3.10244e-132
3.816032	3.13315e-132
3.815906	3.16417e-132
3.815780	3.1955e-132
3.815654	3.22714e-132
3.815528	3.25909e-132
3.815403	3.29136e-132
3.815277	3.32395e-132
3.815151	3.35686e-132
3.815025	3.39009e-132
3.814899	3.42366e-132
3.814773	3.45756e-132
3.814648	3.49179e-132
3.814522	3.52636e-132
3.814396	3.56127e-132
3.814270	3.59653e-132
3.814144	3.63214e-132
3.814018	3.6681e-132
3.813893	3.70442e-132
3.813767	3.7411e-132
3.813641	3.77814e-132
3.813515	3.81555e-132
3.813389	3.85332e-132
3.813263	3.89148e-132
3.813137	3.93e-132
3.813012	3.96891e-132
3.812886	4.00821e-132
3.812760	4.0479e-132
3.812634	4.08797e-132
3.812508	4.12845e-132
3.812382	4.16932e-132
3.812257	4.2106e-132
3.812131	4.25229e-132
3.812005	4.29439e-132
3.811879	4.33691e-132
3.811753	4.37985e-132
3.811627	4.42322e-132
3.811502	4.46701e-132
3.811376	4.51124e-132
3.811250	4.5559e-132
3.811124	4.60101e-132
3.810998	4.64656e-132
3.810872	4.69257e-132
3.810747	4.73903e-132
3.810621	4.78595e-132
3.810495	4.83334e-132
3.810369	4.88119e-132
3.810243	4.92952e-132
3.810117	4.97833e-132
3.809992	5.02762e-132
3.809866	5.07739e-132
3.809740	5.12766e-132
3.809614	5.17843e-132
3.809488	5.2297e-132
3.809362	5.28148e-132
3.809237	5.33377e-132
3.809111	5.38658e-132
3.808985	5.43992e-132
3.808859	5.49378e-132
3.808733	5.54817e-132
3.808607	5.6031e-132
3.808482	5.65858e-132
3.808356	5.7146e-132
3.808230	5.77118e-132
3.808104	5.82832e-132
3.807978	5.88603e-132
3.807852	5.94431e-132
3.807727	6.00316e-132
3.807601	6.0626e-132
3.807475	6.12262e-132
3.807349	6.18324e-132
3.807223	6.24446e-132
3.807097	6.30629e-132
3.806972	6.36872e-132
3.806846	6.43178e-132
3.806720	6.49546e-132
3.806594	6.55977e-132
3.806468	6.62472e-132
3.806342	6.69031e-132
3.806217	6.75655e-132
3.806091	6.82345e-132
3.805965	6.891e-132
3.805839	6.95923e-132
3.805713	7.02813e-132
3.805587	7.09772e-132
3.805462	7.16799e-132
3.805336	7.23896e-132
3.805210	7.31064e-132
3.805084	7.38302e-132
3.804958	7.45612e-132
3.804832	7.52994e-132
3.804707	7.60449e-132
3.804581	7.67978e-132
3.804455	7.75582e-132
3.804329	7.83261e-132
3.804203	7.91016e-132
3.804077	7.98848e-132
3.803952	8.06757e-132
3.803826	8.14745e-132
3.803700	8.22811e-132
3.803574	8.30958e-132
3.803448	8.39185e-132
3.803322	8.47494e-132
3.803197	8.55885e-132
3.803071	8.64359e-132
3.802945	8.72917e-132
3.802819	8.81559e-132
3.802693	8.90288e-132
3.802567	8.99102e-132
3.802442	9.08004e-132
3.802316	9.16994e-132
3.802190	9.26073e-132
3.802064	9.35242e-132
3.801938	9.44502e-132
3.801812	9.53854e-132
3.801687	9.63298e-132
3.801561	9.72835e-132
3.801435	9.82467e-132
3.801309	9.92194e-132
3.801183	1.00202e-131
3.801057	1.01194e-131
3.800932	1.02196e-131
3.800806	1.03208e-131
3.800680	1.04229e-131
3.800554	1.05261e-131
3.800428	1.06304e-131
3.800302	1.07356e-131
3.800177	1.08419e-131
3.800051	1.09493e-131
3.799925	1.10577e-131
3.799799	1.11671e-131
3.799673	1.12777e-131
3.799547	1.13894e-131
3.799422	1.15021e-131
3.799296	1.1616e-131
3.799170	1.1731e-131
3.799044	1.18472e-131
3.798918	1.19645e-131
3.798792	1.20829e-131
3.798667	1.22026e-131
3.798541	1.23234e-131
3.798415	1.24454e-131
3.798289	1.25686e-131
3.798163	1.2693e-131
3.798037	1.28187e-131
3.797912	1.29456e-131
3.797786	1.30738e-131
3.797660	1.32033e-131
3.797534	1.3334e-131
3.797408	1.3466e-131
3.797282	1.35993e-131
3.797157	1.3734e-131
3.797031	1.38699e-131
3.796905	1.40073e-131
3.796779	1.4146e-131
3.796653	1.4286e-131
3.796527	1.44275e-131
3.796402	1.45703e-131
3.796276	1.47146e-131
3.796150	1.48602e-131
3.796024	1.50074e-131
3.795898	1.5156e-131
3.795772	1.5306e-131
3.795647	1.54576e-131
3.795521	1.56106e-131
3.795395	1.57652e-131
3.795269	1.59213e-131
3.795143	1.60789e-131
3.795017	1.62381e-131
3.794892	1.63989e-131
3.794766	1.65612e-131
3.794640	1.67252e-131
3.794514	1.68908e-131
3.794388	1.7058e-131
3.794262	1.72269e-131
3.794137	1.73975e-131
3.794011	1.75697e-131
3.793885	1.77437e-131
3.793759	1.79194e-131
3.793633	1.80968e-131
3.793507	1.8276e-131
3.793382	1.84569e-131
3.793256	1.86396e-131
3.793130	1.88242e-131
3.793004	1.90106e-131
3.792878	1.91988e-131
3.792752	1.93889e-131
3.792627	1.95808e-131
3.792501	1.97747e-131
3.792375	1.99705e-131
3.792249	2.01682e-131
3.792123	2.03679e-131
3.791997	2.05696e-131
3.791872	2.07732e-131
3.791746	2.09789e-131
3.791620	2.11866e-131
3.791494	2.13964e-131
3.791368	2.16082e-131
3.791242	2.18222e-131
3.791117	2.20382e-131
3.790991	2.22564e-131
3.790865	2.24768e-131
3.790739	2.26993e-131
3.790613	2.29241e-131
3.790487	2.3151e-131
3.790362	2.33803e-131
3.790236	2.36117e-131
3.790110	2.38455e-131
3.789984	2.40816e-131
3.789858	2.432e-131
3.789732	2.45608e-131
3.789607	2.4804e-131
3.789481	2.50496e-131
3.789355	2.52976e-131
3.789229	2.55481e-131
3.789103	2.5801e-131
3.788977	2.60565e-131
3.788852	2.63145e-131
3.788726	2.6575e-131
3.788600	2.68381e-131
3.788474	2.71038e-131
3.788348	2.73722e-131
3.788222	2.76432e-131
3.788097	2.79169e-131
3.787971	2.81933e-131
3.787845	2.84724e-131
3.787719	2.87543e-131
3.787593	2.9039e-131
3.787467	2.93265e-131
3.787342	2.96169e-131
3.787216	2.99101e-131
3.787090	3.02063e-131
3.786964	3.05053e-131
3.786838	3.08074e-131
3.786712	3.11124e-131
3.786587	3.14204e-131
3.786461	3.17315e-131
3.786335	3.20457e-131
3.786209	3.2363e-131
3.786083	3.26834e-131
3.785957	3.3007e-131
3.785832	3.33338e-131
3.785706	3.36638e-131
3.785580	3.39971e-131
3.785454	3.43337e-131
3.785328	3.46737e-131
3.785202	3.5017e-131
3.785077	3.53637e-131
3.784951	3.57138e-131
3.784825	3.60674e-131
3.784699	3.64245e-131
3.784573	3.67851e-131
3.784447	3.71493e-131
3.784322	3.75171e-131
3.784196	3.78886e-131
3.784070	3.82637e-131
3.783944	3.86426e-131
3.783818	3.90252e-131
3.783692	3.94116e-131
3.783567	3.98018e-131
3.783441	4.01958e-131
3.783315	4.05938e-131
3.783189	4.09957e-131
3.783063	4.14016e-131
3.782937	4.18115e-131
3.782812	4.22255e-131
3.782686	4.26436e-131
3.782560	4.30658e-131
3.782434	4.34922e-131
3.782308	4.39228e-131
3.782182	4.43577e-131
3.782057	4.47969e-131
3.781931	4.52404e-131
3.781805	4.56883e-131
3.781679	4.61407e-131
3.781553	4.65975e-131
3.781427	4.70589e-131
3.781302	4.75248e-131
3.781176	4.79953e-131
3.781050	4.84705e-131
3.780924	4.89504e-131
3.780798	4.94351e-131
3.780672	4.99245e-131
3.780547	5.04188e-131
3.780421	5.0918e-131
3.780295	5.14222e-131
3.780169	5.19313e-131
3.780043	5.24454e-131
3.779917	5.29647e-131
3.779792	5.34891e-131
3.779666	5.40187e-131
3.779540	5.45535e-131
3.779414	5.50937e-131
3.779288	5.56391e-131
3.779162	5.619e-131
3.779037	5.67463e-131
3.778911	5.73082e-131
3.778785	5.78756e-131
3.778659	5.84486e-131
3.778533	5.90273e-131
3.778407	5.96117e-131
3.778282	6.02019e-131
3.778156	6.0798e-131
3.778030	6.13999e-131
3.777904	6.20079e-131
3.777778	6.26218e-131
3.777652	6.32418e-131
3.777527	6.3868e-131
3.777401	6.45003e-131
3.777275	6.51389e-131
3.777149	6.57839e-131
3.777023	6.64352e-131
3.776897	6.70929e-131
3.776772	6.77572e-131
3.776646	6.84281e-131
3.776520	6.91056e-131
3.776394	6.97898e-131
3.776268	7.04808e-131
3.776142	7.11786e-131
3.776017	7.18833e-131
3.775891	7.2595e-131
3.775765	7.33138e-131
3.775639	7.40397e-131
3.775513	7.47727e-131
3.775387	7.55131e-131
3.775262	7.62607e-131
3.775136	7.70158e-131
3.775010	7.77783e-131
3.774884	7.85484e-131
3.774758	7.93261e-131
3.774632	8.01115e-131
3.774507	8.09046e-131
3.774381	8.17057e-131
3.774255	8.25146e-131
3.774129	8.33316e-131
3.774003	8.41566e-131
3.773877	8.49899e-131
3.773752	8.58314e-131
3.773626	8.66812e-131
3.773500	8.75394e-131
3.773374	8.84061e-131
3.773248	8.92814e-131
3.773122	9.01654e-131
3.772997	9.10581e-131
3.772871	9.19596e-131
3.772745	9.28701e-131
3.772619	9.37896e-131
3.772493	9.47182e-131
3.772367	9.5656e-131
3.772242	9.66031e-131
3.772116	9.75596e-131
3.771990	9.85255e-131
3.771864	9.9501e-131
3.771738	1.00486e-130
3.771612	1.01481e-130
3.771487	1.02486e-130
3.771361	1.03501e-130
3.771235	1.04525e-130
3.771109	1.0556e-130
3.770983	1.06605e-130
3.770857	1.07661e-130
3.770732	1.08727e-130
3.770606	1.09803e-130
3.770480	1.1089e-130
3.770354	1.11988e-130
3.770228	1.13097e-130
3.770102	1.14217e-130
3.769977	1.15348e-130
3.769851	1.1649e-130
3.769725	1.17643e-130
3.769599	1.18808e-130
3.769473	1.19984e-130
3.769347	1.21172e-130
3.769222	1.22372e-130
3.769096	1.23583e-130
3.768970	1.24807e-130
3.768844	1.26043e-130
3.768718	1.27291e-130
3.768592	1.28551e-130
3.768467	1.29824e-130
3.768341	1.31109e-130
3.768215	1.32407e-130
3.768089	1.33718e-130
3.767963	1.35042e-130
3.767837	1.36379e-130
3.767712	1.37729e-130
3.767586	1.39093e-130
3.767460	1.4047e-130
3.767334	1.41861e-130
3.767208	1.43266e-130
3.767082	1.44684e-130
3.766957	1.46116e-130
3.766831	1.47563e-130
3.766705	1.49024e-130
3.766579	1.505e-130
3.766453	1.5199e-130
3.766327	1.53495e-130
3.766202	1.55014e-130
3.766076	1.56549e-130
3.765950	1.58099e-130
3.765824	1.59664e-130
3.765698	1.61245e-130
3.765572	1.62842e-130
3.765447	1.64454e-130
3.765321	1.66082e-130
3.765195	1.67727e-130
3.765069	1.69387e-130
3.764943	1.71064e-130
3.764817	1.72758e-130
3.764692	1.74468e-130
3.764566	1.76196e-130
3.764440	1.7794e-130
3.764314	1.79702e-130
3.764188	1.81481e-130
3.764062	1.83278e-130
3.763937	1.85093e-130
3.763811	1.86925e-130
3.763685	1.88776e-130
3.763559	1.90645e-130
3.763433	1.92533e-130
3.763307	1.94439e-130
3.763182	1.96364e-130
3.763056	1.98308e-130
3.762930	2.00272e-130
3.762804	2.02255e-130
3.762678	2.04257e-130
3.762552	2.06279e-130
3.762427	2.08322e-130
3.762301	2.10384e-130
3.762175	2.12467e-130
3.762049	2.14571e-130
3.761923	2.16695e-130
3.761797	2.18841e-130
3.761672	2.21008e-130
3.761546	2.23196e-130
3.761420	2.25406e-130
3.761294	2.27637e-130
3.761168	2.29891e-130
3.761042	2.32167e-130
3.760917	2.34466e-130
3.760791	2.36787e-130
3.760665	2.39132e-130
3.760539	2.41499e-130
3.760413	2.4389e-130
3.760287	2.46305e-130
3.760162	2.48744e-130
3.760036	2.51207e-130
3.759910	2.53694e-130
3.759784	2.56206e-130
3.759658	2.58742e-130
3.759532	2.61304e-130
3.759407	2.63891e-130
3.759281	2.66504e-130
3.759155	2.69143e-130
3.759029	2.71807e-130
3.758903	2.74499e-130
3.758777	2.77216e-130
3.758652	2.79961e-130
3.758526	2.82733e-130
3.758400	2.85532e-130
3.758274	2.88359e-130
3.758148	2.91214e-130
3.758022	2.94098e-130
3.757897	2.97009e-130
3.757771	2.9995e-130
3.757645	3.0292e-130
3.757519	3.05919e-130
3.757393	3.08948e-130
3.757267	3.12007e-130
3.757142	3.15096e-130
3.757016	3.18216e-130
3.756890	3.21366e-130
3.756764	3.24548e-130
3.756638	3.27761e-130
3.756512	3.31007e-130
3.756387	3.34284e-130
3.756261	3.37593e-130
3.756135	3.40936e-130
3.756009	3.44312e-130
3.755883	3.47721e-130
3.755757	3.51163e-130
3.755632	3.5464e-130
3.755506	3.58151e-130
3.755380	3.61697e-130
3.755254	3.65279e-130
3.755128	3.68895e-130
3.755002	3.72548e-130
3.754877	3.76236e-130
3.754751	3.79961e-130
3.754625	3.83723e-130
3.754499	3.87522e-130
3.754373	3.91359e-130
3.754247	3.95234e-130
3.754122	3.99147e-130
3.753996	4.03099e-130
3.753870	4.0709e-130
3.753744	4.11121e-130
3.753618	4.15191e-130
3.753492	4.19302e-130
3.753367	4.23453e-130
3.753241	4.27646e-130
3.753115	4.3188e-130
3.752989	4.36156e-130
3.752863	4.40474e-130
3.752737	4.44836e-130
3.752612	4.4924e-130
3.752486	4.53688e-130
3.752360	4.5818e-130
3.752234	4.62716e-130
3.752108	4.67297e-130
3.751982	4.71924e-130
3.751857	4.76596e-130
3.751731	4.81315e-130
3.751605	4.86081e-130
3.751479	4.90893e-130
3.751353	4.95754e-130
3.751227	5.00662e-130
3.751102	5.05619e-130
3.750976	5.10625e-130
3.750850	5.15681e-130
3.750724	5.20786e-130
3.750598	5.25943e-130
3.750472	5.3115e-130
3.750347	5.36409e-130
3.750221	5.4172e-130
3.750095	5.47083e-130
3.749969	5.525e-130
3.749843	5.5797e-130
3.749717	5.63495e-130
3.749592	5.69074e-130
3.749466	5.74708e-130
3.749340	5.80398e-130
3.749214	5.86145e-130
3.749088	5.91948e-130
3.748962	5.97809e-130
3.748837	6.03728e-130
3.748711	6.09705e-130
3.748585	6.15742e-130
3.748459	6.21838e-130
3.748333	6.27995e-130
3.748207	6.34213e-130
3.748082	6.40492e-130
3.747956	6.46833e-130
3.747830	6.53238e-130
3.747704	6.59705e-130
3.747578	6.66237e-130
3.747452	6.72833e-130
3.747326	6.79495e-130
3.747201	6.86223e-130
3.747075	6.93017e-130
3.746949	6.99878e-130
3.746823	7.06808e-130
3.746697	7.13806e-130
3.746571	7.20873e-130
3.746446	7.2801e-130
3.746320	7.35218e-130
3.746194	7.42498e-130
3.746068	7.49849e-130
3.745942	7.57273e-130
3.745816	7.64771e-130
3.745691	7.72343e-130
3.745565	7.7999e-130
3.745439	7.87712e-130
3.745313	7.95512e-130
3.745187	8.03388e-130
3.745061	8.11342e-130
3.744936	8.19375e-130
3.744810	8.27488e-130
3.744684	8.35681e-130
3.744558	8.43955e-130
3.744432	8.5231e-130
3.744306	8.60749e-130
3.744181	8.69271e-130
3.744055	8.77878e-130
3.743929	8.8657e-130
3.743803	8.95348e-130
3.743677	9.04212e-130
3.743551	9.13165e-130
3.743426	9.22206e-130
3.743300	9.31337e-130
3.743174	9.40558e-130
3.743048	9.4987e-130
3.742922	9.59275e-130
3.742796	9.68772e-130
3.742671	9.78364e-130
3.742545	9.88051e-130
3.742419	9.97833e-130
3.742293	1.00771e-129
3.742167	1.01769e-129
3.742041	1.02777e-129
3.741916	1.03794e-129
3.741790	1.04822e-129
3.741664	1.0586e-129
3.741538	1.06908e-129
3.741412	1.07966e-129
3.741286	1.09035e-129
3.741161	1.10115e-129
3.741035	1.11205e-129
3.740909	1.12306e-129
3.740783	1.13418e-129
3.740657	1.14541e-129
3.740531	1.15675e-129
3.740406	1.1682e-129
3.740280	1.17977e-129
3.740154	1.19145e-129
3.740028	1.20325e-129
3.739902	1.21516e-129
3.739776	1.22719e-129
3.739651	1.23934e-129
3.739525	1.25161e-129
3.739399	1.264e-129
3.739273	1.27652e-129
3.739147	1.28916e-129
3.739021	1.30192e-129
3.738896	1.31481e-129
3.738770	1.32783e-129
3.738644	1.34098e-129
3.738518	1.35425e-129
3.738392	1.36766e-129
3.738266	1.3812e-129
3.738141	1.39488e-129
3.738015	1.40869e-129
3.737889	1.42264e-129
3.737763	1.43672e-129
3.737637	1.45095e-129
3.737511	1.46531e-129
3.737386	1.47982e-129
3.737260	1.49447e-129
3.737134	1.50927e-129
3.737008	1.52421e-129
3.736882	1.5393e-129
3.736756	1.55454e-129
3.736631	1.56993e-129
3.736505	1.58548e-129
3.736379	1.60117e-129
3.736253	1.61703e-129
3.736127	1.63304e-129
3.736001	1.64921e-129
3.735876	1.66553e-129
3.735750	1.68203e-129
3.735624	1.69868e-129
3.735498	1.7155e-129
3.735372	1.73248e-129
3.735246	1.74964e-129
3.735121	1.76696e-129
3.734995	1.78445e-129
3.734869	1.80212e-129
3.734743	1.81996e-129
3.734617	1.83798e-129
3.734491	1.85618e-129
3.734366	1.87456e-129
3.734240	1.89312e-129
3.734114	1.91186e-129
3.733988	1.93079e-129
3.733862	1.94991e-129
3.733736	1.96921e-129
3.733611	1.98871e-129
3.733485	2.0084e-129
3.733359	2.02829e-129
3.733233	2.04837e-129
3.733107	2.06865e-129
3.732981	2.08913e-129
3.732856	2.10981e-129
3.732730	2.1307e-129
3.732604	2.1518e-129
3.732478	2.1731e-129
3.732352	2.19462e-129
3.732226	2.21635e-129
3.732101	2.23829e-129
3.731975	2.26045e-129
3.731849	2.28283e-129
3.731723	2.30544e-129
3.731597	2.32826e-129
3.731471	2.35131e-129
3.731346	2.37459e-129
3.731220	2.3981e-129
3.731094	2.42185e-129
3.730968	2.44583e-129
3.730842	2.47004e-129
3.730716	2.4945e-129
3.730591	2.5192e-129
3.730465	2.54414e-129
3.730339	2.56933e-129
3.730213	2.59477e-129
3.730087	2.62046e-129
3.729961	2.6464e-129
3.729836	2.6726e-129
3.729710	2.69906e-129
3.729584	2.72579e-129
3.729458	2.75277e-129
3.729332	2.78003e-129
3.729206	2.80755e-129
3.729081	2.83535e-129
3.728955	2.86342e-129
3.728829	2.89177e-129
3.728703	2.92041e-129
3.728577	2.94932e-129
3.728451	2.97852e-129
3.728326	3.00801e-129
3.728200	3.03779e-129
3.728074	3.06787e-129
3.727948	3.09825e-129
3.727822	3.12892e-129
3.727696	3.1599e-129
3.727571	3.19119e-129
3.727445	3.22278e-129
3.727319	3.25469e-129
3.727193	3.28691e-129
3.727067	3.31946e-129
3.726941	3.35232e-129
3.726816	3.38551e-129
3.726690	3.41903e-129
3.726564	3.45289e-129
3.726438	3.48707e-129
3.726312	3.5216e-129
3.726186	3.55646e-129
3.726061	3.59168e-129
3.725935	3.62724e-129
3.725809	3.66315e-129
3.725683	3.69942e-129
3.725557	3.73605e-129
3.725431	3.77304e-129
3.725306	3.81039e-129
3.725180	3.84812e-129
3.725054	3.88622e-129
3.724928	3.9247e-129
3.724802	3.96356e-129
3.724676	4.0028e-129
3.724551	4.04243e-129
3.724425	4.08245e-129
3.724299	4.12287e-129
3.724173	4.16369e-129
3.724047	4.20492e-129
3.723921	4.24655e-129
3.723796	4.28859e-129
3.723670	4.33106e-129
3.723544	4.37394e-129
3.723418	4.41724e-129
3.723292	4.46098e-129
3.723166	4.50515e-129
3.723041	4.54975e-129
3.722915	4.5948e-129
3.722789	4.64029e-129
3.722663	4.68623e-129
3.722537	4.73263e-129
3.722411	4.77949e-129
3.722286	4.82681e-129
3.722160	4.8746e-129
3.722034	4.92286e-129
3.721908	4.9716e-129
3.721782	5.02083e-129
3.721656	5.07054e-129
3.721531	5.12074e-129
3.721405	5.17144e-129
3.721279	5.22264e-129
3.721153	5.27435e-129
3.721027	5.32657e-129
3.720901	5.37931e-129
3.720776	5.43257e-129
3.720650	5.48636e-129
3.720524	5.54068e-129
3.720398	5.59554e-129
3.720272	5.65094e-129
3.720146	5.70689e-129
3.720021	5.76339e-129
3.719895	5.82045e-129
3.719769	5.87808e-129
3.719643	5.93628e-129
3.719517	5.99505e-129
3.719391	6.05441e-129
3.719266	6.11435e-129
3.719140	6.17489e-129
3.719014	6.23603e-129
3.718888	6.29777e-129
3.718762	6.36012e-129
3.718636	6.42309e-129
```
