## Supplementary material for "All-at-once RNA folding with 3D motif prediction framed by evolutionary information": RF03623_mir-1252.surv (part 2 of 2)

```
3.718511	6.48669e-129
3.718385	6.55091e-129
3.718259	6.61577e-129
3.718133	6.68128e-129
3.718007	6.74743e-129
3.717881	6.81423e-129
3.717756	6.8817e-129
3.717630	6.94983e-129
3.717504	7.01864e-129
3.717378	7.08813e-129
3.717252	7.15831e-129
3.717126	7.22919e-129
3.717001	7.30076e-129
3.716875	7.37305e-129
3.716749	7.44605e-129
3.716623	7.51977e-129
3.716497	7.59422e-129
3.716371	7.66941e-129
3.716246	7.74535e-129
3.716120	7.82203e-129
3.715994	7.89948e-129
3.715868	7.97769e-129
3.715742	8.05668e-129
3.715616	8.13644e-129
3.715491	8.217e-129
3.715365	8.29836e-129
3.715239	8.38052e-129
3.715113	8.46349e-129
3.714987	8.54729e-129
3.714861	8.63192e-129
3.714736	8.71738e-129
3.714610	8.80369e-129
3.714484	8.89085e-129
3.714358	8.97888e-129
3.714232	9.06778e-129
3.714106	9.15756e-129
3.713981	9.24823e-129
3.713855	9.33979e-129
3.713729	9.43227e-129
3.713603	9.52566e-129
3.713477	9.61997e-129
3.713351	9.71521e-129
3.713226	9.8114e-129
3.713100	9.90855e-129
3.712974	1.00066e-128
3.712848	1.01057e-128
3.712722	1.02058e-128
3.712596	1.03068e-128
3.712471	1.04089e-128
3.712345	1.05119e-128
3.712219	1.0616e-128
3.712093	1.07211e-128
3.711967	1.08273e-128
3.711841	1.09345e-128
3.711716	1.10427e-128
3.711590	1.11521e-128
3.711464	1.12625e-128
3.711338	1.1374e-128
3.711212	1.14866e-128
3.711086	1.16003e-128
3.710961	1.17152e-128
3.710835	1.18312e-128
3.710709	1.19483e-128
3.710583	1.20666e-128
3.710457	1.21861e-128
3.710331	1.23067e-128
3.710206	1.24286e-128
3.710080	1.25516e-128
3.709954	1.26759e-128
3.709828	1.28014e-128
3.709702	1.29282e-128
3.709576	1.30562e-128
3.709451	1.31854e-128
3.709325	1.3316e-128
3.709199	1.34478e-128
3.709073	1.3581e-128
3.708947	1.37154e-128
3.708821	1.38512e-128
3.708696	1.39884e-128
3.708570	1.41269e-128
3.708444	1.42667e-128
3.708318	1.4408e-128
3.708192	1.45506e-128
3.708066	1.46947e-128
3.707941	1.48402e-128
3.707815	1.49871e-128
3.707689	1.51355e-128
3.707563	1.52854e-128
3.707437	1.54367e-128
3.707311	1.55895e-128
3.707186	1.57439e-128
3.707060	1.58998e-128
3.706934	1.60572e-128
3.706808	1.62162e-128
3.706682	1.63767e-128
3.706556	1.65389e-128
3.706431	1.67026e-128
3.706305	1.6868e-128
3.706179	1.7035e-128
3.706053	1.72037e-128
3.705927	1.7374e-128
3.705801	1.7546e-128
3.705676	1.77197e-128
3.705550	1.78952e-128
3.705424	1.80723e-128
3.705298	1.82513e-128
3.705172	1.8432e-128
3.705046	1.86145e-128
3.704921	1.87988e-128
3.704795	1.89849e-128
3.704669	1.91729e-128
3.704543	1.93627e-128
3.704417	1.95544e-128
3.704291	1.9748e-128
3.704166	1.99435e-128
3.704040	2.0141e-128
3.703914	2.03404e-128
3.703788	2.05418e-128
3.703662	2.07452e-128
3.703536	2.09506e-128
3.703411	2.1158e-128
3.703285	2.13675e-128
3.703159	2.1579e-128
3.703033	2.17927e-128
3.702907	2.20085e-128
3.702781	2.22264e-128
3.702656	2.24464e-128
3.702530	2.26687e-128
3.702404	2.28931e-128
3.702278	2.31198e-128
3.702152	2.33487e-128
3.702026	2.35799e-128
3.701901	2.38133e-128
3.701775	2.40491e-128
3.701649	2.42872e-128
3.701523	2.45277e-128
3.701397	2.47705e-128
3.701271	2.50158e-128
3.701146	2.52634e-128
3.701020	2.55136e-128
3.700894	2.57662e-128
3.700768	2.60213e-128
3.700642	2.62789e-128
3.700516	2.65391e-128
3.700391	2.68019e-128
3.700265	2.70672e-128
3.700139	2.73352e-128
3.700013	2.76059e-128
3.699887	2.78792e-128
3.699761	2.81552e-128
3.699636	2.8434e-128
3.699510	2.87155e-128
3.699384	2.89998e-128
3.699258	2.92869e-128
3.699132	2.95769e-128
3.699006	2.98697e-128
3.698881	3.01655e-128
3.698755	3.04641e-128
3.698629	3.07658e-128
3.698503	3.10704e-128
3.698377	3.1378e-128
3.698251	3.16887e-128
3.698126	3.20024e-128
3.698000	3.23193e-128
3.697874	3.26393e-128
3.697748	3.29624e-128
3.697622	3.32888e-128
3.697496	3.36184e-128
3.697371	3.39512e-128
3.697245	3.42874e-128
3.697119	3.46268e-128
3.696993	3.49697e-128
3.696867	3.53159e-128
3.696741	3.56656e-128
3.696616	3.60187e-128
3.696490	3.63753e-128
3.696364	3.67355e-128
3.696238	3.70992e-128
3.696112	3.74665e-128
3.695986	3.78374e-128
3.695861	3.82121e-128
3.695735	3.85904e-128
3.695609	3.89725e-128
3.695483	3.93583e-128
3.695357	3.9748e-128
3.695231	4.01416e-128
3.695106	4.0539e-128
3.694980	4.09404e-128
3.694854	4.13457e-128
3.694728	4.17551e-128
3.694602	4.21685e-128
3.694476	4.2586e-128
3.694351	4.30076e-128
3.694225	4.34335e-128
3.694099	4.38635e-128
3.693973	4.42978e-128
3.693847	4.47364e-128
3.693721	4.51793e-128
3.693596	4.56266e-128
3.693470	4.60784e-128
3.693344	4.65346e-128
3.693218	4.69953e-128
3.693092	4.74606e-128
3.692966	4.79305e-128
3.692841	4.84051e-128
3.692715	4.88843e-128
3.692589	4.93683e-128
3.692463	4.98571e-128
3.692337	5.03507e-128
3.692211	5.08493e-128
3.692086	5.13527e-128
3.691960	5.18612e-128
3.691834	5.23746e-128
3.691708	5.28932e-128
3.691582	5.34169e-128
3.691456	5.39457e-128
3.691331	5.44799e-128
3.691205	5.50193e-128
3.691079	5.5564e-128
3.690953	5.61141e-128
3.690827	5.66697e-128
3.690701	5.72308e-128
3.690576	5.77974e-128
3.690450	5.83697e-128
3.690324	5.89476e-128
3.690198	5.95312e-128
3.690072	6.01206e-128
3.689946	6.07159e-128
3.689821	6.1317e-128
3.689695	6.19241e-128
3.689569	6.25372e-128
3.689443	6.31564e-128
3.689317	6.37817e-128
3.689191	6.44132e-128
3.689066	6.5051e-128
3.688940	6.5695e-128
3.688814	6.63455e-128
3.688688	6.70023e-128
3.688562	6.76657e-128
3.688436	6.83357e-128
3.688311	6.90123e-128
3.688185	6.96956e-128
3.688059	7.03856e-128
3.687933	7.10825e-128
3.687807	7.17863e-128
3.687681	7.2497e-128
3.687556	7.32148e-128
3.687430	7.39397e-128
3.687304	7.46718e-128
3.687178	7.54111e-128
3.687052	7.61577e-128
3.686926	7.69117e-128
3.686801	7.76732e-128
3.686675	7.84423e-128
3.686549	7.92189e-128
3.686423	8.00033e-128
3.686297	8.07954e-128
3.686171	8.15953e-128
3.686046	8.24032e-128
3.685920	8.32191e-128
3.685794	8.4043e-128
3.685668	8.48751e-128
3.685542	8.57154e-128
3.685416	8.65641e-128
3.685291	8.74212e-128
3.685165	8.82867e-128
3.685039	8.91608e-128
3.684913	9.00436e-128
3.684787	9.09351e-128
3.684661	9.18355e-128
3.684536	9.27447e-128
3.684410	9.3663e-128
3.684284	9.45903e-128
3.684158	9.55269e-128
3.684032	9.64727e-128
3.683906	9.74278e-128
3.683781	9.83924e-128
3.683655	9.93666e-128
3.683529	1.0035e-127
3.683403	1.01344e-127
3.683277	1.02347e-127
3.683151	1.03361e-127
3.683026	1.04384e-127
3.682900	1.05418e-127
3.682774	1.06461e-127
3.682648	1.07515e-127
3.682522	1.0858e-127
3.682396	1.09655e-127
3.682271	1.10741e-127
3.682145	1.11837e-127
3.682019	1.12944e-127
3.681893	1.14063e-127
3.681767	1.15192e-127
3.681641	1.16332e-127
3.681515	1.17484e-127
3.681390	1.18647e-127
3.681264	1.19822e-127
3.681138	1.21008e-127
3.681012	1.22207e-127
3.680886	1.23417e-127
3.680760	1.24638e-127
3.680635	1.25872e-127
3.680509	1.27119e-127
3.680383	1.28377e-127
3.680257	1.29648e-127
3.680131	1.30932e-127
3.680005	1.32228e-127
3.679880	1.33538e-127
3.679754	1.3486e-127
3.679628	1.36195e-127
3.679502	1.37543e-127
3.679376	1.38905e-127
3.679250	1.4028e-127
3.679125	1.41669e-127
3.678999	1.43072e-127
3.678873	1.44489e-127
3.678747	1.45919e-127
3.678621	1.47364e-127
3.678495	1.48823e-127
3.678370	1.50296e-127
3.678244	1.51784e-127
3.678118	1.53287e-127
3.677992	1.54805e-127
3.677866	1.56338e-127
3.677740	1.57886e-127
3.677615	1.59449e-127
3.677489	1.61027e-127
3.677363	1.62622e-127
3.677237	1.64232e-127
3.677111	1.65858e-127
3.676985	1.675e-127
3.676860	1.69158e-127
3.676734	1.70833e-127
3.676608	1.72525e-127
3.676482	1.74233e-127
3.676356	1.75958e-127
3.676230	1.777e-127
3.676105	1.79459e-127
3.675979	1.81236e-127
3.675853	1.83031e-127
3.675727	1.84843e-127
3.675601	1.86673e-127
3.675475	1.88521e-127
3.675350	1.90388e-127
3.675224	1.92273e-127
3.675098	1.94176e-127
3.674972	1.96099e-127
3.674846	1.9804e-127
3.674720	2.00001e-127
3.674595	2.01981e-127
3.674469	2.03981e-127
3.674343	2.06001e-127
3.674217	2.0804e-127
3.674091	2.101e-127
3.673965	2.1218e-127
3.673840	2.14281e-127
3.673714	2.16403e-127
3.673588	2.18545e-127
3.673462	2.20709e-127
3.673336	2.22894e-127
3.673210	2.25101e-127
3.673085	2.2733e-127
3.672959	2.29581e-127
3.672833	2.31854e-127
3.672707	2.34149e-127
3.672581	2.36468e-127
3.672455	2.38809e-127
3.672330	2.41173e-127
3.672204	2.43561e-127
3.672078	2.45973e-127
3.671952	2.48408e-127
3.671826	2.50867e-127
3.671700	2.53351e-127
3.671575	2.5586e-127
3.671449	2.58393e-127
3.671323	2.60951e-127
3.671197	2.63535e-127
3.671071	2.66144e-127
3.670945	2.68779e-127
3.670820	2.7144e-127
3.670694	2.74128e-127
3.670568	2.76842e-127
3.670442	2.79583e-127
3.670316	2.82351e-127
3.670190	2.85147e-127
3.670065	2.8797e-127
3.669939	2.90821e-127
3.669813	2.937e-127
3.669687	2.96608e-127
3.669561	2.99545e-127
3.669435	3.02511e-127
3.669310	3.05506e-127
3.669184	3.08531e-127
3.669058	3.11585e-127
3.668932	3.1467e-127
3.668806	3.17786e-127
3.668680	3.20932e-127
3.668555	3.2411e-127
3.668429	3.27319e-127
3.668303	3.3056e-127
3.668177	3.33832e-127
3.668051	3.37138e-127
3.667925	3.40476e-127
3.667800	3.43847e-127
3.667674	3.47251e-127
3.667548	3.50689e-127
3.667422	3.54161e-127
3.667296	3.57668e-127
3.667170	3.61209e-127
3.667045	3.64785e-127
3.666919	3.68397e-127
3.666793	3.72044e-127
3.666667	3.75728e-127
3.666541	3.79448e-127
3.666415	3.83205e-127
3.666290	3.86999e-127
3.666164	3.90831e-127
3.666038	3.947e-127
3.665912	3.98608e-127
3.665786	4.02555e-127
3.665660	4.0654e-127
3.665535	4.10566e-127
3.665409	4.1463e-127
3.665283	4.18736e-127
3.665157	4.22882e-127
3.665031	4.27068e-127
3.664905	4.31297e-127
3.664780	4.35567e-127
3.664654	4.3988e-127
3.664528	4.44235e-127
3.664402	4.48633e-127
3.664276	4.53075e-127
3.664150	4.57561e-127
3.664025	4.62091e-127
3.663899	4.66666e-127
3.663773	4.71287e-127
3.663647	4.75953e-127
3.663521	4.80665e-127
3.663395	4.85424e-127
3.663270	4.9023e-127
3.663144	4.95084e-127
3.663018	4.99986e-127
3.662892	5.04936e-127
3.662766	5.09936e-127
3.662640	5.14984e-127
3.662515	5.20083e-127
3.662389	5.25232e-127
3.662263	5.30433e-127
3.662137	5.35684e-127
3.662011	5.40988e-127
3.661885	5.46345e-127
3.661760	5.51754e-127
3.661634	5.57217e-127
3.661508	5.62734e-127
3.661382	5.68305e-127
3.661256	5.73932e-127
3.661130	5.79614e-127
3.661005	5.85353e-127
3.660879	5.91149e-127
3.660753	5.97002e-127
3.660627	6.02912e-127
3.660501	6.08882e-127
3.660375	6.1491e-127
3.660250	6.20998e-127
3.660124	6.27147e-127
3.659998	6.33356e-127
3.659872	6.39627e-127
3.659746	6.4596e-127
3.659620	6.52356e-127
3.659495	6.58814e-127
3.659369	6.65337e-127
3.659243	6.71925e-127
3.659117	6.78577e-127
3.658991	6.85296e-127
3.658865	6.92081e-127
3.658740	6.98933e-127
3.658614	7.05853e-127
3.658488	7.12842e-127
3.658362	7.199e-127
3.658236	7.27027e-127
3.658110	7.34226e-127
3.657985	7.41495e-127
3.657859	7.48837e-127
3.657733	7.56251e-127
3.657607	7.63738e-127
3.657481	7.713e-127
3.657355	7.78937e-127
3.657230	7.86649e-127
3.657104	7.94437e-127
3.656978	8.02303e-127
3.656852	8.10246e-127
3.656726	8.18269e-127
3.656600	8.2637e-127
3.656475	8.34552e-127
3.656349	8.42815e-127
3.656223	8.51159e-127
3.656097	8.59587e-127
3.655971	8.68097e-127
3.655845	8.76692e-127
3.655720	8.85372e-127
3.655594	8.94138e-127
3.655468	9.02991e-127
3.655342	9.11932e-127
3.655216	9.20961e-127
3.655090	9.30079e-127
3.654965	9.39288e-127
3.654839	9.48587e-127
3.654713	9.57979e-127
3.654587	9.67464e-127
3.654461	9.77043e-127
3.654335	9.86717e-127
3.654210	9.96486e-127
3.654084	1.00635e-126
3.653958	1.01632e-126
3.653832	1.02638e-126
3.653706	1.03654e-126
3.653580	1.0468e-126
3.653455	1.05717e-126
3.653329	1.06763e-126
3.653203	1.0782e-126
3.653077	1.08888e-126
3.652951	1.09966e-126
3.652825	1.11055e-126
3.652700	1.12154e-126
3.652574	1.13265e-126
3.652448	1.14386e-126
3.652322	1.15519e-126
3.652196	1.16663e-126
3.652070	1.17818e-126
3.651945	1.18984e-126
3.651819	1.20162e-126
3.651693	1.21352e-126
3.651567	1.22553e-126
3.651441	1.23767e-126
3.651315	1.24992e-126
3.651190	1.2623e-126
3.651064	1.27479e-126
3.650938	1.28742e-126
3.650812	1.30016e-126
3.650686	1.31304e-126
3.650560	1.32604e-126
3.650435	1.33916e-126
3.650309	1.35242e-126
3.650183	1.36581e-126
3.650057	1.37934e-126
3.649931	1.39299e-126
3.649805	1.40679e-126
3.649680	1.42071e-126
3.649554	1.43478e-126
3.649428	1.44899e-126
3.649302	1.46333e-126
3.649176	1.47782e-126
3.649050	1.49245e-126
3.648925	1.50723e-126
3.648799	1.52215e-126
3.648673	1.53722e-126
3.648547	1.55244e-126
3.648421	1.56781e-126
3.648295	1.58334e-126
3.648170	1.59901e-126
3.648044	1.61484e-126
3.647918	1.63083e-126
3.647792	1.64698e-126
3.647666	1.66329e-126
3.647540	1.67975e-126
3.647415	1.69638e-126
3.647289	1.71318e-126
3.647163	1.73014e-126
3.647037	1.74727e-126
3.646911	1.76457e-126
3.646785	1.78204e-126
3.646660	1.79969e-126
3.646534	1.81751e-126
3.646408	1.8355e-126
3.646282	1.85367e-126
3.646156	1.87203e-126
3.646030	1.89056e-126
3.645905	1.90928e-126
3.645779	1.92818e-126
3.645653	1.94727e-126
3.645527	1.96655e-126
3.645401	1.98602e-126
3.645275	2.00569e-126
3.645150	2.02555e-126
3.645024	2.0456e-126
3.644898	2.06585e-126
3.644772	2.08631e-126
3.644646	2.10696e-126
3.644520	2.12783e-126
3.644395	2.14889e-126
3.644269	2.17017e-126
3.644143	2.19166e-126
3.644017	2.21335e-126
3.643891	2.23527e-126
3.643765	2.2574e-126
3.643640	2.27975e-126
3.643514	2.30232e-126
3.643388	2.32512e-126
3.643262	2.34814e-126
3.643136	2.37139e-126
3.643010	2.39487e-126
3.642885	2.41858e-126
3.642759	2.44252e-126
3.642633	2.46671e-126
3.642507	2.49113e-126
3.642381	2.51579e-126
3.642255	2.5407e-126
3.642130	2.56586e-126
3.642004	2.59126e-126
3.641878	2.61692e-126
3.641752	2.64283e-126
3.641626	2.66899e-126
3.641500	2.69542e-126
3.641375	2.72211e-126
3.641249	2.74906e-126
3.641123	2.77628e-126
3.640997	2.80376e-126
3.640871	2.83152e-126
3.640745	2.85956e-126
3.640620	2.88787e-126
3.640494	2.91646e-126
3.640368	2.94534e-126
3.640242	2.9745e-126
3.640116	3.00395e-126
3.639990	3.03369e-126
3.639865	3.06373e-126
3.639739	3.09406e-126
3.639613	3.1247e-126
3.639487	3.15563e-126
3.639361	3.18688e-126
3.639235	3.21843e-126
3.639110	3.25029e-126
3.638984	3.28248e-126
3.638858	3.31498e-126
3.638732	3.3478e-126
3.638606	3.38094e-126
3.638480	3.41442e-126
3.638355	3.44822e-126
3.638229	3.48236e-126
3.638103	3.51684e-126
3.637977	3.55166e-126
3.637851	3.58683e-126
3.637725	3.62234e-126
3.637600	3.6582e-126
3.637474	3.69442e-126
3.637348	3.731e-126
3.637222	3.76794e-126
3.637096	3.80525e-126
3.636970	3.84292e-126
3.636845	3.88097e-126
3.636719	3.9194e-126
3.636593	3.9582e-126
3.636467	3.99739e-126
3.636341	4.03697e-126
3.636215	4.07694e-126
3.636090	4.11731e-126
3.635964	4.15807e-126
3.635838	4.19924e-126
3.635712	4.24082e-126
3.635586	4.2828e-126
3.635460	4.32521e-126
3.635335	4.36803e-126
3.635209	4.41128e-126
3.635083	4.45495e-126
3.634957	4.49906e-126
3.634831	4.54361e-126
3.634705	4.58859e-126
3.634580	4.63402e-126
3.634454	4.6799e-126
3.634328	4.72624e-126
3.634202	4.77303e-126
3.634076	4.82029e-126
3.633950	4.86802e-126
3.633825	4.91621e-126
3.633699	4.96489e-126
3.633573	5.01405e-126
3.633447	5.06369e-126
3.633321	5.11383e-126
3.633195	5.16446e-126
3.633070	5.21559e-126
3.632944	5.26723e-126
3.632818	5.31938e-126
3.632692	5.37205e-126
3.632566	5.42523e-126
3.632440	5.47895e-126
3.632315	5.5332e-126
3.632189	5.58798e-126
3.632063	5.6433e-126
3.631937	5.69918e-126
3.631811	5.75561e-126
3.631685	5.81259e-126
3.631560	5.87014e-126
3.631434	5.92826e-126
3.631308	5.98696e-126
3.631182	6.04623e-126
3.631056	6.1061e-126
3.630930	6.16655e-126
3.630805	6.22761e-126
3.630679	6.28927e-126
3.630553	6.35153e-126
3.630427	6.41442e-126
3.630301	6.47793e-126
3.630175	6.54207e-126
3.630050	6.60684e-126
3.629924	6.67225e-126
3.629798	6.73831e-126
3.629672	6.80503e-126
3.629546	6.87241e-126
3.629420	6.94045e-126
3.629295	7.00917e-126
3.629169	7.07856e-126
3.629043	7.14865e-126
3.628917	7.21942e-126
3.628791	7.2909e-126
3.628665	7.36309e-126
3.628540	7.43599e-126
3.628414	7.50961e-126
3.628288	7.58397e-126
3.628162	7.65905e-126
3.628036	7.73489e-126
3.627910	7.81147e-126
3.627785	7.88881e-126
3.627659	7.96692e-126
3.627533	8.0458e-126
3.627407	8.12546e-126
3.627281	8.20591e-126
3.627155	8.28715e-126
3.627030	8.3692e-126
3.626904	8.45206e-126
3.626778	8.53575e-126
3.626652	8.62026e-126
3.626526	8.70561e-126
3.626400	8.7918e-126
3.626275	8.87885e-126
3.626149	8.96676e-126
3.626023	9.05554e-126
3.625897	9.14519e-126
3.625771	9.23574e-126
3.625645	9.32718e-126
3.625520	9.41953e-126
3.625394	9.51279e-126
3.625268	9.60698e-126
3.625142	9.70209e-126
3.625016	9.79815e-126
3.624890	9.89516e-126
3.624765	9.99314e-126
3.624639	1.00921e-125
3.624513	1.0192e-125
3.624387	1.02929e-125
3.624261	1.03948e-125
3.624135	1.04977e-125
3.624010	1.06017e-125
3.623884	1.07066e-125
3.623758	1.08126e-125
3.623632	1.09197e-125
3.623506	1.10278e-125
3.623380	1.1137e-125
3.623255	1.12473e-125
3.623129	1.13586e-125
3.623003	1.14711e-125
3.622877	1.15847e-125
3.622751	1.16994e-125
3.622625	1.18152e-125
3.622500	1.19322e-125
3.622374	1.20503e-125
3.622248	1.21696e-125
3.622122	1.22901e-125
3.621996	1.24118e-125
3.621870	1.25347e-125
3.621745	1.26588e-125
3.621619	1.27841e-125
3.621493	1.29107e-125
3.621367	1.30385e-125
3.621241	1.31676e-125
3.621115	1.3298e-125
3.620990	1.34296e-125
3.620864	1.35626e-125
3.620738	1.36969e-125
3.620612	1.38325e-125
3.620486	1.39695e-125
3.620360	1.41078e-125
3.620235	1.42475e-125
3.620109	1.43885e-125
3.619983	1.4531e-125
3.619857	1.46748e-125
3.619731	1.48201e-125
3.619605	1.49669e-125
3.619480	1.51151e-125
3.619354	1.52647e-125
3.619228	1.54158e-125
3.619102	1.55685e-125
3.618976	1.57226e-125
3.618850	1.58783e-125
3.618725	1.60355e-125
3.618599	1.61943e-125
3.618473	1.63546e-125
3.618347	1.65165e-125
3.618221	1.66801e-125
3.618095	1.68452e-125
3.617970	1.7012e-125
3.617844	1.71804e-125
3.617718	1.73505e-125
3.617592	1.75223e-125
3.617466	1.76958e-125
3.617340	1.7871e-125
3.617215	1.80479e-125
3.617089	1.82266e-125
3.616963	1.84071e-125
3.616837	1.85893e-125
3.616711	1.87734e-125
3.616585	1.89593e-125
3.616460	1.9147e-125
3.616334	1.93365e-125
3.616208	1.9528e-125
3.616082	1.97213e-125
3.615956	1.99166e-125
3.615830	2.01138e-125
3.615704	2.03129e-125
3.615579	2.05141e-125
3.615453	2.07172e-125
3.615327	2.09223e-125
3.615201	2.11294e-125
3.615075	2.13386e-125
3.614949	2.15499e-125
3.614824	2.17633e-125
3.614698	2.19787e-125
3.614572	2.21964e-125
3.614446	2.24161e-125
3.614320	2.26381e-125
3.614194	2.28622e-125
3.614069	2.30886e-125
3.613943	2.33171e-125
3.613817	2.3548e-125
3.613691	2.37812e-125
3.613565	2.40166e-125
3.613439	2.42544e-125
3.613314	2.44945e-125
3.613188	2.47371e-125
3.613062	2.4982e-125
3.612936	2.52293e-125
3.612810	2.54791e-125
3.612684	2.57314e-125
3.612559	2.59861e-125
3.612433	2.62434e-125
3.612307	2.65033e-125
3.612181	2.67657e-125
3.612055	2.70307e-125
3.611929	2.72983e-125
3.611804	2.75686e-125
3.611678	2.78415e-125
3.611552	2.81172e-125
3.611426	2.83956e-125
3.611300	2.86767e-125
3.611174	2.89606e-125
3.611049	2.92474e-125
3.610923	2.9537e-125
3.610797	2.98294e-125
3.610671	3.01247e-125
3.610545	3.0423e-125
3.610419	3.07242e-125
3.610294	3.10284e-125
3.610168	3.13356e-125
3.610042	3.16459e-125
3.609916	3.19592e-125
3.609790	3.22756e-125
3.609664	3.25952e-125
3.609539	3.29179e-125
3.609413	3.32438e-125
3.609287	3.3573e-125
3.609161	3.39054e-125
3.609035	3.42411e-125
3.608909	3.45801e-125
3.608784	3.49225e-125
3.608658	3.52682e-125
3.608532	3.56174e-125
3.608406	3.597e-125
3.608280	3.63262e-125
3.608154	3.66858e-125
3.608029	3.70491e-125
3.607903	3.74159e-125
3.607777	3.77863e-125
3.607651	3.81605e-125
3.607525	3.85383e-125
3.607399	3.89198e-125
3.607274	3.93052e-125
3.607148	3.96943e-125
3.607022	4.00874e-125
3.606896	4.04843e-125
3.606770	4.08851e-125
3.606644	4.12899e-125
3.606519	4.16987e-125
3.606393	4.21116e-125
3.606267	4.25285e-125
3.606141	4.29496e-125
3.606015	4.33748e-125
3.605889	4.38043e-125
3.605764	4.4238e-125
3.605638	4.4676e-125
3.605512	4.51183e-125
3.605386	4.5565e-125
3.605260	4.60161e-125
3.605134	4.64717e-125
3.605009	4.69318e-125
3.604883	4.73965e-125
3.604757	4.78658e-125
3.604631	4.83397e-125
3.604505	4.88183e-125
3.604379	4.93016e-125
3.604254	4.97898e-125
3.604128	5.02827e-125
3.604002	5.07806e-125
3.603876	5.12834e-125
3.603750	5.17911e-125
3.603624	5.23039e-125
3.603499	5.28218e-125
3.603373	5.33447e-125
3.603247	5.38729e-125
3.603121	5.44063e-125
3.602995	5.4945e-125
3.602869	5.5489e-125
3.602744	5.60384e-125
3.602618	5.65932e-125
3.602492	5.71535e-125
3.602366	5.77194e-125
3.602240	5.82909e-125
3.602114	5.8868e-125
3.601989	5.94508e-125
3.601863	6.00395e-125
3.601737	6.06339e-125
3.601611	6.12342e-125
3.601485	6.18405e-125
3.601359	6.24528e-125
3.601234	6.30711e-125
3.601108	6.36956e-125
3.600982	6.43262e-125
3.600856	6.49631e-125
3.600730	6.56063e-125
3.600604	6.62559e-125
3.600479	6.69119e-125
3.600353	6.75744e-125
3.600227	6.82434e-125
3.600101	6.89191e-125
3.599975	6.96014e-125
3.599849	7.02905e-125
3.599724	7.09865e-125
3.599598	7.16893e-125
3.599472	7.23991e-125
3.599346	7.31159e-125
3.599220	7.38398e-125
3.599094	7.45709e-125
3.598969	7.53092e-125
3.598843	7.60549e-125
3.598717	7.68079e-125
3.598591	7.75684e-125
3.598465	7.83363e-125
3.598339	7.9112e-125
3.598214	7.98952e-125
3.598088	8.06863e-125
3.597962	8.14851e-125
3.597836	8.22919e-125
3.597710	8.31067e-125
3.597584	8.39295e-125
3.597459	8.47605e-125
3.597333	8.55997e-125
3.597207	8.64472e-125
3.597081	8.73031e-125
3.596955	8.81675e-125
3.596829	8.90404e-125
3.596704	8.9922e-125
3.596578	9.08123e-125
3.596452	9.17114e-125
3.596326	9.26195e-125
3.596200	9.35365e-125
3.596074	9.44626e-125
3.595949	9.53979e-125
3.595823	9.63424e-125
3.595697	9.72963e-125
3.595571	9.82596e-125
3.595445	9.92324e-125
3.595319	1.00215e-124
3.595194	1.01207e-124
3.595068	1.02209e-124
3.594942	1.03221e-124
3.594816	1.04243e-124
3.594690	1.05275e-124
3.594564	1.06318e-124
3.594439	1.0737e-124
3.594313	1.08433e-124
3.594187	1.09507e-124
3.594061	1.10591e-124
3.593935	1.11686e-124
3.593809	1.12792e-124
3.593684	1.13909e-124
3.593558	1.15036e-124
3.593432	1.16175e-124
3.593306	1.17326e-124
3.593180	1.18487e-124
3.593054	1.1966e-124
3.592929	1.20845e-124
3.592803	1.22042e-124
3.592677	1.2325e-124
3.592551	1.2447e-124
3.592425	1.25703e-124
3.592299	1.26947e-124
3.592174	1.28204e-124
3.592048	1.29473e-124
3.591922	1.30755e-124
3.591796	1.3205e-124
3.591670	1.33357e-124
3.591544	1.34678e-124
3.591419	1.36011e-124
3.591293	1.37358e-124
3.591167	1.38718e-124
3.591041	1.40091e-124
3.590915	1.41478e-124
3.590789	1.42879e-124
3.590664	1.44293e-124
3.590538	1.45722e-124
3.590412	1.47165e-124
3.590286	1.48622e-124
3.590160	1.50093e-124
3.590034	1.5158e-124
3.589909	1.5308e-124
3.589783	1.54596e-124
3.589657	1.56127e-124
3.589531	1.57672e-124
3.589405	1.59233e-124
3.589279	1.6081e-124
3.589154	1.62402e-124
3.589028	1.6401e-124
3.588902	1.65634e-124
3.588776	1.67274e-124
3.588650	1.6893e-124
3.588524	1.70603e-124
3.588399	1.72292e-124
3.588273	1.73998e-124
3.588147	1.7572e-124
3.588021	1.7746e-124
3.587895	1.79217e-124
3.587769	1.80992e-124
3.587644	1.82783e-124
3.587518	1.84593e-124
3.587392	1.86421e-124
3.587266	1.88267e-124
3.587140	1.90131e-124
3.587014	1.92013e-124
3.586889	1.93914e-124
3.586763	1.95834e-124
3.586637	1.97773e-124
3.586511	1.99731e-124
3.586385	2.01709e-124
3.586259	2.03706e-124
3.586134	2.05723e-124
3.586008	2.0776e-124
3.585882	2.09817e-124
3.585756	2.11894e-124
3.585630	2.13992e-124
3.585504	2.16111e-124
3.585379	2.1825e-124
3.585253	2.20411e-124
3.585127	2.22593e-124
3.585001	2.24797e-124
3.584875	2.27023e-124
3.584749	2.29271e-124
3.584624	2.31541e-124
3.584498	2.33833e-124
3.584372	2.36148e-124
3.584246	2.38486e-124
3.584120	2.40848e-124
3.583994	2.43232e-124
3.583869	2.4564e-124
3.583743	2.48073e-124
3.583617	2.50529e-124
3.583491	2.53009e-124
3.583365	2.55514e-124
3.583239	2.58044e-124
3.583114	2.60599e-124
3.582988	2.63179e-124
3.582862	2.65785e-124
3.582736	2.68416e-124
3.582610	2.71074e-124
3.582484	2.73758e-124
3.582359	2.76468e-124
3.582233	2.79205e-124
3.582107	2.8197e-124
3.581981	2.84762e-124
3.581855	2.87581e-124
3.581729	2.90428e-124
3.581604	2.93304e-124
3.581478	2.96208e-124
3.581352	2.9914e-124
3.581226	3.02102e-124
3.581100	3.05093e-124
3.580974	3.08114e-124
3.580849	3.11165e-124
3.580723	3.14245e-124
3.580597	3.17357e-124
3.580471	3.20499e-124
3.580345	3.23672e-124
3.580219	3.26877e-124
3.580094	3.30113e-124
3.579968	3.33382e-124
3.579842	3.36682e-124
3.579716	3.40016e-124
3.579590	3.43382e-124
3.579464	3.46782e-124
3.579339	3.50216e-124
3.579213	3.53683e-124
3.579087	3.57185e-124
3.578961	3.60721e-124
3.578835	3.64293e-124
3.578709	3.67899e-124
3.578584	3.71542e-124
3.578458	3.75221e-124
3.578332	3.78936e-124
3.578206	3.82687e-124
3.578080	3.86476e-124
3.577954	3.90303e-124
3.577829	3.94167e-124
3.577703	3.9807e-124
3.577577	4.02011e-124
3.577451	4.05991e-124
3.577325	4.10011e-124
3.577199	4.14071e-124
3.577074	4.1817e-124
3.576948	4.2231e-124
3.576822	4.26492e-124
3.576696	4.30714e-124
3.576570	4.34979e-124
3.576444	4.39286e-124
3.576319	4.43635e-124
3.576193	4.48027e-124
3.576067	4.52463e-124
3.575941	4.56943e-124
3.575815	4.61467e-124
3.575689	4.66036e-124
3.575564	4.7065e-124
3.575438	4.7531e-124
3.575312	4.80016e-124
3.575186	4.84769e-124
3.575060	4.89568e-124
3.574934	4.94416e-124
3.574809	4.99311e-124
3.574683	5.04254e-124
3.574557	5.09247e-124
3.574431	5.14289e-124
3.574305	5.19381e-124
3.574179	5.24523e-124
3.574054	5.29716e-124
3.573928	5.34961e-124
3.573802	5.40258e-124
3.573676	5.45607e-124
3.573550	5.51009e-124
3.573424	5.56464e-124
3.573299	5.61974e-124
3.573173	5.67538e-124
3.573047	5.73157e-124
3.572921	5.78832e-124
3.572795	5.84563e-124
3.572669	5.9035e-124
3.572544	5.96195e-124
3.572418	6.02098e-124
3.572292	6.0806e-124
3.572166	6.1408e-124
3.572040	6.2016e-124
3.571914	6.263e-124
3.571789	6.32501e-124
3.571663	6.38763e-124
3.571537	6.45088e-124
3.571411	6.51475e-124
3.571285	6.57925e-124
3.571159	6.64439e-124
3.571034	6.71017e-124
3.570908	6.77661e-124
3.570782	6.8437e-124
3.570656	6.91146e-124
3.570530	6.97989e-124
3.570404	7.049e-124
3.570279	7.11879e-124
3.570153	7.18927e-124
3.570027	7.26046e-124
3.569901	7.33234e-124
3.569775	7.40494e-124
3.569649	7.47825e-124
3.569524	7.55229e-124
3.569398	7.62707e-124
3.569272	7.70258e-124
3.569146	7.77885e-124
3.569020	7.85586e-124
3.568894	7.93364e-124
3.568769	8.01219e-124
3.568643	8.09152e-124
3.568517	8.17164e-124
3.568391	8.25254e-124
3.568265	8.33425e-124
3.568139	8.41677e-124
3.568014	8.5001e-124
3.567888	8.58426e-124
3.567762	8.66925e-124
3.567636	8.75508e-124
3.567510	8.84177e-124
3.567384	8.92931e-124
3.567259	9.01772e-124
3.567133	9.107e-124
3.567007	9.19717e-124
3.566881	9.28823e-124
3.566755	9.38019e-124
3.566629	9.47306e-124
3.566504	9.56686e-124
3.566378	9.66158e-124
3.566252	9.75723e-124
3.566126	9.85384e-124
3.566000	9.9514e-124
3.565874	1.00499e-123
3.565749	1.01494e-123
3.565623	1.02499e-123
3.565497	1.03514e-123
3.565371	1.04539e-123
3.565245	1.05574e-123
3.565119	1.06619e-123
3.564994	1.07675e-123
3.564868	1.08741e-123
3.564742	1.09818e-123
3.564616	1.10905e-123
3.564490	1.12003e-123
3.564364	1.13112e-123
3.564239	1.14232e-123
3.564113	1.15363e-123
3.563987	1.16505e-123
3.563861	1.17658e-123
3.563735	1.18823e-123
3.563609	1.2e-123
3.563484	1.21188e-123
3.563358	1.22388e-123
3.563232	1.236e-123
3.563106	1.24823e-123
3.562980	1.26059e-123
3.562854	1.27307e-123
3.562729	1.28568e-123
3.562603	1.29841e-123
3.562477	1.31126e-123
3.562351	1.32425e-123
3.562225	1.33736e-123
3.562099	1.3506e-123
3.561974	1.36397e-123
3.561848	1.37747e-123
3.561722	1.39111e-123
3.561596	1.40489e-123
3.561470	1.4188e-123
3.561344	1.43284e-123
3.561219	1.44703e-123
3.561093	1.46136e-123
3.560967	1.47582e-123
3.560841	1.49044e-123
3.560715	1.50519e-123
3.560589	1.5201e-123
3.560464	1.53515e-123
3.560338	1.55035e-123
3.560212	1.5657e-123
3.560086	1.5812e-123
3.559960	1.59685e-123
3.559834	1.61266e-123
3.559709	1.62863e-123
3.559583	1.64475e-123
3.559457	1.66104e-123
3.559331	1.67749e-123
3.559205	1.69409e-123
3.559079	1.71087e-123
3.558954	1.72781e-123
3.558828	1.74491e-123
3.558702	1.76219e-123
3.558576	1.77964e-123
3.558450	1.79726e-123
3.558324	1.81505e-123
3.558199	1.83302e-123
3.558073	1.85117e-123
3.557947	1.8695e-123
3.557821	1.88801e-123
3.557695	1.9067e-123
3.557569	1.92558e-123
3.557444	1.94464e-123
3.557318	1.9639e-123
3.557192	1.98334e-123
3.557066	2.00298e-123
3.556940	2.02281e-123
3.556814	2.04284e-123
3.556689	2.06306e-123
3.556563	2.08349e-123
3.556437	2.10412e-123
3.556311	2.12495e-123
3.556185	2.14599e-123
3.556059	2.16724e-123
3.555934	2.1887e-123
3.555808	2.21037e-123
3.555682	2.23225e-123
3.555556	2.25435e-123
3.555430	2.27667e-123
3.555304	2.29921e-123
3.555179	2.32198e-123
3.555053	2.34497e-123
3.554927	2.36818e-123
3.554801	2.39163e-123
3.554675	2.41531e-123
3.554549	2.43922e-123
3.554424	2.46337e-123
3.554298	2.48776e-123
3.554172	2.5124e-123
3.554046	2.53727e-123
3.553920	2.56239e-123
3.553794	2.58776e-123
3.553669	2.61338e-123
3.553543	2.63926e-123
3.553417	2.66539e-123
3.553291	2.69178e-123
3.553165	2.71843e-123
3.553039	2.74534e-123
3.552914	2.77253e-123
3.552788	2.79998e-123
3.552662	2.8277e-123
3.552536	2.8557e-123
3.552410	2.88397e-123
3.552284	2.91252e-123
3.552159	2.94136e-123
3.552033	2.97048e-123
3.551907	2.99989e-123
3.551781	3.02959e-123
3.551655	3.05959e-123
3.551529	3.08988e-123
3.551404	3.12048e-123
3.551278	3.15137e-123
3.551152	3.18257e-123
3.551026	3.21408e-123
3.550900	3.24591e-123
3.550774	3.27804e-123
3.550648	3.3105e-123
3.550523	3.34328e-123
3.550397	3.37638e-123
3.550271	3.40981e-123
3.550145	3.44357e-123
3.550019	3.47766e-123
3.549893	3.51209e-123
3.549768	3.54687e-123
3.549642	3.58198e-123
3.549516	3.61745e-123
3.549390	3.65326e-123
3.549264	3.68943e-123
3.549138	3.72596e-123
3.549013	3.76285e-123
3.548887	3.80011e-123
3.548761	3.83773e-123
3.548635	3.87573e-123
3.548509	3.9141e-123
3.548383	3.95286e-123
3.548258	3.99199e-123
3.548132	4.03152e-123
3.548006	4.07143e-123
3.547880	4.11175e-123
3.547754	4.15246e-123
3.547628	4.19357e-123
3.547503	4.23509e-123
3.547377	4.27702e-123
3.547251	4.31937e-123
3.547125	4.36213e-123
3.546999	4.40532e-123
3.546873	4.44894e-123
3.546748	4.49299e-123
3.546622	4.53747e-123
3.546496	4.5824e-123
3.546370	4.62777e-123
3.546244	4.67358e-123
3.546118	4.71986e-123
3.545993	4.76659e-123
3.545867	4.81378e-123
3.545741	4.86144e-123
3.545615	4.90958e-123
3.545489	4.95818e-123
3.545363	5.00728e-123
3.545238	5.05685e-123
3.545112	5.10692e-123
3.544986	5.15748e-123
3.544860	5.20855e-123
3.544734	5.26012e-123
3.544608	5.3122e-123
3.544483	5.36479e-123
3.544357	5.41791e-123
3.544231	5.47155e-123
3.544105	5.52572e-123
3.543979	5.58043e-123
3.543853	5.63568e-123
3.543728	5.69148e-123
3.543602	5.74783e-123
3.543476	5.80474e-123
3.543350	5.86221e-123
3.543224	5.92026e-123
3.543098	5.97887e-123
3.542973	6.03807e-123
3.542847	6.09785e-123
3.542721	6.15822e-123
3.542595	6.2192e-123
3.542469	6.28077e-123
3.542343	6.34296e-123
3.542218	6.40576e-123
3.542092	6.46918e-123
3.541966	6.53323e-123
3.541840	6.59792e-123
3.541714	6.66324e-123
3.541588	6.72921e-123
3.541463	6.79584e-123
3.541337	6.86312e-123
3.541211	6.93108e-123
3.541085	6.9997e-123
3.540959	7.069e-123
3.540833	7.13899e-123
3.540708	7.20968e-123
3.540582	7.28106e-123
3.540456	7.35315e-123
3.540330	7.42595e-123
3.540204	7.49947e-123
3.540078	7.57373e-123
3.539953	7.64871e-123
3.539827	7.72444e-123
3.539701	7.80092e-123
3.539575	7.87816e-123
3.539449	7.95616e-123
3.539323	8.03493e-123
3.539198	8.11448e-123
3.539072	8.19482e-123
3.538946	8.27596e-123
3.538820	8.3579e-123
3.538694	8.44065e-123
3.538568	8.52422e-123
3.538443	8.60862e-123
3.538317	8.69385e-123
3.538191	8.77993e-123
3.538065	8.86686e-123
3.537939	8.95465e-123
3.537813	9.04331e-123
3.537688	9.13284e-123
3.537562	9.22327e-123
3.537436	9.31459e-123
3.537310	9.40681e-123
3.537184	9.49995e-123
3.537058	9.594e-123
3.536933	9.68899e-123
3.536807	9.78492e-123
3.536681	9.8818e-123
3.536555	9.97964e-123
3.536429	1.00784e-122
3.536303	1.01782e-122
3.536178	1.0279e-122
3.536052	1.03808e-122
3.535926	1.04836e-122
3.535800	1.05874e-122
3.535674	1.06922e-122
3.535548	1.0798e-122
3.535423	1.0905e-122
3.535297	1.10129e-122
3.535171	1.1122e-122
3.535045	1.12321e-122
3.534919	1.13433e-122
3.534793	1.14556e-122
3.534668	1.1569e-122
3.534542	1.16836e-122
3.534416	1.17992e-122
3.534290	1.19161e-122
3.534164	1.2034e-122
3.534038	1.21532e-122
3.533913	1.22735e-122
3.533787	1.2395e-122
3.533661	1.25178e-122
3.533535	1.26417e-122
3.533409	1.27669e-122
3.533283	1.28933e-122
3.533158	1.30209e-122
3.533032	1.31498e-122
3.532906	1.328e-122
3.532780	1.34115e-122
3.532654	1.35443e-122
3.532528	1.36784e-122
3.532403	1.38138e-122
3.532277	1.39506e-122
3.532151	1.40887e-122
3.532025	1.42282e-122
3.531899	1.43691e-122
3.531773	1.45114e-122
3.531648	1.4655e-122
3.531522	1.48001e-122
3.531396	1.49467e-122
3.531270	1.50946e-122
3.531144	1.52441e-122
3.531018	1.5395e-122
3.530893	1.55475e-122
3.530767	1.57014e-122
3.530641	1.58568e-122
3.530515	1.60138e-122
3.530389	1.61724e-122
3.530263	1.63325e-122
3.530138	1.64942e-122
3.530012	1.66575e-122
3.529886	1.68225e-122
3.529760	1.6989e-122
3.529634	1.71572e-122
3.529508	1.73271e-122
3.529383	1.74986e-122
3.529257	1.76719e-122
3.529131	1.78469e-122
3.529005	1.80236e-122
3.528879	1.8202e-122
3.528753	1.83822e-122
3.528628	1.85642e-122
3.528502	1.8748e-122
3.528376	1.89337e-122
3.528250	1.91211e-122
3.528124	1.93104e-122
3.527998	1.95016e-122
3.527873	1.96947e-122
3.527747	1.98897e-122
3.527621	2.00866e-122
3.527495	2.02855e-122
3.527369	2.04864e-122
3.527243	2.06892e-122
3.527118	2.0894e-122
3.526992	2.11009e-122
3.526866	2.13098e-122
3.526740	2.15208e-122
3.526614	2.17339e-122
3.526488	2.19491e-122
3.526363	2.21664e-122
3.526237	2.23858e-122
3.526111	2.26075e-122
3.525985	2.28313e-122
3.525859	2.30574e-122
3.525733	2.32857e-122
3.525608	2.35162e-122
3.525482	2.3749e-122
3.525356	2.39842e-122
3.525230	2.42216e-122
3.525104	2.44615e-122
3.524978	2.47037e-122
3.524853	2.49482e-122
3.524727	2.51952e-122
3.524601	2.54447e-122
3.524475	2.56966e-122
3.524349	2.59511e-122
3.524223	2.6208e-122
3.524098	2.64675e-122
3.523972	2.67295e-122
3.523846	2.69942e-122
3.523720	2.72614e-122
3.523594	2.75314e-122
3.523468	2.78039e-122
3.523343	2.80792e-122
3.523217	2.83572e-122
3.523091	2.8638e-122
3.522965	2.89215e-122
3.522839	2.92079e-122
3.522713	2.94971e-122
3.522588	2.97891e-122
3.522462	3.00841e-122
3.522336	3.03819e-122
3.522210	3.06827e-122
3.522084	3.09865e-122
3.521958	3.12933e-122
3.521833	3.16031e-122
3.521707	3.1916e-122
3.521581	3.2232e-122
3.521455	3.25512e-122
3.521329	3.28734e-122
3.521203	3.31989e-122
3.521078	3.35276e-122
3.520952	3.38596e-122
3.520826	3.41948e-122
3.520700	3.45334e-122
3.520574	3.48753e-122
3.520448	3.52206e-122
3.520323	3.55693e-122
3.520197	3.59215e-122
3.520071	3.62771e-122
3.519945	3.66363e-122
3.519819	3.6999e-122
3.519693	3.73654e-122
3.519568	3.77353e-122
3.519442	3.81089e-122
3.519316	3.84862e-122
3.519190	3.88673e-122
3.519064	3.92521e-122
3.518938	3.96407e-122
3.518813	4.00332e-122
3.518687	4.04296e-122
3.518561	4.08299e-122
3.518435	4.12341e-122
3.518309	4.16424e-122
3.518183	4.20547e-122
3.518058	4.24711e-122
3.517932	4.28916e-122
3.517806	4.33162e-122
3.517680	4.37451e-122
3.517554	4.41782e-122
3.517428	4.46156e-122
3.517303	4.50574e-122
3.517177	4.55035e-122
3.517051	4.5954e-122
3.516925	4.6409e-122
3.516799	4.68685e-122
3.516673	4.73325e-122
3.516548	4.78011e-122
3.516422	4.82744e-122
3.516296	4.87524e-122
3.516170	4.92351e-122
3.516044	4.97225e-122
3.515918	5.02148e-122
3.515793	5.0712e-122
3.515667	5.12141e-122
3.515541	5.17212e-122
3.515415	5.22333e-122
3.515289	5.27504e-122
3.515163	5.32727e-122
3.515038	5.38001e-122
3.514912	5.43328e-122
3.514786	5.48708e-122
3.514660	5.5414e-122
3.514534	5.59627e-122
3.514408	5.65168e-122
3.514283	5.70763e-122
3.514157	5.76414e-122
3.514031	5.82121e-122
3.513905	5.87885e-122
3.513779	5.93706e-122
3.513653	5.99584e-122
3.513528	6.0552e-122
3.513402	6.11515e-122
3.513276	6.1757e-122
3.513150	6.23684e-122
3.513024	6.29859e-122
3.512898	6.36096e-122
3.512773	6.42394e-122
3.512647	6.48754e-122
3.512521	6.55177e-122
3.512395	6.61664e-122
3.512269	6.68215e-122
3.512143	6.74831e-122
3.512018	6.81512e-122
3.511892	6.8826e-122
3.511766	6.95074e-122
3.511640	7.01956e-122
3.511514	7.08906e-122
3.511388	7.15925e-122
3.511263	7.23013e-122
3.511137	7.30172e-122
3.511011	7.37401e-122
3.510885	7.44702e-122
3.510759	7.52075e-122
3.510633	7.59522e-122
3.510508	7.67042e-122
3.510382	7.74636e-122
3.510256	7.82306e-122
3.510130	7.90051e-122
3.510004	7.97873e-122
3.509878	8.05773e-122
3.509753	8.13751e-122
3.509627	8.21808e-122
3.509501	8.29944e-122
3.509375	8.38162e-122
3.509249	8.4646e-122
3.509123	8.54841e-122
3.508998	8.63305e-122
3.508872	8.71852e-122
3.508746	8.80484e-122
3.508620	8.89202e-122
3.508494	8.98006e-122
3.508368	9.06897e-122
3.508243	9.15876e-122
3.508117	9.24944e-122
3.507991	9.34102e-122
3.507865	9.4335e-122
3.507739	9.5269e-122
3.507613	9.62123e-122
3.507488	9.71649e-122
3.507362	9.81269e-122
3.507236	9.90984e-122
3.507110	1.0008e-121
3.506984	1.0107e-121
3.506858	1.02071e-121
3.506733	1.03082e-121
3.506607	1.04102e-121
3.506481	1.05133e-121
3.506355	1.06174e-121
3.506229	1.07225e-121
3.506103	1.08287e-121
3.505978	1.09359e-121
3.505852	1.10442e-121
3.505726	1.11535e-121
3.505600	1.12639e-121
3.505474	1.13755e-121
3.505348	1.14881e-121
3.505223	1.16018e-121
3.505097	1.17167e-121
3.504971	1.18327e-121
3.504845	1.19499e-121
3.504719	1.20682e-121
3.504593	1.21877e-121
3.504468	1.23083e-121
3.504342	1.24302e-121
3.504216	1.25533e-121
3.504090	1.26776e-121
3.503964	1.28031e-121
3.503838	1.29298e-121
3.503713	1.30579e-121
3.503587	1.31871e-121
3.503461	1.33177e-121
3.503335	1.34496e-121
3.503209	1.35827e-121
3.503083	1.37172e-121
3.502958	1.3853e-121
3.502832	1.39902e-121
3.502706	1.41287e-121
3.502580	1.42686e-121
3.502454	1.44099e-121
3.502328	1.45525e-121
3.502203	1.46966e-121
3.502077	1.48421e-121
3.501951	1.49891e-121
3.501825	1.51375e-121
3.501699	1.52874e-121
3.501573	1.54387e-121
3.501448	1.55916e-121
3.501322	1.57459e-121
3.501196	1.59018e-121
3.501070	1.60593e-121
3.500944	1.62183e-121
3.500818	1.63789e-121
3.500693	1.6541e-121
3.500567	1.67048e-121
3.500441	1.68702e-121
3.500315	1.70372e-121
3.500189	1.72059e-121
3.500063	1.73763e-121
3.499938	1.75483e-121
3.499812	1.7722e-121
3.499686	1.78975e-121
3.499560	1.80747e-121
3.499434	1.82537e-121
3.499308	1.84344e-121
3.499183	1.86169e-121
3.499057	1.88012e-121
3.498931	1.89874e-121
3.498805	1.91754e-121
3.498679	1.93652e-121
3.498553	1.9557e-121
3.498428	1.97506e-121
3.498302	1.99461e-121
3.498176	2.01436e-121
3.498050	2.03431e-121
3.497924	2.05445e-121
3.497798	2.07479e-121
3.497673	2.09533e-121
3.497547	2.11608e-121
3.497421	2.13703e-121
3.497295	2.15819e-121
3.497169	2.17956e-121
3.497043	2.20113e-121
3.496918	2.22293e-121
3.496792	2.24494e-121
3.496666	2.26716e-121
3.496540	2.28961e-121
3.496414	2.31228e-121
3.496288	2.33517e-121
3.496163	2.35829e-121
3.496037	2.38164e-121
3.495911	2.40522e-121
3.495785	2.42904e-121
3.495659	2.45309e-121
3.495533	2.47738e-121
3.495408	2.5019e-121
3.495282	2.52667e-121
3.495156	2.55169e-121
3.495030	2.57695e-121
3.494904	2.60247e-121
3.494778	2.62824e-121
3.494653	2.65426e-121
3.494527	2.68054e-121
3.494401	2.70708e-121
3.494275	2.73388e-121
3.494149	2.76095e-121
3.494023	2.78828e-121
3.493898	2.81589e-121
3.493772	2.84377e-121
3.493646	2.87193e-121
3.493520	2.90036e-121
3.493394	2.92908e-121
3.493268	2.95808e-121
3.493143	2.98736e-121
3.493017	3.01694e-121
3.492891	3.04681e-121
3.492765	3.07698e-121
3.492639	3.10744e-121
3.492513	3.13821e-121
3.492388	3.16928e-121
3.492262	3.20066e-121
3.492136	3.23235e-121
3.492010	3.26435e-121
3.491884	3.29667e-121
3.491758	3.32931e-121
3.491633	3.36228e-121
3.491507	3.39557e-121
3.491381	3.42919e-121
3.491255	3.46314e-121
3.491129	3.49743e-121
3.491003	3.53205e-121
3.490878	3.56702e-121
3.490752	3.60234e-121
3.490626	3.63801e-121
3.490500	3.67403e-121
3.490374	3.7104e-121
3.490248	3.74714e-121
3.490123	3.78424e-121
3.489997	3.82171e-121
3.489871	3.85955e-121
3.489745	3.89776e-121
3.489619	3.93635e-121
3.489493	3.97532e-121
3.489368	4.01468e-121
3.489242	4.05443e-121
3.489116	4.09457e-121
3.488990	4.13511e-121
3.488864	4.17606e-121
3.488738	4.2174e-121
3.488613	4.25916e-121
3.488487	4.30133e-121
3.488361	4.34391e-121
3.488235	4.38692e-121
3.488109	4.43036e-121
3.487983	4.47422e-121
3.487858	4.51852e-121
3.487732	4.56326e-121
3.487606	4.60844e-121
3.487480	4.65407e-121
3.487354	4.70015e-121
3.487228	4.74668e-121
3.487103	4.79368e-121
3.486977	4.84114e-121
3.486851	4.88907e-121
3.486725	4.93748e-121
3.486599	4.98636e-121
3.486473	5.03573e-121
3.486348	5.08559e-121
3.486222	5.13594e-121
3.486096	5.18679e-121
3.485970	5.23815e-121
3.485844	5.29001e-121
3.485718	5.34239e-121
3.485593	5.39528e-121
3.485467	5.4487e-121
3.485341	5.50265e-121
3.485215	5.55713e-121
3.485089	5.61215e-121
3.484963	5.66771e-121
3.484837	5.72383e-121
3.484712	5.7805e-121
3.484586	5.83773e-121
3.484460	5.89553e-121
3.484334	5.9539e-121
3.484208	6.01285e-121
3.484082	6.07238e-121
3.483957	6.13251e-121
3.483831	6.19322e-121
3.483705	6.25454e-121
3.483579	6.31647e-121
3.483453	6.37901e-121
3.483327	6.44216e-121
3.483202	6.50595e-121
3.483076	6.57036e-121
3.482950	6.63542e-121
3.482824	6.70111e-121
3.482698	6.76746e-121
3.482572	6.83446e-121
3.482447	6.90213e-121
3.482321	6.97047e-121
3.482195	7.03948e-121
3.482069	7.10918e-121
3.481943	7.17957e-121
3.481817	7.25065e-121
3.481692	7.32244e-121
3.481566	7.39494e-121
3.481440	7.46815e-121
3.481314	7.5421e-121
3.481188	7.61677e-121
3.481062	7.69218e-121
3.480937	7.76834e-121
3.480811	7.84526e-121
3.480685	7.92293e-121
3.480559	8.00137e-121
3.480433	8.0806e-121
3.480307	8.1606e-121
3.480182	8.2414e-121
3.480056	8.323e-121
3.479930	8.4054e-121
3.479804	8.48862e-121
3.479678	8.57267e-121
3.479552	8.65754e-121
3.479427	8.74326e-121
3.479301	8.82983e-121
3.479175	8.91725e-121
3.479049	9.00554e-121
3.478923	9.0947e-121
3.478797	9.18475e-121
3.478672	9.27569e-121
3.478546	9.36752e-121
3.478420	9.46027e-121
3.478294	9.55394e-121
3.478168	9.64853e-121
3.478042	9.74406e-121
3.477917	9.84053e-121
3.477791	9.93796e-121
3.477665	1.00364e-120
3.477539	1.01357e-120
3.477413	1.02361e-120
3.477287	1.03374e-120
3.477162	1.04398e-120
3.477036	1.05431e-120
3.476910	1.06475e-120
3.476784	1.07529e-120
3.476658	1.08594e-120
3.476532	1.09669e-120
3.476407	1.10755e-120
3.476281	1.11852e-120
3.476155	1.12959e-120
3.476029	1.14078e-120
3.475903	1.15207e-120
3.475777	1.16348e-120
3.475652	1.175e-120
3.475526	1.18663e-120
3.475400	1.19838e-120
3.475274	1.21024e-120
3.475148	1.22223e-120
3.475022	1.23433e-120
3.474897	1.24655e-120
3.474771	1.25889e-120
3.474645	1.27135e-120
3.474519	1.28394e-120
3.474393	1.29665e-120
3.474267	1.30949e-120
3.474142	1.32246e-120
3.474016	1.33555e-120
3.473890	1.34877e-120
3.473764	1.36213e-120
3.473638	1.37561e-120
3.473512	1.38923e-120
3.473387	1.40299e-120
3.473261	1.41688e-120
3.473135	1.43091e-120
3.473009	1.44508e-120
3.472883	1.45938e-120
3.472757	1.47383e-120
3.472632	1.48842e-120
3.472506	1.50316e-120
3.472380	1.51804e-120
3.472254	1.53307e-120
3.472128	1.54825e-120
3.472002	1.56358e-120
3.471877	1.57906e-120
3.471751	1.5947e-120
3.471625	1.61049e-120
3.471499	1.62643e-120
3.471373	1.64253e-120
3.471247	1.6588e-120
3.471122	1.67522e-120
3.470996	1.69181e-120
3.470870	1.70856e-120
3.470744	1.72547e-120
3.470618	1.74256e-120
3.470492	1.75981e-120
3.470367	1.77723e-120
3.470241	1.79483e-120
3.470115	1.8126e-120
3.469989	1.83055e-120
3.469863	1.84867e-120
3.469737	1.86697e-120
3.469612	1.88546e-120
3.469486	1.90413e-120
3.469360	1.92298e-120
3.469234	1.94202e-120
3.469108	1.96125e-120
3.468982	1.98066e-120
3.468857	2.00027e-120
3.468731	2.02008e-120
3.468605	2.04008e-120
3.468479	2.06028e-120
3.468353	2.08068e-120
3.468227	2.10128e-120
3.468102	2.12208e-120
3.467976	2.14309e-120
3.467850	2.16431e-120
3.467724	2.18574e-120
3.467598	2.20738e-120
3.467472	2.22924e-120
3.467347	2.25131e-120
3.467221	2.2736e-120
3.467095	2.29611e-120
3.466969	2.31884e-120
3.466843	2.3418e-120
3.466717	2.36499e-120
3.466592	2.3884e-120
3.466466	2.41205e-120
3.466340	2.43593e-120
3.466214	2.46005e-120
3.466088	2.48441e-120
3.465962	2.509e-120
3.465837	2.53384e-120
3.465711	2.55893e-120
3.465585	2.58427e-120
3.465459	2.60985e-120
3.465333	2.63569e-120
3.465207	2.66179e-120
3.465082	2.68814e-120
3.464956	2.71476e-120
3.464830	2.74164e-120
3.464704	2.76878e-120
3.464578	2.7962e-120
3.464452	2.82388e-120
3.464327	2.85184e-120
3.464201	2.88008e-120
3.464075	2.90859e-120
3.463949	2.93739e-120
3.463823	2.96647e-120
3.463697	2.99584e-120
3.463572	3.0255e-120
3.463446	3.05546e-120
3.463320	3.08571e-120
3.463194	3.11626e-120
3.463068	3.14712e-120
3.462942	3.17828e-120
3.462817	3.20974e-120
3.462691	3.24152e-120
3.462565	3.27362e-120
3.462439	3.30603e-120
3.462313	3.33876e-120
3.462187	3.37182e-120
3.462062	3.4052e-120
3.461936	3.43892e-120
3.461810	3.47296e-120
3.461684	3.50735e-120
3.461558	3.54208e-120
3.461432	3.57715e-120
3.461307	3.61256e-120
3.461181	3.64833e-120
3.461055	3.68445e-120
3.460929	3.72093e-120
3.460803	3.75777e-120
3.460677	3.79498e-120
3.460552	3.83255e-120
3.460426	3.8705e-120
3.460300	3.90882e-120
3.460174	3.94752e-120
3.460048	3.9866e-120
3.459922	4.02607e-120
3.459797	4.06594e-120
3.459671	4.10619e-120
3.459545	4.14685e-120
3.459419	4.18791e-120
3.459293	4.22937e-120
3.459167	4.27124e-120
3.459042	4.31353e-120
3.458916	4.35624e-120
3.458790	4.39937e-120
3.458664	4.44293e-120
3.458538	4.48692e-120
3.458412	4.53134e-120
3.458287	4.57621e-120
3.458161	4.62152e-120
3.458035	4.66727e-120
3.457909	4.71348e-120
3.457783	4.76015e-120
3.457657	4.80728e-120
3.457532	4.85488e-120
3.457406	4.90295e-120
3.457280	4.95149e-120
3.457154	5.00051e-120
3.457028	5.05002e-120
3.456902	5.10002e-120
3.456777	5.15052e-120
3.456651	5.20151e-120
3.456525	5.25301e-120
3.456399	5.30502e-120
3.456273	5.35755e-120
3.456147	5.41059e-120
3.456022	5.46416e-120
3.455896	5.51826e-120
3.455770	5.5729e-120
3.455644	5.62807e-120
3.455518	5.6838e-120
3.455392	5.74007e-120
3.455267	5.7969e-120
3.455141	5.8543e-120
3.455015	5.91226e-120
3.454889	5.9708e-120
3.454763	6.02991e-120
3.454637	6.08962e-120
3.454512	6.14991e-120
3.454386	6.2108e-120
3.454260	6.27229e-120
3.454134	6.33439e-120
3.454008	6.39711e-120
3.453882	6.46045e-120
3.453757	6.52441e-120
3.453631	6.58901e-120
3.453505	6.65424e-120
3.453379	6.72013e-120
3.453253	6.78666e-120
3.453127	6.85386e-120
3.453002	6.92172e-120
3.452876	6.99025e-120
3.452750	7.05946e-120
3.452624	7.12935e-120
3.452498	7.19994e-120
3.452372	7.27123e-120
3.452247	7.34322e-120
3.452121	7.41592e-120
3.451995	7.48935e-120
3.451869	7.5635e-120
3.451743	7.63838e-120
3.451617	7.71401e-120
3.451492	7.79039e-120
3.451366	7.86752e-120
3.451240	7.94541e-120
3.451114	8.02408e-120
3.450988	8.10353e-120
3.450862	8.18376e-120
3.450737	8.26478e-120
3.450611	8.34661e-120
3.450485	8.42925e-120
3.450359	8.51271e-120
3.450233	8.59699e-120
3.450107	8.68211e-120
3.449982	8.76807e-120
3.449856	8.85488e-120
3.449730	8.94256e-120
3.449604	9.03109e-120
3.449478	9.12051e-120
3.449352	9.21081e-120
3.449227	9.30201e-120
3.449101	9.39411e-120
3.448975	9.48712e-120
3.448849	9.58105e-120
3.448723	9.67591e-120
3.448597	9.77171e-120
3.448472	9.86846e-120
3.448346	9.96616e-120
3.448220	1.00648e-119
3.448094	1.01645e-119
3.447968	1.02651e-119
3.447842	1.03668e-119
3.447717	1.04694e-119
3.447591	1.05731e-119
3.447465	1.06777e-119
3.447339	1.07835e-119
3.447213	1.08902e-119
3.447087	1.0998e-119
3.446962	1.11069e-119
3.446836	1.12169e-119
3.446710	1.1328e-119
3.446584	1.14401e-119
3.446458	1.15534e-119
3.446332	1.16678e-119
3.446207	1.17833e-119
3.446081	1.19e-119
3.445955	1.20178e-119
3.445829	1.21368e-119
3.445703	1.22569e-119
3.445577	1.23783e-119
3.445452	1.25009e-119
3.445326	1.26246e-119
3.445200	1.27496e-119
3.445074	1.28758e-119
3.444948	1.30033e-119
3.444822	1.31321e-119
3.444697	1.32621e-119
3.444571	1.33934e-119
3.444445	1.3526e-119
3.444319	1.36599e-119
3.444193	1.37952e-119
3.444067	1.39318e-119
3.443942	1.40697e-119
3.443816	1.4209e-119
3.443690	1.43497e-119
3.443564	1.44918e-119
3.443438	1.46352e-119
3.443312	1.47801e-119
3.443187	1.49265e-119
3.443061	1.50743e-119
3.442935	1.52235e-119
3.442809	1.53742e-119
3.442683	1.55265e-119
3.442557	1.56802e-119
3.442432	1.58354e-119
3.442306	1.59922e-119
3.442180	1.61506e-119
3.442054	1.63105e-119
3.441928	1.64719e-119
3.441802	1.6635e-119
3.441677	1.67997e-119
3.441551	1.69661e-119
3.441425	1.7134e-119
3.441299	1.73037e-119
3.441173	1.7475e-119
3.441047	1.7648e-119
3.440922	1.78228e-119
3.440796	1.79992e-119
3.440670	1.81774e-119
3.440544	1.83574e-119
3.440418	1.85392e-119
3.440292	1.87227e-119
3.440167	1.89081e-119
3.440041	1.90953e-119
3.439915	1.92844e-119
3.439789	1.94753e-119
3.439663	1.96681e-119
3.439537	1.98628e-119
3.439412	2.00595e-119
3.439286	2.02581e-119
3.439160	2.04587e-119
3.439034	2.06612e-119
3.438908	2.08658e-119
3.438782	2.10724e-119
3.438657	2.1281e-119
3.438531	2.14917e-119
3.438405	2.17045e-119
3.438279	2.19194e-119
3.438153	2.21364e-119
3.438027	2.23556e-119
3.437902	2.2577e-119
3.437776	2.28005e-119
3.437650	2.30262e-119
3.437524	2.32542e-119
3.437398	2.34845e-119
3.437272	2.3717e-119
3.437147	2.39518e-119
3.437021	2.41889e-119
3.436895	2.44284e-119
3.436769	2.46703e-119
3.436643	2.49145e-119
3.436517	2.51612e-119
3.436392	2.54103e-119
3.436266	2.56619e-119
3.436140	2.5916e-119
3.436014	2.61726e-119
3.435888	2.64317e-119
3.435762	2.66934e-119
3.435637	2.69577e-119
3.435511	2.72246e-119
3.435385	2.74942e-119
3.435259	2.77664e-119
3.435133	2.80413e-119
3.435007	2.83189e-119
3.434882	2.85993e-119
3.434756	2.88825e-119
3.434630	2.91684e-119
3.434504	2.94572e-119
3.434378	2.97489e-119
3.434252	3.00434e-119
3.434127	3.03409e-119
3.434001	3.06413e-119
3.433875	3.09447e-119
3.433749	3.1251e-119
3.433623	3.15605e-119
3.433497	3.18729e-119
3.433372	3.21885e-119
3.433246	3.25072e-119
3.433120	3.28291e-119
3.432994	3.31541e-119
3.432868	3.34823e-119
3.432742	3.38139e-119
3.432617	3.41486e-119
3.432491	3.44867e-119
3.432365	3.48282e-119
3.432239	3.5173e-119
3.432113	3.55213e-119
3.431987	3.5873e-119
3.431862	3.62281e-119
3.431736	3.65868e-119
3.431610	3.69491e-119
3.431484	3.73149e-119
3.431358	3.76844e-119
3.431232	3.80575e-119
3.431107	3.84343e-119
3.430981	3.88148e-119
3.430855	3.91991e-119
3.430729	3.95872e-119
3.430603	3.99792e-119
3.430477	4.0375e-119
3.430352	4.07747e-119
3.430226	4.11784e-119
3.430100	4.15862e-119
3.429974	4.19979e-119
3.429848	4.24137e-119
3.429722	4.28336e-119
3.429597	4.32577e-119
3.429471	4.3686e-119
3.429345	4.41186e-119
3.429219	4.45554e-119
3.429093	4.49965e-119
3.428967	4.5442e-119
3.428842	4.58919e-119
3.428716	4.63463e-119
3.428590	4.68052e-119
3.428464	4.72686e-119
3.428338	4.77366e-119
3.428212	4.82092e-119
3.428087	4.86865e-119
3.427961	4.91686e-119
3.427835	4.96554e-119
3.427709	5.0147e-119
3.427583	5.06435e-119
3.427457	5.11449e-119
3.427332	5.16513e-119
3.427206	5.21627e-119
3.427080	5.26792e-119
3.426954	5.32008e-119
3.426828	5.37275e-119
3.426702	5.42594e-119
3.426577	5.47967e-119
3.426451	5.53392e-119
3.426325	5.58871e-119
3.426199	5.64404e-119
3.426073	5.69993e-119
3.425947	5.75636e-119
3.425822	5.81335e-119
3.425696	5.87091e-119
3.425570	5.92904e-119
3.425444	5.98774e-119
3.425318	6.04702e-119
3.425192	6.1069e-119
3.425067	6.16736e-119
3.424941	6.22842e-119
3.424815	6.29009e-119
3.424689	6.35237e-119
3.424563	6.41526e-119
3.424437	6.47878e-119
3.424312	6.54292e-119
3.424186	6.6077e-119
3.424060	6.67313e-119
3.423934	6.7392e-119
3.423808	6.80592e-119
3.423682	6.87331e-119
3.423557	6.94136e-119
3.423431	7.01008e-119
3.423305	7.07949e-119
3.423179	7.14958e-119
3.423053	7.22037e-119
3.422927	7.29186e-119
3.422802	7.36405e-119
3.422676	7.43697e-119
3.422550	7.5106e-119
3.422424	7.58496e-119
3.422298	7.66006e-119
3.422172	7.7359e-119
3.422047	7.81249e-119
3.421921	7.88984e-119
3.421795	7.96796e-119
3.421669	8.04685e-119
3.421543	8.12652e-119
3.421417	8.20698e-119
3.421292	8.28824e-119
3.421166	8.3703e-119
3.421040	8.45317e-119
3.420914	8.53687e-119
3.420788	8.62139e-119
3.420662	8.70675e-119
3.420537	8.79295e-119
3.420411	8.88001e-119
3.420285	8.96793e-119
3.420159	9.05672e-119
3.420033	9.14639e-119
3.419907	9.23695e-119
3.419782	9.3284e-119
3.419656	9.42076e-119
3.419530	9.51404e-119
3.419404	9.60823e-119
3.419278	9.70337e-119
3.419152	9.79944e-119
3.419026	9.89646e-119
3.418901	9.99444e-119
3.418775	1.00934e-118
3.418649	1.01933e-118
3.418523	1.02943e-118
3.418397	1.03962e-118
3.418271	1.04991e-118
3.418146	1.06031e-118
3.418020	1.0708e-118
3.417894	1.08141e-118
3.417768	1.09211e-118
3.417642	1.10293e-118
3.417516	1.11385e-118
3.417391	1.12487e-118
3.417265	1.13601e-118
3.417139	1.14726e-118
3.417013	1.15862e-118
3.416887	1.17009e-118
3.416761	1.18167e-118
3.416636	1.19337e-118
3.416510	1.20519e-118
3.416384	1.21712e-118
3.416258	1.22917e-118
3.416132	1.24134e-118
3.416006	1.25363e-118
3.415881	1.26604e-118
3.415755	1.27858e-118
3.415629	1.29124e-118
3.415503	1.30402e-118
3.415377	1.31693e-118
3.415251	1.32997e-118
3.415126	1.34314e-118
3.415000	1.35644e-118
3.414874	1.36987e-118
3.414748	1.38343e-118
3.414622	1.39713e-118
3.414496	1.41096e-118
3.414371	1.42493e-118
3.414245	1.43904e-118
3.414119	1.45329e-118
3.413993	1.46768e-118
3.413867	1.48221e-118
3.413741	1.49688e-118
3.413616	1.5117e-118
3.413490	1.52667e-118
3.413364	1.54179e-118
3.413238	1.55705e-118
3.413112	1.57247e-118
3.412986	1.58804e-118
3.412861	1.60376e-118
3.412735	1.61964e-118
3.412609	1.63567e-118
3.412483	1.65187e-118
3.412357	1.66822e-118
3.412231	1.68474e-118
3.412106	1.70142e-118
3.411980	1.71827e-118
3.411854	1.73528e-118
3.411728	1.75246e-118
3.411602	1.76981e-118
3.411476	1.78733e-118
3.411351	1.80503e-118
3.411225	1.8229e-118
3.411099	1.84095e-118
3.410973	1.85918e-118
3.410847	1.87758e-118
3.410721	1.89617e-118
3.410596	1.91495e-118
3.410470	1.93391e-118
3.410344	1.95306e-118
3.410218	1.97239e-118
3.410092	1.99192e-118
3.409966	2.01164e-118
3.409841	2.03156e-118
3.409715	2.05167e-118
3.409589	2.07199e-118
3.409463	2.0925e-118
3.409337	2.11322e-118
3.409211	2.13414e-118
3.409086	2.15527e-118
3.408960	2.17661e-118
3.408834	2.19816e-118
3.408708	2.21993e-118
3.408582	2.24191e-118
3.408456	2.2641e-118
3.408331	2.28652e-118
3.408205	2.30916e-118
3.408079	2.33202e-118
3.407953	2.35511e-118
3.407827	2.37843e-118
3.407701	2.40198e-118
3.407576	2.42576e-118
3.407450	2.44977e-118
3.407324	2.47403e-118
3.407198	2.49852e-118
3.407072	2.52326e-118
3.406946	2.54824e-118
3.406821	2.57347e-118
3.406695	2.59895e-118
3.406569	2.62469e-118
3.406443	2.65067e-118
3.406317	2.67692e-118
3.406191	2.70342e-118
3.406066	2.73019e-118
3.405940	2.75722e-118
3.405814	2.78452e-118
3.405688	2.81209e-118
3.405562	2.83993e-118
3.405436	2.86805e-118
3.405311	2.89644e-118
3.405185	2.92512e-118
3.405059	2.95408e-118
3.404933	2.98333e-118
3.404807	3.01287e-118
3.404681	3.0427e-118
3.404556	3.07282e-118
3.404430	3.10325e-118
3.404304	3.13397e-118
3.404178	3.165e-118
3.404052	3.19634e-118
3.403926	3.22798e-118
3.403801	3.25994e-118
3.403675	3.29222e-118
3.403549	3.32482e-118
3.403423	3.35774e-118
3.403297	3.39098e-118
3.403171	3.42455e-118
3.403046	3.45846e-118
3.402920	3.4927e-118
3.402794	3.52728e-118
3.402668	3.56221e-118
3.402542	3.59748e-118
3.402416	3.63309e-118
3.402291	3.66907e-118
3.402165	3.70539e-118
3.402039	3.74208e-118
3.401913	3.77913e-118
3.401787	3.81655e-118
3.401661	3.85433e-118
3.401536	3.89249e-118
3.401410	3.93103e-118
3.401284	3.96995e-118
3.401158	4.00926e-118
3.401032	4.04896e-118
3.400906	4.08904e-118
3.400781	4.12953e-118
3.400655	4.17042e-118
3.400529	4.21171e-118
3.400403	4.25341e-118
3.400277	4.29552e-118
3.400151	4.33805e-118
3.400026	4.381e-118
3.399900	4.42437e-118
3.399774	4.46818e-118
3.399648	4.51242e-118
3.399522	4.5571e-118
3.399396	4.60222e-118
3.399271	4.64778e-118
3.399145	4.6938e-118
3.399019	4.74027e-118
3.398893	4.78721e-118
3.398767	4.8346e-118
3.398641	4.88247e-118
3.398516	4.93081e-118
3.398390	4.97963e-118
3.398264	5.02893e-118
3.398138	5.07872e-118
3.398012	5.12901e-118
3.397886	5.17979e-118
3.397761	5.23107e-118
3.397635	5.28287e-118
3.397509	5.33517e-118
3.397383	5.388e-118
3.397257	5.44134e-118
3.397131	5.49522e-118
3.397006	5.54962e-118
3.396880	5.60457e-118
3.396754	5.66006e-118
3.396628	5.7161e-118
3.396502	5.77269e-118
3.396376	5.82985e-118
3.396251	5.88757e-118
3.396125	5.94586e-118
3.395999	6.00473e-118
3.395873	6.06418e-118
3.395747	6.12422e-118
3.395621	6.18486e-118
3.395496	6.2461e-118
3.395370	6.30794e-118
3.395244	6.37039e-118
3.395118	6.43346e-118
3.394992	6.49716e-118
3.394866	6.56149e-118
3.394741	6.62645e-118
3.394615	6.69206e-118
3.394489	6.75832e-118
3.394363	6.82523e-118
3.394237	6.89281e-118
3.394111	6.96105e-118
3.393986	7.02998e-118
3.393860	7.09958e-118
3.393734	7.16987e-118
3.393608	7.24086e-118
3.393482	7.31255e-118
3.393356	7.38495e-118
3.393231	7.45807e-118
3.393105	7.53191e-118
3.392979	7.60648e-118
3.392853	7.68179e-118
3.392727	7.75785e-118
3.392601	7.83466e-118
3.392476	7.91223e-118
3.392350	7.99057e-118
3.392224	8.06968e-118
3.392098	8.14958e-118
3.391972	8.23027e-118
3.391846	8.31176e-118
3.391721	8.39405e-118
3.391595	8.47716e-118
3.391469	8.56109e-118
3.391343	8.64585e-118
3.391217	8.73145e-118
3.391091	8.8179e-118
3.390966	8.90521e-118
3.390840	8.99338e-118
3.390714	9.08242e-118
3.390588	9.17235e-118
3.390462	9.26316e-118
3.390336	9.35487e-118
3.390211	9.4475e-118
3.390085	9.54103e-118
3.389959	9.6355e-118
3.389833	9.7309e-118
3.389707	9.82724e-118
3.389581	9.92454e-118
3.389456	1.00228e-117
3.389330	1.0122e-117
3.389204	1.02223e-117
3.389078	1.03235e-117
3.388952	1.04257e-117
3.388826	1.05289e-117
3.388701	1.06331e-117
3.388575	1.07384e-117
3.388449	1.08447e-117
3.388323	1.09521e-117
3.388197	1.10606e-117
3.388071	1.11701e-117
3.387946	1.12807e-117
3.387820	1.13923e-117
3.387694	1.15051e-117
3.387568	1.16191e-117
3.387442	1.17341e-117
3.387316	1.18503e-117
3.387191	1.19676e-117
3.387065	1.20861e-117
3.386939	1.22058e-117
3.386813	1.23266e-117
3.386687	1.24486e-117
3.386561	1.25719e-117
3.386436	1.26964e-117
3.386310	1.28221e-117
3.386184	1.2949e-117
3.386058	1.30772e-117
3.385932	1.32067e-117
3.385806	1.33375e-117
3.385681	1.34695e-117
3.385555	1.36029e-117
3.385429	1.37376e-117
3.385303	1.38736e-117
3.385177	1.40109e-117
3.385051	1.41497e-117
3.384926	1.42898e-117
3.384800	1.44312e-117
3.384674	1.45741e-117
3.384548	1.47184e-117
3.384422	1.48641e-117
3.384296	1.50113e-117
3.384171	1.51599e-117
3.384045	1.531e-117
3.383919	1.54616e-117
3.383793	1.56147e-117
3.383667	1.57693e-117
3.383541	1.59254e-117
3.383416	1.60831e-117
3.383290	1.62423e-117
3.383164	1.64032e-117
3.383038	1.65656e-117
3.382912	1.67296e-117
3.382786	1.68952e-117
3.382661	1.70625e-117
3.382535	1.72314e-117
3.382409	1.7402e-117
3.382283	1.75743e-117
3.382157	1.77483e-117
3.382031	1.79241e-117
3.381906	1.81015e-117
3.381780	1.82807e-117
3.381654	1.84617e-117
3.381528	1.86445e-117
3.381402	1.88291e-117
3.381276	1.90156e-117
3.381151	1.92038e-117
3.381025	1.9394e-117
3.380899	1.9586e-117
3.380773	1.97799e-117
3.380647	1.99757e-117
3.380521	2.01735e-117
3.380396	2.03732e-117
3.380270	2.0575e-117
3.380144	2.07787e-117
3.380018	2.09844e-117
3.379892	2.11922e-117
3.379766	2.1402e-117
3.379641	2.16139e-117
3.379515	2.18279e-117
3.379389	2.2044e-117
3.379263	2.22623e-117
3.379137	2.24827e-117
3.379011	2.27053e-117
3.378886	2.29301e-117
3.378760	2.31571e-117
3.378634	2.33864e-117
3.378508	2.36179e-117
3.378382	2.38518e-117
3.378256	2.40879e-117
3.378131	2.43264e-117
3.378005	2.45673e-117
3.377879	2.48105e-117
3.377753	2.50561e-117
3.377627	2.53042e-117
3.377501	2.55548e-117
3.377376	2.58078e-117
3.377250	2.60633e-117
3.377124	2.63213e-117
3.376998	2.6582e-117
3.376872	2.68451e-117
3.376746	2.71109e-117
3.376621	2.73794e-117
3.376495	2.76504e-117
3.376369	2.79242e-117
3.376243	2.82007e-117
3.376117	2.84799e-117
3.375991	2.87619e-117
3.375866	2.90466e-117
3.375740	2.93342e-117
3.375614	2.96247e-117
3.375488	2.9918e-117
3.375362	3.02142e-117
3.375236	3.05133e-117
3.375111	3.08154e-117
3.374985	3.11205e-117
3.374859	3.14287e-117
3.374733	3.17398e-117
3.374607	3.20541e-117
3.374481	3.23714e-117
3.374356	3.2692e-117
3.374230	3.30156e-117
3.374104	3.33425e-117
3.373978	3.36726e-117
3.373852	3.4006e-117
3.373726	3.43427e-117
3.373601	3.46827e-117
3.373475	3.50261e-117
3.373349	3.53729e-117
3.373223	3.57232e-117
3.373097	3.60768e-117
3.372971	3.6434e-117
3.372846	3.67948e-117
3.372720	3.71591e-117
3.372594	3.7527e-117
3.372468	3.78985e-117
3.372342	3.82738e-117
3.372216	3.86527e-117
3.372091	3.90354e-117
3.371965	3.94219e-117
3.371839	3.98122e-117
3.371713	4.02064e-117
3.371587	4.06045e-117
3.371461	4.10065e-117
3.371336	4.14125e-117
3.371210	4.18225e-117
3.371084	4.22366e-117
3.370958	4.26548e-117
3.370832	4.30771e-117
3.370706	4.35036e-117
3.370581	4.39343e-117
3.370455	4.43693e-117
3.370329	4.48086e-117
3.370203	4.52522e-117
3.370077	4.57003e-117
3.369951	4.61528e-117
3.369826	4.66097e-117
3.369700	4.70712e-117
3.369574	4.75372e-117
3.369448	4.80079e-117
3.369322	4.84832e-117
3.369196	4.89632e-117
3.369071	4.9448e-117
3.368945	4.99376e-117
3.368819	5.0432e-117
3.368693	5.09314e-117
3.368567	5.14356e-117
3.368441	5.19449e-117
3.368316	5.24592e-117
3.368190	5.29786e-117
3.368064	5.35031e-117
3.367938	5.40328e-117
3.367812	5.45678e-117
3.367686	5.51081e-117
3.367561	5.56537e-117
3.367435	5.62047e-117
3.367309	5.67612e-117
3.367183	5.73232e-117
3.367057	5.78907e-117
3.366931	5.84639e-117
3.366806	5.90428e-117
3.366680	5.96273e-117
3.366554	6.02177e-117
3.366428	6.08139e-117
3.366302	6.1416e-117
3.366176	6.20241e-117
3.366051	6.26382e-117
3.365925	6.32584e-117
3.365799	6.38847e-117
3.365673	6.45172e-117
3.365547	6.5156e-117
3.365421	6.58011e-117
3.365296	6.64526e-117
3.365170	6.71105e-117
3.365044	6.7775e-117
3.364918	6.8446e-117
3.364792	6.91237e-117
3.364666	6.98081e-117
3.364541	7.04992e-117
3.364415	7.11972e-117
3.364289	7.19022e-117
3.364163	7.26141e-117
3.364037	7.3333e-117
3.363911	7.40591e-117
3.363786	7.47923e-117
3.363660	7.55328e-117
3.363534	7.62807e-117
3.363408	7.70359e-117
3.363282	7.77987e-117
3.363156	7.85689e-117
3.363031	7.93468e-117
3.362905	8.01324e-117
3.362779	8.09258e-117
3.362653	8.17271e-117
3.362527	8.25362e-117
3.362401	8.33534e-117
3.362276	8.41787e-117
3.362150	8.50121e-117
3.362024	8.58538e-117
3.361898	8.67039e-117
3.361772	8.75623e-117
3.361646	8.84293e-117
3.361521	8.93048e-117
3.361395	9.0189e-117
3.361269	9.10819e-117
3.361143	9.19837e-117
3.361017	9.28945e-117
3.360891	9.38142e-117
3.360766	9.4743e-117
3.360640	9.56811e-117
3.360514	9.66284e-117
3.360388	9.75851e-117
3.360262	9.85513e-117
3.360136	9.95271e-117
3.360011	1.00512e-116
3.359885	1.01508e-116
3.359759	1.02513e-116
3.359633	1.03528e-116
3.359507	1.04553e-116
3.359381	1.05588e-116
3.359256	1.06633e-116
3.359130	1.07689e-116
3.359004	1.08755e-116
3.358878	1.09832e-116
3.358752	1.10919e-116
3.358626	1.12018e-116
3.358501	1.13127e-116
3.358375	1.14247e-116
3.358249	1.15378e-116
3.358123	1.1652e-116
3.357997	1.17674e-116
3.357871	1.18839e-116
3.357746	1.20016e-116
3.357620	1.21204e-116
3.357494	1.22404e-116
3.357368	1.23616e-116
3.357242	1.2484e-116
3.357116	1.26076e-116
3.356991	1.27324e-116
3.356865	1.28585e-116
3.356739	1.29858e-116
3.356613	1.31143e-116
3.356487	1.32442e-116
3.356361	1.33753e-116
3.356236	1.35077e-116
3.356110	1.36415e-116
3.355984	1.37765e-116
3.355858	1.39129e-116
3.355732	1.40507e-116
3.355606	1.41898e-116
3.355481	1.43303e-116
3.355355	1.44722e-116
3.355229	1.46155e-116
3.355103	1.47602e-116
3.354977	1.49063e-116
3.354851	1.50539e-116
3.354726	1.5203e-116
3.354600	1.53535e-116
3.354474	1.55055e-116
3.354348	1.5659e-116
3.354222	1.5814e-116
3.354096	1.59706e-116
3.353971	1.61287e-116
3.353845	1.62884e-116
3.353719	1.64497e-116
3.353593	1.66126e-116
3.353467	1.67771e-116
3.353341	1.69432e-116
3.353215	1.71109e-116
3.353090	1.72803e-116
3.352964	1.74514e-116
3.352838	1.76242e-116
3.352712	1.77987e-116
3.352586	1.79749e-116
3.352460	1.81529e-116
3.352335	1.83326e-116
3.352209	1.85141e-116
3.352083	1.86974e-116
3.351957	1.88826e-116
3.351831	1.90695e-116
3.351705	1.92583e-116
3.351580	1.9449e-116
3.351454	1.96416e-116
3.351328	1.9836e-116
3.351202	2.00324e-116
3.351076	2.02308e-116
3.350950	2.04311e-116
3.350825	2.06333e-116
3.350699	2.08376e-116
3.350573	2.10439e-116
3.350447	2.12523e-116
3.350321	2.14627e-116
3.350195	2.16752e-116
3.350070	2.18898e-116
3.349944	2.21066e-116
3.349818	2.23254e-116
3.349692	2.25465e-116
3.349566	2.27697e-116
3.349440	2.29951e-116
3.349315	2.32228e-116
3.349189	2.34527e-116
3.349063	2.36849e-116
3.348937	2.39194e-116
3.348811	2.41563e-116
3.348685	2.43954e-116
3.348560	2.4637e-116
3.348434	2.48809e-116
3.348308	2.51272e-116
3.348182	2.5376e-116
3.348056	2.56273e-116
3.347930	2.5881e-116
3.347805	2.61373e-116
3.347679	2.6396e-116
3.347553	2.66574e-116
3.347427	2.69213e-116
3.347301	2.71879e-116
3.347175	2.7457e-116
3.347050	2.77289e-116
3.346924	2.80034e-116
3.346798	2.82807e-116
3.346672	2.85607e-116
3.346546	2.88435e-116
3.346420	2.91291e-116
3.346295	2.94175e-116
3.346169	2.97087e-116
3.346043	3.00029e-116
3.345917	3.02999e-116
3.345791	3.05999e-116
3.345665	3.09029e-116
3.345540	3.12088e-116
3.345414	3.15178e-116
3.345288	3.18299e-116
3.345162	3.2145e-116
3.345036	3.24633e-116
3.344910	3.27847e-116
3.344785	3.31093e-116
3.344659	3.34371e-116
3.344533	3.37682e-116
3.344407	3.41025e-116
3.344281	3.44402e-116
3.344155	3.47812e-116
3.344030	3.51255e-116
3.343904	3.54733e-116
3.343778	3.58245e-116
3.343652	3.61792e-116
3.343526	3.65374e-116
3.343400	3.68992e-116
3.343275	3.72645e-116
3.343149	3.76335e-116
3.343023	3.80061e-116
3.342897	3.83824e-116
3.342771	3.87624e-116
3.342645	3.91462e-116
3.342520	3.95338e-116
3.342394	3.99252e-116
3.342268	4.03205e-116
3.342142	4.07197e-116
3.342016	4.11228e-116
3.341890	4.153e-116
3.341765	4.19412e-116
3.341639	4.23564e-116
3.341513	4.27758e-116
3.341387	4.31993e-116
3.341261	4.3627e-116
3.341135	4.4059e-116
3.341010	4.44952e-116
3.340884	4.49357e-116
3.340758	4.53806e-116
3.340632	4.583e-116
3.340506	4.62837e-116
3.340380	4.6742e-116
3.340255	4.72048e-116
3.340129	4.76721e-116
3.340003	4.81441e-116
3.339877	4.86208e-116
3.339751	4.91022e-116
3.339625	4.95883e-116
3.339500	5.00793e-116
3.339374	5.05751e-116
3.339248	5.10759e-116
3.339122	5.15816e-116
3.338996	5.20923e-116
3.338870	5.2608e-116
3.338745	5.31289e-116
3.338619	5.36549e-116
3.338493	5.41862e-116
3.338367	5.47227e-116
3.338241	5.52645e-116
3.338115	5.58116e-116
3.337990	5.63642e-116
3.337864	5.69223e-116
3.337738	5.74859e-116
3.337612	5.8055e-116
3.337486	5.86298e-116
3.337360	5.92103e-116
3.337235	5.97965e-116
3.337109	6.03886e-116
3.336983	6.09865e-116
3.336857	6.15903e-116
3.336731	6.22001e-116
3.336605	6.28159e-116
3.336480	6.34379e-116
3.336354	6.4066e-116
3.336228	6.47003e-116
3.336102	6.53409e-116
3.335976	6.59878e-116
3.335850	6.66411e-116
3.335725	6.7301e-116
3.335599	6.79673e-116
3.335473	6.86402e-116
3.335347	6.93198e-116
3.335221	7.00062e-116
3.335095	7.06993e-116
3.334970	7.13993e-116
3.334844	7.21062e-116
3.334718	7.28201e-116
3.334592	7.35411e-116
3.334466	7.42692e-116
3.334340	7.50046e-116
3.334215	7.57472e-116
3.334089	7.64971e-116
3.333963	7.72545e-116
3.333837	7.80194e-116
3.333711	7.87919e-116
3.333585	7.9572e-116
3.333460	8.03598e-116
3.333334	8.11555e-116
3.333208	8.1959e-116
3.333082	8.27704e-116
3.332956	8.35899e-116
3.332830	8.44176e-116
3.332705	8.52534e-116
3.332579	8.60975e-116
3.332453	8.69499e-116
3.332327	8.78108e-116
3.332201	8.86802e-116
3.332075	8.95582e-116
3.331950	9.04449e-116
3.331824	9.13404e-116
3.331698	9.22448e-116
3.331572	9.31581e-116
3.331446	9.40804e-116
3.331320	9.50119e-116
3.331195	9.59526e-116
3.331069	9.69026e-116
3.330943	9.7862e-116
3.330817	9.8831e-116
3.330691	9.98095e-116
3.330565	1.00798e-115
3.330440	1.01796e-115
3.330314	1.02804e-115
3.330188	1.03821e-115
3.330062	1.04849e-115
3.329936	1.05887e-115
3.329810	1.06936e-115
3.329685	1.07995e-115
3.329559	1.09064e-115
3.329433	1.10144e-115
3.329307	1.11234e-115
3.329181	1.12335e-115
3.329055	1.13448e-115
3.328930	1.14571e-115
3.328804	1.15705e-115
3.328678	1.16851e-115
3.328552	1.18008e-115
3.328426	1.19176e-115
3.328300	1.20356e-115
3.328175	1.21548e-115
3.328049	1.22751e-115
3.327923	1.23967e-115
3.327797	1.25194e-115
3.327671	1.26433e-115
3.327545	1.27685e-115
3.327420	1.28949e-115
3.327294	1.30226e-115
3.327168	1.31516e-115
3.327042	1.32818e-115
3.326916	1.34133e-115
3.326790	1.35461e-115
3.326665	1.36802e-115
3.326539	1.38156e-115
3.326413	1.39524e-115
3.326287	1.40906e-115
3.326161	1.42301e-115
3.326035	1.4371e-115
3.325910	1.45133e-115
3.325784	1.46569e-115
3.325658	1.48021e-115
3.325532	1.49486e-115
3.325406	1.50966e-115
3.325280	1.52461e-115
3.325155	1.5397e-115
3.325029	1.55495e-115
3.324903	1.57034e-115
3.324777	1.58589e-115
3.324651	1.60159e-115
3.324525	1.61745e-115
3.324400	1.63347e-115
3.324274	1.64964e-115
3.324148	1.66597e-115
3.324022	1.68247e-115
3.323896	1.69912e-115
3.323770	1.71595e-115
3.323645	1.73294e-115
3.323519	1.75009e-115
3.323393	1.76742e-115
3.323267	1.78492e-115
3.323141	1.80259e-115
3.323015	1.82044e-115
3.322890	1.83846e-115
3.322764	1.85667e-115
3.322638	1.87505e-115
3.322512	1.89361e-115
3.322386	1.91236e-115
3.322260	1.9313e-115
3.322135	1.95042e-115
3.322009	1.96973e-115
3.321883	1.98923e-115
3.321757	2.00893e-115
3.321631	2.02882e-115
3.321505	2.0489e-115
3.321380	2.06919e-115
3.321254	2.08968e-115
3.321128	2.11037e-115
3.321002	2.13126e-115
3.320876	2.15236e-115
3.320750	2.17367e-115
3.320625	2.19519e-115
3.320499	2.21693e-115
3.320373	2.23888e-115
3.320247	2.26104e-115
3.320121	2.28343e-115
3.319995	2.30604e-115
3.319870	2.32887e-115
3.319744	2.35193e-115
3.319618	2.37522e-115
3.319492	2.39873e-115
3.319366	2.42248e-115
3.319240	2.44647e-115
3.319115	2.47069e-115
3.318989	2.49515e-115
3.318863	2.51985e-115
3.318737	2.5448e-115
3.318611	2.57e-115
3.318485	2.59544e-115
3.318360	2.62114e-115
3.318234	2.64709e-115
3.318108	2.6733e-115
3.317982	2.69977e-115
3.317856	2.7265e-115
3.317730	2.7535e-115
3.317605	2.78076e-115
3.317479	2.80829e-115
3.317353	2.83609e-115
3.317227	2.86417e-115
3.317101	2.89253e-115
3.316975	2.92117e-115
3.316850	2.95009e-115
3.316724	2.9793e-115
3.316598	3.0088e-115
3.316472	3.03859e-115
3.316346	3.06867e-115
3.316220	3.09906e-115
3.316095	3.12974e-115
3.315969	3.16073e-115
3.315843	3.19202e-115
3.315717	3.22363e-115
3.315591	3.25554e-115
3.315465	3.28778e-115
3.315340	3.32033e-115
3.315214	3.3532e-115
3.315088	3.3864e-115
3.314962	3.41993e-115
3.314836	3.45379e-115
3.314710	3.48799e-115
3.314585	3.52252e-115
3.314459	3.5574e-115
3.314333	3.59262e-115
3.314207	3.62819e-115
3.314081	3.66411e-115
3.313955	3.70039e-115
3.313830	3.73703e-115
3.313704	3.77403e-115
3.313578	3.81139e-115
3.313452	3.84913e-115
3.313326	3.88724e-115
3.313200	3.92573e-115
3.313075	3.96459e-115
3.312949	4.00385e-115
3.312823	4.04349e-115
3.312697	4.08352e-115
3.312571	4.12395e-115
3.312445	4.16478e-115
3.312320	4.20602e-115
3.312194	4.24766e-115
3.312068	4.28972e-115
3.311942	4.33219e-115
3.311816	4.37508e-115
3.311690	4.4184e-115
3.311565	4.46215e-115
3.311439	4.50633e-115
3.311313	4.55094e-115
3.311187	4.596e-115
3.311061	4.64151e-115
3.310935	4.68746e-115
3.310810	4.73387e-115
3.310684	4.78074e-115
3.310558	4.82807e-115
3.310432	4.87588e-115
3.310306	4.92415e-115
3.310180	4.97291e-115
3.310055	5.02214e-115
3.309929	5.07187e-115
3.309803	5.12208e-115
3.309677	5.17279e-115
3.309551	5.22401e-115
3.309425	5.27573e-115
3.309300	5.32797e-115
3.309174	5.38072e-115
3.309048	5.43399e-115
3.308922	5.48779e-115
3.308796	5.54213e-115
3.308670	5.597e-115
3.308545	5.65242e-115
3.308419	5.70838e-115
3.308293	5.7649e-115
3.308167	5.82198e-115
3.308041	5.87962e-115
3.307915	5.93783e-115
3.307790	5.99662e-115
3.307664	6.05599e-115
3.307538	6.11595e-115
3.307412	6.17651e-115
3.307286	6.23766e-115
3.307160	6.29942e-115
3.307035	6.36179e-115
3.306909	6.42478e-115
3.306783	6.48839e-115
3.306657	6.55263e-115
3.306531	6.61751e-115
3.306405	6.68303e-115
3.306280	6.74919e-115
3.306154	6.81602e-115
3.306028	6.8835e-115
3.305902	6.95165e-115
3.305776	7.02048e-115
3.305650	7.08999e-115
3.305525	7.16019e-115
3.305399	7.23108e-115
3.305273	7.30268e-115
3.305147	7.37498e-115
3.305021	7.448e-115
3.304895	7.52174e-115
3.304770	7.59621e-115
3.304644	7.67142e-115
3.304518	7.74737e-115
3.304392	7.82408e-115
3.304266	7.90155e-115
3.304140	7.97978e-115
3.304015	8.05879e-115
3.303889	8.13858e-115
3.303763	8.21915e-115
3.303637	8.30053e-115
3.303511	8.38271e-115
3.303385	8.46571e-115
3.303260	8.54953e-115
3.303134	8.63418e-115
3.303008	8.71966e-115
3.302882	8.806e-115
3.302756	8.89318e-115
3.302630	8.98123e-115
3.302505	9.07016e-115
3.302379	9.15996e-115
3.302253	9.25065e-115
3.302127	9.34224e-115
3.302001	9.43474e-115
3.301875	9.52815e-115
3.301750	9.62249e-115
3.301624	9.71776e-115
3.301498	9.81397e-115
3.301372	9.91114e-115
3.301246	1.00093e-114
3.301120	1.01084e-114
3.300995	1.02085e-114
3.300869	1.03095e-114
3.300743	1.04116e-114
3.300617	1.05147e-114
3.300491	1.06188e-114
3.300365	1.07239e-114
3.300240	1.08301e-114
3.300114	1.09373e-114
3.299988	1.10456e-114
3.299862	1.1155e-114
3.299736	1.12654e-114
3.299610	1.1377e-114
3.299485	1.14896e-114
3.299359	1.16034e-114
3.299233	1.17182e-114
3.299107	1.18343e-114
3.298981	1.19514e-114
3.298855	1.20698e-114
3.298730	1.21893e-114
3.298604	1.231e-114
3.298478	1.24318e-114
3.298352	1.25549e-114
3.298226	1.26792e-114
3.298100	1.28048e-114
3.297975	1.29315e-114
3.297849	1.30596e-114
3.297723	1.31889e-114
3.297597	1.33195e-114
3.297471	1.34513e-114
3.297345	1.35845e-114
3.297220	1.3719e-114
3.297094	1.38548e-114
3.296968	1.3992e-114
3.296842	1.41306e-114
3.296716	1.42705e-114
3.296590	1.44117e-114
3.296465	1.45544e-114
3.296339	1.46985e-114
3.296213	1.48441e-114
3.296087	1.4991e-114
3.295961	1.51395e-114
3.295835	1.52894e-114
3.295710	1.54407e-114
3.295584	1.55936e-114
3.295458	1.5748e-114
3.295332	1.59039e-114
3.295206	1.60614e-114
3.295080	1.62204e-114
3.294955	1.6381e-114
3.294829	1.65432e-114
3.294703	1.6707e-114
3.294577	1.68724e-114
3.294451	1.70395e-114
3.294325	1.72082e-114
3.294200	1.73785e-114
3.294074	1.75506e-114
3.293948	1.77244e-114
3.293822	1.78999e-114
3.293696	1.80771e-114
3.293570	1.82561e-114
3.293445	1.84368e-114
3.293319	1.86193e-114
3.293193	1.88037e-114
3.293067	1.89899e-114
3.292941	1.91779e-114
3.292815	1.93678e-114
3.292690	1.95595e-114
3.292564	1.97532e-114
3.292438	1.99488e-114
3.292312	2.01463e-114
3.292186	2.03457e-114
3.292060	2.05472e-114
3.291935	2.07506e-114
3.291809	2.09561e-114
3.291683	2.11635e-114
3.291557	2.13731e-114
3.291431	2.15847e-114
3.291305	2.17984e-114
3.291180	2.20142e-114
3.291054	2.22322e-114
3.290928	2.24523e-114
3.290802	2.26746e-114
3.290676	2.28991e-114
3.290550	2.31258e-114
3.290425	2.33548e-114
3.290299	2.3586e-114
3.290173	2.38196e-114
3.290047	2.40554e-114
3.289921	2.42936e-114
3.289795	2.45341e-114
3.289670	2.4777e-114
3.289544	2.50223e-114
3.289418	2.52701e-114
3.289292	2.55203e-114
3.289166	2.57729e-114
3.289040	2.60281e-114
3.288915	2.62858e-114
3.288789	2.65461e-114
3.288663	2.68089e-114
3.288537	2.70743e-114
3.288411	2.73424e-114
3.288285	2.76131e-114
3.288160	2.78865e-114
3.288034	2.81626e-114
3.287908	2.84414e-114
3.287782	2.8723e-114
3.287656	2.90074e-114
3.287530	2.92946e-114
3.287404	2.95846e-114
3.287279	2.98776e-114
3.287153	3.01734e-114
3.287027	3.04721e-114
3.286901	3.07738e-114
3.286775	3.10785e-114
3.286649	3.13862e-114
3.286524	3.1697e-114
3.286398	3.20108e-114
3.286272	3.23277e-114
3.286146	3.26478e-114
3.286020	3.2971e-114
3.285894	3.32975e-114
3.285769	3.36272e-114
3.285643	3.39601e-114
3.285517	3.42963e-114
3.285391	3.46359e-114
3.285265	3.49788e-114
3.285139	3.53252e-114
3.285014	3.56749e-114
3.284888	3.60281e-114
3.284762	3.63848e-114
3.284636	3.67451e-114
3.284510	3.71089e-114
3.284384	3.74763e-114
3.284259	3.78473e-114
3.284133	3.82221e-114
3.284007	3.86005e-114
3.283881	3.89827e-114
3.283755	3.93686e-114
3.283629	3.97584e-114
3.283504	4.01521e-114
3.283378	4.05496e-114
3.283252	4.09511e-114
3.283126	4.13566e-114
3.283000	4.1766e-114
3.282874	4.21795e-114
3.282749	4.25972e-114
3.282623	4.30189e-114
3.282497	4.34448e-114
3.282371	4.3875e-114
3.282245	4.43094e-114
3.282119	4.47481e-114
3.281994	4.51911e-114
3.281868	4.56386e-114
3.281742	4.60904e-114
3.281616	4.65468e-114
3.281490	4.70076e-114
3.281364	4.7473e-114
3.281239	4.79431e-114
3.281113	4.84177e-114
3.280987	4.88971e-114
3.280861	4.93812e-114
3.280735	4.98702e-114
3.280609	5.03639e-114
3.280484	5.08626e-114
3.280358	5.13662e-114
3.280232	5.18747e-114
3.280106	5.23883e-114
3.279980	5.2907e-114
3.279854	5.34309e-114
3.279729	5.39599e-114
3.279603	5.44941e-114
3.279477	5.50337e-114
3.279351	5.55786e-114
3.279225	5.61288e-114
3.279099	5.66846e-114
3.278974	5.72458e-114
3.278848	5.78126e-114
3.278722	5.8385e-114
3.278596	5.8963e-114
3.278470	5.95468e-114
3.278344	6.01364e-114
3.278219	6.07318e-114
3.278093	6.13331e-114
3.277967	6.19403e-114
3.277841	6.25536e-114
3.277715	6.3173e-114
3.277589	6.37984e-114
3.277464	6.44301e-114
3.277338	6.5068e-114
3.277212	6.57122e-114
3.277086	6.63628e-114
3.276960	6.70199e-114
3.276834	6.76835e-114
3.276709	6.83536e-114
3.276583	6.90303e-114
3.276457	6.97138e-114
3.276331	7.0404e-114
3.276205	7.11011e-114
3.276079	7.18051e-114
3.275954	7.2516e-114
3.275828	7.3234e-114
3.275702	7.39591e-114
3.275576	7.46913e-114
3.275450	7.54308e-114
3.275324	7.61777e-114
3.275199	7.69319e-114
3.275073	7.76936e-114
3.274947	7.84628e-114
3.274821	7.92397e-114
3.274695	8.00242e-114
3.274569	8.08165e-114
3.274444	8.16167e-114
3.274318	8.24248e-114
3.274192	8.32409e-114
3.274066	8.4065e-114
3.273940	8.48973e-114
3.273814	8.57379e-114
3.273689	8.65868e-114
3.273563	8.74441e-114
3.273437	8.83098e-114
3.273311	8.91842e-114
3.273185	9.00672e-114
3.273059	9.09589e-114
3.272934	9.18595e-114
3.272808	9.2769e-114
3.272682	9.36875e-114
3.272556	9.46151e-114
3.272430	9.55519e-114
3.272304	9.64979e-114
3.272179	9.74533e-114
3.272053	9.84182e-114
3.271927	9.93927e-114
3.271801	1.00377e-113
3.271675	1.01371e-113
3.271549	1.02374e-113
3.271424	1.03388e-113
3.271298	1.04411e-113
3.271172	1.05445e-113
3.271046	1.06489e-113
3.270920	1.07544e-113
3.270794	1.08608e-113
3.270669	1.09684e-113
3.270543	1.1077e-113
3.270417	1.11866e-113
3.270291	1.12974e-113
3.270165	1.14092e-113
3.270039	1.15222e-113
3.269914	1.16363e-113
3.269788	1.17515e-113
3.269662	1.18678e-113
3.269536	1.19854e-113
3.269410	1.2104e-113
3.269284	1.22239e-113
3.269159	1.23449e-113
3.269033	1.24671e-113
3.268907	1.25905e-113
3.268781	1.27152e-113
3.268655	1.28411e-113
3.268529	1.29682e-113
3.268404	1.30966e-113
3.268278	1.32263e-113
3.268152	1.33573e-113
3.268026	1.34895e-113
3.267900	1.36231e-113
3.267774	1.37579e-113
3.267649	1.38942e-113
3.267523	1.40317e-113
3.267397	1.41706e-113
3.267271	1.4311e-113
3.267145	1.44526e-113
3.267019	1.45957e-113
3.266894	1.47402e-113
3.266768	1.48862e-113
3.266642	1.50336e-113
3.266516	1.51824e-113
3.266390	1.53327e-113
3.266264	1.54846e-113
3.266139	1.56379e-113
3.266013	1.57927e-113
3.265887	1.59491e-113
3.265761	1.6107e-113
3.265635	1.62664e-113
3.265509	1.64275e-113
3.265384	1.65901e-113
3.265258	1.67544e-113
3.265132	1.69203e-113
3.265006	1.70878e-113
3.264880	1.7257e-113
3.264754	1.74278e-113
3.264629	1.76004e-113
3.264503	1.77747e-113
3.264377	1.79506e-113
3.264251	1.81284e-113
3.264125	1.83079e-113
3.263999	1.84891e-113
3.263874	1.86722e-113
3.263748	1.88571e-113
3.263622	1.90438e-113
3.263496	1.92323e-113
3.263370	1.94227e-113
3.263244	1.9615e-113
3.263119	1.98092e-113
3.262993	2.00054e-113
3.262867	2.02034e-113
3.262741	2.04035e-113
3.262615	2.06055e-113
3.262489	2.08095e-113
3.262364	2.10155e-113
3.262238	2.12236e-113
3.262112	2.14337e-113
3.261986	2.16459e-113
3.261860	2.18603e-113
3.261734	2.20767e-113
3.261609	2.22953e-113
3.261483	2.2516e-113
3.261357	2.27389e-113
3.261231	2.29641e-113
3.261105	2.31915e-113
3.260979	2.34211e-113
3.260854	2.3653e-113
3.260728	2.38871e-113
3.260602	2.41236e-113
3.260476	2.43625e-113
3.260350	2.46037e-113
3.260224	2.48473e-113
3.260099	2.50933e-113
3.259973	2.53418e-113
3.259847	2.55927e-113
3.259721	2.58461e-113
3.259595	2.6102e-113
3.259469	2.63604e-113
3.259344	2.66214e-113
3.259218	2.6885e-113
3.259092	2.71511e-113
3.258966	2.742e-113
3.258840	2.76914e-113
3.258714	2.79656e-113
3.258589	2.82425e-113
3.258463	2.85221e-113
3.258337	2.88045e-113
3.258211	2.90897e-113
3.258085	2.93777e-113
3.257959	2.96686e-113
3.257834	2.99623e-113
3.257708	3.0259e-113
3.257582	3.05586e-113
3.257456	3.08611e-113
3.257330	3.11667e-113
3.257204	3.14753e-113
3.257079	3.17869e-113
3.256953	3.21016e-113
3.256827	3.24195e-113
3.256701	3.27404e-113
3.256575	3.30646e-113
3.256449	3.3392e-113
3.256324	3.37226e-113
3.256198	3.40565e-113
3.256072	3.43937e-113
3.255946	3.47342e-113
3.255820	3.50781e-113
3.255694	3.54254e-113
3.255569	3.57761e-113
3.255443	3.61304e-113
3.255317	3.64881e-113
3.255191	3.68493e-113
3.255065	3.72142e-113
3.254939	3.75826e-113
3.254814	3.79547e-113
3.254688	3.83305e-113
3.254562	3.871e-113
3.254436	3.90933e-113
3.254310	3.94804e-113
3.254184	3.98713e-113
3.254059	4.0266e-113
3.253933	4.06647e-113
3.253807	4.10673e-113
3.253681	4.14739e-113
3.253555	4.18845e-113
3.253429	4.22992e-113
3.253304	4.2718e-113
3.253178	4.3141e-113
3.253052	4.35681e-113
3.252926	4.39995e-113
3.252800	4.44351e-113
3.252674	4.48751e-113
3.252549	4.53194e-113
3.252423	4.57681e-113
3.252297	4.62212e-113
3.252171	4.66788e-113
3.252045	4.7141e-113
3.251919	4.76077e-113
3.251794	4.80791e-113
3.251668	4.85551e-113
3.251542	4.90359e-113
3.251416	4.95214e-113
3.251290	5.00117e-113
3.251164	5.05068e-113
3.251039	5.10069e-113
3.250913	5.15119e-113
3.250787	5.20219e-113
3.250661	5.2537e-113
3.250535	5.30572e-113
3.250409	5.35825e-113
3.250284	5.4113e-113
3.250158	5.46488e-113
3.250032	5.51898e-113
3.249906	5.57363e-113
3.249780	5.62881e-113
3.249654	5.68454e-113
3.249529	5.74082e-113
3.249403	5.79766e-113
3.249277	5.85506e-113
3.249151	5.91303e-113
3.249025	5.97158e-113
3.248899	6.0307e-113
3.248774	6.09041e-113
3.248648	6.15071e-113
3.248522	6.21161e-113
3.248396	6.27311e-113
3.248270	6.33522e-113
3.248144	6.39795e-113
3.248019	6.46129e-113
3.247893	6.52526e-113
3.247767	6.58987e-113
3.247641	6.65512e-113
3.247515	6.72101e-113
3.247389	6.78755e-113
3.247264	6.85475e-113
3.247138	6.92262e-113
3.247012	6.99116e-113
3.246886	7.06038e-113
3.246760	7.13029e-113
3.246634	7.20088e-113
3.246509	7.27218e-113
3.246383	7.34418e-113
3.246257	7.41689e-113
3.246131	7.49033e-113
3.246005	7.56449e-113
3.245879	7.63938e-113
3.245754	7.71502e-113
3.245628	7.79141e-113
3.245502	7.86855e-113
3.245376	7.94645e-113
3.245250	8.02513e-113
3.245124	8.10459e-113
3.244999	8.18483e-113
3.244873	8.26587e-113
3.244747	8.34771e-113
3.244621	8.43036e-113
3.244495	8.51382e-113
3.244369	8.59812e-113
3.244244	8.68325e-113
3.244118	8.76922e-113
3.243992	8.85604e-113
3.243866	8.94373e-113
3.243740	9.03228e-113
3.243614	9.12171e-113
3.243489	9.21202e-113
3.243363	9.30323e-113
3.243237	9.39534e-113
3.243111	9.48836e-113
3.242985	9.5823e-113
3.242859	9.67718e-113
3.242734	9.77299e-113
3.242608	9.86975e-113
3.242482	9.96747e-113
3.242356	1.00662e-112
3.242230	1.01658e-112
3.242104	1.02665e-112
3.241979	1.03681e-112
3.241853	1.04708e-112
3.241727	1.05744e-112
3.241601	1.06791e-112
3.241475	1.07849e-112
3.241349	1.08917e-112
3.241224	1.09995e-112
3.241098	1.11084e-112
3.240972	1.12184e-112
3.240846	1.13294e-112
3.240720	1.14416e-112
3.240594	1.15549e-112
3.240469	1.16693e-112
3.240343	1.17848e-112
3.240217	1.19015e-112
3.240091	1.20194e-112
3.239965	1.21384e-112
3.239839	1.22585e-112
3.239714	1.23799e-112
3.239588	1.25025e-112
3.239462	1.26263e-112
3.239336	1.27513e-112
3.239210	1.28775e-112
3.239084	1.3005e-112
3.238959	1.31338e-112
3.238833	1.32638e-112
3.238707	1.33952e-112
3.238581	1.35278e-112
3.238455	1.36617e-112
3.238329	1.3797e-112
3.238204	1.39336e-112
3.238078	1.40715e-112
3.237952	1.42109e-112
3.237826	1.43516e-112
3.237700	1.44937e-112
3.237574	1.46372e-112
3.237449	1.47821e-112
3.237323	1.49284e-112
3.237197	1.50762e-112
3.237071	1.52255e-112
3.236945	1.53763e-112
3.236819	1.55285e-112
3.236694	1.56822e-112
3.236568	1.58375e-112
3.236442	1.59943e-112
3.236316	1.61527e-112
3.236190	1.63126e-112
3.236064	1.64741e-112
3.235939	1.66372e-112
3.235813	1.68019e-112
3.235687	1.69683e-112
3.235561	1.71363e-112
3.235435	1.7306e-112
3.235309	1.74773e-112
3.235184	1.76503e-112
3.235058	1.78251e-112
3.234932	1.80016e-112
3.234806	1.81798e-112
3.234680	1.83598e-112
3.234554	1.85416e-112
3.234429	1.87252e-112
3.234303	1.89106e-112
3.234177	1.90978e-112
3.234051	1.92869e-112
3.233925	1.94778e-112
3.233799	1.96707e-112
3.233674	1.98654e-112
3.233548	2.00621e-112
3.233422	2.02608e-112
3.233296	2.04614e-112
3.233170	2.0664e-112
3.233044	2.08685e-112
3.232919	2.10752e-112
3.232793	2.12838e-112
3.232667	2.14946e-112
3.232541	2.17074e-112
3.232415	2.19223e-112
3.232289	2.21393e-112
3.232164	2.23585e-112
3.232038	2.25799e-112
3.231912	2.28035e-112
3.231786	2.30292e-112
3.231660	2.32573e-112
3.231534	2.34875e-112
3.231409	2.37201e-112
3.231283	2.39549e-112
3.231157	2.41921e-112
3.231031	2.44316e-112
3.230905	2.46735e-112
3.230779	2.49178e-112
3.230654	2.51645e-112
3.230528	2.54137e-112
3.230402	2.56653e-112
3.230276	2.59194e-112
3.230150	2.6176e-112
3.230024	2.64352e-112
3.229899	2.66969e-112
3.229773	2.69612e-112
3.229647	2.72282e-112
3.229521	2.74978e-112
3.229395	2.777e-112
3.229269	2.8045e-112
3.229144	2.83226e-112
3.229018	2.86031e-112
3.228892	2.88863e-112
3.228766	2.91723e-112
3.228640	2.94611e-112
3.228514	2.97528e-112
3.228389	3.00474e-112
3.228263	3.03449e-112
3.228137	3.06453e-112
3.228011	3.09487e-112
3.227885	3.12551e-112
3.227759	3.15646e-112
3.227634	3.18771e-112
3.227508	3.21927e-112
3.227382	3.25115e-112
3.227256	3.28334e-112
3.227130	3.31584e-112
3.227004	3.34867e-112
3.226879	3.38183e-112
3.226753	3.41531e-112
3.226627	3.44913e-112
3.226501	3.48328e-112
3.226375	3.51776e-112
3.226249	3.55259e-112
3.226124	3.58777e-112
3.225998	3.62329e-112
3.225872	3.65916e-112
3.225746	3.69539e-112
3.225620	3.73198e-112
3.225494	3.76893e-112
3.225369	3.80624e-112
3.225243	3.84393e-112
3.225117	3.88199e-112
3.224991	3.92042e-112
3.224865	3.95924e-112
3.224739	3.99844e-112
3.224614	4.03803e-112
3.224488	4.07801e-112
3.224362	4.11838e-112
3.224236	4.15916e-112
3.224110	4.20034e-112
3.223984	4.24193e-112
3.223859	4.28393e-112
3.223733	4.32634e-112
3.223607	4.36917e-112
3.223481	4.41243e-112
3.223355	4.45612e-112
3.223229	4.50024e-112
3.223104	4.5448e-112
3.222978	4.58979e-112
3.222852	4.63524e-112
3.222726	4.68113e-112
3.222600	4.72748e-112
3.222474	4.77428e-112
3.222349	4.82155e-112
3.222223	4.86929e-112
3.222097	4.9175e-112
3.221971	4.96619e-112
3.221845	5.01536e-112
3.221719	5.06502e-112
3.221593	5.11516e-112
3.221468	5.16581e-112
3.221342	5.21696e-112
3.221216	5.26861e-112
3.221090	5.32077e-112
3.220964	5.37345e-112
3.220838	5.42665e-112
3.220713	5.48038e-112
3.220587	5.53464e-112
3.220461	5.58944e-112
3.220335	5.64478e-112
3.220209	5.70067e-112
3.220083	5.75711e-112
3.219958	5.81411e-112
3.219832	5.87168e-112
3.219706	5.92981e-112
3.219580	5.98852e-112
3.219454	6.04782e-112
3.219328	6.1077e-112
3.219203	6.16817e-112
3.219077	6.22924e-112
3.218951	6.29091e-112
3.218825	6.3532e-112
3.218699	6.4161e-112
3.218573	6.47963e-112
3.218448	6.54378e-112
3.218322	6.60857e-112
3.218196	6.674e-112
3.218070	6.74008e-112
3.217944	6.80681e-112
3.217818	6.87421e-112
3.217693	6.94227e-112
3.217567	7.011e-112
3.217441	7.08042e-112
3.217315	7.15052e-112
3.217189	7.22132e-112
3.217063	7.29281e-112
3.216938	7.36502e-112
3.216812	7.43794e-112
3.216686	7.51158e-112
3.216560	7.58595e-112
3.216434	7.66106e-112
3.216308	7.73691e-112
3.216183	7.81351e-112
3.216057	7.89088e-112
3.215931	7.969e-112
3.215805	8.0479e-112
3.215679	8.12758e-112
3.215553	8.20806e-112
3.215428	8.28932e-112
3.215302	8.37139e-112
3.215176	8.45428e-112
3.215050	8.53798e-112
3.214924	8.62252e-112
3.214798	8.70789e-112
3.214673	8.7941e-112
3.214547	8.88117e-112
3.214421	8.96911e-112
3.214295	9.05791e-112
3.214169	9.14759e-112
3.214043	9.23816e-112
3.213918	9.32962e-112
3.213792	9.422e-112
3.213666	9.51528e-112
3.213540	9.60949e-112
3.213414	9.70464e-112
3.213288	9.80072e-112
3.213163	9.89776e-112
3.213037	9.99575e-112
3.212911	1.00947e-111
3.212785	1.01947e-111
3.212659	1.02956e-111
3.212533	1.03975e-111
3.212408	1.05005e-111
3.212282	1.06044e-111
3.212156	1.07094e-111
3.212030	1.08155e-111
3.211904	1.09226e-111
3.211778	1.10307e-111
3.211653	1.11399e-111
3.211527	1.12502e-111
3.211401	1.13616e-111
3.211275	1.14741e-111
3.211149	1.15877e-111
3.211023	1.17024e-111
3.210898	1.18183e-111
3.210772	1.19353e-111
3.210646	1.20535e-111
3.210520	1.21728e-111
3.210394	1.22933e-111
3.210268	1.2415e-111
3.210143	1.2538e-111
3.210017	1.26621e-111
3.209891	1.27875e-111
3.209765	1.29141e-111
3.209639	1.30419e-111
3.209513	1.31711e-111
3.209388	1.33015e-111
3.209262	1.34332e-111
3.209136	1.35662e-111
3.209010	1.37005e-111
3.208884	1.38361e-111
3.208758	1.39731e-111
3.208633	1.41115e-111
3.208507	1.42512e-111
3.208381	1.43923e-111
3.208255	1.45348e-111
3.208129	1.46787e-111
3.208003	1.4824e-111
3.207878	1.49708e-111
3.207752	1.5119e-111
3.207626	1.52687e-111
3.207500	1.54199e-111
3.207374	1.55726e-111
3.207248	1.57267e-111
3.207123	1.58824e-111
3.206997	1.60397e-111
3.206871	1.61985e-111
3.206745	1.63589e-111
3.206619	1.65209e-111
3.206493	1.66844e-111
3.206368	1.68496e-111
3.206242	1.70164e-111
3.206116	1.71849e-111
3.205990	1.73551e-111
3.205864	1.75269e-111
3.205738	1.77004e-111
3.205613	1.78757e-111
3.205487	1.80527e-111
3.205361	1.82314e-111
3.205235	1.84119e-111
3.205109	1.85942e-111
3.204983	1.87783e-111
3.204858	1.89642e-111
3.204732	1.9152e-111
3.204606	1.93416e-111
3.204480	1.95331e-111
3.204354	1.97265e-111
3.204228	1.99218e-111
3.204103	2.01191e-111
3.203977	2.03183e-111
3.203851	2.05194e-111
3.203725	2.07226e-111
3.203599	2.09278e-111
3.203473	2.1135e-111
3.203348	2.13442e-111
3.203222	2.15555e-111
3.203096	2.1769e-111
3.202970	2.19845e-111
3.202844	2.22022e-111
3.202718	2.2422e-111
3.202593	2.2644e-111
3.202467	2.28682e-111
3.202341	2.30946e-111
3.202215	2.33233e-111
3.202089	2.35542e-111
3.201963	2.37874e-111
3.201838	2.40229e-111
3.201712	2.42608e-111
3.201586	2.4501e-111
3.201460	2.47435e-111
3.201334	2.49885e-111
3.201208	2.52359e-111
3.201083	2.54858e-111
3.200957	2.57381e-111
3.200831	2.5993e-111
3.200705	2.62503e-111
3.200579	2.65102e-111
3.200453	2.67727e-111
3.200328	2.70378e-111
3.200202	2.73055e-111
3.200076	2.75758e-111
3.199950	2.78488e-111
3.199824	2.81246e-111
3.199698	2.8403e-111
3.199573	2.86842e-111
3.199447	2.89682e-111
3.199321	2.9255e-111
3.199195	2.95447e-111
3.199069	2.98372e-111
3.198943	3.01326e-111
3.198818	3.0431e-111
3.198692	3.07323e-111
3.198566	3.10365e-111
3.198440	3.13438e-111
3.198314	3.16542e-111
3.198188	3.19676e-111
3.198063	3.22841e-111
3.197937	3.26037e-111
3.197811	3.29265e-111
3.197685	3.32525e-111
3.197559	3.35818e-111
3.197433	3.39142e-111
3.197308	3.425e-111
3.197182	3.45891e-111
3.197056	3.49316e-111
3.196930	3.52775e-111
3.196804	3.56267e-111
3.196678	3.59795e-111
3.196553	3.63357e-111
3.196427	3.66955e-111
3.196301	3.70588e-111
3.196175	3.74257e-111
3.196049	3.77962e-111
3.195923	3.81705e-111
3.195798	3.85484e-111
3.195672	3.893e-111
3.195546	3.93155e-111
3.195420	3.97047e-111
3.195294	4.00979e-111
3.195168	4.04949e-111
3.195043	4.08958e-111
3.194917	4.13007e-111
3.194791	4.17096e-111
3.194665	4.21226e-111
3.194539	4.25396e-111
3.194413	4.29608e-111
3.194288	4.33862e-111
3.194162	4.38157e-111
3.194036	4.42495e-111
3.193910	4.46877e-111
3.193784	4.51301e-111
3.193658	4.55769e-111
3.193533	4.60282e-111
3.193407	4.64839e-111
3.193281	4.69441e-111
3.193155	4.74089e-111
3.193029	4.78783e-111
3.192903	4.83524e-111
3.192778	4.88311e-111
3.192652	4.93146e-111
3.192526	4.98028e-111
3.192400	5.02959e-111
3.192274	5.07939e-111
3.192148	5.12968e-111
3.192023	5.18047e-111
3.191897	5.23176e-111
3.191771	5.28356e-111
3.191645	5.33587e-111
3.191519	5.3887e-111
3.191393	5.44205e-111
3.191268	5.49594e-111
3.191142	5.55035e-111
3.191016	5.6053e-111
3.190890	5.6608e-111
3.190764	5.71685e-111
3.190638	5.77345e-111
3.190513	5.83061e-111
3.190387	5.88834e-111
3.190261	5.94664e-111
3.190135	6.00552e-111
3.190009	6.06498e-111
3.189883	6.12503e-111
3.189758	6.18567e-111
3.189632	6.24691e-111
3.189506	6.30876e-111
3.189380	6.37123e-111
3.189254	6.43431e-111
3.189128	6.49801e-111
3.189003	6.56235e-111
3.188877	6.62732e-111
3.188751	6.69294e-111
3.188625	6.75921e-111
3.188499	6.82613e-111
3.188373	6.89371e-111
3.188248	6.96197e-111
3.188122	7.0309e-111
3.187996	7.10051e-111
3.187870	7.17081e-111
3.187744	7.24181e-111
3.187618	7.31351e-111
3.187493	7.38592e-111
3.187367	7.45905e-111
3.187241	7.5329e-111
3.187115	7.60748e-111
3.186989	7.6828e-111
3.186863	7.75887e-111
3.186738	7.83569e-111
3.186612	7.91327e-111
3.186486	7.99162e-111
3.186360	8.07074e-111
3.186234	8.15065e-111
3.186108	8.23135e-111
3.185983	8.31284e-111
3.185857	8.39515e-111
3.185731	8.47827e-111
3.185605	8.56221e-111
3.185479	8.64699e-111
3.185353	8.7326e-111
3.185228	8.81906e-111
3.185102	8.90638e-111
3.184976	8.99456e-111
3.184850	9.08361e-111
3.184724	9.17355e-111
3.184598	9.26437e-111
3.184473	9.3561e-111
3.184347	9.44873e-111
3.184221	9.54228e-111
3.184095	9.63676e-111
3.183969	9.73217e-111
3.183843	9.82853e-111
3.183718	9.92584e-111
3.183592	1.00241e-110
3.183466	1.01234e-110
3.183340	1.02236e-110
3.183214	1.03248e-110
3.183088	1.0427e-110
3.182963	1.05303e-110
3.182837	1.06345e-110
3.182711	1.07398e-110
3.182585	1.08462e-110
3.182459	1.09536e-110
3.182333	1.1062e-110
3.182208	1.11715e-110
3.182082	1.12821e-110
3.181956	1.13938e-110
3.181830	1.15066e-110
3.181704	1.16206e-110
3.181578	1.17356e-110
3.181453	1.18518e-110
3.181327	1.19692e-110
3.181201	1.20877e-110
3.181075	1.22074e-110
3.180949	1.23282e-110
3.180823	1.24503e-110
3.180698	1.25735e-110
3.180572	1.2698e-110
3.180446	1.28238e-110
3.180320	1.29507e-110
3.180194	1.30789e-110
3.180068	1.32084e-110
3.179943	1.33392e-110
3.179817	1.34713e-110
3.179691	1.36047e-110
3.179565	1.37394e-110
3.179439	1.38754e-110
3.179313	1.40128e-110
3.179188	1.41515e-110
3.179062	1.42916e-110
3.178936	1.44331e-110
3.178810	1.4576e-110
3.178684	1.47203e-110
3.178558	1.48661e-110
3.178433	1.50133e-110
3.178307	1.51619e-110
3.178181	1.5312e-110
3.178055	1.54636e-110
3.177929	1.56167e-110
3.177803	1.57714e-110
3.177678	1.59275e-110
3.177552	1.60852e-110
3.177426	1.62445e-110
3.177300	1.64053e-110
3.177174	1.65677e-110
3.177048	1.67318e-110
3.176923	1.68974e-110
3.176797	1.70647e-110
3.176671	1.72337e-110
3.176545	1.74043e-110
3.176419	1.75766e-110
3.176293	1.77507e-110
3.176168	1.79264e-110
3.176042	1.81039e-110
3.175916	1.82831e-110
3.175790	1.84642e-110
3.175664	1.8647e-110
3.175538	1.88316e-110
3.175413	1.9018e-110
3.175287	1.92063e-110
3.175161	1.93965e-110
3.175035	1.95885e-110
3.174909	1.97825e-110
3.174783	1.99783e-110
3.174658	2.01762e-110
3.174532	2.03759e-110
3.174406	2.05777e-110
3.174280	2.07814e-110
3.174154	2.09871e-110
3.174028	2.11949e-110
3.173903	2.14048e-110
3.173777	2.16167e-110
3.173651	2.18307e-110
3.173525	2.20469e-110
3.173399	2.22652e-110
3.173273	2.24856e-110
3.173148	2.27082e-110
3.173022	2.29331e-110
3.172896	2.31601e-110
3.172770	2.33894e-110
3.172644	2.3621e-110
3.172518	2.38549e-110
3.172393	2.40911e-110
3.172267	2.43296e-110
3.172141	2.45705e-110
3.172015	2.48137e-110
3.171889	2.50594e-110
3.171763	2.53075e-110
3.171638	2.55581e-110
3.171512	2.58112e-110
3.171386	2.60667e-110
3.171260	2.63248e-110
3.171134	2.65854e-110
3.171008	2.68487e-110
3.170883	2.71145e-110
3.170757	2.73829e-110
3.170631	2.76541e-110
3.170505	2.79279e-110
3.170379	2.82044e-110
3.170253	2.84836e-110
3.170128	2.87656e-110
3.170002	2.90504e-110
3.169876	2.93381e-110
3.169750	2.96285e-110
3.169624	2.99219e-110
3.169498	3.02181e-110
3.169373	3.05173e-110
3.169247	3.08195e-110
3.169121	3.11246e-110
3.168995	3.14328e-110
3.168869	3.1744e-110
3.168743	3.20583e-110
3.168618	3.23757e-110
3.168492	3.26962e-110
3.168366	3.302e-110
3.168240	3.33469e-110
3.168114	3.36771e-110
3.167988	3.40105e-110
3.167863	3.43472e-110
3.167737	3.46873e-110
3.167611	3.50307e-110
3.167485	3.53776e-110
3.167359	3.57278e-110
3.167233	3.60816e-110
3.167108	3.64388e-110
3.166982	3.67996e-110
3.166856	3.71639e-110
3.166730	3.75319e-110
3.166604	3.79035e-110
3.166478	3.82788e-110
3.166353	3.86578e-110
3.166227	3.90405e-110
3.166101	3.9427e-110
3.165975	3.98174e-110
3.165849	4.02116e-110
3.165723	4.06098e-110
3.165598	4.10118e-110
3.165472	4.14179e-110
3.165346	4.1828e-110
3.165220	4.22421e-110
3.165094	4.26603e-110
3.164968	4.30827e-110
3.164843	4.35093e-110
3.164717	4.39401e-110
3.164591	4.43751e-110
3.164465	4.48145e-110
3.164339	4.52582e-110
3.164213	4.57063e-110
3.164088	4.61588e-110
3.163962	4.66158e-110
3.163836	4.70773e-110
3.163710	4.75435e-110
3.163584	4.80142e-110
3.163458	4.84896e-110
3.163333	4.89697e-110
3.163207	4.94545e-110
3.163081	4.99441e-110
3.162955	5.04386e-110
3.162829	5.0938e-110
3.162703	5.14424e-110
3.162578	5.19517e-110
3.162452	5.24661e-110
3.162326	5.29855e-110
3.162200	5.35101e-110
3.162074	5.40399e-110
3.161948	5.4575e-110
3.161823	5.51153e-110
3.161697	5.5661e-110
3.161571	5.62121e-110
3.161445	5.67686e-110
3.161319	5.73307e-110
3.161193	5.78983e-110
3.161068	5.84716e-110
3.160942	5.90505e-110
3.160816	5.96352e-110
3.160690	6.02256e-110
3.160564	6.08219e-110
3.160438	6.14241e-110
3.160313	6.20322e-110
3.160187	6.26464e-110
3.160061	6.32667e-110
3.159935	6.38931e-110
3.159809	6.45257e-110
3.159683	6.51645e-110
3.159558	6.58097e-110
3.159432	6.64613e-110
3.159306	6.71193e-110
3.159180	6.77839e-110
3.159054	6.8455e-110
3.158928	6.91327e-110
3.158803	6.98172e-110
3.158677	7.05085e-110
3.158551	7.12066e-110
3.158425	7.19116e-110
3.158299	7.26236e-110
3.158173	7.33426e-110
3.158048	7.40688e-110
3.157922	7.48021e-110
3.157796	7.55427e-110
3.157670	7.62907e-110
3.157544	7.7046e-110
3.157418	7.78088e-110
3.157293	7.85792e-110
3.157167	7.93572e-110
3.157041	8.01429e-110
3.156915	8.09364e-110
3.156789	8.17378e-110
3.156663	8.2547e-110
3.156538	8.33643e-110
3.156412	8.41897e-110
3.156286	8.50233e-110
3.156160	8.58651e-110
3.156034	8.67152e-110
3.155908	8.75738e-110
3.155782	8.84408e-110
3.155657	8.93165e-110
3.155531	9.02008e-110
3.155405	9.10939e-110
3.155279	9.19958e-110
3.155153	9.29066e-110
3.155027	9.38265e-110
3.154902	9.47555e-110
3.154776	9.56936e-110
3.154650	9.66411e-110
3.154524	9.75979e-110
3.154398	9.85642e-110
3.154272	9.95401e-110
3.154147	1.00526e-109
3.154021	1.01521e-109
3.153895	1.02526e-109
3.153769	1.03541e-109
3.153643	1.04566e-109
3.153517	1.05602e-109
3.153392	1.06647e-109
3.153266	1.07703e-109
3.153140	1.08769e-109
3.153014	1.09846e-109
3.152888	1.10934e-109
3.152762	1.12032e-109
3.152637	1.13142e-109
3.152511	1.14262e-109
3.152385	1.15393e-109
3.152259	1.16535e-109
3.152133	1.17689e-109
3.152007	1.18855e-109
3.151882	1.20031e-109
3.151756	1.2122e-109
3.151630	1.2242e-109
3.151504	1.23632e-109
3.151378	1.24856e-109
3.151252	1.26092e-109
3.151127	1.27341e-109
3.151001	1.28601e-109
3.150875	1.29875e-109
3.150749	1.31161e-109
3.150623	1.32459e-109
3.150497	1.33771e-109
3.150372	1.35095e-109
3.150246	1.36433e-109
3.150120	1.37784e-109
3.149994	1.39148e-109
3.149868	1.40525e-109
3.149742	1.41917e-109
3.149617	1.43322e-109
3.149491	1.44741e-109
3.149365	1.46174e-109
3.149239	1.47621e-109
3.149113	1.49083e-109
3.148987	1.50559e-109
3.148862	1.52049e-109
3.148736	1.53555e-109
3.148610	1.55075e-109
3.148484	1.56611e-109
3.148358	1.58161e-109
3.148232	1.59727e-109
3.148107	1.61309e-109
3.147981	1.62906e-109
3.147855	1.64519e-109
3.147729	1.66147e-109
3.147603	1.67792e-109
3.147477	1.69454e-109
3.147352	1.71132e-109
3.147226	1.72826e-109
3.147100	1.74537e-109
3.146974	1.76265e-109
3.146848	1.7801e-109
3.146722	1.79773e-109
3.146597	1.81553e-109
3.146471	1.8335e-109
3.146345	1.85166e-109
3.146219	1.86999e-109
3.146093	1.8885e-109
3.145967	1.9072e-109
3.145842	1.92608e-109
3.145716	1.94515e-109
3.145590	1.96441e-109
3.145464	1.98386e-109
3.145338	2.0035e-109
3.145212	2.02334e-109
3.145087	2.04337e-109
3.144961	2.0636e-109
3.144835	2.08404e-109
3.144709	2.10467e-109
3.144583	2.12551e-109
3.144457	2.14655e-109
3.144332	2.16781e-109
3.144206	2.18927e-109
3.144080	2.21094e-109
3.143954	2.23283e-109
3.143828	2.25494e-109
3.143702	2.27727e-109
3.143577	2.29982e-109
3.143451	2.32259e-109
3.143325	2.34558e-109
3.143199	2.3688e-109
3.143073	2.39226e-109
3.142947	2.41594e-109
3.142822	2.43986e-109
3.142696	2.46402e-109
3.142570	2.48842e-109
3.142444	2.51305e-109
3.142318	2.53794e-109
3.142192	2.56306e-109
3.142067	2.58844e-109
3.141941	2.61407e-109
3.141815	2.63995e-109
3.141689	2.66609e-109
3.141563	2.69248e-109
3.141437	2.71914e-109
3.141312	2.74606e-109
3.141186	2.77325e-109
3.141060	2.80071e-109
3.140934	2.82844e-109
3.140808	2.85644e-109
3.140682	2.88473e-109
3.140557	2.91329e-109
3.140431	2.94213e-109
3.140305	2.97126e-109
3.140179	3.00068e-109
3.140053	3.03039e-109
3.139927	3.06039e-109
3.139802	3.09069e-109
3.139676	3.12129e-109
3.139550	3.1522e-109
3.139424	3.18341e-109
3.139298	3.21493e-109
3.139172	3.24676e-109
3.139047	3.2789e-109
3.138921	3.31137e-109
3.138795	3.34415e-109
3.138669	3.37726e-109
3.138543	3.4107e-109
3.138417	3.44447e-109
3.138292	3.47857e-109
3.138166	3.51301e-109
3.138040	3.54779e-109
3.137914	3.58292e-109
3.137788	3.6184e-109
3.137662	3.65422e-109
3.137537	3.6904e-109
3.137411	3.72694e-109
3.137285	3.76384e-109
3.137159	3.8011e-109
3.137033	3.83874e-109
3.136907	3.87675e-109
3.136782	3.91513e-109
3.136656	3.95389e-109
3.136530	3.99304e-109
3.136404	4.03257e-109
3.136278	4.0725e-109
3.136152	4.11282e-109
3.136027	4.15354e-109
3.135901	4.19467e-109
3.135775	4.2362e-109
3.135649	4.27814e-109
3.135523	4.3205e-109
3.135397	4.36327e-109
3.135272	4.40647e-109
3.135146	4.4501e-109
3.135020	4.49416e-109
3.134894	4.53866e-109
3.134768	4.5836e-109
3.134642	4.62898e-109
3.134517	4.67481e-109
3.134391	4.72109e-109
3.134265	4.76784e-109
3.134139	4.81504e-109
3.134013	4.86272e-109
3.133887	4.91086e-109
3.133762	4.95948e-109
3.133636	5.00859e-109
3.133510	5.05818e-109
3.133384	5.10826e-109
3.133258	5.15883e-109
3.133132	5.20991e-109
3.133007	5.26149e-109
3.132881	5.31359e-109
3.132755	5.3662e-109
3.132629	5.41933e-109
3.132503	5.47298e-109
3.132377	5.52717e-109
3.132252	5.58189e-109
3.132126	5.63716e-109
3.132000	5.69297e-109
3.131874	5.74934e-109
3.131748	5.80626e-109
3.131622	5.86375e-109
3.131497	5.92181e-109
3.131371	5.98044e-109
3.131245	6.03965e-109
3.131119	6.09945e-109
3.130993	6.15984e-109
3.130867	6.22083e-109
3.130742	6.28242e-109
3.130616	6.34462e-109
3.130490	6.40744e-109
3.130364	6.47088e-109
3.130238	6.53494e-109
3.130112	6.59965e-109
3.129987	6.66499e-109
3.129861	6.73098e-109
3.129735	6.79762e-109
3.129609	6.86492e-109
3.129483	6.93289e-109
3.129357	7.00153e-109
3.129232	7.07086e-109
3.129106	7.14086e-109
3.128980	7.21156e-109
3.128854	7.28297e-109
3.128728	7.35507e-109
3.128602	7.42789e-109
3.128477	7.50144e-109
3.128351	7.57571e-109
3.128225	7.65072e-109
3.128099	7.72646e-109
3.127973	7.80296e-109
3.127847	7.88022e-109
3.127722	7.95824e-109
3.127596	8.03703e-109
3.127470	8.11661e-109
3.127344	8.19697e-109
3.127218	8.27813e-109
3.127092	8.36009e-109
3.126967	8.44286e-109
3.126841	8.52645e-109
3.126715	8.61087e-109
3.126589	8.69613e-109
3.126463	8.78223e-109
3.126337	8.86918e-109
3.126212	8.95699e-109
3.126086	9.04568e-109
3.125960	9.13524e-109
3.125834	9.22568e-109
3.125708	9.31703e-109
3.125582	9.40927e-109
3.125457	9.50243e-109
3.125331	9.59652e-109
3.125205	9.69153e-109
3.125079	9.78749e-109
3.124953	9.88439e-109
3.124827	9.98225e-109
3.124702	1.00811e-108
3.124576	1.01809e-108
3.124450	1.02817e-108
3.124324	1.03835e-108
3.124198	1.04863e-108
3.124072	1.05901e-108
3.123947	1.0695e-108
3.123821	1.08009e-108
3.123695	1.09078e-108
3.123569	1.10158e-108
3.123443	1.11249e-108
3.123317	1.1235e-108
3.123192	1.13463e-108
3.123066	1.14586e-108
3.122940	1.1572e-108
3.122814	1.16866e-108
3.122688	1.18023e-108
3.122562	1.19192e-108
3.122437	1.20372e-108
3.122311	1.21564e-108
3.122185	1.22767e-108
3.122059	1.23983e-108
3.121933	1.2521e-108
3.121807	1.2645e-108
3.121682	1.27702e-108
3.121556	1.28966e-108
3.121430	1.30243e-108
3.121304	1.31533e-108
3.121178	1.32835e-108
3.121052	1.3415e-108
3.120927	1.35478e-108
3.120801	1.3682e-108
3.120675	1.38174e-108
3.120549	1.39543e-108
3.120423	1.40924e-108
3.120297	1.42319e-108
3.120172	1.43729e-108
3.120046	1.45152e-108
3.119920	1.46589e-108
3.119794	1.4804e-108
3.119668	1.49506e-108
3.119542	1.50986e-108
3.119417	1.52481e-108
3.119291	1.53991e-108
3.119165	1.55515e-108
3.119039	1.57055e-108
3.118913	1.5861e-108
3.118787	1.6018e-108
3.118662	1.61766e-108
3.118536	1.63368e-108
3.118410	1.64985e-108
3.118284	1.66619e-108
3.118158	1.68269e-108
3.118032	1.69935e-108
3.117907	1.71617e-108
3.117781	1.73316e-108
3.117655	1.75032e-108
3.117529	1.76765e-108
3.117403	1.78515e-108
3.117277	1.80283e-108
3.117152	1.82068e-108
3.117026	1.8387e-108
3.116900	1.85691e-108
3.116774	1.87529e-108
3.116648	1.89386e-108
3.116522	1.91261e-108
3.116397	1.93155e-108
3.116271	1.95067e-108
3.116145	1.96999e-108
3.116019	1.98949e-108
3.115893	2.00919e-108
3.115767	2.02908e-108
3.115642	2.04917e-108
3.115516	2.06946e-108
3.115390	2.08995e-108
3.115264	2.11064e-108
3.115138	2.13154e-108
3.115012	2.15264e-108
3.114887	2.17396e-108
3.114761	2.19548e-108
3.114635	2.21722e-108
3.114509	2.23917e-108
3.114383	2.26134e-108
3.114257	2.28373e-108
3.114132	2.30634e-108
3.114006	2.32918e-108
3.113880	2.35224e-108
3.113754	2.37553e-108
3.113628	2.39905e-108
3.113502	2.4228e-108
3.113377	2.44679e-108
3.113251	2.47101e-108
3.113125	2.49548e-108
3.112999	2.52018e-108
3.112873	2.54514e-108
3.112747	2.57034e-108
3.112622	2.59578e-108
3.112496	2.62149e-108
3.112370	2.64744e-108
3.112244	2.67365e-108
3.112118	2.70012e-108
3.111992	2.72686e-108
3.111867	2.75386e-108
3.111741	2.78112e-108
3.111615	2.80866e-108
3.111489	2.83647e-108
3.111363	2.86455e-108
3.111237	2.89291e-108
3.111112	2.92155e-108
3.110986	2.95048e-108
3.110860	2.97969e-108
3.110734	3.00919e-108
3.110608	3.03899e-108
3.110482	3.06908e-108
3.110357	3.09946e-108
3.110231	3.13015e-108
3.110105	3.16114e-108
3.109979	3.19244e-108
3.109853	3.22405e-108
3.109727	3.25597e-108
3.109602	3.28821e-108
3.109476	3.32076e-108
3.109350	3.35364e-108
3.109224	3.38684e-108
3.109098	3.42038e-108
3.108972	3.45424e-108
3.108847	3.48844e-108
3.108721	3.52298e-108
3.108595	3.55786e-108
3.108469	3.59309e-108
3.108343	3.62866e-108
3.108217	3.66459e-108
3.108092	3.70087e-108
3.107966	3.73751e-108
3.107840	3.77452e-108
3.107714	3.81189e-108
3.107588	3.84963e-108
3.107462	3.88775e-108
3.107337	3.92624e-108
3.107211	3.96511e-108
3.107085	4.00437e-108
3.106959	4.04402e-108
3.106833	4.08406e-108
3.106707	4.12449e-108
3.106582	4.16533e-108
3.106456	4.20657e-108
3.106330	4.24822e-108
3.106204	4.29028e-108
3.106078	4.33276e-108
3.105952	4.37566e-108
3.105827	4.41898e-108
3.105701	4.46273e-108
3.105575	4.50692e-108
3.105449	4.55154e-108
3.105323	4.5966e-108
3.105197	4.64211e-108
3.105072	4.68807e-108
3.104946	4.73449e-108
3.104820	4.78137e-108
3.104694	4.82871e-108
3.104568	4.87651e-108
3.104442	4.9248e-108
3.104317	4.97356e-108
3.104191	5.0228e-108
3.104065	5.07253e-108
3.103939	5.12275e-108
3.103813	5.17347e-108
3.103687	5.22469e-108
3.103562	5.27642e-108
3.103436	5.32867e-108
3.103310	5.38142e-108
3.103184	5.4347e-108
3.103058	5.48851e-108
3.102932	5.54285e-108
3.102807	5.59773e-108
3.102681	5.65316e-108
3.102555	5.70913e-108
3.102429	5.76565e-108
3.102303	5.82274e-108
3.102177	5.88039e-108
3.102052	5.93861e-108
3.101926	5.99741e-108
3.101800	6.05679e-108
3.101674	6.11676e-108
3.101548	6.17732e-108
3.101422	6.23848e-108
3.101297	6.30024e-108
3.101171	6.36262e-108
3.101045	6.42562e-108
3.100919	6.48924e-108
3.100793	6.55349e-108
3.100667	6.61837e-108
3.100542	6.6839e-108
3.100416	6.75008e-108
3.100290	6.81691e-108
3.100164	6.8844e-108
3.100038	6.95256e-108
3.099912	7.0214e-108
3.099787	7.09092e-108
3.099661	7.16113e-108
3.099535	7.23203e-108
3.099409	7.30363e-108
3.099283	7.37594e-108
3.099157	7.44897e-108
3.099032	7.52272e-108
3.098906	7.59721e-108
3.098780	7.67243e-108
3.098654	7.74839e-108
3.098528	7.82511e-108
3.098402	7.90258e-108
3.098277	7.98082e-108
3.098151	8.05984e-108
3.098025	8.13964e-108
3.097899	8.22023e-108
3.097773	8.30162e-108
3.097647	8.38381e-108
3.097522	8.46682e-108
3.097396	8.55065e-108
3.097270	8.63531e-108
3.097144	8.72081e-108
3.097018	8.80715e-108
3.096892	8.89435e-108
3.096767	8.98241e-108
3.096641	9.07134e-108
3.096515	9.16116e-108
3.096389	9.25186e-108
3.096263	9.34346e-108
3.096137	9.43597e-108
3.096012	9.5294e-108
3.095886	9.62375e-108
3.095760	9.71903e-108
3.095634	9.81526e-108
3.095508	9.91244e-108
3.095382	1.00106e-107
3.095257	1.01097e-107
3.095131	1.02098e-107
3.095005	1.03109e-107
3.094879	1.0413e-107
3.094753	1.05161e-107
3.094627	1.06202e-107
3.094502	1.07253e-107
3.094376	1.08315e-107
3.094250	1.09388e-107
3.094124	1.10471e-107
3.093998	1.11564e-107
3.093872	1.12669e-107
3.093747	1.13785e-107
3.093621	1.14911e-107
3.093495	1.16049e-107
3.093369	1.17198e-107
3.093243	1.18358e-107
3.093117	1.1953e-107
3.092992	1.20713e-107
3.092866	1.21909e-107
3.092740	1.23116e-107
3.092614	1.24335e-107
3.092488	1.25566e-107
3.092362	1.26809e-107
3.092237	1.28064e-107
3.092111	1.29332e-107
3.091985	1.30613e-107
3.091859	1.31906e-107
3.091733	1.33212e-107
3.091607	1.34531e-107
3.091482	1.35863e-107
3.091356	1.37208e-107
3.091230	1.38567e-107
3.091104	1.39939e-107
3.090978	1.41324e-107
3.090852	1.42723e-107
3.090727	1.44136e-107
3.090601	1.45563e-107
3.090475	1.47005e-107
3.090349	1.4846e-107
3.090223	1.4993e-107
3.090097	1.51414e-107
3.089971	1.52914e-107
3.089846	1.54428e-107
3.089720	1.55957e-107
3.089594	1.57501e-107
3.089468	1.5906e-107
3.089342	1.60635e-107
3.089216	1.62225e-107
3.089091	1.63832e-107
3.088965	1.65454e-107
3.088839	1.67092e-107
3.088713	1.68746e-107
3.088587	1.70417e-107
3.088461	1.72104e-107
3.088336	1.73808e-107
3.088210	1.75529e-107
3.088084	1.77267e-107
3.087958	1.79022e-107
3.087832	1.80794e-107
3.087706	1.82584e-107
3.087581	1.84392e-107
3.087455	1.86218e-107
3.087329	1.88062e-107
3.087203	1.89924e-107
3.087077	1.91804e-107
3.086951	1.93703e-107
3.086826	1.95621e-107
3.086700	1.97558e-107
3.086574	1.99514e-107
3.086448	2.01489e-107
3.086322	2.03484e-107
3.086196	2.05499e-107
3.086071	2.07533e-107
3.085945	2.09588e-107
3.085819	2.11663e-107
3.085693	2.13759e-107
3.085567	2.15875e-107
3.085441	2.18013e-107
3.085316	2.20171e-107
3.085190	2.22351e-107
3.085064	2.24552e-107
3.084938	2.26776e-107
3.084812	2.29021e-107
3.084686	2.31289e-107
3.084561	2.33579e-107
3.084435	2.35891e-107
3.084309	2.38227e-107
3.084183	2.40585e-107
3.084057	2.42967e-107
3.083931	2.45373e-107
3.083806	2.47802e-107
3.083680	2.50256e-107
3.083554	2.52734e-107
3.083428	2.55236e-107
3.083302	2.57763e-107
3.083176	2.60315e-107
3.083051	2.62892e-107
3.082925	2.65495e-107
3.082799	2.68124e-107
3.082673	2.70779e-107
3.082547	2.7346e-107
3.082421	2.76167e-107
3.082296	2.78901e-107
3.082170	2.81663e-107
3.082044	2.84451e-107
3.081918	2.87268e-107
3.081792	2.90112e-107
3.081666	2.92984e-107
3.081541	2.95885e-107
3.081415	2.98815e-107
3.081289	3.01773e-107
3.081163	3.04761e-107
3.081037	3.07779e-107
3.080911	3.10826e-107
3.080786	3.13903e-107
3.080660	3.17011e-107
3.080534	3.2015e-107
3.080408	3.2332e-107
3.080282	3.26521e-107
3.080156	3.29754e-107
3.080031	3.33019e-107
3.079905	3.36316e-107
3.079779	3.39646e-107
3.079653	3.43008e-107
3.079527	3.46404e-107
3.079401	3.49834e-107
3.079276	3.53298e-107
3.079150	3.56796e-107
3.079024	3.60328e-107
3.078898	3.63896e-107
3.078772	3.67499e-107
3.078646	3.71137e-107
3.078521	3.74812e-107
3.078395	3.78523e-107
3.078269	3.82271e-107
3.078143	3.86056e-107
3.078017	3.89878e-107
3.077891	3.93738e-107
3.077766	3.97636e-107
3.077640	4.01573e-107
3.077514	4.05549e-107
3.077388	4.09565e-107
3.077262	4.1362e-107
3.077136	4.17715e-107
3.077011	4.21851e-107
3.076885	4.26027e-107
3.076759	4.30245e-107
3.076633	4.34505e-107
3.076507	4.38807e-107
3.076381	4.43152e-107
3.076256	4.47539e-107
3.076130	4.5197e-107
3.076004	4.56445e-107
3.075878	4.60965e-107
3.075752	4.65529e-107
3.075626	4.70138e-107
3.075501	4.74793e-107
3.075375	4.79493e-107
3.075249	4.84241e-107
3.075123	4.89035e-107
3.074997	4.93877e-107
3.074871	4.98767e-107
3.074746	5.03705e-107
3.074620	5.08692e-107
3.074494	5.13729e-107
3.074368	5.18815e-107
3.074242	5.23952e-107
3.074116	5.2914e-107
3.073991	5.34379e-107
3.073865	5.39669e-107
3.073739	5.45013e-107
3.073613	5.50409e-107
3.073487	5.55858e-107
3.073361	5.61362e-107
3.073236	5.6692e-107
3.073110	5.72533e-107
3.072984	5.78201e-107
3.072858	5.83926e-107
3.072732	5.89708e-107
3.072606	5.95546e-107
3.072481	6.01443e-107
3.072355	6.07397e-107
3.072229	6.13411e-107
3.072103	6.19485e-107
3.071977	6.25618e-107
3.071851	6.31812e-107
3.071726	6.38068e-107
3.071600	6.44385e-107
3.071474	6.50765e-107
3.071348	6.57208e-107
3.071222	6.63715e-107
3.071096	6.70287e-107
3.070971	6.76923e-107
3.070845	6.83625e-107
3.070719	6.90394e-107
3.070593	6.97229e-107
3.070467	7.04133e-107
3.070341	7.11104e-107
3.070216	7.18145e-107
3.070090	7.25255e-107
3.069964	7.32436e-107
3.069838	7.39687e-107
3.069712	7.47011e-107
3.069586	7.54407e-107
3.069461	7.61876e-107
3.069335	7.6942e-107
3.069209	7.77038e-107
3.069083	7.84731e-107
3.068957	7.92501e-107
3.068831	8.00347e-107
3.068706	8.08271e-107
3.068580	8.16274e-107
3.068454	8.24356e-107
3.068328	8.32518e-107
3.068202	8.4076e-107
3.068076	8.49085e-107
3.067951	8.57491e-107
3.067825	8.65981e-107
3.067699	8.74555e-107
3.067573	8.83214e-107
3.067447	8.91959e-107
3.067321	9.0079e-107
3.067196	9.09709e-107
3.067070	9.18715e-107
3.066944	9.27812e-107
3.066818	9.36998e-107
3.066692	9.46275e-107
3.066566	9.55644e-107
3.066441	9.65106e-107
3.066315	9.74661e-107
3.066189	9.84311e-107
3.066063	9.94057e-107
3.065937	1.0039e-106
3.065811	1.01384e-106
3.065686	1.02388e-106
3.065560	1.03401e-106
3.065434	1.04425e-106
3.065308	1.05459e-106
3.065182	1.06503e-106
3.065056	1.07558e-106
3.064931	1.08623e-106
3.064805	1.09698e-106
3.064679	1.10784e-106
3.064553	1.11881e-106
3.064427	1.12989e-106
3.064301	1.14107e-106
3.064176	1.15237e-106
3.064050	1.16378e-106
3.063924	1.1753e-106
3.063798	1.18694e-106
3.063672	1.19869e-106
3.063546	1.21056e-106
3.063421	1.22255e-106
3.063295	1.23465e-106
3.063169	1.24687e-106
3.063043	1.25922e-106
3.062917	1.27169e-106
3.062791	1.28428e-106
3.062666	1.29699e-106
3.062540	1.30983e-106
3.062414	1.3228e-106
3.062288	1.3359e-106
3.062162	1.34913e-106
3.062036	1.36248e-106
3.061911	1.37597e-106
3.061785	1.3896e-106
3.061659	1.40336e-106
3.061533	1.41725e-106
3.061407	1.43128e-106
3.061281	1.44545e-106
3.061156	1.45976e-106
3.061030	1.47422e-106
3.060904	1.48881e-106
3.060778	1.50355e-106
3.060652	1.51844e-106
3.060526	1.53348e-106
3.060401	1.54866e-106
3.060275	1.56399e-106
3.060149	1.57948e-106
3.060023	1.59511e-106
3.059897	1.61091e-106
3.059771	1.62686e-106
3.059646	1.64296e-106
3.059520	1.65923e-106
3.059394	1.67566e-106
3.059268	1.69225e-106
3.059142	1.709e-106
3.059016	1.72592e-106
3.058891	1.74301e-106
3.058765	1.76027e-106
3.058639	1.7777e-106
3.058513	1.7953e-106
3.058387	1.81307e-106
3.058261	1.83103e-106
3.058136	1.84915e-106
3.058010	1.86746e-106
3.057884	1.88595e-106
3.057758	1.90463e-106
3.057632	1.92348e-106
3.057506	1.94253e-106
3.057381	1.96176e-106
3.057255	1.98118e-106
3.057129	2.0008e-106
3.057003	2.02061e-106
3.056877	2.04061e-106
3.056751	2.06082e-106
3.056626	2.08122e-106
3.056500	2.10183e-106
3.056374	2.12264e-106
3.056248	2.14365e-106
3.056122	2.16488e-106
3.055996	2.18631e-106
3.055871	2.20796e-106
3.055745	2.22982e-106
3.055619	2.2519e-106
3.055493	2.27419e-106
3.055367	2.29671e-106
3.055241	2.31945e-106
3.055116	2.34241e-106
3.054990	2.36561e-106
3.054864	2.38903e-106
3.054738	2.41268e-106
3.054612	2.43657e-106
3.054486	2.46069e-106
3.054361	2.48506e-106
3.054235	2.50966e-106
3.054109	2.53451e-106
3.053983	2.5596e-106
3.053857	2.58494e-106
3.053731	2.61054e-106
3.053606	2.63638e-106
3.053480	2.66249e-106
3.053354	2.68885e-106
3.053228	2.71547e-106
3.053102	2.74236e-106
3.052976	2.76951e-106
3.052851	2.79693e-106
3.052725	2.82462e-106
3.052599	2.85259e-106
3.052473	2.88083e-106
3.052347	2.90935e-106
3.052221	2.93816e-106
3.052096	2.96725e-106
3.051970	2.99663e-106
3.051844	3.0263e-106
3.051718	3.05626e-106
3.051592	3.08652e-106
3.051466	3.11708e-106
3.051341	3.14794e-106
3.051215	3.17911e-106
3.051089	3.21058e-106
3.050963	3.24237e-106
3.050837	3.27447e-106
3.050711	3.30689e-106
3.050586	3.33964e-106
3.050460	3.3727e-106
3.050334	3.40609e-106
3.050208	3.43982e-106
3.050082	3.47387e-106
3.049956	3.50827e-106
3.049831	3.543e-106
3.049705	3.57808e-106
3.049579	3.61351e-106
3.049453	3.64929e-106
3.049327	3.68542e-106
3.049201	3.72191e-106
3.049076	3.75876e-106
3.048950	3.79597e-106
3.048824	3.83356e-106
3.048698	3.87151e-106
3.048572	3.90984e-106
3.048446	3.94855e-106
3.048321	3.98765e-106
3.048195	4.02713e-106
3.048069	4.067e-106
3.047943	4.10727e-106
3.047817	4.14793e-106
3.047691	4.189e-106
3.047566	4.23048e-106
3.047440	4.27236e-106
3.047314	4.31466e-106
3.047188	4.35738e-106
3.047062	4.40052e-106
3.046936	4.44409e-106
3.046811	4.48809e-106
3.046685	4.53253e-106
3.046559	4.57741e-106
3.046433	4.62273e-106
3.046307	4.6685e-106
3.046181	4.71472e-106
3.046056	4.7614e-106
3.045930	4.80854e-106
3.045804	4.85615e-106
3.045678	4.90423e-106
3.045552	4.95279e-106
3.045426	5.00182e-106
3.045301	5.05135e-106
3.045175	5.10136e-106
3.045049	5.15187e-106
3.044923	5.20287e-106
3.044797	5.25439e-106
3.044671	5.30641e-106
3.044546	5.35895e-106
3.044420	5.41201e-106
3.044294	5.46559e-106
3.044168	5.51971e-106
3.044042	5.57436e-106
3.043916	5.62955e-106
3.043791	5.68529e-106
3.043665	5.74157e-106
3.043539	5.79842e-106
3.043413	5.85583e-106
3.043287	5.91381e-106
3.043161	5.97236e-106
3.043036	6.03149e-106
3.042910	6.09121e-106
3.042784	6.15152e-106
3.042658	6.21242e-106
3.042532	6.27393e-106
3.042406	6.33605e-106
3.042281	6.39878e-106
3.042155	6.46214e-106
3.042029	6.52612e-106
3.041903	6.59073e-106
3.041777	6.65599e-106
3.041651	6.72189e-106
3.041526	6.78844e-106
3.041400	6.85565e-106
3.041274	6.92353e-106
3.041148	6.99208e-106
3.041022	7.06131e-106
3.040896	7.13122e-106
3.040771	7.20183e-106
3.040645	7.27313e-106
3.040519	7.34514e-106
3.040393	7.41786e-106
3.040267	7.49131e-106
3.040141	7.56548e-106
3.040016	7.64038e-106
3.039890	7.71603e-106
3.039764	7.79243e-106
3.039638	7.86958e-106
3.039512	7.94749e-106
3.039386	8.02618e-106
3.039261	8.10565e-106
3.039135	8.1859e-106
3.039009	8.26695e-106
3.038883	8.3488e-106
3.038757	8.43146e-106
3.038631	8.51494e-106
3.038506	8.59924e-106
3.038380	8.68439e-106
3.038254	8.77037e-106
3.038128	8.8572e-106
3.038002	8.9449e-106
3.037876	9.03346e-106
3.037751	9.1229e-106
3.037625	9.21322e-106
3.037499	9.30444e-106
3.037373	9.39657e-106
3.037247	9.4896e-106
3.037121	9.58356e-106
3.036996	9.67844e-106
3.036870	9.77427e-106
3.036744	9.87104e-106
3.036618	9.96877e-106
3.036492	1.00675e-105
3.036366	1.01672e-105
3.036241	1.02678e-105
3.036115	1.03695e-105
3.035989	1.04721e-105
3.035863	1.05758e-105
3.035737	1.06805e-105
3.035611	1.07863e-105
3.035486	1.08931e-105
3.035360	1.10009e-105
3.035234	1.11098e-105
3.035108	1.12198e-105
3.034982	1.13309e-105
3.034856	1.14431e-105
3.034731	1.15564e-105
3.034605	1.16708e-105
3.034479	1.17864e-105
3.034353	1.19031e-105
3.034227	1.20209e-105
3.034101	1.214e-105
3.033976	1.22602e-105
3.033850	1.23815e-105
3.033724	1.25041e-105
3.033598	1.26279e-105
3.033472	1.2753e-105
3.033346	1.28792e-105
3.033221	1.30067e-105
3.033095	1.31355e-105
3.032969	1.32656e-105
3.032843	1.33969e-105
3.032717	1.35296e-105
3.032591	1.36635e-105
3.032466	1.37988e-105
3.032340	1.39354e-105
3.032214	1.40734e-105
3.032088	1.42127e-105
3.031962	1.43534e-105
3.031836	1.44956e-105
3.031711	1.46391e-105
3.031585	1.4784e-105
3.031459	1.49304e-105
3.031333	1.50782e-105
3.031207	1.52275e-105
3.031081	1.53783e-105
3.030956	1.55305e-105
3.030830	1.56843e-105
3.030704	1.58396e-105
3.030578	1.59964e-105
3.030452	1.61548e-105
3.030326	1.63147e-105
3.030201	1.64763e-105
3.030075	1.66394e-105
3.029949	1.68041e-105
3.029823	1.69705e-105
3.029697	1.71385e-105
3.029571	1.73082e-105
3.029446	1.74796e-105
3.029320	1.76527e-105
3.029194	1.78274e-105
3.029068	1.80039e-105
3.028942	1.81822e-105
3.028816	1.83622e-105
3.028691	1.8544e-105
3.028565	1.87276e-105
3.028439	1.8913e-105
3.028313	1.91003e-105
3.028187	1.92894e-105
3.028061	1.94804e-105
3.027936	1.96733e-105
3.027810	1.9868e-105
3.027684	2.00648e-105
3.027558	2.02634e-105
3.027432	2.0464e-105
3.027306	2.06667e-105
3.027181	2.08713e-105
3.027055	2.10779e-105
3.026929	2.12866e-105
3.026803	2.14974e-105
3.026677	2.17102e-105
3.026551	2.19252e-105
3.026426	2.21422e-105
3.026300	2.23615e-105
3.026174	2.25829e-105
3.026048	2.28065e-105
3.025922	2.30323e-105
3.025796	2.32603e-105
3.025671	2.34906e-105
3.025545	2.37232e-105
3.025419	2.39581e-105
3.025293	2.41953e-105
3.025167	2.44348e-105
3.025041	2.46768e-105
3.024916	2.49211e-105
3.024790	2.51678e-105
3.024664	2.5417e-105
3.024538	2.56687e-105
3.024412	2.59228e-105
3.024286	2.61795e-105
3.024160	2.64387e-105
3.024035	2.67004e-105
3.023909	2.69648e-105
3.023783	2.72318e-105
3.023657	2.75014e-105
3.023531	2.77737e-105
3.023405	2.80486e-105
3.023280	2.83264e-105
3.023154	2.86068e-105
3.023028	2.889e-105
3.022902	2.91761e-105
3.022776	2.9465e-105
3.022650	2.97567e-105
3.022525	3.00513e-105
3.022399	3.03488e-105
3.022273	3.06493e-105
3.022147	3.09528e-105
3.022021	3.12592e-105
3.021895	3.15687e-105
3.021770	3.18813e-105
3.021644	3.21969e-105
3.021518	3.25157e-105
3.021392	3.28377e-105
3.021266	3.31628e-105
3.021140	3.34911e-105
3.021015	3.38227e-105
3.020889	3.41576e-105
3.020763	3.44958e-105
3.020637	3.48373e-105
3.020511	3.51822e-105
3.020385	3.55306e-105
3.020260	3.58824e-105
3.020134	3.62376e-105
3.020008	3.65964e-105
3.019882	3.69588e-105
3.019756	3.73247e-105
3.019630	3.76942e-105
3.019505	3.80674e-105
3.019379	3.84443e-105
3.019253	3.8825e-105
3.019127	3.92094e-105
3.019001	3.95976e-105
3.018875	3.99896e-105
3.018750	4.03856e-105
3.018624	4.07854e-105
3.018498	4.11892e-105
3.018372	4.1597e-105
3.018246	4.20089e-105
3.018120	4.24248e-105
3.017995	4.28449e-105
3.017869	4.32691e-105
3.017743	4.36975e-105
3.017617	4.41301e-105
3.017491	4.4567e-105
3.017365	4.50083e-105
3.017240	4.54539e-105
3.017114	4.5904e-105
3.016988	4.63584e-105
3.016862	4.68174e-105
3.016736	4.7281e-105
3.016610	4.77491e-105
3.016485	4.82219e-105
3.016359	4.86993e-105
3.016233	4.91815e-105
3.016107	4.96684e-105
3.015981	5.01602e-105
3.015855	5.06568e-105
3.015730	5.11583e-105
3.015604	5.16649e-105
3.015478	5.21764e-105
3.015352	5.2693e-105
3.015226	5.32147e-105
3.015100	5.37416e-105
3.014975	5.42737e-105
3.014849	5.4811e-105
3.014723	5.53537e-105
3.014597	5.59017e-105
3.014471	5.64552e-105
3.014345	5.70142e-105
3.014220	5.75787e-105
3.014094	5.81488e-105
3.013968	5.87245e-105
3.013842	5.93059e-105
3.013716	5.98931e-105
3.013590	6.04861e-105
3.013465	6.1085e-105
3.013339	6.16897e-105
3.013213	6.23005e-105
3.013087	6.29174e-105
3.012961	6.35403e-105
3.012835	6.41694e-105
3.012710	6.48047e-105
3.012584	6.54464e-105
3.012458	6.60944e-105
3.012332	6.67487e-105
3.012206	6.74096e-105
3.012080	6.8077e-105
3.011955	6.87511e-105
3.011829	6.94318e-105
3.011703	7.01192e-105
3.011577	7.08134e-105
3.011451	7.15146e-105
3.011325	7.22226e-105
3.011200	7.29377e-105
3.011074	7.36598e-105
3.010948	7.43891e-105
3.010822	7.51257e-105
3.010696	7.58695e-105
3.010570	7.66206e-105
3.010445	7.73793e-105
3.010319	7.81454e-105
3.010193	7.89191e-105
3.010067	7.97005e-105
3.009941	8.04896e-105
3.009815	8.12865e-105
3.009690	8.20913e-105
3.009564	8.29041e-105
3.009438	8.37249e-105
3.009312	8.45539e-105
3.009186	8.5391e-105
3.009060	8.62365e-105
3.008935	8.70903e-105
3.008809	8.79526e-105
3.008683	8.88234e-105
3.008557	8.97028e-105
3.008431	9.05909e-105
3.008305	9.14879e-105
3.008180	9.23937e-105
3.008054	9.33085e-105
3.007928	9.42323e-105
3.007802	9.51653e-105
3.007676	9.61075e-105
3.007550	9.70591e-105
3.007425	9.802e-105
3.007299	9.89905e-105
3.007173	9.99706e-105
3.007047	1.0096e-104
3.006921	1.0196e-104
3.006795	1.0297e-104
3.006670	1.03989e-104
3.006544	1.05019e-104
3.006418	1.06058e-104
3.006292	1.07108e-104
3.006166	1.08169e-104
3.006040	1.0924e-104
3.005915	1.10321e-104
3.005789	1.11414e-104
3.005663	1.12517e-104
3.005537	1.13631e-104
3.005411	1.14756e-104
3.005285	1.15892e-104
3.005160	1.1704e-104
3.005034	1.18198e-104
3.004908	1.19369e-104
3.004782	1.2055e-104
3.004656	1.21744e-104
3.004530	1.22949e-104
3.004405	1.24167e-104
3.004279	1.25396e-104
3.004153	1.26638e-104
3.004027	1.27891e-104
3.003901	1.29158e-104
3.003775	1.30436e-104
3.003650	1.31728e-104
3.003524	1.33032e-104
3.003398	1.34349e-104
3.003272	1.35679e-104
3.003146	1.37023e-104
3.003020	1.38379e-104
3.002895	1.3975e-104
3.002769	1.41133e-104
3.002643	1.42531e-104
3.002517	1.43942e-104
3.002391	1.45367e-104
3.002265	1.46806e-104
3.002140	1.4826e-104
3.002014	1.49728e-104
3.001888	1.5121e-104
3.001762	1.52707e-104
3.001636	1.54219e-104
3.001510	1.55746e-104
3.001385	1.57288e-104
3.001259	1.58845e-104
3.001133	1.60418e-104
3.001007	1.62006e-104
3.000881	1.6361e-104
3.000755	1.6523e-104
3.000630	1.66866e-104
3.000504	1.68518e-104
3.000378	1.70187e-104
3.000252	1.71872e-104
3.000126	1.73573e-104
3.000000	1.75292e-104
2.999875	1.77027e-104
2.999749	1.7878e-104
2.999623	1.8055e-104
2.999497	1.82338e-104
2.999371	1.84143e-104
2.999245	1.85966e-104
2.999120	1.87808e-104
2.998994	1.89667e-104
2.998868	1.91545e-104
2.998742	1.93441e-104
2.998616	1.95357e-104
2.998490	1.97291e-104
2.998365	1.99244e-104
2.998239	2.01217e-104
2.998113	2.03209e-104
2.997987	2.05221e-104
2.997861	2.07253e-104
2.997735	2.09305e-104
2.997610	2.11377e-104
2.997484	2.1347e-104
2.997358	2.15584e-104
2.997232	2.17718e-104
2.997106	2.19874e-104
2.996980	2.22051e-104
2.996855	2.24249e-104
2.996729	2.2647e-104
2.996603	2.28712e-104
2.996477	2.30976e-104
2.996351	2.33263e-104
2.996225	2.35573e-104
2.996100	2.37905e-104
2.995974	2.4026e-104
2.995848	2.42639e-104
2.995722	2.45042e-104
2.995596	2.47468e-104
2.995470	2.49918e-104
2.995345	2.52392e-104
2.995219	2.54891e-104
2.995093	2.57415e-104
2.994967	2.59964e-104
2.994841	2.62537e-104
2.994715	2.65137e-104
2.994590	2.67762e-104
2.994464	2.70413e-104
2.994338	2.7309e-104
2.994212	2.75794e-104
2.994086	2.78525e-104
2.993960	2.81282e-104
2.993835	2.84067e-104
2.993709	2.8688e-104
2.993583	2.8972e-104
2.993457	2.92589e-104
2.993331	2.95486e-104
2.993205	2.98411e-104
2.993080	3.01366e-104
2.992954	3.0435e-104
2.992828	3.07363e-104
2.992702	3.10406e-104
2.992576	3.13479e-104
2.992450	3.16583e-104
2.992325	3.19718e-104
2.992199	3.22883e-104
2.992073	3.2608e-104
2.991947	3.29308e-104
2.991821	3.32569e-104
2.991695	3.35862e-104
2.991570	3.39187e-104
2.991444	3.42545e-104
2.991318	3.45937e-104
2.991192	3.49362e-104
2.991066	3.52821e-104
2.990940	3.56314e-104
2.990815	3.59842e-104
2.990689	3.63405e-104
2.990563	3.67003e-104
2.990437	3.70636e-104
2.990311	3.74306e-104
2.990185	3.78012e-104
2.990060	3.81755e-104
2.989934	3.85534e-104
2.989808	3.89351e-104
2.989682	3.93206e-104
2.989556	3.97099e-104
2.989430	4.01031e-104
2.989305	4.05002e-104
2.989179	4.09012e-104
2.989053	4.13061e-104
2.988927	4.17151e-104
2.988801	4.21281e-104
2.988675	4.25452e-104
2.988550	4.29664e-104
2.988424	4.33918e-104
2.988298	4.38215e-104
2.988172	4.42553e-104
2.988046	4.46935e-104
2.987920	4.5136e-104
2.987795	4.55829e-104
2.987669	4.60342e-104
2.987543	4.649e-104
2.987417	4.69503e-104
2.987291	4.74151e-104
2.987165	4.78846e-104
2.987040	4.83587e-104
2.986914	4.88375e-104
2.986788	4.9321e-104
2.986662	4.98093e-104
2.986536	5.03025e-104
2.986410	5.08005e-104
2.986285	5.13035e-104
2.986159	5.18115e-104
2.986033	5.23244e-104
2.985907	5.28425e-104
2.985781	5.33657e-104
2.985655	5.38941e-104
2.985530	5.44277e-104
2.985404	5.49665e-104
2.985278	5.55108e-104
2.985152	5.60604e-104
2.985026	5.66154e-104
2.984900	5.7176e-104
2.984775	5.77421e-104
2.984649	5.83138e-104
2.984523	5.88911e-104
2.984397	5.94742e-104
2.984271	6.0063e-104
2.984145	6.06577e-104
2.984020	6.12583e-104
2.983894	6.18648e-104
2.983768	6.24773e-104
2.983642	6.30959e-104
2.983516	6.37206e-104
2.983390	6.43515e-104
2.983265	6.49886e-104
2.983139	6.56321e-104
2.983013	6.62819e-104
2.982887	6.69382e-104
2.982761	6.76009e-104
2.982635	6.82702e-104
2.982510	6.89462e-104
2.982384	6.96288e-104
2.982258	7.03182e-104
2.982132	7.10144e-104
2.982006	7.17175e-104
2.981880	7.24276e-104
2.981755	7.31447e-104
2.981629	7.38689e-104
2.981503	7.46002e-104
2.981377	7.53388e-104
2.981251	7.60848e-104
2.981125	7.68381e-104
2.981000	7.75988e-104
2.980874	7.83671e-104
2.980748	7.9143e-104
2.980622	7.99266e-104
2.980496	8.0718e-104
2.980370	8.15172e-104
2.980245	8.23242e-104
2.980119	8.31393e-104
2.979993	8.39625e-104
2.979867	8.47938e-104
2.979741	8.56333e-104
2.979615	8.64812e-104
2.979490	8.73374e-104
2.979364	8.82021e-104
2.979238	8.90754e-104
2.979112	8.99573e-104
2.978986	9.0848e-104
2.978860	9.17475e-104
2.978735	9.26559e-104
2.978609	9.35732e-104
2.978483	9.44997e-104
2.978357	9.54353e-104
2.978231	9.63802e-104
2.978105	9.73345e-104
2.977980	9.82982e-104
2.977854	9.92714e-104
2.977728	1.00254e-103
2.977602	1.01247e-103
2.977476	1.02249e-103
2.977350	1.03262e-103
2.977225	1.04284e-103
2.977099	1.05317e-103
2.976973	1.06359e-103
2.976847	1.07412e-103
2.976721	1.08476e-103
2.976595	1.0955e-103
2.976470	1.10635e-103
2.976344	1.1173e-103
2.976218	1.12836e-103
2.976092	1.13953e-103
2.975966	1.15082e-103
2.975840	1.16221e-103
2.975715	1.17372e-103
2.975589	1.18534e-103
2.975463	1.19707e-103
2.975337	1.20893e-103
2.975211	1.22089e-103
2.975085	1.23298e-103
2.974960	1.24519e-103
2.974834	1.25752e-103
2.974708	1.26997e-103
2.974582	1.28254e-103
2.974456	1.29524e-103
2.974330	1.30807e-103
2.974205	1.32102e-103
2.974079	1.3341e-103
2.973953	1.34731e-103
2.973827	1.36064e-103
2.973701	1.37412e-103
2.973575	1.38772e-103
2.973450	1.40146e-103
2.973324	1.41534e-103
2.973198	1.42935e-103
2.973072	1.4435e-103
2.972946	1.45779e-103
2.972820	1.47223e-103
2.972695	1.4868e-103
2.972569	1.50152e-103
2.972443	1.51639e-103
2.972317	1.5314e-103
2.972191	1.54657e-103
2.972065	1.56188e-103
2.971940	1.57734e-103
2.971814	1.59296e-103
2.971688	1.60873e-103
2.971562	1.62466e-103
2.971436	1.64075e-103
2.971310	1.65699e-103
2.971185	1.6734e-103
2.971059	1.68996e-103
2.970933	1.7067e-103
2.970807	1.72359e-103
2.970681	1.74066e-103
2.970555	1.75789e-103
2.970430	1.7753e-103
2.970304	1.79288e-103
2.970178	1.81063e-103
2.970052	1.82855e-103
2.969926	1.84666e-103
2.969800	1.86494e-103
2.969675	1.88341e-103
2.969549	1.90205e-103
2.969423	1.92089e-103
2.969297	1.9399e-103
2.969171	1.95911e-103
2.969045	1.97851e-103
2.968920	1.9981e-103
2.968794	2.01788e-103
2.968668	2.03786e-103
2.968542	2.05803e-103
2.968416	2.07841e-103
2.968290	2.09899e-103
2.968165	2.11977e-103
2.968039	2.14076e-103
2.967913	2.16195e-103
2.967787	2.18336e-103
2.967661	2.20498e-103
2.967535	2.22681e-103
2.967410	2.24886e-103
2.967284	2.27112e-103
2.967158	2.29361e-103
2.967032	2.31632e-103
2.966906	2.33925e-103
2.966780	2.36241e-103
2.966655	2.3858e-103
2.966529	2.40942e-103
2.966403	2.43328e-103
2.966277	2.45737e-103
2.966151	2.4817e-103
2.966025	2.50627e-103
2.965900	2.53109e-103
2.965774	2.55615e-103
2.965648	2.58145e-103
2.965522	2.60701e-103
2.965396	2.63282e-103
2.965270	2.65889e-103
2.965145	2.68522e-103
2.965019	2.7118e-103
2.964893	2.73865e-103
2.964767	2.76577e-103
2.964641	2.79315e-103
2.964515	2.82081e-103
2.964390	2.84873e-103
2.964264	2.87694e-103
2.964138	2.90542e-103
2.964012	2.93419e-103
2.963886	2.96324e-103
2.963760	2.99258e-103
2.963635	3.02221e-103
2.963509	3.05213e-103
2.963383	3.08235e-103
2.963257	3.11287e-103
2.963131	3.14369e-103
2.963005	3.17481e-103
2.962880	3.20625e-103
2.962754	3.23799e-103
2.962628	3.27005e-103
2.962502	3.30243e-103
2.962376	3.33513e-103
2.962250	3.36815e-103
2.962125	3.40149e-103
2.961999	3.43517e-103
2.961873	3.46918e-103
2.961747	3.50353e-103
2.961621	3.53822e-103
2.961495	3.57325e-103
2.961370	3.60863e-103
2.961244	3.64436e-103
2.961118	3.68044e-103
2.960992	3.71688e-103
2.960866	3.75368e-103
2.960740	3.79085e-103
2.960615	3.82838e-103
2.960489	3.86628e-103
2.960363	3.90456e-103
2.960237	3.94322e-103
2.960111	3.98226e-103
2.959985	4.02169e-103
2.959860	4.06151e-103
2.959734	4.10172e-103
2.959608	4.14233e-103
2.959482	4.18335e-103
2.959356	4.22476e-103
2.959230	4.26659e-103
2.959105	4.30884e-103
2.958979	4.3515e-103
2.958853	4.39458e-103
2.958727	4.43809e-103
2.958601	4.48203e-103
2.958475	4.52641e-103
2.958349	4.57122e-103
2.958224	4.61648e-103
2.958098	4.66219e-103
2.957972	4.70835e-103
2.957846	4.75497e-103
2.957720	4.80205e-103
2.957594	4.84959e-103
2.957469	4.89761e-103
2.957343	4.9461e-103
2.957217	4.99507e-103
2.957091	5.04452e-103
2.956965	5.09447e-103
2.956839	5.14491e-103
2.956714	5.19585e-103
2.956588	5.24729e-103
2.956462	5.29925e-103
2.956336	5.35171e-103
2.956210	5.4047e-103
2.956084	5.45821e-103
2.955959	5.51225e-103
2.955833	5.56683e-103
2.955707	5.62195e-103
2.955581	5.67761e-103
2.955455	5.73382e-103
2.955329	5.79059e-103
2.955204	5.84792e-103
2.955078	5.90582e-103
2.954952	5.9643e-103
2.954826	6.02335e-103
2.954700	6.08298e-103
2.954574	6.14321e-103
2.954449	6.20404e-103
2.954323	6.26546e-103
2.954197	6.32749e-103
2.954071	6.39014e-103
2.953945	6.45341e-103
2.953819	6.51731e-103
2.953694	6.58183e-103
2.953568	6.647e-103
2.953442	6.71281e-103
2.953316	6.77927e-103
2.953190	6.84639e-103
2.953064	6.91418e-103
2.952939	6.98264e-103
2.952813	7.05177e-103
2.952687	7.12159e-103
2.952561	7.1921e-103
2.952435	7.26331e-103
2.952309	7.33522e-103
2.952184	7.40785e-103
2.952058	7.48119e-103
2.951932	7.55526e-103
2.951806	7.63007e-103
2.951680	7.70561e-103
2.951554	7.7819e-103
2.951429	7.85895e-103
2.951303	7.93676e-103
2.951177	8.01534e-103
2.951051	8.0947e-103
2.950925	8.17485e-103
2.950799	8.25579e-103
2.950674	8.33753e-103
2.950548	8.42007e-103
2.950422	8.50344e-103
2.950296	8.58763e-103
2.950170	8.67266e-103
2.950044	8.75852e-103
2.949919	8.84524e-103
2.949793	8.93282e-103
2.949667	9.02126e-103
2.949541	9.11058e-103
2.949415	9.20078e-103
2.949289	9.29188e-103
2.949164	9.38388e-103
2.949038	9.47679e-103
2.948912	9.57061e-103
2.948786	9.66537e-103
2.948660	9.76107e-103
2.948534	9.85771e-103
2.948409	9.95531e-103
2.948283	1.00539e-102
2.948157	1.01534e-102
2.948031	1.02539e-102
2.947905	1.03555e-102
2.947779	1.0458e-102
2.947654	1.05615e-102
2.947528	1.06661e-102
2.947402	1.07717e-102
2.947276	1.08784e-102
2.947150	1.09861e-102
2.947024	1.10948e-102
2.946899	1.12047e-102
2.946773	1.13156e-102
2.946647	1.14277e-102
2.946521	1.15408e-102
2.946395	1.16551e-102
2.946269	1.17705e-102
2.946144	1.1887e-102
2.946018	1.20047e-102
2.945892	1.21236e-102
2.945766	1.22436e-102
2.945640	1.23648e-102
2.945514	1.24872e-102
2.945389	1.26109e-102
2.945263	1.27357e-102
2.945137	1.28618e-102
2.945011	1.29892e-102
2.944885	1.31178e-102
2.944759	1.32477e-102
2.944634	1.33788e-102
2.944508	1.35113e-102
2.944382	1.36451e-102
2.944256	1.37802e-102
2.944130	1.39166e-102
2.944004	1.40544e-102
2.943879	1.41935e-102
2.943753	1.43341e-102
2.943627	1.4476e-102
2.943501	1.46193e-102
2.943375	1.4764e-102
2.943249	1.49102e-102
2.943124	1.50578e-102
2.942998	1.52069e-102
2.942872	1.53575e-102
2.942746	1.55096e-102
2.942620	1.56631e-102
2.942494	1.58182e-102
2.942369	1.59748e-102
2.942243	1.6133e-102
2.942117	1.62927e-102
2.941991	1.6454e-102
2.941865	1.66169e-102
2.941739	1.67814e-102
2.941614	1.69476e-102
2.941488	1.71154e-102
2.941362	1.72849e-102
2.941236	1.7456e-102
2.941110	1.76288e-102
2.940984	1.78034e-102
2.940859	1.79796e-102
2.940733	1.81576e-102
2.940607	1.83374e-102
2.940481	1.8519e-102
2.940355	1.87023e-102
2.940229	1.88875e-102
2.940104	1.90745e-102
2.939978	1.92634e-102
2.939852	1.94541e-102
2.939726	1.96467e-102
2.939600	1.98412e-102
2.939474	2.00377e-102
2.939349	2.02361e-102
2.939223	2.04364e-102
2.939097	2.06387e-102
2.938971	2.08431e-102
2.938845	2.10495e-102
2.938719	2.12579e-102
2.938594	2.14683e-102
2.938468	2.16809e-102
2.938342	2.18956e-102
2.938216	2.21123e-102
2.938090	2.23313e-102
2.937964	2.25524e-102
2.937839	2.27757e-102
2.937713	2.30012e-102
2.937587	2.32289e-102
2.937461	2.34589e-102
2.937335	2.36911e-102
2.937209	2.39257e-102
2.937084	2.41626e-102
2.936958	2.44018e-102
2.936832	2.46434e-102
2.936706	2.48874e-102
2.936580	2.51338e-102
2.936454	2.53827e-102
2.936329	2.5634e-102
2.936203	2.58878e-102
2.936077	2.61441e-102
2.935951	2.6403e-102
2.935825	2.66644e-102
2.935699	2.69284e-102
2.935574	2.7195e-102
2.935448	2.74642e-102
2.935322	2.77362e-102
2.935196	2.80108e-102
2.935070	2.82881e-102
2.934944	2.85682e-102
2.934819	2.8851e-102
2.934693	2.91367e-102
2.934567	2.94252e-102
2.934441	2.97165e-102
2.934315	3.00107e-102
2.934189	3.03079e-102
2.934064	3.06079e-102
2.933938	3.0911e-102
2.933812	3.1217e-102
2.933686	3.15261e-102
2.933560	3.18382e-102
2.933434	3.21535e-102
2.933309	3.24718e-102
2.933183	3.27933e-102
2.933057	3.3118e-102
2.932931	3.34459e-102
2.932805	3.3777e-102
2.932679	3.41115e-102
2.932554	3.44492e-102
2.932428	3.47903e-102
2.932302	3.51347e-102
2.932176	3.54826e-102
2.932050	3.58339e-102
2.931924	3.61887e-102
2.931799	3.6547e-102
2.931673	3.69088e-102
2.931547	3.72743e-102
2.931421	3.76433e-102
2.931295	3.8016e-102
2.931169	3.83924e-102
2.931044	3.87725e-102
2.930918	3.91564e-102
2.930792	3.95441e-102
2.930666	3.99356e-102
2.930540	4.0331e-102
2.930414	4.07303e-102
2.930289	4.11336e-102
2.930163	4.15409e-102
2.930037	4.19522e-102
2.929911	4.23675e-102
2.929785	4.2787e-102
2.929659	4.32106e-102
2.929534	4.36385e-102
2.929408	4.40705e-102
2.929282	4.45069e-102
2.929156	4.49475e-102
2.929030	4.53925e-102
2.928904	4.5842e-102
2.928779	4.62958e-102
2.928653	4.67542e-102
2.928527	4.72171e-102
2.928401	4.76846e-102
2.928275	4.81567e-102
2.928149	4.86335e-102
2.928024	4.9115e-102
2.927898	4.96013e-102
2.927772	5.00924e-102
2.927646	5.05884e-102
2.927520	5.10893e-102
2.927394	5.15951e-102
2.927269	5.21059e-102
2.927143	5.26218e-102
2.927017	5.31428e-102
2.926891	5.3669e-102
2.926765	5.42004e-102
2.926639	5.4737e-102
2.926514	5.52789e-102
2.926388	5.58263e-102
2.926262	5.6379e-102
2.926136	5.69372e-102
2.926010	5.75009e-102
2.925884	5.80702e-102
2.925759	5.86452e-102
2.925633	5.92258e-102
2.925507	5.98122e-102
2.925381	6.04044e-102
2.925255	6.10025e-102
2.925129	6.16064e-102
2.925004	6.22164e-102
2.924878	6.28324e-102
2.924752	6.34545e-102
2.924626	6.40828e-102
2.924500	6.47172e-102
2.924374	6.5358e-102
2.924249	6.60051e-102
2.924123	6.66586e-102
2.923997	6.73186e-102
2.923871	6.79851e-102
2.923745	6.86582e-102
2.923619	6.9338e-102
2.923494	7.00245e-102
2.923368	7.07178e-102
2.923242	7.1418e-102
2.923116	7.21251e-102
2.922990	7.28392e-102
2.922864	7.35604e-102
2.922739	7.42887e-102
2.922613	7.50242e-102
2.922487	7.5767e-102
2.922361	7.65172e-102
2.922235	7.72748e-102
2.922109	7.80399e-102
2.921984	7.88125e-102
2.921858	7.95928e-102
2.921732	8.03809e-102
2.921606	8.11767e-102
2.921480	8.19804e-102
2.921354	8.27921e-102
2.921229	8.36118e-102
2.921103	8.44397e-102
2.920977	8.52757e-102
2.920851	8.612e-102
2.920725	8.69727e-102
2.920599	8.78338e-102
2.920474	8.87034e-102
2.920348	8.95817e-102
2.920222	9.04686e-102
2.920096	9.13643e-102
2.919970	9.22689e-102
2.919844	9.31825e-102
2.919719	9.41051e-102
2.919593	9.50368e-102
2.919467	9.59777e-102
2.919341	9.6928e-102
2.919215	9.78877e-102
2.919089	9.88568e-102
2.918964	9.98356e-102
2.918838	1.00824e-101
2.918712	1.01822e-101
2.918586	1.0283e-101
2.918460	1.03849e-101
2.918334	1.04877e-101
2.918209	1.05915e-101
2.918083	1.06964e-101
2.917957	1.08023e-101
2.917831	1.09092e-101
2.917705	1.10172e-101
2.917579	1.11263e-101
2.917454	1.12365e-101
2.917328	1.13477e-101
2.917202	1.14601e-101
2.917076	1.15736e-101
2.916950	1.16881e-101
2.916824	1.18039e-101
2.916699	1.19207e-101
2.916573	1.20388e-101
2.916447	1.2158e-101
2.916321	1.22783e-101
2.916195	1.23999e-101
2.916069	1.25227e-101
2.915944	1.26467e-101
2.915818	1.27719e-101
2.915692	1.28983e-101
2.915566	1.3026e-101
2.915440	1.3155e-101
2.915314	1.32852e-101
2.915189	1.34168e-101
2.915063	1.35496e-101
2.914937	1.36838e-101
2.914811	1.38193e-101
2.914685	1.39561e-101
2.914559	1.40943e-101
2.914434	1.42338e-101
2.914308	1.43747e-101
2.914182	1.45171e-101
2.914056	1.46608e-101
2.913930	1.48059e-101
2.913804	1.49525e-101
2.913679	1.51006e-101
2.913553	1.52501e-101
2.913427	1.54011e-101
2.913301	1.55536e-101
2.913175	1.57076e-101
2.913049	1.58631e-101
2.912924	1.60201e-101
2.912798	1.61787e-101
2.912672	1.63389e-101
2.912546	1.65007e-101
2.912420	1.66641e-101
2.912294	1.68291e-101
2.912169	1.69957e-101
2.912043	1.7164e-101
2.911917	1.73339e-101
2.911791	1.75055e-101
2.911665	1.76788e-101
2.911539	1.78539e-101
2.911414	1.80306e-101
2.911288	1.82092e-101
2.911162	1.83895e-101
2.911036	1.85715e-101
2.910910	1.87554e-101
2.910784	1.89411e-101
2.910659	1.91286e-101
2.910533	1.9318e-101
2.910407	1.95093e-101
2.910281	1.97024e-101
2.910155	1.98975e-101
2.910029	2.00945e-101
2.909904	2.02935e-101
2.909778	2.04944e-101
2.909652	2.06973e-101
2.909526	2.09022e-101
2.909400	2.11092e-101
2.909274	2.13182e-101
2.909149	2.15293e-101
2.909023	2.17424e-101
2.908897	2.19577e-101
2.908771	2.21751e-101
2.908645	2.23946e-101
2.908519	2.26164e-101
2.908394	2.28403e-101
2.908268	2.30664e-101
2.908142	2.32948e-101
2.908016	2.35254e-101
2.907890	2.37584e-101
2.907764	2.39936e-101
2.907639	2.42312e-101
2.907513	2.44711e-101
2.907387	2.47134e-101
2.907261	2.4958e-101
2.907135	2.52051e-101
2.907009	2.54547e-101
2.906884	2.57067e-101
2.906758	2.59612e-101
2.906632	2.62183e-101
2.906506	2.64779e-101
2.906380	2.674e-101
2.906254	2.70048e-101
2.906129	2.72722e-101
2.906003	2.75422e-101
2.905877	2.78149e-101
2.905751	2.80903e-101
2.905625	2.83684e-101
2.905499	2.86492e-101
2.905374	2.89329e-101
2.905248	2.92194e-101
2.905122	2.95087e-101
2.904996	2.98008e-101
2.904870	3.00959e-101
2.904744	3.03939e-101
2.904619	3.06948e-101
2.904493	3.09987e-101
2.904367	3.13056e-101
2.904241	3.16156e-101
2.904115	3.19286e-101
2.903989	3.22447e-101
2.903864	3.2564e-101
2.903738	3.28864e-101
2.903612	3.3212e-101
2.903486	3.35408e-101
2.903360	3.38729e-101
2.903234	3.42083e-101
2.903109	3.45469e-101
2.902983	3.4889e-101
2.902857	3.52344e-101
2.902731	3.55833e-101
2.902605	3.59356e-101
2.902479	3.62914e-101
2.902354	3.66507e-101
2.902228	3.70136e-101
2.902102	3.738e-101
2.901976	3.77501e-101
2.901850	3.81239e-101
2.901724	3.85014e-101
2.901599	3.88826e-101
2.901473	3.92675e-101
2.901347	3.96563e-101
2.901221	4.0049e-101
2.901095	4.04455e-101
2.900969	4.08459e-101
2.900844	4.12503e-101
2.900718	4.16587e-101
2.900592	4.20712e-101
2.900466	4.24878e-101
2.900340	4.29084e-101
2.900214	4.33333e-101
2.900089	4.37623e-101
2.899963	4.41956e-101
2.899837	4.46332e-101
2.899711	4.50751e-101
2.899585	4.55213e-101
2.899459	4.5972e-101
2.899334	4.64272e-101
2.899208	4.68869e-101
2.899082	4.73511e-101
2.898956	4.78199e-101
2.898830	4.82934e-101
2.898704	4.87715e-101
2.898579	4.92544e-101
2.898453	4.97421e-101
2.898327	5.02346e-101
2.898201	5.07319e-101
2.898075	5.12342e-101
2.897949	5.17415e-101
2.897824	5.22538e-101
2.897698	5.27711e-101
2.897572	5.32936e-101
2.897446	5.38213e-101
2.897320	5.43542e-101
2.897194	5.48923e-101
2.897069	5.54358e-101
2.896943	5.59847e-101
2.896817	5.6539e-101
2.896691	5.70988e-101
2.896565	5.76641e-101
2.896439	5.8235e-101
2.896314	5.88116e-101
2.896188	5.93939e-101
2.896062	5.99819e-101
2.895936	6.05758e-101
2.895810	6.11756e-101
2.895684	6.17813e-101
2.895559	6.23929e-101
2.895433	6.30107e-101
2.895307	6.36346e-101
2.895181	6.42646e-101
2.895055	6.49009e-101
2.894929	6.55435e-101
2.894804	6.61924e-101
2.894678	6.68478e-101
2.894552	6.75096e-101
2.894426	6.8178e-101
2.894300	6.8853e-101
2.894174	6.95348e-101
2.894049	7.02232e-101
2.893923	7.09185e-101
2.893797	7.16206e-101
2.893671	7.23297e-101
2.893545	7.30459e-101
2.893419	7.37691e-101
2.893294	7.44995e-101
2.893168	7.52371e-101
2.893042	7.5982e-101
2.892916	7.67343e-101
2.892790	7.7494e-101
2.892664	7.82613e-101
2.892538	7.90362e-101
2.892413	7.98187e-101
2.892287	8.0609e-101
2.892161	8.14071e-101
2.892035	8.22131e-101
2.891909	8.30271e-101
2.891783	8.38491e-101
2.891658	8.46793e-101
2.891532	8.55177e-101
2.891406	8.63644e-101
2.891280	8.72195e-101
2.891154	8.8083e-101
2.891028	8.89551e-101
2.890903	8.98359e-101
2.890777	9.07253e-101
2.890651	9.16236e-101
2.890525	9.25307e-101
2.890399	9.34469e-101
2.890273	9.43721e-101
2.890148	9.53065e-101
2.890022	9.62501e-101
2.889896	9.7203e-101
2.889770	9.81654e-101
2.889644	9.91374e-101
2.889518	1.00119e-100
2.889393	1.0111e-100
2.889267	1.02111e-100
2.889141	1.03122e-100
2.889015	1.04143e-100
2.888889	1.05174e-100
2.888763	1.06216e-100
2.888638	1.07267e-100
2.888512	1.08329e-100
2.888386	1.09402e-100
2.888260	1.10485e-100
2.888134	1.11579e-100
2.888008	1.12684e-100
2.887883	1.13799e-100
2.887757	1.14926e-100
2.887631	1.16064e-100
2.887505	1.17213e-100
2.887379	1.18374e-100
2.887253	1.19546e-100
2.887128	1.20729e-100
2.887002	1.21925e-100
2.886876	1.23132e-100
2.886750	1.24351e-100
2.886624	1.25582e-100
2.886498	1.26825e-100
2.886373	1.28081e-100
2.886247	1.29349e-100
2.886121	1.3063e-100
2.885995	1.31923e-100
2.885869	1.33229e-100
2.885743	1.34549e-100
2.885618	1.35881e-100
2.885492	1.37226e-100
2.885366	1.38585e-100
2.885240	1.39957e-100
2.885114	1.41343e-100
2.884988	1.42742e-100
2.884863	1.44155e-100
2.884737	1.45582e-100
2.884611	1.47024e-100
2.884485	1.4848e-100
2.884359	1.4995e-100
2.884233	1.51434e-100
2.884108	1.52934e-100
2.883982	1.54448e-100
2.883856	1.55977e-100
2.883730	1.57521e-100
2.883604	1.59081e-100
2.883478	1.60656e-100
2.883353	1.62247e-100
2.883227	1.63853e-100
2.883101	1.65475e-100
2.882975	1.67114e-100
2.882849	1.68768e-100
2.882723	1.70439e-100
2.882598	1.72127e-100
2.882472	1.73831e-100
2.882346	1.75552e-100
2.882220	1.7729e-100
2.882094	1.79045e-100
2.881968	1.80818e-100
2.881843	1.82608e-100
2.881717	1.84416e-100
2.881591	1.86242e-100
2.881465	1.88086e-100
2.881339	1.89948e-100
2.881213	1.91829e-100
2.881088	1.93728e-100
2.880962	1.95646e-100
2.880836	1.97584e-100
2.880710	1.9954e-100
2.880584	2.01515e-100
2.880458	2.03511e-100
2.880333	2.05526e-100
2.880207	2.0756e-100
2.880081	2.09616e-100
2.879955	2.11691e-100
2.879829	2.13787e-100
2.879703	2.15904e-100
2.879578	2.18041e-100
2.879452	2.202e-100
2.879326	2.2238e-100
2.879200	2.24582e-100
2.879074	2.26805e-100
2.878948	2.29051e-100
2.878823	2.31319e-100
2.878697	2.33609e-100
2.878571	2.35922e-100
2.878445	2.38258e-100
2.878319	2.40617e-100
2.878193	2.42999e-100
2.878068	2.45405e-100
2.877942	2.47835e-100
2.877816	2.50289e-100
2.877690	2.52767e-100
2.877564	2.55269e-100
2.877438	2.57797e-100
2.877313	2.60349e-100
2.877187	2.62927e-100
2.877061	2.6553e-100
2.876935	2.68159e-100
2.876809	2.70814e-100
2.876683	2.73495e-100
2.876558	2.76203e-100
2.876432	2.78938e-100
2.876306	2.817e-100
2.876180	2.84489e-100
2.876054	2.87305e-100
2.875928	2.9015e-100
2.875803	2.93023e-100
2.875677	2.95924e-100
2.875551	2.98854e-100
2.875425	3.01813e-100
2.875299	3.04801e-100
2.875173	3.07819e-100
2.875048	3.10867e-100
2.874922	3.13944e-100
2.874796	3.17053e-100
2.874670	3.20192e-100
2.874544	3.23362e-100
2.874418	3.26564e-100
2.874293	3.29797e-100
2.874167	3.33062e-100
2.874041	3.3636e-100
2.873915	3.3969e-100
2.873789	3.43053e-100
2.873663	3.4645e-100
2.873538	3.4988e-100
2.873412	3.53344e-100
2.873286	3.56843e-100
2.873160	3.60376e-100
2.873034	3.63944e-100
2.872908	3.67547e-100
2.872783	3.71186e-100
2.872657	3.74861e-100
2.872531	3.78573e-100
2.872405	3.82321e-100
2.872279	3.86106e-100
2.872153	3.89929e-100
2.872028	3.9379e-100
2.871902	3.97688e-100
2.871776	4.01626e-100
2.871650	4.05602e-100
2.871524	4.09618e-100
2.871398	4.13674e-100
2.871273	4.1777e-100
2.871147	4.21906e-100
2.871021	4.26083e-100
2.870895	4.30302e-100
2.870769	4.34562e-100
2.870643	4.38865e-100
2.870518	4.4321e-100
2.870392	4.47598e-100
2.870266	4.5203e-100
2.870140	4.56505e-100
2.870014	4.61025e-100
2.869888	4.6559e-100
2.869763	4.70199e-100
2.869637	4.74855e-100
2.869511	4.79556e-100
2.869385	4.84304e-100
2.869259	4.89099e-100
2.869133	4.93942e-100
2.869008	4.98832e-100
2.868882	5.03771e-100
2.868756	5.08759e-100
2.868630	5.13796e-100
2.868504	5.18883e-100
2.868378	5.24021e-100
2.868253	5.29209e-100
2.868127	5.34449e-100
2.868001	5.3974e-100
2.867875	5.45084e-100
2.867749	5.50481e-100
2.867623	5.55931e-100
2.867498	5.61435e-100
2.867372	5.66994e-100
2.867246	5.72608e-100
2.867120	5.78277e-100
2.866994	5.84003e-100
2.866868	5.89785e-100
2.866743	5.95624e-100
2.866617	6.01521e-100
2.866491	6.07477e-100
2.866365	6.13492e-100
2.866239	6.19566e-100
2.866113	6.257e-100
2.865988	6.31895e-100
2.865862	6.38151e-100
2.865736	6.4447e-100
2.865610	6.5085e-100
2.865484	6.57294e-100
2.865358	6.63802e-100
2.865233	6.70374e-100
2.865107	6.77012e-100
2.864981	6.83715e-100
2.864855	6.90484e-100
2.864729	6.97321e-100
2.864603	7.04225e-100
2.864478	7.11197e-100
2.864352	7.18239e-100
2.864226	7.2535e-100
2.864100	7.32532e-100
2.863974	7.39784e-100
2.863848	7.47109e-100
2.863723	7.54506e-100
2.863597	7.61976e-100
2.863471	7.6952e-100
2.863345	7.77139e-100
2.863219	7.84834e-100
2.863093	7.92604e-100
2.862968	8.00452e-100
2.862842	8.08377e-100
2.862716	8.16381e-100
2.862590	8.24464e-100
2.862464	8.32627e-100
2.862338	8.4087e-100
2.862213	8.49196e-100
2.862087	8.57604e-100
2.861961	8.66095e-100
2.861835	8.7467e-100
2.861709	8.8333e-100
2.861583	8.92076e-100
2.861458	9.00908e-100
2.861332	9.09828e-100
2.861206	9.18836e-100
2.861080	9.27933e-100
2.860954	9.3712e-100
2.860828	9.46399e-100
2.860703	9.55769e-100
2.860577	9.65232e-100
2.860451	9.74789e-100
2.860325	9.8444e-100
2.860199	9.94187e-100
2.860073	1.00403e-99
2.859948	1.01397e-99
2.859822	1.02401e-99
2.859696	1.03415e-99
2.859570	1.04439e-99
2.859444	1.05473e-99
2.859318	1.06517e-99
2.859193	1.07572e-99
2.859067	1.08637e-99
2.858941	1.09712e-99
2.858815	1.10799e-99
2.858689	1.11896e-99
2.858563	1.13004e-99
2.858438	1.14122e-99
2.858312	1.15252e-99
2.858186	1.16393e-99
2.858060	1.17546e-99
2.857934	1.1871e-99
2.857808	1.19885e-99
2.857683	1.21072e-99
2.857557	1.22271e-99
2.857431	1.23481e-99
2.857305	1.24704e-99
2.857179	1.25938e-99
2.857053	1.27185e-99
2.856928	1.28445e-99
2.856802	1.29716e-99
2.856676	1.31001e-99
2.856550	1.32298e-99
2.856424	1.33608e-99
2.856298	1.3493e-99
2.856173	1.36266e-99
2.856047	1.37615e-99
2.855921	1.38978e-99
2.855795	1.40354e-99
2.855669	1.41744e-99
2.855543	1.43147e-99
2.855418	1.44564e-99
2.855292	1.45996e-99
2.855166	1.47441e-99
2.855040	1.48901e-99
2.854914	1.50375e-99
2.854788	1.51864e-99
2.854663	1.53368e-99
2.854537	1.54886e-99
2.854411	1.5642e-99
2.854285	1.57968e-99
2.854159	1.59532e-99
2.854033	1.61112e-99
2.853908	1.62707e-99
2.853782	1.64318e-99
2.853656	1.65945e-99
2.853530	1.67588e-99
2.853404	1.69247e-99
2.853278	1.70923e-99
2.853153	1.72615e-99
2.853027	1.74324e-99
2.852901	1.7605e-99
2.852775	1.77793e-99
2.852649	1.79553e-99
2.852523	1.81331e-99
2.852398	1.83127e-99
2.852272	1.8494e-99
2.852146	1.86771e-99
2.852020	1.8862e-99
2.851894	1.90487e-99
2.851768	1.92373e-99
2.851643	1.94278e-99
2.851517	1.96202e-99
2.851391	1.98144e-99
2.851265	2.00106e-99
2.851139	2.02087e-99
2.851013	2.04088e-99
2.850888	2.06109e-99
2.850762	2.08149e-99
2.850636	2.1021e-99
2.850510	2.12292e-99
2.850384	2.14393e-99
2.850258	2.16516e-99
2.850133	2.1866e-99
2.850007	2.20825e-99
2.849881	2.23011e-99
2.849755	2.25219e-99
2.849629	2.27449e-99
2.849503	2.29701e-99
2.849378	2.31975e-99
2.849252	2.34272e-99
2.849126	2.36592e-99
2.849000	2.38934e-99
2.848874	2.413e-99
2.848748	2.43689e-99
2.848623	2.46101e-99
2.848497	2.48538e-99
2.848371	2.50999e-99
2.848245	2.53484e-99
2.848119	2.55994e-99
2.847993	2.58528e-99
2.847868	2.61088e-99
2.847742	2.63673e-99
2.847616	2.66284e-99
2.847490	2.6892e-99
2.847364	2.71583e-99
2.847238	2.74271e-99
2.847113	2.76987e-99
2.846987	2.79729e-99
2.846861	2.82499e-99
2.846735	2.85296e-99
2.846609	2.88121e-99
2.846483	2.90973e-99
2.846358	2.93854e-99
2.846232	2.96764e-99
2.846106	2.99702e-99
2.845980	3.02669e-99
2.845854	3.05666e-99
2.845728	3.08692e-99
2.845603	3.11749e-99
2.845477	3.14835e-99
2.845351	3.17952e-99
2.845225	3.211e-99
2.845099	3.2428e-99
2.844973	3.2749e-99
2.844848	3.30733e-99
2.844722	3.34007e-99
2.844596	3.37314e-99
2.844470	3.40654e-99
2.844344	3.44027e-99
2.844218	3.47433e-99
2.844093	3.50873e-99
2.843967	3.54347e-99
2.843841	3.57855e-99
2.843715	3.61398e-99
2.843589	3.64976e-99
2.843463	3.6859e-99
2.843338	3.72239e-99
2.843212	3.75925e-99
2.843086	3.79647e-99
2.842960	3.83406e-99
2.842834	3.87202e-99
2.842708	3.91035e-99
2.842583	3.94907e-99
2.842457	3.98817e-99
2.842331	4.02766e-99
2.842205	4.06753e-99
2.842079	4.10781e-99
2.841953	4.14848e-99
2.841828	4.18955e-99
2.841702	4.23103e-99
2.841576	4.27292e-99
2.841450	4.31523e-99
2.841324	4.35795e-99
2.841198	4.4011e-99
2.841073	4.44468e-99
2.840947	4.48868e-99
2.840821	4.53312e-99
2.840695	4.57801e-99
2.840569	4.62333e-99
2.840443	4.66911e-99
2.840318	4.71534e-99
2.840192	4.76202e-99
2.840066	4.80917e-99
2.839940	4.85679e-99
2.839814	4.90487e-99
2.839688	4.95343e-99
2.839563	5.00248e-99
2.839437	5.05201e-99
2.839311	5.10203e-99
2.839185	5.15254e-99
2.839059	5.20356e-99
2.838933	5.25508e-99
2.838808	5.30711e-99
2.838682	5.35965e-99
2.838556	5.41272e-99
2.838430	5.46631e-99
2.838304	5.52043e-99
2.838178	5.57509e-99
2.838053	5.63028e-99
2.837927	5.68603e-99
2.837801	5.74233e-99
2.837675	5.79918e-99
2.837549	5.8566e-99
2.837423	5.91458e-99
2.837298	5.97314e-99
2.837172	6.03228e-99
2.837046	6.09201e-99
2.836920	6.15232e-99
2.836794	6.21324e-99
2.836668	6.27475e-99
2.836543	6.33688e-99
2.836417	6.39962e-99
2.836291	6.46298e-99
2.836165	6.52697e-99
2.836039	6.5916e-99
2.835913	6.65686e-99
2.835788	6.72277e-99
2.835662	6.78933e-99
2.835536	6.85655e-99
2.835410	6.92444e-99
2.835284	6.99299e-99
2.835158	7.06223e-99
2.835033	7.13215e-99
2.834907	7.20277e-99
2.834781	7.27408e-99
2.834655	7.3461e-99
2.834529	7.41884e-99
2.834403	7.49229e-99
2.834278	7.56647e-99
2.834152	7.64138e-99
2.834026	7.71704e-99
2.833900	7.79345e-99
2.833774	7.87061e-99
2.833648	7.94853e-99
2.833523	8.02723e-99
2.833397	8.10671e-99
2.833271	8.18697e-99
2.833145	8.26803e-99
2.833019	8.34989e-99
2.832893	8.43256e-99
2.832768	8.51605e-99
2.832642	8.60037e-99
2.832516	8.68552e-99
2.832390	8.77152e-99
2.832264	8.85836e-99
2.832138	8.94607e-99
2.832013	9.03464e-99
2.831887	9.12409e-99
2.831761	9.21443e-99
2.831635	9.30566e-99
2.831509	9.3978e-99
2.831383	9.49084e-99
2.831258	9.58481e-99
2.831132	9.67971e-99
2.831006	9.77555e-99
2.830880	9.87233e-99
2.830754	9.97008e-99
2.830628	1.00688e-98
2.830503	1.01685e-98
2.830377	1.02692e-98
2.830251	1.03708e-98
2.830125	1.04735e-98
2.829999	1.05772e-98
2.829873	1.06819e-98
2.829748	1.07877e-98
2.829622	1.08945e-98
2.829496	1.10024e-98
2.829370	1.11113e-98
2.829244	1.12213e-98
2.829118	1.13324e-98
2.828993	1.14446e-98
2.828867	1.15579e-98
2.828741	1.16724e-98
2.828615	1.17879e-98
2.828489	1.19046e-98
2.828363	1.20225e-98
2.828238	1.21415e-98
2.828112	1.22618e-98
2.827986	1.23832e-98
2.827860	1.25058e-98
2.827734	1.26296e-98
2.827608	1.27546e-98
2.827483	1.28809e-98
2.827357	1.30084e-98
2.827231	1.31372e-98
2.827105	1.32673e-98
2.826979	1.33987e-98
2.826853	1.35313e-98
2.826727	1.36653e-98
2.826602	1.38006e-98
2.826476	1.39372e-98
2.826350	1.40752e-98
2.826224	1.42146e-98
2.826098	1.43553e-98
2.825972	1.44975e-98
2.825847	1.4641e-98
2.825721	1.47859e-98
2.825595	1.49323e-98
2.825469	1.50802e-98
2.825343	1.52295e-98
2.825217	1.53803e-98
2.825092	1.55326e-98
2.824966	1.56863e-98
2.824840	1.58417e-98
2.824714	1.59985e-98
2.824588	1.61569e-98
2.824462	1.63169e-98
2.824337	1.64784e-98
2.824211	1.66416e-98
2.824085	1.68063e-98
2.823959	1.69727e-98
2.823833	1.71408e-98
2.823707	1.73105e-98
2.823582	1.74819e-98
2.823456	1.7655e-98
2.823330	1.78298e-98
2.823204	1.80063e-98
2.823078	1.81846e-98
2.822952	1.83646e-98
2.822827	1.85464e-98
2.822701	1.87301e-98
2.822575	1.89155e-98
2.822449	1.91028e-98
2.822323	1.92919e-98
2.822197	1.94829e-98
2.822072	1.96758e-98
2.821946	1.98707e-98
2.821820	2.00674e-98
2.821694	2.02661e-98
2.821568	2.04667e-98
2.821442	2.06694e-98
2.821317	2.0874e-98
2.821191	2.10807e-98
2.821065	2.12894e-98
2.820939	2.15002e-98
2.820813	2.17131e-98
2.820687	2.1928e-98
2.820562	2.21451e-98
2.820436	2.23644e-98
2.820310	2.25858e-98
2.820184	2.28094e-98
2.820058	2.30353e-98
2.819932	2.32634e-98
2.819807	2.34937e-98
2.819681	2.37263e-98
2.819555	2.39612e-98
2.819429	2.41984e-98
2.819303	2.4438e-98
2.819177	2.468e-98
2.819052	2.49243e-98
2.818926	2.51711e-98
2.818800	2.54203e-98
2.818674	2.5672e-98
2.818548	2.59262e-98
2.818422	2.61829e-98
2.818297	2.64421e-98
2.818171	2.67039e-98
2.818045	2.69683e-98
2.817919	2.72353e-98
2.817793	2.7505e-98
2.817667	2.77773e-98
2.817542	2.80523e-98
2.817416	2.83301e-98
2.817290	2.86106e-98
2.817164	2.88938e-98
2.817038	2.91799e-98
2.816912	2.94688e-98
2.816787	2.97606e-98
2.816661	3.00552e-98
2.816535	3.03528e-98
2.816409	3.06533e-98
2.816283	3.09568e-98
2.816157	3.12633e-98
2.816032	3.15729e-98
2.815906	3.18855e-98
2.815780	3.22012e-98
2.815654	3.252e-98
2.815528	3.2842e-98
2.815402	3.31671e-98
2.815277	3.34955e-98
2.815151	3.38271e-98
2.815025	3.41621e-98
2.814899	3.45003e-98
2.814773	3.48419e-98
2.814647	3.51868e-98
2.814522	3.55352e-98
2.814396	3.58871e-98
2.814270	3.62424e-98
2.814144	3.66012e-98
2.814018	3.69636e-98
2.813892	3.73296e-98
2.813767	3.76992e-98
2.813641	3.80724e-98
2.813515	3.84494e-98
2.813389	3.88301e-98
2.813263	3.92145e-98
2.813137	3.96028e-98
2.813012	3.99949e-98
2.812886	4.03909e-98
2.812760	4.07908e-98
2.812634	4.11946e-98
2.812508	4.16025e-98
2.812382	4.20144e-98
2.812257	4.24304e-98
2.812131	4.28505e-98
2.812005	4.32747e-98
2.811879	4.37032e-98
2.811753	4.41359e-98
2.811627	4.45729e-98
2.811502	4.50142e-98
2.811376	4.54599e-98
2.811250	4.591e-98
2.811124	4.63645e-98
2.810998	4.68236e-98
2.810872	4.72872e-98
2.810747	4.77553e-98
2.810621	4.82282e-98
2.810495	4.87057e-98
2.810369	4.91879e-98
2.810243	4.96749e-98
2.810117	5.01667e-98
2.809992	5.06634e-98
2.809866	5.1165e-98
2.809740	5.16716e-98
2.809614	5.21832e-98
2.809488	5.26999e-98
2.809362	5.32217e-98
2.809237	5.37486e-98
2.809111	5.42808e-98
2.808985	5.48182e-98
2.808859	5.53609e-98
2.808733	5.59091e-98
2.808607	5.64626e-98
2.808482	5.70216e-98
2.808356	5.75862e-98
2.808230	5.81564e-98
2.808104	5.87322e-98
2.807978	5.93137e-98
2.807852	5.99009e-98
2.807727	6.0494e-98
2.807601	6.1093e-98
2.807475	6.16978e-98
2.807349	6.23087e-98
2.807223	6.29256e-98
2.807097	6.35486e-98
2.806972	6.41778e-98
2.806846	6.48132e-98
2.806720	6.54549e-98
2.806594	6.6103e-98
2.806468	6.67575e-98
2.806342	6.74184e-98
2.806217	6.80859e-98
2.806091	6.87601e-98
2.805965	6.94408e-98
2.805839	7.01284e-98
2.805713	7.08227e-98
2.805587	7.15239e-98
2.805462	7.22321e-98
2.805336	7.29472e-98
2.805210	7.36695e-98
2.805084	7.43989e-98
2.804958	7.51355e-98
2.804832	7.58794e-98
2.804707	7.66307e-98
2.804581	7.73894e-98
2.804455	7.81556e-98
2.804329	7.89294e-98
2.804203	7.97109e-98
2.804077	8.05001e-98
2.803952	8.12971e-98
2.803826	8.21021e-98
2.803700	8.29149e-98
2.803574	8.37359e-98
2.803448	8.45649e-98
2.803322	8.54022e-98
2.803197	8.62478e-98
2.803071	8.71017e-98
2.802945	8.79641e-98
2.802819	8.8835e-98
2.802693	8.97145e-98
2.802567	9.06028e-98
2.802442	9.14999e-98
2.802316	9.24058e-98
2.802190	9.33207e-98
2.802064	9.42446e-98
2.801938	9.51778e-98
2.801812	9.61201e-98
2.801687	9.70718e-98
2.801561	9.80329e-98
2.801435	9.90035e-98
2.801309	9.99837e-98
2.801183	1.00974e-97
2.801057	1.01973e-97
2.800932	1.02983e-97
2.800806	1.04003e-97
2.800680	1.05032e-97
2.800554	1.06072e-97
2.800428	1.07122e-97
2.800302	1.08183e-97
2.800177	1.09254e-97
2.800051	1.10336e-97
2.799925	1.11428e-97
2.799799	1.12532e-97
2.799673	1.13646e-97
2.799547	1.14771e-97
2.799422	1.15907e-97
2.799296	1.17055e-97
2.799170	1.18214e-97
2.799044	1.19384e-97
2.798918	1.20566e-97
2.798792	1.2176e-97
2.798667	1.22966e-97
2.798541	1.24183e-97
2.798415	1.25413e-97
2.798289	1.26654e-97
2.798163	1.27908e-97
2.798037	1.29175e-97
2.797912	1.30454e-97
2.797786	1.31745e-97
2.797660	1.3305e-97
2.797534	1.34367e-97
2.797408	1.35697e-97
2.797282	1.37041e-97
2.797157	1.38398e-97
2.797031	1.39768e-97
2.796905	1.41152e-97
2.796779	1.42549e-97
2.796653	1.43961e-97
2.796527	1.45386e-97
2.796402	1.46825e-97
2.796276	1.48279e-97
2.796150	1.49747e-97
2.796024	1.5123e-97
2.795898	1.52727e-97
2.795772	1.54239e-97
2.795647	1.55766e-97
2.795521	1.57309e-97
2.795395	1.58866e-97
2.795269	1.60439e-97
2.795143	1.62027e-97
2.795017	1.63632e-97
2.794892	1.65252e-97
2.794766	1.66888e-97
2.794640	1.6854e-97
2.794514	1.70209e-97
2.794388	1.71894e-97
2.794262	1.73596e-97
2.794137	1.75315e-97
2.794011	1.77051e-97
2.793885	1.78804e-97
2.793759	1.80574e-97
2.793633	1.82362e-97
2.793507	1.84167e-97
2.793382	1.85991e-97
2.793256	1.87832e-97
2.793130	1.89692e-97
2.793004	1.9157e-97
2.792878	1.93467e-97
2.792752	1.95382e-97
2.792627	1.97317e-97
2.792501	1.9927e-97
2.792375	2.01243e-97
2.792249	2.03236e-97
2.792123	2.05248e-97
2.791997	2.0728e-97
2.791872	2.09332e-97
2.791746	2.11405e-97
2.791620	2.13498e-97
2.791494	2.15612e-97
2.791368	2.17747e-97
2.791242	2.19903e-97
2.791117	2.2208e-97
2.790991	2.24279e-97
2.790865	2.26499e-97
2.790739	2.28742e-97
2.790613	2.31006e-97
2.790487	2.33294e-97
2.790362	2.35603e-97
2.790236	2.37936e-97
2.790110	2.40292e-97
2.789984	2.42671e-97
2.789858	2.45074e-97
2.789732	2.475e-97
2.789607	2.49951e-97
2.789481	2.52425e-97
2.789355	2.54925e-97
2.789229	2.57449e-97
2.789103	2.59998e-97
2.788977	2.62572e-97
2.788852	2.65171e-97
2.788726	2.67797e-97
2.788600	2.70448e-97
2.788474	2.73126e-97
2.788348	2.7583e-97
2.788222	2.78561e-97
2.788097	2.81319e-97
2.787971	2.84105e-97
2.787845	2.86917e-97
2.787719	2.89758e-97
2.787593	2.92627e-97
2.787467	2.95524e-97
2.787342	2.9845e-97
2.787216	3.01405e-97
2.787090	3.04389e-97
2.786964	3.07403e-97
2.786838	3.10447e-97
2.786712	3.1352e-97
2.786587	3.16625e-97
2.786461	3.19759e-97
2.786335	3.22925e-97
2.786209	3.26123e-97
2.786083	3.29351e-97
2.785957	3.32612e-97
2.785832	3.35906e-97
2.785706	3.39231e-97
2.785580	3.4259e-97
2.785454	3.45982e-97
2.785328	3.49407e-97
2.785202	3.52867e-97
2.785077	3.56361e-97
2.784951	3.59889e-97
2.784825	3.63452e-97
2.784699	3.67051e-97
2.784573	3.70685e-97
2.784447	3.74355e-97
2.784322	3.78061e-97
2.784196	3.81805e-97
2.784070	3.85585e-97
2.783944	3.89402e-97
2.783818	3.93258e-97
2.783692	3.97151e-97
2.783567	4.01084e-97
2.783441	4.05055e-97
2.783315	4.09065e-97
2.783189	4.13115e-97
2.783063	4.17205e-97
2.782937	4.21336e-97
2.782812	4.25508e-97
2.782686	4.29721e-97
2.782560	4.33975e-97
2.782434	4.38272e-97
2.782308	4.42611e-97
2.782182	4.46994e-97
2.782057	4.51419e-97
2.781931	4.55889e-97
2.781805	4.60402e-97
2.781679	4.64961e-97
2.781553	4.69564e-97
2.781427	4.74213e-97
2.781302	4.78909e-97
2.781176	4.8365e-97
2.781050	4.88439e-97
2.780924	4.93275e-97
2.780798	4.98159e-97
2.780672	5.03091e-97
2.780547	5.08072e-97
2.780421	5.13102e-97
2.780295	5.18183e-97
2.780169	5.23313e-97
2.780043	5.28494e-97
2.779917	5.33727e-97
2.779792	5.39011e-97
2.779666	5.44348e-97
2.779540	5.49737e-97
2.779414	5.5518e-97
2.779288	5.60677e-97
2.779162	5.66228e-97
2.779037	5.71835e-97
2.778911	5.77496e-97
2.778785	5.83214e-97
2.778659	5.88988e-97
2.778533	5.9482e-97
2.778407	6.00709e-97
2.778282	6.06657e-97
2.778156	6.12663e-97
2.778030	6.18729e-97
2.777904	6.24855e-97
2.777778	6.31042e-97
2.777652	6.3729e-97
2.777527	6.43599e-97
2.777401	6.49971e-97
2.777275	6.56407e-97
2.777149	6.62906e-97
2.777023	6.69469e-97
2.776897	6.76098e-97
2.776772	6.82792e-97
2.776646	6.89552e-97
2.776520	6.96379e-97
2.776394	7.03274e-97
2.776268	7.10237e-97
2.776142	7.17269e-97
2.776017	7.2437e-97
2.775891	7.31542e-97
2.775765	7.38785e-97
2.775639	7.461e-97
2.775513	7.53487e-97
2.775387	7.60947e-97
2.775262	7.68481e-97
2.775136	7.7609e-97
2.775010	7.83774e-97
2.774884	7.91534e-97
2.774758	7.99371e-97
2.774632	8.07285e-97
2.774507	8.15278e-97
2.774381	8.2335e-97
2.774255	8.31502e-97
2.774129	8.39735e-97
2.774003	8.48049e-97
2.773877	8.56445e-97
2.773752	8.64925e-97
2.773626	8.73489e-97
2.773500	8.82137e-97
2.773374	8.90871e-97
2.773248	8.99691e-97
2.773122	9.08599e-97
2.772997	9.17595e-97
2.772871	9.2668e-97
2.772745	9.35855e-97
2.772619	9.45121e-97
2.772493	9.54478e-97
2.772367	9.63929e-97
2.772242	9.73472e-97
2.772116	9.83111e-97
2.771990	9.92844e-97
2.771864	1.00267e-96
2.771738	1.0126e-96
2.771612	1.02263e-96
2.771487	1.03275e-96
2.771361	1.04298e-96
2.771235	1.0533e-96
2.771109	1.06373e-96
2.770983	1.07426e-96
2.770857	1.0849e-96
2.770732	1.09564e-96
2.770606	1.10649e-96
2.770480	1.11745e-96
2.770354	1.12851e-96
2.770228	1.13968e-96
2.770102	1.15097e-96
2.769977	1.16236e-96
2.769851	1.17387e-96
2.769725	1.18549e-96
2.769599	1.19723e-96
2.769473	1.20908e-96
2.769347	1.22105e-96
2.769222	1.23314e-96
2.769096	1.24535e-96
2.768970	1.25768e-96
2.768844	1.27014e-96
2.768718	1.28271e-96
2.768592	1.29541e-96
2.768467	1.30824e-96
2.768341	1.32119e-96
2.768215	1.33427e-96
2.768089	1.34748e-96
2.767963	1.36082e-96
2.767837	1.3743e-96
2.767712	1.3879e-96
2.767586	1.40164e-96
2.767460	1.41552e-96
2.767334	1.42954e-96
2.767208	1.44369e-96
2.767082	1.45798e-96
2.766957	1.47242e-96
2.766831	1.487e-96
2.766705	1.50172e-96
2.766579	1.51659e-96
2.766453	1.5316e-96
2.766327	1.54677e-96
2.766202	1.56208e-96
2.766076	1.57755e-96
2.765950	1.59317e-96
2.765824	1.60894e-96
2.765698	1.62487e-96
2.765572	1.64096e-96
2.765447	1.65721e-96
2.765321	1.67362e-96
2.765195	1.69019e-96
2.765069	1.70692e-96
2.764943	1.72382e-96
2.764817	1.74089e-96
2.764692	1.75812e-96
2.764566	1.77553e-96
2.764440	1.79311e-96
2.764314	1.81086e-96
2.764188	1.82879e-96
2.764062	1.8469e-96
2.763937	1.86519e-96
2.763811	1.88365e-96
2.763685	1.9023e-96
2.763559	1.92114e-96
2.763433	1.94016e-96
2.763307	1.95937e-96
2.763182	1.97877e-96
2.763056	1.99836e-96
2.762930	2.01814e-96
2.762804	2.03813e-96
2.762678	2.0583e-96
2.762552	2.07868e-96
2.762427	2.09926e-96
2.762301	2.12005e-96
2.762175	2.14104e-96
2.762049	2.16224e-96
2.761923	2.18365e-96
2.761797	2.20527e-96
2.761672	2.2271e-96
2.761546	2.24915e-96
2.761420	2.27142e-96
2.761294	2.29391e-96
2.761168	2.31662e-96
2.761042	2.33956e-96
2.760916	2.36272e-96
2.760791	2.38611e-96
2.760665	2.40974e-96
2.760539	2.4336e-96
2.760413	2.45769e-96
2.760287	2.48202e-96
2.760161	2.5066e-96
2.760036	2.53142e-96
2.759910	2.55648e-96
2.759784	2.58179e-96
2.759658	2.60735e-96
2.759532	2.63317e-96
2.759406	2.65924e-96
2.759281	2.68557e-96
2.759155	2.71216e-96
2.759029	2.73901e-96
2.758903	2.76613e-96
2.758777	2.79352e-96
2.758651	2.82118e-96
2.758526	2.84911e-96
2.758400	2.87732e-96
2.758274	2.9058e-96
2.758148	2.93457e-96
2.758022	2.96363e-96
2.757896	2.99297e-96
2.757771	3.02261e-96
2.757645	3.05253e-96
2.757519	3.08275e-96
2.757393	3.11328e-96
2.757267	3.1441e-96
2.757141	3.17523e-96
2.757016	3.20667e-96
2.756890	3.23842e-96
2.756764	3.27048e-96
2.756638	3.30286e-96
2.756512	3.33556e-96
2.756386	3.36859e-96
2.756261	3.40194e-96
2.756135	3.43562e-96
2.756009	3.46964e-96
2.755883	3.50399e-96
2.755757	3.53868e-96
2.755631	3.57372e-96
2.755506	3.6091e-96
2.755380	3.64484e-96
2.755254	3.68092e-96
2.755128	3.71737e-96
2.755002	3.75417e-96
2.754876	3.79134e-96
2.754751	3.82888e-96
2.754625	3.86679e-96
2.754499	3.90507e-96
2.754373	3.94374e-96
2.754247	3.98278e-96
2.754121	4.02222e-96
2.753996	4.06204e-96
2.753870	4.10226e-96
2.753744	4.14287e-96
2.753618	4.18389e-96
2.753492	4.22532e-96
2.753366	4.26715e-96
2.753241	4.3094e-96
2.753115	4.35207e-96
2.752989	4.39516e-96
2.752863	4.43867e-96
2.752737	4.48262e-96
2.752611	4.527e-96
2.752486	4.57182e-96
2.752360	4.61709e-96
2.752234	4.6628e-96
2.752108	4.70897e-96
2.751982	4.75559e-96
2.751856	4.80268e-96
2.751731	4.85023e-96
2.751605	4.89825e-96
2.751479	4.94675e-96
2.751353	4.99572e-96
2.751227	5.04518e-96
2.751101	5.09514e-96
2.750976	5.14558e-96
2.750850	5.19653e-96
2.750724	5.24798e-96
2.750598	5.29994e-96
2.750472	5.35241e-96
2.750346	5.40541e-96
2.750221	5.45893e-96
2.750095	5.51297e-96
2.749969	5.56756e-96
2.749843	5.62268e-96
2.749717	5.67835e-96
2.749591	5.73457e-96
2.749466	5.79135e-96
2.749340	5.84869e-96
2.749214	5.9066e-96
2.749088	5.96508e-96
2.748962	6.02414e-96
2.748836	6.08378e-96
2.748711	6.14402e-96
2.748585	6.20485e-96
2.748459	6.26628e-96
2.748333	6.32832e-96
2.748207	6.39098e-96
2.748081	6.45426e-96
2.747956	6.51816e-96
2.747830	6.58269e-96
2.747704	6.64787e-96
2.747578	6.71369e-96
2.747452	6.78016e-96
2.747326	6.84729e-96
2.747201	6.91508e-96
2.747075	6.98355e-96
2.746949	7.05269e-96
2.746823	7.12252e-96
2.746697	7.19304e-96
2.746571	7.26426e-96
2.746446	7.33618e-96
2.746320	7.40882e-96
2.746194	7.48217e-96
2.746068	7.55625e-96
2.745942	7.63107e-96
2.745816	7.70662e-96
2.745691	7.78292e-96
2.745565	7.85998e-96
2.745439	7.9378e-96
2.745313	8.01639e-96
2.745187	8.09576e-96
2.745061	8.17592e-96
2.744936	8.25687e-96
2.744810	8.33862e-96
2.744684	8.42118e-96
2.744558	8.50455e-96
2.744432	8.58876e-96
2.744306	8.67379e-96
2.744181	8.75967e-96
2.744055	8.8464e-96
2.743929	8.93399e-96
2.743803	9.02244e-96
2.743677	9.11177e-96
2.743551	9.20199e-96
2.743426	9.2931e-96
2.743300	9.38511e-96
2.743174	9.47803e-96
2.743048	9.57187e-96
2.742922	9.66664e-96
2.742796	9.76235e-96
2.742671	9.859e-96
2.742545	9.95662e-96
2.742419	1.00552e-95
2.742293	1.01548e-95
2.742167	1.02553e-95
2.742041	1.03568e-95
2.741916	1.04594e-95
2.741790	1.05629e-95
2.741664	1.06675e-95
2.741538	1.07731e-95
2.741412	1.08798e-95
2.741286	1.09875e-95
2.741161	1.10963e-95
2.741035	1.12062e-95
2.740909	1.13171e-95
2.740783	1.14292e-95
2.740657	1.15423e-95
2.740531	1.16566e-95
2.740406	1.1772e-95
2.740280	1.18886e-95
2.740154	1.20063e-95
2.740028	1.21251e-95
2.739902	1.22452e-95
2.739776	1.23664e-95
2.739651	1.24889e-95
2.739525	1.26125e-95
2.739399	1.27374e-95
2.739273	1.28635e-95
2.739147	1.29909e-95
2.739021	1.31195e-95
2.738896	1.32494e-95
2.738770	1.33806e-95
2.738644	1.35131e-95
2.738518	1.36468e-95
2.738392	1.3782e-95
2.738266	1.39184e-95
2.738141	1.40562e-95
2.738015	1.41954e-95
2.737889	1.43359e-95
2.737763	1.44779e-95
2.737637	1.46212e-95
2.737511	1.4766e-95
2.737386	1.49122e-95
2.737260	1.50598e-95
2.737134	1.52089e-95
2.737008	1.53595e-95
2.736882	1.55116e-95
2.736756	1.56652e-95
2.736631	1.58203e-95
2.736505	1.59769e-95
2.736379	1.61351e-95
2.736253	1.62948e-95
2.736127	1.64562e-95
2.736001	1.66191e-95
2.735876	1.67836e-95
2.735750	1.69498e-95
2.735624	1.71176e-95
2.735498	1.72871e-95
2.735372	1.74583e-95
2.735246	1.76311e-95
2.735121	1.78057e-95
2.734995	1.7982e-95
2.734869	1.816e-95
2.734743	1.83398e-95
2.734617	1.85214e-95
2.734491	1.87048e-95
2.734366	1.889e-95
2.734240	1.9077e-95
2.734114	1.92659e-95
2.733988	1.94566e-95
2.733862	1.96493e-95
2.733736	1.98438e-95
2.733611	2.00403e-95
2.733485	2.02387e-95
2.733359	2.04391e-95
2.733233	2.06415e-95
2.733107	2.08458e-95
2.732981	2.10522e-95
2.732856	2.12607e-95
2.732730	2.14712e-95
2.732604	2.16837e-95
2.732478	2.18984e-95
2.732352	2.21152e-95
2.732226	2.23342e-95
2.732101	2.25553e-95
2.731975	2.27786e-95
2.731849	2.30042e-95
2.731723	2.32319e-95
2.731597	2.3462e-95
2.731471	2.36942e-95
2.731346	2.39288e-95
2.731220	2.41658e-95
2.731094	2.4405e-95
2.730968	2.46467e-95
2.730842	2.48907e-95
2.730716	2.51371e-95
2.730591	2.5386e-95
2.730465	2.56373e-95
2.730339	2.58912e-95
2.730213	2.61475e-95
2.730087	2.64064e-95
2.729961	2.66679e-95
2.729836	2.69319e-95
2.729710	2.71985e-95
2.729584	2.74678e-95
2.729458	2.77398e-95
2.729332	2.80144e-95
2.729206	2.82918e-95
2.729081	2.85719e-95
2.728955	2.88548e-95
2.728829	2.91405e-95
2.728703	2.9429e-95
2.728577	2.97204e-95
2.728451	3.00146e-95
2.728326	3.03118e-95
2.728200	3.06119e-95
2.728074	3.0915e-95
2.727948	3.12211e-95
2.727822	3.15302e-95
2.727696	3.18424e-95
2.727571	3.21577e-95
2.727445	3.24761e-95
2.727319	3.27976e-95
2.727193	3.31223e-95
2.727067	3.34503e-95
2.726941	3.37815e-95
2.726816	3.41159e-95
2.726690	3.44537e-95
2.726564	3.47948e-95
2.726438	3.51393e-95
2.726312	3.54872e-95
2.726186	3.58386e-95
2.726061	3.61934e-95
2.725935	3.65518e-95
2.725809	3.69137e-95
2.725683	3.72792e-95
2.725557	3.76483e-95
2.725431	3.8021e-95
2.725306	3.83974e-95
2.725180	3.87776e-95
2.725054	3.91616e-95
2.724928	3.95493e-95
2.724802	3.99409e-95
2.724676	4.03363e-95
2.724551	4.07357e-95
2.724425	4.1139e-95
2.724299	4.15463e-95
2.724173	4.19577e-95
2.724047	4.23731e-95
2.723921	4.27926e-95
2.723796	4.32163e-95
2.723670	4.36442e-95
2.723544	4.40763e-95
2.723418	4.45127e-95
2.723292	4.49534e-95
2.723166	4.53985e-95
2.723041	4.5848e-95
2.722915	4.63019e-95
2.722789	4.67603e-95
2.722663	4.72233e-95
2.722537	4.76909e-95
2.722411	4.8163e-95
2.722286	4.86399e-95
2.722160	4.91215e-95
2.722034	4.96078e-95
2.721908	5.0099e-95
2.721782	5.0595e-95
2.721656	5.1096e-95
2.721531	5.16018e-95
2.721405	5.21128e-95
2.721279	5.26287e-95
2.721153	5.31498e-95
2.721027	5.3676e-95
2.720901	5.42075e-95
2.720776	5.47442e-95
2.720650	5.52862e-95
2.720524	5.58336e-95
2.720398	5.63864e-95
2.720272	5.69446e-95
2.720146	5.75084e-95
2.720021	5.80778e-95
2.719895	5.86529e-95
2.719769	5.92336e-95
2.719643	5.982e-95
2.719517	6.04123e-95
2.719391	6.10104e-95
2.719266	6.16145e-95
2.719140	6.22245e-95
2.719014	6.28406e-95
2.718888	6.34628e-95
2.718762	6.40911e-95
2.718636	6.47257e-95
2.718511	6.53666e-95
2.718385	6.60137e-95
2.718259	6.66673e-95
2.718133	6.73274e-95
2.718007	6.7994e-95
2.717881	6.86672e-95
2.717756	6.93471e-95
2.717630	7.00337e-95
2.717504	7.07271e-95
2.717378	7.14273e-95
2.717252	7.21345e-95
2.717126	7.28487e-95
2.717001	7.357e-95
2.716875	7.42984e-95
2.716749	7.5034e-95
2.716623	7.57769e-95
2.716497	7.65272e-95
2.716371	7.72849e-95
2.716246	7.80501e-95
2.716120	7.88228e-95
2.715994	7.96033e-95
2.715868	8.03914e-95
2.715742	8.11873e-95
2.715616	8.19912e-95
2.715491	8.2803e-95
2.715365	8.36228e-95
2.715239	8.44507e-95
2.715113	8.52869e-95
2.714987	8.61313e-95
2.714861	8.69841e-95
2.714736	8.78453e-95
2.714610	8.8715e-95
2.714484	8.95934e-95
2.714358	9.04805e-95
2.714232	9.13763e-95
2.714106	9.2281e-95
2.713981	9.31947e-95
2.713855	9.41174e-95
2.713729	9.50492e-95
2.713603	9.59903e-95
2.713477	9.69407e-95
2.713351	9.79005e-95
2.713226	9.88698e-95
2.713100	9.98487e-95
2.712974	1.00837e-94
2.712848	1.01836e-94
2.712722	1.02844e-94
2.712596	1.03862e-94
2.712471	1.04891e-94
2.712345	1.05929e-94
2.712219	1.06978e-94
2.712093	1.08037e-94
2.711967	1.09107e-94
2.711841	1.10187e-94
2.711716	1.11278e-94
2.711590	1.1238e-94
2.711464	1.13492e-94
2.711338	1.14616e-94
2.711212	1.15751e-94
2.711086	1.16897e-94
2.710961	1.18054e-94
2.710835	1.19223e-94
2.710709	1.20403e-94
2.710583	1.21596e-94
2.710457	1.22799e-94
2.710331	1.24015e-94
2.710206	1.25243e-94
2.710080	1.26483e-94
2.709954	1.27735e-94
2.709828	1.29e-94
2.709702	1.30277e-94
2.709576	1.31567e-94
2.709451	1.3287e-94
2.709325	1.34185e-94
2.709199	1.35514e-94
2.709073	1.36856e-94
2.708947	1.38211e-94
2.708821	1.39579e-94
2.708696	1.40961e-94
2.708570	1.42357e-94
2.708444	1.43766e-94
2.708318	1.4519e-94
2.708192	1.46627e-94
2.708066	1.48079e-94
2.707941	1.49545e-94
2.707815	1.51026e-94
2.707689	1.52521e-94
2.707563	1.54031e-94
2.707437	1.55556e-94
2.707311	1.57096e-94
2.707186	1.58652e-94
2.707060	1.60222e-94
2.706934	1.61809e-94
2.706808	1.63411e-94
2.706682	1.65029e-94
2.706556	1.66663e-94
2.706431	1.68313e-94
2.706305	1.69979e-94
2.706179	1.71662e-94
2.706053	1.73362e-94
2.705927	1.75078e-94
2.705801	1.76812e-94
2.705676	1.78562e-94
2.705550	1.8033e-94
2.705424	1.82116e-94
2.705298	1.83919e-94
2.705172	1.8574e-94
2.705046	1.87579e-94
2.704921	1.89436e-94
2.704795	1.91311e-94
2.704669	1.93206e-94
2.704543	1.95118e-94
2.704417	1.9705e-94
2.704291	1.99001e-94
2.704166	2.00972e-94
2.704040	2.02961e-94
2.703914	2.04971e-94
2.703788	2.07e-94
2.703662	2.0905e-94
2.703536	2.1112e-94
2.703411	2.1321e-94
2.703285	2.15321e-94
2.703159	2.17453e-94
2.703033	2.19606e-94
2.702907	2.2178e-94
2.702781	2.23976e-94
2.702656	2.26193e-94
2.702530	2.28433e-94
2.702404	2.30695e-94
2.702278	2.32979e-94
2.702152	2.35285e-94
2.702026	2.37615e-94
2.701901	2.39967e-94
2.701775	2.42343e-94
2.701649	2.44743e-94
2.701523	2.47166e-94
2.701397	2.49613e-94
2.701271	2.52085e-94
2.701146	2.5458e-94
2.701020	2.57101e-94
2.700894	2.59646e-94
2.700768	2.62217e-94
2.700642	2.64813e-94
2.700516	2.67435e-94
2.700391	2.70083e-94
2.700265	2.72757e-94
2.700139	2.75458e-94
2.700013	2.78185e-94
2.699887	2.80939e-94
2.699761	2.83721e-94
2.699636	2.8653e-94
2.699510	2.89367e-94
2.699384	2.92232e-94
2.699258	2.95125e-94
2.699132	2.98047e-94
2.699006	3.00998e-94
2.698881	3.03978e-94
2.698755	3.06988e-94
2.698629	3.10027e-94
2.698503	3.13097e-94
2.698377	3.16197e-94
2.698251	3.19328e-94
2.698126	3.22489e-94
2.698000	3.25682e-94
2.697874	3.28907e-94
2.697748	3.32163e-94
2.697622	3.35452e-94
2.697496	3.38773e-94
2.697371	3.42127e-94
2.697245	3.45515e-94
2.697119	3.48936e-94
2.696993	3.5239e-94
2.696867	3.55879e-94
2.696741	3.59403e-94
2.696616	3.62961e-94
2.696490	3.66555e-94
2.696364	3.70184e-94
2.696238	3.73849e-94
2.696112	3.77551e-94
2.695986	3.81289e-94
2.695861	3.85064e-94
2.695735	3.88877e-94
2.695609	3.92727e-94
2.695483	3.96615e-94
2.695357	4.00542e-94
2.695231	4.04508e-94
2.695105	4.08513e-94
2.694980	4.12557e-94
2.694854	4.16642e-94
2.694728	4.20767e-94
2.694602	4.24933e-94
2.694476	4.2914e-94
2.694350	4.33389e-94
2.694225	4.3768e-94
2.694099	4.42014e-94
2.693973	4.4639e-94
2.693847	4.5081e-94
2.693721	4.55273e-94
2.693595	4.59781e-94
2.693470	4.64333e-94
2.693344	4.6893e-94
2.693218	4.73573e-94
2.693092	4.78262e-94
2.692966	4.82997e-94
2.692840	4.87779e-94
2.692715	4.92609e-94
2.692589	4.97486e-94
2.692463	5.02412e-94
2.692337	5.07386e-94
2.692211	5.12409e-94
2.692085	5.17483e-94
2.691960	5.22606e-94
2.691834	5.27781e-94
2.691708	5.33006e-94
2.691582	5.38283e-94
2.691456	5.43613e-94
2.691330	5.48995e-94
2.691205	5.54431e-94
2.691079	5.5992e-94
2.690953	5.65464e-94
2.690827	5.71062e-94
2.690701	5.76716e-94
2.690575	5.82426e-94
2.690450	5.88193e-94
2.690324	5.94017e-94
2.690198	5.99898e-94
2.690072	6.05837e-94
2.689946	6.11836e-94
2.689820	6.17893e-94
2.689695	6.24011e-94
2.689569	6.30189e-94
2.689443	6.36429e-94
2.689317	6.4273e-94
2.689191	6.49094e-94
2.689065	6.5552e-94
2.688940	6.62011e-94
2.688814	6.68565e-94
2.688688	6.75185e-94
2.688562	6.81869e-94
2.688436	6.88621e-94
2.688310	6.95439e-94
2.688185	7.02324e-94
2.688059	7.09278e-94
2.687933	7.163e-94
2.687807	7.23392e-94
2.687681	7.30554e-94
2.687555	7.37788e-94
2.687430	7.45092e-94
2.687304	7.52469e-94
2.687178	7.5992e-94
2.687052	7.67443e-94
2.686926	7.75042e-94
2.686800	7.82716e-94
2.686675	7.90465e-94
2.686549	7.98291e-94
2.686423	8.06195e-94
2.686297	8.14177e-94
2.686171	8.22238e-94
2.686045	8.30379e-94
2.685920	8.38601e-94
2.685794	8.46904e-94
2.685668	8.55289e-94
2.685542	8.63757e-94
2.685416	8.72309e-94
2.685290	8.80946e-94
2.685165	8.89668e-94
2.685039	8.98476e-94
2.684913	9.07372e-94
2.684787	9.16356e-94
2.684661	9.25429e-94
2.684535	9.34591e-94
2.684410	9.43844e-94
2.684284	9.53189e-94
2.684158	9.62627e-94
2.684032	9.72158e-94
2.683906	9.81783e-94
2.683780	9.91504e-94
2.683655	1.00132e-93
2.683529	1.01123e-93
2.683403	1.02125e-93
2.683277	1.03136e-93
2.683151	1.04157e-93
2.683025	1.05188e-93
2.682900	1.0623e-93
2.682774	1.07281e-93
2.682648	1.08344e-93
2.682522	1.09416e-93
2.682396	1.105e-93
2.682270	1.11594e-93
2.682145	1.12699e-93
2.682019	1.13814e-93
2.681893	1.14941e-93
2.681767	1.16079e-93
2.681641	1.17229e-93
2.681515	1.18389e-93
2.681390	1.19561e-93
2.681264	1.20745e-93
2.681138	1.21941e-93
2.681012	1.23148e-93
2.680886	1.24367e-93
2.680760	1.25599e-93
2.680635	1.26842e-93
2.680509	1.28098e-93
2.680383	1.29366e-93
2.680257	1.30647e-93
2.680131	1.31941e-93
2.680005	1.33247e-93
2.679880	1.34566e-93
2.679754	1.35899e-93
2.679628	1.37244e-93
2.679502	1.38603e-93
2.679376	1.39975e-93
2.679250	1.41361e-93
2.679125	1.42761e-93
2.678999	1.44174e-93
2.678873	1.45602e-93
2.678747	1.47043e-93
2.678621	1.48499e-93
2.678495	1.49969e-93
2.678370	1.51454e-93
2.678244	1.52954e-93
2.678118	1.54468e-93
2.677992	1.55997e-93
2.677866	1.57542e-93
2.677740	1.59102e-93
2.677615	1.60677e-93
2.677489	1.62268e-93
2.677363	1.63874e-93
2.677237	1.65497e-93
2.677111	1.67136e-93
2.676985	1.6879e-93
2.676860	1.70461e-93
2.676734	1.72149e-93
2.676608	1.73854e-93
2.676482	1.75575e-93
2.676356	1.77313e-93
2.676230	1.79069e-93
2.676105	1.80842e-93
2.675979	1.82632e-93
2.675853	1.84441e-93
2.675727	1.86267e-93
2.675601	1.88111e-93
2.675475	1.89973e-93
2.675350	1.91854e-93
2.675224	1.93754e-93
2.675098	1.95672e-93
2.674972	1.97609e-93
2.674846	1.99566e-93
2.674720	2.01542e-93
2.674595	2.03537e-93
2.674469	2.05552e-93
2.674343	2.07588e-93
2.674217	2.09643e-93
2.674091	2.11719e-93
2.673965	2.13815e-93
2.673840	2.15932e-93
2.673714	2.1807e-93
2.673588	2.20229e-93
2.673462	2.22409e-93
2.673336	2.24611e-93
2.673210	2.26835e-93
2.673085	2.29081e-93
2.672959	2.31349e-93
2.672833	2.3364e-93
2.672707	2.35953e-93
2.672581	2.38289e-93
2.672455	2.40648e-93
2.672330	2.43031e-93
2.672204	2.45437e-93
2.672078	2.47867e-93
2.671952	2.50321e-93
2.671826	2.528e-93
2.671700	2.55303e-93
2.671575	2.57831e-93
2.671449	2.60383e-93
2.671323	2.62961e-93
2.671197	2.65565e-93
2.671071	2.68194e-93
2.670945	2.7085e-93
2.670820	2.73531e-93
2.670694	2.76239e-93
2.670568	2.78974e-93
2.670442	2.81737e-93
2.670316	2.84526e-93
2.670190	2.87343e-93
2.670065	2.90188e-93
2.669939	2.93061e-93
2.669813	2.95963e-93
2.669687	2.98893e-93
2.669561	3.01852e-93
2.669435	3.04841e-93
2.669310	3.07859e-93
2.669184	3.10907e-93
2.669058	3.13985e-93
2.668932	3.17094e-93
2.668806	3.20234e-93
2.668680	3.23404e-93
2.668555	3.26606e-93
2.668429	3.2984e-93
2.668303	3.33106e-93
2.668177	3.36404e-93
2.668051	3.39735e-93
2.667925	3.43098e-93
2.667800	3.46495e-93
2.667674	3.49926e-93
2.667548	3.5339e-93
2.667422	3.56889e-93
2.667296	3.60423e-93
2.667170	3.63991e-93
2.667045	3.67595e-93
2.666919	3.71235e-93
2.666793	3.7491e-93
2.666667	3.78622e-93
2.666541	3.82371e-93
2.666415	3.86157e-93
2.666290	3.8998e-93
2.666164	3.93841e-93
2.666038	3.97741e-93
2.665912	4.01679e-93
2.665786	4.05656e-93
2.665660	4.09672e-93
2.665535	4.13728e-93
2.665409	4.17824e-93
2.665283	4.21961e-93
2.665157	4.26139e-93
2.665031	4.30358e-93
2.664905	4.34619e-93
2.664780	4.38922e-93
2.664654	4.43268e-93
2.664528	4.47657e-93
2.664402	4.52089e-93
2.664276	4.56565e-93
2.664150	4.61085e-93
2.664025	4.65651e-93
2.663899	4.70261e-93
2.663773	4.74917e-93
2.663647	4.79619e-93
2.663521	4.84368e-93
2.663395	4.89163e-93
2.663270	4.94007e-93
2.663144	4.98898e-93
2.663018	5.03837e-93
2.662892	5.08826e-93
2.662766	5.13863e-93
2.662640	5.18951e-93
2.662515	5.24089e-93
2.662389	5.29278e-93
2.662263	5.34519e-93
2.662137	5.39811e-93
2.662011	5.45155e-93
2.661885	5.50553e-93
2.661760	5.56004e-93
2.661634	5.61509e-93
2.661508	5.67068e-93
2.661382	5.72683e-93
2.661256	5.78353e-93
2.661130	5.84079e-93
2.661005	5.89862e-93
2.660879	5.95702e-93
2.660753	6.016e-93
2.660627	6.07557e-93
2.660501	6.13572e-93
2.660375	6.19647e-93
2.660250	6.25782e-93
2.660124	6.31978e-93
2.659998	6.38235e-93
2.659872	6.44554e-93
2.659746	6.50936e-93
2.659620	6.57381e-93
2.659495	6.63889e-93
2.659369	6.70462e-93
2.659243	6.771e-93
2.659117	6.83804e-93
2.658991	6.90575e-93
2.658865	6.97412e-93
2.658740	7.04317e-93
2.658614	7.1129e-93
2.658488	7.18333e-93
2.658362	7.25445e-93
2.658236	7.32628e-93
2.658110	7.39881e-93
2.657985	7.47207e-93
2.657859	7.54605e-93
2.657733	7.62076e-93
2.657607	7.69621e-93
2.657481	7.77241e-93
2.657355	7.84937e-93
2.657230	7.92708e-93
2.657104	8.00557e-93
2.656978	8.08483e-93
2.656852	8.16488e-93
2.656726	8.24572e-93
2.656600	8.32736e-93
2.656475	8.4098e-93
2.656349	8.49307e-93
2.656223	8.57716e-93
2.656097	8.66208e-93
2.655971	8.74784e-93
2.655845	8.83445e-93
2.655720	8.92192e-93
2.655594	9.01026e-93
2.655468	9.09947e-93
2.655342	9.18956e-93
2.655216	9.28055e-93
2.655090	9.37243e-93
2.654965	9.46523e-93
2.654839	9.55894e-93
2.654713	9.65358e-93
2.654587	9.74916e-93
2.654461	9.84569e-93
2.654335	9.94317e-93
2.654210	1.00416e-92
2.654084	1.0141e-92
2.653958	1.02414e-92
2.653832	1.03428e-92
2.653706	1.04452e-92
2.653580	1.05487e-92
2.653455	1.06531e-92
2.653329	1.07586e-92
2.653203	1.08651e-92
2.653077	1.09727e-92
2.652951	1.10813e-92
2.652825	1.1191e-92
2.652700	1.13018e-92
2.652574	1.14137e-92
2.652448	1.15267e-92
2.652322	1.16409e-92
2.652196	1.17561e-92
2.652070	1.18725e-92
2.651945	1.19901e-92
2.651819	1.21088e-92
2.651693	1.22287e-92
2.651567	1.23497e-92
2.651441	1.2472e-92
2.651315	1.25955e-92
2.651190	1.27202e-92
2.651064	1.28461e-92
2.650938	1.29733e-92
2.650812	1.31018e-92
2.650686	1.32315e-92
2.650560	1.33625e-92
2.650435	1.34948e-92
2.650309	1.36284e-92
2.650183	1.37633e-92
2.650057	1.38996e-92
2.649931	1.40372e-92
2.649805	1.41762e-92
2.649680	1.43166e-92
2.649554	1.44583e-92
2.649428	1.46015e-92
2.649302	1.4746e-92
2.649176	1.4892e-92
2.649050	1.50395e-92
2.648925	1.51884e-92
2.648799	1.53388e-92
2.648673	1.54906e-92
2.648547	1.5644e-92
2.648421	1.57989e-92
2.648295	1.59553e-92
2.648170	1.61133e-92
2.648044	1.62728e-92
2.647918	1.64339e-92
2.647792	1.65967e-92
2.647666	1.6761e-92
2.647540	1.69269e-92
2.647415	1.70945e-92
2.647289	1.72638e-92
2.647163	1.74347e-92
2.647037	1.76073e-92
2.646911	1.77816e-92
2.646785	1.79577e-92
2.646660	1.81355e-92
2.646534	1.83151e-92
2.646408	1.84964e-92
2.646282	1.86795e-92
2.646156	1.88645e-92
2.646030	1.90512e-92
2.645905	1.92399e-92
2.645779	1.94304e-92
2.645653	1.96227e-92
2.645527	1.9817e-92
2.645401	2.00132e-92
2.645275	2.02114e-92
2.645150	2.04115e-92
2.645024	2.06136e-92
2.644898	2.08177e-92
2.644772	2.10238e-92
2.644646	2.12319e-92
2.644520	2.14422e-92
2.644395	2.16545e-92
2.644269	2.18689e-92
2.644143	2.20854e-92
2.644017	2.2304e-92
2.643891	2.25249e-92
2.643765	2.27479e-92
2.643640	2.29731e-92
2.643514	2.32006e-92
2.643388	2.34303e-92
2.643262	2.36623e-92
2.643136	2.38965e-92
2.643010	2.41331e-92
2.642885	2.43721e-92
2.642759	2.46134e-92
2.642633	2.48571e-92
2.642507	2.51032e-92
2.642381	2.53517e-92
2.642255	2.56027e-92
2.642130	2.58562e-92
2.642004	2.61122e-92
2.641878	2.63707e-92
2.641752	2.66318e-92
2.641626	2.68955e-92
2.641500	2.71618e-92
2.641375	2.74307e-92
2.641249	2.77023e-92
2.641123	2.79766e-92
2.640997	2.82536e-92
2.640871	2.85333e-92
2.640745	2.88158e-92
2.640620	2.91011e-92
2.640494	2.93893e-92
2.640368	2.96803e-92
2.640242	2.99741e-92
2.640116	3.02709e-92
2.639990	3.05706e-92
2.639865	3.08733e-92
2.639739	3.11789e-92
2.639613	3.14876e-92
2.639487	3.17994e-92
2.639361	3.21142e-92
2.639235	3.24322e-92
2.639110	3.27533e-92
2.638984	3.30776e-92
2.638858	3.34051e-92
2.638732	3.37358e-92
2.638606	3.40699e-92
2.638480	3.44072e-92
2.638355	3.47478e-92
2.638229	3.50919e-92
2.638103	3.54393e-92
2.637977	3.57902e-92
2.637851	3.61446e-92
2.637725	3.65024e-92
2.637600	3.68638e-92
2.637474	3.72288e-92
2.637348	3.75974e-92
2.637222	3.79697e-92
2.637096	3.83456e-92
2.636970	3.87253e-92
2.636845	3.91087e-92
2.636719	3.94959e-92
2.636593	3.98869e-92
2.636467	4.02818e-92
2.636341	4.06807e-92
2.636215	4.10834e-92
2.636090	4.14902e-92
2.635964	4.1901e-92
2.635838	4.23159e-92
2.635712	4.27348e-92
2.635586	4.31579e-92
2.635460	4.35852e-92
2.635335	4.40168e-92
2.635209	4.44526e-92
2.635083	4.48927e-92
2.634957	4.53372e-92
2.634831	4.57861e-92
2.634705	4.62394e-92
2.634580	4.66972e-92
2.634454	4.71595e-92
2.634328	4.76265e-92
2.634202	4.8098e-92
2.634076	4.85742e-92
2.633950	4.90551e-92
2.633825	4.95408e-92
2.633699	5.00313e-92
2.633573	5.05267e-92
2.633447	5.10269e-92
2.633321	5.15322e-92
2.633195	5.20424e-92
2.633070	5.25576e-92
2.632944	5.3078e-92
2.632818	5.36035e-92
2.632692	5.41343e-92
2.632566	5.46702e-92
2.632440	5.52115e-92
2.632315	5.57582e-92
2.632189	5.63102e-92
2.632063	5.68677e-92
2.631937	5.74308e-92
2.631811	5.79994e-92
2.631685	5.85737e-92
2.631560	5.91536e-92
2.631434	5.97393e-92
2.631308	6.03307e-92
2.631182	6.09281e-92
2.631056	6.15313e-92
2.630930	6.21405e-92
2.630805	6.27558e-92
2.630679	6.33771e-92
2.630553	6.40046e-92
2.630427	6.46383e-92
2.630301	6.52783e-92
2.630175	6.59246e-92
2.630050	6.65773e-92
2.629924	6.72365e-92
2.629798	6.79022e-92
2.629672	6.85745e-92
2.629546	6.92534e-92
2.629420	6.99391e-92
2.629294	7.06316e-92
2.629169	7.13309e-92
2.629043	7.20371e-92
2.628917	7.27503e-92
2.628791	7.34706e-92
2.628665	7.41981e-92
2.628539	7.49327e-92
2.628414	7.56746e-92
2.628288	7.64238e-92
2.628162	7.71805e-92
2.628036	7.79447e-92
2.627910	7.87164e-92
2.627784	7.94958e-92
2.627659	8.02828e-92
2.627533	8.10777e-92
2.627407	8.18805e-92
2.627281	8.26911e-92
2.627155	8.35099e-92
2.627029	8.43367e-92
2.626904	8.51717e-92
2.626778	8.6015e-92
2.626652	8.68666e-92
2.626526	8.77267e-92
2.626400	8.85952e-92
2.626274	8.94724e-92
2.626149	9.03583e-92
2.626023	9.12529e-92
2.625897	9.21564e-92
2.625771	9.30688e-92
2.625645	9.39903e-92
2.625519	9.49209e-92
2.625394	9.58607e-92
2.625268	9.68098e-92
2.625142	9.77683e-92
2.625016	9.87363e-92
2.624890	9.97139e-92
2.624764	1.00701e-91
2.624639	1.01698e-91
2.624513	1.02705e-91
2.624387	1.03722e-91
2.624261	1.04749e-91
2.624135	1.05786e-91
2.624009	1.06833e-91
2.623884	1.07891e-91
2.623758	1.08959e-91
2.623632	1.10038e-91
2.623506	1.11128e-91
2.623380	1.12228e-91
2.623254	1.13339e-91
2.623129	1.14461e-91
2.623003	1.15594e-91
2.622877	1.16739e-91
2.622751	1.17895e-91
2.622625	1.19062e-91
2.622499	1.20241e-91
2.622374	1.21431e-91
2.622248	1.22634e-91
2.622122	1.23848e-91
2.621996	1.25074e-91
2.621870	1.26312e-91
2.621744	1.27563e-91
2.621619	1.28826e-91
2.621493	1.30101e-91
2.621367	1.3139e-91
2.621241	1.3269e-91
2.621115	1.34004e-91
2.620989	1.35331e-91
2.620864	1.36671e-91
2.620738	1.38024e-91
2.620612	1.39391e-91
2.620486	1.40771e-91
2.620360	1.42164e-91
2.620234	1.43572e-91
2.620109	1.44993e-91
2.619983	1.46429e-91
2.619857	1.47879e-91
2.619731	1.49343e-91
2.619605	1.50822e-91
2.619479	1.52315e-91
2.619354	1.53823e-91
2.619228	1.55346e-91
2.619102	1.56884e-91
2.618976	1.58437e-91
2.618850	1.60006e-91
2.618724	1.6159e-91
2.618599	1.6319e-91
2.618473	1.64806e-91
2.618347	1.66438e-91
2.618221	1.68085e-91
2.618095	1.6975e-91
2.617969	1.7143e-91
2.617844	1.73128e-91
2.617718	1.74842e-91
2.617592	1.76573e-91
2.617466	1.78321e-91
2.617340	1.80087e-91
2.617214	1.8187e-91
2.617089	1.8367e-91
2.616963	1.85489e-91
2.616837	1.87325e-91
2.616711	1.8918e-91
2.616585	1.91053e-91
2.616459	1.92945e-91
2.616334	1.94855e-91
2.616208	1.96784e-91
2.616082	1.98733e-91
2.615956	2.007e-91
2.615830	2.02687e-91
2.615704	2.04694e-91
2.615579	2.06721e-91
2.615453	2.08767e-91
2.615327	2.10834e-91
2.615201	2.12922e-91
2.615075	2.1503e-91
2.614949	2.17159e-91
2.614824	2.19309e-91
2.614698	2.2148e-91
2.614572	2.23673e-91
2.614446	2.25888e-91
2.614320	2.28124e-91
2.614194	2.30383e-91
2.614069	2.32664e-91
2.613943	2.34968e-91
2.613817	2.37294e-91
2.613691	2.39643e-91
2.613565	2.42016e-91
2.613439	2.44412e-91
2.613314	2.46832e-91
2.613188	2.49276e-91
2.613062	2.51744e-91
2.612936	2.54237e-91
2.612810	2.56754e-91
2.612684	2.59296e-91
2.612559	2.61863e-91
2.612433	2.64456e-91
2.612307	2.67074e-91
2.612181	2.69718e-91
2.612055	2.72389e-91
2.611929	2.75086e-91
2.611804	2.77809e-91
2.611678	2.8056e-91
2.611552	2.83338e-91
2.611426	2.86143e-91
2.611300	2.88976e-91
2.611174	2.91837e-91
2.611049	2.94727e-91
2.610923	2.97645e-91
2.610797	3.00592e-91
2.610671	3.03568e-91
2.610545	3.06573e-91
2.610419	3.09609e-91
2.610294	3.12674e-91
2.610168	3.1577e-91
2.610042	3.18896e-91
2.609916	3.22054e-91
2.609790	3.25242e-91
2.609664	3.28463e-91
2.609539	3.31715e-91
2.609413	3.34999e-91
2.609287	3.38316e-91
2.609161	3.41665e-91
2.609035	3.45048e-91
2.608909	3.48464e-91
2.608784	3.51915e-91
2.608658	3.55399e-91
2.608532	3.58918e-91
2.608406	3.62471e-91
2.608280	3.6606e-91
2.608154	3.69684e-91
2.608029	3.73345e-91
2.607903	3.77041e-91
2.607777	3.80774e-91
2.607651	3.84544e-91
2.607525	3.88351e-91
2.607399	3.92196e-91
2.607274	3.9608e-91
2.607148	4.00001e-91
2.607022	4.03961e-91
2.606896	4.07961e-91
2.606770	4.12e-91
2.606644	4.16079e-91
2.606519	4.20199e-91
2.606393	4.24359e-91
2.606267	4.28561e-91
2.606141	4.32804e-91
2.606015	4.37089e-91
2.605889	4.41417e-91
2.605764	4.45787e-91
2.605638	4.50201e-91
2.605512	4.54658e-91
2.605386	4.5916e-91
2.605260	4.63706e-91
2.605134	4.68297e-91
2.605009	4.72934e-91
2.604883	4.77616e-91
2.604757	4.82345e-91
2.604631	4.87121e-91
2.604505	4.91943e-91
2.604379	4.96814e-91
2.604254	5.01733e-91
2.604128	5.06701e-91
2.604002	5.11717e-91
2.603876	5.16784e-91
2.603750	5.21901e-91
2.603624	5.27068e-91
2.603499	5.32286e-91
2.603373	5.37556e-91
2.603247	5.42879e-91
2.603121	5.48254e-91
2.602995	5.53682e-91
2.602869	5.59164e-91
2.602744	5.647e-91
2.602618	5.70291e-91
2.602492	5.75938e-91
2.602366	5.8164e-91
2.602240	5.87399e-91
2.602114	5.93214e-91
2.601989	5.99088e-91
2.601863	6.05019e-91
2.601737	6.1101e-91
2.601611	6.17059e-91
2.601485	6.23169e-91
2.601359	6.29338e-91
2.601234	6.35569e-91
2.601108	6.41862e-91
2.600982	6.48217e-91
2.600856	6.54635e-91
2.600730	6.61117e-91
2.600604	6.67662e-91
2.600479	6.74273e-91
2.600353	6.80949e-91
2.600227	6.87691e-91
2.600101	6.94499e-91
2.599975	7.01376e-91
2.599849	7.0832e-91
2.599724	7.15333e-91
2.599598	7.22415e-91
2.599472	7.29568e-91
2.599346	7.36791e-91
2.599220	7.44086e-91
2.599094	7.51453e-91
2.598969	7.58893e-91
2.598843	7.66407e-91
2.598717	7.73995e-91
2.598591	7.81659e-91
2.598465	7.89398e-91
2.598339	7.97213e-91
2.598214	8.05107e-91
2.598088	8.13078e-91
2.597962	8.21128e-91
2.597836	8.29258e-91
2.597710	8.37468e-91
2.597584	8.4576e-91
2.597459	8.54134e-91
2.597333	8.62591e-91
2.597207	8.71131e-91
2.597081	8.79756e-91
2.596955	8.88466e-91
2.596829	8.97263e-91
2.596704	9.06147e-91
2.596578	9.15118e-91
2.596452	9.24179e-91
2.596326	9.33329e-91
2.596200	9.4257e-91
2.596074	9.51902e-91
2.595949	9.61327e-91
2.595823	9.70845e-91
2.595697	9.80457e-91
2.595571	9.90165e-91
2.595445	9.99968e-91
2.595319	1.00987e-90
2.595194	1.01987e-90
2.595068	1.02996e-90
2.594942	1.04016e-90
2.594816	1.05046e-90
2.594690	1.06086e-90
2.594564	1.07137e-90
2.594439	1.08197e-90
2.594313	1.09269e-90
2.594187	1.1035e-90
2.594061	1.11443e-90
2.593935	1.12546e-90
2.593809	1.13661e-90
2.593684	1.14786e-90
2.593558	1.15922e-90
2.593432	1.1707e-90
2.593306	1.18229e-90
2.593180	1.194e-90
2.593054	1.20582e-90
2.592929	1.21776e-90
2.592803	1.22982e-90
2.592677	1.24199e-90
2.592551	1.25429e-90
2.592425	1.26671e-90
2.592299	1.27925e-90
2.592174	1.29192e-90
2.592048	1.30471e-90
2.591922	1.31762e-90
2.591796	1.33067e-90
2.591670	1.34384e-90
2.591544	1.35715e-90
2.591419	1.37059e-90
2.591293	1.38416e-90
2.591167	1.39786e-90
2.591041	1.4117e-90
2.590915	1.42568e-90
2.590789	1.43979e-90
2.590664	1.45405e-90
2.590538	1.46845e-90
2.590412	1.48298e-90
2.590286	1.49767e-90
2.590160	1.5125e-90
2.590034	1.52747e-90
2.589909	1.54259e-90
2.589783	1.55787e-90
2.589657	1.57329e-90
2.589531	1.58887e-90
2.589405	1.6046e-90
2.589279	1.62049e-90
2.589154	1.63653e-90
2.589028	1.65273e-90
2.588902	1.6691e-90
2.588776	1.68562e-90
2.588650	1.70231e-90
2.588524	1.71917e-90
2.588399	1.73619e-90
2.588273	1.75338e-90
2.588147	1.77074e-90
2.588021	1.78827e-90
2.587895	1.80598e-90
2.587769	1.82386e-90
2.587644	1.84191e-90
2.587518	1.86015e-90
2.587392	1.87857e-90
2.587266	1.89717e-90
2.587140	1.91595e-90
2.587014	1.93492e-90
2.586889	1.95408e-90
2.586763	1.97343e-90
2.586637	1.99296e-90
2.586511	2.0127e-90
2.586385	2.03262e-90
2.586259	2.05275e-90
2.586134	2.07307e-90
2.586008	2.0936e-90
2.585882	2.11433e-90
2.585756	2.13526e-90
2.585630	2.1564e-90
2.585504	2.17775e-90
2.585379	2.19931e-90
2.585253	2.22109e-90
2.585127	2.24308e-90
2.585001	2.26529e-90
2.584875	2.28772e-90
2.584749	2.31037e-90
2.584624	2.33324e-90
2.584498	2.35634e-90
2.584372	2.37967e-90
2.584246	2.40323e-90
2.584120	2.42703e-90
2.583994	2.45106e-90
2.583869	2.47533e-90
2.583743	2.49983e-90
2.583617	2.52458e-90
2.583491	2.54958e-90
2.583365	2.57482e-90
2.583239	2.60032e-90
2.583114	2.62606e-90
2.582988	2.65206e-90
2.582862	2.67832e-90
2.582736	2.70484e-90
2.582610	2.73162e-90
2.582484	2.75866e-90
2.582359	2.78598e-90
2.582233	2.81356e-90
2.582107	2.84142e-90
2.581981	2.86955e-90
2.581855	2.89796e-90
2.581729	2.92665e-90
2.581604	2.95563e-90
2.581478	2.98489e-90
2.581352	3.01445e-90
2.581226	3.04429e-90
2.581100	3.07443e-90
2.580974	3.10487e-90
2.580849	3.13561e-90
2.580723	3.16666e-90
2.580597	3.19801e-90
2.580471	3.22968e-90
2.580345	3.26165e-90
2.580219	3.29395e-90
2.580094	3.32656e-90
2.579968	3.3595e-90
2.579842	3.39276e-90
2.579716	3.42635e-90
2.579590	3.46027e-90
2.579464	3.49453e-90
2.579339	3.52913e-90
2.579213	3.56407e-90
2.579087	3.59936e-90
2.578961	3.635e-90
2.578835	3.67099e-90
2.578709	3.70733e-90
2.578584	3.74404e-90
2.578458	3.78111e-90
2.578332	3.81855e-90
2.578206	3.85635e-90
2.578080	3.89453e-90
2.577954	3.93309e-90
2.577829	3.97203e-90
2.577703	4.01136e-90
2.577577	4.05108e-90
2.577451	4.09119e-90
2.577325	4.13169e-90
2.577199	4.1726e-90
2.577074	4.21391e-90
2.576948	4.25563e-90
2.576822	4.29777e-90
2.576696	4.34032e-90
2.576570	4.38329e-90
2.576444	4.42669e-90
2.576319	4.47052e-90
2.576193	4.51478e-90
2.576067	4.55948e-90
2.575941	4.60463e-90
2.575815	4.65022e-90
2.575689	4.69626e-90
2.575564	4.74276e-90
2.575438	4.78971e-90
2.575312	4.83714e-90
2.575186	4.88503e-90
2.575060	4.93339e-90
2.574934	4.98224e-90
2.574809	5.03157e-90
2.574683	5.08138e-90
2.574557	5.1317e-90
2.574431	5.1825e-90
2.574305	5.23382e-90
2.574179	5.28563e-90
2.574054	5.33797e-90
2.573928	5.39082e-90
2.573802	5.44419e-90
2.573676	5.49809e-90
2.573550	5.55253e-90
2.573424	5.60751e-90
2.573299	5.66303e-90
2.573173	5.71909e-90
2.573047	5.77572e-90
2.572921	5.8329e-90
2.572795	5.89065e-90
2.572669	5.94898e-90
2.572544	6.00788e-90
2.572418	6.06736e-90
2.572292	6.12743e-90
2.572166	6.1881e-90
2.572040	6.24937e-90
2.571914	6.31124e-90
2.571789	6.37373e-90
2.571663	6.43684e-90
2.571537	6.50057e-90
2.571411	6.56493e-90
2.571285	6.62993e-90
2.571159	6.69557e-90
2.571034	6.76186e-90
2.570908	6.82881e-90
2.570782	6.89642e-90
2.570656	6.9647e-90
2.570530	7.03366e-90
2.570404	7.1033e-90
2.570279	7.17363e-90
2.570153	7.24465e-90
2.570027	7.31638e-90
2.569901	7.38882e-90
2.569775	7.46198e-90
2.569649	7.53586e-90
2.569524	7.61047e-90
2.569398	7.68582e-90
2.569272	7.76192e-90
2.569146	7.83877e-90
2.569020	7.91638e-90
2.568894	7.99476e-90
2.568769	8.07391e-90
2.568643	8.15385e-90
2.568517	8.23458e-90
2.568391	8.31611e-90
2.568265	8.39845e-90
2.568139	8.4816e-90
2.568014	8.56558e-90
2.567888	8.65038e-90
2.567762	8.73603e-90
2.567636	8.82252e-90
2.567510	8.90987e-90
2.567384	8.99809e-90
2.567259	9.08718e-90
2.567133	9.17715e-90
2.567007	9.26801e-90
2.566881	9.35978e-90
2.566755	9.45245e-90
2.566629	9.54603e-90
2.566504	9.64055e-90
2.566378	9.736e-90
2.566252	9.83239e-90
2.566126	9.92974e-90
2.566000	1.00281e-89
2.565874	1.01273e-89
2.565749	1.02276e-89
2.565623	1.03289e-89
2.565497	1.04311e-89
2.565371	1.05344e-89
2.565245	1.06387e-89
2.565119	1.07441e-89
2.564994	1.08504e-89
2.564868	1.09579e-89
2.564742	1.10664e-89
2.564616	1.11759e-89
2.564490	1.12866e-89
2.564364	1.13983e-89
2.564239	1.15112e-89
2.564113	1.16251e-89
2.563987	1.17402e-89
2.563861	1.18565e-89
2.563735	1.19739e-89
2.563609	1.20924e-89
2.563483	1.22121e-89
2.563358	1.23331e-89
2.563232	1.24552e-89
2.563106	1.25785e-89
2.562980	1.2703e-89
2.562854	1.28288e-89
2.562728	1.29558e-89
2.562603	1.30841e-89
2.562477	1.32136e-89
2.562351	1.33445e-89
2.562225	1.34766e-89
2.562099	1.361e-89
2.561973	1.37448e-89
2.561848	1.38808e-89
2.561722	1.40183e-89
2.561596	1.41571e-89
2.561470	1.42972e-89
2.561344	1.44388e-89
2.561218	1.45818e-89
2.561093	1.47261e-89
2.560967	1.48719e-89
2.560841	1.50192e-89
2.560715	1.51679e-89
2.560589	1.53181e-89
2.560463	1.54697e-89
2.560338	1.56229e-89
2.560212	1.57776e-89
2.560086	1.59338e-89
2.559960	1.60915e-89
2.559834	1.62509e-89
2.559708	1.64118e-89
2.559583	1.65742e-89
2.559457	1.67383e-89
2.559331	1.69041e-89
2.559205	1.70714e-89
2.559079	1.72405e-89
2.558953	1.74112e-89
2.558828	1.75835e-89
2.558702	1.77576e-89
2.558576	1.79334e-89
2.558450	1.8111e-89
2.558324	1.82903e-89
2.558198	1.84714e-89
2.558073	1.86543e-89
2.557947	1.8839e-89
2.557821	1.90255e-89
2.557695	1.92139e-89
2.557569	1.94041e-89
2.557443	1.95962e-89
2.557318	1.97903e-89
2.557192	1.99862e-89
2.557066	2.01841e-89
2.556940	2.03839e-89
2.556814	2.05857e-89
2.556688	2.07896e-89
2.556563	2.09954e-89
2.556437	2.12033e-89
2.556311	2.14132e-89
2.556185	2.16252e-89
2.556059	2.18393e-89
2.555933	2.20555e-89
2.555808	2.22739e-89
2.555682	2.24944e-89
2.555556	2.27172e-89
2.555430	2.29421e-89
2.555304	2.31692e-89
2.555178	2.33986e-89
2.555053	2.36303e-89
2.554927	2.38643e-89
2.554801	2.41005e-89
2.554675	2.43392e-89
2.554549	2.45801e-89
2.554423	2.48235e-89
2.554298	2.50693e-89
2.554172	2.53175e-89
2.554046	2.55681e-89
2.553920	2.58213e-89
2.553794	2.6077e-89
2.553668	2.63351e-89
2.553543	2.65959e-89
2.553417	2.68592e-89
2.553291	2.71251e-89
2.553165	2.73937e-89
2.553039	2.76649e-89
2.552913	2.79388e-89
2.552788	2.82154e-89
2.552662	2.84948e-89
2.552536	2.87769e-89
2.552410	2.90618e-89
2.552284	2.93496e-89
2.552158	2.96402e-89
2.552033	2.99336e-89
2.551907	3.023e-89
2.551781	3.05293e-89
2.551655	3.08316e-89
2.551529	3.11368e-89
2.551403	3.14451e-89
2.551278	3.17565e-89
2.551152	3.20709e-89
2.551026	3.23884e-89
2.550900	3.27091e-89
2.550774	3.30329e-89
2.550648	3.336e-89
2.550523	3.36903e-89
2.550397	3.40238e-89
2.550271	3.43607e-89
2.550145	3.47009e-89
2.550019	3.50445e-89
2.549893	3.53915e-89
2.549768	3.57419e-89
2.549642	3.60957e-89
2.549516	3.64531e-89
2.549390	3.6814e-89
2.549264	3.71785e-89
2.549138	3.75466e-89
2.549013	3.79184e-89
2.548887	3.82938e-89
2.548761	3.8673e-89
2.548635	3.90559e-89
2.548509	3.94425e-89
2.548383	3.98331e-89
2.548258	4.02274e-89
2.548132	4.06257e-89
2.548006	4.1028e-89
2.547880	4.14342e-89
2.547754	4.18444e-89
2.547628	4.22587e-89
2.547503	4.26771e-89
2.547377	4.30997e-89
2.547251	4.35264e-89
2.547125	4.39573e-89
2.546999	4.43925e-89
2.546873	4.48321e-89
2.546748	4.52759e-89
2.546622	4.57242e-89
2.546496	4.61769e-89
2.546370	4.66341e-89
2.546244	4.70958e-89
2.546118	4.75621e-89
2.545993	4.8033e-89
2.545867	4.85086e-89
2.545741	4.89889e-89
2.545615	4.94739e-89
2.545489	4.99638e-89
2.545363	5.04585e-89
2.545238	5.0958e-89
2.545112	5.14626e-89
2.544986	5.19721e-89
2.544860	5.24867e-89
2.544734	5.30063e-89
2.544608	5.35311e-89
2.544483	5.40612e-89
2.544357	5.45964e-89
2.544231	5.5137e-89
2.544105	5.56829e-89
2.543979	5.62342e-89
2.543853	5.67909e-89
2.543728	5.73532e-89
2.543602	5.79211e-89
2.543476	5.84946e-89
2.543350	5.90737e-89
2.543224	5.96586e-89
2.543098	6.02493e-89
2.542973	6.08458e-89
2.542847	6.14482e-89
2.542721	6.20566e-89
2.542595	6.2671e-89
2.542469	6.32915e-89
2.542343	6.39182e-89
2.542218	6.4551e-89
2.542092	6.51901e-89
2.541966	6.58356e-89
2.541840	6.64874e-89
2.541714	6.71457e-89
2.541588	6.78105e-89
2.541463	6.84819e-89
2.541337	6.91599e-89
2.541211	6.98447e-89
2.541085	7.05362e-89
2.540959	7.12345e-89
2.540833	7.19398e-89
2.540708	7.26521e-89
2.540582	7.33714e-89
2.540456	7.40979e-89
2.540330	7.48315e-89
2.540204	7.55724e-89
2.540078	7.63206e-89
2.539953	7.70763e-89
2.539827	7.78394e-89
2.539701	7.86101e-89
2.539575	7.93884e-89
2.539449	8.01744e-89
2.539323	8.09682e-89
2.539198	8.17699e-89
2.539072	8.25795e-89
2.538946	8.33971e-89
2.538820	8.42228e-89
2.538694	8.50567e-89
2.538568	8.58988e-89
2.538443	8.67493e-89
2.538317	8.76082e-89
2.538191	8.84756e-89
2.538065	8.93516e-89
2.537939	9.02362e-89
2.537813	9.11297e-89
2.537688	9.20319e-89
2.537562	9.29431e-89
2.537436	9.38634e-89
2.537310	9.47927e-89
2.537184	9.57312e-89
2.537058	9.6679e-89
2.536933	9.76363e-89
2.536807	9.86029e-89
2.536681	9.95792e-89
2.536555	1.00565e-88
2.536429	1.01561e-88
2.536303	1.02566e-88
2.536178	1.03582e-88
2.536052	1.04607e-88
2.535926	1.05643e-88
2.535800	1.06689e-88
2.535674	1.07745e-88
2.535548	1.08812e-88
2.535423	1.0989e-88
2.535297	1.10978e-88
2.535171	1.12076e-88
2.535045	1.13186e-88
2.534919	1.14307e-88
2.534793	1.15438e-88
2.534668	1.16581e-88
2.534542	1.17736e-88
2.534416	1.18901e-88
2.534290	1.20078e-88
2.534164	1.21267e-88
2.534038	1.22468e-88
2.533913	1.23681e-88
2.533787	1.24905e-88
2.533661	1.26142e-88
2.533535	1.27391e-88
2.533409	1.28652e-88
2.533283	1.29926e-88
2.533158	1.31212e-88
2.533032	1.32511e-88
2.532906	1.33823e-88
2.532780	1.35148e-88
2.532654	1.36486e-88
2.532528	1.37838e-88
2.532403	1.39202e-88
2.532277	1.40581e-88
2.532151	1.41972e-88
2.532025	1.43378e-88
2.531899	1.44798e-88
2.531773	1.46231e-88
2.531648	1.47679e-88
2.531522	1.49141e-88
2.531396	1.50618e-88
2.531270	1.52109e-88
2.531144	1.53615e-88
2.531018	1.55136e-88
2.530893	1.56672e-88
2.530767	1.58223e-88
2.530641	1.5979e-88
2.530515	1.61372e-88
2.530389	1.6297e-88
2.530263	1.64583e-88
2.530138	1.66213e-88
2.530012	1.67858e-88
2.529886	1.6952e-88
2.529760	1.71199e-88
2.529634	1.72894e-88
2.529508	1.74606e-88
2.529383	1.76334e-88
2.529257	1.7808e-88
2.529131	1.79843e-88
2.529005	1.81624e-88
2.528879	1.83422e-88
2.528753	1.85238e-88
2.528628	1.87072e-88
2.528502	1.88924e-88
2.528376	1.90795e-88
2.528250	1.92684e-88
2.528124	1.94592e-88
2.527998	1.96518e-88
2.527873	1.98464e-88
2.527747	2.00429e-88
2.527621	2.02414e-88
2.527495	2.04418e-88
2.527369	2.06442e-88
2.527243	2.08486e-88
2.527118	2.1055e-88
2.526992	2.12634e-88
2.526866	2.1474e-88
2.526740	2.16866e-88
2.526614	2.19013e-88
2.526488	2.21181e-88
2.526363	2.23371e-88
2.526237	2.25583e-88
2.526111	2.27816e-88
2.525985	2.30072e-88
2.525859	2.3235e-88
2.525733	2.3465e-88
2.525608	2.36974e-88
2.525482	2.3932e-88
2.525356	2.41689e-88
2.525230	2.44082e-88
2.525104	2.46499e-88
2.524978	2.48939e-88
2.524853	2.51404e-88
2.524727	2.53893e-88
2.524601	2.56407e-88
2.524475	2.58946e-88
2.524349	2.61509e-88
2.524223	2.64099e-88
2.524098	2.66713e-88
2.523972	2.69354e-88
2.523846	2.72021e-88
2.523720	2.74714e-88
2.523594	2.77434e-88
2.523468	2.80181e-88
2.523343	2.82955e-88
2.523217	2.85757e-88
2.523091	2.88586e-88
2.522965	2.91443e-88
2.522839	2.94329e-88
2.522713	2.97243e-88
2.522588	3.00186e-88
2.522462	3.03158e-88
2.522336	3.06159e-88
2.522210	3.09191e-88
2.522084	3.12252e-88
2.521958	3.15344e-88
2.521833	3.18466e-88
2.521707	3.21619e-88
2.521581	3.24803e-88
2.521455	3.28019e-88
2.521329	3.31267e-88
2.521203	3.34547e-88
2.521078	3.37859e-88
2.520952	3.41204e-88
2.520826	3.44582e-88
2.520700	3.47994e-88
2.520574	3.51439e-88
2.520448	3.54919e-88
2.520323	3.58433e-88
2.520197	3.61982e-88
2.520071	3.65566e-88
2.519945	3.69185e-88
2.519819	3.7284e-88
2.519693	3.76532e-88
2.519568	3.8026e-88
2.519442	3.84025e-88
2.519316	3.87827e-88
2.519190	3.91667e-88
2.519064	3.95545e-88
2.518938	3.99461e-88
2.518813	4.03416e-88
2.518687	4.0741e-88
2.518561	4.11444e-88
2.518435	4.15518e-88
2.518309	4.19632e-88
2.518183	4.23786e-88
2.518058	4.27982e-88
2.517932	4.3222e-88
2.517806	4.36499e-88
2.517680	4.40821e-88
2.517554	4.45185e-88
2.517428	4.49593e-88
2.517303	4.54044e-88
2.517177	4.5854e-88
2.517051	4.6308e-88
2.516925	4.67665e-88
2.516799	4.72295e-88
2.516673	4.76971e-88
2.516548	4.81693e-88
2.516422	4.86463e-88
2.516296	4.91279e-88
2.516170	4.96143e-88
2.516044	5.01055e-88
2.515918	5.06016e-88
2.515793	5.11026e-88
2.515667	5.16086e-88
2.515541	5.21196e-88
2.515415	5.26356e-88
2.515289	5.31567e-88
2.515163	5.3683e-88
2.515038	5.42146e-88
2.514912	5.47513e-88
2.514786	5.52934e-88
2.514660	5.58409e-88
2.514534	5.63938e-88
2.514408	5.69521e-88
2.514283	5.7516e-88
2.514157	5.80854e-88
2.514031	5.86605e-88
2.513905	5.92413e-88
2.513779	5.98279e-88
2.513653	6.04202e-88
2.513528	6.10184e-88
2.513402	6.16226e-88
2.513276	6.22327e-88
2.513150	6.28489e-88
2.513024	6.34711e-88
2.512898	6.40995e-88
2.512773	6.47342e-88
2.512647	6.53751e-88
2.512521	6.60224e-88
2.512395	6.66761e-88
2.512269	6.73362e-88
2.512143	6.80029e-88
2.512018	6.86762e-88
2.511892	6.93562e-88
2.511766	7.00428e-88
2.511640	7.07363e-88
2.511514	7.14367e-88
2.511388	7.2144e-88
2.511263	7.28583e-88
2.511137	7.35796e-88
2.511011	7.43081e-88
2.510885	7.50439e-88
2.510759	7.57869e-88
2.510633	7.65372e-88
2.510508	7.7295e-88
2.510382	7.80603e-88
2.510256	7.88332e-88
2.510130	7.96137e-88
2.510004	8.04019e-88
2.509878	8.1198e-88
2.509753	8.20019e-88
2.509627	8.28138e-88
2.509501	8.36337e-88
2.509375	8.44618e-88
2.509249	8.5298e-88
2.509123	8.61426e-88
2.508998	8.69955e-88
2.508872	8.78568e-88
2.508746	8.87267e-88
2.508620	8.96051e-88
2.508494	9.04923e-88
2.508368	9.13883e-88
2.508243	9.22931e-88
2.508117	9.32069e-88
2.507991	9.41297e-88
2.507865	9.50617e-88
2.507739	9.60029e-88
2.507613	9.69534e-88
2.507488	9.79133e-88
2.507362	9.88827e-88
2.507236	9.98618e-88
2.507110	1.0085e-87
2.506984	1.01849e-87
2.506858	1.02857e-87
2.506733	1.03876e-87
2.506607	1.04904e-87
2.506481	1.05943e-87
2.506355	1.06992e-87
2.506229	1.08051e-87
2.506103	1.09121e-87
2.505978	1.10201e-87
2.505852	1.11292e-87
2.505726	1.12394e-87
2.505600	1.13507e-87
2.505474	1.14631e-87
2.505348	1.15766e-87
2.505223	1.16912e-87
2.505097	1.1807e-87
2.504971	1.19239e-87
2.504845	1.20419e-87
2.504719	1.21611e-87
2.504593	1.22816e-87
2.504468	1.24032e-87
2.504342	1.2526e-87
2.504216	1.265e-87
2.504090	1.27752e-87
2.503964	1.29017e-87
2.503838	1.30294e-87
2.503713	1.31584e-87
2.503587	1.32887e-87
2.503461	1.34203e-87
2.503335	1.35532e-87
2.503209	1.36874e-87
2.503083	1.38229e-87
2.502958	1.39597e-87
2.502832	1.4098e-87
2.502706	1.42375e-87
2.502580	1.43785e-87
2.502454	1.45209e-87
2.502328	1.46646e-87
2.502203	1.48098e-87
2.502077	1.49565e-87
2.501951	1.51045e-87
2.501825	1.52541e-87
2.501699	1.54051e-87
2.501573	1.55576e-87
2.501448	1.57117e-87
2.501322	1.58672e-87
2.501196	1.60243e-87
2.501070	1.6183e-87
2.500944	1.63432e-87
2.500818	1.6505e-87
2.500693	1.66684e-87
2.500567	1.68335e-87
2.500441	1.70001e-87
2.500315	1.71685e-87
2.500189	1.73384e-87
2.500063	1.75101e-87
2.499938	1.76835e-87
2.499812	1.78586e-87
2.499686	1.80354e-87
2.499560	1.82139e-87
2.499434	1.83943e-87
2.499308	1.85764e-87
2.499183	1.87603e-87
2.499057	1.89461e-87
2.498931	1.91336e-87
2.498805	1.93231e-87
2.498679	1.95144e-87
2.498553	1.97076e-87
2.498428	1.99027e-87
2.498302	2.00998e-87
2.498176	2.02988e-87
2.498050	2.04998e-87
2.497924	2.07027e-87
2.497798	2.09077e-87
2.497672	2.11147e-87
2.497547	2.13238e-87
2.497421	2.15349e-87
2.497295	2.17481e-87
2.497169	2.19634e-87
2.497043	2.21809e-87
2.496917	2.24005e-87
2.496792	2.26223e-87
2.496666	2.28463e-87
2.496540	2.30725e-87
2.496414	2.33009e-87
2.496288	2.35316e-87
2.496162	2.37646e-87
2.496037	2.39999e-87
2.495911	2.42375e-87
2.495785	2.44775e-87
2.495659	2.47198e-87
2.495533	2.49646e-87
2.495407	2.52118e-87
2.495282	2.54614e-87
2.495156	2.57135e-87
2.495030	2.5968e-87
2.494904	2.62252e-87
2.494778	2.64848e-87
2.494652	2.6747e-87
2.494527	2.70119e-87
2.494401	2.72793e-87
2.494275	2.75494e-87
2.494149	2.78221e-87
2.494023	2.80976e-87
2.493897	2.83758e-87
2.493772	2.86568e-87
2.493646	2.89405e-87
2.493520	2.9227e-87
2.493394	2.95164e-87
2.493268	2.98086e-87
2.493142	3.01038e-87
2.493017	3.04018e-87
2.492891	3.07028e-87
2.492765	3.10068e-87
2.492639	3.13138e-87
2.492513	3.16238e-87
2.492387	3.19369e-87
2.492262	3.22531e-87
2.492136	3.25725e-87
2.492010	3.2895e-87
2.491884	3.32207e-87
2.491758	3.35496e-87
2.491632	3.38818e-87
2.491507	3.42172e-87
2.491381	3.4556e-87
2.491255	3.48981e-87
2.491129	3.52437e-87
2.491003	3.55926e-87
2.490877	3.5945e-87
2.490752	3.63009e-87
2.490626	3.66603e-87
2.490500	3.70233e-87
2.490374	3.73898e-87
2.490248	3.776e-87
2.490122	3.81339e-87
2.489997	3.85114e-87
2.489871	3.88927e-87
2.489745	3.92778e-87
2.489619	3.96667e-87
2.489493	4.00594e-87
2.489367	4.04561e-87
2.489242	4.08566e-87
2.489116	4.12611e-87
2.488990	4.16697e-87
2.488864	4.20822e-87
2.488738	4.24989e-87
2.488612	4.29197e-87
2.488487	4.33446e-87
2.488361	4.37738e-87
2.488235	4.42072e-87
2.488109	4.46448e-87
2.487983	4.50869e-87
2.487857	4.55333e-87
2.487732	4.59841e-87
2.487606	4.64394e-87
2.487480	4.68992e-87
2.487354	4.73635e-87
2.487228	4.78325e-87
2.487102	4.8306e-87
2.486977	4.87843e-87
2.486851	4.92673e-87
2.486725	4.97551e-87
2.486599	5.02477e-87
2.486473	5.07452e-87
2.486347	5.12477e-87
2.486222	5.17551e-87
2.486096	5.22675e-87
2.485970	5.2785e-87
2.485844	5.33076e-87
2.485718	5.38354e-87
2.485592	5.43684e-87
2.485467	5.49067e-87
2.485341	5.54503e-87
2.485215	5.59993e-87
2.485089	5.65538e-87
2.484963	5.71137e-87
2.484837	5.76792e-87
2.484712	5.82503e-87
2.484586	5.8827e-87
2.484460	5.94094e-87
2.484334	5.99976e-87
2.484208	6.05917e-87
2.484082	6.11916e-87
2.483957	6.17974e-87
2.483831	6.24093e-87
2.483705	6.30272e-87
2.483579	6.36512e-87
2.483453	6.42814e-87
2.483327	6.49179e-87
2.483202	6.55606e-87
2.483076	6.62097e-87
2.482950	6.68653e-87
2.482824	6.75273e-87
2.482698	6.81959e-87
2.482572	6.88711e-87
2.482447	6.9553e-87
2.482321	7.02416e-87
2.482195	7.09371e-87
2.482069	7.16394e-87
2.481943	7.23487e-87
2.481817	7.3065e-87
2.481692	7.37884e-87
2.481566	7.4519e-87
2.481440	7.52568e-87
2.481314	7.60019e-87
2.481188	7.67544e-87
2.481062	7.75143e-87
2.480937	7.82818e-87
2.480811	7.90569e-87
2.480685	7.98396e-87
2.480559	8.06301e-87
2.480433	8.14284e-87
2.480307	8.22346e-87
2.480182	8.30488e-87
2.480056	8.38711e-87
2.479930	8.47015e-87
2.479804	8.55401e-87
2.479678	8.6387e-87
2.479552	8.72423e-87
2.479427	8.81061e-87
2.479301	8.89784e-87
2.479175	8.98594e-87
2.479049	9.07491e-87
2.478923	9.16476e-87
2.478797	9.2555e-87
2.478672	9.34714e-87
2.478546	9.43968e-87
2.478420	9.53314e-87
2.478294	9.62753e-87
2.478168	9.72285e-87
2.478042	9.81912e-87
2.477917	9.91633e-87
2.477791	1.00145e-86
2.477665	1.01137e-86
2.477539	1.02138e-86
2.477413	1.03149e-86
2.477287	1.04171e-86
2.477162	1.05202e-86
2.477036	1.06244e-86
2.476910	1.07295e-86
2.476784	1.08358e-86
2.476658	1.09431e-86
2.476532	1.10514e-86
2.476407	1.11608e-86
2.476281	1.12713e-86
2.476155	1.13829e-86
2.476029	1.14956e-86
2.475903	1.16094e-86
2.475777	1.17244e-86
2.475652	1.18405e-86
2.475526	1.19577e-86
2.475400	1.20761e-86
2.475274	1.21957e-86
2.475148	1.23164e-86
2.475022	1.24383e-86
2.474897	1.25615e-86
2.474771	1.26859e-86
2.474645	1.28115e-86
2.474519	1.29383e-86
2.474393	1.30664e-86
2.474267	1.31958e-86
2.474142	1.33264e-86
2.474016	1.34584e-86
2.473890	1.35916e-86
2.473764	1.37262e-86
2.473638	1.38621e-86
2.473512	1.39993e-86
2.473387	1.4138e-86
2.473261	1.42779e-86
2.473135	1.44193e-86
2.473009	1.45621e-86
2.472883	1.47062e-86
2.472757	1.48518e-86
2.472632	1.49989e-86
2.472506	1.51474e-86
2.472380	1.52974e-86
2.472254	1.54488e-86
2.472128	1.56018e-86
2.472002	1.57563e-86
2.471877	1.59123e-86
2.471751	1.60698e-86
2.471625	1.62289e-86
2.471499	1.63896e-86
2.471373	1.65519e-86
2.471247	1.67157e-86
2.471122	1.68812e-86
2.470996	1.70484e-86
2.470870	1.72172e-86
2.470744	1.73876e-86
2.470618	1.75598e-86
2.470492	1.77337e-86
2.470367	1.79092e-86
2.470241	1.80865e-86
2.470115	1.82656e-86
2.469989	1.84465e-86
2.469863	1.86291e-86
2.469737	1.88135e-86
2.469612	1.89998e-86
2.469486	1.91879e-86
2.469360	1.93779e-86
2.469234	1.95698e-86
2.469108	1.97635e-86
2.468982	1.99592e-86
2.468857	2.01568e-86
2.468731	2.03564e-86
2.468605	2.05579e-86
2.468479	2.07615e-86
2.468353	2.0967e-86
2.468227	2.11746e-86
2.468102	2.13843e-86
2.467976	2.1596e-86
2.467850	2.18098e-86
2.467724	2.20258e-86
2.467598	2.22438e-86
2.467472	2.24641e-86
2.467347	2.26865e-86
2.467221	2.29111e-86
2.467095	2.31379e-86
2.466969	2.3367e-86
2.466843	2.35984e-86
2.466717	2.3832e-86
2.466592	2.4068e-86
2.466466	2.43063e-86
2.466340	2.45469e-86
2.466214	2.479e-86
2.466088	2.50354e-86
2.465962	2.52833e-86
2.465837	2.55336e-86
2.465711	2.57864e-86
2.465585	2.60417e-86
2.465459	2.62996e-86
2.465333	2.656e-86
2.465207	2.68229e-86
2.465082	2.70885e-86
2.464956	2.73567e-86
2.464830	2.76276e-86
2.464704	2.79011e-86
2.464578	2.81773e-86
2.464452	2.84563e-86
2.464327	2.87381e-86
2.464201	2.90226e-86
2.464075	2.931e-86
2.463949	2.96001e-86
2.463823	2.98932e-86
2.463697	3.01892e-86
2.463572	3.04881e-86
2.463446	3.07899e-86
2.463320	3.10948e-86
2.463194	3.14027e-86
2.463068	3.17136e-86
2.462942	3.20276e-86
2.462817	3.23447e-86
2.462691	3.26649e-86
2.462565	3.29883e-86
2.462439	3.33149e-86
2.462313	3.36448e-86
2.462187	3.39779e-86
2.462062	3.43143e-86
2.461936	3.46541e-86
2.461810	3.49972e-86
2.461684	3.53437e-86
2.461558	3.56936e-86
2.461432	3.6047e-86
2.461307	3.64039e-86
2.461181	3.67643e-86
2.461055	3.71283e-86
2.460929	3.74959e-86
2.460803	3.78672e-86
2.460677	3.82421e-86
2.460552	3.86207e-86
2.460426	3.90031e-86
2.460300	3.93893e-86
2.460174	3.97793e-86
2.460048	4.01731e-86
2.459922	4.05709e-86
2.459797	4.09726e-86
2.459671	4.13782e-86
2.459545	4.17879e-86
2.459419	4.22016e-86
2.459293	4.26195e-86
2.459167	4.30414e-86
2.459042	4.34676e-86
2.458916	4.3898e-86
2.458790	4.43326e-86
2.458664	4.47715e-86
2.458538	4.52148e-86
2.458412	4.56625e-86
2.458287	4.61146e-86
2.458161	4.65712e-86
2.458035	4.70322e-86
2.457909	4.74979e-86
2.457783	4.79682e-86
2.457657	4.84431e-86
2.457532	4.89227e-86
2.457406	4.94071e-86
2.457280	4.98963e-86
2.457154	5.03903e-86
2.457028	5.08892e-86
2.456902	5.13931e-86
2.456777	5.19019e-86
2.456651	5.24158e-86
2.456525	5.29348e-86
2.456399	5.34589e-86
2.456273	5.39881e-86
2.456147	5.45227e-86
2.456022	5.50625e-86
2.455896	5.56077e-86
2.455770	5.61582e-86
2.455644	5.67143e-86
2.455518	5.72758e-86
2.455392	5.78429e-86
2.455267	5.84156e-86
2.455141	5.89939e-86
2.455015	5.9578e-86
2.454889	6.01679e-86
2.454763	6.07636e-86
2.454637	6.13652e-86
2.454512	6.19728e-86
2.454386	6.25864e-86
2.454260	6.3206e-86
2.454134	6.38318e-86
2.454008	6.44638e-86
2.453882	6.51021e-86
2.453757	6.57467e-86
2.453631	6.63976e-86
2.453505	6.7055e-86
2.453379	6.77189e-86
2.453253	6.83894e-86
2.453127	6.90665e-86
2.453002	6.97503e-86
2.452876	7.04409e-86
2.452750	7.11384e-86
2.452624	7.18427e-86
2.452498	7.2554e-86
2.452372	7.32723e-86
2.452247	7.39978e-86
2.452121	7.47305e-86
2.451995	7.54704e-86
2.451869	7.62176e-86
2.451743	7.69722e-86
2.451617	7.77343e-86
2.451492	7.85039e-86
2.451366	7.92812e-86
2.451240	8.00662e-86
2.451114	8.08589e-86
2.450988	8.16595e-86
2.450862	8.2468e-86
2.450737	8.32845e-86
2.450611	8.41091e-86
2.450485	8.49418e-86
2.450359	8.57828e-86
2.450233	8.66321e-86
2.450107	8.74899e-86
2.449982	8.83561e-86
2.449856	8.92309e-86
2.449730	9.01144e-86
2.449604	9.10066e-86
2.449478	9.19076e-86
2.449352	9.28176e-86
2.449227	9.37366e-86
2.449101	9.46647e-86
2.448975	9.56019e-86
2.448849	9.65485e-86
2.448723	9.75044e-86
2.448597	9.84698e-86
2.448472	9.94447e-86
2.448346	1.00429e-85
2.448220	1.01424e-85
2.448094	1.02428e-85
2.447968	1.03442e-85
2.447842	1.04466e-85
2.447717	1.055e-85
2.447591	1.06545e-85
2.447465	1.076e-85
2.447339	1.08665e-85
2.447213	1.09741e-85
2.447087	1.10828e-85
2.446962	1.11925e-85
2.446836	1.13033e-85
2.446710	1.14152e-85
2.446584	1.15282e-85
2.446458	1.16424e-85
2.446332	1.17577e-85
2.446207	1.18741e-85
2.446081	1.19916e-85
2.445955	1.21104e-85
2.445829	1.22303e-85
2.445703	1.23514e-85
2.445577	1.24736e-85
2.445452	1.25971e-85
2.445326	1.27219e-85
2.445200	1.28478e-85
2.445074	1.2975e-85
2.444948	1.31035e-85
2.444822	1.32332e-85
2.444697	1.33643e-85
2.444571	1.34966e-85
2.444445	1.36302e-85
2.444319	1.37651e-85
2.444193	1.39014e-85
2.444067	1.40391e-85
2.443942	1.41781e-85
2.443816	1.43184e-85
2.443690	1.44602e-85
2.443564	1.46034e-85
2.443438	1.4748e-85
2.443312	1.4894e-85
2.443187	1.50415e-85
2.443061	1.51904e-85
2.442935	1.53408e-85
2.442809	1.54927e-85
2.442683	1.56461e-85
2.442557	1.5801e-85
2.442432	1.59574e-85
2.442306	1.61154e-85
2.442180	1.6275e-85
2.442054	1.64361e-85
2.441928	1.65988e-85
2.441802	1.67632e-85
2.441677	1.69291e-85
2.441551	1.70968e-85
2.441425	1.7266e-85
2.441299	1.7437e-85
2.441173	1.76096e-85
2.441047	1.7784e-85
2.440922	1.79601e-85
2.440796	1.81379e-85
2.440670	1.83175e-85
2.440544	1.84988e-85
2.440418	1.8682e-85
2.440292	1.88669e-85
2.440167	1.90537e-85
2.440041	1.92424e-85
2.439915	1.94329e-85
2.439789	1.96253e-85
2.439663	1.98196e-85
2.439537	2.00158e-85
2.439412	2.0214e-85
2.439286	2.04142e-85
2.439160	2.06163e-85
2.439034	2.08204e-85
2.438908	2.10265e-85
2.438782	2.12347e-85
2.438657	2.1445e-85
2.438531	2.16573e-85
2.438405	2.18717e-85
2.438279	2.20883e-85
2.438153	2.2307e-85
2.438027	2.25278e-85
2.437902	2.27509e-85
2.437776	2.29761e-85
2.437650	2.32036e-85
2.437524	2.34333e-85
2.437398	2.36654e-85
2.437272	2.38997e-85
2.437147	2.41363e-85
2.437021	2.43753e-85
2.436895	2.46166e-85
2.436769	2.48603e-85
2.436643	2.51065e-85
2.436517	2.5355e-85
2.436392	2.56061e-85
2.436266	2.58596e-85
2.436140	2.61156e-85
2.436014	2.63742e-85
2.435888	2.66353e-85
2.435762	2.6899e-85
2.435637	2.71654e-85
2.435511	2.74343e-85
2.435385	2.7706e-85
2.435259	2.79803e-85
2.435133	2.82573e-85
2.435007	2.85371e-85
2.434882	2.88196e-85
2.434756	2.9105e-85
2.434630	2.93931e-85
2.434504	2.96841e-85
2.434378	2.9978e-85
2.434252	3.02749e-85
2.434127	3.05746e-85
2.434001	3.08773e-85
2.433875	3.1183e-85
2.433749	3.14918e-85
2.433623	3.18036e-85
2.433497	3.21185e-85
2.433372	3.24365e-85
2.433246	3.27576e-85
2.433120	3.30819e-85
2.432994	3.34095e-85
2.432868	3.37403e-85
2.432742	3.40743e-85
2.432617	3.44117e-85
2.432491	3.47524e-85
2.432365	3.50965e-85
2.432239	3.5444e-85
2.432113	3.57949e-85
2.431987	3.61493e-85
2.431861	3.65072e-85
2.431736	3.68687e-85
2.431610	3.72337e-85
2.431484	3.76023e-85
2.431358	3.79746e-85
2.431232	3.83506e-85
2.431106	3.87303e-85
2.430981	3.91138e-85
2.430855	3.9501e-85
2.430729	3.98921e-85
2.430603	4.02871e-85
2.430477	4.0686e-85
2.430351	4.10888e-85
2.430226	4.14956e-85
2.430100	4.19065e-85
2.429974	4.23214e-85
2.429848	4.27404e-85
2.429722	4.31636e-85
2.429596	4.35909e-85
2.429471	4.40225e-85
2.429345	4.44584e-85
2.429219	4.48986e-85
2.429093	4.53431e-85
2.428967	4.5792e-85
2.428841	4.62454e-85
2.428716	4.67033e-85
2.428590	4.71657e-85
2.428464	4.76327e-85
2.428338	4.81043e-85
2.428212	4.85806e-85
2.428086	4.90616e-85
2.427961	4.95473e-85
2.427835	5.00379e-85
2.427709	5.05333e-85
2.427583	5.10336e-85
2.427457	5.15389e-85
2.427331	5.20492e-85
2.427206	5.25645e-85
2.427080	5.3085e-85
2.426954	5.36106e-85
2.426828	5.41413e-85
2.426702	5.46774e-85
2.426576	5.52188e-85
2.426451	5.57655e-85
2.426325	5.63176e-85
2.426199	5.68752e-85
2.426073	5.74383e-85
2.425947	5.8007e-85
2.425821	5.85813e-85
2.425696	5.91613e-85
2.425570	5.97471e-85
2.425444	6.03386e-85
2.425318	6.0936e-85
2.425192	6.15394e-85
2.425066	6.21487e-85
2.424941	6.2764e-85
2.424815	6.33854e-85
2.424689	6.4013e-85
2.424563	6.46468e-85
2.424437	6.52868e-85
2.424311	6.59332e-85
2.424186	6.6586e-85
2.424060	6.72453e-85
2.423934	6.79111e-85
2.423808	6.85835e-85
2.423682	6.92625e-85
2.423556	6.99483e-85
2.423431	7.06408e-85
2.423305	7.13402e-85
2.423179	7.20466e-85
2.423053	7.27599e-85
2.422927	7.34803e-85
2.422801	7.42078e-85
2.422676	7.49425e-85
2.422550	7.56845e-85
2.422424	7.64339e-85
2.422298	7.71906e-85
2.422172	7.79549e-85
2.422046	7.87267e-85
2.421921	7.95062e-85
2.421795	8.02934e-85
2.421669	8.10883e-85
2.421543	8.18912e-85
2.421417	8.2702e-85
2.421291	8.35208e-85
2.421166	8.43477e-85
2.421040	8.51829e-85
2.420914	8.60262e-85
2.420788	8.6878e-85
2.420662	8.77381e-85
2.420536	8.86068e-85
2.420411	8.94841e-85
2.420285	9.03701e-85
2.420159	9.12648e-85
2.420033	9.21684e-85
2.419907	9.3081e-85
2.419781	9.40026e-85
2.419656	9.49333e-85
2.419530	9.58732e-85
2.419404	9.68225e-85
2.419278	9.77811e-85
2.419152	9.87492e-85
2.419026	9.97269e-85
2.418901	1.00714e-84
2.418775	1.01711e-84
2.418649	1.02719e-84
2.418523	1.03736e-84
2.418397	1.04763e-84
2.418271	1.058e-84
2.418146	1.06847e-84
2.418020	1.07905e-84
2.417894	1.08974e-84
2.417768	1.10053e-84
2.417642	1.11142e-84
2.417516	1.12243e-84
2.417391	1.13354e-84
2.417265	1.14476e-84
2.417139	1.1561e-84
2.417013	1.16754e-84
2.416887	1.1791e-84
2.416761	1.19078e-84
2.416636	1.20257e-84
2.416510	1.21447e-84
2.416384	1.2265e-84
2.416258	1.23864e-84
2.416132	1.2509e-84
2.416006	1.26329e-84
2.415881	1.2758e-84
2.415755	1.28843e-84
2.415629	1.30118e-84
2.415503	1.31407e-84
2.415377	1.32708e-84
2.415251	1.34022e-84
2.415126	1.35349e-84
2.415000	1.36689e-84
2.414874	1.38042e-84
2.414748	1.39409e-84
2.414622	1.40789e-84
2.414496	1.42183e-84
2.414371	1.43591e-84
2.414245	1.45012e-84
2.414119	1.46448e-84
2.413993	1.47898e-84
2.413867	1.49363e-84
2.413741	1.50841e-84
2.413616	1.52335e-84
2.413490	1.53843e-84
2.413364	1.55366e-84
2.413238	1.56905e-84
2.413112	1.58458e-84
2.412986	1.60027e-84
2.412861	1.61611e-84
2.412735	1.63211e-84
2.412609	1.64827e-84
2.412483	1.66459e-84
2.412357	1.68107e-84
2.412231	1.69772e-84
2.412106	1.71453e-84
2.411980	1.7315e-84
2.411854	1.74865e-84
2.411728	1.76596e-84
2.411602	1.78344e-84
2.411476	1.8011e-84
2.411351	1.81893e-84
2.411225	1.83694e-84
2.411099	1.85513e-84
2.410973	1.8735e-84
2.410847	1.89205e-84
2.410721	1.91078e-84
2.410596	1.9297e-84
2.410470	1.9488e-84
2.410344	1.9681e-84
2.410218	1.98759e-84
2.410092	2.00726e-84
2.409966	2.02714e-84
2.409841	2.04721e-84
2.409715	2.06748e-84
2.409589	2.08795e-84
2.409463	2.10862e-84
2.409337	2.1295e-84
2.409211	2.15058e-84
2.409086	2.17187e-84
2.408960	2.19338e-84
2.408834	2.21509e-84
2.408708	2.23703e-84
2.408582	2.25917e-84
2.408456	2.28154e-84
2.408331	2.30413e-84
2.408205	2.32694e-84
2.408079	2.34998e-84
2.407953	2.37325e-84
2.407827	2.39675e-84
2.407701	2.42048e-84
2.407576	2.44444e-84
2.407450	2.46864e-84
2.407324	2.49309e-84
2.407198	2.51777e-84
2.407072	2.5427e-84
2.406946	2.56787e-84
2.406821	2.5933e-84
2.406695	2.61897e-84
2.406569	2.6449e-84
2.406443	2.67109e-84
2.406317	2.69754e-84
2.406191	2.72425e-84
2.406066	2.75122e-84
2.405940	2.77846e-84
2.405814	2.80597e-84
2.405688	2.83375e-84
2.405562	2.86181e-84
2.405436	2.89014e-84
2.405311	2.91875e-84
2.405185	2.94765e-84
2.405059	2.97684e-84
2.404933	3.00631e-84
2.404807	3.03608e-84
2.404681	3.06614e-84
2.404556	3.09649e-84
2.404430	3.12715e-84
2.404304	3.15811e-84
2.404178	3.18938e-84
2.404052	3.22096e-84
2.403926	3.25285e-84
2.403801	3.28506e-84
2.403675	3.31758e-84
2.403549	3.35043e-84
2.403423	3.3836e-84
2.403297	3.4171e-84
2.403171	3.45093e-84
2.403046	3.4851e-84
2.402920	3.51961e-84
2.402794	3.55445e-84
2.402668	3.58965e-84
2.402542	3.62519e-84
2.402416	3.66108e-84
2.402291	3.69733e-84
2.402165	3.73393e-84
2.402039	3.7709e-84
2.401913	3.80824e-84
2.401787	3.84594e-84
2.401661	3.88402e-84
2.401536	3.92248e-84
2.401410	3.96131e-84
2.401284	4.00053e-84
2.401158	4.04014e-84
2.401032	4.08014e-84
2.400906	4.12054e-84
2.400781	4.16134e-84
2.400655	4.20254e-84
2.400529	4.24415e-84
2.400403	4.28617e-84
2.400277	4.32861e-84
2.400151	4.37146e-84
2.400026	4.41475e-84
2.399900	4.45846e-84
2.399774	4.5026e-84
2.399648	4.54718e-84
2.399522	4.5922e-84
2.399396	4.63767e-84
2.399271	4.68358e-84
2.399145	4.72995e-84
2.399019	4.77679e-84
2.398893	4.82408e-84
2.398767	4.87184e-84
2.398641	4.92008e-84
2.398516	4.96879e-84
2.398390	5.01799e-84
2.398264	5.06767e-84
2.398138	5.11784e-84
2.398012	5.16852e-84
2.397886	5.21969e-84
2.397761	5.27137e-84
2.397635	5.32356e-84
2.397509	5.37627e-84
2.397383	5.4295e-84
2.397257	5.48326e-84
2.397131	5.53754e-84
2.397006	5.59237e-84
2.396880	5.64774e-84
2.396754	5.70366e-84
2.396628	5.76013e-84
2.396502	5.81716e-84
2.396376	5.87476e-84
2.396251	5.93292e-84
2.396125	5.99166e-84
2.395999	6.05099e-84
2.395873	6.1109e-84
2.395747	6.1714e-84
2.395621	6.2325e-84
2.395496	6.29421e-84
2.395370	6.35653e-84
2.395244	6.41946e-84
2.395118	6.48302e-84
2.394992	6.54721e-84
2.394866	6.61203e-84
2.394741	6.6775e-84
2.394615	6.74361e-84
2.394489	6.81038e-84
2.394363	6.87781e-84
2.394237	6.9459e-84
2.394111	7.01467e-84
2.393986	7.08413e-84
2.393860	7.15427e-84
2.393734	7.2251e-84
2.393608	7.29663e-84
2.393482	7.36888e-84
2.393356	7.44184e-84
2.393231	7.51552e-84
2.393105	7.58993e-84
2.392979	7.66507e-84
2.392853	7.74097e-84
2.392727	7.81761e-84
2.392601	7.89501e-84
2.392476	7.97318e-84
2.392350	8.05212e-84
2.392224	8.13184e-84
2.392098	8.21236e-84
2.391972	8.29367e-84
2.391846	8.37578e-84
2.391721	8.45871e-84
2.391595	8.54246e-84
2.391469	8.62704e-84
2.391343	8.71245e-84
2.391217	8.79871e-84
2.391091	8.88583e-84
2.390966	8.9738e-84
2.390840	9.06265e-84
2.390714	9.15238e-84
2.390588	9.243e-84
2.390462	9.33451e-84
2.390336	9.42693e-84
2.390211	9.52027e-84
2.390085	9.61453e-84
2.389959	9.70972e-84
2.389833	9.80586e-84
2.389707	9.90294e-84
2.389581	1.0001e-83
2.389456	1.01e-83
2.389330	1.02e-83
2.389204	1.0301e-83
2.389078	1.0403e-83
2.388952	1.0506e-83
2.388826	1.061e-83
2.388701	1.07151e-83
2.388575	1.08211e-83
2.388449	1.09283e-83
2.388323	1.10365e-83
2.388197	1.11458e-83
2.388071	1.12561e-83
2.387946	1.13676e-83
2.387820	1.14801e-83
2.387694	1.15938e-83
2.387568	1.17086e-83
2.387442	1.18245e-83
2.387316	1.19416e-83
2.387191	1.20598e-83
2.387065	1.21792e-83
2.386939	1.22998e-83
2.386813	1.24216e-83
2.386687	1.25445e-83
2.386561	1.26687e-83
2.386436	1.27942e-83
2.386310	1.29208e-83
2.386184	1.30488e-83
2.386058	1.3178e-83
2.385932	1.33084e-83
2.385806	1.34402e-83
2.385681	1.35733e-83
2.385555	1.37077e-83
2.385429	1.38434e-83
2.385303	1.39804e-83
2.385177	1.41189e-83
2.385051	1.42587e-83
2.384926	1.43998e-83
2.384800	1.45424e-83
2.384674	1.46864e-83
2.384548	1.48318e-83
2.384422	1.49786e-83
2.384296	1.51269e-83
2.384171	1.52767e-83
2.384045	1.5428e-83
2.383919	1.55807e-83
2.383793	1.5735e-83
2.383667	1.58908e-83
2.383541	1.60481e-83
2.383416	1.6207e-83
2.383290	1.63675e-83
2.383164	1.65295e-83
2.383038	1.66932e-83
2.382912	1.68584e-83
2.382786	1.70254e-83
2.382661	1.71939e-83
2.382535	1.73642e-83
2.382409	1.75361e-83
2.382283	1.77097e-83
2.382157	1.7885e-83
2.382031	1.80621e-83
2.381906	1.8241e-83
2.381780	1.84216e-83
2.381654	1.86039e-83
2.381528	1.87881e-83
2.381402	1.89742e-83
2.381276	1.9162e-83
2.381151	1.93517e-83
2.381025	1.95433e-83
2.380899	1.97368e-83
2.380773	1.99323e-83
2.380647	2.01296e-83
2.380521	2.03289e-83
2.380396	2.05302e-83
2.380270	2.07334e-83
2.380144	2.09387e-83
2.380018	2.1146e-83
2.379892	2.13554e-83
2.379766	2.15668e-83
2.379641	2.17804e-83
2.379515	2.1996e-83
2.379389	2.22138e-83
2.379263	2.24337e-83
2.379137	2.26559e-83
2.379011	2.28802e-83
2.378886	2.31067e-83
2.378760	2.33355e-83
2.378634	2.35665e-83
2.378508	2.37998e-83
2.378382	2.40355e-83
2.378256	2.42735e-83
2.378131	2.45138e-83
2.378005	2.47565e-83
2.377879	2.50016e-83
2.377753	2.52492e-83
2.377627	2.54991e-83
2.377501	2.57516e-83
2.377376	2.60066e-83
2.377250	2.62641e-83
2.377124	2.65241e-83
2.376998	2.67867e-83
2.376872	2.70519e-83
2.376746	2.73198e-83
2.376621	2.75903e-83
2.376495	2.78634e-83
2.376369	2.81393e-83
2.376243	2.84179e-83
2.376117	2.86993e-83
2.375991	2.89834e-83
2.375866	2.92704e-83
2.375740	2.95602e-83
2.375614	2.98528e-83
2.375488	3.01484e-83
2.375362	3.04469e-83
2.375236	3.07484e-83
2.375111	3.10528e-83
2.374985	3.13603e-83
2.374859	3.16707e-83
2.374733	3.19843e-83
2.374607	3.2301e-83
2.374481	3.26208e-83
2.374356	3.29438e-83
2.374230	3.32699e-83
2.374104	3.35994e-83
2.373978	3.3932e-83
2.373852	3.4268e-83
2.373726	3.46073e-83
2.373601	3.49499e-83
2.373475	3.52959e-83
2.373349	3.56454e-83
2.373223	3.59983e-83
2.373097	3.63547e-83
2.372971	3.67147e-83
2.372846	3.70782e-83
2.372720	3.74453e-83
2.372594	3.7816e-83
2.372468	3.81905e-83
2.372342	3.85686e-83
2.372216	3.89504e-83
2.372091	3.93361e-83
2.371965	3.97255e-83
2.371839	4.01189e-83
2.371713	4.05161e-83
2.371587	4.09172e-83
2.371461	4.13223e-83
2.371336	4.17315e-83
2.371210	4.21447e-83
2.371084	4.25619e-83
2.370958	4.29833e-83
2.370832	4.34089e-83
2.370706	4.38387e-83
2.370581	4.42727e-83
2.370455	4.47111e-83
2.370329	4.51537e-83
2.370203	4.56008e-83
2.370077	4.60523e-83
2.369951	4.65083e-83
2.369826	4.69687e-83
2.369700	4.74338e-83
2.369574	4.79034e-83
2.369448	4.83777e-83
2.369322	4.88567e-83
2.369196	4.93404e-83
2.369071	4.98289e-83
2.368945	5.03223e-83
2.368819	5.08205e-83
2.368693	5.13237e-83
2.368567	5.18318e-83
2.368441	5.2345e-83
2.368316	5.28633e-83
2.368190	5.33867e-83
2.368064	5.39152e-83
2.367938	5.44491e-83
2.367812	5.49881e-83
2.367686	5.55326e-83
2.367561	5.60824e-83
2.367435	5.66377e-83
2.367309	5.71984e-83
2.367183	5.77647e-83
2.367057	5.83367e-83
2.366931	5.89143e-83
2.366806	5.94976e-83
2.366680	6.00866e-83
2.366554	6.06816e-83
2.366428	6.12824e-83
2.366302	6.18891e-83
2.366176	6.25019e-83
2.366050	6.31207e-83
2.365925	6.37456e-83
2.365799	6.43768e-83
2.365673	6.50142e-83
2.365547	6.56579e-83
2.365421	6.63079e-83
2.365295	6.69645e-83
2.365170	6.76275e-83
2.365044	6.8297e-83
2.364918	6.89732e-83
2.364792	6.96561e-83
2.364666	7.03458e-83
2.364540	7.10423e-83
2.364415	7.17457e-83
2.364289	7.2456e-83
2.364163	7.31734e-83
2.364037	7.38979e-83
2.363911	7.46295e-83
2.363785	7.53684e-83
2.363660	7.61147e-83
2.363534	7.68683e-83
2.363408	7.76293e-83
2.363282	7.83979e-83
2.363156	7.91741e-83
2.363030	7.9958e-83
2.362905	8.07497e-83
2.362779	8.15492e-83
2.362653	8.23566e-83
2.362527	8.3172e-83
2.362401	8.39955e-83
2.362275	8.48271e-83
2.362150	8.5667e-83
2.362024	8.65152e-83
2.361898	8.73717e-83
2.361772	8.82368e-83
2.361646	8.91104e-83
2.361520	8.99927e-83
2.361395	9.08837e-83
2.361269	9.17835e-83
2.361143	9.26923e-83
2.361017	9.361e-83
2.360891	9.45368e-83
2.360765	9.54728e-83
2.360640	9.64181e-83
2.360514	9.73727e-83
2.360388	9.83368e-83
2.360262	9.93104e-83
2.360136	1.00294e-82
2.360010	1.01287e-82
2.359885	1.0229e-82
2.359759	1.03302e-82
2.359633	1.04325e-82
2.359507	1.05358e-82
2.359381	1.06401e-82
2.359255	1.07455e-82
2.359130	1.08518e-82
2.359004	1.09593e-82
2.358878	1.10678e-82
2.358752	1.11774e-82
2.358626	1.1288e-82
2.358500	1.13998e-82
2.358375	1.15127e-82
2.358249	1.16267e-82
2.358123	1.17418e-82
2.357997	1.1858e-82
2.357871	1.19754e-82
2.357745	1.2094e-82
2.357620	1.22137e-82
2.357494	1.23347e-82
2.357368	1.24568e-82
2.357242	1.25801e-82
2.357116	1.27047e-82
2.356990	1.28305e-82
2.356865	1.29575e-82
2.356739	1.30858e-82
2.356613	1.32154e-82
2.356487	1.33462e-82
2.356361	1.34783e-82
2.356235	1.36118e-82
2.356110	1.37466e-82
2.355984	1.38827e-82
2.355858	1.40201e-82
2.355732	1.41589e-82
2.355606	1.42991e-82
2.355480	1.44407e-82
2.355355	1.45837e-82
2.355229	1.47281e-82
2.355103	1.48739e-82
2.354977	1.50211e-82
2.354851	1.51699e-82
2.354725	1.53201e-82
2.354600	1.54717e-82
2.354474	1.56249e-82
2.354348	1.57796e-82
2.354222	1.59359e-82
2.354096	1.60936e-82
2.353970	1.6253e-82
2.353845	1.64139e-82
2.353719	1.65764e-82
2.353593	1.67405e-82
2.353467	1.69063e-82
2.353341	1.70737e-82
2.353215	1.72427e-82
2.353090	1.74134e-82
2.352964	1.75858e-82
2.352838	1.776e-82
2.352712	1.79358e-82
2.352586	1.81134e-82
2.352460	1.82927e-82
2.352335	1.84738e-82
2.352209	1.86567e-82
2.352083	1.88415e-82
2.351957	1.9028e-82
2.351831	1.92164e-82
2.351705	1.94067e-82
2.351580	1.95988e-82
2.351454	1.97928e-82
2.351328	1.99888e-82
2.351202	2.01867e-82
2.351076	2.03866e-82
2.350950	2.05884e-82
2.350825	2.07923e-82
2.350699	2.09981e-82
2.350573	2.1206e-82
2.350447	2.1416e-82
2.350321	2.1628e-82
2.350195	2.18422e-82
2.350070	2.20584e-82
2.349944	2.22768e-82
2.349818	2.24974e-82
2.349692	2.27201e-82
2.349566	2.29451e-82
2.349440	2.31723e-82
2.349315	2.34017e-82
2.349189	2.36334e-82
2.349063	2.38674e-82
2.348937	2.41037e-82
2.348811	2.43423e-82
2.348685	2.45834e-82
2.348560	2.48268e-82
2.348434	2.50726e-82
2.348308	2.53208e-82
2.348182	2.55715e-82
2.348056	2.58247e-82
2.347930	2.60804e-82
2.347805	2.63386e-82
2.347679	2.65994e-82
2.347553	2.68627e-82
2.347427	2.71287e-82
2.347301	2.73973e-82
2.347175	2.76685e-82
2.347050	2.79425e-82
2.346924	2.82191e-82
2.346798	2.84985e-82
2.346672	2.87807e-82
2.346546	2.90657e-82
2.346420	2.93534e-82
2.346295	2.96441e-82
2.346169	2.99376e-82
2.346043	3.0234e-82
2.345917	3.05333e-82
2.345791	3.08356e-82
2.345665	3.11409e-82
2.345540	3.14492e-82
2.345414	3.17606e-82
2.345288	3.20751e-82
2.345162	3.23927e-82
2.345036	3.27134e-82
2.344910	3.30373e-82
2.344785	3.33644e-82
2.344659	3.36947e-82
2.344533	3.40283e-82
2.344407	3.43652e-82
2.344281	3.47055e-82
2.344155	3.50491e-82
2.344030	3.53961e-82
2.343904	3.57465e-82
2.343778	3.61005e-82
2.343652	3.64579e-82
2.343526	3.68189e-82
2.343400	3.71834e-82
2.343275	3.75516e-82
2.343149	3.79234e-82
2.343023	3.82988e-82
2.342897	3.8678e-82
2.342771	3.9061e-82
2.342645	3.94477e-82
2.342520	3.98383e-82
2.342394	4.02327e-82
2.342268	4.0631e-82
2.342142	4.10333e-82
2.342016	4.14396e-82
2.341890	4.18499e-82
2.341765	4.22642e-82
2.341639	4.26827e-82
2.341513	4.31053e-82
2.341387	4.35321e-82
2.341261	4.39631e-82
2.341135	4.43984e-82
2.341010	4.48379e-82
2.340884	4.52819e-82
2.340758	4.57302e-82
2.340632	4.6183e-82
2.340506	4.66402e-82
2.340380	4.7102e-82
2.340255	4.75684e-82
2.340129	4.80393e-82
2.340003	4.8515e-82
2.339877	4.89953e-82
2.339751	4.94804e-82
2.339625	4.99703e-82
2.339500	5.04651e-82
2.339374	5.09647e-82
2.339248	5.14693e-82
2.339122	5.19789e-82
2.338996	5.24935e-82
2.338870	5.30133e-82
2.338745	5.35382e-82
2.338619	5.40682e-82
2.338493	5.46036e-82
2.338367	5.51442e-82
2.338241	5.56902e-82
2.338115	5.62415e-82
2.337990	5.67984e-82
2.337864	5.73607e-82
2.337738	5.79287e-82
2.337612	5.85022e-82
2.337486	5.90814e-82
2.337360	5.96664e-82
2.337235	6.02571e-82
2.337109	6.08537e-82
2.336983	6.14563e-82
2.336857	6.20647e-82
2.336731	6.26792e-82
2.336605	6.32998e-82
2.336480	6.39265e-82
2.336354	6.45595e-82
2.336228	6.51987e-82
2.336102	6.58442e-82
2.335976	6.64961e-82
2.335850	6.71545e-82
2.335725	6.78194e-82
2.335599	6.84908e-82
2.335473	6.9169e-82
2.335347	6.98538e-82
2.335221	7.05454e-82
2.335095	7.12439e-82
2.334970	7.19493e-82
2.334844	7.26616e-82
2.334718	7.3381e-82
2.334592	7.41076e-82
2.334466	7.48413e-82
2.334340	7.55823e-82
2.334215	7.63306e-82
2.334089	7.70864e-82
2.333963	7.78496e-82
2.333837	7.86204e-82
2.333711	7.93988e-82
2.333585	8.01849e-82
2.333460	8.09788e-82
2.333334	8.17806e-82
2.333208	8.25903e-82
2.333082	8.3408e-82
2.332956	8.42338e-82
2.332830	8.50678e-82
2.332705	8.59101e-82
2.332579	8.67607e-82
2.332453	8.76197e-82
2.332327	8.84872e-82
2.332201	8.93633e-82
2.332075	9.02481e-82
2.331950	9.11416e-82
2.331824	9.2044e-82
2.331698	9.29553e-82
2.331572	9.38756e-82
2.331446	9.48051e-82
2.331320	9.57438e-82
2.331195	9.66917e-82
2.331069	9.7649e-82
2.330943	9.86159e-82
2.330817	9.95922e-82
2.330691	1.00578e-81
2.330565	1.01574e-81
2.330440	1.0258e-81
2.330314	1.03595e-81
2.330188	1.04621e-81
2.330062	1.05657e-81
2.329936	1.06703e-81
2.329810	1.0776e-81
2.329685	1.08826e-81
2.329559	1.09904e-81
2.329433	1.10992e-81
2.329307	1.12091e-81
2.329181	1.13201e-81
2.329055	1.14322e-81
2.328930	1.15453e-81
2.328804	1.16597e-81
2.328678	1.17751e-81
2.328552	1.18917e-81
2.328426	1.20094e-81
2.328300	1.21283e-81
2.328175	1.22484e-81
2.328049	1.23697e-81
2.327923	1.24921e-81
2.327797	1.26158e-81
2.327671	1.27407e-81
2.327545	1.28669e-81
2.327420	1.29943e-81
2.327294	1.31229e-81
2.327168	1.32529e-81
2.327042	1.33841e-81
2.326916	1.35166e-81
2.326790	1.36504e-81
2.326665	1.37856e-81
2.326539	1.39221e-81
2.326413	1.40599e-81
2.326287	1.41991e-81
2.326161	1.43397e-81
2.326035	1.44817e-81
2.325910	1.4625e-81
2.325784	1.47698e-81
2.325658	1.49161e-81
2.325532	1.50638e-81
2.325406	1.52129e-81
2.325280	1.53635e-81
2.325155	1.55156e-81
2.325029	1.56693e-81
2.324903	1.58244e-81
2.324777	1.59811e-81
2.324651	1.61393e-81
2.324525	1.62991e-81
2.324400	1.64605e-81
2.324274	1.66235e-81
2.324148	1.6788e-81
2.324022	1.69543e-81
2.323896	1.71221e-81
2.323770	1.72916e-81
2.323645	1.74628e-81
2.323519	1.76357e-81
2.323393	1.78104e-81
2.323267	1.79867e-81
2.323141	1.81648e-81
2.323015	1.83446e-81
2.322890	1.85263e-81
2.322764	1.87097e-81
2.322638	1.88949e-81
2.322512	1.9082e-81
2.322386	1.92709e-81
2.322260	1.94617e-81
2.322135	1.96544e-81
2.322009	1.9849e-81
2.321883	2.00455e-81
2.321757	2.0244e-81
2.321631	2.04444e-81
2.321505	2.06469e-81
2.321380	2.08513e-81
2.321254	2.10577e-81
2.321128	2.12662e-81
2.321002	2.14768e-81
2.320876	2.16894e-81
2.320750	2.19042e-81
2.320625	2.2121e-81
2.320499	2.234e-81
2.320373	2.25612e-81
2.320247	2.27846e-81
2.320121	2.30102e-81
2.319995	2.3238e-81
2.319870	2.34681e-81
2.319744	2.37005e-81
2.319618	2.39351e-81
2.319492	2.41721e-81
2.319366	2.44114e-81
2.319240	2.46531e-81
2.319115	2.48972e-81
2.318989	2.51437e-81
2.318863	2.53926e-81
2.318737	2.56441e-81
2.318611	2.5898e-81
2.318485	2.61544e-81
2.318360	2.64133e-81
2.318234	2.66748e-81
2.318108	2.69389e-81
2.317982	2.72057e-81
2.317856	2.7475e-81
2.317730	2.77471e-81
2.317605	2.80218e-81
2.317479	2.82992e-81
2.317353	2.85794e-81
2.317227	2.88624e-81
2.317101	2.91481e-81
2.316975	2.94367e-81
2.316850	2.97282e-81
2.316724	3.00225e-81
2.316598	3.03198e-81
2.316472	3.062e-81
2.316346	3.09231e-81
2.316220	3.12293e-81
2.316095	3.15385e-81
2.315969	3.18507e-81
2.315843	3.21661e-81
2.315717	3.24846e-81
2.315591	3.28062e-81
2.315465	3.3131e-81
2.315340	3.3459e-81
2.315214	3.37903e-81
2.315088	3.41249e-81
2.314962	3.44627e-81
2.314836	3.48039e-81
2.314710	3.51485e-81
2.314585	3.54965e-81
2.314459	3.5848e-81
2.314333	3.62029e-81
2.314207	3.65614e-81
2.314081	3.69233e-81
2.313955	3.72889e-81
2.313830	3.76581e-81
2.313704	3.8031e-81
2.313578	3.84075e-81
2.313452	3.87878e-81
2.313326	3.91718e-81
2.313200	3.95596e-81
2.313075	3.99513e-81
2.312949	4.03469e-81
2.312823	4.07463e-81
2.312697	4.11498e-81
2.312571	4.15572e-81
2.312445	4.19686e-81
2.312320	4.23842e-81
2.312194	4.28038e-81
2.312068	4.32276e-81
2.311942	4.36556e-81
2.311816	4.40878e-81
2.311690	4.45243e-81
2.311565	4.49652e-81
2.311439	4.54104e-81
2.311313	4.586e-81
2.311187	4.6314e-81
2.311061	4.67726e-81
2.310935	4.72357e-81
2.310810	4.77034e-81
2.310684	4.81757e-81
2.310558	4.86526e-81
2.310432	4.91343e-81
2.310306	4.96208e-81
2.310180	5.01121e-81
2.310055	5.06083e-81
2.309929	5.11093e-81
2.309803	5.16154e-81
2.309677	5.21264e-81
2.309551	5.26425e-81
2.309425	5.31637e-81
2.309300	5.36901e-81
2.309174	5.42217e-81
2.309048	5.47585e-81
2.308922	5.53007e-81
2.308796	5.58482e-81
2.308670	5.64011e-81
2.308545	5.69596e-81
2.308419	5.75235e-81
2.308293	5.8093e-81
2.308167	5.86682e-81
2.308041	5.92491e-81
2.307915	5.98357e-81
2.307790	6.04281e-81
2.307664	6.10264e-81
2.307538	6.16306e-81
2.307412	6.22408e-81
2.307286	6.28571e-81
2.307160	6.34794e-81
2.307035	6.41079e-81
2.306909	6.47427e-81
2.306783	6.53837e-81
2.306657	6.6031e-81
2.306531	6.66848e-81
2.306405	6.7345e-81
2.306280	6.80118e-81
2.306154	6.86852e-81
2.306028	6.93652e-81
2.305902	7.0052e-81
2.305776	7.07456e-81
2.305650	7.1446e-81
2.305525	7.21534e-81
2.305399	7.28678e-81
2.305273	7.35893e-81
2.305147	7.43179e-81
2.305021	7.50537e-81
2.304895	7.57968e-81
2.304770	7.65472e-81
2.304644	7.73051e-81
2.304518	7.80705e-81
2.304392	7.88435e-81
2.304266	7.96241e-81
2.304140	8.04125e-81
2.304015	8.12086e-81
2.303889	8.20127e-81
2.303763	8.28247e-81
2.303637	8.36447e-81
2.303511	8.44729e-81
2.303385	8.53092e-81
2.303260	8.61538e-81
2.303134	8.70069e-81
2.303008	8.78683e-81
2.302882	8.87383e-81
2.302756	8.96169e-81
2.302630	9.05042e-81
2.302505	9.14002e-81
2.302379	9.23052e-81
2.302253	9.32191e-81
2.302127	9.4142e-81
2.302001	9.50741e-81
2.301875	9.60154e-81
2.301750	9.69661e-81
2.301624	9.79261e-81
2.301498	9.88957e-81
2.301372	9.98748e-81
2.301246	1.00864e-80
2.301120	1.01862e-80
2.300995	1.02871e-80
2.300869	1.03889e-80
2.300743	1.04918e-80
2.300617	1.05957e-80
2.300491	1.07006e-80
2.300365	1.08065e-80
2.300239	1.09135e-80
2.300114	1.10216e-80
2.299988	1.11307e-80
2.299862	1.12409e-80
2.299736	1.13522e-80
2.299610	1.14646e-80
2.299484	1.15781e-80
2.299359	1.16927e-80
2.299233	1.18085e-80
2.299107	1.19254e-80
2.298981	1.20435e-80
2.298855	1.21627e-80
2.298729	1.22832e-80
2.298604	1.24048e-80
2.298478	1.25276e-80
2.298352	1.26516e-80
2.298226	1.27769e-80
2.298100	1.29034e-80
2.297974	1.30312e-80
2.297849	1.31602e-80
2.297723	1.32905e-80
2.297597	1.34221e-80
2.297471	1.35549e-80
2.297345	1.36892e-80
2.297219	1.38247e-80
2.297094	1.39616e-80
2.296968	1.40998e-80
2.296842	1.42394e-80
2.296716	1.43804e-80
2.296590	1.45228e-80
2.296464	1.46665e-80
2.296339	1.48118e-80
2.296213	1.49584e-80
2.296087	1.51065e-80
2.295961	1.52561e-80
2.295835	1.54071e-80
2.295709	1.55597e-80
2.295584	1.57137e-80
2.295458	1.58693e-80
2.295332	1.60264e-80
2.295206	1.61851e-80
2.295080	1.63454e-80
2.294954	1.65072e-80
2.294829	1.66706e-80
2.294703	1.68357e-80
2.294577	1.70024e-80
2.294451	1.71707e-80
2.294325	1.73407e-80
2.294199	1.75124e-80
2.294074	1.76858e-80
2.293948	1.78609e-80
2.293822	1.80377e-80
2.293696	1.82163e-80
2.293570	1.83967e-80
2.293444	1.85788e-80
2.293319	1.87628e-80
2.293193	1.89485e-80
2.293067	1.91361e-80
2.292941	1.93256e-80
2.292815	1.9517e-80
2.292689	1.97102e-80
2.292564	1.99053e-80
2.292438	2.01024e-80
2.292312	2.03015e-80
2.292186	2.05025e-80
2.292060	2.07054e-80
2.291934	2.09105e-80
2.291809	2.11175e-80
2.291683	2.13266e-80
2.291557	2.15377e-80
2.291431	2.1751e-80
2.291305	2.19663e-80
2.291179	2.21838e-80
2.291054	2.24034e-80
2.290928	2.26253e-80
2.290802	2.28493e-80
2.290676	2.30755e-80
2.290550	2.3304e-80
2.290424	2.35347e-80
2.290299	2.37677e-80
2.290173	2.4003e-80
2.290047	2.42407e-80
2.289921	2.44807e-80
2.289795	2.47231e-80
2.289669	2.49678e-80
2.289544	2.52151e-80
2.289418	2.54647e-80
2.289292	2.57168e-80
2.289166	2.59714e-80
2.289040	2.62286e-80
2.288914	2.64883e-80
2.288789	2.67505e-80
2.288663	2.70154e-80
2.288537	2.72829e-80
2.288411	2.7553e-80
2.288285	2.78258e-80
2.288159	2.81013e-80
2.288034	2.83795e-80
2.287908	2.86605e-80
2.287782	2.89443e-80
2.287656	2.92308e-80
2.287530	2.95203e-80
2.287404	2.98125e-80
2.287279	3.01077e-80
2.287153	3.04058e-80
2.287027	3.07068e-80
2.286901	3.10109e-80
2.286775	3.13179e-80
2.286649	3.1628e-80
2.286524	3.19411e-80
2.286398	3.22574e-80
2.286272	3.25767e-80
2.286146	3.28993e-80
2.286020	3.3225e-80
2.285894	3.3554e-80
2.285769	3.38862e-80
2.285643	3.42217e-80
2.285517	3.45605e-80
2.285391	3.49027e-80
2.285265	3.52483e-80
2.285139	3.55973e-80
2.285014	3.59497e-80
2.284888	3.63056e-80
2.284762	3.66651e-80
2.284636	3.70281e-80
2.284510	3.73947e-80
2.284384	3.7765e-80
2.284259	3.81389e-80
2.284133	3.85165e-80
2.284007	3.88978e-80
2.283881	3.9283e-80
2.283755	3.96719e-80
2.283629	4.00647e-80
2.283504	4.04614e-80
2.283378	4.0862e-80
2.283252	4.12665e-80
2.283126	4.16751e-80
2.283000	4.20877e-80
2.282874	4.25044e-80
2.282749	4.29253e-80
2.282623	4.33503e-80
2.282497	4.37795e-80
2.282371	4.42129e-80
2.282245	4.46507e-80
2.282119	4.50928e-80
2.281994	4.55392e-80
2.281868	4.59901e-80
2.281742	4.64455e-80
2.281616	4.69053e-80
2.281490	4.73697e-80
2.281364	4.78387e-80
2.281239	4.83124e-80
2.281113	4.87907e-80
2.280987	4.92738e-80
2.280861	4.97616e-80
2.280735	5.02543e-80
2.280609	5.07519e-80
2.280484	5.12544e-80
2.280358	5.17618e-80
2.280232	5.22743e-80
2.280106	5.27919e-80
2.279980	5.33146e-80
2.279854	5.38424e-80
2.279729	5.43755e-80
2.279603	5.49139e-80
2.279477	5.54576e-80
2.279351	5.60067e-80
2.279225	5.65612e-80
2.279099	5.71212e-80
2.278974	5.76867e-80
2.278848	5.82579e-80
2.278722	5.88347e-80
2.278596	5.94172e-80
2.278470	6.00055e-80
2.278344	6.05996e-80
2.278219	6.11996e-80
2.278093	6.18055e-80
2.277967	6.24175e-80
2.277841	6.30355e-80
2.277715	6.36596e-80
2.277589	6.42898e-80
2.277464	6.49264e-80
2.277338	6.55692e-80
2.277212	6.62184e-80
2.277086	6.6874e-80
2.276960	6.75361e-80
2.276834	6.82048e-80
2.276709	6.88801e-80
2.276583	6.95621e-80
2.276457	7.02508e-80
2.276331	7.09463e-80
2.276205	7.16488e-80
2.276079	7.23582e-80
2.275954	7.30746e-80
2.275828	7.37981e-80
2.275702	7.45288e-80
2.275576	7.52667e-80
2.275450	7.60119e-80
2.275324	7.67645e-80
2.275199	7.75245e-80
2.275073	7.82921e-80
2.274947	7.90672e-80
2.274821	7.98501e-80
2.274695	8.06406e-80
2.274569	8.14391e-80
2.274444	8.22454e-80
2.274318	8.30597e-80
2.274192	8.3882e-80
2.274066	8.47126e-80
2.273940	8.55513e-80
2.273814	8.63983e-80
2.273689	8.72537e-80
2.273563	8.81176e-80
2.273437	8.89901e-80
2.273311	8.98712e-80
2.273185	9.0761e-80
2.273059	9.16596e-80
2.272934	9.25671e-80
2.272808	9.34836e-80
2.272682	9.44092e-80
2.272556	9.53439e-80
2.272430	9.62879e-80
2.272304	9.72412e-80
2.272179	9.8204e-80
2.272053	9.91763e-80
2.271927	1.00158e-79
2.271801	1.0115e-79
2.271675	1.02151e-79
2.271549	1.03163e-79
2.271424	1.04184e-79
2.271298	1.05216e-79
2.271172	1.06257e-79
2.271046	1.07309e-79
2.270920	1.08372e-79
2.270794	1.09445e-79
2.270669	1.10529e-79
2.270543	1.11623e-79
2.270417	1.12728e-79
2.270291	1.13844e-79
2.270165	1.14971e-79
2.270039	1.1611e-79
2.269914	1.17259e-79
2.269788	1.1842e-79
2.269662	1.19593e-79
2.269536	1.20777e-79
2.269410	1.21973e-79
2.269284	1.2318e-79
2.269159	1.244e-79
2.269033	1.25631e-79
2.268907	1.26875e-79
2.268781	1.28131e-79
2.268655	1.294e-79
2.268529	1.30681e-79
2.268404	1.31975e-79
2.268278	1.33282e-79
2.268152	1.34601e-79
2.268026	1.35934e-79
2.267900	1.3728e-79
2.267774	1.38639e-79
2.267649	1.40012e-79
2.267523	1.41398e-79
2.267397	1.42798e-79
2.267271	1.44212e-79
2.267145	1.4564e-79
2.267019	1.47082e-79
2.266894	1.48538e-79
2.266768	1.50009e-79
2.266642	1.51494e-79
2.266516	1.52994e-79
2.266390	1.54508e-79
2.266264	1.56038e-79
2.266139	1.57583e-79
2.266013	1.59143e-79
2.265887	1.60719e-79
2.265761	1.6231e-79
2.265635	1.63917e-79
2.265509	1.6554e-79
2.265384	1.67179e-79
2.265258	1.68835e-79
2.265132	1.70506e-79
2.265006	1.72194e-79
2.264880	1.73899e-79
2.264754	1.75621e-79
2.264629	1.7736e-79
2.264503	1.79116e-79
2.264377	1.80889e-79
2.264251	1.8268e-79
2.264125	1.84489e-79
2.263999	1.86315e-79
2.263874	1.8816e-79
2.263748	1.90023e-79
2.263622	1.91904e-79
2.263496	1.93805e-79
2.263370	1.95723e-79
2.263244	1.97661e-79
2.263119	1.99618e-79
2.262993	2.01595e-79
2.262867	2.03591e-79
2.262741	2.05606e-79
2.262615	2.07642e-79
2.262489	2.09698e-79
2.262364	2.11774e-79
2.262238	2.13871e-79
2.262112	2.15988e-79
2.261986	2.18127e-79
2.261860	2.20286e-79
2.261734	2.22468e-79
2.261609	2.2467e-79
2.261483	2.26895e-79
2.261357	2.29141e-79
2.261231	2.3141e-79
2.261105	2.33701e-79
2.260979	2.36015e-79
2.260854	2.38352e-79
2.260728	2.40711e-79
2.260602	2.43095e-79
2.260476	2.45502e-79
2.260350	2.47932e-79
2.260224	2.50387e-79
2.260099	2.52866e-79
2.259973	2.5537e-79
2.259847	2.57898e-79
2.259721	2.60451e-79
2.259595	2.6303e-79
2.259469	2.65634e-79
2.259344	2.68264e-79
2.259218	2.7092e-79
2.259092	2.73603e-79
2.258966	2.76312e-79
2.258840	2.79048e-79
2.258714	2.8181e-79
2.258589	2.84601e-79
2.258463	2.87418e-79
2.258337	2.90264e-79
2.258211	2.93138e-79
2.258085	2.9604e-79
2.257959	2.98971e-79
2.257834	3.01931e-79
2.257708	3.04921e-79
2.257582	3.0794e-79
2.257456	3.10989e-79
2.257330	3.14068e-79
2.257204	3.17177e-79
2.257079	3.20318e-79
2.256953	3.23489e-79
2.256827	3.26692e-79
2.256701	3.29926e-79
2.256575	3.33193e-79
2.256449	3.36492e-79
2.256324	3.39824e-79
2.256198	3.43188e-79
2.256072	3.46586e-79
2.255946	3.50017e-79
2.255820	3.53483e-79
2.255694	3.56983e-79
2.255569	3.60517e-79
2.255443	3.64087e-79
2.255317	3.67691e-79
2.255191	3.71332e-79
2.255065	3.75008e-79
2.254939	3.78721e-79
2.254814	3.82471e-79
2.254688	3.86258e-79
2.254562	3.90082e-79
2.254436	3.93944e-79
2.254310	3.97845e-79
2.254184	4.01784e-79
2.254059	4.05762e-79
2.253933	4.09779e-79
2.253807	4.13836e-79
2.253681	4.17934e-79
2.253555	4.22072e-79
2.253429	4.26251e-79
2.253304	4.30471e-79
2.253178	4.34733e-79
2.253052	4.39037e-79
2.252926	4.43384e-79
2.252800	4.47774e-79
2.252674	4.52207e-79
2.252549	4.56685e-79
2.252423	4.61206e-79
2.252297	4.65773e-79
2.252171	4.70384e-79
2.252045	4.75041e-79
2.251919	4.79745e-79
2.251794	4.84495e-79
2.251668	4.89291e-79
2.251542	4.94136e-79
2.251416	4.99028e-79
2.251290	5.03969e-79
2.251164	5.08959e-79
2.251039	5.13998e-79
2.250913	5.19087e-79
2.250787	5.24227e-79
2.250661	5.29417e-79
2.250535	5.34659e-79
2.250409	5.39952e-79
2.250284	5.45298e-79
2.250158	5.50697e-79
2.250032	5.5615e-79
2.249906	5.61656e-79
2.249780	5.67217e-79
2.249654	5.72833e-79
2.249529	5.78504e-79
2.249403	5.84232e-79
2.249277	5.90017e-79
2.249151	5.95858e-79
2.249025	6.01758e-79
2.248899	6.07716e-79
2.248774	6.13733e-79
2.248648	6.19809e-79
2.248522	6.25946e-79
2.248396	6.32143e-79
2.248270	6.38402e-79
2.248144	6.44723e-79
2.248019	6.51106e-79
2.247893	6.57553e-79
2.247767	6.64063e-79
2.247641	6.70638e-79
2.247515	6.77278e-79
2.247389	6.83983e-79
2.247264	6.90756e-79
2.247138	6.97595e-79
2.247012	7.04501e-79
2.246886	7.11477e-79
2.246760	7.18521e-79
2.246634	7.25635e-79
2.246509	7.32819e-79
2.246383	7.40075e-79
2.246257	7.47402e-79
2.246131	7.54802e-79
2.246005	7.62276e-79
2.245879	7.69823e-79
2.245754	7.77445e-79
2.245628	7.85142e-79
2.245502	7.92916e-79
2.245376	8.00766e-79
2.245250	8.08695e-79
2.245124	8.16702e-79
2.244999	8.24788e-79
2.244873	8.32954e-79
2.244747	8.41201e-79
2.244621	8.49529e-79
2.244495	8.57941e-79
2.244369	8.66435e-79
2.244244	8.75013e-79
2.244118	8.83677e-79
2.243992	8.92426e-79
2.243866	9.01262e-79
2.243740	9.10185e-79
2.243614	9.19197e-79
2.243489	9.28298e-79
2.243363	9.37489e-79
2.243237	9.46771e-79
2.243111	9.56145e-79
2.242985	9.65611e-79
2.242859	9.75172e-79
2.242734	9.84827e-79
2.242608	9.94577e-79
2.242482	1.00442e-78
2.242356	1.01437e-78
2.242230	1.02441e-78
2.242104	1.03456e-78
2.241979	1.0448e-78
2.241853	1.05514e-78
2.241727	1.06559e-78
2.241601	1.07614e-78
2.241475	1.08679e-78
2.241349	1.09755e-78
2.241224	1.10842e-78
2.241098	1.1194e-78
2.240972	1.13048e-78
2.240846	1.14167e-78
2.240720	1.15298e-78
2.240594	1.16439e-78
2.240469	1.17592e-78
2.240343	1.18756e-78
2.240217	1.19932e-78
2.240091	1.21119e-78
2.239965	1.22319e-78
2.239839	1.2353e-78
2.239714	1.24753e-78
2.239588	1.25988e-78
2.239462	1.27235e-78
2.239336	1.28495e-78
2.239210	1.29767e-78
2.239084	1.31052e-78
2.238959	1.3235e-78
2.238833	1.3366e-78
2.238707	1.34983e-78
2.238581	1.3632e-78
2.238455	1.3767e-78
2.238329	1.39033e-78
2.238204	1.40409e-78
2.238078	1.41799e-78
2.237952	1.43203e-78
2.237826	1.44621e-78
2.237700	1.46053e-78
2.237574	1.47499e-78
2.237449	1.48959e-78
2.237323	1.50434e-78
2.237197	1.51924e-78
2.237071	1.53428e-78
2.236945	1.54947e-78
2.236819	1.56481e-78
2.236694	1.5803e-78
2.236568	1.59595e-78
2.236442	1.61175e-78
2.236316	1.62771e-78
2.236190	1.64382e-78
2.236064	1.6601e-78
2.235939	1.67654e-78
2.235813	1.69314e-78
2.235687	1.7099e-78
2.235561	1.72683e-78
2.235435	1.74393e-78
2.235309	1.76119e-78
2.235184	1.77863e-78
2.235058	1.79624e-78
2.234932	1.81402e-78
2.234806	1.83199e-78
2.234680	1.85012e-78
2.234554	1.86844e-78
2.234428	1.88694e-78
2.234303	1.90562e-78
2.234177	1.92449e-78
2.234051	1.94354e-78
2.233925	1.96279e-78
2.233799	1.98222e-78
2.233673	2.00185e-78
2.233548	2.02167e-78
2.233422	2.04168e-78
2.233296	2.0619e-78
2.233170	2.08231e-78
2.233044	2.10293e-78
2.232918	2.12375e-78
2.232793	2.14478e-78
2.232667	2.16601e-78
2.232541	2.18746e-78
2.232415	2.20912e-78
2.232289	2.23099e-78
2.232163	2.25308e-78
2.232038	2.27538e-78
2.231912	2.29791e-78
2.231786	2.32066e-78
2.231660	2.34364e-78
2.231534	2.36684e-78
2.231408	2.39028e-78
2.231283	2.41394e-78
2.231157	2.43785e-78
2.231031	2.46198e-78
2.230905	2.48636e-78
2.230779	2.51097e-78
2.230653	2.53584e-78
2.230528	2.56094e-78
2.230402	2.5863e-78
2.230276	2.61191e-78
2.230150	2.63777e-78
2.230024	2.66388e-78
2.229898	2.69026e-78
2.229773	2.71689e-78
2.229647	2.74379e-78
2.229521	2.77096e-78
2.229395	2.79839e-78
2.229269	2.8261e-78
2.229143	2.85408e-78
2.229018	2.88234e-78
2.228892	2.91088e-78
2.228766	2.9397e-78
2.228640	2.9688e-78
2.228514	2.9982e-78
2.228388	3.02788e-78
2.228263	3.05786e-78
2.228137	3.08814e-78
2.228011	3.11871e-78
2.227885	3.14959e-78
2.227759	3.18077e-78
2.227633	3.21227e-78
2.227508	3.24407e-78
2.227382	3.27619e-78
2.227256	3.30863e-78
2.227130	3.34139e-78
2.227004	3.37447e-78
2.226878	3.40788e-78
2.226753	3.44162e-78
2.226627	3.47569e-78
2.226501	3.51011e-78
2.226375	3.54486e-78
2.226249	3.57996e-78
2.226123	3.6154e-78
2.225998	3.6512e-78
2.225872	3.68735e-78
2.225746	3.72386e-78
2.225620	3.76073e-78
2.225494	3.79796e-78
2.225368	3.83556e-78
2.225243	3.87354e-78
2.225117	3.91189e-78
2.224991	3.95062e-78
2.224865	3.98974e-78
2.224739	4.02924e-78
2.224613	4.06913e-78
2.224488	4.10942e-78
2.224362	4.15011e-78
2.224236	4.1912e-78
2.224110	4.23269e-78
2.223984	4.2746e-78
2.223858	4.31692e-78
2.223733	4.35967e-78
2.223607	4.40283e-78
2.223481	4.44642e-78
2.223355	4.49045e-78
2.223229	4.5349e-78
2.223103	4.5798e-78
2.222978	4.62515e-78
2.222852	4.67094e-78
2.222726	4.71719e-78
2.222600	4.76389e-78
2.222474	4.81106e-78
2.222348	4.85869e-78
2.222223	4.9068e-78
2.222097	4.95538e-78
2.221971	5.00444e-78
2.221845	5.05399e-78
2.221719	5.10403e-78
2.221593	5.15457e-78
2.221468	5.2056e-78
2.221342	5.25714e-78
2.221216	5.30919e-78
2.221090	5.36176e-78
2.220964	5.41484e-78
2.220838	5.46846e-78
2.220713	5.5226e-78
2.220587	5.57728e-78
2.220461	5.6325e-78
2.220335	5.68826e-78
2.220209	5.74458e-78
2.220083	5.80146e-78
2.219958	5.8589e-78
2.219832	5.91691e-78
2.219706	5.97549e-78
2.219580	6.03465e-78
2.219454	6.0944e-78
2.219328	6.15474e-78
2.219203	6.21568e-78
2.219077	6.27722e-78
2.218951	6.33937e-78
2.218825	6.40214e-78
2.218699	6.46552e-78
2.218573	6.52954e-78
2.218448	6.59419e-78
2.218322	6.65947e-78
2.218196	6.72541e-78
2.218070	6.792e-78
2.217944	6.85924e-78
2.217818	6.92716e-78
2.217693	6.99574e-78
2.217567	7.06501e-78
2.217441	7.13496e-78
2.217315	7.2056e-78
2.217189	7.27694e-78
2.217063	7.34899e-78
2.216938	7.42175e-78
2.216812	7.49523e-78
2.216686	7.56944e-78
2.216560	7.64439e-78
2.216434	7.72007e-78
2.216308	7.79651e-78
2.216183	7.8737e-78
2.216057	7.95166e-78
2.215931	8.03039e-78
2.215805	8.10989e-78
2.215679	8.19019e-78
2.215553	8.27128e-78
2.215428	8.35317e-78
2.215302	8.43588e-78
2.215176	8.5194e-78
2.215050	8.60375e-78
2.214924	8.68894e-78
2.214798	8.77496e-78
2.214673	8.86184e-78
2.214547	8.94958e-78
2.214421	9.03819e-78
2.214295	9.12768e-78
2.214169	9.21805e-78
2.214043	9.30932e-78
2.213918	9.40149e-78
2.213792	9.49457e-78
2.213666	9.58858e-78
2.213540	9.68351e-78
2.213414	9.77939e-78
2.213288	9.87621e-78
2.213163	9.974e-78
2.213037	1.00727e-77
2.212911	1.01725e-77
2.212785	1.02732e-77
2.212659	1.03749e-77
2.212533	1.04776e-77
2.212408	1.05814e-77
2.212282	1.06861e-77
2.212156	1.07919e-77
2.212030	1.08988e-77
2.211904	1.10067e-77
2.211778	1.11157e-77
2.211653	1.12257e-77
2.211527	1.13369e-77
2.211401	1.14491e-77
2.211275	1.15625e-77
2.211149	1.1677e-77
2.211023	1.17926e-77
2.210898	1.19093e-77
2.210772	1.20272e-77
2.210646	1.21463e-77
2.210520	1.22666e-77
2.210394	1.2388e-77
2.210268	1.25107e-77
2.210143	1.26345e-77
2.210017	1.27596e-77
2.209891	1.2886e-77
2.209765	1.30136e-77
2.209639	1.31424e-77
2.209513	1.32725e-77
2.209388	1.34039e-77
2.209262	1.35366e-77
2.209136	1.36707e-77
2.209010	1.3806e-77
2.208884	1.39427e-77
2.208758	1.40808e-77
2.208633	1.42202e-77
2.208507	1.4361e-77
2.208381	1.45031e-77
2.208255	1.46467e-77
2.208129	1.47918e-77
2.208003	1.49382e-77
2.207878	1.50861e-77
2.207752	1.52355e-77
2.207626	1.53863e-77
2.207500	1.55387e-77
2.207374	1.56925e-77
2.207248	1.58479e-77
2.207123	1.60048e-77
2.206997	1.61632e-77
2.206871	1.63233e-77
2.206745	1.64849e-77
2.206619	1.66481e-77
2.206493	1.68129e-77
2.206368	1.69794e-77
2.206242	1.71475e-77
2.206116	1.73173e-77
2.205990	1.74887e-77
2.205864	1.76619e-77
2.205738	1.78368e-77
2.205613	1.80134e-77
2.205487	1.81917e-77
2.205361	1.83718e-77
2.205235	1.85537e-77
2.205109	1.87374e-77
2.204983	1.8923e-77
2.204858	1.91103e-77
2.204732	1.92995e-77
2.204606	1.94906e-77
2.204480	1.96836e-77
2.204354	1.98785e-77
2.204228	2.00753e-77
2.204103	2.0274e-77
2.203977	2.04748e-77
2.203851	2.06775e-77
2.203725	2.08822e-77
2.203599	2.1089e-77
2.203473	2.12978e-77
2.203348	2.15086e-77
2.203222	2.17216e-77
2.203096	2.19367e-77
2.202970	2.21538e-77
2.202844	2.23732e-77
2.202718	2.25947e-77
2.202593	2.28184e-77
2.202467	2.30443e-77
2.202341	2.32725e-77
2.202215	2.35029e-77
2.202089	2.37356e-77
2.201963	2.39706e-77
2.201838	2.42079e-77
2.201712	2.44476e-77
2.201586	2.46897e-77
2.201460	2.49341e-77
2.201334	2.5181e-77
2.201208	2.54303e-77
2.201083	2.56821e-77
2.200957	2.59364e-77
2.200831	2.61932e-77
2.200705	2.64525e-77
2.200579	2.67144e-77
2.200453	2.69789e-77
2.200328	2.7246e-77
2.200202	2.75158e-77
2.200076	2.77882e-77
2.199950	2.80633e-77
2.199824	2.83412e-77
2.199698	2.86218e-77
2.199573	2.89052e-77
2.199447	2.91914e-77
2.199321	2.94804e-77
2.199195	2.97723e-77
2.199069	3.0067e-77
2.198943	3.03647e-77
2.198818	3.06654e-77
2.198692	3.0969e-77
2.198566	3.12756e-77
2.198440	3.15853e-77
2.198314	3.1898e-77
2.198188	3.22138e-77
2.198063	3.25328e-77
2.197937	3.28549e-77
2.197811	3.31802e-77
2.197685	3.35087e-77
2.197559	3.38404e-77
2.197433	3.41755e-77
2.197308	3.45139e-77
2.197182	3.48556e-77
2.197056	3.52007e-77
2.196930	3.55492e-77
2.196804	3.59012e-77
2.196678	3.62566e-77
2.196553	3.66156e-77
2.196427	3.69781e-77
2.196301	3.73442e-77
2.196175	3.7714e-77
2.196049	3.80874e-77
2.195923	3.84645e-77
2.195798	3.88453e-77
2.195672	3.92299e-77
2.195546	3.96183e-77
2.195420	4.00106e-77
2.195294	4.04067e-77
2.195168	4.08068e-77
2.195043	4.12108e-77
2.194917	4.16188e-77
2.194791	4.20309e-77
2.194665	4.2447e-77
2.194539	4.28673e-77
2.194413	4.32917e-77
2.194288	4.37204e-77
2.194162	4.41532e-77
2.194036	4.45904e-77
2.193910	4.50319e-77
2.193784	4.54777e-77
2.193658	4.5928e-77
2.193533	4.63827e-77
2.193407	4.6842e-77
2.193281	4.73057e-77
2.193155	4.77741e-77
2.193029	4.82471e-77
2.192903	4.87248e-77
2.192778	4.92072e-77
2.192652	4.96944e-77
2.192526	5.01864e-77
2.192400	5.06833e-77
2.192274	5.11851e-77
2.192148	5.16919e-77
2.192023	5.22037e-77
2.191897	5.27206e-77
2.191771	5.32426e-77
2.191645	5.37697e-77
2.191519	5.43021e-77
2.191393	5.48397e-77
2.191268	5.53827e-77
2.191142	5.5931e-77
2.191016	5.64848e-77
2.190890	5.70441e-77
2.190764	5.76088e-77
2.190638	5.81792e-77
2.190513	5.87552e-77
2.190387	5.9337e-77
2.190261	5.99245e-77
2.190135	6.05178e-77
2.190009	6.1117e-77
2.189883	6.17221e-77
2.189758	6.23332e-77
2.189632	6.29503e-77
2.189506	6.35736e-77
2.189380	6.4203e-77
2.189254	6.48387e-77
2.189128	6.54807e-77
2.189003	6.6129e-77
2.188877	6.67837e-77
2.188751	6.74449e-77
2.188625	6.81127e-77
2.188499	6.87871e-77
2.188373	6.94681e-77
2.188248	7.01559e-77
2.188122	7.08505e-77
2.187996	7.1552e-77
2.187870	7.22605e-77
2.187744	7.29759e-77
2.187618	7.36984e-77
2.187493	7.44281e-77
2.187367	7.5165e-77
2.187241	7.59092e-77
2.187115	7.66608e-77
2.186989	7.74198e-77
2.186863	7.81863e-77
2.186738	7.89604e-77
2.186612	7.97422e-77
2.186486	8.05317e-77
2.186360	8.13291e-77
2.186234	8.21343e-77
2.186108	8.29475e-77
2.185983	8.37688e-77
2.185857	8.45982e-77
2.185731	8.54358e-77
2.185605	8.62816e-77
2.185479	8.71359e-77
2.185353	8.79986e-77
2.185228	8.88699e-77
2.185102	8.97498e-77
2.184976	9.06384e-77
2.184850	9.15358e-77
2.184724	9.24421e-77
2.184598	9.33574e-77
2.184473	9.42817e-77
2.184347	9.52152e-77
2.184221	9.61579e-77
2.184095	9.71099e-77
2.183969	9.80714e-77
2.183843	9.90424e-77
2.183718	1.00023e-76
2.183592	1.01013e-76
2.183466	1.02013e-76
2.183340	1.03023e-76
2.183214	1.04043e-76
2.183088	1.05074e-76
2.182963	1.06114e-76
2.182837	1.07165e-76
2.182711	1.08226e-76
2.182585	1.09297e-76
2.182459	1.10379e-76
2.182333	1.11472e-76
2.182208	1.12576e-76
2.182082	1.1369e-76
2.181956	1.14816e-76
2.181830	1.15953e-76
2.181704	1.17101e-76
2.181578	1.1826e-76
2.181453	1.19431e-76
2.181327	1.20614e-76
2.181201	1.21808e-76
2.181075	1.23014e-76
2.180949	1.24232e-76
2.180823	1.25462e-76
2.180698	1.26704e-76
2.180572	1.27958e-76
2.180446	1.29225e-76
2.180320	1.30505e-76
2.180194	1.31797e-76
2.180068	1.33102e-76
2.179943	1.3442e-76
2.179817	1.35751e-76
2.179691	1.37095e-76
2.179565	1.38452e-76
2.179439	1.39823e-76
2.179313	1.41207e-76
2.179188	1.42605e-76
2.179062	1.44017e-76
2.178936	1.45443e-76
2.178810	1.46883e-76
2.178684	1.48337e-76
2.178558	1.49806e-76
2.178433	1.51289e-76
2.178307	1.52787e-76
2.178181	1.543e-76
2.178055	1.55828e-76
2.177929	1.5737e-76
2.177803	1.58928e-76
2.177678	1.60502e-76
2.177552	1.62091e-76
2.177426	1.63696e-76
2.177300	1.65317e-76
2.177174	1.66954e-76
2.177048	1.68607e-76
2.176923	1.70276e-76
2.176797	1.71962e-76
2.176671	1.73664e-76
2.176545	1.75384e-76
2.176419	1.7712e-76
2.176293	1.78874e-76
2.176168	1.80645e-76
2.176042	1.82433e-76
2.175916	1.8424e-76
2.175790	1.86064e-76
2.175664	1.87906e-76
2.175538	1.89766e-76
2.175413	1.91645e-76
2.175287	1.93543e-76
2.175161	1.95459e-76
2.175035	1.97394e-76
2.174909	1.99349e-76
2.174783	2.01322e-76
2.174658	2.03316e-76
2.174532	2.05329e-76
2.174406	2.07362e-76
2.174280	2.09415e-76
2.174154	2.11488e-76
2.174028	2.13582e-76
2.173903	2.15697e-76
2.173777	2.17832e-76
2.173651	2.19989e-76
2.173525	2.22167e-76
2.173399	2.24367e-76
2.173273	2.26588e-76
2.173148	2.28832e-76
2.173022	2.31097e-76
2.172896	2.33385e-76
2.172770	2.35696e-76
2.172644	2.3803e-76
2.172518	2.40386e-76
2.172393	2.42766e-76
2.172267	2.4517e-76
2.172141	2.47597e-76
2.172015	2.50049e-76
2.171889	2.52525e-76
2.171763	2.55025e-76
2.171638	2.5755e-76
2.171512	2.601e-76
2.171386	2.62675e-76
2.171260	2.65276e-76
2.171134	2.67902e-76
2.171008	2.70555e-76
2.170883	2.73233e-76
2.170757	2.75939e-76
2.170631	2.78671e-76
2.170505	2.8143e-76
2.170379	2.84216e-76
2.170253	2.8703e-76
2.170128	2.89872e-76
2.170002	2.92742e-76
2.169876	2.9564e-76
2.169750	2.98568e-76
2.169624	3.01524e-76
2.169498	3.04509e-76
2.169373	3.07524e-76
2.169247	3.10569e-76
2.169121	3.13644e-76
2.168995	3.16749e-76
2.168869	3.19885e-76
2.168743	3.23052e-76
2.168617	3.26251e-76
2.168492	3.29481e-76
2.168366	3.32743e-76
2.168240	3.36038e-76
2.168114	3.39365e-76
2.167988	3.42725e-76
2.167862	3.46118e-76
2.167737	3.49545e-76
2.167611	3.53006e-76
2.167485	3.56501e-76
2.167359	3.6003e-76
2.167233	3.63595e-76
2.167107	3.67195e-76
2.166982	3.7083e-76
2.166856	3.74502e-76
2.166730	3.7821e-76
2.166604	3.81955e-76
2.166478	3.85736e-76
2.166352	3.89555e-76
2.166227	3.93412e-76
2.166101	3.97307e-76
2.165975	4.01241e-76
2.165849	4.05214e-76
2.165723	4.09226e-76
2.165597	4.13278e-76
2.165472	4.17369e-76
2.165346	4.21502e-76
2.165220	4.25675e-76
2.165094	4.2989e-76
2.164968	4.34146e-76
2.164842	4.38444e-76
2.164717	4.42785e-76
2.164591	4.47169e-76
2.164465	4.51597e-76
2.164339	4.56068e-76
2.164213	4.60583e-76
2.164087	4.65144e-76
2.163962	4.69749e-76
2.163836	4.744e-76
2.163710	4.79097e-76
2.163584	4.8384e-76
2.163458	4.88631e-76
2.163332	4.93469e-76
2.163207	4.98354e-76
2.163081	5.03289e-76
2.162955	5.08272e-76
2.162829	5.13304e-76
2.162703	5.18386e-76
2.162577	5.23519e-76
2.162452	5.28702e-76
2.162326	5.33937e-76
2.162200	5.39223e-76
2.162074	5.44562e-76
2.161948	5.49953e-76
2.161822	5.55399e-76
2.161697	5.60897e-76
2.161571	5.66451e-76
2.161445	5.72059e-76
2.161319	5.77723e-76
2.161193	5.83443e-76
2.161067	5.8922e-76
2.160942	5.95054e-76
2.160816	6.00945e-76
2.160690	6.06895e-76
2.160564	6.12904e-76
2.160438	6.18972e-76
2.160312	6.25101e-76
2.160187	6.3129e-76
2.160061	6.3754e-76
2.159935	6.43852e-76
2.159809	6.50227e-76
2.159683	6.56665e-76
2.159557	6.63166e-76
2.159432	6.69732e-76
2.159306	6.76363e-76
2.159180	6.8306e-76
2.159054	6.89823e-76
2.158928	6.96653e-76
2.158802	7.0355e-76
2.158677	7.10516e-76
2.158551	7.17551e-76
2.158425	7.24655e-76
2.158299	7.3183e-76
2.158173	7.39076e-76
2.158047	7.46393e-76
2.157922	7.53783e-76
2.157796	7.61246e-76
2.157670	7.68783e-76
2.157544	7.76395e-76
2.157418	7.84082e-76
2.157292	7.91845e-76
2.157167	7.99685e-76
2.157041	8.07603e-76
2.156915	8.15599e-76
2.156789	8.23674e-76
2.156663	8.31829e-76
2.156537	8.40065e-76
2.156412	8.48382e-76
2.156286	8.56782e-76
2.156160	8.65265e-76
2.156034	8.73832e-76
2.155908	8.82483e-76
2.155782	8.91221e-76
2.155657	9.00045e-76
2.155531	9.08956e-76
2.155405	9.17956e-76
2.155279	9.27044e-76
2.155153	9.36223e-76
2.155027	9.45492e-76
2.154902	9.54853e-76
2.154776	9.64307e-76
2.154650	9.73855e-76
2.154524	9.83497e-76
2.154398	9.93234e-76
2.154272	1.00307e-75
2.154147	1.013e-75
2.154021	1.02303e-75
2.153895	1.03316e-75
2.153769	1.04339e-75
2.153643	1.05372e-75
2.153517	1.06415e-75
2.153392	1.07469e-75
2.153266	1.08533e-75
2.153140	1.09607e-75
2.153014	1.10692e-75
2.152888	1.11788e-75
2.152762	1.12895e-75
2.152637	1.14013e-75
2.152511	1.15142e-75
2.152385	1.16282e-75
2.152259	1.17433e-75
2.152133	1.18596e-75
2.152007	1.1977e-75
2.151882	1.20956e-75
2.151756	1.22153e-75
2.151630	1.23363e-75
2.151504	1.24584e-75
2.151378	1.25818e-75
2.151252	1.27064e-75
2.151127	1.28322e-75
2.151001	1.29592e-75
2.150875	1.30875e-75
2.150749	1.32171e-75
2.150623	1.3348e-75
2.150497	1.34801e-75
2.150372	1.36136e-75
2.150246	1.37484e-75
2.150120	1.38845e-75
2.149994	1.4022e-75
2.149868	1.41608e-75
2.149742	1.4301e-75
2.149617	1.44426e-75
2.149491	1.45856e-75
2.149365	1.473e-75
2.149239	1.48758e-75
2.149113	1.50231e-75
2.148987	1.51719e-75
2.148862	1.53221e-75
2.148736	1.54738e-75
2.148610	1.5627e-75
2.148484	1.57817e-75
2.148358	1.59379e-75
2.148232	1.60957e-75
2.148107	1.62551e-75
2.147981	1.64161e-75
2.147855	1.65786e-75
2.147729	1.67427e-75
2.147603	1.69085e-75
2.147477	1.70759e-75
2.147352	1.7245e-75
2.147226	1.74157e-75
2.147100	1.75881e-75
2.146974	1.77623e-75
2.146848	1.79381e-75
2.146722	1.81157e-75
2.146597	1.82951e-75
2.146471	1.84763e-75
2.146345	1.86592e-75
2.146219	1.88439e-75
2.146093	1.90305e-75
2.145967	1.92189e-75
2.145842	1.94092e-75
2.145716	1.96014e-75
2.145590	1.97954e-75
2.145464	1.99914e-75
2.145338	2.01894e-75
2.145212	2.03893e-75
2.145087	2.05911e-75
2.144961	2.0795e-75
2.144835	2.10009e-75
2.144709	2.12088e-75
2.144583	2.14188e-75
2.144457	2.16309e-75
2.144332	2.1845e-75
2.144206	2.20613e-75
2.144080	2.22798e-75
2.143954	2.25003e-75
2.143828	2.27231e-75
2.143702	2.29481e-75
2.143577	2.31753e-75
2.143451	2.34048e-75
2.143325	2.36365e-75
2.143199	2.38705e-75
2.143073	2.41068e-75
2.142947	2.43455e-75
2.142822	2.45866e-75
2.142696	2.483e-75
2.142570	2.50758e-75
2.142444	2.53241e-75
2.142318	2.55748e-75
2.142192	2.58281e-75
2.142067	2.60838e-75
2.141941	2.6342e-75
2.141815	2.66028e-75
2.141689	2.68662e-75
2.141563	2.71322e-75
2.141437	2.74009e-75
2.141312	2.76722e-75
2.141186	2.79461e-75
2.141060	2.82228e-75
2.140934	2.85023e-75
2.140808	2.87845e-75
2.140682	2.90695e-75
2.140557	2.93573e-75
2.140431	2.96479e-75
2.140305	2.99415e-75
2.140179	3.02379e-75
2.140053	3.05373e-75
2.139927	3.08397e-75
2.139802	3.1145e-75
2.139676	3.14534e-75
2.139550	3.17648e-75
2.139424	3.20793e-75
2.139298	3.23969e-75
2.139172	3.27177e-75
2.139047	3.30416e-75
2.138921	3.33687e-75
2.138795	3.36991e-75
2.138669	3.40328e-75
2.138543	3.43697e-75
2.138417	3.471e-75
2.138292	3.50537e-75
2.138166	3.54007e-75
2.138040	3.57512e-75
2.137914	3.61052e-75
2.137788	3.64627e-75
2.137662	3.68237e-75
2.137537	3.71883e-75
2.137411	3.75565e-75
2.137285	3.79283e-75
2.137159	3.83038e-75
2.137033	3.86831e-75
2.136907	3.90661e-75
2.136782	3.94529e-75
2.136656	3.98435e-75
2.136530	4.0238e-75
2.136404	4.06364e-75
2.136278	4.10387e-75
2.136152	4.1445e-75
2.136027	4.18554e-75
2.135901	4.22698e-75
2.135775	4.26883e-75
2.135649	4.31109e-75
2.135523	4.35378e-75
2.135397	4.39688e-75
2.135272	4.44042e-75
2.135146	4.48438e-75
2.135020	4.52878e-75
2.134894	4.57362e-75
2.134768	4.6189e-75
2.134642	4.66463e-75
2.134517	4.71082e-75
2.134391	4.75746e-75
2.134265	4.80456e-75
2.134139	4.85213e-75
2.134013	4.90017e-75
2.133887	4.94869e-75
2.133762	4.99769e-75
2.133636	5.04717e-75
2.133510	5.09714e-75
2.133384	5.14761e-75
2.133258	5.19857e-75
2.133132	5.25004e-75
2.133007	5.30202e-75
2.132881	5.35452e-75
2.132755	5.40753e-75
2.132629	5.46107e-75
2.132503	5.51514e-75
2.132377	5.56975e-75
2.132252	5.62489e-75
2.132126	5.68058e-75
2.132000	5.73683e-75
2.131874	5.79363e-75
2.131748	5.85099e-75
2.131622	5.90892e-75
2.131497	5.96742e-75
2.131371	6.0265e-75
2.131245	6.08617e-75
2.131119	6.14643e-75
2.130993	6.20729e-75
2.130867	6.26874e-75
2.130742	6.33081e-75
2.130616	6.39349e-75
2.130490	6.45679e-75
2.130364	6.52072e-75
2.130238	6.58528e-75
2.130112	6.65048e-75
2.129987	6.71633e-75
2.129861	6.78282e-75
2.129735	6.84998e-75
2.129609	6.9178e-75
2.129483	6.98629e-75
2.129357	7.05547e-75
2.129232	7.12532e-75
2.129106	7.19587e-75
2.128980	7.26711e-75
2.128854	7.33906e-75
2.128728	7.41173e-75
2.128602	7.48511e-75
2.128477	7.55922e-75
2.128351	7.63406e-75
2.128225	7.70965e-75
2.128099	7.78598e-75
2.127973	7.86307e-75
2.127847	7.94092e-75
2.127722	8.01954e-75
2.127596	8.09894e-75
2.127470	8.17913e-75
2.127344	8.26011e-75
2.127218	8.34189e-75
2.127092	8.42449e-75
2.126967	8.5079e-75
2.126841	8.59213e-75
2.126715	8.6772e-75
2.126589	8.76311e-75
2.126463	8.84988e-75
2.126337	8.9375e-75
2.126212	9.02599e-75
2.126086	9.11535e-75
2.125960	9.2056e-75
2.125834	9.29675e-75
2.125708	9.38879e-75
2.125582	9.48175e-75
2.125457	9.57563e-75
2.125331	9.67044e-75
2.125205	9.76618e-75
2.125079	9.86288e-75
2.124953	9.96053e-75
2.124827	1.00591e-74
2.124702	1.01587e-74
2.124576	1.02593e-74
2.124450	1.03609e-74
2.124324	1.04635e-74
2.124198	1.05671e-74
2.124072	1.06717e-74
2.123947	1.07774e-74
2.123821	1.08841e-74
2.123695	1.09918e-74
2.123569	1.11007e-74
2.123443	1.12106e-74
2.123317	1.13216e-74
2.123192	1.14337e-74
2.123066	1.15469e-74
2.122940	1.16612e-74
2.122814	1.17766e-74
2.122688	1.18932e-74
2.122562	1.2011e-74
2.122437	1.21299e-74
2.122311	1.225e-74
2.122185	1.23713e-74
2.122059	1.24938e-74
2.121933	1.26175e-74
2.121807	1.27424e-74
2.121682	1.28686e-74
2.121556	1.2996e-74
2.121430	1.31247e-74
2.121304	1.32546e-74
2.121178	1.33858e-74
2.121052	1.35184e-74
2.120927	1.36522e-74
2.120801	1.37874e-74
2.120675	1.39239e-74
2.120549	1.40617e-74
2.120423	1.4201e-74
2.120297	1.43416e-74
2.120172	1.44836e-74
2.120046	1.4627e-74
2.119920	1.47718e-74
2.119794	1.4918e-74
2.119668	1.50657e-74
2.119542	1.52149e-74
2.119417	1.53655e-74
2.119291	1.55177e-74
2.119165	1.56713e-74
2.119039	1.58265e-74
2.118913	1.59832e-74
2.118787	1.61414e-74
2.118662	1.63012e-74
2.118536	1.64626e-74
2.118410	1.66256e-74
2.118284	1.67902e-74
2.118158	1.69565e-74
2.118032	1.71244e-74
2.117907	1.72939e-74
2.117781	1.74651e-74
2.117655	1.76381e-74
2.117529	1.78127e-74
2.117403	1.7989e-74
2.117277	1.81672e-74
2.117152	1.8347e-74
2.117026	1.85287e-74
2.116900	1.87121e-74
2.116774	1.88974e-74
2.116648	1.90845e-74
2.116522	1.92735e-74
2.116397	1.94643e-74
2.116271	1.9657e-74
2.116145	1.98516e-74
2.116019	2.00482e-74
2.115893	2.02467e-74
2.115767	2.04471e-74
2.115642	2.06496e-74
2.115516	2.0854e-74
2.115390	2.10605e-74
2.115264	2.1269e-74
2.115138	2.14796e-74
2.115012	2.16923e-74
2.114887	2.1907e-74
2.114761	2.21239e-74
2.114635	2.2343e-74
2.114509	2.25642e-74
2.114383	2.27876e-74
2.114257	2.30132e-74
2.114132	2.32411e-74
2.114006	2.34712e-74
2.113880	2.37036e-74
2.113754	2.39382e-74
2.113628	2.41753e-74
2.113502	2.44146e-74
2.113377	2.46563e-74
2.113251	2.49005e-74
2.113125	2.5147e-74
2.112999	2.5396e-74
2.112873	2.56474e-74
2.112747	2.59014e-74
2.112622	2.61578e-74
2.112496	2.64168e-74
2.112370	2.66783e-74
2.112244	2.69425e-74
2.112118	2.72092e-74
2.111992	2.74786e-74
2.111867	2.77507e-74
2.111741	2.80254e-74
2.111615	2.83029e-74
2.111489	2.85831e-74
2.111363	2.88661e-74
2.111237	2.91519e-74
2.111112	2.94406e-74
2.110986	2.97321e-74
2.110860	3.00264e-74
2.110734	3.03237e-74
2.110608	3.0624e-74
2.110482	3.09272e-74
2.110357	3.12334e-74
2.110231	3.15426e-74
2.110105	3.18549e-74
2.109979	3.21703e-74
2.109853	3.24888e-74
2.109727	3.28105e-74
2.109602	3.31353e-74
2.109476	3.34634e-74
2.109350	3.37947e-74
2.109224	3.41293e-74
2.109098	3.44672e-74
2.108972	3.48085e-74
2.108847	3.51531e-74
2.108721	3.55012e-74
2.108595	3.58527e-74
2.108469	3.62077e-74
2.108343	3.65661e-74
2.108217	3.69282e-74
2.108092	3.72938e-74
2.107966	3.7663e-74
2.107840	3.80359e-74
2.107714	3.84125e-74
2.107588	3.87929e-74
2.107462	3.91769e-74
2.107337	3.95648e-74
2.107211	3.99566e-74
2.107085	4.03522e-74
2.106959	4.07517e-74
2.106833	4.11552e-74
2.106707	4.15626e-74
2.106582	4.19741e-74
2.106456	4.23897e-74
2.106330	4.28094e-74
2.106204	4.32333e-74
2.106078	4.36613e-74
2.105952	4.40936e-74
2.105827	4.45302e-74
2.105701	4.49711e-74
2.105575	4.54163e-74
2.105449	4.5866e-74
2.105323	4.63201e-74
2.105197	4.67787e-74
2.105072	4.72419e-74
2.104946	4.77096e-74
2.104820	4.8182e-74
2.104694	4.8659e-74
2.104568	4.91408e-74
2.104442	4.96273e-74
2.104317	5.01187e-74
2.104191	5.06149e-74
2.104065	5.1116e-74
2.103939	5.16221e-74
2.103813	5.21332e-74
2.103687	5.26494e-74
2.103562	5.31707e-74
2.103436	5.36971e-74
2.103310	5.42288e-74
2.103184	5.47657e-74
2.103058	5.53079e-74
2.102932	5.58555e-74
2.102806	5.64085e-74
2.102681	5.6967e-74
2.102555	5.7531e-74
2.102429	5.81007e-74
2.102303	5.86759e-74
2.102177	5.92568e-74
2.102051	5.98435e-74
2.101926	6.04361e-74
2.101800	6.10344e-74
2.101674	6.16387e-74
2.101548	6.2249e-74
2.101422	6.28653e-74
2.101296	6.34877e-74
2.101171	6.41163e-74
2.101045	6.47511e-74
2.100919	6.53922e-74
2.100793	6.60397e-74
2.100667	6.66935e-74
2.100541	6.73539e-74
2.100416	6.80207e-74
2.100290	6.86942e-74
2.100164	6.93743e-74
2.100038	7.00612e-74
2.099912	7.07549e-74
2.099786	7.14554e-74
2.099661	7.21629e-74
2.099535	7.28774e-74
2.099409	7.35989e-74
2.099283	7.43276e-74
2.099157	7.50635e-74
2.099031	7.58067e-74
2.098906	7.65573e-74
2.098780	7.73152e-74
2.098654	7.80807e-74
2.098528	7.88538e-74
2.098402	7.96345e-74
2.098276	8.0423e-74
2.098151	8.12193e-74
2.098025	8.20234e-74
2.097899	8.28355e-74
2.097773	8.36556e-74
2.097647	8.44839e-74
2.097521	8.53204e-74
2.097396	8.61651e-74
2.097270	8.70182e-74
2.097144	8.78798e-74
2.097018	8.87499e-74
2.096892	8.96286e-74
2.096766	9.0516e-74
2.096641	9.14122e-74
2.096515	9.23173e-74
2.096389	9.32313e-74
2.096263	9.41544e-74
2.096137	9.50866e-74
2.096011	9.6028e-74
2.095886	9.69788e-74
2.095760	9.7939e-74
2.095634	9.89086e-74
2.095508	9.98879e-74
2.095382	1.00877e-73
2.095256	1.01876e-73
2.095131	1.02884e-73
2.095005	1.03903e-73
2.094879	1.04932e-73
2.094753	1.05971e-73
2.094627	1.0702e-73
2.094501	1.08079e-73
2.094376	1.0915e-73
2.094250	1.1023e-73
2.094124	1.11322e-73
2.093998	1.12424e-73
2.093872	1.13537e-73
2.093746	1.14661e-73
2.093621	1.15796e-73
2.093495	1.16943e-73
2.093369	1.18101e-73
2.093243	1.1927e-73
2.093117	1.20451e-73
2.092991	1.21643e-73
2.092866	1.22848e-73
2.092740	1.24064e-73
2.092614	1.25292e-73
2.092488	1.26533e-73
2.092362	1.27786e-73
2.092236	1.29051e-73
2.092111	1.30329e-73
2.091985	1.31619e-73
2.091859	1.32922e-73
2.091733	1.34238e-73
2.091607	1.35567e-73
2.091481	1.36909e-73
2.091356	1.38265e-73
2.091230	1.39634e-73
2.091104	1.41016e-73
2.090978	1.42413e-73
2.090852	1.43823e-73
2.090726	1.45247e-73
2.090601	1.46685e-73
2.090475	1.48137e-73
2.090349	1.49604e-73
2.090223	1.51085e-73
2.090097	1.52581e-73
2.089971	1.54091e-73
2.089846	1.55617e-73
2.089720	1.57158e-73
2.089594	1.58714e-73
2.089468	1.60285e-73
2.089342	1.61872e-73
2.089216	1.63475e-73
2.089091	1.65093e-73
2.088965	1.66728e-73
2.088839	1.68379e-73
2.088713	1.70046e-73
2.088587	1.7173e-73
2.088461	1.7343e-73
2.088336	1.75147e-73
2.088210	1.76881e-73
2.088084	1.78632e-73
2.087958	1.80401e-73
2.087832	1.82187e-73
2.087706	1.83991e-73
2.087581	1.85813e-73
2.087455	1.87652e-73
2.087329	1.8951e-73
2.087203	1.91387e-73
2.087077	1.93281e-73
2.086951	1.95195e-73
2.086826	1.97128e-73
2.086700	1.99079e-73
2.086574	2.01051e-73
2.086448	2.03041e-73
2.086322	2.05051e-73
2.086196	2.07082e-73
2.086071	2.09132e-73
2.085945	2.11202e-73
2.085819	2.13294e-73
2.085693	2.15405e-73
2.085567	2.17538e-73
2.085441	2.19692e-73
2.085316	2.21867e-73
2.085190	2.24064e-73
2.085064	2.26282e-73
2.084938	2.28523e-73
2.084812	2.30785e-73
2.084686	2.3307e-73
2.084561	2.35378e-73
2.084435	2.37708e-73
2.084309	2.40062e-73
2.084183	2.42439e-73
2.084057	2.44839e-73
2.083931	2.47263e-73
2.083806	2.49711e-73
2.083680	2.52184e-73
2.083554	2.5468e-73
2.083428	2.57202e-73
2.083302	2.59749e-73
2.083176	2.6232e-73
2.083051	2.64917e-73
2.082925	2.6754e-73
2.082799	2.70189e-73
2.082673	2.72864e-73
2.082547	2.75566e-73
2.082421	2.78294e-73
2.082296	2.8105e-73
2.082170	2.83832e-73
2.082044	2.86643e-73
2.081918	2.89481e-73
2.081792	2.92347e-73
2.081666	2.95241e-73
2.081541	2.98164e-73
2.081415	3.01116e-73
2.081289	3.04098e-73
2.081163	3.07109e-73
2.081037	3.10149e-73
2.080911	3.1322e-73
2.080786	3.16321e-73
2.080660	3.19453e-73
2.080534	3.22616e-73
2.080408	3.2581e-73
2.080282	3.29036e-73
2.080156	3.32294e-73
2.080031	3.35584e-73
2.079905	3.38906e-73
2.079779	3.42262e-73
2.079653	3.45651e-73
2.079527	3.49073e-73
2.079401	3.52529e-73
2.079276	3.56019e-73
2.079150	3.59544e-73
2.079024	3.63104e-73
2.078898	3.66699e-73
2.078772	3.7033e-73
2.078646	3.73996e-73
2.078521	3.77699e-73
2.078395	3.81439e-73
2.078269	3.85215e-73
2.078143	3.89029e-73
2.078017	3.92881e-73
2.077891	3.96771e-73
2.077766	4.00699e-73
2.077640	4.04667e-73
2.077514	4.08673e-73
2.077388	4.12719e-73
2.077262	4.16806e-73
2.077136	4.20932e-73
2.077011	4.251e-73
2.076885	4.29309e-73
2.076759	4.3356e-73
2.076633	4.37852e-73
2.076507	4.42187e-73
2.076381	4.46565e-73
2.076256	4.50987e-73
2.076130	4.55452e-73
2.076004	4.59961e-73
2.075878	4.64515e-73
2.075752	4.69114e-73
2.075626	4.73759e-73
2.075501	4.7845e-73
2.075375	4.83187e-73
2.075249	4.87971e-73
2.075123	4.92802e-73
2.074997	4.97681e-73
2.074871	5.02609e-73
2.074746	5.07585e-73
2.074620	5.12611e-73
2.074494	5.17686e-73
2.074368	5.22812e-73
2.074242	5.27988e-73
2.074116	5.33216e-73
2.073991	5.38495e-73
2.073865	5.43826e-73
2.073739	5.49211e-73
2.073613	5.54648e-73
2.073487	5.6014e-73
2.073361	5.65686e-73
2.073236	5.71287e-73
2.073110	5.76943e-73
2.072984	5.82655e-73
2.072858	5.88424e-73
2.072732	5.9425e-73
2.072606	6.00134e-73
2.072481	6.06075e-73
2.072355	6.12076e-73
2.072229	6.18136e-73
2.072103	6.24256e-73
2.071977	6.30437e-73
2.071851	6.36679e-73
2.071726	6.42983e-73
2.071600	6.49349e-73
2.071474	6.55778e-73
2.071348	6.62271e-73
2.071222	6.68828e-73
2.071096	6.7545e-73
2.070971	6.82137e-73
2.070845	6.88891e-73
2.070719	6.95712e-73
2.070593	7.026e-73
2.070467	7.09556e-73
2.070341	7.16582e-73
2.070216	7.23676e-73
2.070090	7.30842e-73
2.069964	7.38078e-73
2.069838	7.45385e-73
2.069712	7.52765e-73
2.069586	7.60218e-73
2.069461	7.67745e-73
2.069335	7.75346e-73
2.069209	7.83023e-73
2.069083	7.90776e-73
2.068957	7.98605e-73
2.068831	8.06512e-73
2.068706	8.14497e-73
2.068580	8.22561e-73
2.068454	8.30706e-73
2.068328	8.3893e-73
2.068202	8.47236e-73
2.068076	8.55625e-73
2.067951	8.64096e-73
2.067825	8.72652e-73
2.067699	8.81292e-73
2.067573	8.90017e-73
2.067447	8.98829e-73
2.067321	9.07729e-73
2.067196	9.16716e-73
2.067070	9.25792e-73
2.066944	9.34958e-73
2.066818	9.44215e-73
2.066692	9.53564e-73
2.066566	9.63005e-73
2.066441	9.7254e-73
2.066315	9.82169e-73
2.066189	9.91893e-73
2.066063	1.00171e-72
2.065937	1.01163e-72
2.065811	1.02165e-72
2.065686	1.03176e-72
2.065560	1.04198e-72
2.065434	1.05229e-72
2.065308	1.06271e-72
2.065182	1.07324e-72
2.065056	1.08386e-72
2.064931	1.09459e-72
2.064805	1.10543e-72
2.064679	1.11637e-72
2.064553	1.12743e-72
2.064427	1.13859e-72
2.064301	1.14986e-72
2.064176	1.16125e-72
2.064050	1.17275e-72
2.063924	1.18436e-72
2.063798	1.19608e-72
2.063672	1.20793e-72
2.063546	1.21989e-72
2.063421	1.23196e-72
2.063295	1.24416e-72
2.063169	1.25648e-72
2.063043	1.26892e-72
2.062917	1.28148e-72
2.062791	1.29417e-72
2.062666	1.30698e-72
2.062540	1.31992e-72
2.062414	1.33299e-72
2.062288	1.34619e-72
2.062162	1.35952e-72
2.062036	1.37298e-72
2.061911	1.38657e-72
2.061785	1.4003e-72
2.061659	1.41417e-72
2.061533	1.42817e-72
2.061407	1.44231e-72
2.061281	1.45659e-72
2.061156	1.47101e-72
2.061030	1.48557e-72
2.060904	1.50028e-72
2.060778	1.51514e-72
2.060652	1.53014e-72
2.060526	1.54529e-72
2.060401	1.56059e-72
2.060275	1.57604e-72
2.060149	1.59164e-72
2.060023	1.6074e-72
2.059897	1.62332e-72
2.059771	1.63939e-72
2.059646	1.65562e-72
2.059520	1.67201e-72
2.059394	1.68857e-72
2.059268	1.70528e-72
2.059142	1.72217e-72
2.059016	1.73922e-72
2.058891	1.75644e-72
2.058765	1.77383e-72
2.058639	1.79139e-72
2.058513	1.80913e-72
2.058387	1.82704e-72
2.058261	1.84513e-72
2.058136	1.8634e-72
2.058010	1.88185e-72
2.057884	1.90048e-72
2.057758	1.9193e-72
2.057632	1.9383e-72
2.057506	1.95749e-72
2.057381	1.97687e-72
2.057255	1.99644e-72
2.057129	2.01621e-72
2.057003	2.03617e-72
2.056877	2.05633e-72
2.056751	2.07669e-72
2.056626	2.09725e-72
2.056500	2.11802e-72
2.056374	2.13899e-72
2.056248	2.16017e-72
2.056122	2.18155e-72
2.055996	2.20315e-72
2.055871	2.22497e-72
2.055745	2.247e-72
2.055619	2.26924e-72
2.055493	2.29171e-72
2.055367	2.3144e-72
2.055241	2.33732e-72
2.055116	2.36046e-72
2.054990	2.38383e-72
2.054864	2.40743e-72
2.054738	2.43127e-72
2.054612	2.45534e-72
2.054486	2.47965e-72
2.054361	2.5042e-72
2.054235	2.52899e-72
2.054109	2.55403e-72
2.053983	2.57932e-72
2.053857	2.60486e-72
2.053731	2.63065e-72
2.053606	2.65669e-72
2.053480	2.683e-72
2.053354	2.70956e-72
2.053228	2.73639e-72
2.053102	2.76348e-72
2.052976	2.79084e-72
2.052851	2.81847e-72
2.052725	2.84638e-72
2.052599	2.87456e-72
2.052473	2.90302e-72
2.052347	2.93176e-72
2.052221	2.96079e-72
2.052096	2.9901e-72
2.051970	3.01971e-72
2.051844	3.04961e-72
2.051718	3.0798e-72
2.051592	3.11029e-72
2.051466	3.14109e-72
2.051341	3.17219e-72
2.051215	3.2036e-72
2.051089	3.23531e-72
2.050963	3.26735e-72
2.050837	3.2997e-72
2.050711	3.33237e-72
2.050586	3.36536e-72
2.050460	3.39868e-72
2.050334	3.43233e-72
2.050208	3.46631e-72
2.050082	3.50063e-72
2.049956	3.53529e-72
2.049831	3.5703e-72
2.049705	3.60564e-72
2.049579	3.64134e-72
2.049453	3.6774e-72
2.049327	3.71381e-72
2.049201	3.75058e-72
2.049076	3.78771e-72
2.048950	3.82521e-72
2.048824	3.86308e-72
2.048698	3.90133e-72
2.048572	3.93996e-72
2.048446	3.97897e-72
2.048321	4.01836e-72
2.048195	4.05815e-72
2.048069	4.09833e-72
2.047943	4.13891e-72
2.047817	4.17988e-72
2.047691	4.22127e-72
2.047566	4.26306e-72
2.047440	4.30527e-72
2.047314	4.3479e-72
2.047188	4.39095e-72
2.047062	4.43442e-72
2.046936	4.47833e-72
2.046811	4.52267e-72
2.046685	4.56744e-72
2.046559	4.61267e-72
2.046433	4.65834e-72
2.046307	4.70446e-72
2.046181	4.75104e-72
2.046056	4.79807e-72
2.045930	4.84558e-72
2.045804	4.89356e-72
2.045678	4.94201e-72
2.045552	4.99094e-72
2.045426	5.04035e-72
2.045301	5.09026e-72
2.045175	5.14065e-72
2.045049	5.19155e-72
2.044923	5.24295e-72
2.044797	5.29486e-72
2.044671	5.34729e-72
2.044546	5.40023e-72
2.044420	5.4537e-72
2.044294	5.50769e-72
2.044168	5.56222e-72
2.044042	5.61729e-72
2.043916	5.67291e-72
2.043791	5.72908e-72
2.043665	5.7858e-72
2.043539	5.84309e-72
2.043413	5.90094e-72
2.043287	5.95936e-72
2.043161	6.01837e-72
2.043036	6.07795e-72
2.042910	6.13813e-72
2.042784	6.1989e-72
2.042658	6.26028e-72
2.042532	6.32226e-72
2.042406	6.38486e-72
2.042281	6.44807e-72
2.042155	6.51191e-72
2.042029	6.57639e-72
2.041903	6.6415e-72
2.041777	6.70726e-72
2.041651	6.77367e-72
2.041526	6.84073e-72
2.041400	6.90846e-72
2.041274	6.97686e-72
2.041148	7.04594e-72
2.041022	7.1157e-72
2.040896	7.18615e-72
2.040771	7.2573e-72
2.040645	7.32915e-72
2.040519	7.40172e-72
2.040393	7.475e-72
2.040267	7.54901e-72
2.040141	7.62375e-72
2.040016	7.69924e-72
2.039890	7.77547e-72
2.039764	7.85245e-72
2.039638	7.9302e-72
2.039512	8.00871e-72
2.039386	8.08801e-72
2.039261	8.16808e-72
2.039135	8.24896e-72
2.039009	8.33063e-72
2.038883	8.41311e-72
2.038757	8.49641e-72
2.038631	8.58053e-72
2.038506	8.66548e-72
2.038380	8.75128e-72
2.038254	8.83793e-72
2.038128	8.92543e-72
2.038002	9.0138e-72
2.037876	9.10304e-72
2.037751	9.19317e-72
2.037625	9.28419e-72
2.037499	9.37611e-72
2.037373	9.46895e-72
2.037247	9.5627e-72
2.037121	9.65738e-72
2.036995	9.75299e-72
2.036870	9.84956e-72
2.036744	9.94708e-72
2.036618	1.00456e-71
2.036492	1.0145e-71
2.036366	1.02455e-71
2.036240	1.03469e-71
2.036115	1.04494e-71
2.035989	1.05528e-71
2.035863	1.06573e-71
2.035737	1.07628e-71
2.035611	1.08694e-71
2.035485	1.0977e-71
2.035360	1.10857e-71
2.035234	1.11954e-71
2.035108	1.13063e-71
2.034982	1.14182e-71
2.034856	1.15313e-71
2.034730	1.16454e-71
2.034605	1.17607e-71
2.034479	1.18772e-71
2.034353	1.19948e-71
2.034227	1.21135e-71
2.034101	1.22335e-71
2.033975	1.23546e-71
2.033850	1.24769e-71
2.033724	1.26004e-71
2.033598	1.27252e-71
2.033472	1.28512e-71
2.033346	1.29784e-71
2.033220	1.31069e-71
2.033095	1.32367e-71
2.032969	1.33678e-71
2.032843	1.35001e-71
2.032717	1.36338e-71
2.032591	1.37688e-71
2.032465	1.39051e-71
2.032340	1.40428e-71
2.032214	1.41818e-71
2.032088	1.43222e-71
2.031962	1.4464e-71
2.031836	1.46072e-71
2.031710	1.47518e-71
2.031585	1.48979e-71
2.031459	1.50454e-71
2.031333	1.51944e-71
2.031207	1.53448e-71
2.031081	1.54967e-71
2.030955	1.56502e-71
2.030830	1.58051e-71
2.030704	1.59616e-71
2.030578	1.61196e-71
2.030452	1.62792e-71
2.030326	1.64404e-71
2.030200	1.66032e-71
2.030075	1.67676e-71
2.029949	1.69336e-71
2.029823	1.71012e-71
2.029697	1.72706e-71
2.029571	1.74415e-71
2.029445	1.76142e-71
2.029320	1.77886e-71
2.029194	1.79648e-71
2.029068	1.81426e-71
2.028942	1.83223e-71
2.028816	1.85037e-71
2.028690	1.86869e-71
2.028565	1.88719e-71
2.028439	1.90587e-71
2.028313	1.92474e-71
2.028187	1.9438e-71
2.028061	1.96304e-71
2.027935	1.98248e-71
2.027810	2.00211e-71
2.027684	2.02193e-71
2.027558	2.04195e-71
2.027432	2.06217e-71
2.027306	2.08259e-71
2.027180	2.1032e-71
2.027055	2.12403e-71
2.026929	2.14506e-71
2.026803	2.1663e-71
2.026677	2.18774e-71
2.026551	2.2094e-71
2.026425	2.23128e-71
2.026300	2.25337e-71
2.026174	2.27568e-71
2.026048	2.29821e-71
2.025922	2.32097e-71
2.025796	2.34395e-71
2.025670	2.36715e-71
2.025545	2.39059e-71
2.025419	2.41426e-71
2.025293	2.43816e-71
2.025167	2.4623e-71
2.025041	2.48668e-71
2.024915	2.5113e-71
2.024790	2.53617e-71
2.024664	2.56128e-71
2.024538	2.58664e-71
2.024412	2.61225e-71
2.024286	2.63811e-71
2.024160	2.66423e-71
2.024035	2.69061e-71
2.023909	2.71725e-71
2.023783	2.74415e-71
2.023657	2.77132e-71
2.023531	2.79876e-71
2.023405	2.82647e-71
2.023280	2.85445e-71
2.023154	2.88272e-71
2.023028	2.91126e-71
2.022902	2.94008e-71
2.022776	2.96919e-71
2.022650	2.99859e-71
2.022525	3.02828e-71
2.022399	3.05826e-71
2.022273	3.08854e-71
2.022147	3.11912e-71
2.022021	3.15e-71
2.021895	3.18119e-71
2.021770	3.21269e-71
2.021644	3.24449e-71
2.021518	3.27662e-71
2.021392	3.30906e-71
2.021266	3.34182e-71
2.021140	3.37491e-71
2.021015	3.40832e-71
2.020889	3.44207e-71
2.020763	3.47615e-71
2.020637	3.51057e-71
2.020511	3.54532e-71
2.020385	3.58043e-71
2.020260	3.61588e-71
2.020134	3.65168e-71
2.020008	3.68783e-71
2.019882	3.72434e-71
2.019756	3.76122e-71
2.019630	3.79846e-71
2.019505	3.83607e-71
2.019379	3.87405e-71
2.019253	3.9124e-71
2.019127	3.95114e-71
2.019001	3.99026e-71
2.018875	4.02977e-71
2.018750	4.06966e-71
2.018624	4.10996e-71
2.018498	4.15065e-71
2.018372	4.19175e-71
2.018246	4.23325e-71
2.018120	4.27516e-71
2.017995	4.31749e-71
2.017869	4.36024e-71
2.017743	4.40341e-71
2.017617	4.447e-71
2.017491	4.49103e-71
2.017365	4.5355e-71
2.017240	4.5804e-71
2.017114	4.62575e-71
2.016988	4.67155e-71
2.016862	4.71781e-71
2.016736	4.76452e-71
2.016610	4.81169e-71
2.016485	4.85933e-71
2.016359	4.90744e-71
2.016233	4.95603e-71
2.016107	5.0051e-71
2.015981	5.05465e-71
2.015855	5.1047e-71
2.015730	5.15524e-71
2.015604	5.20628e-71
2.015478	5.25783e-71
2.015352	5.30989e-71
2.015226	5.36246e-71
2.015100	5.41555e-71
2.014975	5.46917e-71
2.014849	5.52332e-71
2.014723	5.57801e-71
2.014597	5.63323e-71
2.014471	5.68901e-71
2.014345	5.74534e-71
2.014220	5.80222e-71
2.014094	5.85967e-71
2.013968	5.91768e-71
2.013842	5.97627e-71
2.013716	6.03544e-71
2.013590	6.0952e-71
2.013465	6.15555e-71
2.013339	6.21649e-71
2.013213	6.27804e-71
2.013087	6.3402e-71
2.012961	6.40297e-71
2.012835	6.46637e-71
2.012710	6.53039e-71
2.012584	6.59505e-71
2.012458	6.66035e-71
2.012332	6.72629e-71
2.012206	6.79289e-71
2.012080	6.86014e-71
2.011955	6.92806e-71
2.011829	6.99666e-71
2.011703	7.06593e-71
2.011577	7.13589e-71
2.011451	7.20654e-71
2.011325	7.27789e-71
2.011200	7.34995e-71
2.011074	7.42272e-71
2.010948	7.49621e-71
2.010822	7.57043e-71
2.010696	7.64539e-71
2.010570	7.72108e-71
2.010445	7.79753e-71
2.010319	7.87473e-71
2.010193	7.9527e-71
2.010067	8.03144e-71
2.009941	8.11096e-71
2.009815	8.19126e-71
2.009690	8.27236e-71
2.009564	8.35427e-71
2.009438	8.43698e-71
2.009312	8.52052e-71
2.009186	8.60488e-71
2.009060	8.69007e-71
2.008935	8.77611e-71
2.008809	8.863e-71
2.008683	8.95076e-71
2.008557	9.03938e-71
2.008431	9.12887e-71
2.008305	9.21926e-71
2.008180	9.31054e-71
2.008054	9.40272e-71
2.007928	9.49582e-71
2.007802	9.58983e-71
2.007676	9.68478e-71
2.007550	9.78067e-71
2.007425	9.87751e-71
2.007299	9.9753e-71
2.007173	1.00741e-70
2.007047	1.01738e-70
2.006921	1.02745e-70
2.006795	1.03763e-70
2.006670	1.0479e-70
2.006544	1.05828e-70
2.006418	1.06875e-70
2.006292	1.07933e-70
2.006166	1.09002e-70
2.006040	1.10081e-70
2.005915	1.11171e-70
2.005789	1.12272e-70
2.005663	1.13384e-70
2.005537	1.14506e-70
2.005411	1.1564e-70
2.005285	1.16785e-70
2.005160	1.17941e-70
2.005034	1.19109e-70
2.004908	1.20288e-70
2.004782	1.21479e-70
2.004656	1.22682e-70
2.004530	1.23896e-70
2.004405	1.25123e-70
2.004279	1.26362e-70
2.004153	1.27613e-70
2.004027	1.28877e-70
2.003901	1.30153e-70
2.003775	1.31441e-70
2.003650	1.32743e-70
2.003524	1.34057e-70
2.003398	1.35384e-70
2.003272	1.36725e-70
2.003146	1.38078e-70
2.003020	1.39445e-70
2.002895	1.40826e-70
2.002769	1.4222e-70
2.002643	1.43628e-70
2.002517	1.4505e-70
2.002391	1.46487e-70
2.002265	1.47937e-70
2.002140	1.49402e-70
2.002014	1.50881e-70
2.001888	1.52375e-70
2.001762	1.53883e-70
2.001636	1.55407e-70
2.001510	1.56946e-70
2.001385	1.585e-70
2.001259	1.60069e-70
2.001133	1.61654e-70
2.001007	1.63254e-70
2.000881	1.64871e-70
2.000755	1.66503e-70
2.000630	1.68151e-70
2.000504	1.69816e-70
2.000378	1.71498e-70
2.000252	1.73196e-70
2.000126	1.7491e-70
2.000000	1.76642e-70
1.999875	1.78391e-70
1.999749	1.80157e-70
1.999623	1.81941e-70
1.999497	1.83742e-70
1.999371	1.85562e-70
1.999245	1.87399e-70
1.999120	1.89254e-70
1.998994	1.91128e-70
1.998868	1.9302e-70
1.998742	1.94932e-70
1.998616	1.96862e-70
1.998490	1.98811e-70
1.998365	2.00779e-70
1.998239	2.02767e-70
1.998113	2.04774e-70
1.997987	2.06802e-70
1.997861	2.08849e-70
1.997735	2.10917e-70
1.997610	2.13006e-70
1.997484	2.15114e-70
1.997358	2.17244e-70
1.997232	2.19395e-70
1.997106	2.21567e-70
1.996980	2.23761e-70
1.996855	2.25977e-70
1.996729	2.28214e-70
1.996603	2.30474e-70
1.996477	2.32755e-70
1.996351	2.3506e-70
1.996225	2.37387e-70
1.996100	2.39738e-70
1.995974	2.42111e-70
1.995848	2.44508e-70
1.995722	2.46929e-70
1.995596	2.49374e-70
1.995470	2.51843e-70
1.995345	2.54336e-70
1.995219	2.56855e-70
1.995093	2.59398e-70
1.994967	2.61966e-70
1.994841	2.6456e-70
1.994715	2.67179e-70
1.994590	2.69824e-70
1.994464	2.72496e-70
1.994338	2.75194e-70
1.994212	2.77919e-70
1.994086	2.8067e-70
1.993960	2.83449e-70
1.993835	2.86255e-70
1.993709	2.8909e-70
1.993583	2.91952e-70
1.993457	2.94843e-70
1.993331	2.97762e-70
1.993205	3.0071e-70
1.993080	3.03687e-70
1.992954	3.06694e-70
1.992828	3.0973e-70
1.992702	3.12797e-70
1.992576	3.15894e-70
1.992450	3.19022e-70
1.992325	3.2218e-70
1.992199	3.2537e-70
1.992073	3.28592e-70
1.991947	3.31845e-70
1.991821	3.35131e-70
1.991695	3.38449e-70
1.991570	3.418e-70
1.991444	3.45184e-70
1.991318	3.48601e-70
1.991192	3.52053e-70
1.991066	3.55538e-70
1.990940	3.59059e-70
1.990815	3.62614e-70
1.990689	3.66204e-70
1.990563	3.6983e-70
1.990437	3.73491e-70
1.990311	3.77189e-70
1.990185	3.80924e-70
1.990060	3.84695e-70
1.989934	3.88504e-70
1.989808	3.92351e-70
1.989682	3.96235e-70
1.989556	4.00158e-70
1.989430	4.0412e-70
1.989305	4.08121e-70
1.989179	4.12162e-70
1.989053	4.16243e-70
1.988927	4.20364e-70
1.988801	4.24526e-70
1.988675	4.28729e-70
1.988550	4.32974e-70
1.988424	4.37261e-70
1.988298	4.4159e-70
1.988172	4.45962e-70
1.988046	4.50378e-70
1.987920	4.54837e-70
1.987795	4.5934e-70
1.987669	4.63888e-70
1.987543	4.68481e-70
1.987417	4.73119e-70
1.987291	4.77804e-70
1.987165	4.82534e-70
1.987040	4.87312e-70
1.986914	4.92137e-70
1.986788	4.97009e-70
1.986662	5.0193e-70
1.986536	5.069e-70
1.986410	5.11919e-70
1.986285	5.16987e-70
1.986159	5.22106e-70
1.986033	5.27275e-70
1.985907	5.32495e-70
1.985781	5.37768e-70
1.985655	5.43092e-70
1.985530	5.48469e-70
1.985404	5.53899e-70
1.985278	5.59384e-70
1.985152	5.64922e-70
1.985026	5.70515e-70
1.984900	5.76164e-70
1.984775	5.81868e-70
1.984649	5.87629e-70
1.984523	5.93447e-70
1.984397	5.99323e-70
1.984271	6.05257e-70
1.984145	6.1125e-70
1.984020	6.17302e-70
1.983894	6.23413e-70
1.983768	6.29586e-70
1.983642	6.35819e-70
1.983516	6.42114e-70
1.983390	6.48472e-70
1.983265	6.54892e-70
1.983139	6.61376e-70
1.983013	6.67925e-70
1.982887	6.74538e-70
1.982761	6.81216e-70
1.982635	6.87961e-70
1.982510	6.94772e-70
1.982384	7.01651e-70
1.982258	7.08598e-70
1.982132	7.15614e-70
1.982006	7.22699e-70
1.981880	7.29855e-70
1.981755	7.37081e-70
1.981629	7.44379e-70
1.981503	7.51749e-70
1.981377	7.59192e-70
1.981251	7.66708e-70
1.981125	7.74299e-70
1.981000	7.81966e-70
1.980874	7.89708e-70
1.980748	7.97527e-70
1.980622	8.05423e-70
1.980496	8.13397e-70
1.980370	8.21451e-70
1.980245	8.29584e-70
1.980119	8.37797e-70
1.979993	8.46092e-70
1.979867	8.54469e-70
1.979741	8.62929e-70
1.979615	8.71473e-70
1.979490	8.80102e-70
1.979364	8.88815e-70
1.979238	8.97616e-70
1.979112	9.06503e-70
1.978986	9.15478e-70
1.978860	9.24542e-70
1.978735	9.33696e-70
1.978609	9.4294e-70
1.978483	9.52276e-70
1.978357	9.61705e-70
1.978231	9.71226e-70
1.978105	9.80842e-70
1.977980	9.90554e-70
1.977854	1.00036e-69
1.977728	1.01027e-69
1.977602	1.02027e-69
1.977476	1.03037e-69
1.977350	1.04057e-69
1.977225	1.05087e-69
1.977099	1.06128e-69
1.976973	1.07179e-69
1.976847	1.0824e-69
1.976721	1.09311e-69
1.976595	1.10394e-69
1.976470	1.11487e-69
1.976344	1.12591e-69
1.976218	1.13705e-69
1.976092	1.14831e-69
1.975966	1.15968e-69
1.975840	1.17116e-69
1.975715	1.18276e-69
1.975589	1.19447e-69
1.975463	1.20629e-69
1.975337	1.21824e-69
1.975211	1.2303e-69
1.975085	1.24248e-69
1.974960	1.25478e-69
1.974834	1.26721e-69
1.974708	1.27975e-69
1.974582	1.29242e-69
1.974456	1.30522e-69
1.974330	1.31814e-69
1.974205	1.33119e-69
1.974079	1.34437e-69
1.973953	1.35768e-69
1.973827	1.37113e-69
1.973701	1.3847e-69
1.973575	1.39841e-69
1.973450	1.41226e-69
1.973324	1.42624e-69
1.973198	1.44036e-69
1.973072	1.45462e-69
1.972946	1.46902e-69
1.972820	1.48357e-69
1.972695	1.49826e-69
1.972569	1.51309e-69
1.972443	1.52807e-69
1.972317	1.5432e-69
1.972191	1.55848e-69
1.972065	1.57391e-69
1.971939	1.58949e-69
1.971814	1.60523e-69
1.971688	1.62112e-69
1.971562	1.63717e-69
1.971436	1.65338e-69
1.971310	1.66975e-69
1.971184	1.68629e-69
1.971059	1.70298e-69
1.970933	1.71984e-69
1.970807	1.73687e-69
1.970681	1.75407e-69
1.970555	1.77143e-69
1.970429	1.78897e-69
1.970304	1.80669e-69
1.970178	1.82457e-69
1.970052	1.84264e-69
1.969926	1.86088e-69
1.969800	1.87931e-69
1.969674	1.89791e-69
1.969549	1.9167e-69
1.969423	1.93568e-69
1.969297	1.95485e-69
1.969171	1.9742e-69
1.969045	1.99375e-69
1.968919	2.01349e-69
1.968794	2.03342e-69
1.968668	2.05356e-69
1.968542	2.07389e-69
1.968416	2.09442e-69
1.968290	2.11516e-69
1.968164	2.1361e-69
1.968039	2.15725e-69
1.967913	2.17861e-69
1.967787	2.20018e-69
1.967661	2.22196e-69
1.967535	2.24396e-69
1.967409	2.26618e-69
1.967284	2.28862e-69
1.967158	2.31128e-69
1.967032	2.33416e-69
1.966906	2.35727e-69
1.966780	2.38061e-69
1.966654	2.40418e-69
1.966529	2.42798e-69
1.966403	2.45202e-69
1.966277	2.4763e-69
1.966151	2.50082e-69
1.966025	2.52558e-69
1.965899	2.55058e-69
1.965774	2.57583e-69
1.965648	2.60134e-69
1.965522	2.62709e-69
1.965396	2.6531e-69
1.965270	2.67937e-69
1.965144	2.7059e-69
1.965019	2.73269e-69
1.964893	2.75975e-69
1.964767	2.78707e-69
1.964641	2.81467e-69
1.964515	2.84253e-69
1.964389	2.87068e-69
1.964264	2.8991e-69
1.964138	2.9278e-69
1.964012	2.95679e-69
1.963886	2.98607e-69
1.963760	3.01563e-69
1.963634	3.04549e-69
1.963509	3.07564e-69
1.963383	3.10609e-69
1.963257	3.13685e-69
1.963131	3.1679e-69
1.963005	3.19927e-69
1.962879	3.23095e-69
1.962754	3.26293e-69
1.962628	3.29524e-69
1.962502	3.32787e-69
1.962376	3.36082e-69
1.962250	3.39409e-69
1.962124	3.4277e-69
1.961999	3.46163e-69
1.961873	3.49591e-69
1.961747	3.53052e-69
1.961621	3.56547e-69
1.961495	3.60078e-69
1.961369	3.63643e-69
1.961244	3.67243e-69
1.961118	3.70879e-69
1.960992	3.74551e-69
1.960866	3.78259e-69
1.960740	3.82005e-69
1.960614	3.85787e-69
1.960489	3.89606e-69
1.960363	3.93464e-69
1.960237	3.9736e-69
1.960111	4.01294e-69
1.959985	4.05267e-69
1.959859	4.09279e-69
1.959734	4.13332e-69
1.959608	4.17424e-69
1.959482	4.21557e-69
1.959356	4.25731e-69
1.959230	4.29946e-69
1.959104	4.34203e-69
1.958979	4.38502e-69
1.958853	4.42843e-69
1.958727	4.47228e-69
1.958601	4.51656e-69
1.958475	4.56128e-69
1.958349	4.60644e-69
1.958224	4.65204e-69
1.958098	4.6981e-69
1.957972	4.74462e-69
1.957846	4.7916e-69
1.957720	4.83904e-69
1.957594	4.88695e-69
1.957469	4.93533e-69
1.957343	4.9842e-69
1.957217	5.03354e-69
1.957091	5.08338e-69
1.956965	5.13371e-69
1.956839	5.18454e-69
1.956714	5.23587e-69
1.956588	5.28771e-69
1.956462	5.34006e-69
1.956336	5.39294e-69
1.956210	5.44633e-69
1.956084	5.50025e-69
1.955959	5.55471e-69
1.955833	5.60971e-69
1.955707	5.66525e-69
1.955581	5.72134e-69
1.955455	5.77799e-69
1.955329	5.8352e-69
1.955204	5.89297e-69
1.955078	5.95131e-69
1.954952	6.01024e-69
1.954826	6.06975e-69
1.954700	6.12984e-69
1.954574	6.19053e-69
1.954449	6.25182e-69
1.954323	6.31372e-69
1.954197	6.37623e-69
1.954071	6.43936e-69
1.953945	6.50312e-69
1.953819	6.56751e-69
1.953694	6.63253e-69
1.953568	6.6982e-69
1.953442	6.76452e-69
1.953316	6.83149e-69
1.953190	6.89913e-69
1.953064	6.96744e-69
1.952939	7.03642e-69
1.952813	7.10609e-69
1.952687	7.17645e-69
1.952561	7.2475e-69
1.952435	7.31926e-69
1.952309	7.39172e-69
1.952184	7.46491e-69
1.952058	7.53882e-69
1.951932	7.61346e-69
1.951806	7.68884e-69
1.951680	7.76497e-69
1.951554	7.84185e-69
1.951429	7.91949e-69
1.951303	7.9979e-69
1.951177	8.07708e-69
1.951051	8.15705e-69
1.950925	8.23782e-69
1.950799	8.31938e-69
1.950674	8.40175e-69
1.950548	8.48493e-69
1.950422	8.56894e-69
1.950296	8.65378e-69
1.950170	8.73946e-69
1.950044	8.82599e-69
1.949919	8.91338e-69
1.949793	9.00163e-69
1.949667	9.09075e-69
1.949541	9.18076e-69
1.949415	9.27166e-69
1.949289	9.36345e-69
1.949164	9.45616e-69
1.949038	9.54978e-69
1.948912	9.64434e-69
1.948786	9.73982e-69
1.948660	9.83626e-69
1.948534	9.93364e-69
1.948409	1.0032e-68
1.948283	1.01313e-68
1.948157	1.02316e-68
1.948031	1.03329e-68
1.947905	1.04352e-68
1.947779	1.05386e-68
1.947654	1.06429e-68
1.947528	1.07483e-68
1.947402	1.08547e-68
1.947276	1.09622e-68
1.947150	1.10707e-68
1.947024	1.11803e-68
1.946899	1.1291e-68
1.946773	1.14028e-68
1.946647	1.15157e-68
1.946521	1.16297e-68
1.946395	1.17449e-68
1.946269	1.18611e-68
1.946144	1.19786e-68
1.946018	1.20972e-68
1.945892	1.22169e-68
1.945766	1.23379e-68
1.945640	1.24601e-68
1.945514	1.25834e-68
1.945389	1.2708e-68
1.945263	1.28338e-68
1.945137	1.29609e-68
1.945011	1.30892e-68
1.944885	1.32188e-68
1.944759	1.33497e-68
1.944634	1.34819e-68
1.944508	1.36154e-68
1.944382	1.37502e-68
1.944256	1.38863e-68
1.944130	1.40238e-68
1.944004	1.41626e-68
1.943879	1.43029e-68
1.943753	1.44445e-68
1.943627	1.45875e-68
1.943501	1.47319e-68
1.943375	1.48778e-68
1.943249	1.50251e-68
1.943124	1.51738e-68
1.942998	1.53241e-68
1.942872	1.54758e-68
1.942746	1.5629e-68
1.942620	1.57838e-68
1.942494	1.594e-68
1.942369	1.60979e-68
1.942243	1.62572e-68
1.942117	1.64182e-68
1.941991	1.65808e-68
1.941865	1.67449e-68
1.941739	1.69107e-68
1.941614	1.70781e-68
1.941488	1.72472e-68
1.941362	1.7418e-68
1.941236	1.75904e-68
1.941110	1.77646e-68
1.940984	1.79405e-68
1.940859	1.81181e-68
1.940733	1.82975e-68
1.940607	1.84787e-68
1.940481	1.86616e-68
1.940355	1.88464e-68
1.940229	1.9033e-68
1.940104	1.92214e-68
1.939978	1.94117e-68
1.939852	1.96039e-68
1.939726	1.9798e-68
1.939600	1.99941e-68
1.939474	2.0192e-68
1.939349	2.03919e-68
1.939223	2.05938e-68
1.939097	2.07977e-68
1.938971	2.10036e-68
1.938845	2.12116e-68
1.938719	2.14216e-68
1.938594	2.16337e-68
1.938468	2.18479e-68
1.938342	2.20642e-68
1.938216	2.22827e-68
1.938090	2.25033e-68
1.937964	2.27261e-68
1.937839	2.29511e-68
1.937713	2.31783e-68
1.937587	2.34078e-68
1.937461	2.36396e-68
1.937335	2.38736e-68
1.937209	2.411e-68
1.937084	2.43487e-68
1.936958	2.45898e-68
1.936832	2.48333e-68
1.936706	2.50791e-68
1.936580	2.53274e-68
1.936454	2.55782e-68
1.936329	2.58314e-68
1.936203	2.60872e-68
1.936077	2.63455e-68
1.935951	2.66063e-68
1.935825	2.68698e-68
1.935699	2.71358e-68
1.935574	2.74045e-68
1.935448	2.76758e-68
1.935322	2.79498e-68
1.935196	2.82265e-68
1.935070	2.8506e-68
1.934944	2.87882e-68
1.934819	2.90733e-68
1.934693	2.93611e-68
1.934567	2.96518e-68
1.934441	2.99454e-68
1.934315	3.02419e-68
1.934189	3.05413e-68
1.934064	3.08437e-68
1.933938	3.11491e-68
1.933812	3.14575e-68
1.933686	3.17689e-68
1.933560	3.20835e-68
1.933434	3.24011e-68
1.933309	3.27219e-68
1.933183	3.30459e-68
1.933057	3.33731e-68
1.932931	3.37035e-68
1.932805	3.40372e-68
1.932679	3.43742e-68
1.932554	3.47146e-68
1.932428	3.50583e-68
1.932302	3.54054e-68
1.932176	3.57559e-68
1.932050	3.61099e-68
1.931924	3.64674e-68
1.931799	3.68285e-68
1.931673	3.71931e-68
1.931547	3.75614e-68
1.931421	3.79333e-68
1.931295	3.83089e-68
1.931169	3.86882e-68
1.931044	3.90712e-68
1.930918	3.9458e-68
1.930792	3.98487e-68
1.930666	4.02432e-68
1.930540	4.06417e-68
1.930414	4.10441e-68
1.930289	4.14505e-68
1.930163	4.18609e-68
1.930037	4.22753e-68
1.929911	4.26939e-68
1.929785	4.31166e-68
1.929659	4.35435e-68
1.929534	4.39746e-68
1.929408	4.441e-68
1.929282	4.48497e-68
1.929156	4.52937e-68
1.929030	4.57422e-68
1.928904	4.61951e-68
1.928779	4.66525e-68
1.928653	4.71144e-68
1.928527	4.75808e-68
1.928401	4.80519e-68
1.928275	4.85277e-68
1.928149	4.90081e-68
1.928024	4.94934e-68
1.927898	4.99834e-68
1.927772	5.04783e-68
1.927646	5.09781e-68
1.927520	5.14828e-68
1.927394	5.19925e-68
1.927269	5.25073e-68
1.927143	5.30272e-68
1.927017	5.35522e-68
1.926891	5.40824e-68
1.926765	5.46179e-68
1.926639	5.51586e-68
1.926514	5.57047e-68
1.926388	5.62563e-68
1.926262	5.68133e-68
1.926136	5.73758e-68
1.926010	5.79438e-68
1.925884	5.85175e-68
1.925759	5.90969e-68
1.925633	5.9682e-68
1.925507	6.02729e-68
1.925381	6.08697e-68
1.925255	6.14724e-68
1.925129	6.2081e-68
1.925004	6.26956e-68
1.924878	6.33164e-68
1.924752	6.39433e-68
1.924626	6.45764e-68
1.924500	6.52157e-68
1.924374	6.58614e-68
1.924249	6.65135e-68
1.924123	6.71721e-68
1.923997	6.78371e-68
1.923871	6.85088e-68
1.923745	6.91871e-68
1.923619	6.98721e-68
1.923494	7.05639e-68
1.923368	7.12625e-68
1.923242	7.19681e-68
1.923116	7.26807e-68
1.922990	7.34003e-68
1.922864	7.4127e-68
1.922739	7.48609e-68
1.922613	7.56021e-68
1.922487	7.63506e-68
1.922361	7.71066e-68
1.922235	7.787e-68
1.922109	7.8641e-68
1.921984	7.94196e-68
1.921858	8.02059e-68
1.921732	8.1e-68
1.921606	8.1802e-68
1.921480	8.26119e-68
1.921354	8.34299e-68
1.921229	8.42559e-68
1.921103	8.50901e-68
1.920977	8.59326e-68
1.920851	8.67834e-68
1.920725	8.76426e-68
1.920599	8.85104e-68
1.920474	8.93867e-68
1.920348	9.02717e-68
1.920222	9.11655e-68
1.920096	9.20681e-68
1.919970	9.29796e-68
1.919844	9.39002e-68
1.919719	9.48299e-68
1.919593	9.57688e-68
1.919467	9.6717e-68
1.919341	9.76746e-68
1.919215	9.86417e-68
1.919089	9.96183e-68
1.918964	1.00605e-67
1.918838	1.01601e-67
1.918712	1.02607e-67
1.918586	1.03623e-67
1.918460	1.04649e-67
1.918334	1.05685e-67
1.918209	1.06731e-67
1.918083	1.07788e-67
1.917957	1.08855e-67
1.917831	1.09933e-67
1.917705	1.11021e-67
1.917579	1.1212e-67
1.917454	1.1323e-67
1.917328	1.14352e-67
1.917202	1.15484e-67
1.917076	1.16627e-67
1.916950	1.17782e-67
1.916824	1.18948e-67
1.916699	1.20126e-67
1.916573	1.21315e-67
1.916447	1.22516e-67
1.916321	1.23729e-67
1.916195	1.24954e-67
1.916069	1.26191e-67
1.915944	1.27441e-67
1.915818	1.28703e-67
1.915692	1.29977e-67
1.915566	1.31264e-67
1.915440	1.32563e-67
1.915314	1.33876e-67
1.915189	1.35201e-67
1.915063	1.3654e-67
1.914937	1.37892e-67
1.914811	1.39257e-67
1.914685	1.40636e-67
1.914559	1.42028e-67
1.914434	1.43434e-67
1.914308	1.44855e-67
1.914182	1.46289e-67
1.914056	1.47737e-67
1.913930	1.492e-67
1.913804	1.50677e-67
1.913679	1.52169e-67
1.913553	1.53676e-67
1.913427	1.55197e-67
1.913301	1.56734e-67
1.913175	1.58285e-67
1.913049	1.59853e-67
1.912924	1.61435e-67
1.912798	1.63034e-67
1.912672	1.64648e-67
1.912546	1.66278e-67
1.912420	1.67924e-67
1.912294	1.69587e-67
1.912169	1.71266e-67
1.912043	1.72962e-67
1.911917	1.74674e-67
1.911791	1.76404e-67
1.911665	1.7815e-67
1.911539	1.79914e-67
1.911414	1.81695e-67
1.911288	1.83494e-67
1.911162	1.85311e-67
1.911036	1.87146e-67
1.910910	1.88999e-67
1.910784	1.9087e-67
1.910659	1.9276e-67
1.910533	1.94668e-67
1.910407	1.96596e-67
1.910281	1.98542e-67
1.910155	2.00508e-67
1.910029	2.02493e-67
1.909904	2.04498e-67
1.909778	2.06523e-67
1.909652	2.08567e-67
1.909526	2.10632e-67
1.909400	2.12718e-67
1.909274	2.14824e-67
1.909149	2.16951e-67
1.909023	2.19099e-67
1.908897	2.21268e-67
1.908771	2.23459e-67
1.908645	2.25671e-67
1.908519	2.27906e-67
1.908394	2.30162e-67
1.908268	2.32441e-67
1.908142	2.34742e-67
1.908016	2.37067e-67
1.907890	2.39414e-67
1.907764	2.41784e-67
1.907639	2.44178e-67
1.907513	2.46596e-67
1.907387	2.49037e-67
1.907261	2.51503e-67
1.907135	2.53993e-67
1.907009	2.56508e-67
1.906884	2.59047e-67
1.906758	2.61612e-67
1.906632	2.64202e-67
1.906506	2.66818e-67
1.906380	2.6946e-67
1.906254	2.72128e-67
1.906128	2.74822e-67
1.906003	2.77543e-67
1.905877	2.80291e-67
1.905751	2.83066e-67
1.905625	2.85869e-67
1.905499	2.88699e-67
1.905373	2.91558e-67
1.905248	2.94444e-67
1.905122	2.9736e-67
1.904996	3.00304e-67
1.904870	3.03277e-67
1.904744	3.0628e-67
1.904618	3.09312e-67
1.904493	3.12375e-67
1.904367	3.15467e-67
1.904241	3.18591e-67
1.904115	3.21745e-67
1.903989	3.24931e-67
1.903863	3.28148e-67
1.903738	3.31397e-67
1.903612	3.34678e-67
1.903486	3.37992e-67
1.903360	3.41338e-67
1.903234	3.44718e-67
1.903108	3.48131e-67
1.902983	3.51577e-67
1.902857	3.55058e-67
1.902731	3.58574e-67
1.902605	3.62124e-67
1.902479	3.65709e-67
1.902353	3.6933e-67
1.902228	3.72987e-67
1.902102	3.7668e-67
1.901976	3.80409e-67
1.901850	3.84176e-67
1.901724	3.87979e-67
1.901598	3.91821e-67
1.901473	3.957e-67
1.901347	3.99618e-67
1.901221	4.03574e-67
1.901095	4.0757e-67
1.900969	4.11606e-67
1.900843	4.15681e-67
1.900718	4.19796e-67
1.900592	4.23953e-67
1.900466	4.2815e-67
1.900340	4.32389e-67
1.900214	4.3667e-67
1.900088	4.40994e-67
1.899963	4.4536e-67
1.899837	4.4977e-67
1.899711	4.54223e-67
1.899585	4.5872e-67
1.899459	4.63262e-67
1.899333	4.67848e-67
1.899208	4.7248e-67
1.899082	4.77158e-67
1.898956	4.81883e-67
1.898830	4.86654e-67
1.898704	4.91472e-67
1.898578	4.96338e-67
1.898453	5.01252e-67
1.898327	5.06215e-67
1.898201	5.11227e-67
1.898075	5.16289e-67
1.897949	5.21401e-67
1.897823	5.26563e-67
1.897698	5.31776e-67
1.897572	5.37041e-67
1.897446	5.42359e-67
1.897320	5.47728e-67
1.897194	5.53151e-67
1.897068	5.58628e-67
1.896943	5.64159e-67
1.896817	5.69745e-67
1.896691	5.75386e-67
1.896565	5.81083e-67
1.896439	5.86836e-67
1.896313	5.92646e-67
1.896188	5.98514e-67
1.896062	6.0444e-67
1.895936	6.10424e-67
1.895810	6.16468e-67
1.895684	6.22571e-67
1.895558	6.28736e-67
1.895433	6.34961e-67
1.895307	6.41247e-67
1.895181	6.47596e-67
1.895055	6.54008e-67
1.894929	6.60483e-67
1.894803	6.67023e-67
1.894678	6.73627e-67
1.894552	6.80296e-67
1.894426	6.87032e-67
1.894300	6.93834e-67
1.894174	7.00704e-67
1.894048	7.07641e-67
1.893923	7.14648e-67
1.893797	7.21723e-67
1.893671	7.28869e-67
1.893545	7.36085e-67
1.893419	7.43373e-67
1.893293	7.50733e-67
1.893168	7.58166e-67
1.893042	7.65673e-67
1.892916	7.73254e-67
1.892790	7.8091e-67
1.892664	7.88641e-67
1.892538	7.9645e-67
1.892413	8.04335e-67
1.892287	8.12299e-67
1.892161	8.20341e-67
1.892035	8.28463e-67
1.891909	8.36666e-67
1.891783	8.4495e-67
1.891658	8.53316e-67
1.891532	8.61764e-67
1.891406	8.70296e-67
1.891280	8.78913e-67
1.891154	8.87615e-67
1.891028	8.96403e-67
1.890903	9.05279e-67
1.890777	9.14242e-67
1.890651	9.23293e-67
1.890525	9.32435e-67
1.890399	9.41667e-67
1.890273	9.5099e-67
1.890148	9.60406e-67
1.890022	9.69915e-67
1.889896	9.79518e-67
1.889770	9.89216e-67
1.889644	9.9901e-67
1.889518	1.0089e-66
1.889393	1.01889e-66
1.889267	1.02898e-66
1.889141	1.03917e-66
1.889015	1.04945e-66
1.888889	1.05985e-66
1.888763	1.07034e-66
1.888638	1.08094e-66
1.888512	1.09164e-66
1.888386	1.10245e-66
1.888260	1.11336e-66
1.888134	1.12438e-66
1.888008	1.13552e-66
1.887883	1.14676e-66
1.887757	1.15811e-66
1.887631	1.16958e-66
1.887505	1.18116e-66
1.887379	1.19285e-66
1.887253	1.20467e-66
1.887128	1.21659e-66
1.887002	1.22864e-66
1.886876	1.2408e-66
1.886750	1.25309e-66
1.886624	1.26549e-66
1.886498	1.27802e-66
1.886373	1.29068e-66
1.886247	1.30346e-66
1.886121	1.31636e-66
1.885995	1.32939e-66
1.885869	1.34256e-66
1.885743	1.35585e-66
1.885618	1.36927e-66
1.885492	1.38283e-66
1.885366	1.39652e-66
1.885240	1.41035e-66
1.885114	1.42431e-66
1.884988	1.43841e-66
1.884863	1.45266e-66
1.884737	1.46704e-66
1.884611	1.48156e-66
1.884485	1.49623e-66
1.884359	1.51105e-66
1.884233	1.52601e-66
1.884108	1.54112e-66
1.883982	1.55637e-66
1.883856	1.57178e-66
1.883730	1.58735e-66
1.883604	1.60306e-66
1.883478	1.61893e-66
1.883353	1.63496e-66
1.883227	1.65115e-66
1.883101	1.6675e-66
1.882975	1.68401e-66
1.882849	1.70068e-66
1.882723	1.71752e-66
1.882598	1.73453e-66
1.882472	1.7517e-66
1.882346	1.76904e-66
1.882220	1.78656e-66
1.882094	1.80425e-66
1.881968	1.82211e-66
1.881843	1.84015e-66
1.881717	1.85837e-66
1.881591	1.87677e-66
1.881465	1.89535e-66
1.881339	1.91412e-66
1.881213	1.93307e-66
1.881088	1.95221e-66
1.880962	1.97154e-66
1.880836	1.99106e-66
1.880710	2.01077e-66
1.880584	2.03068e-66
1.880458	2.05078e-66
1.880333	2.07109e-66
1.880207	2.09159e-66
1.880081	2.1123e-66
1.879955	2.13322e-66
1.879829	2.15434e-66
1.879703	2.17567e-66
1.879578	2.19721e-66
1.879452	2.21896e-66
1.879326	2.24093e-66
1.879200	2.26312e-66
1.879074	2.28553e-66
1.878948	2.30815e-66
1.878823	2.33101e-66
1.878697	2.35409e-66
1.878571	2.37739e-66
1.878445	2.40093e-66
1.878319	2.4247e-66
1.878193	2.44871e-66
1.878068	2.47295e-66
1.877942	2.49744e-66
1.877816	2.52217e-66
1.877690	2.54714e-66
1.877564	2.57236e-66
1.877438	2.59783e-66
1.877313	2.62355e-66
1.877187	2.64952e-66
1.877061	2.67575e-66
1.876935	2.70225e-66
1.876809	2.729e-66
1.876683	2.75602e-66
1.876558	2.78331e-66
1.876432	2.81087e-66
1.876306	2.8387e-66
1.876180	2.8668e-66
1.876054	2.89519e-66
1.875928	2.92385e-66
1.875803	2.9528e-66
1.875677	2.98203e-66
1.875551	3.01156e-66
1.875425	3.04138e-66
1.875299	3.07149e-66
1.875173	3.1019e-66
1.875048	3.13261e-66
1.874922	3.16363e-66
1.874796	3.19495e-66
1.874670	3.22658e-66
1.874544	3.25853e-66
1.874418	3.29079e-66
1.874293	3.32337e-66
1.874167	3.35628e-66
1.874041	3.38951e-66
1.873915	3.42307e-66
1.873789	3.45696e-66
1.873663	3.49118e-66
1.873538	3.52575e-66
1.873412	3.56066e-66
1.873286	3.59591e-66
1.873160	3.63152e-66
1.873034	3.66747e-66
1.872908	3.70378e-66
1.872783	3.74045e-66
1.872657	3.77749e-66
1.872531	3.81489e-66
1.872405	3.85266e-66
1.872279	3.8908e-66
1.872153	3.92933e-66
1.872028	3.96823e-66
1.871902	4.00752e-66
1.871776	4.0472e-66
1.871650	4.08727e-66
1.871524	4.12773e-66
1.871398	4.1686e-66
1.871273	4.20988e-66
1.871147	4.25156e-66
1.871021	4.29365e-66
1.870895	4.33616e-66
1.870769	4.3791e-66
1.870643	4.42245e-66
1.870518	4.46624e-66
1.870392	4.51046e-66
1.870266	4.55512e-66
1.870140	4.60022e-66
1.870014	4.64576e-66
1.869888	4.69176e-66
1.869763	4.73821e-66
1.869637	4.78512e-66
1.869511	4.8325e-66
1.869385	4.88035e-66
1.869259	4.92867e-66
1.869133	4.97747e-66
1.869008	5.02675e-66
1.868882	5.07652e-66
1.868756	5.12678e-66
1.868630	5.17754e-66
1.868504	5.2288e-66
1.868378	5.28057e-66
1.868253	5.33285e-66
1.868127	5.38565e-66
1.868001	5.43898e-66
1.867875	5.49283e-66
1.867749	5.54721e-66
1.867623	5.60213e-66
1.867498	5.6576e-66
1.867372	5.71362e-66
1.867246	5.77019e-66
1.867120	5.82732e-66
1.866994	5.88501e-66
1.866868	5.94328e-66
1.866743	6.00212e-66
1.866617	6.06155e-66
1.866491	6.12156e-66
1.866365	6.18217e-66
1.866239	6.24338e-66
1.866113	6.3052e-66
1.865988	6.36762e-66
1.865862	6.43067e-66
1.865736	6.49434e-66
1.865610	6.55864e-66
1.865484	6.62357e-66
1.865358	6.68915e-66
1.865233	6.75538e-66
1.865107	6.82227e-66
1.864981	6.88981e-66
1.864855	6.95803e-66
1.864729	7.02692e-66
1.864603	7.09649e-66
1.864478	7.16675e-66
1.864352	7.23771e-66
1.864226	7.30937e-66
1.864100	7.38174e-66
1.863974	7.45483e-66
1.863848	7.52864e-66
1.863723	7.60318e-66
1.863597	7.67846e-66
1.863471	7.75448e-66
1.863345	7.83126e-66
1.863219	7.90879e-66
1.863093	7.9871e-66
1.862968	8.06618e-66
1.862842	8.14604e-66
1.862716	8.22669e-66
1.862590	8.30814e-66
1.862464	8.3904e-66
1.862338	8.47347e-66
1.862213	8.55737e-66
1.862087	8.6421e-66
1.861961	8.72766e-66
1.861835	8.81407e-66
1.861709	8.90134e-66
1.861583	8.98947e-66
1.861458	9.07847e-66
1.861332	9.16836e-66
1.861206	9.25913e-66
1.861080	9.35081e-66
1.860954	9.44339e-66
1.860828	9.53689e-66
1.860703	9.63131e-66
1.860577	9.72667e-66
1.860451	9.82297e-66
1.860325	9.92023e-66
1.860199	1.00184e-65
1.860073	1.01176e-65
1.859948	1.02178e-65
1.859822	1.0319e-65
1.859696	1.04211e-65
1.859570	1.05243e-65
1.859444	1.06285e-65
1.859318	1.07338e-65
1.859193	1.084e-65
1.859067	1.09474e-65
1.858941	1.10557e-65
1.858815	1.11652e-65
1.858689	1.12758e-65
1.858563	1.13874e-65
1.858438	1.15001e-65
1.858312	1.1614e-65
1.858186	1.1729e-65
1.858060	1.18451e-65
1.857934	1.19624e-65
1.857808	1.20808e-65
1.857683	1.22004e-65
1.857557	1.23212e-65
1.857431	1.24432e-65
1.857305	1.25664e-65
1.857179	1.26909e-65
1.857053	1.28165e-65
1.856928	1.29434e-65
1.856802	1.30716e-65
1.856676	1.3201e-65
1.856550	1.33317e-65
1.856424	1.34637e-65
1.856298	1.3597e-65
1.856173	1.37316e-65
1.856047	1.38675e-65
1.855921	1.40048e-65
1.855795	1.41435e-65
1.855669	1.42835e-65
1.855543	1.4425e-65
1.855418	1.45678e-65
1.855292	1.4712e-65
1.855166	1.48577e-65
1.855040	1.50048e-65
1.854914	1.51533e-65
1.854788	1.53034e-65
1.854663	1.54549e-65
1.854537	1.56079e-65
1.854411	1.57624e-65
1.854285	1.59185e-65
1.854159	1.60761e-65
1.854033	1.62353e-65
1.853908	1.6396e-65
1.853782	1.65584e-65
1.853656	1.67223e-65
1.853530	1.68879e-65
1.853404	1.70551e-65
1.853278	1.72239e-65
1.853153	1.73945e-65
1.853027	1.75667e-65
1.852901	1.77406e-65
1.852775	1.79163e-65
1.852649	1.80937e-65
1.852523	1.82728e-65
1.852398	1.84537e-65
1.852272	1.86364e-65
1.852146	1.88209e-65
1.852020	1.90073e-65
1.851894	1.91955e-65
1.851768	1.93855e-65
1.851643	1.95775e-65
1.851517	1.97713e-65
1.851391	1.99671e-65
1.851265	2.01647e-65
1.851139	2.03644e-65
1.851013	2.0566e-65
1.850888	2.07696e-65
1.850762	2.09753e-65
1.850636	2.1183e-65
1.850510	2.13927e-65
1.850384	2.16045e-65
1.850258	2.18184e-65
1.850133	2.20344e-65
1.850007	2.22526e-65
1.849881	2.24729e-65
1.849755	2.26954e-65
1.849629	2.29201e-65
1.849503	2.3147e-65
1.849378	2.33762e-65
1.849252	2.36077e-65
1.849126	2.38414e-65
1.849000	2.40774e-65
1.848874	2.43158e-65
1.848748	2.45566e-65
1.848623	2.47997e-65
1.848497	2.50453e-65
1.848371	2.52932e-65
1.848245	2.55437e-65
1.848119	2.57966e-65
1.847993	2.6052e-65
1.847868	2.63099e-65
1.847742	2.65704e-65
1.847616	2.68335e-65
1.847490	2.70991e-65
1.847364	2.73675e-65
1.847238	2.76384e-65
1.847113	2.79121e-65
1.846987	2.81884e-65
1.846861	2.84675e-65
1.846735	2.87494e-65
1.846609	2.9034e-65
1.846483	2.93215e-65
1.846358	2.96118e-65
1.846232	2.9905e-65
1.846106	3.0201e-65
1.845980	3.05001e-65
1.845854	3.0802e-65
1.845728	3.1107e-65
1.845603	3.1415e-65
1.845477	3.1726e-65
1.845351	3.20402e-65
1.845225	3.23574e-65
1.845099	3.26777e-65
1.844973	3.30013e-65
1.844848	3.3328e-65
1.844722	3.3658e-65
1.844596	3.39913e-65
1.844470	3.43278e-65
1.844344	3.46677e-65
1.844218	3.50109e-65
1.844093	3.53576e-65
1.843967	3.57076e-65
1.843841	3.60612e-65
1.843715	3.64182e-65
1.843589	3.67788e-65
1.843463	3.71429e-65
1.843338	3.75107e-65
1.843212	3.78821e-65
1.843086	3.82571e-65
1.842960	3.86359e-65
1.842834	3.90184e-65
1.842708	3.94048e-65
1.842583	3.97949e-65
1.842457	4.01889e-65
1.842331	4.05868e-65
1.842205	4.09887e-65
1.842079	4.13945e-65
1.841953	4.18043e-65
1.841828	4.22182e-65
1.841702	4.26362e-65
1.841576	4.30584e-65
1.841450	4.34847e-65
1.841324	4.39152e-65
1.841198	4.435e-65
1.841073	4.47891e-65
1.840947	4.52326e-65
1.840821	4.56804e-65
1.840695	4.61327e-65
1.840569	4.65895e-65
1.840443	4.70507e-65
1.840317	4.75166e-65
1.840192	4.7987e-65
1.840066	4.84621e-65
1.839940	4.8942e-65
1.839814	4.94265e-65
1.839688	4.99159e-65
1.839562	5.04101e-65
1.839437	5.09092e-65
1.839311	5.14133e-65
1.839185	5.19223e-65
1.839059	5.24364e-65
1.838933	5.29556e-65
1.838807	5.34799e-65
1.838682	5.40094e-65
1.838556	5.45441e-65
1.838430	5.50841e-65
1.838304	5.56295e-65
1.838178	5.61803e-65
1.838052	5.67365e-65
1.837927	5.72983e-65
1.837801	5.78656e-65
1.837675	5.84385e-65
1.837549	5.90171e-65
1.837423	5.96014e-65
1.837297	6.01915e-65
1.837172	6.07875e-65
1.837046	6.13893e-65
1.836920	6.19972e-65
1.836794	6.2611e-65
1.836668	6.32309e-65
1.836542	6.38569e-65
1.836417	6.44892e-65
1.836291	6.51277e-65
1.836165	6.57725e-65
1.836039	6.64237e-65
1.835913	6.70814e-65
1.835787	6.77455e-65
1.835662	6.84163e-65
1.835536	6.90936e-65
1.835410	6.97777e-65
1.835284	7.04686e-65
1.835158	7.11663e-65
1.835032	7.18709e-65
1.834907	7.25825e-65
1.834781	7.33011e-65
1.834655	7.40269e-65
1.834529	7.47598e-65
1.834403	7.55e-65
1.834277	7.62475e-65
1.834152	7.70024e-65
1.834026	7.77648e-65
1.833900	7.85348e-65
1.833774	7.93123e-65
1.833648	8.00976e-65
1.833522	8.08907e-65
1.833397	8.16915e-65
1.833271	8.25004e-65
1.833145	8.33172e-65
1.833019	8.41421e-65
1.832893	8.49752e-65
1.832767	8.58165e-65
1.832642	8.66662e-65
1.832516	8.75243e-65
1.832390	8.83908e-65
1.832264	8.9266e-65
1.832138	9.01498e-65
1.832012	9.10424e-65
1.831887	9.19438e-65
1.831761	9.28541e-65
1.831635	9.37734e-65
1.831509	9.47019e-65
1.831383	9.56395e-65
1.831257	9.65864e-65
1.831132	9.75427e-65
1.831006	9.85085e-65
1.830880	9.94838e-65
1.830754	1.00469e-64
1.830628	1.01464e-64
1.830502	1.02468e-64
1.830377	1.03483e-64
1.830251	1.04507e-64
1.830125	1.05542e-64
1.829999	1.06587e-64
1.829873	1.07642e-64
1.829747	1.08708e-64
1.829622	1.09784e-64
1.829496	1.10871e-64
1.829370	1.11969e-64
1.829244	1.13078e-64
1.829118	1.14197e-64
1.828992	1.15328e-64
1.828867	1.1647e-64
1.828741	1.17623e-64
1.828615	1.18787e-64
1.828489	1.19963e-64
1.828363	1.21151e-64
1.828237	1.22351e-64
1.828112	1.23562e-64
1.827986	1.24785e-64
1.827860	1.26021e-64
1.827734	1.27269e-64
1.827608	1.28529e-64
1.827482	1.29801e-64
1.827357	1.31086e-64
1.827231	1.32384e-64
1.827105	1.33695e-64
1.826979	1.35019e-64
1.826853	1.36356e-64
1.826727	1.37706e-64
1.826602	1.39069e-64
1.826476	1.40446e-64
1.826350	1.41836e-64
1.826224	1.43241e-64
1.826098	1.44659e-64
1.825972	1.46091e-64
1.825847	1.47538e-64
1.825721	1.48998e-64
1.825595	1.50474e-64
1.825469	1.51963e-64
1.825343	1.53468e-64
1.825217	1.54988e-64
1.825092	1.56522e-64
1.824966	1.58072e-64
1.824840	1.59637e-64
1.824714	1.61217e-64
1.824588	1.62814e-64
1.824462	1.64426e-64
1.824337	1.66054e-64
1.824211	1.67698e-64
1.824085	1.69358e-64
1.823959	1.71035e-64
1.823833	1.72728e-64
1.823707	1.74438e-64
1.823582	1.76165e-64
1.823456	1.7791e-64
1.823330	1.79671e-64
1.823204	1.8145e-64
1.823078	1.83247e-64
1.822952	1.85061e-64
1.822827	1.86893e-64
1.822701	1.88743e-64
1.822575	1.90612e-64
1.822449	1.92499e-64
1.822323	1.94405e-64
1.822197	1.9633e-64
1.822072	1.98274e-64
1.821946	2.00237e-64
1.821820	2.0222e-64
1.821694	2.04222e-64
1.821568	2.06244e-64
1.821442	2.08286e-64
1.821317	2.10348e-64
1.821191	2.12431e-64
1.821065	2.14534e-64
1.820939	2.16658e-64
1.820813	2.18803e-64
1.820687	2.20969e-64
1.820562	2.23157e-64
1.820436	2.25367e-64
1.820310	2.27598e-64
1.820184	2.29851e-64
1.820058	2.32127e-64
1.819932	2.34425e-64
1.819807	2.36746e-64
1.819681	2.3909e-64
1.819555	2.41458e-64
1.819429	2.43848e-64
1.819303	2.46263e-64
1.819177	2.48701e-64
1.819052	2.51163e-64
1.818926	2.5365e-64
1.818800	2.56161e-64
1.818674	2.58698e-64
1.818548	2.61259e-64
1.818422	2.63846e-64
1.818297	2.66458e-64
1.818171	2.69096e-64
1.818045	2.7176e-64
1.817919	2.74451e-64
1.817793	2.77168e-64
1.817667	2.79913e-64
1.817542	2.82684e-64
1.817416	2.85483e-64
1.817290	2.88309e-64
1.817164	2.91164e-64
1.817038	2.94047e-64
1.816912	2.96958e-64
1.816787	2.99898e-64
1.816661	3.02867e-64
1.816535	3.05866e-64
1.816409	3.08894e-64
1.816283	3.11953e-64
1.816157	3.15041e-64
1.816032	3.18161e-64
1.815906	3.21311e-64
1.815780	3.24492e-64
1.815654	3.27705e-64
1.815528	3.30949e-64
1.815402	3.34226e-64
1.815277	3.37535e-64
1.815151	3.40877e-64
1.815025	3.44252e-64
1.814899	3.4766e-64
1.814773	3.51103e-64
1.814647	3.54579e-64
1.814522	3.5809e-64
1.814396	3.61635e-64
1.814270	3.65215e-64
1.814144	3.68831e-64
1.814018	3.72483e-64
1.813892	3.76171e-64
1.813767	3.79896e-64
1.813641	3.83657e-64
1.813515	3.87455e-64
1.813389	3.91292e-64
1.813263	3.95166e-64
1.813137	3.99078e-64
1.813012	4.03029e-64
1.812886	4.0702e-64
1.812760	4.1105e-64
1.812634	4.15119e-64
1.812508	4.19229e-64
1.812382	4.2338e-64
1.812257	4.27572e-64
1.812131	4.31805e-64
1.812005	4.36081e-64
1.811879	4.40398e-64
1.811753	4.44759e-64
1.811627	4.49162e-64
1.811502	4.53609e-64
1.811376	4.581e-64
1.811250	4.62636e-64
1.811124	4.67217e-64
1.810998	4.71842e-64
1.810872	4.76514e-64
1.810747	4.81232e-64
1.810621	4.85997e-64
1.810495	4.90808e-64
1.810369	4.95668e-64
1.810243	5.00575e-64
1.810117	5.05532e-64
1.809992	5.10537e-64
1.809866	5.15592e-64
1.809740	5.20696e-64
1.809614	5.25852e-64
1.809488	5.31058e-64
1.809362	5.36316e-64
1.809237	5.41626e-64
1.809111	5.46989e-64
1.808985	5.52404e-64
1.808859	5.57874e-64
1.808733	5.63397e-64
1.808607	5.68975e-64
1.808482	5.74609e-64
1.808356	5.80298e-64
1.808230	5.86043e-64
1.808104	5.91846e-64
1.807978	5.97706e-64
1.807852	6.03623e-64
1.807727	6.096e-64
1.807601	6.15635e-64
1.807475	6.21731e-64
1.807349	6.27886e-64
1.807223	6.34103e-64
1.807097	6.40381e-64
1.806972	6.46722e-64
1.806846	6.53125e-64
1.806720	6.59591e-64
1.806594	6.66122e-64
1.806468	6.72717e-64
1.806342	6.79378e-64
1.806217	6.86104e-64
1.806091	6.92897e-64
1.805965	6.99757e-64
1.805839	7.06686e-64
1.805713	7.13682e-64
1.805587	7.20749e-64
1.805462	7.27885e-64
1.805336	7.35091e-64
1.805210	7.42369e-64
1.805084	7.4972e-64
1.804958	7.57142e-64
1.804832	7.64639e-64
1.804707	7.7221e-64
1.804581	7.79855e-64
1.804455	7.87576e-64
1.804329	7.95374e-64
1.804203	8.03249e-64
1.804077	8.11202e-64
1.803952	8.19234e-64
1.803826	8.27345e-64
1.803700	8.35536e-64
1.803574	8.43809e-64
1.803448	8.52163e-64
1.803322	8.606e-64
1.803197	8.69121e-64
1.803071	8.77726e-64
1.802945	8.86417e-64
1.802819	8.95193e-64
1.802693	9.04056e-64
1.802567	9.13007e-64
1.802442	9.22047e-64
1.802316	9.31176e-64
1.802190	9.40395e-64
1.802064	9.49706e-64
1.801938	9.59109e-64
1.801812	9.68605e-64
1.801687	9.78195e-64
1.801561	9.8788e-64
1.801435	9.97661e-64
1.801309	1.00754e-63
1.801183	1.01751e-63
1.801057	1.02759e-63
1.800932	1.03776e-63
1.800806	1.04804e-63
1.800680	1.05841e-63
1.800554	1.06889e-63
1.800428	1.07948e-63
1.800302	1.09016e-63
1.800177	1.10096e-63
1.800051	1.11186e-63
1.799925	1.12287e-63
1.799799	1.13398e-63
1.799673	1.14521e-63
1.799547	1.15655e-63
1.799422	1.168e-63
1.799296	1.17957e-63
1.799170	1.19124e-63
1.799044	1.20304e-63
1.798918	1.21495e-63
1.798792	1.22698e-63
1.798667	1.23913e-63
1.798541	1.2514e-63
1.798415	1.26379e-63
1.798289	1.2763e-63
1.798163	1.28893e-63
1.798037	1.3017e-63
1.797912	1.31458e-63
1.797786	1.3276e-63
1.797660	1.34074e-63
1.797534	1.35402e-63
1.797408	1.36742e-63
1.797282	1.38096e-63
1.797157	1.39464e-63
1.797031	1.40844e-63
1.796905	1.42239e-63
1.796779	1.43647e-63
1.796653	1.45069e-63
1.796527	1.46506e-63
1.796402	1.47956e-63
1.796276	1.49421e-63
1.796150	1.50901e-63
1.796024	1.52395e-63
1.795898	1.53904e-63
1.795772	1.55427e-63
1.795647	1.56966e-63
1.795521	1.5852e-63
1.795395	1.6009e-63
1.795269	1.61675e-63
1.795143	1.63276e-63
1.795017	1.64892e-63
1.794892	1.66525e-63
1.794766	1.68173e-63
1.794640	1.69839e-63
1.794514	1.7152e-63
1.794388	1.73218e-63
1.794262	1.74933e-63
1.794137	1.76665e-63
1.794011	1.78414e-63
1.793885	1.80181e-63
1.793759	1.81965e-63
1.793633	1.83766e-63
1.793507	1.85586e-63
1.793382	1.87423e-63
1.793256	1.89279e-63
1.793130	1.91153e-63
1.793004	1.93046e-63
1.792878	1.94957e-63
1.792752	1.96887e-63
1.792627	1.98837e-63
1.792501	2.00805e-63
1.792375	2.02793e-63
1.792249	2.04801e-63
1.792123	2.06829e-63
1.791997	2.08877e-63
1.791872	2.10945e-63
1.791746	2.13033e-63
1.791620	2.15143e-63
1.791494	2.17273e-63
1.791368	2.19424e-63
1.791242	2.21596e-63
1.791117	2.2379e-63
1.790991	2.26006e-63
1.790865	2.28244e-63
1.790739	2.30504e-63
1.790613	2.32786e-63
1.790487	2.35091e-63
1.790362	2.37418e-63
1.790236	2.39769e-63
1.790110	2.42143e-63
1.789984	2.4454e-63
1.789858	2.46961e-63
1.789732	2.49407e-63
1.789607	2.51876e-63
1.789481	2.5437e-63
1.789355	2.56888e-63
1.789229	2.59432e-63
1.789103	2.62e-63
1.788977	2.64594e-63
1.788852	2.67214e-63
1.788726	2.6986e-63
1.788600	2.72532e-63
1.788474	2.7523e-63
1.788348	2.77955e-63
1.788222	2.80707e-63
1.788097	2.83486e-63
1.787971	2.86293e-63
1.787845	2.89128e-63
1.787719	2.9199e-63
1.787593	2.94881e-63
1.787467	2.97801e-63
1.787342	3.00749e-63
1.787216	3.03727e-63
1.787090	3.06734e-63
1.786964	3.09771e-63
1.786838	3.12838e-63
1.786712	3.15935e-63
1.786587	3.19063e-63
1.786461	3.22222e-63
1.786335	3.25413e-63
1.786209	3.28635e-63
1.786083	3.31888e-63
1.785957	3.35174e-63
1.785832	3.38493e-63
1.785706	3.41844e-63
1.785580	3.45229e-63
1.785454	3.48647e-63
1.785328	3.52099e-63
1.785202	3.55585e-63
1.785077	3.59106e-63
1.784951	3.62661e-63
1.784825	3.66252e-63
1.784699	3.69878e-63
1.784573	3.7354e-63
1.784447	3.77239e-63
1.784322	3.80974e-63
1.784196	3.84746e-63
1.784070	3.88555e-63
1.783944	3.92402e-63
1.783818	3.96287e-63
1.783692	4.00211e-63
1.783567	4.04173e-63
1.783441	4.08175e-63
1.783315	4.12216e-63
1.783189	4.16297e-63
1.783063	4.20419e-63
1.782937	4.24582e-63
1.782812	4.28785e-63
1.782686	4.33031e-63
1.782560	4.37318e-63
1.782434	4.41648e-63
1.782308	4.46021e-63
1.782182	4.50437e-63
1.782057	4.54896e-63
1.781931	4.594e-63
1.781805	4.63949e-63
1.781679	4.68542e-63
1.781553	4.73181e-63
1.781427	4.77866e-63
1.781302	4.82598e-63
1.781176	4.87376e-63
1.781050	4.92201e-63
1.780924	4.97074e-63
1.780798	5.01996e-63
1.780672	5.06966e-63
1.780547	5.11986e-63
1.780421	5.17055e-63
1.780295	5.22174e-63
1.780169	5.27344e-63
1.780043	5.32565e-63
1.779917	5.37838e-63
1.779792	5.43163e-63
1.779666	5.48541e-63
1.779540	5.53972e-63
1.779414	5.59457e-63
1.779288	5.64996e-63
1.779162	5.7059e-63
1.779037	5.76239e-63
1.778911	5.81945e-63
1.778785	5.87706e-63
1.778659	5.93525e-63
1.778533	5.99402e-63
1.778407	6.05336e-63
1.778282	6.1133e-63
1.778156	6.17382e-63
1.778030	6.23495e-63
1.777904	6.29668e-63
1.777778	6.35902e-63
1.777652	6.42198e-63
1.777527	6.48557e-63
1.777401	6.54978e-63
1.777275	6.61463e-63
1.777149	6.68012e-63
1.777023	6.74626e-63
1.776897	6.81305e-63
1.776772	6.88051e-63
1.776646	6.94863e-63
1.776520	7.01743e-63
1.776394	7.08691e-63
1.776268	7.15708e-63
1.776142	7.22794e-63
1.776017	7.2995e-63
1.775891	7.37177e-63
1.775765	7.44476e-63
1.775639	7.51847e-63
1.775513	7.59291e-63
1.775387	7.66809e-63
1.775262	7.74401e-63
1.775136	7.82068e-63
1.775010	7.89811e-63
1.774884	7.97631e-63
1.774758	8.05528e-63
1.774632	8.13504e-63
1.774506	8.21558e-63
1.774381	8.29692e-63
1.774255	8.37907e-63
1.774129	8.46203e-63
1.774003	8.54581e-63
1.773877	8.63042e-63
1.773751	8.71587e-63
1.773626	8.80217e-63
1.773500	8.88932e-63
1.773374	8.97733e-63
1.773248	9.06621e-63
1.773122	9.15598e-63
1.772996	9.24663e-63
1.772871	9.33818e-63
1.772745	9.43064e-63
1.772619	9.52401e-63
1.772493	9.61831e-63
1.772367	9.71354e-63
1.772241	9.80971e-63
1.772116	9.90683e-63
1.771990	1.00049e-62
1.771864	1.0104e-62
1.771738	1.0204e-62
1.771612	1.0305e-62
1.771486	1.04071e-62
1.771361	1.05101e-62
1.771235	1.06142e-62
1.771109	1.07193e-62
1.770983	1.08254e-62
1.770857	1.09326e-62
1.770731	1.10408e-62
1.770606	1.11501e-62
1.770480	1.12605e-62
1.770354	1.1372e-62
1.770228	1.14846e-62
1.770102	1.15983e-62
1.769976	1.17132e-62
1.769851	1.18291e-62
1.769725	1.19462e-62
1.769599	1.20645e-62
1.769473	1.2184e-62
1.769347	1.23046e-62
1.769221	1.24264e-62
1.769096	1.25495e-62
1.768970	1.26737e-62
1.768844	1.27992e-62
1.768718	1.29259e-62
1.768592	1.30539e-62
1.768466	1.31831e-62
1.768341	1.33137e-62
1.768215	1.34455e-62
1.768089	1.35786e-62
1.767963	1.3713e-62
1.767837	1.38488e-62
1.767711	1.39859e-62
1.767586	1.41244e-62
1.767460	1.42643e-62
1.767334	1.44055e-62
1.767208	1.45481e-62
1.767082	1.46922e-62
1.766956	1.48376e-62
1.766831	1.49845e-62
1.766705	1.51329e-62
1.766579	1.52827e-62
1.766453	1.5434e-62
1.766327	1.55868e-62
1.766201	1.57412e-62
1.766076	1.5897e-62
1.765950	1.60544e-62
1.765824	1.62134e-62
1.765698	1.63739e-62
1.765572	1.6536e-62
1.765446	1.66997e-62
1.765321	1.68651e-62
1.765195	1.7032e-62
1.765069	1.72007e-62
1.764943	1.7371e-62
1.764817	1.7543e-62
1.764691	1.77167e-62
1.764566	1.78921e-62
1.764440	1.80692e-62
1.764314	1.82481e-62
1.764188	1.84288e-62
1.764062	1.86113e-62
1.763936	1.87955e-62
1.763811	1.89816e-62
1.763685	1.91696e-62
1.763559	1.93594e-62
1.763433	1.9551e-62
1.763307	1.97446e-62
1.763181	1.99401e-62
1.763056	2.01375e-62
1.762930	2.03369e-62
1.762804	2.05382e-62
1.762678	2.07416e-62
1.762552	2.0947e-62
1.762426	2.11543e-62
1.762301	2.13638e-62
1.762175	2.15753e-62
1.762049	2.17889e-62
1.761923	2.20047e-62
1.761797	2.22225e-62
1.761671	2.24426e-62
1.761546	2.26648e-62
1.761420	2.28892e-62
1.761294	2.31158e-62
1.761168	2.33446e-62
1.761042	2.35758e-62
1.760916	2.38092e-62
1.760791	2.40449e-62
1.760665	2.4283e-62
1.760539	2.45234e-62
1.760413	2.47662e-62
1.760287	2.50114e-62
1.760161	2.52591e-62
1.760036	2.55092e-62
1.759910	2.57617e-62
1.759784	2.60168e-62
1.759658	2.62744e-62
1.759532	2.65345e-62
1.759406	2.67972e-62
1.759281	2.70626e-62
1.759155	2.73305e-62
1.759029	2.76011e-62
1.758903	2.78744e-62
1.758777	2.81503e-62
1.758651	2.84291e-62
1.758526	2.87105e-62
1.758400	2.89948e-62
1.758274	2.92819e-62
1.758148	2.95718e-62
1.758022	2.98646e-62
1.757896	3.01603e-62
1.757771	3.04589e-62
1.757645	3.07604e-62
1.757519	3.1065e-62
1.757393	3.13726e-62
1.757267	3.16832e-62
1.757141	3.19969e-62
1.757016	3.23137e-62
1.756890	3.26336e-62
1.756764	3.29567e-62
1.756638	3.3283e-62
1.756512	3.36126e-62
1.756386	3.39453e-62
1.756261	3.42814e-62
1.756135	3.46209e-62
1.756009	3.49636e-62
1.755883	3.53098e-62
1.755757	3.56594e-62
1.755631	3.60125e-62
1.755506	3.6369e-62
1.755380	3.67291e-62
1.755254	3.70928e-62
1.755128	3.746e-62
1.755002	3.78309e-62
1.754876	3.82055e-62
1.754751	3.85837e-62
1.754625	3.89657e-62
1.754499	3.93515e-62
1.754373	3.97412e-62
1.754247	4.01346e-62
1.754121	4.0532e-62
1.753996	4.09333e-62
1.753870	4.13386e-62
1.753744	4.17479e-62
1.753618	4.21612e-62
1.753492	4.25786e-62
1.753366	4.30002e-62
1.753241	4.3426e-62
1.753115	4.38559e-62
1.752989	4.42901e-62
1.752863	4.47286e-62
1.752737	4.51715e-62
1.752611	4.56187e-62
1.752486	4.60704e-62
1.752360	4.65265e-62
1.752234	4.69872e-62
1.752108	4.74524e-62
1.751982	4.79222e-62
1.751856	4.83967e-62
1.751731	4.88759e-62
1.751605	4.93598e-62
1.751479	4.98485e-62
1.751353	5.0342e-62
1.751227	5.08405e-62
1.751101	5.13438e-62
1.750976	5.18522e-62
1.750850	5.23656e-62
1.750724	5.2884e-62
1.750598	5.34076e-62
1.750472	5.39364e-62
1.750346	5.44704e-62
1.750221	5.50098e-62
1.750095	5.55544e-62
1.749969	5.61044e-62
1.749843	5.66599e-62
1.749717	5.72209e-62
1.749591	5.77874e-62
1.749466	5.83596e-62
1.749340	5.89374e-62
1.749214	5.95209e-62
1.749088	6.01103e-62
1.748962	6.07054e-62
1.748836	6.13064e-62
1.748711	6.19134e-62
1.748585	6.25264e-62
1.748459	6.31455e-62
1.748333	6.37707e-62
1.748207	6.44021e-62
1.748081	6.50397e-62
1.747956	6.56837e-62
1.747830	6.6334e-62
1.747704	6.69908e-62
1.747578	6.7654e-62
1.747452	6.83239e-62
1.747326	6.90003e-62
1.747201	6.96835e-62
1.747075	7.03734e-62
1.746949	7.10702e-62
1.746823	7.17739e-62
1.746697	7.24845e-62
1.746571	7.32021e-62
1.746446	7.39269e-62
1.746320	7.46589e-62
1.746194	7.53981e-62
1.746068	7.61446e-62
1.745942	7.68985e-62
1.745816	7.76598e-62
1.745691	7.84287e-62
1.745565	7.92052e-62
1.745439	7.99894e-62
1.745313	8.07814e-62
1.745187	8.15812e-62
1.745061	8.2389e-62
1.744936	8.32047e-62
1.744810	8.40285e-62
1.744684	8.48604e-62
1.744558	8.57006e-62
1.744432	8.65491e-62
1.744306	8.74061e-62
1.744181	8.82715e-62
1.744055	8.91454e-62
1.743929	9.00281e-62
1.743803	9.09194e-62
1.743677	9.18196e-62
1.743551	9.27287e-62
1.743426	9.36468e-62
1.743300	9.4574e-62
1.743174	9.55104e-62
1.743048	9.6456e-62
1.742922	9.7411e-62
1.742796	9.83754e-62
1.742671	9.93495e-62
1.742545	1.00333e-61
1.742419	1.01326e-61
1.742293	1.0233e-61
1.742167	1.03343e-61
1.742041	1.04366e-61
1.741916	1.05399e-61
1.741790	1.06443e-61
1.741664	1.07497e-61
1.741538	1.08561e-61
1.741412	1.09636e-61
1.741286	1.10721e-61
1.741161	1.11818e-61
1.741035	1.12925e-61
1.740909	1.14043e-61
1.740783	1.15172e-61
1.740657	1.16312e-61
1.740531	1.17464e-61
1.740406	1.18627e-61
1.740280	1.19801e-61
1.740154	1.20988e-61
1.740028	1.22185e-61
1.739902	1.23395e-61
1.739776	1.24617e-61
1.739651	1.25851e-61
1.739525	1.27097e-61
1.739399	1.28355e-61
1.739273	1.29626e-61
1.739147	1.30909e-61
1.739021	1.32206e-61
1.738896	1.33514e-61
1.738770	1.34836e-61
1.738644	1.36171e-61
1.738518	1.3752e-61
1.738392	1.38881e-61
1.738266	1.40256e-61
1.738141	1.41645e-61
1.738015	1.43047e-61
1.737889	1.44464e-61
1.737763	1.45894e-61
1.737637	1.47338e-61
1.737511	1.48797e-61
1.737386	1.5027e-61
1.737260	1.51758e-61
1.737134	1.53261e-61
1.737008	1.54778e-61
1.736882	1.56311e-61
1.736756	1.57858e-61
1.736631	1.59421e-61
1.736505	1.61e-61
1.736379	1.62594e-61
1.736253	1.64204e-61
1.736127	1.65829e-61
1.736001	1.67471e-61
1.735876	1.69129e-61
1.735750	1.70804e-61
1.735624	1.72495e-61
1.735498	1.74203e-61
1.735372	1.75928e-61
1.735246	1.77669e-61
1.735121	1.79428e-61
1.734995	1.81205e-61
1.734869	1.82999e-61
1.734743	1.84811e-61
1.734617	1.86641e-61
1.734491	1.88489e-61
1.734366	1.90355e-61
1.734240	1.9224e-61
1.734114	1.94143e-61
1.733988	1.96065e-61
1.733862	1.98006e-61
1.733736	1.99967e-61
1.733611	2.01947e-61
1.733485	2.03946e-61
1.733359	2.05965e-61
1.733233	2.08005e-61
1.733107	2.10064e-61
1.732981	2.12144e-61
1.732856	2.14244e-61
1.732730	2.16365e-61
1.732604	2.18508e-61
1.732478	2.20671e-61
1.732352	2.22856e-61
1.732226	2.25062e-61
1.732101	2.27291e-61
1.731975	2.29541e-61
1.731849	2.31814e-61
1.731723	2.34109e-61
1.731597	2.36427e-61
1.731471	2.38768e-61
1.731346	2.41132e-61
1.731220	2.43519e-61
1.731094	2.4593e-61
1.730968	2.48365e-61
1.730842	2.50824e-61
1.730716	2.53307e-61
1.730591	2.55815e-61
1.730465	2.58348e-61
1.730339	2.60906e-61
1.730213	2.63489e-61
1.730087	2.66098e-61
1.729961	2.68733e-61
1.729836	2.71393e-61
1.729710	2.7408e-61
1.729584	2.76794e-61
1.729458	2.79535e-61
1.729332	2.82302e-61
1.729206	2.85097e-61
1.729081	2.8792e-61
1.728955	2.90771e-61
1.728829	2.9365e-61
1.728703	2.96557e-61
1.728577	2.99493e-61
1.728451	3.02458e-61
1.728326	3.05453e-61
1.728200	3.08477e-61
1.728074	3.11532e-61
1.727948	3.14616e-61
1.727822	3.17731e-61
1.727696	3.20877e-61
1.727571	3.24054e-61
1.727445	3.27262e-61
1.727319	3.30502e-61
1.727193	3.33775e-61
1.727067	3.37079e-61
1.726941	3.40417e-61
1.726816	3.43787e-61
1.726690	3.47191e-61
1.726564	3.50628e-61
1.726438	3.541e-61
1.726312	3.57606e-61
1.726186	3.61147e-61
1.726061	3.64722e-61
1.725935	3.68333e-61
1.725809	3.7198e-61
1.725683	3.75663e-61
1.725557	3.79383e-61
1.725431	3.83139e-61
1.725306	3.86932e-61
1.725180	3.90763e-61
1.725054	3.94632e-61
1.724928	3.98539e-61
1.724802	4.02485e-61
1.724676	4.0647e-61
1.724551	4.10495e-61
1.724425	4.14559e-61
1.724299	4.18663e-61
1.724173	4.22808e-61
1.724047	4.26995e-61
1.723921	4.31222e-61
1.723796	4.35492e-61
1.723670	4.39804e-61
1.723544	4.44158e-61
1.723418	4.48556e-61
1.723292	4.52997e-61
1.723166	4.57482e-61
1.723041	4.62011e-61
1.722915	4.66586e-61
1.722789	4.71205e-61
1.722663	4.75871e-61
1.722537	4.80582e-61
1.722411	4.8534e-61
1.722286	4.90146e-61
1.722160	4.94999e-61
1.722034	4.99899e-61
1.721908	5.04849e-61
1.721782	5.09847e-61
1.721656	5.14895e-61
1.721531	5.19993e-61
1.721405	5.25142e-61
1.721279	5.30341e-61
1.721153	5.35592e-61
1.721027	5.40895e-61
1.720901	5.4625e-61
1.720776	5.51659e-61
1.720650	5.5712e-61
1.720524	5.62636e-61
1.720398	5.68207e-61
1.720272	5.73833e-61
1.720146	5.79514e-61
1.720021	5.85252e-61
1.719895	5.91047e-61
1.719769	5.96898e-61
1.719643	6.02808e-61
1.719517	6.08777e-61
1.719391	6.14804e-61
1.719266	6.20891e-61
1.719140	6.27039e-61
1.719014	6.33247e-61
1.718888	6.39517e-61
1.718762	6.45848e-61
1.718636	6.52243e-61
1.718511	6.58701e-61
1.718385	6.65222e-61
1.718259	6.71809e-61
1.718133	6.7846e-61
1.718007	6.85178e-61
1.717881	6.91961e-61
1.717756	6.98812e-61
1.717630	7.05731e-61
1.717504	7.12719e-61
1.717378	7.19775e-61
1.717252	7.26902e-61
1.717126	7.34099e-61
1.717001	7.41367e-61
1.716875	7.48707e-61
1.716749	7.5612e-61
1.716623	7.63606e-61
1.716497	7.71167e-61
1.716371	7.78802e-61
1.716246	7.86513e-61
1.716120	7.943e-61
1.715994	8.02164e-61
1.715868	8.10106e-61
1.715742	8.18127e-61
1.715616	8.26227e-61
1.715491	8.34408e-61
1.715365	8.42669e-61
1.715239	8.51012e-61
1.715113	8.59438e-61
1.714987	8.67947e-61
1.714861	8.76541e-61
1.714736	8.85219e-61
1.714610	8.93984e-61
1.714484	9.02835e-61
1.714358	9.11774e-61
1.714232	9.20801e-61
1.714106	9.29918e-61
1.713981	9.39125e-61
1.713855	9.48423e-61
1.713729	9.57814e-61
1.713603	9.67297e-61
1.713477	9.76874e-61
1.713351	9.86546e-61
1.713226	9.96314e-61
1.713100	1.00618e-60
1.712974	1.01614e-60
1.712848	1.0262e-60
1.712722	1.03636e-60
1.712596	1.04662e-60
1.712471	1.05698e-60
1.712345	1.06745e-60
1.712219	1.07802e-60
1.712093	1.08869e-60
1.711967	1.09947e-60
1.711841	1.11036e-60
1.711716	1.12135e-60
1.711590	1.13245e-60
1.711464	1.14366e-60
1.711338	1.15499e-60
1.711212	1.16642e-60
1.711086	1.17797e-60
1.710961	1.18964e-60
1.710835	1.20141e-60
1.710709	1.21331e-60
1.710583	1.22532e-60
1.710457	1.23745e-60
1.710331	1.24971e-60
1.710206	1.26208e-60
1.710080	1.27457e-60
1.709954	1.28719e-60
1.709828	1.29994e-60
1.709702	1.31281e-60
1.709576	1.32581e-60
1.709451	1.33893e-60
1.709325	1.35219e-60
1.709199	1.36558e-60
1.709073	1.3791e-60
1.708947	1.39275e-60
1.708821	1.40654e-60
1.708695	1.42047e-60
1.708570	1.43453e-60
1.708444	1.44874e-60
1.708318	1.46308e-60
1.708192	1.47757e-60
1.708066	1.49219e-60
1.707940	1.50697e-60
1.707815	1.52189e-60
1.707689	1.53696e-60
1.707563	1.55217e-60
1.707437	1.56754e-60
1.707311	1.58306e-60
1.707185	1.59874e-60
1.707060	1.61456e-60
1.706934	1.63055e-60
1.706808	1.64669e-60
1.706682	1.663e-60
1.706556	1.67946e-60
1.706430	1.69609e-60
1.706305	1.71288e-60
1.706179	1.72984e-60
1.706053	1.74697e-60
1.705927	1.76427e-60
1.705801	1.78174e-60
1.705675	1.79938e-60
1.705550	1.81719e-60
1.705424	1.83518e-60
1.705298	1.85335e-60
1.705172	1.8717e-60
1.705046	1.89023e-60
1.704920	1.90895e-60
1.704795	1.92785e-60
1.704669	1.94694e-60
1.704543	1.96621e-60
1.704417	1.98568e-60
1.704291	2.00534e-60
1.704165	2.0252e-60
1.704040	2.04525e-60
1.703914	2.0655e-60
1.703788	2.08595e-60
1.703662	2.1066e-60
1.703536	2.12746e-60
1.703410	2.14852e-60
1.703285	2.16979e-60
1.703159	2.19128e-60
1.703033	2.21297e-60
1.702907	2.23488e-60
1.702781	2.25701e-60
1.702655	2.27936e-60
1.702530	2.30192e-60
1.702404	2.32472e-60
1.702278	2.34773e-60
1.702152	2.37098e-60
1.702026	2.39445e-60
1.701900	2.41816e-60
1.701775	2.4421e-60
1.701649	2.46628e-60
1.701523	2.4907e-60
1.701397	2.51536e-60
1.701271	2.54026e-60
1.701145	2.56541e-60
1.701020	2.59081e-60
1.700894	2.61646e-60
1.700768	2.64237e-60
1.700642	2.66853e-60
1.700516	2.69495e-60
1.700390	2.72164e-60
1.700265	2.74858e-60
1.700139	2.7758e-60
1.700013	2.80328e-60
1.699887	2.83103e-60
1.699761	2.85906e-60
1.699635	2.88737e-60
1.699510	2.91596e-60
1.699384	2.94483e-60
1.699258	2.97399e-60
1.699132	3.00343e-60
1.699006	3.03317e-60
1.698880	3.0632e-60
1.698755	3.09353e-60
1.698629	3.12416e-60
1.698503	3.15509e-60
1.698377	3.18633e-60
1.698251	3.21787e-60
1.698125	3.24973e-60
1.698000	3.28191e-60
1.697874	3.3144e-60
1.697748	3.34722e-60
1.697622	3.38036e-60
1.697496	3.41383e-60
1.697370	3.44763e-60
1.697245	3.48176e-60
1.697119	3.51623e-60
1.696993	3.55105e-60
1.696867	3.58621e-60
1.696741	3.62171e-60
1.696615	3.65757e-60
1.696490	3.69379e-60
1.696364	3.73036e-60
1.696238	3.76729e-60
1.696112	3.80459e-60
1.695986	3.84226e-60
1.695860	3.8803e-60
1.695735	3.91872e-60
1.695609	3.95752e-60
1.695483	3.9967e-60
1.695357	4.03627e-60
1.695231	4.07624e-60
1.695105	4.11659e-60
1.694980	4.15735e-60
1.694854	4.19851e-60
1.694728	4.24008e-60
1.694602	4.28206e-60
1.694476	4.32446e-60
1.694350	4.36728e-60
1.694225	4.41052e-60
1.694099	4.45418e-60
1.693973	4.49828e-60
1.693847	4.54282e-60
1.693721	4.5878e-60
1.693595	4.63322e-60
1.693470	4.6791e-60
1.693344	4.72542e-60
1.693218	4.77221e-60
1.693092	4.81946e-60
1.692966	4.86718e-60
1.692840	4.91537e-60
1.692715	4.96403e-60
1.692589	5.01318e-60
1.692463	5.06282e-60
1.692337	5.11294e-60
1.692211	5.16356e-60
1.692085	5.21469e-60
1.691960	5.26632e-60
1.691834	5.31846e-60
1.691708	5.37112e-60
1.691582	5.4243e-60
1.691456	5.478e-60
1.691330	5.53224e-60
1.691205	5.58701e-60
1.691079	5.64233e-60
1.690953	5.69819e-60
1.690827	5.75461e-60
1.690701	5.81159e-60
1.690575	5.86913e-60
1.690450	5.92724e-60
1.690324	5.98592e-60
1.690198	6.04519e-60
1.690072	6.10504e-60
1.689946	6.16549e-60
1.689820	6.22653e-60
1.689695	6.28818e-60
1.689569	6.35044e-60
1.689443	6.41331e-60
1.689317	6.47681e-60
1.689191	6.54094e-60
1.689065	6.6057e-60
1.688940	6.6711e-60
1.688814	6.73715e-60
1.688688	6.80385e-60
1.688562	6.87122e-60
1.688436	6.93925e-60
1.688310	7.00795e-60
1.688185	7.07734e-60
1.688059	7.14741e-60
1.687933	7.21818e-60
1.687807	7.28964e-60
1.687681	7.36182e-60
1.687555	7.43471e-60
1.687430	7.50832e-60
1.687304	7.58266e-60
1.687178	7.65773e-60
1.687052	7.73355e-60
1.686926	7.81012e-60
1.686800	7.88745e-60
1.686675	7.96554e-60
1.686549	8.04441e-60
1.686423	8.12405e-60
1.686297	8.20449e-60
1.686171	8.28572e-60
1.686045	8.36776e-60
1.685920	8.4506e-60
1.685794	8.53427e-60
1.685668	8.61877e-60
1.685542	8.7041e-60
1.685416	8.79028e-60
1.685290	8.87731e-60
1.685165	8.96521e-60
1.685039	9.05397e-60
1.684913	9.14361e-60
1.684787	9.23414e-60
1.684661	9.32557e-60
1.684535	9.4179e-60
1.684410	9.51115e-60
1.684284	9.60532e-60
1.684158	9.70042e-60
1.684032	9.79646e-60
1.683906	9.89346e-60
1.683780	9.99141e-60
1.683655	1.00903e-59
1.683529	1.01902e-59
1.683403	1.02911e-59
1.683277	1.0393e-59
1.683151	1.04959e-59
1.683025	1.05998e-59
1.682900	1.07048e-59
1.682774	1.08108e-59
1.682648	1.09178e-59
1.682522	1.10259e-59
1.682396	1.11351e-59
1.682270	1.12453e-59
1.682145	1.13567e-59
1.682019	1.14691e-59
1.681893	1.15827e-59
1.681767	1.16973e-59
1.681641	1.18132e-59
1.681515	1.19301e-59
1.681390	1.20482e-59
1.681264	1.21675e-59
1.681138	1.2288e-59
1.681012	1.24097e-59
1.680886	1.25325e-59
1.680760	1.26566e-59
1.680635	1.27819e-59
1.680509	1.29085e-59
1.680383	1.30363e-59
1.680257	1.31653e-59
1.680131	1.32957e-59
1.680005	1.34273e-59
1.679880	1.35603e-59
1.679754	1.36945e-59
1.679628	1.38301e-59
1.679502	1.39671e-59
1.679376	1.41053e-59
1.679250	1.4245e-59
1.679125	1.4386e-59
1.678999	1.45285e-59
1.678873	1.46723e-59
1.678747	1.48176e-59
1.678621	1.49643e-59
1.678495	1.51124e-59
1.678370	1.52621e-59
1.678244	1.54132e-59
1.678118	1.55658e-59
1.677992	1.57199e-59
1.677866	1.58755e-59
1.677740	1.60327e-59
1.677615	1.61915e-59
1.677489	1.63518e-59
1.677363	1.65137e-59
1.677237	1.66772e-59
1.677111	1.68423e-59
1.676985	1.7009e-59
1.676860	1.71775e-59
1.676734	1.73475e-59
1.676608	1.75193e-59
1.676482	1.76927e-59
1.676356	1.78679e-59
1.676230	1.80448e-59
1.676105	1.82235e-59
1.675979	1.84039e-59
1.675853	1.85861e-59
1.675727	1.87701e-59
1.675601	1.8956e-59
1.675475	1.91437e-59
1.675350	1.93332e-59
1.675224	1.95246e-59
1.675098	1.97179e-59
1.674972	1.99132e-59
1.674846	2.01103e-59
1.674720	2.03094e-59
1.674595	2.05105e-59
1.674469	2.07136e-59
1.674343	2.09187e-59
1.674217	2.11258e-59
1.674091	2.13349e-59
1.673965	2.15462e-59
1.673840	2.17595e-59
1.673714	2.19749e-59
1.673588	2.21925e-59
1.673462	2.24122e-59
1.673336	2.26341e-59
1.673210	2.28582e-59
1.673085	2.30846e-59
1.672959	2.33131e-59
1.672833	2.35439e-59
1.672707	2.3777e-59
1.672581	2.40125e-59
1.672455	2.42502e-59
1.672330	2.44903e-59
1.672204	2.47328e-59
1.672078	2.49777e-59
1.671952	2.5225e-59
1.671826	2.54747e-59
1.671700	2.57269e-59
1.671575	2.59817e-59
1.671449	2.62389e-59
1.671323	2.64987e-59
1.671197	2.6761e-59
1.671071	2.7026e-59
1.670945	2.72936e-59
1.670820	2.75638e-59
1.670694	2.78367e-59
1.670568	2.81123e-59
1.670442	2.83907e-59
1.670316	2.86718e-59
1.670190	2.89556e-59
1.670065	2.92423e-59
1.669939	2.95319e-59
1.669813	2.98242e-59
1.669687	3.01195e-59
1.669561	3.04177e-59
1.669435	3.07189e-59
1.669310	3.10231e-59
1.669184	3.13302e-59
1.669058	3.16404e-59
1.668932	3.19537e-59
1.668806	3.227e-59
1.668680	3.25895e-59
1.668555	3.29122e-59
1.668429	3.32381e-59
1.668303	3.35672e-59
1.668177	3.38995e-59
1.668051	3.42351e-59
1.667925	3.45741e-59
1.667800	3.49164e-59
1.667674	3.52621e-59
1.667548	3.56113e-59
1.667422	3.59638e-59
1.667296	3.63199e-59
1.667170	3.66795e-59
1.667045	3.70427e-59
1.666919	3.74094e-59
1.666793	3.77798e-59
1.666667	3.81539e-59
1.666541	3.85316e-59
1.666415	3.89131e-59
1.666290	3.92984e-59
1.666164	3.96875e-59
1.666038	4.00804e-59
1.665912	4.04773e-59
1.665786	4.0878e-59
1.665660	4.12828e-59
1.665535	4.16915e-59
1.665409	4.21043e-59
1.665283	4.25211e-59
1.665157	4.29421e-59
1.665031	4.33673e-59
1.664905	4.37967e-59
1.664780	4.42303e-59
1.664654	4.46682e-59
1.664528	4.51105e-59
1.664402	4.55571e-59
1.664276	4.60082e-59
1.664150	4.64637e-59
1.664025	4.69237e-59
1.663899	4.73883e-59
1.663773	4.78575e-59
1.663647	4.83313e-59
1.663521	4.88099e-59
1.663395	4.92931e-59
1.663270	4.97812e-59
1.663144	5.02741e-59
1.663018	5.07718e-59
1.662892	5.12745e-59
1.662766	5.17822e-59
1.662640	5.22949e-59
1.662515	5.28126e-59
1.662389	5.33355e-59
1.662263	5.38636e-59
1.662137	5.43969e-59
1.662011	5.49355e-59
1.661885	5.54794e-59
1.661760	5.60287e-59
1.661634	5.65834e-59
1.661508	5.71436e-59
1.661382	5.77094e-59
1.661256	5.82808e-59
1.661130	5.88578e-59
1.661005	5.94406e-59
1.660879	6.00291e-59
1.660753	6.06234e-59
1.660627	6.12236e-59
1.660501	6.18298e-59
1.660375	6.2442e-59
1.660250	6.30602e-59
1.660124	6.36846e-59
1.659998	6.43151e-59
1.659872	6.49519e-59
1.659746	6.5595e-59
1.659620	6.62444e-59
1.659495	6.69003e-59
1.659369	6.75627e-59
1.659243	6.82316e-59
1.659117	6.89072e-59
1.658991	6.95894e-59
1.658865	7.02784e-59
1.658740	7.09742e-59
1.658614	7.16769e-59
1.658488	7.23866e-59
1.658362	7.31033e-59
1.658236	7.38271e-59
1.658110	7.4558e-59
1.657985	7.52962e-59
1.657859	7.60417e-59
1.657733	7.67946e-59
1.657607	7.7555e-59
1.657481	7.83228e-59
1.657355	7.90983e-59
1.657230	7.98814e-59
1.657104	8.06723e-59
1.656978	8.14711e-59
1.656852	8.22777e-59
1.656726	8.30923e-59
1.656600	8.3915e-59
1.656475	8.47458e-59
1.656349	8.55849e-59
1.656223	8.64323e-59
1.656097	8.7288e-59
1.655971	8.81523e-59
1.655845	8.9025e-59
1.655720	8.99065e-59
1.655594	9.07966e-59
1.655468	9.16956e-59
1.655342	9.26035e-59
1.655216	9.35203e-59
1.655090	9.44463e-59
1.654965	9.53814e-59
1.654839	9.63257e-59
1.654713	9.72794e-59
1.654587	9.82426e-59
1.654461	9.92153e-59
1.654335	1.00198e-58
1.654210	1.0119e-58
1.654084	1.02192e-58
1.653958	1.03203e-58
1.653832	1.04225e-58
1.653706	1.05257e-58
1.653580	1.06299e-58
1.653455	1.07352e-58
1.653329	1.08415e-58
1.653203	1.09488e-58
1.653077	1.10572e-58
1.652951	1.11667e-58
1.652825	1.12772e-58
1.652700	1.13889e-58
1.652574	1.15016e-58
1.652448	1.16155e-58
1.652322	1.17305e-58
1.652196	1.18467e-58
1.652070	1.1964e-58
1.651945	1.20824e-58
1.651819	1.2202e-58
1.651693	1.23229e-58
1.651567	1.24449e-58
1.651441	1.25681e-58
1.651315	1.26925e-58
1.651190	1.28182e-58
1.651064	1.29451e-58
1.650938	1.30733e-58
1.650812	1.32027e-58
1.650686	1.33334e-58
1.650560	1.34654e-58
1.650435	1.35988e-58
1.650309	1.37334e-58
1.650183	1.38694e-58
1.650057	1.40067e-58
1.649931	1.41454e-58
1.649805	1.42854e-58
1.649680	1.44269e-58
1.649554	1.45697e-58
1.649428	1.47139e-58
1.649302	1.48596e-58
1.649176	1.50068e-58
1.649050	1.51553e-58
1.648925	1.53054e-58
1.648799	1.54569e-58
1.648673	1.561e-58
1.648547	1.57645e-58
1.648421	1.59206e-58
1.648295	1.60782e-58
1.648170	1.62374e-58
1.648044	1.63982e-58
1.647918	1.65605e-58
1.647792	1.67245e-58
1.647666	1.68901e-58
1.647540	1.70573e-58
1.647415	1.72262e-58
1.647289	1.73968e-58
1.647163	1.7569e-58
1.647037	1.77429e-58
1.646911	1.79186e-58
1.646785	1.8096e-58
1.646660	1.82752e-58
1.646534	1.84561e-58
1.646408	1.86389e-58
1.646282	1.88234e-58
1.646156	1.90098e-58
1.646030	1.9198e-58
1.645905	1.93881e-58
1.645779	1.958e-58
1.645653	1.97739e-58
1.645527	1.99697e-58
1.645401	2.01674e-58
1.645275	2.03671e-58
1.645150	2.05687e-58
1.645024	2.07724e-58
1.644898	2.0978e-58
1.644772	2.11857e-58
1.644646	2.13955e-58
1.644520	2.16073e-58
1.644395	2.18213e-58
1.644269	2.20373e-58
1.644143	2.22555e-58
1.644017	2.24758e-58
1.643891	2.26984e-58
1.643765	2.29231e-58
1.643640	2.31501e-58
1.643514	2.33793e-58
1.643388	2.36108e-58
1.643262	2.38445e-58
1.643136	2.40806e-58
1.643010	2.4319e-58
1.642884	2.45598e-58
1.642759	2.4803e-58
1.642633	2.50485e-58
1.642507	2.52965e-58
1.642381	2.5547e-58
1.642255	2.57999e-58
1.642129	2.60554e-58
1.642004	2.63134e-58
1.641878	2.65739e-58
1.641752	2.6837e-58
1.641626	2.71027e-58
1.641500	2.7371e-58
1.641374	2.7642e-58
1.641249	2.79157e-58
1.641123	2.81921e-58
1.640997	2.84712e-58
1.640871	2.87531e-58
1.640745	2.90378e-58
1.640619	2.93253e-58
1.640494	2.96157e-58
1.640368	2.99089e-58
1.640242	3.0205e-58
1.640116	3.05041e-58
1.639990	3.08061e-58
1.639864	3.11111e-58
1.639739	3.14191e-58
1.639613	3.17302e-58
1.639487	3.20443e-58
1.639361	3.23616e-58
1.639235	3.2682e-58
1.639109	3.30056e-58
1.638984	3.33324e-58
1.638858	3.36624e-58
1.638732	3.39957e-58
1.638606	3.43323e-58
1.638480	3.46722e-58
1.638354	3.50155e-58
1.638229	3.53622e-58
1.638103	3.57123e-58
1.637977	3.60659e-58
1.637851	3.6423e-58
1.637725	3.67836e-58
1.637599	3.71478e-58
1.637474	3.75156e-58
1.637348	3.7887e-58
1.637222	3.82621e-58
1.637096	3.8641e-58
1.636970	3.90235e-58
1.636844	3.94099e-58
1.636719	3.98001e-58
1.636593	4.01942e-58
1.636467	4.05921e-58
1.636341	4.0994e-58
1.636215	4.13999e-58
1.636089	4.18098e-58
1.635964	4.22238e-58
1.635838	4.26418e-58
1.635712	4.3064e-58
1.635586	4.34904e-58
1.635460	4.3921e-58
1.635334	4.43558e-58
1.635209	4.4795e-58
1.635083	4.52385e-58
1.634957	4.56864e-58
1.634831	4.61387e-58
1.634705	4.65956e-58
1.634579	4.70569e-58
1.634454	4.75228e-58
1.634328	4.79933e-58
1.634202	4.84685e-58
1.634076	4.89484e-58
1.633950	4.9433e-58
1.633824	4.99224e-58
1.633699	5.04167e-58
1.633573	5.09159e-58
1.633447	5.142e-58
1.633321	5.19291e-58
1.633195	5.24433e-58
1.633069	5.29625e-58
1.632944	5.34869e-58
1.632818	5.40164e-58
1.632692	5.45512e-58
1.632566	5.50914e-58
1.632440	5.56368e-58
1.632314	5.61877e-58
1.632189	5.6744e-58
1.632063	5.73058e-58
1.631937	5.78732e-58
1.631811	5.84462e-58
1.631685	5.90248e-58
1.631559	5.96092e-58
1.631434	6.01994e-58
1.631308	6.07954e-58
1.631182	6.13974e-58
1.631056	6.20053e-58
1.630930	6.26192e-58
1.630804	6.32392e-58
1.630679	6.38653e-58
1.630553	6.44976e-58
1.630427	6.51362e-58
1.630301	6.57811e-58
1.630175	6.64324e-58
1.630049	6.70901e-58
1.629924	6.77544e-58
1.629798	6.84252e-58
1.629672	6.91027e-58
1.629546	6.97869e-58
1.629420	7.04778e-58
1.629294	7.11756e-58
1.629169	7.18803e-58
1.629043	7.2592e-58
1.628917	7.33107e-58
1.628791	7.40366e-58
1.628665	7.47696e-58
1.628539	7.55099e-58
1.628414	7.62575e-58
1.628288	7.70125e-58
1.628162	7.7775e-58
1.628036	7.85451e-58
1.627910	7.93227e-58
1.627784	8.01081e-58
1.627659	8.09012e-58
1.627533	8.17022e-58
1.627407	8.25112e-58
1.627281	8.33281e-58
1.627155	8.41531e-58
1.627029	8.49863e-58
1.626904	8.58278e-58
1.626778	8.66775e-58
1.626652	8.75357e-58
1.626526	8.84024e-58
1.626400	8.92777e-58
1.626274	9.01616e-58
1.626149	9.10543e-58
1.626023	9.19558e-58
1.625897	9.28662e-58
1.625771	9.37857e-58
1.625645	9.47143e-58
1.625519	9.5652e-58
1.625394	9.65991e-58
1.625268	9.75555e-58
1.625142	9.85214e-58
1.625016	9.94968e-58
1.624890	1.00482e-57
1.624764	1.01477e-57
1.624639	1.02482e-57
1.624513	1.03496e-57
1.624387	1.04521e-57
1.624261	1.05556e-57
1.624135	1.06601e-57
1.624009	1.07656e-57
1.623884	1.08722e-57
1.623758	1.09799e-57
1.623632	1.10886e-57
1.623506	1.11984e-57
1.623380	1.13092e-57
1.623254	1.14212e-57
1.623129	1.15343e-57
1.623003	1.16485e-57
1.622877	1.17638e-57
1.622751	1.18803e-57
1.622625	1.19979e-57
1.622499	1.21167e-57
1.622374	1.22367e-57
1.622248	1.23578e-57
1.622122	1.24802e-57
1.621996	1.26037e-57
1.621870	1.27285e-57
1.621744	1.28546e-57
1.621619	1.29818e-57
1.621493	1.31104e-57
1.621367	1.32402e-57
1.621241	1.33713e-57
1.621115	1.35036e-57
1.620989	1.36373e-57
1.620864	1.37724e-57
1.620738	1.39087e-57
1.620612	1.40464e-57
1.620486	1.41855e-57
1.620360	1.4326e-57
1.620234	1.44678e-57
1.620109	1.4611e-57
1.619983	1.47557e-57
1.619857	1.49018e-57
1.619731	1.50493e-57
1.619605	1.51983e-57
1.619479	1.53488e-57
1.619354	1.55008e-57
1.619228	1.56543e-57
1.619102	1.58092e-57
1.618976	1.59658e-57
1.618850	1.61238e-57
1.618724	1.62835e-57
1.618599	1.64447e-57
1.618473	1.66075e-57
1.618347	1.6772e-57
1.618221	1.6938e-57
1.618095	1.71057e-57
1.617969	1.72751e-57
1.617844	1.74461e-57
1.617718	1.76188e-57
1.617592	1.77933e-57
1.617466	1.79695e-57
1.617340	1.81474e-57
1.617214	1.83271e-57
1.617089	1.85085e-57
1.616963	1.86918e-57
1.616837	1.88768e-57
1.616711	1.90637e-57
1.616585	1.92525e-57
1.616459	1.94431e-57
1.616334	1.96356e-57
1.616208	1.983e-57
1.616082	2.00263e-57
1.615956	2.02246e-57
1.615830	2.04249e-57
1.615704	2.06271e-57
1.615579	2.08313e-57
1.615453	2.10376e-57
1.615327	2.12458e-57
1.615201	2.14562e-57
1.615075	2.16686e-57
1.614949	2.18832e-57
1.614824	2.20998e-57
1.614698	2.23186e-57
1.614572	2.25396e-57
1.614446	2.27628e-57
1.614320	2.29882e-57
1.614194	2.32158e-57
1.614069	2.34456e-57
1.613943	2.36777e-57
1.613817	2.39122e-57
1.613691	2.41489e-57
1.613565	2.4388e-57
1.613439	2.46295e-57
1.613314	2.48733e-57
1.613188	2.51196e-57
1.613062	2.53683e-57
1.612936	2.56195e-57
1.612810	2.58731e-57
1.612684	2.61293e-57
1.612559	2.6388e-57
1.612433	2.66493e-57
1.612307	2.69131e-57
1.612181	2.71796e-57
1.612055	2.74487e-57
1.611929	2.77205e-57
1.611804	2.79949e-57
1.611678	2.82721e-57
1.611552	2.8552e-57
1.611426	2.88347e-57
1.611300	2.91202e-57
1.611174	2.94085e-57
1.611049	2.96997e-57
1.610923	2.99937e-57
1.610797	3.02907e-57
1.610671	3.05906e-57
1.610545	3.08935e-57
1.610419	3.11994e-57
1.610294	3.15083e-57
1.610168	3.18202e-57
1.610042	3.21353e-57
1.609916	3.24534e-57
1.609790	3.27748e-57
1.609664	3.30993e-57
1.609539	3.3427e-57
1.609413	3.37579e-57
1.609287	3.40922e-57
1.609161	3.44297e-57
1.609035	3.47706e-57
1.608909	3.51149e-57
1.608784	3.54625e-57
1.608658	3.58136e-57
1.608532	3.61682e-57
1.608406	3.65263e-57
1.608280	3.6888e-57
1.608154	3.72532e-57
1.608029	3.7622e-57
1.607903	3.79945e-57
1.607777	3.83707e-57
1.607651	3.87506e-57
1.607525	3.91343e-57
1.607399	3.95217e-57
1.607274	3.9913e-57
1.607148	4.03082e-57
1.607022	4.07073e-57
1.606896	4.11103e-57
1.606770	4.15174e-57
1.606644	4.19284e-57
1.606519	4.23436e-57
1.606393	4.27628e-57
1.606267	4.31862e-57
1.606141	4.36138e-57
1.606015	4.40456e-57
1.605889	4.44817e-57
1.605764	4.49221e-57
1.605638	4.53669e-57
1.605512	4.5816e-57
1.605386	4.62697e-57
1.605260	4.67278e-57
1.605134	4.71904e-57
1.605009	4.76576e-57
1.604883	4.81295e-57
1.604757	4.8606e-57
1.604631	4.90873e-57
1.604505	4.95733e-57
1.604379	5.00641e-57
1.604254	5.05598e-57
1.604128	5.10604e-57
1.604002	5.15659e-57
1.603876	5.20765e-57
1.603750	5.25921e-57
1.603624	5.31128e-57
1.603499	5.36386e-57
1.603373	5.41697e-57
1.603247	5.4706e-57
1.603121	5.52477e-57
1.602995	5.57947e-57
1.602869	5.63471e-57
1.602744	5.6905e-57
1.602618	5.74684e-57
1.602492	5.80374e-57
1.602366	5.8612e-57
1.602240	5.91923e-57
1.602114	5.97784e-57
1.601989	6.03702e-57
1.601863	6.0968e-57
1.601737	6.15716e-57
1.601611	6.21812e-57
1.601485	6.27969e-57
1.601359	6.34186e-57
1.601234	6.40465e-57
1.601108	6.46806e-57
1.600982	6.5321e-57
1.600856	6.59678e-57
1.600730	6.66209e-57
1.600604	6.72805e-57
1.600479	6.79467e-57
1.600353	6.86194e-57
1.600227	6.92988e-57
1.600101	6.99849e-57
1.599975	7.06778e-57
1.599849	7.13776e-57
1.599724	7.20843e-57
1.599598	7.2798e-57
1.599472	7.35188e-57
1.599346	7.42467e-57
1.599220	7.49818e-57
1.599094	7.57242e-57
1.598969	7.64739e-57
1.598843	7.72311e-57
1.598717	7.79957e-57
1.598591	7.8768e-57
1.598465	7.95478e-57
1.598339	8.03354e-57
1.598214	8.11308e-57
1.598088	8.19341e-57
1.597962	8.27453e-57
1.597836	8.35646e-57
1.597710	8.43919e-57
1.597584	8.52275e-57
1.597459	8.60713e-57
1.597333	8.69235e-57
1.597207	8.77841e-57
1.597081	8.86533e-57
1.596955	8.9531e-57
1.596829	9.04174e-57
1.596704	9.13127e-57
1.596578	9.22167e-57
1.596452	9.31298e-57
1.596326	9.40518e-57
1.596200	9.4983e-57
1.596074	9.59235e-57
1.595949	9.68732e-57
1.595823	9.78323e-57
1.595697	9.88009e-57
1.595571	9.97792e-57
1.595445	1.00767e-56
1.595319	1.01765e-56
1.595194	1.02772e-56
1.595068	1.0379e-56
1.594942	1.04817e-56
1.594816	1.05855e-56
1.594690	1.06903e-56
1.594564	1.07962e-56
1.594439	1.09031e-56
1.594313	1.1011e-56
1.594187	1.112e-56
1.594061	1.12301e-56
1.593935	1.13413e-56
1.593809	1.14536e-56
1.593684	1.1567e-56
1.593558	1.16815e-56
1.593432	1.17972e-56
1.593306	1.1914e-56
1.593180	1.2032e-56
1.593054	1.21511e-56
1.592929	1.22714e-56
1.592803	1.23929e-56
1.592677	1.25156e-56
1.592551	1.26395e-56
1.592425	1.27647e-56
1.592299	1.2891e-56
1.592174	1.30187e-56
1.592048	1.31476e-56
1.591922	1.32777e-56
1.591796	1.34092e-56
1.591670	1.3542e-56
1.591544	1.3676e-56
1.591419	1.38114e-56
1.591293	1.39482e-56
1.591167	1.40863e-56
1.591041	1.42258e-56
1.590915	1.43666e-56
1.590789	1.45088e-56
1.590664	1.46525e-56
1.590538	1.47976e-56
1.590412	1.49441e-56
1.590286	1.5092e-56
1.590160	1.52415e-56
1.590034	1.53924e-56
1.589909	1.55448e-56
1.589783	1.56987e-56
1.589657	1.58541e-56
1.589531	1.60111e-56
1.589405	1.61696e-56
1.589279	1.63297e-56
1.589154	1.64914e-56
1.589028	1.66547e-56
1.588902	1.68195e-56
1.588776	1.69861e-56
1.588650	1.71543e-56
1.588524	1.73241e-56
1.588399	1.74956e-56
1.588273	1.76688e-56
1.588147	1.78438e-56
1.588021	1.80205e-56
1.587895	1.81989e-56
1.587769	1.83791e-56
1.587644	1.8561e-56
1.587518	1.87448e-56
1.587392	1.89304e-56
1.587266	1.91178e-56
1.587140	1.93071e-56
1.587014	1.94983e-56
1.586889	1.96913e-56
1.586763	1.98863e-56
1.586637	2.00832e-56
1.586511	2.0282e-56
1.586385	2.04828e-56
1.586259	2.06856e-56
1.586134	2.08904e-56
1.586008	2.10973e-56
1.585882	2.13061e-56
1.585756	2.15171e-56
1.585630	2.17301e-56
1.585504	2.19453e-56
1.585379	2.21625e-56
1.585253	2.2382e-56
1.585127	2.26036e-56
1.585001	2.28274e-56
1.584875	2.30534e-56
1.584749	2.32816e-56
1.584624	2.35121e-56
1.584498	2.37449e-56
1.584372	2.398e-56
1.584246	2.42175e-56
1.584120	2.44572e-56
1.583994	2.46994e-56
1.583869	2.49439e-56
1.583743	2.51909e-56
1.583617	2.54403e-56
1.583491	2.56922e-56
1.583365	2.59466e-56
1.583239	2.62035e-56
1.583114	2.64629e-56
1.582988	2.67249e-56
1.582862	2.69895e-56
1.582736	2.72567e-56
1.582610	2.75266e-56
1.582484	2.77991e-56
1.582359	2.80744e-56
1.582233	2.83523e-56
1.582107	2.8633e-56
1.581981	2.89165e-56
1.581855	2.92028e-56
1.581729	2.9492e-56
1.581604	2.9784e-56
1.581478	3.00789e-56
1.581352	3.03767e-56
1.581226	3.06774e-56
1.581100	3.09812e-56
1.580974	3.12879e-56
1.580849	3.15977e-56
1.580723	3.19105e-56
1.580597	3.22265e-56
1.580471	3.25455e-56
1.580345	3.28678e-56
1.580219	3.31932e-56
1.580094	3.35218e-56
1.579968	3.38537e-56
1.579842	3.41889e-56
1.579716	3.45274e-56
1.579590	3.48693e-56
1.579464	3.52145e-56
1.579339	3.55632e-56
1.579213	3.59153e-56
1.579087	3.62709e-56
1.578961	3.663e-56
1.578835	3.69926e-56
1.578709	3.73589e-56
1.578584	3.77288e-56
1.578458	3.81023e-56
1.578332	3.84796e-56
1.578206	3.88606e-56
1.578080	3.92453e-56
1.577954	3.96339e-56
1.577829	4.00263e-56
1.577703	4.04226e-56
1.577577	4.08228e-56
1.577451	4.1227e-56
1.577325	4.16352e-56
1.577199	4.20474e-56
1.577073	4.24637e-56
1.576948	4.28842e-56
1.576822	4.33087e-56
1.576696	4.37375e-56
1.576570	4.41706e-56
1.576444	4.46079e-56
1.576318	4.50496e-56
1.576193	4.54956e-56
1.576067	4.59461e-56
1.575941	4.6401e-56
1.575815	4.68604e-56
1.575689	4.73243e-56
1.575563	4.77929e-56
1.575438	4.82661e-56
1.575312	4.8744e-56
1.575186	4.92266e-56
1.575060	4.9714e-56
1.574934	5.02062e-56
1.574808	5.07033e-56
1.574683	5.12053e-56
1.574557	5.17122e-56
1.574431	5.22242e-56
1.574305	5.27413e-56
1.574179	5.32635e-56
1.574053	5.37908e-56
1.573928	5.43234e-56
1.573802	5.48613e-56
1.573676	5.54045e-56
1.573550	5.5953e-56
1.573424	5.6507e-56
1.573298	5.70665e-56
1.573173	5.76315e-56
1.573047	5.82021e-56
1.572921	5.87783e-56
1.572795	5.93603e-56
1.572669	5.9948e-56
1.572543	6.05416e-56
1.572418	6.1141e-56
1.572292	6.17463e-56
1.572166	6.23577e-56
1.572040	6.29751e-56
1.571914	6.35986e-56
1.571788	6.42283e-56
1.571663	6.48642e-56
1.571537	6.55064e-56
1.571411	6.6155e-56
1.571285	6.681e-56
1.571159	6.74714e-56
1.571033	6.81395e-56
1.570908	6.88141e-56
1.570782	6.94954e-56
1.570656	7.01835e-56
1.570530	7.08784e-56
1.570404	7.15801e-56
1.570278	7.22888e-56
1.570153	7.30046e-56
1.570027	7.37274e-56
1.569901	7.44574e-56
1.569775	7.51945e-56
1.569649	7.5939e-56
1.569523	7.66909e-56
1.569398	7.74502e-56
1.569272	7.8217e-56
1.569146	7.89915e-56
1.569020	7.97736e-56
1.568894	8.05634e-56
1.568768	8.1361e-56
1.568643	8.21666e-56
1.568517	8.29801e-56
1.568391	8.38017e-56
1.568265	8.46314e-56
1.568139	8.54693e-56
1.568013	8.63156e-56
1.567888	8.71702e-56
1.567762	8.80332e-56
1.567636	8.89048e-56
1.567510	8.97851e-56
1.567384	9.0674e-56
1.567258	9.15718e-56
1.567133	9.24784e-56
1.567007	9.3394e-56
1.566881	9.43187e-56
1.566755	9.52526e-56
1.566629	9.61957e-56
1.566503	9.71481e-56
1.566378	9.81099e-56
1.566252	9.90813e-56
1.566126	1.00062e-55
1.566000	1.01053e-55
1.565874	1.02054e-55
1.565748	1.03064e-55
1.565623	1.04084e-55
1.565497	1.05115e-55
1.565371	1.06156e-55
1.565245	1.07207e-55
1.565119	1.08268e-55
1.564993	1.0934e-55
1.564868	1.10423e-55
1.564742	1.11516e-55
1.564616	1.1262e-55
1.564490	1.13735e-55
1.564364	1.14861e-55
1.564238	1.15998e-55
1.564113	1.17147e-55
1.563987	1.18307e-55
1.563861	1.19478e-55
1.563735	1.20661e-55
1.563609	1.21856e-55
1.563483	1.23062e-55
1.563358	1.24281e-55
1.563232	1.25511e-55
1.563106	1.26754e-55
1.562980	1.28009e-55
1.562854	1.29276e-55
1.562728	1.30556e-55
1.562603	1.31849e-55
1.562477	1.33154e-55
1.562351	1.34472e-55
1.562225	1.35804e-55
1.562099	1.37148e-55
1.561973	1.38506e-55
1.561848	1.39878e-55
1.561722	1.41263e-55
1.561596	1.42661e-55
1.561470	1.44074e-55
1.561344	1.455e-55
1.561218	1.46941e-55
1.561093	1.48396e-55
1.560967	1.49865e-55
1.560841	1.51349e-55
1.560715	1.52847e-55
1.560589	1.5436e-55
1.560463	1.55889e-55
1.560338	1.57432e-55
1.560212	1.58991e-55
1.560086	1.60565e-55
1.559960	1.62155e-55
1.559834	1.6376e-55
1.559708	1.65382e-55
1.559583	1.67019e-55
1.559457	1.68673e-55
1.559331	1.70343e-55
1.559205	1.72029e-55
1.559079	1.73733e-55
1.558953	1.75453e-55
1.558828	1.7719e-55
1.558702	1.78944e-55
1.558576	1.80716e-55
1.558450	1.82505e-55
1.558324	1.84312e-55
1.558198	1.86137e-55
1.558073	1.8798e-55
1.557947	1.89841e-55
1.557821	1.91721e-55
1.557695	1.93619e-55
1.557569	1.95536e-55
1.557443	1.97472e-55
1.557318	1.99427e-55
1.557192	2.01401e-55
1.557066	2.03396e-55
1.556940	2.05409e-55
1.556814	2.07443e-55
1.556688	2.09497e-55
1.556563	2.11571e-55
1.556437	2.13666e-55
1.556311	2.15781e-55
1.556185	2.17918e-55
1.556059	2.20075e-55
1.555933	2.22254e-55
1.555808	2.24455e-55
1.555682	2.26677e-55
1.555556	2.28922e-55
1.555430	2.31188e-55
1.555304	2.33477e-55
1.555178	2.35789e-55
1.555053	2.38123e-55
1.554927	2.40481e-55
1.554801	2.42862e-55
1.554675	2.45266e-55
1.554549	2.47695e-55
1.554423	2.50147e-55
1.554298	2.52624e-55
1.554172	2.55125e-55
1.554046	2.57651e-55
1.553920	2.60202e-55
1.553794	2.62778e-55
1.553668	2.6538e-55
1.553543	2.68007e-55
1.553417	2.70661e-55
1.553291	2.73341e-55
1.553165	2.76047e-55
1.553039	2.7878e-55
1.552913	2.8154e-55
1.552788	2.84328e-55
1.552662	2.87143e-55
1.552536	2.89986e-55
1.552410	2.92857e-55
1.552284	2.95757e-55
1.552158	2.98685e-55
1.552033	3.01642e-55
1.551907	3.04629e-55
1.551781	3.07645e-55
1.551655	3.10691e-55
1.551529	3.13767e-55
1.551403	3.16873e-55
1.551278	3.20011e-55
1.551152	3.23179e-55
1.551026	3.26379e-55
1.550900	3.2961e-55
1.550774	3.32874e-55
1.550648	3.3617e-55
1.550523	3.39498e-55
1.550397	3.42859e-55
1.550271	3.46254e-55
1.550145	3.49682e-55
1.550019	3.53144e-55
1.549893	3.56641e-55
1.549768	3.60172e-55
1.549642	3.63738e-55
1.549516	3.67339e-55
1.549390	3.70976e-55
1.549264	3.74649e-55
1.549138	3.78359e-55
1.549013	3.82105e-55
1.548887	3.85888e-55
1.548761	3.89708e-55
1.548635	3.93567e-55
1.548509	3.97464e-55
1.548383	4.01399e-55
1.548258	4.05373e-55
1.548132	4.09387e-55
1.548006	4.1344e-55
1.547880	4.17533e-55
1.547754	4.21667e-55
1.547628	4.25842e-55
1.547503	4.30058e-55
1.547377	4.34316e-55
1.547251	4.38617e-55
1.547125	4.42959e-55
1.546999	4.47345e-55
1.546873	4.51774e-55
1.546748	4.56247e-55
1.546622	4.60764e-55
1.546496	4.65326e-55
1.546370	4.69933e-55
1.546244	4.74586e-55
1.546118	4.79285e-55
1.545993	4.8403e-55
1.545867	4.88823e-55
1.545741	4.93663e-55
1.545615	4.9855e-55
1.545489	5.03486e-55
1.545363	5.08471e-55
1.545238	5.13506e-55
1.545112	5.1859e-55
1.544986	5.23724e-55
1.544860	5.2891e-55
1.544734	5.34146e-55
1.544608	5.39435e-55
1.544483	5.44776e-55
1.544357	5.5017e-55
1.544231	5.55617e-55
1.544105	5.61118e-55
1.543979	5.66673e-55
1.543853	5.72284e-55
1.543728	5.7795e-55
1.543602	5.83672e-55
1.543476	5.89451e-55
1.543350	5.95287e-55
1.543224	6.01181e-55
1.543098	6.07133e-55
1.542973	6.13145e-55
1.542847	6.19215e-55
1.542721	6.25346e-55
1.542595	6.31538e-55
1.542469	6.3779e-55
1.542343	6.44105e-55
1.542218	6.50482e-55
1.542092	6.56923e-55
1.541966	6.63427e-55
1.541840	6.69995e-55
1.541714	6.76629e-55
1.541588	6.83328e-55
1.541463	6.90094e-55
1.541337	6.96926e-55
1.541211	7.03827e-55
1.541085	7.10795e-55
1.540959	7.17833e-55
1.540833	7.2494e-55
1.540708	7.32117e-55
1.540582	7.39366e-55
1.540456	7.46686e-55
1.540330	7.54079e-55
1.540204	7.61545e-55
1.540078	7.69085e-55
1.539953	7.767e-55
1.539827	7.8439e-55
1.539701	7.92156e-55
1.539575	7.99999e-55
1.539449	8.0792e-55
1.539323	8.15919e-55
1.539198	8.23997e-55
1.539072	8.32156e-55
1.538946	8.40395e-55
1.538820	8.48716e-55
1.538694	8.57119e-55
1.538568	8.65605e-55
1.538443	8.74175e-55
1.538317	8.8283e-55
1.538191	8.91571e-55
1.538065	9.00398e-55
1.537939	9.09313e-55
1.537813	9.18316e-55
1.537688	9.27408e-55
1.537562	9.36591e-55
1.537436	9.45864e-55
1.537310	9.55229e-55
1.537184	9.64686e-55
1.537058	9.74237e-55
1.536933	9.83883e-55
1.536807	9.93625e-55
1.536681	1.00346e-54
1.536555	1.0134e-54
1.536429	1.02343e-54
1.536303	1.03356e-54
1.536178	1.0438e-54
1.536052	1.05413e-54
1.535926	1.06457e-54
1.535800	1.07511e-54
1.535674	1.08575e-54
1.535548	1.0965e-54
1.535423	1.10736e-54
1.535297	1.11832e-54
1.535171	1.1294e-54
1.535045	1.14058e-54
1.534919	1.15187e-54
1.534793	1.16328e-54
1.534668	1.17479e-54
1.534542	1.18642e-54
1.534416	1.19817e-54
1.534290	1.21003e-54
1.534164	1.22201e-54
1.534038	1.23411e-54
1.533913	1.24633e-54
1.533787	1.25867e-54
1.533661	1.27113e-54
1.533535	1.28372e-54
1.533409	1.29643e-54
1.533283	1.30927e-54
1.533158	1.32223e-54
1.533032	1.33532e-54
1.532906	1.34854e-54
1.532780	1.36189e-54
1.532654	1.37538e-54
1.532528	1.38899e-54
1.532403	1.40275e-54
1.532277	1.41663e-54
1.532151	1.43066e-54
1.532025	1.44483e-54
1.531899	1.45913e-54
1.531773	1.47358e-54
1.531648	1.48817e-54
1.531522	1.5029e-54
1.531396	1.51778e-54
1.531270	1.53281e-54
1.531144	1.54798e-54
1.531018	1.56331e-54
1.530893	1.57879e-54
1.530767	1.59442e-54
1.530641	1.61021e-54
1.530515	1.62615e-54
1.530389	1.64225e-54
1.530263	1.65851e-54
1.530138	1.67493e-54
1.530012	1.69151e-54
1.529886	1.70826e-54
1.529760	1.72517e-54
1.529634	1.74226e-54
1.529508	1.75951e-54
1.529383	1.77693e-54
1.529257	1.79452e-54
1.529131	1.81229e-54
1.529005	1.83023e-54
1.528879	1.84835e-54
1.528753	1.86665e-54
1.528628	1.88513e-54
1.528502	1.9038e-54
1.528376	1.92265e-54
1.528250	1.94168e-54
1.528124	1.96091e-54
1.527998	1.98032e-54
1.527873	1.99993e-54
1.527747	2.01973e-54
1.527621	2.03973e-54
1.527495	2.05992e-54
1.527369	2.08032e-54
1.527243	2.10091e-54
1.527118	2.12172e-54
1.526992	2.14272e-54
1.526866	2.16394e-54
1.526740	2.18536e-54
1.526614	2.207e-54
1.526488	2.22885e-54
1.526363	2.25092e-54
1.526237	2.2732e-54
1.526111	2.29571e-54
1.525985	2.31844e-54
1.525859	2.3414e-54
1.525733	2.36458e-54
1.525608	2.38799e-54
1.525482	2.41163e-54
1.525356	2.43551e-54
1.525230	2.45962e-54
1.525104	2.48398e-54
1.524978	2.50857e-54
1.524853	2.53341e-54
1.524727	2.55849e-54
1.524601	2.58382e-54
1.524475	2.6094e-54
1.524349	2.63524e-54
1.524223	2.66133e-54
1.524098	2.68768e-54
1.523972	2.71429e-54
1.523846	2.74116e-54
1.523720	2.7683e-54
1.523594	2.79571e-54
1.523468	2.82339e-54
1.523343	2.85135e-54
1.523217	2.87958e-54
1.523091	2.90809e-54
1.522965	2.93688e-54
1.522839	2.96596e-54
1.522713	2.99532e-54
1.522588	3.02498e-54
1.522462	3.05493e-54
1.522336	3.08518e-54
1.522210	3.11572e-54
1.522084	3.14657e-54
1.521958	3.17773e-54
1.521833	3.20919e-54
1.521707	3.24096e-54
1.521581	3.27305e-54
1.521455	3.30546e-54
1.521329	3.33818e-54
1.521203	3.37123e-54
1.521078	3.40461e-54
1.520952	3.43832e-54
1.520826	3.47236e-54
1.520700	3.50674e-54
1.520574	3.54146e-54
1.520448	3.57653e-54
1.520323	3.61194e-54
1.520197	3.6477e-54
1.520071	3.68382e-54
1.519945	3.72029e-54
1.519819	3.75712e-54
1.519693	3.79432e-54
1.519568	3.83189e-54
1.519442	3.86983e-54
1.519316	3.90814e-54
1.519190	3.94684e-54
1.519064	3.98591e-54
1.518938	4.02538e-54
1.518813	4.06523e-54
1.518687	4.10548e-54
1.518561	4.14613e-54
1.518435	4.18718e-54
1.518309	4.22864e-54
1.518183	4.27051e-54
1.518058	4.31279e-54
1.517932	4.35549e-54
1.517806	4.39861e-54
1.517680	4.44216e-54
1.517554	4.48614e-54
1.517428	4.53056e-54
1.517303	4.57542e-54
1.517177	4.62072e-54
1.517051	4.66647e-54
1.516925	4.71267e-54
1.516799	4.75933e-54
1.516673	4.80645e-54
1.516548	4.85404e-54
1.516422	4.9021e-54
1.516296	4.95063e-54
1.516170	4.99965e-54
1.516044	5.04915e-54
1.515918	5.09914e-54
1.515793	5.14963e-54
1.515667	5.20061e-54
1.515541	5.2521e-54
1.515415	5.30411e-54
1.515289	5.35662e-54
1.515163	5.40966e-54
1.515038	5.46322e-54
1.514912	5.51731e-54
1.514786	5.57193e-54
1.514660	5.6271e-54
1.514534	5.68281e-54
1.514408	5.73908e-54
1.514283	5.7959e-54
1.514157	5.85329e-54
1.514031	5.91124e-54
1.513905	5.96977e-54
1.513779	6.02887e-54
1.513653	6.08856e-54
1.513528	6.14885e-54
1.513402	6.20972e-54
1.513276	6.27121e-54
1.513150	6.3333e-54
1.513024	6.396e-54
1.512898	6.45933e-54
1.512773	6.52328e-54
1.512647	6.58787e-54
1.512521	6.65309e-54
1.512395	6.71897e-54
1.512269	6.78549e-54
1.512143	6.85267e-54
1.512018	6.92052e-54
1.511892	6.98904e-54
1.511766	7.05824e-54
1.511640	7.12812e-54
1.511514	7.1987e-54
1.511388	7.26997e-54
1.511262	7.34195e-54
1.511137	7.41464e-54
1.511011	7.48805e-54
1.510885	7.56219e-54
1.510759	7.63706e-54
1.510633	7.71268e-54
1.510507	7.78904e-54
1.510382	7.86616e-54
1.510256	7.94404e-54
1.510130	8.02269e-54
1.510004	8.10213e-54
1.509878	8.18234e-54
1.509752	8.26336e-54
1.509627	8.34517e-54
1.509501	8.4278e-54
1.509375	8.51124e-54
1.509249	8.59551e-54
1.509123	8.68061e-54
1.508997	8.76656e-54
1.508872	8.85335e-54
1.508746	8.94101e-54
1.508620	9.02953e-54
1.508494	9.11893e-54
1.508368	9.20922e-54
1.508242	9.3004e-54
1.508117	9.39248e-54
1.507991	9.48548e-54
1.507865	9.57939e-54
1.507739	9.67424e-54
1.507613	9.77002e-54
1.507487	9.86675e-54
1.507362	9.96444e-54
1.507236	1.00631e-53
1.507110	1.01627e-53
1.506984	1.02634e-53
1.506858	1.0365e-53
1.506732	1.04676e-53
1.506607	1.05712e-53
1.506481	1.06759e-53
1.506355	1.07816e-53
1.506229	1.08883e-53
1.506103	1.09961e-53
1.505977	1.1105e-53
1.505852	1.1215e-53
1.505726	1.1326e-53
1.505600	1.14381e-53
1.505474	1.15514e-53
1.505348	1.16658e-53
1.505222	1.17813e-53
1.505097	1.18979e-53
1.504971	1.20157e-53
1.504845	1.21347e-53
1.504719	1.22548e-53
1.504593	1.23762e-53
1.504467	1.24987e-53
1.504342	1.26224e-53
1.504216	1.27474e-53
1.504090	1.28736e-53
1.503964	1.30011e-53
1.503838	1.31298e-53
1.503712	1.32598e-53
1.503587	1.33911e-53
1.503461	1.35237e-53
1.503335	1.36576e-53
1.503209	1.37928e-53
1.503083	1.39294e-53
1.502957	1.40673e-53
1.502832	1.42065e-53
1.502706	1.43472e-53
1.502580	1.44893e-53
1.502454	1.46327e-53
1.502328	1.47776e-53
1.502202	1.49239e-53
1.502077	1.50717e-53
1.501951	1.52209e-53
1.501825	1.53716e-53
1.501699	1.55238e-53
1.501573	1.56775e-53
1.501447	1.58327e-53
1.501322	1.59895e-53
1.501196	1.61478e-53
1.501070	1.63076e-53
1.500944	1.64691e-53
1.500818	1.66322e-53
1.500692	1.67968e-53
1.500567	1.69631e-53
1.500441	1.71311e-53
1.500315	1.73007e-53
1.500189	1.7472e-53
1.500063	1.7645e-53
1.499937	1.78197e-53
1.499812	1.79961e-53
1.499686	1.81743e-53
1.499560	1.83542e-53
1.499434	1.8536e-53
1.499308	1.87195e-53
1.499182	1.89048e-53
1.499057	1.9092e-53
1.498931	1.9281e-53
1.498805	1.94719e-53
1.498679	1.96647e-53
1.498553	1.98594e-53
1.498427	2.0056e-53
1.498302	2.02546e-53
1.498176	2.04552e-53
1.498050	2.06577e-53
1.497924	2.08622e-53
1.497798	2.10688e-53
1.497672	2.12774e-53
1.497547	2.1488e-53
1.497421	2.17008e-53
1.497295	2.19156e-53
1.497169	2.21326e-53
1.497043	2.23518e-53
1.496917	2.25731e-53
1.496792	2.27965e-53
1.496666	2.30223e-53
1.496540	2.32502e-53
1.496414	2.34804e-53
1.496288	2.37129e-53
1.496162	2.39477e-53
1.496037	2.41848e-53
1.495911	2.44242e-53
1.495785	2.4666e-53
1.495659	2.49102e-53
1.495533	2.51569e-53
1.495407	2.5406e-53
1.495282	2.56575e-53
1.495156	2.59115e-53
1.495030	2.61681e-53
1.494904	2.64272e-53
1.494778	2.66888e-53
1.494652	2.69531e-53
1.494527	2.72199e-53
1.494401	2.74894e-53
1.494275	2.77616e-53
1.494149	2.80365e-53
1.494023	2.8314e-53
1.493897	2.85944e-53
1.493772	2.88775e-53
1.493646	2.91634e-53
1.493520	2.94521e-53
1.493394	2.97438e-53
1.493268	3.00382e-53
1.493142	3.03356e-53
1.493017	3.0636e-53
1.492891	3.09393e-53
1.492765	3.12456e-53
1.492639	3.1555e-53
1.492513	3.18674e-53
1.492387	3.21829e-53
1.492262	3.25016e-53
1.492136	3.28234e-53
1.492010	3.31484e-53
1.491884	3.34766e-53
1.491758	3.3808e-53
1.491632	3.41427e-53
1.491507	3.44808e-53
1.491381	3.48222e-53
1.491255	3.51669e-53
1.491129	3.55151e-53
1.491003	3.58668e-53
1.490877	3.62219e-53
1.490752	3.65805e-53
1.490626	3.69427e-53
1.490500	3.73085e-53
1.490374	3.76778e-53
1.490248	3.80509e-53
1.490122	3.84276e-53
1.489997	3.88081e-53
1.489871	3.91923e-53
1.489745	3.95804e-53
1.489619	3.99723e-53
1.489493	4.0368e-53
1.489367	4.07677e-53
1.489242	4.11713e-53
1.489116	4.1579e-53
1.488990	4.19906e-53
1.488864	4.24064e-53
1.488738	4.28262e-53
1.488612	4.32503e-53
1.488487	4.36785e-53
1.488361	4.41109e-53
1.488235	4.45477e-53
1.488109	4.49887e-53
1.487983	4.54342e-53
1.487857	4.5884e-53
1.487732	4.63383e-53
1.487606	4.67971e-53
1.487480	4.72604e-53
1.487354	4.77283e-53
1.487228	4.82009e-53
1.487102	4.86781e-53
1.486977	4.91601e-53
1.486851	4.96468e-53
1.486725	5.01384e-53
1.486599	5.06348e-53
1.486473	5.11361e-53
1.486347	5.16424e-53
1.486222	5.21537e-53
1.486096	5.26701e-53
1.485970	5.31916e-53
1.485844	5.37182e-53
1.485718	5.42501e-53
1.485592	5.47872e-53
1.485467	5.53296e-53
1.485341	5.58775e-53
1.485215	5.64307e-53
1.485089	5.69894e-53
1.484963	5.75536e-53
1.484837	5.81235e-53
1.484712	5.8699e-53
1.484586	5.92801e-53
1.484460	5.98671e-53
1.484334	6.04598e-53
1.484208	6.10584e-53
1.484082	6.16629e-53
1.483957	6.22735e-53
1.483831	6.289e-53
1.483705	6.35127e-53
1.483579	6.41415e-53
1.483453	6.47766e-53
1.483327	6.54179e-53
1.483202	6.60656e-53
1.483076	6.67197e-53
1.482950	6.73803e-53
1.482824	6.80474e-53
1.482698	6.87212e-53
1.482572	6.94016e-53
1.482447	7.00887e-53
1.482321	7.07827e-53
1.482195	7.14835e-53
1.482069	7.21912e-53
1.481943	7.2906e-53
1.481817	7.36278e-53
1.481692	7.43568e-53
1.481566	7.5093e-53
1.481440	7.58365e-53
1.481314	7.65873e-53
1.481188	7.73456e-53
1.481062	7.81114e-53
1.480937	7.88848e-53
1.480811	7.96658e-53
1.480685	8.04546e-53
1.480559	8.12512e-53
1.480433	8.20556e-53
1.480307	8.2868e-53
1.480182	8.36885e-53
1.480056	8.45171e-53
1.479930	8.53539e-53
1.479804	8.6199e-53
1.479678	8.70524e-53
1.479552	8.79143e-53
1.479427	8.87848e-53
1.479301	8.96638e-53
1.479175	9.05516e-53
1.479049	9.14481e-53
1.478923	9.23535e-53
1.478797	9.32679e-53
1.478672	9.41914e-53
1.478546	9.51239e-53
1.478420	9.60657e-53
1.478294	9.70169e-53
1.478168	9.79774e-53
1.478042	9.89475e-53
1.477917	9.99272e-53
1.477791	1.00917e-52
1.477665	1.01916e-52
1.477539	1.02925e-52
1.477413	1.03944e-52
1.477287	1.04973e-52
1.477162	1.06012e-52
1.477036	1.07062e-52
1.476910	1.08122e-52
1.476784	1.09192e-52
1.476658	1.10274e-52
1.476532	1.11365e-52
1.476407	1.12468e-52
1.476281	1.13581e-52
1.476155	1.14706e-52
1.476029	1.15842e-52
1.475903	1.16989e-52
1.475777	1.18147e-52
1.475652	1.19317e-52
1.475526	1.20498e-52
1.475400	1.21691e-52
1.475274	1.22896e-52
1.475148	1.24113e-52
1.475022	1.25342e-52
1.474897	1.26583e-52
1.474771	1.27836e-52
1.474645	1.29102e-52
1.474519	1.3038e-52
1.474393	1.31671e-52
1.474267	1.32974e-52
1.474142	1.34291e-52
1.474016	1.3562e-52
1.473890	1.36963e-52
1.473764	1.38319e-52
1.473638	1.39689e-52
1.473512	1.41072e-52
1.473387	1.42469e-52
1.473261	1.43879e-52
1.473135	1.45304e-52
1.473009	1.46742e-52
1.472883	1.48195e-52
1.472757	1.49662e-52
1.472632	1.51144e-52
1.472506	1.52641e-52
1.472380	1.54152e-52
1.472254	1.55678e-52
1.472128	1.5722e-52
1.472002	1.58776e-52
1.471877	1.60348e-52
1.471751	1.61936e-52
1.471625	1.63539e-52
1.471499	1.65158e-52
1.471373	1.66794e-52
1.471247	1.68445e-52
1.471122	1.70113e-52
1.470996	1.71797e-52
1.470870	1.73498e-52
1.470744	1.75216e-52
1.470618	1.76951e-52
1.470492	1.78703e-52
1.470367	1.80472e-52
1.470241	1.82259e-52
1.470115	1.84063e-52
1.469989	1.85886e-52
1.469863	1.87726e-52
1.469737	1.89585e-52
1.469612	1.91462e-52
1.469486	1.93357e-52
1.469360	1.95272e-52
1.469234	1.97205e-52
1.469108	1.99158e-52
1.468982	2.0113e-52
1.468857	2.03121e-52
1.468731	2.05132e-52
1.468605	2.07163e-52
1.468479	2.09214e-52
1.468353	2.11285e-52
1.468227	2.13377e-52
1.468102	2.1549e-52
1.467976	2.17624e-52
1.467850	2.19778e-52
1.467724	2.21954e-52
1.467598	2.24152e-52
1.467472	2.26371e-52
1.467347	2.28612e-52
1.467221	2.30876e-52
1.467095	2.33162e-52
1.466969	2.3547e-52
1.466843	2.37802e-52
1.466717	2.40156e-52
1.466592	2.42534e-52
1.466466	2.44935e-52
1.466340	2.4736e-52
1.466214	2.49809e-52
1.466088	2.52283e-52
1.465962	2.5478e-52
1.465837	2.57303e-52
1.465711	2.59851e-52
1.465585	2.62423e-52
1.465459	2.65022e-52
1.465333	2.67646e-52
1.465207	2.70295e-52
1.465082	2.72972e-52
1.464956	2.75674e-52
1.464830	2.78404e-52
1.464704	2.8116e-52
1.464578	2.83944e-52
1.464452	2.86755e-52
1.464327	2.89594e-52
1.464201	2.92462e-52
1.464075	2.95357e-52
1.463949	2.98282e-52
1.463823	3.01235e-52
1.463697	3.04217e-52
1.463572	3.07229e-52
1.463446	3.10271e-52
1.463320	3.13343e-52
1.463194	3.16446e-52
1.463068	3.19579e-52
1.462942	3.22743e-52
1.462817	3.25938e-52
1.462691	3.29165e-52
1.462565	3.32424e-52
1.462439	3.35716e-52
1.462313	3.39039e-52
1.462187	3.42396e-52
1.462062	3.45786e-52
1.461936	3.4921e-52
1.461810	3.52667e-52
1.461684	3.56159e-52
1.461558	3.59685e-52
1.461432	3.63247e-52
1.461307	3.66843e-52
1.461181	3.70475e-52
1.461055	3.74143e-52
1.460929	3.77848e-52
1.460803	3.81589e-52
1.460677	3.85367e-52
1.460552	3.89182e-52
1.460426	3.93035e-52
1.460300	3.96927e-52
1.460174	4.00857e-52
1.460048	4.04826e-52
1.459922	4.08834e-52
1.459797	4.12882e-52
1.459671	4.1697e-52
1.459545	4.21098e-52
1.459419	4.25267e-52
1.459293	4.29478e-52
1.459167	4.3373e-52
1.459042	4.38024e-52
1.458916	4.42361e-52
1.458790	4.46741e-52
1.458664	4.51164e-52
1.458538	4.55631e-52
1.458412	4.60142e-52
1.458287	4.64698e-52
1.458161	4.69299e-52
1.458035	4.73945e-52
1.457909	4.78638e-52
1.457783	4.83377e-52
1.457657	4.88163e-52
1.457532	4.92996e-52
1.457406	4.97877e-52
1.457280	5.02806e-52
1.457154	5.07785e-52
1.457028	5.12812e-52
1.456902	5.17889e-52
1.456777	5.23017e-52
1.456651	5.28195e-52
1.456525	5.33425e-52
1.456399	5.38706e-52
1.456273	5.4404e-52
1.456147	5.49427e-52
1.456022	5.54866e-52
1.455896	5.6036e-52
1.455770	5.65908e-52
1.455644	5.71511e-52
1.455518	5.7717e-52
1.455392	5.82884e-52
1.455267	5.88655e-52
1.455141	5.94483e-52
1.455015	6.00369e-52
1.454889	6.06314e-52
1.454763	6.12317e-52
1.454637	6.18379e-52
1.454512	6.24502e-52
1.454386	6.30685e-52
1.454260	6.36929e-52
1.454134	6.43235e-52
1.454008	6.49604e-52
1.453882	6.56036e-52
1.453757	6.62531e-52
1.453631	6.69091e-52
1.453505	6.75715e-52
1.453379	6.82405e-52
1.453253	6.89162e-52
1.453127	6.95985e-52
1.453002	7.02876e-52
1.452876	7.09835e-52
1.452750	7.16863e-52
1.452624	7.23961e-52
1.452498	7.31129e-52
1.452372	7.38368e-52
1.452247	7.45678e-52
1.452121	7.53061e-52
1.451995	7.60517e-52
1.451869	7.68047e-52
1.451743	7.75651e-52
1.451617	7.83331e-52
1.451492	7.91086e-52
1.451366	7.98919e-52
1.451240	8.06829e-52
1.451114	8.14817e-52
1.450988	8.22885e-52
1.450862	8.31032e-52
1.450737	8.3926e-52
1.450611	8.47569e-52
1.450485	8.55961e-52
1.450359	8.64436e-52
1.450233	8.72995e-52
1.450107	8.81638e-52
1.449982	8.90367e-52
1.449856	8.99183e-52
1.449730	9.08085e-52
1.449604	9.17076e-52
1.449478	9.26156e-52
1.449352	9.35326e-52
1.449227	9.44586e-52
1.449101	9.53939e-52
1.448975	9.63383e-52
1.448849	9.72922e-52
1.448723	9.82555e-52
1.448597	9.92283e-52
1.448472	1.00211e-51
1.448346	1.01203e-51
1.448220	1.02205e-51
1.448094	1.03217e-51
1.447968	1.04239e-51
1.447842	1.05271e-51
1.447717	1.06313e-51
1.447591	1.07366e-51
1.447465	1.08429e-51
1.447339	1.09502e-51
1.447213	1.10586e-51
1.447087	1.11681e-51
1.446962	1.12787e-51
1.446836	1.13904e-51
1.446710	1.15032e-51
1.446584	1.1617e-51
1.446458	1.17321e-51
1.446332	1.18482e-51
1.446207	1.19655e-51
1.446081	1.2084e-51
1.445955	1.22036e-51
1.445829	1.23245e-51
1.445703	1.24465e-51
1.445577	1.25697e-51
1.445451	1.26942e-51
1.445326	1.28199e-51
1.445200	1.29468e-51
1.445074	1.3075e-51
1.444948	1.32044e-51
1.444822	1.33352e-51
1.444696	1.34672e-51
1.444571	1.36005e-51
1.444445	1.37352e-51
1.444319	1.38712e-51
1.444193	1.40085e-51
1.444067	1.41472e-51
1.443941	1.42873e-51
1.443816	1.44287e-51
1.443690	1.45716e-51
1.443564	1.47159e-51
1.443438	1.48616e-51
1.443312	1.50087e-51
1.443186	1.51573e-51
1.443061	1.53074e-51
1.442935	1.54589e-51
1.442809	1.5612e-51
1.442683	1.57666e-51
1.442557	1.59227e-51
1.442431	1.60803e-51
1.442306	1.62395e-51
1.442180	1.64003e-51
1.442054	1.65627e-51
1.441928	1.67267e-51
1.441802	1.68923e-51
1.441676	1.70595e-51
1.441551	1.72285e-51
1.441425	1.7399e-51
1.441299	1.75713e-51
1.441173	1.77453e-51
1.441047	1.7921e-51
1.440921	1.80984e-51
1.440796	1.82776e-51
1.440670	1.84585e-51
1.440544	1.86413e-51
1.440418	1.88259e-51
1.440292	1.90123e-51
1.440166	1.92005e-51
1.440041	1.93906e-51
1.439915	1.95826e-51
1.439789	1.97765e-51
1.439663	1.99723e-51
1.439537	2.017e-51
1.439411	2.03697e-51
1.439286	2.05714e-51
1.439160	2.07751e-51
1.439034	2.09808e-51
1.438908	2.11885e-51
1.438782	2.13983e-51
1.438656	2.16102e-51
1.438531	2.18241e-51
1.438405	2.20402e-51
1.438279	2.22584e-51
1.438153	2.24788e-51
1.438027	2.27013e-51
1.437901	2.29261e-51
1.437776	2.31531e-51
1.437650	2.33823e-51
1.437524	2.36138e-51
1.437398	2.38476e-51
1.437272	2.40838e-51
1.437146	2.43222e-51
1.437021	2.4563e-51
1.436895	2.48062e-51
1.436769	2.50518e-51
1.436643	2.52999e-51
1.436517	2.55503e-51
1.436391	2.58033e-51
1.436266	2.60588e-51
1.436140	2.63168e-51
1.436014	2.65774e-51
1.435888	2.68405e-51
1.435762	2.71062e-51
1.435636	2.73746e-51
1.435511	2.76457e-51
1.435385	2.79194e-51
1.435259	2.81958e-51
1.435133	2.8475e-51
1.435007	2.87569e-51
1.434881	2.90416e-51
1.434756	2.93291e-51
1.434630	2.96195e-51
1.434504	2.99128e-51
1.434378	3.0209e-51
1.434252	3.05081e-51
1.434126	3.08101e-51
1.434001	3.11152e-51
1.433875	3.14232e-51
1.433749	3.17343e-51
1.433623	3.20485e-51
1.433497	3.23659e-51
1.433371	3.26863e-51
1.433246	3.30099e-51
1.433120	3.33368e-51
1.432994	3.36668e-51
1.432868	3.40002e-51
1.432742	3.43368e-51
1.432616	3.46768e-51
1.432491	3.50201e-51
1.432365	3.53668e-51
1.432239	3.5717e-51
1.432113	3.60706e-51
1.431987	3.64277e-51
1.431861	3.67884e-51
1.431736	3.71526e-51
1.431610	3.75205e-51
1.431484	3.7892e-51
1.431358	3.82671e-51
1.431232	3.8646e-51
1.431106	3.90287e-51
1.430981	3.94151e-51
1.430855	3.98053e-51
1.430729	4.01994e-51
1.430603	4.05974e-51
1.430477	4.09994e-51
1.430351	4.14053e-51
1.430226	4.18153e-51
1.430100	4.22293e-51
1.429974	4.26474e-51
1.429848	4.30696e-51
1.429722	4.34961e-51
1.429596	4.39267e-51
1.429471	4.43616e-51
1.429345	4.48009e-51
1.429219	4.52444e-51
1.429093	4.56924e-51
1.428967	4.61448e-51
1.428841	4.66017e-51
1.428716	4.70631e-51
1.428590	4.7529e-51
1.428464	4.79996e-51
1.428338	4.84748e-51
1.428212	4.89548e-51
1.428086	4.94395e-51
1.427961	4.9929e-51
1.427835	5.04233e-51
1.427709	5.09226e-51
1.427583	5.14267e-51
1.427457	5.19359e-51
1.427331	5.24501e-51
1.427206	5.29694e-51
1.427080	5.34939e-51
1.426954	5.40235e-51
1.426828	5.45584e-51
1.426702	5.50986e-51
1.426576	5.56441e-51
1.426451	5.6195e-51
1.426325	5.67514e-51
1.426199	5.73133e-51
1.426073	5.78807e-51
1.425947	5.84538e-51
1.425821	5.90326e-51
1.425696	5.9617e-51
1.425570	6.02073e-51
1.425444	6.08034e-51
1.425318	6.14054e-51
1.425192	6.20134e-51
1.425066	6.26274e-51
1.424941	6.32474e-51
1.424815	6.38737e-51
1.424689	6.45061e-51
1.424563	6.51447e-51
1.424437	6.57897e-51
1.424311	6.64411e-51
1.424186	6.70989e-51
1.424060	6.77633e-51
1.423934	6.84342e-51
1.423808	6.91117e-51
1.423682	6.9796e-51
1.423556	7.04871e-51
1.423431	7.11849e-51
1.423305	7.18897e-51
1.423179	7.26015e-51
1.423053	7.33203e-51
1.422927	7.40463e-51
1.422801	7.47794e-51
1.422676	7.55198e-51
1.422550	7.62675e-51
1.422424	7.70226e-51
1.422298	7.77852e-51
1.422172	7.85554e-51
1.422046	7.93331e-51
1.421921	8.01186e-51
1.421795	8.09118e-51
1.421669	8.17129e-51
1.421543	8.2522e-51
1.421417	8.3339e-51
1.421291	8.41641e-51
1.421166	8.49975e-51
1.421040	8.5839e-51
1.420914	8.66889e-51
1.420788	8.75472e-51
1.420662	8.8414e-51
1.420536	8.92894e-51
1.420411	9.01734e-51
1.420285	9.10662e-51
1.420159	9.19678e-51
1.420033	9.28784e-51
1.419907	9.3798e-51
1.419781	9.47267e-51
1.419656	9.56646e-51
1.419530	9.66117e-51
1.419404	9.75683e-51
1.419278	9.85343e-51
1.419152	9.95099e-51
1.419026	1.00495e-50
1.418901	1.0149e-50
1.418775	1.02495e-50
1.418649	1.0351e-50
1.418523	1.04535e-50
1.418397	1.0557e-50
1.418271	1.06615e-50
1.418146	1.0767e-50
1.418020	1.08736e-50
1.417894	1.09813e-50
1.417768	1.109e-50
1.417642	1.11998e-50
1.417516	1.13107e-50
1.417391	1.14227e-50
1.417265	1.15358e-50
1.417139	1.165e-50
1.417013	1.17654e-50
1.416887	1.18818e-50
1.416761	1.19995e-50
1.416636	1.21183e-50
1.416510	1.22383e-50
1.416384	1.23594e-50
1.416258	1.24818e-50
1.416132	1.26054e-50
1.416006	1.27302e-50
1.415881	1.28562e-50
1.415755	1.29835e-50
1.415629	1.31121e-50
1.415503	1.32419e-50
1.415377	1.3373e-50
1.415251	1.35054e-50
1.415126	1.36391e-50
1.415000	1.37742e-50
1.414874	1.39105e-50
1.414748	1.40483e-50
1.414622	1.41874e-50
1.414496	1.43278e-50
1.414371	1.44697e-50
1.414245	1.46129e-50
1.414119	1.47576e-50
1.413993	1.49037e-50
1.413867	1.50513e-50
1.413741	1.52003e-50
1.413616	1.53508e-50
1.413490	1.55028e-50
1.413364	1.56563e-50
1.413238	1.58113e-50
1.413112	1.59679e-50
1.412986	1.6126e-50
1.412861	1.62856e-50
1.412735	1.64469e-50
1.412609	1.66097e-50
1.412483	1.67742e-50
1.412357	1.69402e-50
1.412231	1.7108e-50
1.412106	1.72773e-50
1.411980	1.74484e-50
1.411854	1.76212e-50
1.411728	1.77956e-50
1.411602	1.79718e-50
1.411476	1.81498e-50
1.411351	1.83295e-50
1.411225	1.85109e-50
1.411099	1.86942e-50
1.410973	1.88793e-50
1.410847	1.90662e-50
1.410721	1.9255e-50
1.410596	1.94456e-50
1.410470	1.96382e-50
1.410344	1.98326e-50
1.410218	2.0029e-50
1.410092	2.02273e-50
1.409966	2.04275e-50
1.409841	2.06298e-50
1.409715	2.0834e-50
1.409589	2.10403e-50
1.409463	2.12486e-50
1.409337	2.1459e-50
1.409211	2.16715e-50
1.409086	2.1886e-50
1.408960	2.21027e-50
1.408834	2.23216e-50
1.408708	2.25426e-50
1.408582	2.27658e-50
1.408456	2.29912e-50
1.408331	2.32188e-50
1.408205	2.34487e-50
1.408079	2.36809e-50
1.407953	2.39153e-50
1.407827	2.41521e-50
1.407701	2.43912e-50
1.407576	2.46327e-50
1.407450	2.48766e-50
1.407324	2.51229e-50
1.407198	2.53716e-50
1.407072	2.56228e-50
1.406946	2.58765e-50
1.406821	2.61327e-50
1.406695	2.63915e-50
1.406569	2.66528e-50
1.406443	2.69167e-50
1.406317	2.71832e-50
1.406191	2.74523e-50
1.406066	2.77241e-50
1.405940	2.79986e-50
1.405814	2.82758e-50
1.405688	2.85558e-50
1.405562	2.88385e-50
1.405436	2.9124e-50
1.405311	2.94124e-50
1.405185	2.97036e-50
1.405059	2.99977e-50
1.404933	3.02947e-50
1.404807	3.05946e-50
1.404681	3.08975e-50
1.404556	3.12035e-50
1.404430	3.15124e-50
1.404304	3.18244e-50
1.404178	3.21395e-50
1.404052	3.24577e-50
1.403926	3.27791e-50
1.403801	3.31036e-50
1.403675	3.34314e-50
1.403549	3.37624e-50
1.403423	3.40966e-50
1.403297	3.44342e-50
1.403171	3.47752e-50
1.403046	3.51195e-50
1.402920	3.54672e-50
1.402794	3.58183e-50
1.402668	3.6173e-50
1.402542	3.65311e-50
1.402416	3.68928e-50
1.402291	3.72581e-50
1.402165	3.7627e-50
1.402039	3.79995e-50
1.401913	3.83757e-50
1.401787	3.87557e-50
1.401661	3.91394e-50
1.401536	3.95269e-50
1.401410	3.99183e-50
1.401284	4.03135e-50
1.401158	4.07126e-50
1.401032	4.11157e-50
1.400906	4.15228e-50
1.400781	4.19339e-50
1.400655	4.23491e-50
1.400529	4.27684e-50
1.400403	4.31919e-50
1.400277	4.36195e-50
1.400151	4.40514e-50
1.400026	4.44875e-50
1.399900	4.4928e-50
1.399774	4.53728e-50
1.399648	4.5822e-50
1.399522	4.62757e-50
1.399396	4.67339e-50
1.399271	4.71966e-50
1.399145	4.76639e-50
1.399019	4.81358e-50
1.398893	4.86124e-50
1.398767	4.90937e-50
1.398641	4.95798e-50
1.398516	5.00707e-50
1.398390	5.05664e-50
1.398264	5.10671e-50
1.398138	5.15727e-50
1.398012	5.20833e-50
1.397886	5.2599e-50
1.397761	5.31197e-50
1.397635	5.36457e-50
1.397509	5.41768e-50
1.397383	5.47132e-50
1.397257	5.52549e-50
1.397131	5.5802e-50
1.397006	5.63545e-50
1.396880	5.69124e-50
1.396754	5.74759e-50
1.396628	5.8045e-50
1.396502	5.86197e-50
1.396376	5.92001e-50
1.396251	5.97862e-50
1.396125	6.03782e-50
1.395999	6.09759e-50
1.395873	6.15797e-50
1.395747	6.21894e-50
1.395621	6.28051e-50
1.395496	6.34269e-50
1.395370	6.40549e-50
1.395244	6.46891e-50
1.395118	6.53296e-50
1.394992	6.59764e-50
1.394866	6.66296e-50
1.394741	6.72893e-50
1.394615	6.79556e-50
1.394489	6.86284e-50
1.394363	6.93079e-50
1.394237	6.99941e-50
1.394111	7.06871e-50
1.393986	7.13869e-50
1.393860	7.20937e-50
1.393734	7.28075e-50
1.393608	7.35284e-50
1.393482	7.42564e-50
1.393356	7.49916e-50
1.393231	7.57341e-50
1.393105	7.64839e-50
1.392979	7.72412e-50
1.392853	7.80059e-50
1.392727	7.87783e-50
1.392601	7.95582e-50
1.392476	8.03459e-50
1.392350	8.11414e-50
1.392224	8.19448e-50
1.392098	8.27561e-50
1.391972	8.35755e-50
1.391846	8.4403e-50
1.391721	8.52386e-50
1.391595	8.60826e-50
1.391469	8.69349e-50
1.391343	8.77956e-50
1.391217	8.86649e-50
1.391091	8.95427e-50
1.390966	9.04293e-50
1.390840	9.13246e-50
1.390714	9.22288e-50
1.390588	9.3142e-50
1.390462	9.40642e-50
1.390336	9.49955e-50
1.390211	9.5936e-50
1.390085	9.68859e-50
1.389959	9.78451e-50
1.389833	9.88139e-50
1.389707	9.97922e-50
1.389581	1.0078e-49
1.389456	1.01778e-49
1.389330	1.02786e-49
1.389204	1.03803e-49
1.389078	1.04831e-49
1.388952	1.05869e-49
1.388826	1.06917e-49
1.388701	1.07976e-49
1.388575	1.09045e-49
1.388449	1.10125e-49
1.388323	1.11215e-49
1.388197	1.12316e-49
1.388071	1.13428e-49
1.387946	1.14551e-49
1.387820	1.15685e-49
1.387694	1.16831e-49
1.387568	1.17987e-49
1.387442	1.19156e-49
1.387316	1.20335e-49
1.387191	1.21527e-49
1.387065	1.2273e-49
1.386939	1.23945e-49
1.386813	1.25172e-49
1.386687	1.26412e-49
1.386561	1.27663e-49
1.386436	1.28927e-49
1.386310	1.30204e-49
1.386184	1.31493e-49
1.386058	1.32795e-49
1.385932	1.3411e-49
1.385806	1.35437e-49
1.385681	1.36778e-49
1.385555	1.38133e-49
1.385429	1.395e-49
1.385303	1.40881e-49
1.385177	1.42276e-49
1.385051	1.43685e-49
1.384926	1.45107e-49
1.384800	1.46544e-49
1.384674	1.47995e-49
1.384548	1.4946e-49
1.384422	1.5094e-49
1.384296	1.52435e-49
1.384171	1.53944e-49
1.384045	1.55468e-49
1.383919	1.57007e-49
1.383793	1.58562e-49
1.383667	1.60132e-49
1.383541	1.61717e-49
1.383416	1.63318e-49
1.383290	1.64935e-49
1.383164	1.66568e-49
1.383038	1.68218e-49
1.382912	1.69883e-49
1.382786	1.71565e-49
1.382661	1.73264e-49
1.382535	1.74979e-49
1.382409	1.76712e-49
1.382283	1.78461e-49
1.382157	1.80228e-49
1.382031	1.82013e-49
1.381906	1.83815e-49
1.381780	1.85635e-49
1.381654	1.87473e-49
1.381528	1.89329e-49
1.381402	1.91203e-49
1.381276	1.93096e-49
1.381151	1.95008e-49
1.381025	1.96939e-49
1.380899	1.98889e-49
1.380773	2.00858e-49
1.380647	2.02847e-49
1.380521	2.04855e-49
1.380396	2.06883e-49
1.380270	2.08932e-49
1.380144	2.11e-49
1.380018	2.13089e-49
1.379892	2.15199e-49
1.379766	2.1733e-49
1.379640	2.19481e-49
1.379515	2.21655e-49
1.379389	2.23849e-49
1.379263	2.26065e-49
1.379137	2.28304e-49
1.379011	2.30564e-49
1.378885	2.32847e-49
1.378760	2.35152e-49
1.378634	2.3748e-49
1.378508	2.39832e-49
1.378382	2.42206e-49
1.378256	2.44604e-49
1.378130	2.47026e-49
1.378005	2.49472e-49
1.377879	2.51942e-49
1.377753	2.54436e-49
1.377627	2.56956e-49
1.377501	2.595e-49
1.377375	2.62069e-49
1.377250	2.64664e-49
1.377124	2.67284e-49
1.376998	2.6993e-49
1.376872	2.72603e-49
1.376746	2.75302e-49
1.376620	2.78028e-49
1.376495	2.8078e-49
1.376369	2.8356e-49
1.376243	2.86368e-49
1.376117	2.89203e-49
1.375991	2.92067e-49
1.375865	2.94958e-49
1.375740	2.97879e-49
1.375614	3.00828e-49
1.375488	3.03806e-49
1.375362	3.06814e-49
1.375236	3.09852e-49
1.375110	3.1292e-49
1.374985	3.16018e-49
1.374859	3.19147e-49
1.374733	3.22307e-49
1.374607	3.25498e-49
1.374481	3.28721e-49
1.374355	3.31975e-49
1.374230	3.35262e-49
1.374104	3.38582e-49
1.373978	3.41934e-49
1.373852	3.45319e-49
1.373726	3.48738e-49
1.373600	3.52191e-49
1.373475	3.55678e-49
1.373349	3.592e-49
1.373223	3.62756e-49
1.373097	3.66348e-49
1.372971	3.69975e-49
1.372845	3.73638e-49
1.372720	3.77337e-49
1.372594	3.81073e-49
1.372468	3.84846e-49
1.372342	3.88657e-49
1.372216	3.92505e-49
1.372090	3.96391e-49
1.371965	4.00315e-49
1.371839	4.04279e-49
1.371713	4.08282e-49
1.371587	4.12324e-49
1.371461	4.16406e-49
1.371335	4.20529e-49
1.371210	4.24693e-49
1.371084	4.28898e-49
1.370958	4.33144e-49
1.370832	4.37433e-49
1.370706	4.41764e-49
1.370580	4.46138e-49
1.370455	4.50555e-49
1.370329	4.55016e-49
1.370203	4.59521e-49
1.370077	4.6407e-49
1.369951	4.68665e-49
1.369825	4.73305e-49
1.369700	4.77991e-49
1.369574	4.82724e-49
1.369448	4.87503e-49
1.369322	4.9233e-49
1.369196	4.97205e-49
1.369070	5.02127e-49
1.368945	5.07099e-49
1.368819	5.1212e-49
1.368693	5.1719e-49
1.368567	5.22311e-49
1.368441	5.27482e-49
1.368315	5.32705e-49
1.368190	5.37979e-49
1.368064	5.43305e-49
1.367938	5.48685e-49
1.367812	5.54117e-49
1.367686	5.59603e-49
1.367560	5.65144e-49
1.367435	5.70739e-49
1.367309	5.7639e-49
1.367183	5.82097e-49
1.367057	5.8786e-49
1.366931	5.93681e-49
1.366805	5.99559e-49
1.366680	6.05495e-49
1.366554	6.1149e-49
1.366428	6.17544e-49
1.366302	6.23658e-49
1.366176	6.29833e-49
1.366050	6.36069e-49
1.365925	6.42367e-49
1.365799	6.48727e-49
1.365673	6.5515e-49
1.365547	6.61636e-49
1.365421	6.68187e-49
1.365295	6.74803e-49
1.365170	6.81484e-49
1.365044	6.88231e-49
1.364918	6.95045e-49
1.364792	7.01927e-49
1.364666	7.08877e-49
1.364540	7.15895e-49
1.364415	7.22983e-49
1.364289	7.30141e-49
1.364163	7.3737e-49
1.364037	7.44671e-49
1.363911	7.52044e-49
1.363785	7.5949e-49
1.363660	7.6701e-49
1.363534	7.74604e-49
1.363408	7.82273e-49
1.363282	7.90018e-49
1.363156	7.9784e-49
1.363030	8.05739e-49
1.362905	8.13717e-49
1.362779	8.21773e-49
1.362653	8.2991e-49
1.362527	8.38127e-49
1.362401	8.46425e-49
1.362275	8.54805e-49
1.362150	8.63269e-49
1.362024	8.71816e-49
1.361898	8.80447e-49
1.361772	8.89165e-49
1.361646	8.97968e-49
1.361520	9.06859e-49
1.361395	9.15838e-49
1.361269	9.24905e-49
1.361143	9.34063e-49
1.361017	9.43311e-49
1.360891	9.5265e-49
1.360765	9.62082e-49
1.360640	9.71608e-49
1.360514	9.81228e-49
1.360388	9.90943e-49
1.360262	1.00075e-48
1.360136	1.01066e-48
1.360010	1.02067e-48
1.359885	1.03077e-48
1.359759	1.04098e-48
1.359633	1.05129e-48
1.359507	1.0617e-48
1.359381	1.07221e-48
1.359255	1.08282e-48
1.359130	1.09354e-48
1.359004	1.10437e-48
1.358878	1.11531e-48
1.358752	1.12635e-48
1.358626	1.1375e-48
1.358500	1.14876e-48
1.358375	1.16014e-48
1.358249	1.17162e-48
1.358123	1.18322e-48
1.357997	1.19494e-48
1.357871	1.20677e-48
1.357745	1.21872e-48
1.357620	1.23078e-48
1.357494	1.24297e-48
1.357368	1.25528e-48
1.357242	1.2677e-48
1.357116	1.28025e-48
1.356990	1.29293e-48
1.356865	1.30573e-48
1.356739	1.31866e-48
1.356613	1.33172e-48
1.356487	1.3449e-48
1.356361	1.35822e-48
1.356235	1.37166e-48
1.356110	1.38524e-48
1.355984	1.39896e-48
1.355858	1.41281e-48
1.355732	1.4268e-48
1.355606	1.44093e-48
1.355480	1.45519e-48
1.355355	1.4696e-48
1.355229	1.48415e-48
1.355103	1.49884e-48
1.354977	1.51368e-48
1.354851	1.52867e-48
1.354725	1.54381e-48
1.354600	1.55909e-48
1.354474	1.57453e-48
1.354348	1.59012e-48
1.354222	1.60586e-48
1.354096	1.62176e-48
1.353970	1.63782e-48
1.353845	1.65403e-48
1.353719	1.67041e-48
1.353593	1.68695e-48
1.353467	1.70365e-48
1.353341	1.72052e-48
1.353215	1.73755e-48
1.353090	1.75476e-48
1.352964	1.77213e-48
1.352838	1.78968e-48
1.352712	1.8074e-48
1.352586	1.82529e-48
1.352460	1.84336e-48
1.352335	1.86161e-48
1.352209	1.88004e-48
1.352083	1.89866e-48
1.351957	1.91746e-48
1.351831	1.93644e-48
1.351705	1.95561e-48
1.351580	1.97498e-48
1.351454	1.99453e-48
1.351328	2.01428e-48
1.351202	2.03422e-48
1.351076	2.05436e-48
1.350950	2.0747e-48
1.350825	2.09524e-48
1.350699	2.11599e-48
1.350573	2.13694e-48
1.350447	2.1581e-48
1.350321	2.17946e-48
1.350195	2.20104e-48
1.350070	2.22283e-48
1.349944	2.24484e-48
1.349818	2.26707e-48
1.349692	2.28951e-48
1.349566	2.31218e-48
1.349440	2.33508e-48
1.349315	2.3582e-48
1.349189	2.38154e-48
1.349063	2.40512e-48
1.348937	2.42894e-48
1.348811	2.45298e-48
1.348685	2.47727e-48
1.348560	2.5018e-48
1.348434	2.52657e-48
1.348308	2.55158e-48
1.348182	2.57685e-48
1.348056	2.60236e-48
1.347930	2.62813e-48
1.347805	2.65415e-48
1.347679	2.68043e-48
1.347553	2.70696e-48
1.347427	2.73377e-48
1.347301	2.76083e-48
1.347175	2.78817e-48
1.347050	2.81577e-48
1.346924	2.84365e-48
1.346798	2.87181e-48
1.346672	2.90024e-48
1.346546	2.92895e-48
1.346420	2.95795e-48
1.346295	2.98724e-48
1.346169	3.01682e-48
1.346043	3.04669e-48
1.345917	3.07685e-48
1.345791	3.10731e-48
1.345665	3.13808e-48
1.345540	3.16915e-48
1.345414	3.20053e-48
1.345288	3.23221e-48
1.345162	3.26422e-48
1.345036	3.29654e-48
1.344910	3.32917e-48
1.344785	3.36214e-48
1.344659	3.39542e-48
1.344533	3.42904e-48
1.344407	3.46299e-48
1.344281	3.49728e-48
1.344155	3.53191e-48
1.344030	3.56687e-48
1.343904	3.60219e-48
1.343778	3.63785e-48
1.343652	3.67387e-48
1.343526	3.71025e-48
1.343400	3.74698e-48
1.343275	3.78408e-48
1.343149	3.82155e-48
1.343023	3.85938e-48
1.342897	3.8976e-48
1.342771	3.93618e-48
1.342645	3.97516e-48
1.342520	4.01451e-48
1.342394	4.05426e-48
1.342268	4.0944e-48
1.342142	4.13494e-48
1.342016	4.17588e-48
1.341890	4.21723e-48
1.341765	4.25898e-48
1.341639	4.30115e-48
1.341513	4.34373e-48
1.341387	4.38674e-48
1.341261	4.43017e-48
1.341135	4.47404e-48
1.341010	4.51833e-48
1.340884	4.56307e-48
1.340758	4.60825e-48
1.340632	4.65387e-48
1.340506	4.69995e-48
1.340380	4.74648e-48
1.340255	4.79348e-48
1.340129	4.84094e-48
1.340003	4.88887e-48
1.339877	4.93727e-48
1.339751	4.98616e-48
1.339625	5.03552e-48
1.339500	5.08538e-48
1.339374	5.13573e-48
1.339248	5.18658e-48
1.339122	5.23793e-48
1.338996	5.28979e-48
1.338870	5.34216e-48
1.338745	5.39506e-48
1.338619	5.44847e-48
1.338493	5.50242e-48
1.338367	5.5569e-48
1.338241	5.61191e-48
1.338115	5.66748e-48
1.337990	5.72359e-48
1.337864	5.78026e-48
1.337738	5.83749e-48
1.337612	5.89528e-48
1.337486	5.95365e-48
1.337360	6.0126e-48
1.337235	6.07213e-48
1.337109	6.13225e-48
1.336983	6.19296e-48
1.336857	6.25428e-48
1.336731	6.3162e-48
1.336605	6.37874e-48
1.336480	6.4419e-48
1.336354	6.50568e-48
1.336228	6.57009e-48
1.336102	6.63514e-48
1.335976	6.70083e-48
1.335850	6.76718e-48
1.335725	6.83418e-48
1.335599	6.90184e-48
1.335473	6.97018e-48
1.335347	7.03919e-48
1.335221	7.10888e-48
1.335095	7.17927e-48
1.334970	7.25035e-48
1.334844	7.32213e-48
1.334718	7.39463e-48
1.334592	7.46784e-48
1.334466	7.54178e-48
1.334340	7.61645e-48
1.334215	7.69186e-48
1.334089	7.76802e-48
1.333963	7.84493e-48
1.333837	7.9226e-48
1.333711	8.00104e-48
1.333585	8.08026e-48
1.333460	8.16026e-48
1.333334	8.24105e-48
1.333208	8.32265e-48
1.333082	8.40505e-48
1.332956	8.48827e-48
1.332830	8.57231e-48
1.332705	8.65718e-48
1.332579	8.7429e-48
1.332453	8.82946e-48
1.332327	8.91688e-48
1.332201	9.00516e-48
1.332075	9.09432e-48
1.331950	9.18436e-48
1.331824	9.2753e-48
1.331698	9.36713e-48
1.331572	9.45988e-48
1.331446	9.55354e-48
1.331320	9.64813e-48
1.331195	9.74365e-48
1.331069	9.84012e-48
1.330943	9.93755e-48
1.330817	1.00359e-47
1.330691	1.01353e-47
1.330565	1.02357e-47
1.330440	1.0337e-47
1.330314	1.04393e-47
1.330188	1.05427e-47
1.330062	1.06471e-47
1.329936	1.07525e-47
1.329810	1.0859e-47
1.329685	1.09665e-47
1.329559	1.1075e-47
1.329433	1.11847e-47
1.329307	1.12954e-47
1.329181	1.14073e-47
1.329055	1.15202e-47
1.328930	1.16343e-47
1.328804	1.17495e-47
1.328678	1.18658e-47
1.328552	1.19833e-47
1.328426	1.21019e-47
1.328300	1.22217e-47
1.328175	1.23428e-47
1.328049	1.2465e-47
1.327923	1.25884e-47
1.327797	1.2713e-47
1.327671	1.28389e-47
1.327545	1.2966e-47
1.327420	1.30944e-47
1.327294	1.3224e-47
1.327168	1.33549e-47
1.327042	1.34872e-47
1.326916	1.36207e-47
1.326790	1.37556e-47
1.326665	1.38918e-47
1.326539	1.40293e-47
1.326413	1.41682e-47
1.326287	1.43085e-47
1.326161	1.44501e-47
1.326035	1.45932e-47
1.325910	1.47377e-47
1.325784	1.48836e-47
1.325658	1.5031e-47
1.325532	1.51798e-47
1.325406	1.53301e-47
1.325280	1.54819e-47
1.325155	1.56352e-47
1.325029	1.579e-47
1.324903	1.59463e-47
1.324777	1.61042e-47
1.324651	1.62636e-47
1.324525	1.64247e-47
1.324400	1.65873e-47
1.324274	1.67515e-47
1.324148	1.69174e-47
1.324022	1.70849e-47
1.323896	1.7254e-47
1.323770	1.74248e-47
1.323645	1.75974e-47
1.323519	1.77716e-47
1.323393	1.79475e-47
1.323267	1.81252e-47
1.323141	1.83047e-47
1.323015	1.84859e-47
1.322890	1.8669e-47
1.322764	1.88538e-47
1.322638	1.90405e-47
1.322512	1.9229e-47
1.322386	1.94194e-47
1.322260	1.96116e-47
1.322135	1.98058e-47
1.322009	2.00019e-47
1.321883	2.01999e-47
1.321757	2.03999e-47
1.321631	2.06019e-47
1.321505	2.08059e-47
1.321380	2.10119e-47
1.321254	2.12199e-47
1.321128	2.143e-47
1.321002	2.16422e-47
1.320876	2.18565e-47
1.320750	2.20729e-47
1.320625	2.22914e-47
1.320499	2.25121e-47
1.320373	2.2735e-47
1.320247	2.29601e-47
1.320121	2.31874e-47
1.319995	2.3417e-47
1.319870	2.36489e-47
1.319744	2.3883e-47
1.319618	2.41195e-47
1.319492	2.43583e-47
1.319366	2.45995e-47
1.319240	2.4843e-47
1.319115	2.5089e-47
1.318989	2.53374e-47
1.318863	2.55882e-47
1.318737	2.58416e-47
1.318611	2.60974e-47
1.318485	2.63558e-47
1.318360	2.66168e-47
1.318234	2.68803e-47
1.318108	2.71465e-47
1.317982	2.74152e-47
1.317856	2.76867e-47
1.317730	2.79608e-47
1.317605	2.82376e-47
1.317479	2.85172e-47
1.317353	2.87995e-47
1.317227	2.90847e-47
1.317101	2.93727e-47
1.316975	2.96635e-47
1.316850	2.99572e-47
1.316724	3.02538e-47
1.316598	3.05533e-47
1.316472	3.08558e-47
1.316346	3.11613e-47
1.316220	3.14698e-47
1.316095	3.17814e-47
1.315969	3.20961e-47
1.315843	3.24139e-47
1.315717	3.27348e-47
1.315591	3.30589e-47
1.315465	3.33862e-47
1.315340	3.37168e-47
1.315214	3.40506e-47
1.315088	3.43877e-47
1.314962	3.47282e-47
1.314836	3.5072e-47
1.314710	3.54193e-47
1.314585	3.577e-47
1.314459	3.61241e-47
1.314333	3.64818e-47
1.314207	3.6843e-47
1.314081	3.72078e-47
1.313955	3.75762e-47
1.313829	3.79482e-47
1.313704	3.83239e-47
1.313578	3.87034e-47
1.313452	3.90866e-47
1.313326	3.94735e-47
1.313200	3.98644e-47
1.313074	4.02591e-47
1.312949	4.06577e-47
1.312823	4.10602e-47
1.312697	4.14667e-47
1.312571	4.18773e-47
1.312445	4.22919e-47
1.312319	4.27107e-47
1.312194	4.31335e-47
1.312068	4.35606e-47
1.311942	4.39919e-47
1.311816	4.44274e-47
1.311690	4.48673e-47
1.311564	4.53115e-47
1.311439	4.57602e-47
1.311313	4.62132e-47
1.311187	4.66708e-47
1.311061	4.71329e-47
1.310935	4.75995e-47
1.310809	4.80708e-47
1.310684	4.85467e-47
1.310558	4.90274e-47
1.310432	4.95128e-47
1.310306	5.0003e-47
1.310180	5.04981e-47
1.310054	5.09981e-47
1.309929	5.1503e-47
1.309803	5.20129e-47
1.309677	5.25279e-47
1.309551	5.3048e-47
1.309425	5.35732e-47
1.309299	5.41036e-47
1.309174	5.46393e-47
1.309048	5.51803e-47
1.308922	5.57266e-47
1.308796	5.62784e-47
1.308670	5.68356e-47
1.308544	5.73983e-47
1.308419	5.79666e-47
1.308293	5.85405e-47
1.308167	5.91201e-47
1.308041	5.97055e-47
1.307915	6.02966e-47
1.307789	6.08936e-47
1.307664	6.14965e-47
1.307538	6.21054e-47
1.307412	6.27203e-47
1.307286	6.33413e-47
1.307160	6.39684e-47
1.307034	6.46017e-47
1.306909	6.52414e-47
1.306783	6.58873e-47
1.306657	6.65397e-47
1.306531	6.71985e-47
1.306405	6.78638e-47
1.306279	6.85357e-47
1.306154	6.92143e-47
1.306028	6.98995e-47
1.305902	7.05916e-47
1.305776	7.12905e-47
1.305650	7.19964e-47
1.305524	7.27092e-47
1.305399	7.34291e-47
1.305273	7.41561e-47
1.305147	7.48903e-47
1.305021	7.56318e-47
1.304895	7.63806e-47
1.304769	7.71369e-47
1.304644	7.79006e-47
1.304518	7.86719e-47
1.304392	7.94508e-47
1.304266	8.02374e-47
1.304140	8.10319e-47
1.304014	8.18342e-47
1.303889	8.26444e-47
1.303763	8.34626e-47
1.303637	8.4289e-47
1.303511	8.51235e-47
1.303385	8.59663e-47
1.303259	8.68175e-47
1.303134	8.76771e-47
1.303008	8.85451e-47
1.302882	8.94218e-47
1.302756	9.03072e-47
1.302630	9.12013e-47
1.302504	9.21043e-47
1.302379	9.30162e-47
1.302253	9.39371e-47
1.302127	9.48672e-47
1.302001	9.58065e-47
1.301875	9.6755e-47
1.301749	9.7713e-47
1.301624	9.86804e-47
1.301498	9.96575e-47
1.301372	1.00644e-46
1.301246	1.01641e-46
1.301120	1.02647e-46
1.300994	1.03663e-46
1.300869	1.0469e-46
1.300743	1.05726e-46
1.300617	1.06773e-46
1.300491	1.0783e-46
1.300365	1.08898e-46
1.300239	1.09976e-46
1.300114	1.11065e-46
1.299988	1.12164e-46
1.299862	1.13275e-46
1.299736	1.14396e-46
1.299610	1.15529e-46
1.299484	1.16673e-46
1.299359	1.17828e-46
1.299233	1.18995e-46
1.299107	1.20173e-46
1.298981	1.21363e-46
1.298855	1.22564e-46
1.298729	1.23778e-46
1.298604	1.25003e-46
1.298478	1.26241e-46
1.298352	1.27491e-46
1.298226	1.28753e-46
1.298100	1.30028e-46
1.297974	1.31315e-46
1.297849	1.32615e-46
1.297723	1.33928e-46
1.297597	1.35254e-46
1.297471	1.36594e-46
1.297345	1.37946e-46
1.297219	1.39312e-46
1.297094	1.40691e-46
1.296968	1.42084e-46
1.296842	1.43491e-46
1.296716	1.44912e-46
1.296590	1.46346e-46
1.296464	1.47795e-46
1.296339	1.49259e-46
1.296213	1.50736e-46
1.296087	1.52229e-46
1.295961	1.53736e-46
1.295835	1.55258e-46
1.295709	1.56795e-46
1.295584	1.58348e-46
1.295458	1.59915e-46
1.295332	1.61499e-46
1.295206	1.63098e-46
1.295080	1.64713e-46
1.294954	1.66343e-46
1.294829	1.6799e-46
1.294703	1.69654e-46
1.294577	1.71333e-46
1.294451	1.7303e-46
1.294325	1.74743e-46
1.294199	1.76473e-46
1.294074	1.7822e-46
1.293948	1.79985e-46
1.293822	1.81767e-46
1.293696	1.83566e-46
1.293570	1.85384e-46
1.293444	1.87219e-46
1.293319	1.89073e-46
1.293193	1.90945e-46
1.293067	1.92836e-46
1.292941	1.94745e-46
1.292815	1.96673e-46
1.292689	1.9862e-46
1.292564	2.00587e-46
1.292438	2.02573e-46
1.292312	2.04578e-46
1.292186	2.06604e-46
1.292060	2.08649e-46
1.291934	2.10715e-46
1.291809	2.12801e-46
1.291683	2.14908e-46
1.291557	2.17036e-46
1.291431	2.19185e-46
1.291305	2.21355e-46
1.291179	2.23547e-46
1.291054	2.2576e-46
1.290928	2.27995e-46
1.290802	2.30253e-46
1.290676	2.32532e-46
1.290550	2.34835e-46
1.290424	2.3716e-46
1.290299	2.39508e-46
1.290173	2.41879e-46
1.290047	2.44274e-46
1.289921	2.46693e-46
1.289795	2.49135e-46
1.289669	2.51602e-46
1.289544	2.54093e-46
1.289418	2.56609e-46
1.289292	2.59149e-46
1.289166	2.61715e-46
1.289040	2.64306e-46
1.288914	2.66923e-46
1.288789	2.69566e-46
1.288663	2.72235e-46
1.288537	2.7493e-46
1.288411	2.77652e-46
1.288285	2.80401e-46
1.288159	2.83178e-46
1.288034	2.85981e-46
1.287908	2.88813e-46
1.287782	2.91672e-46
1.287656	2.9456e-46
1.287530	2.97476e-46
1.287404	3.00422e-46
1.287279	3.03396e-46
1.287153	3.064e-46
1.287027	3.09434e-46
1.286901	3.12497e-46
1.286775	3.15591e-46
1.286649	3.18716e-46
1.286524	3.21872e-46
1.286398	3.25058e-46
1.286272	3.28277e-46
1.286146	3.31527e-46
1.286020	3.34809e-46
1.285894	3.38124e-46
1.285769	3.41472e-46
1.285643	3.44853e-46
1.285517	3.48267e-46
1.285391	3.51716e-46
1.285265	3.55198e-46
1.285139	3.58715e-46
1.285014	3.62266e-46
1.284888	3.65853e-46
1.284762	3.69475e-46
1.284636	3.73133e-46
1.284510	3.76828e-46
1.284384	3.80559e-46
1.284259	3.84327e-46
1.284133	3.88132e-46
1.284007	3.91975e-46
1.283881	3.95856e-46
1.283755	3.99775e-46
1.283629	4.03733e-46
1.283504	4.0773e-46
1.283378	4.11767e-46
1.283252	4.15844e-46
1.283126	4.19961e-46
1.283000	4.24119e-46
1.282874	4.28319e-46
1.282749	4.32559e-46
1.282623	4.36842e-46
1.282497	4.41167e-46
1.282371	4.45535e-46
1.282245	4.49946e-46
1.282119	4.54401e-46
1.281994	4.589e-46
1.281868	4.63444e-46
1.281742	4.68032e-46
1.281616	4.72666e-46
1.281490	4.77346e-46
1.281364	4.82072e-46
1.281239	4.86845e-46
1.281113	4.91665e-46
1.280987	4.96533e-46
1.280861	5.01449e-46
1.280735	5.06414e-46
1.280609	5.11428e-46
1.280484	5.16492e-46
1.280358	5.21605e-46
1.280232	5.2677e-46
1.280106	5.31985e-46
1.279980	5.37252e-46
1.279854	5.42572e-46
1.279729	5.47944e-46
1.279603	5.53369e-46
1.279477	5.58848e-46
1.279351	5.64381e-46
1.279225	5.69969e-46
1.279099	5.75612e-46
1.278974	5.81311e-46
1.278848	5.87066e-46
1.278722	5.92879e-46
1.278596	5.98749e-46
1.278470	6.04677e-46
1.278344	6.10664e-46
1.278219	6.1671e-46
1.278093	6.22816e-46
1.277967	6.28983e-46
1.277841	6.3521e-46
1.277715	6.41499e-46
1.277589	6.47851e-46
1.277464	6.54265e-46
1.277338	6.60743e-46
1.277212	6.67285e-46
1.277086	6.73891e-46
1.276960	6.80564e-46
1.276834	6.87302e-46
1.276709	6.94107e-46
1.276583	7.00979e-46
1.276457	7.07919e-46
1.276331	7.14928e-46
1.276205	7.22007e-46
1.276079	7.29155e-46
1.275954	7.36375e-46
1.275828	7.43665e-46
1.275702	7.51028e-46
1.275576	7.58464e-46
1.275450	7.65974e-46
1.275324	7.73558e-46
1.275199	7.81216e-46
1.275073	7.88951e-46
1.274947	7.96763e-46
1.274821	8.04651e-46
1.274695	8.12618e-46
1.274569	8.20664e-46
1.274444	8.28789e-46
1.274318	8.36995e-46
1.274192	8.45282e-46
1.274066	8.53651e-46
1.273940	8.62103e-46
1.273814	8.70638e-46
1.273689	8.79258e-46
1.273563	8.87964e-46
1.273437	8.96756e-46
1.273311	9.05634e-46
1.273185	9.14601e-46
1.273059	9.23656e-46
1.272934	9.32801e-46
1.272808	9.42037e-46
1.272682	9.51364e-46
1.272556	9.60783e-46
1.272430	9.70296e-46
1.272304	9.79903e-46
1.272179	9.89605e-46
1.272053	9.99403e-46
1.271927	1.0093e-45
1.271801	1.01929e-45
1.271675	1.02938e-45
1.271549	1.03957e-45
1.271424	1.04987e-45
1.271298	1.06026e-45
1.271172	1.07076e-45
1.271046	1.08136e-45
1.270920	1.09207e-45
1.270794	1.10288e-45
1.270669	1.1138e-45
1.270543	1.12483e-45
1.270417	1.13596e-45
1.270291	1.14721e-45
1.270165	1.15857e-45
1.270039	1.17004e-45
1.269914	1.18162e-45
1.269788	1.19332e-45
1.269662	1.20514e-45
1.269536	1.21707e-45
1.269410	1.22912e-45
1.269284	1.24129e-45
1.269159	1.25358e-45
1.269033	1.26599e-45
1.268907	1.27853e-45
1.268781	1.29118e-45
1.268655	1.30397e-45
1.268529	1.31688e-45
1.268404	1.32992e-45
1.268278	1.34308e-45
1.268152	1.35638e-45
1.268026	1.36981e-45
1.267900	1.38337e-45
1.267774	1.39707e-45
1.267649	1.4109e-45
1.267523	1.42487e-45
1.267397	1.43898e-45
1.267271	1.45323e-45
1.267145	1.46762e-45
1.267019	1.48215e-45
1.266894	1.49682e-45
1.266768	1.51164e-45
1.266642	1.52661e-45
1.266516	1.54172e-45
1.266390	1.55699e-45
1.266264	1.5724e-45
1.266139	1.58797e-45
1.266013	1.60369e-45
1.265887	1.61957e-45
1.265761	1.63561e-45
1.265635	1.6518e-45
1.265509	1.66815e-45
1.265384	1.68467e-45
1.265258	1.70135e-45
1.265132	1.7182e-45
1.265006	1.73521e-45
1.264880	1.75239e-45
1.264754	1.76974e-45
1.264629	1.78726e-45
1.264503	1.80495e-45
1.264377	1.82283e-45
1.264251	1.84087e-45
1.264125	1.8591e-45
1.263999	1.87751e-45
1.263874	1.8961e-45
1.263748	1.91487e-45
1.263622	1.93383e-45
1.263496	1.95297e-45
1.263370	1.97231e-45
1.263244	1.99184e-45
1.263119	2.01156e-45
1.262993	2.03147e-45
1.262867	2.05159e-45
1.262741	2.0719e-45
1.262615	2.09241e-45
1.262489	2.11313e-45
1.262364	2.13405e-45
1.262238	2.15518e-45
1.262112	2.17652e-45
1.261986	2.19807e-45
1.261860	2.21983e-45
1.261734	2.24181e-45
1.261609	2.26401e-45
1.261483	2.28642e-45
1.261357	2.30906e-45
1.261231	2.33192e-45
1.261105	2.35501e-45
1.260979	2.37833e-45
1.260854	2.40188e-45
1.260728	2.42566e-45
1.260602	2.44967e-45
1.260476	2.47393e-45
1.260350	2.49842e-45
1.260224	2.52316e-45
1.260099	2.54814e-45
1.259973	2.57337e-45
1.259847	2.59885e-45
1.259721	2.62458e-45
1.259595	2.65056e-45
1.259469	2.67681e-45
1.259344	2.70331e-45
1.259218	2.73007e-45
1.259092	2.7571e-45
1.258966	2.7844e-45
1.258840	2.81197e-45
1.258714	2.83981e-45
1.258589	2.86793e-45
1.258463	2.89632e-45
1.258337	2.925e-45
1.258211	2.95396e-45
1.258085	2.98321e-45
1.257959	3.01274e-45
1.257834	3.04257e-45
1.257708	3.0727e-45
1.257582	3.10312e-45
1.257456	3.13384e-45
1.257330	3.16487e-45
1.257204	3.1962e-45
1.257079	3.22785e-45
1.256953	3.25981e-45
1.256827	3.29208e-45
1.256701	3.32468e-45
1.256575	3.3576e-45
1.256449	3.39084e-45
1.256324	3.42441e-45
1.256198	3.45832e-45
1.256072	3.49256e-45
1.255946	3.52714e-45
1.255820	3.56206e-45
1.255694	3.59733e-45
1.255569	3.63294e-45
1.255443	3.66891e-45
1.255317	3.70524e-45
1.255191	3.74192e-45
1.255065	3.77897e-45
1.254939	3.81639e-45
1.254814	3.85417e-45
1.254688	3.89233e-45
1.254562	3.93087e-45
1.254436	3.96979e-45
1.254310	4.00909e-45
1.254184	4.04879e-45
1.254059	4.08887e-45
1.253933	4.12936e-45
1.253807	4.17024e-45
1.253681	4.21153e-45
1.253555	4.25323e-45
1.253429	4.29534e-45
1.253304	4.33787e-45
1.253178	4.38082e-45
1.253052	4.42419e-45
1.252926	4.46799e-45
1.252800	4.51223e-45
1.252674	4.55691e-45
1.252549	4.60202e-45
1.252423	4.64759e-45
1.252297	4.6936e-45
1.252171	4.74007e-45
1.252045	4.787e-45
1.251919	4.8344e-45
1.251794	4.88227e-45
1.251668	4.9306e-45
1.251542	4.97942e-45
1.251416	5.02872e-45
1.251290	5.07851e-45
1.251164	5.12879e-45
1.251039	5.17957e-45
1.250913	5.23086e-45
1.250787	5.28265e-45
1.250661	5.33495e-45
1.250535	5.38777e-45
1.250409	5.44111e-45
1.250284	5.49499e-45
1.250158	5.54939e-45
1.250032	5.60433e-45
1.249906	5.65982e-45
1.249780	5.71586e-45
1.249654	5.77245e-45
1.249529	5.82961e-45
1.249403	5.88732e-45
1.249277	5.94561e-45
1.249151	6.00448e-45
1.249025	6.06393e-45
1.248899	6.12397e-45
1.248774	6.1846e-45
1.248648	6.24583e-45
1.248522	6.30767e-45
1.248396	6.37013e-45
1.248270	6.4332e-45
1.248144	6.49689e-45
1.248018	6.56122e-45
1.247893	6.62618e-45
1.247767	6.69178e-45
1.247641	6.75804e-45
1.247515	6.82495e-45
1.247389	6.89252e-45
1.247263	6.96076e-45
1.247138	7.02968e-45
1.247012	7.09928e-45
1.246886	7.16957e-45
1.246760	7.24056e-45
1.246634	7.31224e-45
1.246508	7.38464e-45
1.246383	7.45776e-45
1.246257	7.5316e-45
1.246131	7.60617e-45
1.246005	7.68147e-45
1.245879	7.75753e-45
1.245753	7.83433e-45
1.245628	7.9119e-45
1.245502	7.99024e-45
1.245376	8.06935e-45
1.245250	8.14924e-45
1.245124	8.22992e-45
1.244998	8.31141e-45
1.244873	8.3937e-45
1.244747	8.4768e-45
1.244621	8.56073e-45
1.244495	8.64549e-45
1.244369	8.73109e-45
1.244243	8.81754e-45
1.244118	8.90484e-45
1.243992	8.993e-45
1.243866	9.08204e-45
1.243740	9.17196e-45
1.243614	9.26277e-45
1.243488	9.35448e-45
1.243363	9.4471e-45
1.243237	9.54064e-45
1.243111	9.6351e-45
1.242985	9.73049e-45
1.242859	9.82683e-45
1.242733	9.92413e-45
1.242608	1.00224e-44
1.242482	1.01216e-44
1.242356	1.02218e-44
1.242230	1.0323e-44
1.242104	1.04252e-44
1.241978	1.05285e-44
1.241853	1.06327e-44
1.241727	1.0738e-44
1.241601	1.08443e-44
1.241475	1.09517e-44
1.241349	1.10601e-44
1.241223	1.11696e-44
1.241098	1.12802e-44
1.240972	1.13919e-44
1.240846	1.15047e-44
1.240720	1.16186e-44
1.240594	1.17336e-44
1.240468	1.18498e-44
1.240343	1.19671e-44
1.240217	1.20856e-44
1.240091	1.22052e-44
1.239965	1.23261e-44
1.239839	1.24481e-44
1.239713	1.25714e-44
1.239588	1.26958e-44
1.239462	1.28215e-44
1.239336	1.29485e-44
1.239210	1.30767e-44
1.239084	1.32062e-44
1.238958	1.33369e-44
1.238833	1.3469e-44
1.238707	1.36023e-44
1.238581	1.3737e-44
1.238455	1.3873e-44
1.238329	1.40104e-44
1.238203	1.41491e-44
1.238078	1.42892e-44
1.237952	1.44306e-44
1.237826	1.45735e-44
1.237700	1.47178e-44
1.237574	1.48635e-44
1.237448	1.50107e-44
1.237323	1.51593e-44
1.237197	1.53094e-44
1.237071	1.5461e-44
1.236945	1.5614e-44
1.236819	1.57686e-44
1.236693	1.59248e-44
1.236568	1.60824e-44
1.236442	1.62417e-44
1.236316	1.64025e-44
1.236190	1.65649e-44
1.236064	1.67289e-44
1.235938	1.68945e-44
1.235813	1.70618e-44
1.235687	1.72307e-44
1.235561	1.74013e-44
1.235435	1.75736e-44
1.235309	1.77476e-44
1.235183	1.79233e-44
1.235058	1.81008e-44
1.234932	1.828e-44
1.234806	1.8461e-44
1.234680	1.86437e-44
1.234554	1.88283e-44
1.234428	1.90148e-44
1.234303	1.9203e-44
1.234177	1.93931e-44
1.234051	1.95852e-44
1.233925	1.97791e-44
1.233799	1.99749e-44
1.233673	2.01727e-44
1.233548	2.03724e-44
1.233422	2.05741e-44
1.233296	2.07778e-44
1.233170	2.09835e-44
1.233044	2.11913e-44
1.232918	2.14011e-44
1.232793	2.1613e-44
1.232667	2.1827e-44
1.232541	2.20431e-44
1.232415	2.22613e-44
1.232289	2.24817e-44
1.232163	2.27043e-44
1.232038	2.29291e-44
1.231912	2.31561e-44
1.231786	2.33854e-44
1.231660	2.36169e-44
1.231534	2.38508e-44
1.231408	2.40869e-44
1.231283	2.43254e-44
1.231157	2.45662e-44
1.231031	2.48095e-44
1.230905	2.50551e-44
1.230779	2.53032e-44
1.230653	2.55537e-44
1.230528	2.58067e-44
1.230402	2.60622e-44
1.230276	2.63202e-44
1.230150	2.65808e-44
1.230024	2.6844e-44
1.229898	2.71098e-44
1.229773	2.73782e-44
1.229647	2.76493e-44
1.229521	2.7923e-44
1.229395	2.81995e-44
1.229269	2.84787e-44
1.229143	2.87607e-44
1.229018	2.90454e-44
1.228892	2.9333e-44
1.228766	2.96234e-44
1.228640	2.99167e-44
1.228514	3.02129e-44
1.228388	3.0512e-44
1.228263	3.08141e-44
1.228137	3.11192e-44
1.228011	3.14273e-44
1.227885	3.17385e-44
1.227759	3.20527e-44
1.227633	3.23701e-44
1.227508	3.26906e-44
1.227382	3.30143e-44
1.227256	3.33411e-44
1.227130	3.36712e-44
1.227004	3.40046e-44
1.226878	3.43413e-44
1.226753	3.46813e-44
1.226627	3.50247e-44
1.226501	3.53714e-44
1.226375	3.57217e-44
1.226249	3.60753e-44
1.226123	3.64325e-44
1.225998	3.67932e-44
1.225872	3.71575e-44
1.225746	3.75254e-44
1.225620	3.78969e-44
1.225494	3.82722e-44
1.225368	3.86511e-44
1.225243	3.90338e-44
1.225117	3.94202e-44
1.224991	3.98105e-44
1.224865	4.02047e-44
1.224739	4.06028e-44
1.224613	4.10048e-44
1.224488	4.14107e-44
1.224362	4.18207e-44
1.224236	4.22348e-44
1.224110	4.2653e-44
1.223984	4.30753e-44
1.223858	4.35018e-44
1.223733	4.39325e-44
1.223607	4.43674e-44
1.223481	4.48067e-44
1.223355	4.52503e-44
1.223229	4.56984e-44
1.223103	4.61508e-44
1.222978	4.66078e-44
1.222852	4.70692e-44
1.222726	4.75352e-44
1.222600	4.80059e-44
1.222474	4.84812e-44
1.222348	4.89612e-44
1.222223	4.9446e-44
1.222097	4.99355e-44
1.221971	5.04299e-44
1.221845	5.09292e-44
1.221719	5.14335e-44
1.221593	5.19427e-44
1.221468	5.2457e-44
1.221342	5.29764e-44
1.221216	5.35009e-44
1.221090	5.40306e-44
1.220964	5.45655e-44
1.220838	5.51058e-44
1.220713	5.56514e-44
1.220587	5.62024e-44
1.220461	5.67588e-44
1.220335	5.73208e-44
1.220209	5.78883e-44
1.220083	5.84615e-44
1.219958	5.90403e-44
1.219832	5.96248e-44
1.219706	6.02152e-44
1.219580	6.08114e-44
1.219454	6.14135e-44
1.219328	6.20215e-44
1.219203	6.26356e-44
1.219077	6.32557e-44
1.218951	6.3882e-44
1.218825	6.45145e-44
1.218699	6.51533e-44
1.218573	6.57983e-44
1.218448	6.64498e-44
1.218322	6.71077e-44
1.218196	6.77721e-44
1.218070	6.84431e-44
1.217944	6.91208e-44
1.217818	6.98052e-44
1.217693	7.04963e-44
1.217567	7.11943e-44
1.217441	7.18992e-44
1.217315	7.2611e-44
1.217189	7.33299e-44
1.217063	7.4056e-44
1.216938	7.47892e-44
1.216812	7.55297e-44
1.216686	7.62775e-44
1.216560	7.70327e-44
1.216434	7.77954e-44
1.216308	7.85656e-44
1.216183	7.93435e-44
1.216057	8.01291e-44
1.215931	8.09224e-44
1.215805	8.17236e-44
1.215679	8.25328e-44
1.215553	8.33499e-44
1.215428	8.41752e-44
1.215302	8.50086e-44
1.215176	8.58502e-44
1.215050	8.67002e-44
1.214924	8.75587e-44
1.214798	8.84256e-44
1.214673	8.93011e-44
1.214547	9.01852e-44
1.214421	9.10781e-44
1.214295	9.19799e-44
1.214169	9.28906e-44
1.214043	9.38103e-44
1.213918	9.47391e-44
1.213792	9.56771e-44
1.213666	9.66244e-44
1.213540	9.7581e-44
1.213414	9.85472e-44
1.213288	9.95229e-44
1.213163	1.00508e-43
1.213037	1.01503e-43
1.212911	1.02508e-43
1.212785	1.03523e-43
1.212659	1.04548e-43
1.212533	1.05583e-43
1.212408	1.06629e-43
1.212282	1.07684e-43
1.212156	1.08751e-43
1.212030	1.09827e-43
1.211904	1.10915e-43
1.211778	1.12013e-43
1.211653	1.13122e-43
1.211527	1.14242e-43
1.211401	1.15373e-43
1.211275	1.16515e-43
1.211149	1.17669e-43
1.211023	1.18834e-43
1.210898	1.20011e-43
1.210772	1.21199e-43
1.210646	1.22399e-43
1.210520	1.23611e-43
1.210394	1.24834e-43
1.210268	1.2607e-43
1.210143	1.27319e-43
1.210017	1.28579e-43
1.209891	1.29852e-43
1.209765	1.31138e-43
1.209639	1.32436e-43
1.209513	1.33748e-43
1.209388	1.35072e-43
1.209262	1.36409e-43
1.209136	1.3776e-43
1.209010	1.39124e-43
1.208884	1.40501e-43
1.208758	1.41892e-43
1.208633	1.43297e-43
1.208507	1.44716e-43
1.208381	1.46149e-43
1.208255	1.47596e-43
1.208129	1.49057e-43
1.208003	1.50533e-43
1.207878	1.52023e-43
1.207752	1.53528e-43
1.207626	1.55048e-43
1.207500	1.56584e-43
1.207374	1.58134e-43
1.207248	1.597e-43
1.207123	1.61281e-43
1.206997	1.62878e-43
1.206871	1.6449e-43
1.206745	1.66119e-43
1.206619	1.67763e-43
1.206493	1.69424e-43
1.206368	1.71102e-43
1.206242	1.72796e-43
1.206116	1.74507e-43
1.205990	1.76235e-43
1.205864	1.7798e-43
1.205738	1.79742e-43
1.205613	1.81521e-43
1.205487	1.83319e-43
1.205361	1.85134e-43
1.205235	1.86967e-43
1.205109	1.88818e-43
1.204983	1.90687e-43
1.204858	1.92575e-43
1.204732	1.94482e-43
1.204606	1.96407e-43
1.204480	1.98352e-43
1.204354	2.00316e-43
1.204228	2.02299e-43
1.204103	2.04302e-43
1.203977	2.06325e-43
1.203851	2.08368e-43
1.203725	2.10431e-43
1.203599	2.12514e-43
1.203473	2.14618e-43
1.203348	2.16743e-43
1.203222	2.18889e-43
1.203096	2.21056e-43
1.202970	2.23245e-43
1.202844	2.25455e-43
1.202718	2.27687e-43
1.202593	2.29942e-43
1.202467	2.32218e-43
1.202341	2.34518e-43
1.202215	2.3684e-43
1.202089	2.39184e-43
1.201963	2.41553e-43
1.201838	2.43944e-43
1.201712	2.46359e-43
1.201586	2.48799e-43
1.201460	2.51262e-43
1.201334	2.5375e-43
1.201208	2.56262e-43
1.201083	2.58799e-43
1.200957	2.61362e-43
1.200831	2.63949e-43
1.200705	2.66563e-43
1.200579	2.69202e-43
1.200453	2.71867e-43
1.200328	2.74559e-43
1.200202	2.77277e-43
1.200076	2.80023e-43
1.199950	2.82795e-43
1.199824	2.85595e-43
1.199698	2.88423e-43
1.199573	2.91278e-43
1.199447	2.94162e-43
1.199321	2.97075e-43
1.199195	3.00016e-43
1.199069	3.02986e-43
1.198943	3.05986e-43
1.198818	3.09016e-43
1.198692	3.12075e-43
1.198566	3.15165e-43
1.198440	3.18286e-43
1.198314	3.21437e-43
1.198188	3.24619e-43
1.198063	3.27834e-43
1.197937	3.31079e-43
1.197811	3.34357e-43
1.197685	3.37668e-43
1.197559	3.41011e-43
1.197433	3.44387e-43
1.197308	3.47797e-43
1.197182	3.51241e-43
1.197056	3.54718e-43
1.196930	3.5823e-43
1.196804	3.61777e-43
1.196678	3.65359e-43
1.196553	3.68976e-43
1.196427	3.7263e-43
1.196301	3.76319e-43
1.196175	3.80045e-43
1.196049	3.83808e-43
1.195923	3.87608e-43
1.195798	3.91445e-43
1.195672	3.95321e-43
1.195546	3.99235e-43
1.195420	4.03188e-43
1.195294	4.0718e-43
1.195168	4.11211e-43
1.195043	4.15283e-43
1.194917	4.19394e-43
1.194791	4.23547e-43
1.194665	4.2774e-43
1.194539	4.31975e-43
1.194413	4.36252e-43
1.194288	4.40571e-43
1.194162	4.44933e-43
1.194036	4.49339e-43
1.193910	4.53788e-43
1.193784	4.5828e-43
1.193658	4.62818e-43
1.193533	4.674e-43
1.193407	4.72028e-43
1.193281	4.76701e-43
1.193155	4.81421e-43
1.193029	4.86188e-43
1.192903	4.91001e-43
1.192778	4.95863e-43
1.192652	5.00772e-43
1.192526	5.0573e-43
1.192400	5.10737e-43
1.192274	5.15794e-43
1.192148	5.20901e-43
1.192023	5.26058e-43
1.191897	5.31267e-43
1.191771	5.36527e-43
1.191645	5.41839e-43
1.191519	5.47204e-43
1.191393	5.52622e-43
1.191268	5.58093e-43
1.191142	5.63619e-43
1.191016	5.69199e-43
1.190890	5.74835e-43
1.190764	5.80526e-43
1.190638	5.86274e-43
1.190513	5.92078e-43
1.190387	5.9794e-43
1.190261	6.03861e-43
1.190135	6.09839e-43
1.190009	6.15877e-43
1.189883	6.21975e-43
1.189758	6.28133e-43
1.189632	6.34352e-43
1.189506	6.40633e-43
1.189380	6.46976e-43
1.189254	6.53381e-43
1.189128	6.5985e-43
1.189003	6.66384e-43
1.188877	6.72981e-43
1.188751	6.79645e-43
1.188625	6.86374e-43
1.188499	6.93169e-43
1.188373	7.00032e-43
1.188248	7.06963e-43
1.188122	7.13963e-43
1.187996	7.21032e-43
1.187870	7.28171e-43
1.187744	7.3538e-43
1.187618	7.42661e-43
1.187493	7.50014e-43
1.187367	7.5744e-43
1.187241	7.64939e-43
1.187115	7.72513e-43
1.186989	7.80162e-43
1.186863	7.87886e-43
1.186738	7.95687e-43
1.186612	8.03565e-43
1.186486	8.11521e-43
1.186360	8.19555e-43
1.186234	8.2767e-43
1.186108	8.35864e-43
1.185983	8.4414e-43
1.185857	8.52498e-43
1.185731	8.60939e-43
1.185605	8.69463e-43
1.185479	8.78071e-43
1.185353	8.86765e-43
1.185228	8.95545e-43
1.185102	9.04411e-43
1.184976	9.13366e-43
1.184850	9.22409e-43
1.184724	9.31542e-43
1.184598	9.40765e-43
1.184473	9.50079e-43
1.184347	9.59486e-43
1.184221	9.68986e-43
1.184095	9.78579e-43
1.183969	9.88268e-43
1.183843	9.98053e-43
1.183718	1.00793e-42
1.183592	1.01791e-42
1.183466	1.02799e-42
1.183340	1.03817e-42
1.183214	1.04845e-42
1.183088	1.05883e-42
1.182963	1.06931e-42
1.182837	1.0799e-42
1.182711	1.09059e-42
1.182585	1.10139e-42
1.182459	1.1123e-42
1.182333	1.12331e-42
1.182207	1.13443e-42
1.182082	1.14566e-42
1.181956	1.157e-42
1.181830	1.16846e-42
1.181704	1.18003e-42
1.181578	1.19171e-42
1.181452	1.20351e-42
1.181327	1.21543e-42
1.181201	1.22746e-42
1.181075	1.23961e-42
1.180949	1.25189e-42
1.180823	1.26428e-42
1.180697	1.2768e-42
1.180572	1.28944e-42
1.180446	1.30221e-42
1.180320	1.3151e-42
1.180194	1.32812e-42
1.180068	1.34127e-42
1.179942	1.35455e-42
1.179817	1.36796e-42
1.179691	1.38151e-42
1.179565	1.39518e-42
1.179439	1.409e-42
1.179313	1.42295e-42
1.179187	1.43704e-42
1.179062	1.45126e-42
1.178936	1.46563e-42
1.178810	1.48014e-42
1.178684	1.4948e-42
1.178558	1.5096e-42
1.178432	1.52455e-42
1.178307	1.53964e-42
1.178181	1.55488e-42
1.178055	1.57028e-42
1.177929	1.58583e-42
1.177803	1.60153e-42
1.177677	1.61738e-42
1.177552	1.6334e-42
1.177426	1.64957e-42
1.177300	1.6659e-42
1.177174	1.6824e-42
1.177048	1.69905e-42
1.176922	1.71587e-42
1.176797	1.73286e-42
1.176671	1.75002e-42
1.176545	1.76735e-42
1.176419	1.78485e-42
1.176293	1.80252e-42
1.176167	1.82036e-42
1.176042	1.83839e-42
1.175916	1.85659e-42
1.175790	1.87497e-42
1.175664	1.89353e-42
1.175538	1.91228e-42
1.175412	1.93122e-42
1.175287	1.95034e-42
1.175161	1.96965e-42
1.175035	1.98915e-42
1.174909	2.00884e-42
1.174783	2.02873e-42
1.174657	2.04882e-42
1.174532	2.0691e-42
1.174406	2.08959e-42
1.174280	2.11028e-42
1.174154	2.13117e-42
1.174028	2.15227e-42
1.173902	2.17358e-42
1.173777	2.1951e-42
1.173651	2.21684e-42
1.173525	2.23878e-42
1.173399	2.26095e-42
1.173273	2.28334e-42
1.173147	2.30594e-42
1.173022	2.32877e-42
1.172896	2.35183e-42
1.172770	2.37512e-42
1.172644	2.39863e-42
1.172518	2.42238e-42
1.172392	2.44636e-42
1.172267	2.47059e-42
1.172141	2.49505e-42
1.172015	2.51975e-42
1.171889	2.5447e-42
1.171763	2.56989e-42
1.171637	2.59534e-42
1.171512	2.62103e-42
1.171386	2.64698e-42
1.171260	2.67319e-42
1.171134	2.69966e-42
1.171008	2.72639e-42
1.170882	2.75338e-42
1.170757	2.78064e-42
1.170631	2.80817e-42
1.170505	2.83598e-42
1.170379	2.86405e-42
1.170253	2.89241e-42
1.170127	2.92105e-42
1.170002	2.94997e-42
1.169876	2.97918e-42
1.169750	3.00867e-42
1.169624	3.03846e-42
1.169498	3.06855e-42
1.169372	3.09893e-42
1.169247	3.12961e-42
1.169121	3.1606e-42
1.168995	3.19189e-42
1.168869	3.22349e-42
1.168743	3.25541e-42
1.168617	3.28764e-42
1.168492	3.32019e-42
1.168366	3.35306e-42
1.168240	3.38626e-42
1.168114	3.41979e-42
1.167988	3.45365e-42
1.167862	3.48784e-42
1.167737	3.52237e-42
1.167611	3.55725e-42
1.167485	3.59247e-42
1.167359	3.62804e-42
1.167233	3.66396e-42
1.167107	3.70023e-42
1.166982	3.73687e-42
1.166856	3.77387e-42
1.166730	3.81123e-42
1.166604	3.84897e-42
1.166478	3.88708e-42
1.166352	3.92556e-42
1.166227	3.96443e-42
1.166101	4.00368e-42
1.165975	4.04332e-42
1.165849	4.08335e-42
1.165723	4.12378e-42
1.165597	4.16461e-42
1.165472	4.20584e-42
1.165346	4.24748e-42
1.165220	4.28954e-42
1.165094	4.33201e-42
1.164968	4.3749e-42
1.164842	4.41822e-42
1.164717	4.46196e-42
1.164591	4.50614e-42
1.164465	4.55075e-42
1.164339	4.59581e-42
1.164213	4.64131e-42
1.164087	4.68726e-42
1.163962	4.73367e-42
1.163836	4.78054e-42
1.163710	4.82787e-42
1.163584	4.87567e-42
1.163458	4.92395e-42
1.163332	4.9727e-42
1.163207	5.02193e-42
1.163081	5.07165e-42
1.162955	5.12187e-42
1.162829	5.17258e-42
1.162703	5.22379e-42
1.162577	5.27551e-42
1.162452	5.32774e-42
1.162326	5.38049e-42
1.162200	5.43377e-42
1.162074	5.48756e-42
1.161948	5.5419e-42
1.161822	5.59677e-42
1.161697	5.65218e-42
1.161571	5.70814e-42
1.161445	5.76466e-42
1.161319	5.82173e-42
1.161193	5.87937e-42
1.161067	5.93758e-42
1.160942	5.99637e-42
1.160816	6.05574e-42
1.160690	6.1157e-42
1.160564	6.17625e-42
1.160438	6.2374e-42
1.160312	6.29916e-42
1.160187	6.36152e-42
1.160061	6.42451e-42
1.159935	6.48812e-42
1.159809	6.55235e-42
1.159683	6.61723e-42
1.159557	6.68275e-42
1.159432	6.74891e-42
1.159306	6.81573e-42
1.159180	6.88321e-42
1.159054	6.95136e-42
1.158928	7.02019e-42
1.158802	7.08969e-42
1.158677	7.15989e-42
1.158551	7.23078e-42
1.158425	7.30237e-42
1.158299	7.37467e-42
1.158173	7.44769e-42
1.158047	7.52142e-42
1.157922	7.59589e-42
1.157796	7.6711e-42
1.157670	7.74705e-42
1.157544	7.82375e-42
1.157418	7.90122e-42
1.157292	7.97944e-42
1.157167	8.05845e-42
1.157041	8.13823e-42
1.156915	8.21881e-42
1.156789	8.30018e-42
1.156663	8.38236e-42
1.156537	8.46536e-42
1.156412	8.54917e-42
1.156286	8.63382e-42
1.156160	8.7193e-42
1.156034	8.80563e-42
1.155908	8.89281e-42
1.155782	8.98086e-42
1.155657	9.06978e-42
1.155531	9.15958e-42
1.155405	9.25026e-42
1.155279	9.34185e-42
1.155153	9.43434e-42
1.155027	9.52775e-42
1.154902	9.62208e-42
1.154776	9.71735e-42
1.154650	9.81356e-42
1.154524	9.91073e-42
1.154398	1.00089e-41
1.154272	1.01079e-41
1.154147	1.0208e-41
1.154021	1.03091e-41
1.153895	1.04112e-41
1.153769	1.05142e-41
1.153643	1.06183e-41
1.153517	1.07235e-41
1.153392	1.08296e-41
1.153266	1.09369e-41
1.153140	1.10452e-41
1.153014	1.11545e-41
1.152888	1.1265e-41
1.152762	1.13765e-41
1.152637	1.14891e-41
1.152511	1.16029e-41
1.152385	1.17178e-41
1.152259	1.18338e-41
1.152133	1.19509e-41
1.152007	1.20693e-41
1.151882	1.21888e-41
1.151756	1.23094e-41
1.151630	1.24313e-41
1.151504	1.25544e-41
1.151378	1.26787e-41
1.151252	1.28042e-41
1.151127	1.2931e-41
1.151001	1.3059e-41
1.150875	1.31883e-41
1.150749	1.33189e-41
1.150623	1.34508e-41
1.150497	1.35839e-41
1.150372	1.37184e-41
1.150246	1.38543e-41
1.150120	1.39914e-41
1.149994	1.413e-41
1.149868	1.42699e-41
1.149742	1.44111e-41
1.149617	1.45538e-41
1.149491	1.46979e-41
1.149365	1.48434e-41
1.149239	1.49904e-41
1.149113	1.51388e-41
1.148987	1.52887e-41
1.148862	1.54401e-41
1.148736	1.5593e-41
1.148610	1.57473e-41
1.148484	1.59033e-41
1.148358	1.60607e-41
1.148232	1.62197e-41
1.148107	1.63803e-41
1.147981	1.65425e-41
1.147855	1.67063e-41
1.147729	1.68717e-41
1.147603	1.70387e-41
1.147477	1.72074e-41
1.147352	1.73778e-41
1.147226	1.75499e-41
1.147100	1.77236e-41
1.146974	1.78991e-41
1.146848	1.80763e-41
1.146722	1.82553e-41
1.146597	1.8436e-41
1.146471	1.86186e-41
1.146345	1.88029e-41
1.146219	1.89891e-41
1.146093	1.91771e-41
1.145967	1.9367e-41
1.145842	1.95587e-41
1.145716	1.97524e-41
1.145590	1.99479e-41
1.145464	2.01454e-41
1.145338	2.03449e-41
1.145212	2.05463e-41
1.145087	2.07497e-41
1.144961	2.09552e-41
1.144835	2.11627e-41
1.144709	2.13722e-41
1.144583	2.15838e-41
1.144457	2.17975e-41
1.144332	2.20133e-41
1.144206	2.22313e-41
1.144080	2.24514e-41
1.143954	2.26737e-41
1.143828	2.28981e-41
1.143702	2.31249e-41
1.143577	2.33538e-41
1.143451	2.3585e-41
1.143325	2.38186e-41
1.143199	2.40544e-41
1.143073	2.42925e-41
1.142947	2.45331e-41
1.142822	2.4776e-41
1.142696	2.50213e-41
1.142570	2.5269e-41
1.142444	2.55192e-41
1.142318	2.57718e-41
1.142192	2.6027e-41
1.142067	2.62847e-41
1.141941	2.65449e-41
1.141815	2.68078e-41
1.141689	2.70732e-41
1.141563	2.73412e-41
1.141437	2.76119e-41
1.141312	2.78853e-41
1.141186	2.81614e-41
1.141060	2.84402e-41
1.140934	2.87218e-41
1.140808	2.90062e-41
1.140682	2.92934e-41
1.140557	2.95834e-41
1.140431	2.98763e-41
1.140305	3.01721e-41
1.140179	3.04708e-41
1.140053	3.07725e-41
1.139927	3.10772e-41
1.139802	3.13849e-41
1.139676	3.16956e-41
1.139550	3.20095e-41
1.139424	3.23264e-41
1.139298	3.26464e-41
1.139172	3.29697e-41
1.139047	3.32961e-41
1.138921	3.36258e-41
1.138795	3.39587e-41
1.138669	3.42949e-41
1.138543	3.46345e-41
1.138417	3.49774e-41
1.138292	3.53237e-41
1.138166	3.56734e-41
1.138040	3.60266e-41
1.137914	3.63833e-41
1.137788	3.67435e-41
1.137662	3.71073e-41
1.137537	3.74747e-41
1.137411	3.78458e-41
1.137285	3.82205e-41
1.137159	3.85989e-41
1.137033	3.89811e-41
1.136907	3.9367e-41
1.136782	3.97568e-41
1.136656	4.01504e-41
1.136530	4.05479e-41
1.136404	4.09494e-41
1.136278	4.13548e-41
1.136152	4.17643e-41
1.136027	4.21778e-41
1.135901	4.25954e-41
1.135775	4.30171e-41
1.135649	4.3443e-41
1.135523	4.38731e-41
1.135397	4.43075e-41
1.135272	4.47462e-41
1.135146	4.51892e-41
1.135020	4.56367e-41
1.134894	4.60885e-41
1.134768	4.65448e-41
1.134642	4.70057e-41
1.134517	4.74711e-41
1.134391	4.79411e-41
1.134265	4.84157e-41
1.134139	4.88951e-41
1.134013	4.93792e-41
1.133887	4.98681e-41
1.133762	5.03618e-41
1.133636	5.08604e-41
1.133510	5.1364e-41
1.133384	5.18726e-41
1.133258	5.23862e-41
1.133132	5.29048e-41
1.133007	5.34286e-41
1.132881	5.39576e-41
1.132755	5.44918e-41
1.132629	5.50314e-41
1.132503	5.55762e-41
1.132377	5.61265e-41
1.132252	5.66822e-41
1.132126	5.72434e-41
1.132000	5.78102e-41
1.131874	5.83825e-41
1.131748	5.89606e-41
1.131622	5.95443e-41
1.131497	6.01339e-41
1.131371	6.07293e-41
1.131245	6.13305e-41
1.131119	6.19378e-41
1.130993	6.2551e-41
1.130867	6.31703e-41
1.130742	6.37958e-41
1.130616	6.44274e-41
1.130490	6.50653e-41
1.130364	6.57095e-41
1.130238	6.63601e-41
1.130112	6.70171e-41
1.129987	6.76806e-41
1.129861	6.83507e-41
1.129735	6.90275e-41
1.129609	6.97109e-41
1.129483	7.04011e-41
1.129357	7.10981e-41
1.129232	7.18021e-41
1.129106	7.2513e-41
1.128980	7.32309e-41
1.128854	7.3956e-41
1.128728	7.46882e-41
1.128602	7.54277e-41
1.128477	7.61745e-41
1.128351	7.69287e-41
1.128225	7.76903e-41
1.128099	7.84595e-41
1.127973	7.92364e-41
1.127847	8.00209e-41
1.127722	8.08132e-41
1.127596	8.16133e-41
1.127470	8.24213e-41
1.127344	8.32374e-41
1.127218	8.40615e-41
1.127092	8.48938e-41
1.126967	8.57343e-41
1.126841	8.65832e-41
1.126715	8.74404e-41
1.126589	8.83061e-41
1.126463	8.91805e-41
1.126337	9.00634e-41
1.126212	9.09551e-41
1.126086	9.18557e-41
1.125960	9.27651e-41
1.125834	9.36836e-41
1.125708	9.46111e-41
1.125582	9.55479e-41
1.125457	9.64939e-41
1.125331	9.74493e-41
1.125205	9.84141e-41
1.125079	9.93885e-41
1.124953	1.00373e-40
1.124827	1.01366e-40
1.124702	1.0237e-40
1.124576	1.03383e-40
1.124450	1.04407e-40
1.124324	1.05441e-40
1.124198	1.06485e-40
1.124072	1.07539e-40
1.123947	1.08604e-40
1.123821	1.09679e-40
1.123695	1.10765e-40
1.123569	1.11862e-40
1.123443	1.12969e-40
1.123317	1.14088e-40
1.123192	1.15217e-40
1.123066	1.16358e-40
1.122940	1.1751e-40
1.122814	1.18674e-40
1.122688	1.19849e-40
1.122562	1.21035e-40
1.122437	1.22233e-40
1.122311	1.23444e-40
1.122185	1.24666e-40
1.122059	1.259e-40
1.121933	1.27147e-40
1.121807	1.28406e-40
1.121682	1.29677e-40
1.121556	1.30961e-40
1.121430	1.32257e-40
1.121304	1.33567e-40
1.121178	1.34889e-40
1.121052	1.36225e-40
1.120927	1.37574e-40
1.120801	1.38936e-40
1.120675	1.40311e-40
1.120549	1.41701e-40
1.120423	1.43104e-40
1.120297	1.4452e-40
1.120172	1.45951e-40
1.120046	1.47396e-40
1.119920	1.48856e-40
1.119794	1.50329e-40
1.119668	1.51818e-40
1.119542	1.53321e-40
1.119417	1.54839e-40
1.119291	1.56372e-40
1.119165	1.5792e-40
1.119039	1.59484e-40
1.118913	1.61063e-40
1.118787	1.62658e-40
1.118662	1.64268e-40
1.118536	1.65894e-40
1.118410	1.67537e-40
1.118284	1.69196e-40
1.118158	1.70871e-40
1.118032	1.72563e-40
1.117907	1.74271e-40
1.117781	1.75997e-40
1.117655	1.77739e-40
1.117529	1.79499e-40
1.117403	1.81276e-40
1.117277	1.83071e-40
1.117152	1.84884e-40
1.117026	1.86714e-40
1.116900	1.88563e-40
1.116774	1.9043e-40
1.116648	1.92315e-40
1.116522	1.94219e-40
1.116396	1.96142e-40
1.116271	1.98084e-40
1.116145	2.00045e-40
1.116019	2.02026e-40
1.115893	2.04026e-40
1.115767	2.06046e-40
1.115641	2.08086e-40
1.115516	2.10146e-40
1.115390	2.12227e-40
1.115264	2.14328e-40
1.115138	2.1645e-40
1.115012	2.18593e-40
1.114886	2.20758e-40
1.114761	2.22943e-40
1.114635	2.25151e-40
1.114509	2.2738e-40
1.114383	2.29631e-40
1.114257	2.31905e-40
1.114131	2.34201e-40
1.114006	2.3652e-40
1.113880	2.38861e-40
1.113754	2.41226e-40
1.113628	2.43615e-40
1.113502	2.46027e-40
1.113376	2.48463e-40
1.113251	2.50923e-40
1.113125	2.53407e-40
1.112999	2.55916e-40
1.112873	2.5845e-40
1.112747	2.61009e-40
1.112621	2.63593e-40
1.112496	2.66203e-40
1.112370	2.68838e-40
1.112244	2.715e-40
1.112118	2.74188e-40
1.111992	2.76903e-40
1.111866	2.79644e-40
1.111741	2.82413e-40
1.111615	2.85209e-40
1.111489	2.88033e-40
1.111363	2.90885e-40
1.111237	2.93765e-40
1.111111	2.96674e-40
1.110986	2.99611e-40
1.110860	3.02577e-40
1.110734	3.05573e-40
1.110608	3.08599e-40
1.110482	3.11654e-40
1.110356	3.1474e-40
1.110231	3.17856e-40
1.110105	3.21003e-40
1.109979	3.24181e-40
1.109853	3.27391e-40
1.109727	3.30632e-40
1.109601	3.33906e-40
1.109476	3.37212e-40
1.109350	3.40551e-40
1.109224	3.43922e-40
1.109098	3.47327e-40
1.108972	3.50766e-40
1.108846	3.54239e-40
1.108721	3.57746e-40
1.108595	3.61288e-40
1.108469	3.64866e-40
1.108343	3.68478e-40
1.108217	3.72126e-40
1.108091	3.75811e-40
1.107966	3.79532e-40
1.107840	3.83289e-40
1.107714	3.87084e-40
1.107588	3.90917e-40
1.107462	3.94787e-40
1.107336	3.98696e-40
1.107211	4.02643e-40
1.107085	4.0663e-40
1.106959	4.10656e-40
1.106833	4.14722e-40
1.106707	4.18828e-40
1.106581	4.22975e-40
1.106456	4.27162e-40
1.106330	4.31392e-40
1.106204	4.35663e-40
1.106078	4.39976e-40
1.105952	4.44333e-40
1.105826	4.48732e-40
1.105701	4.53175e-40
1.105575	4.57662e-40
1.105449	4.62193e-40
1.105323	4.66769e-40
1.105197	4.7139e-40
1.105071	4.76058e-40
1.104946	4.80771e-40
1.104820	4.85531e-40
1.104694	4.90338e-40
1.104568	4.95193e-40
1.104442	5.00096e-40
1.104316	5.05047e-40
1.104191	5.10048e-40
1.104065	5.15098e-40
1.103939	5.20198e-40
1.103813	5.25348e-40
1.103687	5.30549e-40
1.103561	5.35802e-40
1.103436	5.41107e-40
1.103310	5.46465e-40
1.103184	5.51875e-40
1.103058	5.57339e-40
1.102932	5.62857e-40
1.102806	5.6843e-40
1.102681	5.74058e-40
1.102555	5.79742e-40
1.102429	5.85482e-40
1.102303	5.91279e-40
1.102177	5.97133e-40
1.102051	6.03045e-40
1.101926	6.09016e-40
1.101800	6.15046e-40
1.101674	6.21135e-40
1.101548	6.27285e-40
1.101422	6.33496e-40
1.101296	6.39768e-40
1.101171	6.46102e-40
1.101045	6.52499e-40
1.100919	6.58959e-40
1.100793	6.65484e-40
1.100667	6.72073e-40
1.100541	6.78727e-40
1.100416	6.85447e-40
1.100290	6.92233e-40
1.100164	6.99087e-40
1.100038	7.06009e-40
1.099912	7.12999e-40
1.099786	7.20058e-40
1.099661	7.27187e-40
1.099535	7.34387e-40
1.099409	7.41658e-40
1.099283	7.49001e-40
1.099157	7.56417e-40
1.099031	7.63906e-40
1.098906	7.7147e-40
1.098780	7.79108e-40
1.098654	7.86822e-40
1.098528	7.94612e-40
1.098402	8.02479e-40
1.098276	8.10425e-40
1.098151	8.18449e-40
1.098025	8.26552e-40
1.097899	8.34736e-40
1.097773	8.43e-40
1.097647	8.51347e-40
1.097521	8.59776e-40
1.097396	8.68288e-40
1.097270	8.76885e-40
1.097144	8.85567e-40
1.097018	8.94335e-40
1.096892	9.0319e-40
1.096766	9.12132e-40
1.096641	9.21163e-40
1.096515	9.30284e-40
1.096389	9.39494e-40
1.096263	9.48796e-40
1.096137	9.5819e-40
1.096011	9.67677e-40
1.095886	9.77258e-40
1.095760	9.86934e-40
1.095634	9.96705e-40
1.095508	1.00657e-39
1.095382	1.01654e-39
1.095256	1.0266e-39
1.095131	1.03677e-39
1.095005	1.04703e-39
1.094879	1.0574e-39
1.094753	1.06787e-39
1.094627	1.07844e-39
1.094501	1.08912e-39
1.094376	1.0999e-39
1.094250	1.11079e-39
1.094124	1.12179e-39
1.093998	1.1329e-39
1.093872	1.14411e-39
1.093746	1.15544e-39
1.093621	1.16688e-39
1.093495	1.17844e-39
1.093369	1.1901e-39
1.093243	1.20189e-39
1.093117	1.21379e-39
1.092991	1.2258e-39
1.092866	1.23794e-39
1.092740	1.2502e-39
1.092614	1.26257e-39
1.092488	1.27508e-39
1.092362	1.2877e-39
1.092236	1.30045e-39
1.092111	1.31332e-39
1.091985	1.32633e-39
1.091859	1.33946e-39
1.091733	1.35272e-39
1.091607	1.36611e-39
1.091481	1.37964e-39
1.091356	1.3933e-39
1.091230	1.4071e-39
1.091104	1.42103e-39
1.090978	1.4351e-39
1.090852	1.4493e-39
1.090726	1.46365e-39
1.090601	1.47815e-39
1.090475	1.49278e-39
1.090349	1.50756e-39
1.090223	1.52249e-39
1.090097	1.53756e-39
1.089971	1.55278e-39
1.089846	1.56816e-39
1.089720	1.58368e-39
1.089594	1.59936e-39
1.089468	1.6152e-39
1.089342	1.63119e-39
1.089216	1.64734e-39
1.089091	1.66365e-39
1.088965	1.68012e-39
1.088839	1.69676e-39
1.088713	1.71356e-39
1.088587	1.73052e-39
1.088461	1.74766e-39
1.088336	1.76496e-39
1.088210	1.78244e-39
1.088084	1.80008e-39
1.087958	1.81791e-39
1.087832	1.8359e-39
1.087706	1.85408e-39
1.087581	1.87244e-39
1.087455	1.89098e-39
1.087329	1.9097e-39
1.087203	1.92861e-39
1.087077	1.9477e-39
1.086951	1.96699e-39
1.086826	1.98646e-39
1.086700	2.00613e-39
1.086574	2.02599e-39
1.086448	2.04605e-39
1.086322	2.06631e-39
1.086196	2.08677e-39
1.086071	2.10743e-39
1.085945	2.12829e-39
1.085819	2.14937e-39
1.085693	2.17065e-39
1.085567	2.19214e-39
1.085441	2.21384e-39
1.085316	2.23576e-39
1.085190	2.2579e-39
1.085064	2.28025e-39
1.084938	2.30283e-39
1.084812	2.32563e-39
1.084686	2.34865e-39
1.084561	2.37191e-39
1.084435	2.39539e-39
1.084309	2.41911e-39
1.084183	2.44306e-39
1.084057	2.46725e-39
1.083931	2.49168e-39
1.083806	2.51635e-39
1.083680	2.54126e-39
1.083554	2.56642e-39
1.083428	2.59183e-39
1.083302	2.61749e-39
1.083176	2.64341e-39
1.083051	2.66958e-39
1.082925	2.69601e-39
1.082799	2.72271e-39
1.082673	2.74966e-39
1.082547	2.77689e-39
1.082421	2.80438e-39
1.082296	2.83215e-39
1.082170	2.86019e-39
1.082044	2.88851e-39
1.081918	2.9171e-39
1.081792	2.94599e-39
1.081666	2.97515e-39
1.081541	3.00461e-39
1.081415	3.03436e-39
1.081289	3.0644e-39
1.081163	3.09474e-39
1.081037	3.12538e-39
1.080911	3.15633e-39
1.080786	3.18758e-39
1.080660	3.21914e-39
1.080534	3.25101e-39
1.080408	3.2832e-39
1.080282	3.3157e-39
1.080156	3.34853e-39
1.080031	3.38169e-39
1.079905	3.41517e-39
1.079779	3.44898e-39
1.079653	3.48313e-39
1.079527	3.51762e-39
1.079401	3.55244e-39
1.079276	3.58762e-39
1.079150	3.62314e-39
1.079024	3.65901e-39
1.078898	3.69524e-39
1.078772	3.73182e-39
1.078646	3.76877e-39
1.078521	3.80609e-39
1.078395	3.84377e-39
1.078269	3.88183e-39
1.078143	3.92026e-39
1.078017	3.95907e-39
1.077891	3.99827e-39
1.077766	4.03786e-39
1.077640	4.07784e-39
1.077514	4.11821e-39
1.077388	4.15899e-39
1.077262	4.20016e-39
1.077136	4.24175e-39
1.077011	4.28375e-39
1.076885	4.32616e-39
1.076759	4.36899e-39
1.076633	4.41225e-39
1.076507	4.45593e-39
1.076381	4.50005e-39
1.076256	4.54461e-39
1.076130	4.5896e-39
1.076004	4.63504e-39
1.075878	4.68093e-39
1.075752	4.72728e-39
1.075626	4.77408e-39
1.075501	4.82135e-39
1.075375	4.86909e-39
1.075249	4.9173e-39
1.075123	4.96598e-39
1.074997	5.01515e-39
1.074871	5.0648e-39
1.074746	5.11495e-39
1.074620	5.16559e-39
1.074494	5.21674e-39
1.074368	5.26839e-39
1.074242	5.32055e-39
1.074116	5.37323e-39
1.073991	5.42643e-39
1.073865	5.48015e-39
1.073739	5.53441e-39
1.073613	5.58921e-39
1.073487	5.64455e-39
1.073361	5.70043e-39
1.073236	5.75687e-39
1.073110	5.81387e-39
1.072984	5.87143e-39
1.072858	5.92957e-39
1.072732	5.98827e-39
1.072606	6.04756e-39
1.072481	6.10744e-39
1.072355	6.16791e-39
1.072229	6.22898e-39
1.072103	6.29065e-39
1.071977	6.35293e-39
1.071851	6.41583e-39
1.071726	6.47935e-39
1.071600	6.54351e-39
1.071474	6.60829e-39
1.071348	6.67372e-39
1.071222	6.7398e-39
1.071096	6.80653e-39
1.070971	6.87392e-39
1.070845	6.94198e-39
1.070719	7.01071e-39
1.070593	7.08012e-39
1.070467	7.15022e-39
1.070341	7.22101e-39
1.070216	7.29251e-39
1.070090	7.36471e-39
1.069964	7.43763e-39
1.069838	7.51127e-39
1.069712	7.58564e-39
1.069586	7.66074e-39
1.069461	7.73659e-39
1.069335	7.81319e-39
1.069209	7.89055e-39
1.069083	7.96867e-39
1.068957	8.04757e-39
1.068831	8.12724e-39
1.068706	8.20771e-39
1.068580	8.28898e-39
1.068454	8.37104e-39
1.068328	8.45392e-39
1.068202	8.53763e-39
1.068076	8.62216e-39
1.067951	8.70752e-39
1.067825	8.79374e-39
1.067699	8.8808e-39
1.067573	8.96873e-39
1.067447	9.05753e-39
1.067321	9.14721e-39
1.067196	9.23777e-39
1.067070	9.32923e-39
1.066944	9.4216e-39
1.066818	9.51488e-39
1.066692	9.60909e-39
1.066566	9.70423e-39
1.066441	9.80031e-39
1.066315	9.89734e-39
1.066189	9.99534e-39
1.066063	1.00943e-38
1.065937	1.01942e-38
1.065811	1.02952e-38
1.065686	1.03971e-38
1.065560	1.05e-38
1.065434	1.0604e-38
1.065308	1.0709e-38
1.065182	1.0815e-38
1.065056	1.09221e-38
1.064931	1.10302e-38
1.064805	1.11395e-38
1.064679	1.12497e-38
1.064553	1.13611e-38
1.064427	1.14736e-38
1.064301	1.15872e-38
1.064176	1.17019e-38
1.064050	1.18178e-38
1.063924	1.19348e-38
1.063798	1.2053e-38
1.063672	1.21723e-38
1.063546	1.22928e-38
1.063421	1.24145e-38
1.063295	1.25374e-38
1.063169	1.26616e-38
1.063043	1.27869e-38
1.062917	1.29135e-38
1.062791	1.30414e-38
1.062666	1.31705e-38
1.062540	1.33009e-38
1.062414	1.34326e-38
1.062288	1.35656e-38
1.062162	1.36999e-38
1.062036	1.38356e-38
1.061911	1.39725e-38
1.061785	1.41109e-38
1.061659	1.42506e-38
1.061533	1.43917e-38
1.061407	1.45342e-38
1.061281	1.46781e-38
1.061156	1.48234e-38
1.061030	1.49702e-38
1.060904	1.51184e-38
1.060778	1.52681e-38
1.060652	1.54192e-38
1.060526	1.55719e-38
1.060401	1.57261e-38
1.060275	1.58818e-38
1.060149	1.6039e-38
1.060023	1.61978e-38
1.059897	1.63582e-38
1.059771	1.65202e-38
1.059646	1.66837e-38
1.059520	1.68489e-38
1.059394	1.70157e-38
1.059268	1.71842e-38
1.059142	1.73543e-38
1.059016	1.75262e-38
1.058891	1.76997e-38
1.058765	1.78749e-38
1.058639	1.80519e-38
1.058513	1.82306e-38
1.058387	1.84111e-38
1.058261	1.85934e-38
1.058136	1.87775e-38
1.058010	1.89634e-38
1.057884	1.91512e-38
1.057758	1.93408e-38
1.057632	1.95323e-38
1.057506	1.97257e-38
1.057381	1.9921e-38
1.057255	2.01182e-38
1.057129	2.03174e-38
1.057003	2.05186e-38
1.056877	2.07217e-38
1.056751	2.09269e-38
1.056626	2.11341e-38
1.056500	2.13433e-38
1.056374	2.15546e-38
1.056248	2.17681e-38
1.056122	2.19836e-38
1.055996	2.22012e-38
1.055871	2.24211e-38
1.055745	2.2643e-38
1.055619	2.28672e-38
1.055493	2.30936e-38
1.055367	2.33223e-38
1.055241	2.35532e-38
1.055116	2.37864e-38
1.054990	2.40219e-38
1.054864	2.42597e-38
1.054738	2.44999e-38
1.054612	2.47425e-38
1.054486	2.49875e-38
1.054361	2.52349e-38
1.054235	2.54847e-38
1.054109	2.5737e-38
1.053983	2.59919e-38
1.053857	2.62492e-38
1.053731	2.65091e-38
1.053606	2.67716e-38
1.053480	2.70366e-38
1.053354	2.73043e-38
1.053228	2.75746e-38
1.053102	2.78477e-38
1.052976	2.81234e-38
1.052851	2.84018e-38
1.052725	2.8683e-38
1.052599	2.8967e-38
1.052473	2.92538e-38
1.052347	2.95435e-38
1.052221	2.9836e-38
1.052096	3.01314e-38
1.051970	3.04297e-38
1.051844	3.0731e-38
1.051718	3.10352e-38
1.051592	3.13425e-38
1.051466	3.16528e-38
1.051341	3.19662e-38
1.051215	3.22827e-38
1.051089	3.26024e-38
1.050963	3.29251e-38
1.050837	3.32511e-38
1.050711	3.35804e-38
1.050585	3.39128e-38
1.050460	3.42486e-38
1.050334	3.45877e-38
1.050208	3.49301e-38
1.050082	3.5276e-38
1.049956	3.56252e-38
1.049830	3.5978e-38
1.049705	3.63342e-38
1.049579	3.66939e-38
1.049453	3.70572e-38
1.049327	3.74241e-38
1.049201	3.77947e-38
1.049075	3.81689e-38
1.048950	3.85468e-38
1.048824	3.89284e-38
1.048698	3.93138e-38
1.048572	3.97031e-38
1.048446	4.00962e-38
1.048320	4.04932e-38
1.048195	4.08941e-38
1.048069	4.1299e-38
1.047943	4.17079e-38
1.047817	4.21208e-38
1.047691	4.25379e-38
1.047565	4.2959e-38
1.047440	4.33844e-38
1.047314	4.38139e-38
1.047188	4.42477e-38
1.047062	4.46858e-38
1.046936	4.51282e-38
1.046810	4.5575e-38
1.046685	4.60263e-38
1.046559	4.6482e-38
1.046433	4.69422e-38
1.046307	4.74069e-38
1.046181	4.78763e-38
1.046055	4.83503e-38
1.045930	4.8829e-38
1.045804	4.93125e-38
1.045678	4.98007e-38
1.045552	5.02938e-38
1.045426	5.07918e-38
1.045300	5.12947e-38
1.045175	5.18025e-38
1.045049	5.23154e-38
1.044923	5.28334e-38
1.044797	5.33565e-38
1.044671	5.38848e-38
1.044545	5.44183e-38
1.044420	5.49571e-38
1.044294	5.55012e-38
1.044168	5.60507e-38
1.044042	5.66056e-38
1.043916	5.71661e-38
1.043790	5.77321e-38
1.043665	5.83037e-38
1.043539	5.88809e-38
1.043413	5.94639e-38
1.043287	6.00527e-38
1.043161	6.06472e-38
1.043035	6.12477e-38
1.042910	6.18541e-38
1.042784	6.24665e-38
1.042658	6.3085e-38
1.042532	6.37096e-38
1.042406	6.43404e-38
1.042280	6.49774e-38
1.042155	6.56207e-38
1.042029	6.62705e-38
1.041903	6.69266e-38
1.041777	6.75892e-38
1.041651	6.82584e-38
1.041525	6.89342e-38
1.041400	6.96167e-38
1.041274	7.0306e-38
1.041148	7.10021e-38
1.041022	7.17051e-38
1.040896	7.2415e-38
1.040770	7.3132e-38
1.040645	7.38561e-38
1.040519	7.45873e-38
1.040393	7.53258e-38
1.040267	7.60716e-38
1.040141	7.68248e-38
1.040015	7.75854e-38
1.039890	7.83536e-38
1.039764	7.91294e-38
1.039638	7.99128e-38
1.039512	8.0704e-38
1.039386	8.15031e-38
1.039260	8.231e-38
1.039135	8.3125e-38
1.039009	8.3948e-38
1.038883	8.47791e-38
1.038757	8.56185e-38
1.038631	8.64662e-38
1.038505	8.73223e-38
1.038380	8.81869e-38
1.038254	8.906e-38
1.038128	8.99418e-38
1.038002	9.08323e-38
1.037876	9.17316e-38
1.037750	9.26399e-38
1.037625	9.35571e-38
1.037499	9.44834e-38
1.037373	9.54188e-38
1.037247	9.63636e-38
1.037121	9.73177e-38
1.036995	9.82812e-38
1.036870	9.92543e-38
1.036744	1.00237e-37
1.036618	1.01229e-37
1.036492	1.02232e-37
1.036366	1.03244e-37
1.036240	1.04266e-37
1.036115	1.05298e-37
1.035989	1.06341e-37
1.035863	1.07394e-37
1.035737	1.08457e-37
1.035611	1.09531e-37
1.035485	1.10615e-37
1.035360	1.11711e-37
1.035234	1.12817e-37
1.035108	1.13934e-37
1.034982	1.15062e-37
1.034856	1.16201e-37
1.034730	1.17351e-37
1.034605	1.18513e-37
1.034479	1.19687e-37
1.034353	1.20872e-37
1.034227	1.22068e-37
1.034101	1.23277e-37
1.033975	1.24498e-37
1.033850	1.2573e-37
1.033724	1.26975e-37
1.033598	1.28232e-37
1.033472	1.29502e-37
1.033346	1.30784e-37
1.033220	1.32079e-37
1.033095	1.33387e-37
1.032969	1.34707e-37
1.032843	1.36041e-37
1.032717	1.37388e-37
1.032591	1.38748e-37
1.032465	1.40122e-37
1.032340	1.41509e-37
1.032214	1.4291e-37
1.032088	1.44325e-37
1.031962	1.45754e-37
1.031836	1.47197e-37
1.031710	1.48655e-37
1.031585	1.50126e-37
1.031459	1.51613e-37
1.031333	1.53114e-37
1.031207	1.5463e-37
1.031081	1.56161e-37
1.030955	1.57707e-37
1.030830	1.59268e-37
1.030704	1.60845e-37
1.030578	1.62438e-37
1.030452	1.64046e-37
1.030326	1.6567e-37
1.030200	1.67311e-37
1.030075	1.68967e-37
1.029949	1.7064e-37
1.029823	1.7233e-37
1.029697	1.74036e-37
1.029571	1.75759e-37
1.029445	1.77499e-37
1.029320	1.79257e-37
1.029194	1.81031e-37
1.029068	1.82824e-37
1.028942	1.84634e-37
1.028816	1.86462e-37
1.028690	1.88308e-37
1.028565	1.90172e-37
1.028439	1.92055e-37
1.028313	1.93957e-37
1.028187	1.95877e-37
1.028061	1.97817e-37
1.027935	1.99775e-37
1.027810	2.01753e-37
1.027684	2.03751e-37
1.027558	2.05768e-37
1.027432	2.07805e-37
1.027306	2.09863e-37
1.027180	2.11941e-37
1.027055	2.14039e-37
1.026929	2.16158e-37
1.026803	2.18298e-37
1.026677	2.2046e-37
1.026551	2.22642e-37
1.026425	2.24847e-37
1.026300	2.27073e-37
1.026174	2.29321e-37
1.026048	2.31592e-37
1.025922	2.33885e-37
1.025796	2.362e-37
1.025670	2.38539e-37
1.025545	2.40901e-37
1.025419	2.43286e-37
1.025293	2.45695e-37
1.025167	2.48127e-37
1.025041	2.50584e-37
1.024915	2.53065e-37
1.024790	2.5557e-37
1.024664	2.58101e-37
1.024538	2.60656e-37
1.024412	2.63237e-37
1.024286	2.65843e-37
1.024160	2.68475e-37
1.024035	2.71133e-37
1.023909	2.73818e-37
1.023783	2.76529e-37
1.023657	2.79267e-37
1.023531	2.82032e-37
1.023405	2.84824e-37
1.023280	2.87644e-37
1.023154	2.90492e-37
1.023028	2.93368e-37
1.022902	2.96273e-37
1.022776	2.99206e-37
1.022650	3.02169e-37
1.022525	3.0516e-37
1.022399	3.08182e-37
1.022273	3.11233e-37
1.022147	3.14315e-37
1.022021	3.17427e-37
1.021895	3.20569e-37
1.021770	3.23743e-37
1.021644	3.26949e-37
1.021518	3.30186e-37
1.021392	3.33455e-37
1.021266	3.36756e-37
1.021140	3.40091e-37
1.021015	3.43458e-37
1.020889	3.46858e-37
1.020763	3.50293e-37
1.020637	3.53761e-37
1.020511	3.57263e-37
1.020385	3.60801e-37
1.020260	3.64373e-37
1.020134	3.6798e-37
1.020008	3.71624e-37
1.019882	3.75303e-37
1.019756	3.79019e-37
1.019630	3.82772e-37
1.019505	3.86561e-37
1.019379	3.90389e-37
1.019253	3.94254e-37
1.019127	3.98157e-37
1.019001	4.021e-37
1.018875	4.06081e-37
1.018750	4.10101e-37
1.018624	4.14162e-37
1.018498	4.18262e-37
1.018372	4.22403e-37
1.018246	4.26586e-37
1.018120	4.30809e-37
1.017995	4.35075e-37
1.017869	4.39382e-37
1.017743	4.43733e-37
1.017617	4.48126e-37
1.017491	4.52563e-37
1.017365	4.57044e-37
1.017240	4.61569e-37
1.017114	4.66139e-37
1.016988	4.70754e-37
1.016862	4.75415e-37
1.016736	4.80122e-37
1.016610	4.84875e-37
1.016485	4.89676e-37
1.016359	4.94524e-37
1.016233	4.99421e-37
1.016107	5.04365e-37
1.015981	5.09359e-37
1.015855	5.14402e-37
1.015730	5.19495e-37
1.015604	5.24639e-37
1.015478	5.29833e-37
1.015352	5.35079e-37
1.015226	5.40377e-37
1.015100	5.45727e-37
1.014975	5.5113e-37
1.014849	5.56587e-37
1.014723	5.62097e-37
1.014597	5.67663e-37
1.014471	5.73283e-37
1.014345	5.78959e-37
1.014220	5.84691e-37
1.014094	5.9048e-37
1.013968	5.96327e-37
1.013842	6.02231e-37
1.013716	6.08193e-37
1.013590	6.14215e-37
1.013465	6.20296e-37
1.013339	6.26438e-37
1.013213	6.3264e-37
1.013087	6.38904e-37
1.012961	6.4523e-37
1.012835	6.51618e-37
1.012710	6.5807e-37
1.012584	6.64585e-37
1.012458	6.71165e-37
1.012332	6.7781e-37
1.012206	6.84521e-37
1.012080	6.91298e-37
1.011955	6.98143e-37
1.011829	7.05055e-37
1.011703	7.12036e-37
1.011577	7.19086e-37
1.011451	7.26205e-37
1.011325	7.33395e-37
1.011200	7.40657e-37
1.011074	7.4799e-37
1.010948	7.55396e-37
1.010822	7.62875e-37
1.010696	7.70428e-37
1.010570	7.78056e-37
1.010445	7.85759e-37
1.010319	7.93539e-37
1.010193	8.01396e-37
1.010067	8.0933e-37
1.009941	8.17343e-37
1.009815	8.25436e-37
1.009690	8.33608e-37
1.009564	8.41862e-37
1.009438	8.50197e-37
1.009312	8.58615e-37
1.009186	8.67116e-37
1.009060	8.75701e-37
1.008935	8.84371e-37
1.008809	8.93127e-37
1.008683	9.0197e-37
1.008557	9.10901e-37
1.008431	9.19919e-37
1.008305	9.29027e-37
1.008180	9.38226e-37
1.008054	9.47515e-37
1.007928	9.56896e-37
1.007802	9.6637e-37
1.007676	9.75938e-37
1.007550	9.85601e-37
1.007425	9.95359e-37
1.007299	1.00521e-36
1.007173	1.01517e-36
1.007047	1.02522e-36
1.006921	1.03537e-36
1.006795	1.04562e-36
1.006670	1.05597e-36
1.006544	1.06643e-36
1.006418	1.07699e-36
1.006292	1.08765e-36
1.006166	1.09842e-36
1.006040	1.10929e-36
1.005915	1.12028e-36
1.005789	1.13137e-36
1.005663	1.14257e-36
1.005537	1.15388e-36
1.005411	1.16531e-36
1.005285	1.17684e-36
1.005160	1.1885e-36
1.005034	1.20026e-36
1.004908	1.21215e-36
1.004782	1.22415e-36
1.004656	1.23627e-36
1.004530	1.24851e-36
1.004405	1.26087e-36
1.004279	1.27335e-36
1.004153	1.28596e-36
1.004027	1.29869e-36
1.003901	1.31155e-36
1.003775	1.32454e-36
1.003650	1.33765e-36
1.003524	1.35089e-36
1.003398	1.36427e-36
1.003272	1.37778e-36
1.003146	1.39142e-36
1.003020	1.40519e-36
1.002895	1.41911e-36
1.002769	1.43316e-36
1.002643	1.44735e-36
1.002517	1.46168e-36
1.002391	1.47615e-36
1.002265	1.49076e-36
1.002140	1.50552e-36
1.002014	1.52043e-36
1.001888	1.53548e-36
1.001762	1.55069e-36
1.001636	1.56604e-36
1.001510	1.58155e-36
1.001385	1.5972e-36
1.001259	1.61302e-36
1.001133	1.62899e-36
1.001007	1.64512e-36
1.000881	1.66141e-36
1.000755	1.67785e-36
1.000630	1.69447e-36
1.000504	1.71124e-36
1.000378	1.72819e-36
1.000252	1.7453e-36
1.000126	1.76258e-36
1.000000	1.78003e-36
0.999875	1.79765e-36
0.999749	1.81545e-36
0.999623	1.83343e-36
0.999497	1.85158e-36
0.999371	1.86991e-36
0.999245	1.88842e-36
0.999120	1.90712e-36
0.998994	1.926e-36
0.998868	1.94507e-36
0.998742	1.96433e-36
0.998616	1.98378e-36
0.998490	2.00342e-36
0.998365	2.02326e-36
0.998239	2.04329e-36
0.998113	2.06352e-36
0.997987	2.08395e-36
0.997861	2.10458e-36
0.997735	2.12542e-36
0.997610	2.14646e-36
0.997484	2.16771e-36
0.997358	2.18918e-36
0.997232	2.21085e-36
0.997106	2.23274e-36
0.996980	2.25485e-36
0.996855	2.27717e-36
0.996729	2.29972e-36
0.996603	2.32249e-36
0.996477	2.34548e-36
0.996351	2.36871e-36
0.996225	2.39216e-36
0.996100	2.41584e-36
0.995974	2.43976e-36
0.995848	2.46392e-36
0.995722	2.48831e-36
0.995596	2.51295e-36
0.995470	2.53783e-36
0.995345	2.56296e-36
0.995219	2.58833e-36
0.995093	2.61396e-36
0.994967	2.63984e-36
0.994841	2.66598e-36
0.994715	2.69237e-36
0.994590	2.71903e-36
0.994464	2.74595e-36
0.994338	2.77314e-36
0.994212	2.80059e-36
0.994086	2.82832e-36
0.993960	2.85632e-36
0.993835	2.8846e-36
0.993709	2.91316e-36
0.993583	2.94201e-36
0.993457	2.97114e-36
0.993331	3.00055e-36
0.993205	3.03026e-36
0.993080	3.06026e-36
0.992954	3.09056e-36
0.992828	3.12116e-36
0.992702	3.15207e-36
0.992576	3.18327e-36
0.992450	3.21479e-36
0.992325	3.24662e-36
0.992199	3.27876e-36
0.992073	3.31123e-36
0.991947	3.34401e-36
0.991821	3.37712e-36
0.991695	3.41056e-36
0.991570	3.44432e-36
0.991444	3.47843e-36
0.991318	3.51287e-36
0.991192	3.54765e-36
0.991066	3.58277e-36
0.990940	3.61824e-36
0.990815	3.65407e-36
0.990689	3.69025e-36
0.990563	3.72678e-36
0.990437	3.76368e-36
0.990311	3.80095e-36
0.990185	3.83858e-36
0.990060	3.87658e-36
0.989934	3.91497e-36
0.989808	3.95373e-36
0.989682	3.99287e-36
0.989556	4.03241e-36
0.989430	4.07233e-36
0.989305	4.11265e-36
0.989179	4.15337e-36
0.989053	4.19449e-36
0.988927	4.23602e-36
0.988801	4.27796e-36
0.988675	4.32032e-36
0.988550	4.36309e-36
0.988424	4.40629e-36
0.988298	4.44992e-36
0.988172	4.49397e-36
0.988046	4.53847e-36
0.987920	4.5834e-36
0.987795	4.62878e-36
0.987669	4.67461e-36
0.987543	4.7209e-36
0.987417	4.76764e-36
0.987291	4.81484e-36
0.987165	4.86251e-36
0.987040	4.91066e-36
0.986914	4.95928e-36
0.986788	5.00838e-36
0.986662	5.05796e-36
0.986536	5.10804e-36
0.986410	5.15862e-36
0.986285	5.20969e-36
0.986159	5.26127e-36
0.986033	5.31336e-36
0.985907	5.36597e-36
0.985781	5.4191e-36
0.985655	5.47275e-36
0.985530	5.52694e-36
0.985404	5.58166e-36
0.985278	5.63692e-36
0.985152	5.69274e-36
0.985026	5.7491e-36
0.984900	5.80602e-36
0.984774	5.8635e-36
0.984649	5.92156e-36
0.984523	5.98019e-36
0.984397	6.0394e-36
0.984271	6.09919e-36
0.984145	6.15958e-36
0.984019	6.22057e-36
0.983894	6.28215e-36
0.983768	6.34435e-36
0.983642	6.40717e-36
0.983516	6.47061e-36
0.983390	6.53467e-36
0.983264	6.59937e-36
0.983139	6.66471e-36
0.983013	6.7307e-36
0.982887	6.79734e-36
0.982761	6.86464e-36
0.982635	6.9326e-36
0.982509	7.00124e-36
0.982384	7.07056e-36
0.982258	7.14056e-36
0.982132	7.21126e-36
0.982006	7.28266e-36
0.981880	7.35477e-36
0.981754	7.42758e-36
0.981629	7.50112e-36
0.981503	7.57539e-36
0.981377	7.6504e-36
0.981251	7.72614e-36
0.981125	7.80264e-36
0.980999	7.87989e-36
0.980874	7.95791e-36
0.980748	8.0367e-36
0.980622	8.11627e-36
0.980496	8.19663e-36
0.980370	8.27778e-36
0.980244	8.35974e-36
0.980119	8.44251e-36
0.979993	8.5261e-36
0.979867	8.61051e-36
0.979741	8.69576e-36
0.979615	8.78186e-36
0.979489	8.86881e-36
0.979364	8.95662e-36
0.979238	9.0453e-36
0.979112	9.13485e-36
0.978986	9.2253e-36
0.978860	9.31664e-36
0.978734	9.40888e-36
0.978609	9.50204e-36
0.978483	9.59611e-36
0.978357	9.69112e-36
0.978231	9.78708e-36
0.978105	9.88398e-36
0.977979	9.98184e-36
0.977854	1.00807e-35
0.977728	1.01805e-35
0.977602	1.02813e-35
0.977476	1.03831e-35
0.977350	1.04859e-35
0.977224	1.05897e-35
0.977099	1.06945e-35
0.976973	1.08004e-35
0.976847	1.09074e-35
0.976721	1.10153e-35
0.976595	1.11244e-35
0.976469	1.12345e-35
0.976344	1.13458e-35
0.976218	1.14581e-35
0.976092	1.15716e-35
0.975966	1.16861e-35
0.975840	1.18018e-35
0.975714	1.19187e-35
0.975589	1.20367e-35
0.975463	1.21559e-35
0.975337	1.22762e-35
0.975211	1.23978e-35
0.975085	1.25205e-35
0.974959	1.26445e-35
0.974834	1.27697e-35
0.974708	1.28961e-35
0.974582	1.30238e-35
0.974456	1.31527e-35
0.974330	1.3283e-35
0.974204	1.34145e-35
0.974079	1.35473e-35
0.973953	1.36814e-35
0.973827	1.38169e-35
0.973701	1.39537e-35
0.973575	1.40918e-35
0.973449	1.42313e-35
0.973324	1.43722e-35
0.973198	1.45145e-35
0.973072	1.46583e-35
0.972946	1.48034e-35
0.972820	1.495e-35
0.972694	1.5098e-35
0.972569	1.52475e-35
0.972443	1.53984e-35
0.972317	1.55509e-35
0.972191	1.57048e-35
0.972065	1.58603e-35
0.971939	1.60174e-35
0.971814	1.6176e-35
0.971688	1.63361e-35
0.971562	1.64979e-35
0.971436	1.66612e-35
0.971310	1.68262e-35
0.971184	1.69928e-35
0.971059	1.7161e-35
0.970933	1.73309e-35
0.970807	1.75025e-35
0.970681	1.76758e-35
0.970555	1.78508e-35
0.970429	1.80275e-35
0.970304	1.8206e-35
0.970178	1.83863e-35
0.970052	1.85683e-35
0.969926	1.87522e-35
0.969800	1.89378e-35
0.969674	1.91253e-35
0.969549	1.93147e-35
0.969423	1.95059e-35
0.969297	1.9699e-35
0.969171	1.98941e-35
0.969045	2.00911e-35
0.968919	2.029e-35
0.968794	2.04909e-35
0.968668	2.06937e-35
0.968542	2.08986e-35
0.968416	2.11055e-35
0.968290	2.13145e-35
0.968164	2.15255e-35
0.968039	2.17387e-35
0.967913	2.19539e-35
0.967787	2.21713e-35
0.967661	2.23908e-35
0.967535	2.26125e-35
0.967409	2.28363e-35
0.967284	2.30624e-35
0.967158	2.32908e-35
0.967032	2.35214e-35
0.966906	2.37543e-35
0.966780	2.39895e-35
0.966654	2.4227e-35
0.966529	2.44668e-35
0.966403	2.47091e-35
0.966277	2.49537e-35
0.966151	2.52008e-35
0.966025	2.54503e-35
0.965899	2.57023e-35
0.965774	2.59568e-35
0.965648	2.62138e-35
0.965522	2.64733e-35
0.965396	2.67354e-35
0.965270	2.70001e-35
0.965144	2.72674e-35
0.965019	2.75374e-35
0.964893	2.78101e-35
0.964767	2.80854e-35
0.964641	2.83635e-35
0.964515	2.86443e-35
0.964389	2.89279e-35
0.964264	2.92143e-35
0.964138	2.95036e-35
0.964012	2.97957e-35
0.963886	3.00907e-35
0.963760	3.03886e-35
0.963634	3.06895e-35
0.963509	3.09933e-35
0.963383	3.13002e-35
0.963257	3.16101e-35
0.963131	3.19231e-35
0.963005	3.22391e-35
0.962879	3.25583e-35
0.962754	3.28807e-35
0.962628	3.32062e-35
0.962502	3.3535e-35
0.962376	3.3867e-35
0.962250	3.42023e-35
0.962124	3.4541e-35
0.961999	3.4883e-35
0.961873	3.52283e-35
0.961747	3.55771e-35
0.961621	3.59294e-35
0.961495	3.62851e-35
0.961369	3.66444e-35
0.961244	3.70072e-35
0.961118	3.73736e-35
0.960992	3.77436e-35
0.960866	3.81173e-35
0.960740	3.84947e-35
0.960614	3.88758e-35
0.960489	3.92607e-35
0.960363	3.96495e-35
0.960237	4.0042e-35
0.960111	4.04385e-35
0.959985	4.08389e-35
0.959859	4.12432e-35
0.959734	4.16516e-35
0.959608	4.20639e-35
0.959482	4.24804e-35
0.959356	4.2901e-35
0.959230	4.33258e-35
0.959104	4.37547e-35
0.958979	4.41879e-35
0.958853	4.46254e-35
0.958727	4.50673e-35
0.958601	4.55135e-35
0.958475	4.59641e-35
0.958349	4.64192e-35
0.958224	4.68788e-35
0.958098	4.73429e-35
0.957972	4.78117e-35
0.957846	4.8285e-35
0.957720	4.87631e-35
0.957594	4.92459e-35
0.957469	4.97335e-35
0.957343	5.02259e-35
0.957217	5.07232e-35
0.957091	5.12254e-35
0.956965	5.17326e-35
0.956839	5.22448e-35
0.956714	5.2762e-35
0.956588	5.32844e-35
0.956462	5.3812e-35
0.956336	5.43448e-35
0.956210	5.48828e-35
0.956084	5.54262e-35
0.955959	5.5975e-35
0.955833	5.65292e-35
0.955707	5.70889e-35
0.955581	5.76541e-35
0.955455	5.82249e-35
0.955329	5.88014e-35
0.955204	5.93836e-35
0.955078	5.99716e-35
0.954952	6.05653e-35
0.954826	6.1165e-35
0.954700	6.17706e-35
0.954574	6.23822e-35
0.954449	6.29998e-35
0.954323	6.36236e-35
0.954197	6.42535e-35
0.954071	6.48897e-35
0.953945	6.55321e-35
0.953819	6.6181e-35
0.953694	6.68362e-35
0.953568	6.74979e-35
0.953442	6.81662e-35
0.953316	6.88411e-35
0.953190	6.95227e-35
0.953064	7.02111e-35
0.952939	7.09062e-35
0.952813	7.16083e-35
0.952687	7.23173e-35
0.952561	7.30333e-35
0.952435	7.37564e-35
0.952309	7.44866e-35
0.952184	7.52241e-35
0.952058	7.59689e-35
0.951932	7.6721e-35
0.951806	7.74807e-35
0.951680	7.82478e-35
0.951554	7.90225e-35
0.951429	7.98049e-35
0.951303	8.0595e-35
0.951177	8.1393e-35
0.951051	8.21989e-35
0.950925	8.30127e-35
0.950799	8.38346e-35
0.950674	8.46647e-35
0.950548	8.55029e-35
0.950422	8.63495e-35
0.950296	8.72044e-35
0.950170	8.80678e-35
0.950044	8.89398e-35
0.949919	8.98203e-35
0.949793	9.07096e-35
0.949667	9.16078e-35
0.949541	9.25148e-35
0.949415	9.34307e-35
0.949289	9.43558e-35
0.949164	9.529e-35
0.949038	9.62335e-35
0.948912	9.71862e-35
0.948786	9.81485e-35
0.948660	9.91202e-35
0.948534	1.00102e-34
0.948409	1.01093e-34
0.948283	1.02094e-34
0.948157	1.03104e-34
0.948031	1.04125e-34
0.947905	1.05156e-34
0.947779	1.06197e-34
0.947654	1.07249e-34
0.947528	1.08311e-34
0.947402	1.09383e-34
0.947276	1.10466e-34
0.947150	1.1156e-34
0.947024	1.12664e-34
0.946899	1.1378e-34
0.946773	1.14906e-34
0.946647	1.16044e-34
0.946521	1.17193e-34
0.946395	1.18353e-34
0.946269	1.19525e-34
0.946144	1.20708e-34
0.946018	1.21904e-34
0.945892	1.23111e-34
0.945766	1.24329e-34
0.945640	1.2556e-34
0.945514	1.26804e-34
0.945389	1.28059e-34
0.945263	1.29327e-34
0.945137	1.30607e-34
0.945011	1.31901e-34
0.944885	1.33206e-34
0.944759	1.34525e-34
0.944634	1.35857e-34
0.944508	1.37202e-34
0.944382	1.38561e-34
0.944256	1.39933e-34
0.944130	1.41318e-34
0.944004	1.42717e-34
0.943879	1.4413e-34
0.943753	1.45557e-34
0.943627	1.46998e-34
0.943501	1.48454e-34
0.943375	1.49924e-34
0.943249	1.51408e-34
0.943124	1.52907e-34
0.942998	1.54421e-34
0.942872	1.5595e-34
0.942746	1.57494e-34
0.942620	1.59053e-34
0.942494	1.60628e-34
0.942369	1.62219e-34
0.942243	1.63825e-34
0.942117	1.65447e-34
0.941991	1.67085e-34
0.941865	1.68739e-34
0.941739	1.7041e-34
0.941614	1.72097e-34
0.941488	1.73801e-34
0.941362	1.75522e-34
0.941236	1.77259e-34
0.941110	1.79014e-34
0.940984	1.80787e-34
0.940859	1.82577e-34
0.940733	1.84385e-34
0.940607	1.8621e-34
0.940481	1.88054e-34
0.940355	1.89916e-34
0.940229	1.91796e-34
0.940104	1.93695e-34
0.939978	1.95613e-34
0.939852	1.97549e-34
0.939726	1.99505e-34
0.939600	2.01481e-34
0.939474	2.03475e-34
0.939349	2.0549e-34
0.939223	2.07525e-34
0.939097	2.09579e-34
0.938971	2.11654e-34
0.938845	2.1375e-34
0.938719	2.15866e-34
0.938594	2.18003e-34
0.938468	2.20162e-34
0.938342	2.22342e-34
0.938216	2.24543e-34
0.938090	2.26766e-34
0.937964	2.29011e-34
0.937839	2.31279e-34
0.937713	2.33569e-34
0.937587	2.35881e-34
0.937461	2.38217e-34
0.937335	2.40575e-34
0.937209	2.42957e-34
0.937084	2.45363e-34
0.936958	2.47792e-34
0.936832	2.50245e-34
0.936706	2.52723e-34
0.936580	2.55225e-34
0.936454	2.57752e-34
0.936329	2.60304e-34
0.936203	2.62881e-34
0.936077	2.65484e-34
0.935951	2.68113e-34
0.935825	2.70767e-34
0.935699	2.73448e-34
0.935574	2.76156e-34
0.935448	2.7889e-34
0.935322	2.81651e-34
0.935196	2.8444e-34
0.935070	2.87256e-34
0.934944	2.901e-34
0.934819	2.92972e-34
0.934693	2.95873e-34
0.934567	2.98802e-34
0.934441	3.01761e-34
0.934315	3.04748e-34
0.934189	3.07766e-34
0.934064	3.10813e-34
0.933938	3.1389e-34
0.933812	3.16998e-34
0.933686	3.20136e-34
0.933560	3.23306e-34
0.933434	3.26507e-34
0.933309	3.2974e-34
0.933183	3.33005e-34
0.933057	3.36302e-34
0.932931	3.39631e-34
0.932805	3.42994e-34
0.932679	3.4639e-34
0.932554	3.4982e-34
0.932428	3.53283e-34
0.932302	3.56781e-34
0.932176	3.60313e-34
0.932050	3.63881e-34
0.931924	3.67484e-34
0.931799	3.71122e-34
0.931673	3.74796e-34
0.931547	3.78507e-34
0.931421	3.82255e-34
0.931295	3.86039e-34
0.931169	3.89862e-34
0.931044	3.93722e-34
0.930918	3.9762e-34
0.930792	4.01557e-34
0.930666	4.05532e-34
0.930540	4.09547e-34
0.930414	4.13602e-34
0.930289	4.17697e-34
0.930163	4.21833e-34
0.930037	4.2601e-34
0.929911	4.30227e-34
0.929785	4.34487e-34
0.929659	4.38789e-34
0.929534	4.43133e-34
0.929408	4.47521e-34
0.929282	4.51952e-34
0.929156	4.56426e-34
0.929030	4.60945e-34
0.928904	4.65509e-34
0.928779	4.70118e-34
0.928653	4.74773e-34
0.928527	4.79473e-34
0.928401	4.84221e-34
0.928275	4.89015e-34
0.928149	4.93857e-34
0.928024	4.98746e-34
0.927898	5.03684e-34
0.927772	5.08671e-34
0.927646	5.13707e-34
0.927520	5.18794e-34
0.927394	5.2393e-34
0.927269	5.29117e-34
0.927143	5.34356e-34
0.927017	5.39647e-34
0.926891	5.4499e-34
0.926765	5.50386e-34
0.926639	5.55835e-34
0.926514	5.61338e-34
0.926388	5.66896e-34
0.926262	5.72509e-34
0.926136	5.78177e-34
0.926010	5.83902e-34
0.925884	5.89683e-34
0.925759	5.95521e-34
0.925633	6.01417e-34
0.925507	6.07372e-34
0.925381	6.13386e-34
0.925255	6.19459e-34
0.925129	6.25592e-34
0.925004	6.31786e-34
0.924878	6.38041e-34
0.924752	6.44358e-34
0.924626	6.50738e-34
0.924500	6.57181e-34
0.924374	6.63688e-34
0.924249	6.70259e-34
0.924123	6.76895e-34
0.923997	6.83597e-34
0.923871	6.90365e-34
0.923745	6.972e-34
0.923619	7.04103e-34
0.923494	7.11074e-34
0.923368	7.18115e-34
0.923242	7.25225e-34
0.923116	7.32405e-34
0.922990	7.39656e-34
0.922864	7.4698e-34
0.922739	7.54376e-34
0.922613	7.61845e-34
0.922487	7.69388e-34
0.922361	7.77005e-34
0.922235	7.84698e-34
0.922109	7.92467e-34
0.921984	8.00314e-34
0.921858	8.08237e-34
0.921732	8.1624e-34
0.921606	8.24321e-34
0.921480	8.32483e-34
0.921354	8.40725e-34
0.921229	8.49049e-34
0.921103	8.57455e-34
0.920977	8.65945e-34
0.920851	8.74519e-34
0.920725	8.83177e-34
0.920599	8.91921e-34
0.920474	9.00752e-34
0.920348	9.0967e-34
0.920222	9.18677e-34
0.920096	9.27773e-34
0.919970	9.36959e-34
0.919844	9.46235e-34
0.919719	9.55604e-34
0.919593	9.65065e-34
0.919467	9.7462e-34
0.919341	9.8427e-34
0.919215	9.94015e-34
0.919089	1.00386e-33
0.918963	1.0138e-33
0.918838	1.02383e-33
0.918712	1.03397e-33
0.918586	1.04421e-33
0.918460	1.05455e-33
0.918334	1.06499e-33
0.918208	1.07553e-33
0.918083	1.08618e-33
0.917957	1.09693e-33
0.917831	1.10779e-33
0.917705	1.11876e-33
0.917579	1.12984e-33
0.917453	1.14103e-33
0.917328	1.15232e-33
0.917202	1.16373e-33
0.917076	1.17525e-33
0.916950	1.18689e-33
0.916824	1.19864e-33
0.916698	1.21051e-33
0.916573	1.22249e-33
0.916447	1.2346e-33
0.916321	1.24682e-33
0.916195	1.25917e-33
0.916069	1.27163e-33
0.915943	1.28422e-33
0.915818	1.29694e-33
0.915692	1.30978e-33
0.915566	1.32275e-33
0.915440	1.33584e-33
0.915314	1.34907e-33
0.915188	1.36243e-33
0.915063	1.37592e-33
0.914937	1.38954e-33
0.914811	1.4033e-33
0.914685	1.41719e-33
0.914559	1.43122e-33
0.914433	1.44539e-33
0.914308	1.4597e-33
0.914182	1.47416e-33
0.914056	1.48875e-33
0.913930	1.50349e-33
0.913804	1.51838e-33
0.913678	1.53341e-33
0.913553	1.54859e-33
0.913427	1.56393e-33
0.913301	1.57941e-33
0.913175	1.59505e-33
0.913049	1.61084e-33
0.912923	1.62679e-33
0.912798	1.6429e-33
0.912672	1.65916e-33
0.912546	1.67559e-33
0.912420	1.69218e-33
0.912294	1.70893e-33
0.912168	1.72585e-33
0.912043	1.74294e-33
0.911917	1.7602e-33
0.911791	1.77762e-33
0.911665	1.79522e-33
0.911539	1.813e-33
0.911413	1.83095e-33
0.911288	1.84908e-33
0.911162	1.86738e-33
0.911036	1.88587e-33
0.910910	1.90455e-33
0.910784	1.9234e-33
0.910658	1.94245e-33
0.910533	1.96168e-33
0.910407	1.9811e-33
0.910281	2.00071e-33
0.910155	2.02052e-33
0.910029	2.04053e-33
0.909903	2.06073e-33
0.909778	2.08113e-33
0.909652	2.10174e-33
0.909526	2.12255e-33
0.909400	2.14356e-33
0.909274	2.16479e-33
0.909148	2.18622e-33
0.909023	2.20787e-33
0.908897	2.22973e-33
0.908771	2.2518e-33
0.908645	2.2741e-33
0.908519	2.29661e-33
0.908393	2.31935e-33
0.908268	2.34232e-33
0.908142	2.36551e-33
0.908016	2.38893e-33
0.907890	2.41258e-33
0.907764	2.43647e-33
0.907638	2.46059e-33
0.907513	2.48495e-33
0.907387	2.50956e-33
0.907261	2.5344e-33
0.907135	2.55949e-33
0.907009	2.58484e-33
0.906883	2.61043e-33
0.906758	2.63627e-33
0.906632	2.66238e-33
0.906506	2.68874e-33
0.906380	2.71536e-33
0.906254	2.74224e-33
0.906128	2.76939e-33
0.906003	2.79681e-33
0.905877	2.8245e-33
0.905751	2.85247e-33
0.905625	2.88071e-33
0.905499	2.90923e-33
0.905373	2.93803e-33
0.905248	2.96712e-33
0.905122	2.9965e-33
0.904996	3.02617e-33
0.904870	3.05613e-33
0.904744	3.08639e-33
0.904618	3.11695e-33
0.904493	3.14781e-33
0.904367	3.17897e-33
0.904241	3.21045e-33
0.904115	3.24224e-33
0.903989	3.27434e-33
0.903863	3.30676e-33
0.903738	3.3395e-33
0.903612	3.37256e-33
0.903486	3.40595e-33
0.903360	3.43967e-33
0.903234	3.47373e-33
0.903108	3.50812e-33
0.902983	3.54286e-33
0.902857	3.57793e-33
0.902731	3.61336e-33
0.902605	3.64913e-33
0.902479	3.68526e-33
0.902353	3.72175e-33
0.902228	3.7586e-33
0.902102	3.79581e-33
0.901976	3.83339e-33
0.901850	3.87135e-33
0.901724	3.90968e-33
0.901598	3.94839e-33
0.901473	3.98748e-33
0.901347	4.02696e-33
0.901221	4.06683e-33
0.901095	4.1071e-33
0.900969	4.14776e-33
0.900843	4.18883e-33
0.900718	4.2303e-33
0.900592	4.27218e-33
0.900466	4.31448e-33
0.900340	4.3572e-33
0.900214	4.40034e-33
0.900088	4.44391e-33
0.899963	4.48791e-33
0.899837	4.53234e-33
0.899711	4.57721e-33
0.899585	4.62253e-33
0.899459	4.6683e-33
0.899333	4.71452e-33
0.899208	4.7612e-33
0.899082	4.80834e-33
0.898956	4.85595e-33
0.898830	4.90402e-33
0.898704	4.95258e-33
0.898578	5.00161e-33
0.898453	5.05113e-33
0.898327	5.10115e-33
0.898201	5.15165e-33
0.898075	5.20266e-33
0.897949	5.25417e-33
0.897823	5.30619e-33
0.897698	5.35873e-33
0.897572	5.41178e-33
0.897446	5.46536e-33
0.897320	5.51948e-33
0.897194	5.57412e-33
0.897068	5.62931e-33
0.896943	5.68505e-33
0.896817	5.74133e-33
0.896691	5.79818e-33
0.896565	5.85559e-33
0.896439	5.91356e-33
0.896313	5.97211e-33
0.896188	6.03124e-33
0.896062	6.09096e-33
0.895936	6.15126e-33
0.895810	6.21216e-33
0.895684	6.27367e-33
0.895558	6.33579e-33
0.895433	6.39852e-33
0.895307	6.46187e-33
0.895181	6.52585e-33
0.895055	6.59046e-33
0.894929	6.65571e-33
0.894803	6.72161e-33
0.894678	6.78816e-33
0.894552	6.85537e-33
0.894426	6.92324e-33
0.894300	6.99179e-33
0.894174	7.06101e-33
0.894048	7.13092e-33
0.893923	7.20152e-33
0.893797	7.27283e-33
0.893671	7.34483e-33
0.893545	7.41755e-33
0.893419	7.49099e-33
0.893293	7.56516e-33
0.893168	7.64006e-33
0.893042	7.71571e-33
0.892916	7.7921e-33
0.892790	7.86925e-33
0.892664	7.94716e-33
0.892538	8.02585e-33
0.892413	8.10531e-33
0.892287	8.18556e-33
0.892161	8.2666e-33
0.892035	8.34845e-33
0.891909	8.43111e-33
0.891783	8.51458e-33
0.891658	8.59889e-33
0.891532	8.68402e-33
0.891406	8.77e-33
0.891280	8.85683e-33
0.891154	8.94452e-33
0.891028	9.03308e-33
0.890903	9.12252e-33
0.890777	9.21284e-33
0.890651	9.30405e-33
0.890525	9.39617e-33
0.890399	9.4892e-33
0.890273	9.58316e-33
0.890148	9.67804e-33
0.890022	9.77386e-33
0.889896	9.87063e-33
0.889770	9.96836e-33
0.889644	1.00671e-32
0.889518	1.01667e-32
0.889393	1.02674e-32
0.889267	1.0369e-32
0.889141	1.04717e-32
0.889015	1.05754e-32
0.888889	1.06801e-32
0.888763	1.07858e-32
0.888638	1.08926e-32
0.888512	1.10005e-32
0.888386	1.11094e-32
0.888260	1.12194e-32
0.888134	1.13305e-32
0.888008	1.14426e-32
0.887883	1.15559e-32
0.887757	1.16703e-32
0.887631	1.17859e-32
0.887505	1.19026e-32
0.887379	1.20204e-32
0.887253	1.21394e-32
0.887128	1.22596e-32
0.887002	1.2381e-32
0.886876	1.25036e-32
0.886750	1.26274e-32
0.886624	1.27524e-32
0.886498	1.28787e-32
0.886373	1.30062e-32
0.886247	1.3135e-32
0.886121	1.3265e-32
0.885995	1.33964e-32
0.885869	1.3529e-32
0.885743	1.36629e-32
0.885618	1.37982e-32
0.885492	1.39348e-32
0.885366	1.40728e-32
0.885240	1.42121e-32
0.885114	1.43528e-32
0.884988	1.44949e-32
0.884863	1.46385e-32
0.884737	1.47834e-32
0.884611	1.49298e-32
0.884485	1.50776e-32
0.884359	1.52269e-32
0.884233	1.53776e-32
0.884108	1.55299e-32
0.883982	1.56836e-32
0.883856	1.58389e-32
0.883730	1.59957e-32
0.883604	1.61541e-32
0.883478	1.6314e-32
0.883353	1.64756e-32
0.883227	1.66387e-32
0.883101	1.68034e-32
0.882975	1.69698e-32
0.882849	1.71378e-32
0.882723	1.73075e-32
0.882598	1.74789e-32
0.882472	1.76519e-32
0.882346	1.78267e-32
0.882220	1.80032e-32
0.882094	1.81814e-32
0.881968	1.83614e-32
0.881843	1.85432e-32
0.881717	1.87268e-32
0.881591	1.89123e-32
0.881465	1.90995e-32
0.881339	1.92886e-32
0.881213	1.94796e-32
0.881088	1.96724e-32
0.880962	1.98672e-32
0.880836	2.00639e-32
0.880710	2.02626e-32
0.880584	2.04632e-32
0.880458	2.06658e-32
0.880333	2.08704e-32
0.880207	2.1077e-32
0.880081	2.12857e-32
0.879955	2.14965e-32
0.879829	2.17093e-32
0.879703	2.19242e-32
0.879578	2.21413e-32
0.879452	2.23605e-32
0.879326	2.25819e-32
0.879200	2.28055e-32
0.879074	2.30313e-32
0.878948	2.32593e-32
0.878823	2.34896e-32
0.878697	2.37222e-32
0.878571	2.39571e-32
0.878445	2.41943e-32
0.878319	2.44338e-32
0.878193	2.46757e-32
0.878068	2.492e-32
0.877942	2.51668e-32
0.877816	2.54159e-32
0.877690	2.56676e-32
0.877564	2.59217e-32
0.877438	2.61784e-32
0.877313	2.64375e-32
0.877187	2.66993e-32
0.877061	2.69637e-32
0.876935	2.72306e-32
0.876809	2.75002e-32
0.876683	2.77725e-32
0.876558	2.80475e-32
0.876432	2.83252e-32
0.876306	2.86056e-32
0.876180	2.88888e-32
0.876054	2.91749e-32
0.875928	2.94637e-32
0.875803	2.97554e-32
0.875677	3.005e-32
0.875551	3.03476e-32
0.875425	3.0648e-32
0.875299	3.09515e-32
0.875173	3.12579e-32
0.875048	3.15674e-32
0.874922	3.188e-32
0.874796	3.21956e-32
0.874670	3.25144e-32
0.874544	3.28363e-32
0.874418	3.31614e-32
0.874293	3.34897e-32
0.874167	3.38213e-32
0.874041	3.41562e-32
0.873915	3.44943e-32
0.873789	3.48359e-32
0.873663	3.51808e-32
0.873538	3.55291e-32
0.873412	3.58809e-32
0.873286	3.62361e-32
0.873160	3.65949e-32
0.873034	3.69572e-32
0.872908	3.73231e-32
0.872783	3.76926e-32
0.872657	3.80658e-32
0.872531	3.84427e-32
0.872405	3.88233e-32
0.872279	3.92077e-32
0.872153	3.95959e-32
0.872028	3.9988e-32
0.871902	4.03839e-32
0.871776	4.07837e-32
0.871650	4.11875e-32
0.871524	4.15953e-32
0.871398	4.20071e-32
0.871273	4.2423e-32
0.871147	4.28431e-32
0.871021	4.32673e-32
0.870895	4.36956e-32
0.870769	4.41283e-32
0.870643	4.45652e-32
0.870518	4.50064e-32
0.870392	4.5452e-32
0.870266	4.5902e-32
0.870140	4.63565e-32
0.870014	4.68155e-32
0.869888	4.7279e-32
0.869763	4.77471e-32
0.869637	4.82198e-32
0.869511	4.86973e-32
0.869385	4.91794e-32
0.869259	4.96663e-32
0.869133	5.01581e-32
0.869008	5.06547e-32
0.868882	5.11562e-32
0.868756	5.16627e-32
0.868630	5.21742e-32
0.868504	5.26908e-32
0.868378	5.32125e-32
0.868253	5.37393e-32
0.868127	5.42714e-32
0.868001	5.48087e-32
0.867875	5.53514e-32
0.867749	5.58994e-32
0.867623	5.64529e-32
0.867498	5.70118e-32
0.867372	5.75763e-32
0.867246	5.81463e-32
0.867120	5.8722e-32
0.866994	5.93034e-32
0.866868	5.98906e-32
0.866743	6.04836e-32
0.866617	6.10824e-32
0.866491	6.16872e-32
0.866365	6.22979e-32
0.866239	6.29147e-32
0.866113	6.35376e-32
0.865988	6.41667e-32
0.865862	6.4802e-32
0.865736	6.54436e-32
0.865610	6.60916e-32
0.865484	6.6746e-32
0.865358	6.74068e-32
0.865233	6.80742e-32
0.865107	6.87482e-32
0.864981	6.94289e-32
0.864855	7.01163e-32
0.864729	7.08105e-32
0.864603	7.15116e-32
0.864478	7.22196e-32
0.864352	7.29346e-32
0.864226	7.36568e-32
0.864100	7.4386e-32
0.863974	7.51225e-32
0.863848	7.58663e-32
0.863723	7.66174e-32
0.863597	7.7376e-32
0.863471	7.81421e-32
0.863345	7.89158e-32
0.863219	7.96971e-32
0.863093	8.04862e-32
0.862968	8.12831e-32
0.862842	8.20879e-32
0.862716	8.29006e-32
0.862590	8.37214e-32
0.862464	8.45503e-32
0.862338	8.53874e-32
0.862213	8.62329e-32
0.862087	8.70866e-32
0.861961	8.79489e-32
0.861835	8.88197e-32
0.861709	8.9699e-32
0.861583	9.05872e-32
0.861458	9.1484e-32
0.861332	9.23898e-32
0.861206	9.33046e-32
0.861080	9.42284e-32
0.860954	9.51613e-32
0.860828	9.61035e-32
0.860703	9.7055e-32
0.860577	9.80159e-32
0.860451	9.89864e-32
0.860325	9.99664e-32
0.860199	1.00956e-31
0.860073	1.01956e-31
0.859948	1.02965e-31
0.859822	1.03985e-31
0.859696	1.05014e-31
0.859570	1.06054e-31
0.859444	1.07104e-31
0.859318	1.08164e-31
0.859193	1.09235e-31
0.859067	1.10317e-31
0.858941	1.11409e-31
0.858815	1.12512e-31
0.858689	1.13626e-31
0.858563	1.14751e-31
0.858438	1.15887e-31
0.858312	1.17035e-31
0.858186	1.18193e-31
0.858060	1.19364e-31
0.857934	1.20545e-31
0.857808	1.21739e-31
0.857683	1.22944e-31
0.857557	1.24162e-31
0.857431	1.25391e-31
0.857305	1.26632e-31
0.857179	1.27886e-31
0.857053	1.29152e-31
0.856928	1.30431e-31
0.856802	1.31722e-31
0.856676	1.33027e-31
0.856550	1.34344e-31
0.856424	1.35674e-31
0.856298	1.37017e-31
0.856173	1.38374e-31
0.856047	1.39744e-31
0.855921	1.41127e-31
0.855795	1.42525e-31
0.855669	1.43936e-31
0.855543	1.45361e-31
0.855418	1.468e-31
0.855292	1.48253e-31
0.855166	1.49721e-31
0.855040	1.51204e-31
0.854914	1.52701e-31
0.854788	1.54213e-31
0.854663	1.55739e-31
0.854537	1.57281e-31
0.854411	1.58839e-31
0.854285	1.60411e-31
0.854159	1.61999e-31
0.854033	1.63603e-31
0.853908	1.65223e-31
0.853782	1.66859e-31
0.853656	1.68511e-31
0.853530	1.7018e-31
0.853404	1.71865e-31
0.853278	1.73566e-31
0.853152	1.75285e-31
0.853027	1.7702e-31
0.852901	1.78773e-31
0.852775	1.80543e-31
0.852649	1.8233e-31
0.852523	1.84136e-31
0.852397	1.85959e-31
0.852272	1.878e-31
0.852146	1.89659e-31
0.852020	1.91537e-31
0.851894	1.93433e-31
0.851768	1.95349e-31
0.851642	1.97283e-31
0.851517	1.99236e-31
0.851391	2.01209e-31
0.851265	2.03201e-31
0.851139	2.05213e-31
0.851013	2.07244e-31
0.850887	2.09296e-31
0.850762	2.11368e-31
0.850636	2.13461e-31
0.850510	2.15575e-31
0.850384	2.17709e-31
0.850258	2.19865e-31
0.850132	2.22041e-31
0.850007	2.2424e-31
0.849881	2.2646e-31
0.849755	2.28702e-31
0.849629	2.30967e-31
0.849503	2.33253e-31
0.849377	2.35563e-31
0.849252	2.37895e-31
0.849126	2.4025e-31
0.849000	2.42629e-31
0.848874	2.45031e-31
0.848748	2.47457e-31
0.848622	2.49907e-31
0.848497	2.52382e-31
0.848371	2.54881e-31
0.848245	2.57404e-31
0.848119	2.59953e-31
0.847993	2.62526e-31
0.847867	2.65126e-31
0.847742	2.67751e-31
0.847616	2.70402e-31
0.847490	2.73079e-31
0.847364	2.75783e-31
0.847238	2.78513e-31
0.847112	2.81271e-31
0.846987	2.84055e-31
0.846861	2.86868e-31
0.846735	2.89708e-31
0.846609	2.92576e-31
0.846483	2.95473e-31
0.846357	2.98399e-31
0.846232	3.01353e-31
0.846106	3.04337e-31
0.845980	3.0735e-31
0.845854	3.10393e-31
0.845728	3.13466e-31
0.845602	3.1657e-31
0.845477	3.19704e-31
0.845351	3.2287e-31
0.845225	3.26066e-31
0.845099	3.29295e-31
0.844973	3.32555e-31
0.844847	3.35848e-31
0.844722	3.39173e-31
0.844596	3.42531e-31
0.844470	3.45922e-31
0.844344	3.49347e-31
0.844218	3.52806e-31
0.844092	3.56299e-31
0.843967	3.59827e-31
0.843841	3.63389e-31
0.843715	3.66987e-31
0.843589	3.70621e-31
0.843463	3.7429e-31
0.843337	3.77996e-31
0.843212	3.81739e-31
0.843086	3.85518e-31
0.842960	3.89335e-31
0.842834	3.9319e-31
0.842708	3.97083e-31
0.842582	4.01014e-31
0.842457	4.04985e-31
0.842331	4.08994e-31
0.842205	4.13044e-31
0.842079	4.17133e-31
0.841953	4.21263e-31
0.841827	4.25434e-31
0.841702	4.29646e-31
0.841576	4.339e-31
0.841450	4.38196e-31
0.841324	4.42535e-31
0.841198	4.46916e-31
0.841072	4.51341e-31
0.840947	4.5581e-31
0.840821	4.60323e-31
0.840695	4.6488e-31
0.840569	4.69483e-31
0.840443	4.74132e-31
0.840317	4.78826e-31
0.840192	4.83567e-31
0.840066	4.88354e-31
0.839940	4.9319e-31
0.839814	4.98073e-31
0.839688	5.03004e-31
0.839562	5.07984e-31
0.839437	5.13014e-31
0.839311	5.18093e-31
0.839185	5.23223e-31
0.839059	5.28403e-31
0.838933	5.33635e-31
0.838807	5.38918e-31
0.838682	5.44254e-31
0.838556	5.49642e-31
0.838430	5.55084e-31
0.838304	5.6058e-31
0.838178	5.66131e-31
0.838052	5.71736e-31
0.837927	5.77396e-31
0.837801	5.83113e-31
0.837675	5.88887e-31
0.837549	5.94717e-31
0.837423	6.00605e-31
0.837297	6.06552e-31
0.837172	6.12557e-31
0.837046	6.18622e-31
0.836920	6.24747e-31
0.836794	6.30933e-31
0.836668	6.37179e-31
0.836542	6.43488e-31
0.836417	6.49859e-31
0.836291	6.56293e-31
0.836165	6.62791e-31
0.836039	6.69354e-31
0.835913	6.75981e-31
0.835787	6.82674e-31
0.835662	6.89433e-31
0.835536	6.96259e-31
0.835410	7.03152e-31
0.835284	7.10114e-31
0.835158	7.17145e-31
0.835032	7.24245e-31
0.834907	7.31416e-31
0.834781	7.38658e-31
0.834655	7.45971e-31
0.834529	7.53357e-31
0.834403	7.60816e-31
0.834277	7.68349e-31
0.834152	7.75956e-31
0.834026	7.83639e-31
0.833900	7.91397e-31
0.833774	7.99233e-31
0.833648	8.07146e-31
0.833522	8.15137e-31
0.833397	8.23208e-31
0.833271	8.31359e-31
0.833145	8.3959e-31
0.833019	8.47902e-31
0.832893	8.56297e-31
0.832767	8.64776e-31
0.832642	8.73338e-31
0.832516	8.81984e-31
0.832390	8.90717e-31
0.832264	8.99536e-31
0.832138	9.08442e-31
0.832012	9.17436e-31
0.831887	9.2652e-31
0.831761	9.35693e-31
0.831635	9.44958e-31
0.831509	9.54313e-31
0.831383	9.63762e-31
0.831257	9.73304e-31
0.831132	9.82941e-31
0.831006	9.92673e-31
0.830880	1.0025e-30
0.830754	1.01243e-30
0.830628	1.02245e-30
0.830502	1.03257e-30
0.830377	1.0428e-30
0.830251	1.05312e-30
0.830125	1.06355e-30
0.829999	1.07408e-30
0.829873	1.08471e-30
0.829747	1.09545e-30
0.829622	1.1063e-30
0.829496	1.11725e-30
0.829370	1.12831e-30
0.829244	1.13949e-30
0.829118	1.15077e-30
0.828992	1.16216e-30
0.828867	1.17367e-30
0.828741	1.18529e-30
0.828615	1.19702e-30
0.828489	1.20887e-30
0.828363	1.22084e-30
0.828237	1.23293e-30
0.828112	1.24514e-30
0.827986	1.25747e-30
0.827860	1.26992e-30
0.827734	1.28249e-30
0.827608	1.29519e-30
0.827482	1.30801e-30
0.827357	1.32096e-30
0.827231	1.33404e-30
0.827105	1.34725e-30
0.826979	1.36059e-30
0.826853	1.37406e-30
0.826727	1.38766e-30
0.826602	1.4014e-30
0.826476	1.41528e-30
0.826350	1.42929e-30
0.826224	1.44344e-30
0.826098	1.45773e-30
0.825972	1.47217e-30
0.825847	1.48674e-30
0.825721	1.50146e-30
0.825595	1.51633e-30
0.825469	1.53134e-30
0.825343	1.5465e-30
0.825217	1.56181e-30
0.825092	1.57728e-30
0.824966	1.59289e-30
0.824840	1.60866e-30
0.824714	1.62459e-30
0.824588	1.64068e-30
0.824462	1.65692e-30
0.824337	1.67333e-30
0.824211	1.68989e-30
0.824085	1.70662e-30
0.823959	1.72352e-30
0.823833	1.74059e-30
0.823707	1.75782e-30
0.823582	1.77522e-30
0.823456	1.7928e-30
0.823330	1.81055e-30
0.823204	1.82848e-30
0.823078	1.84658e-30
0.822952	1.86486e-30
0.822827	1.88333e-30
0.822701	1.90197e-30
0.822575	1.9208e-30
0.822449	1.93982e-30
0.822323	1.95903e-30
0.822197	1.97842e-30
0.822072	1.99801e-30
0.821946	2.0178e-30
0.821820	2.03777e-30
0.821694	2.05795e-30
0.821568	2.07832e-30
0.821442	2.0989e-30
0.821317	2.11968e-30
0.821191	2.14067e-30
0.821065	2.16186e-30
0.820939	2.18327e-30
0.820813	2.20488e-30
0.820687	2.22672e-30
0.820562	2.24876e-30
0.820436	2.27103e-30
0.820310	2.29351e-30
0.820184	2.31622e-30
0.820058	2.33915e-30
0.819932	2.36231e-30
0.819807	2.3857e-30
0.819681	2.40932e-30
0.819555	2.43318e-30
0.819429	2.45727e-30
0.819303	2.4816e-30
0.819177	2.50617e-30
0.819052	2.53098e-30
0.818926	2.55604e-30
0.818800	2.58135e-30
0.818674	2.6069e-30
0.818548	2.63271e-30
0.818422	2.65878e-30
0.818297	2.6851e-30
0.818171	2.71169e-30
0.818045	2.73854e-30
0.817919	2.76565e-30
0.817793	2.79303e-30
0.817667	2.82069e-30
0.817542	2.84862e-30
0.817416	2.87682e-30
0.817290	2.9053e-30
0.817164	2.93407e-30
0.817038	2.96312e-30
0.816912	2.99245e-30
0.816787	3.02208e-30
0.816661	3.052e-30
0.816535	3.08222e-30
0.816409	3.11274e-30
0.816283	3.14356e-30
0.816157	3.17468e-30
0.816032	3.20611e-30
0.815906	3.23786e-30
0.815780	3.26991e-30
0.815654	3.30229e-30
0.815528	3.33499e-30
0.815402	3.36801e-30
0.815277	3.40135e-30
0.815151	3.43503e-30
0.815025	3.46904e-30
0.814899	3.50338e-30
0.814773	3.53807e-30
0.814647	3.5731e-30
0.814522	3.60848e-30
0.814396	3.64421e-30
0.814270	3.68029e-30
0.814144	3.71672e-30
0.814018	3.75352e-30
0.813892	3.79069e-30
0.813767	3.82822e-30
0.813641	3.86612e-30
0.813515	3.9044e-30
0.813389	3.94306e-30
0.813263	3.9821e-30
0.813137	4.02152e-30
0.813012	4.06134e-30
0.812886	4.10155e-30
0.812760	4.14216e-30
0.812634	4.18317e-30
0.812508	4.22459e-30
0.812382	4.26641e-30
0.812257	4.30866e-30
0.812131	4.35132e-30
0.812005	4.3944e-30
0.811879	4.43791e-30
0.811753	4.48185e-30
0.811627	4.52622e-30
0.811502	4.57103e-30
0.811376	4.61629e-30
0.811250	4.662e-30
0.811124	4.70815e-30
0.810998	4.75477e-30
0.810872	4.80185e-30
0.810747	4.84939e-30
0.810621	4.8974e-30
0.810495	4.94589e-30
0.810369	4.99486e-30
0.810243	5.04431e-30
0.810117	5.09426e-30
0.809992	5.14469e-30
0.809866	5.19563e-30
0.809740	5.24707e-30
0.809614	5.29902e-30
0.809488	5.35149e-30
0.809362	5.40447e-30
0.809237	5.45798e-30
0.809111	5.51202e-30
0.808985	5.5666e-30
0.808859	5.62171e-30
0.808733	5.67737e-30
0.808607	5.73358e-30
0.808482	5.79035e-30
0.808356	5.84768e-30
0.808230	5.90558e-30
0.808104	5.96405e-30
0.807978	6.0231e-30
0.807852	6.08273e-30
0.807727	6.14295e-30
0.807601	6.20378e-30
0.807475	6.2652e-30
0.807349	6.32723e-30
0.807223	6.38988e-30
0.807097	6.45314e-30
0.806972	6.51703e-30
0.806846	6.58156e-30
0.806720	6.64672e-30
0.806594	6.71253e-30
0.806468	6.77899e-30
0.806342	6.84611e-30
0.806217	6.91389e-30
0.806091	6.98234e-30
0.805965	7.05148e-30
0.805839	7.12129e-30
0.805713	7.1918e-30
0.805587	7.263e-30
0.805462	7.33491e-30
0.805336	7.40754e-30
0.805210	7.48088e-30
0.805084	7.55495e-30
0.804958	7.62975e-30
0.804832	7.70529e-30
0.804707	7.78158e-30
0.804581	7.85862e-30
0.804455	7.93643e-30
0.804329	8.01501e-30
0.804203	8.09436e-30
0.804077	8.1745e-30
0.803952	8.25544e-30
0.803826	8.33718e-30
0.803700	8.41972e-30
0.803574	8.50308e-30
0.803448	8.58727e-30
0.803322	8.67229e-30
0.803197	8.75816e-30
0.803071	8.84487e-30
0.802945	8.93244e-30
0.802819	9.02088e-30
0.802693	9.1102e-30
0.802567	9.2004e-30
0.802442	9.29149e-30
0.802316	9.38348e-30
0.802190	9.47639e-30
0.802064	9.57021e-30
0.801938	9.66497e-30
0.801812	9.76066e-30
0.801687	9.8573e-30
0.801561	9.9549e-30
0.801435	1.00535e-29
0.801309	1.0153e-29
0.801183	1.02535e-29
0.801057	1.0355e-29
0.800932	1.04576e-29
0.800806	1.05611e-29
0.800680	1.06657e-29
0.800554	1.07713e-29
0.800428	1.08779e-29
0.800302	1.09856e-29
0.800177	1.10944e-29
0.800051	1.12042e-29
0.799925	1.13152e-29
0.799799	1.14272e-29
0.799673	1.15403e-29
0.799547	1.16546e-29
0.799422	1.177e-29
0.799296	1.18865e-29
0.799170	1.20042e-29
0.799044	1.21231e-29
0.798918	1.22431e-29
0.798792	1.23643e-29
0.798667	1.24867e-29
0.798541	1.26103e-29
0.798415	1.27352e-29
0.798289	1.28613e-29
0.798163	1.29886e-29
0.798037	1.31172e-29
0.797912	1.32471e-29
0.797786	1.33783e-29
0.797660	1.35107e-29
0.797534	1.36445e-29
0.797408	1.37796e-29
0.797282	1.3916e-29
0.797157	1.40538e-29
0.797031	1.41929e-29
0.796905	1.43335e-29
0.796779	1.44754e-29
0.796653	1.46187e-29
0.796527	1.47634e-29
0.796402	1.49096e-29
0.796276	1.50572e-29
0.796150	1.52063e-29
0.796024	1.53569e-29
0.795898	1.55089e-29
0.795772	1.56625e-29
0.795647	1.58175e-29
0.795521	1.59741e-29
0.795395	1.61323e-29
0.795269	1.6292e-29
0.795143	1.64533e-29
0.795017	1.66162e-29
0.794892	1.67807e-29
0.794766	1.69469e-29
0.794640	1.71147e-29
0.794514	1.72841e-29
0.794388	1.74553e-29
0.794262	1.76281e-29
0.794137	1.78026e-29
0.794011	1.79789e-29
0.793885	1.81569e-29
0.793759	1.83367e-29
0.793633	1.85182e-29
0.793507	1.87015e-29
0.793382	1.88867e-29
0.793256	1.90737e-29
0.793130	1.92626e-29
0.793004	1.94533e-29
0.792878	1.96459e-29
0.792752	1.98404e-29
0.792627	2.00368e-29
0.792501	2.02352e-29
0.792375	2.04356e-29
0.792249	2.06379e-29
0.792123	2.08422e-29
0.791997	2.10486e-29
0.791872	2.1257e-29
0.791746	2.14674e-29
0.791620	2.168e-29
0.791494	2.18946e-29
0.791368	2.21114e-29
0.791242	2.23303e-29
0.791117	2.25514e-29
0.790991	2.27747e-29
0.790865	2.30002e-29
0.790739	2.32279e-29
0.790613	2.34579e-29
0.790487	2.36902e-29
0.790362	2.39247e-29
0.790236	2.41616e-29
0.790110	2.44008e-29
0.789984	2.46424e-29
0.789858	2.48864e-29
0.789732	2.51328e-29
0.789607	2.53816e-29
0.789481	2.56329e-29
0.789355	2.58867e-29
0.789229	2.6143e-29
0.789103	2.64018e-29
0.788977	2.66632e-29
0.788852	2.69272e-29
0.788726	2.71938e-29
0.788600	2.74631e-29
0.788474	2.7735e-29
0.788348	2.80096e-29
0.788222	2.82869e-29
0.788097	2.8567e-29
0.787971	2.88498e-29
0.787845	2.91355e-29
0.787719	2.94239e-29
0.787593	2.97153e-29
0.787467	3.00095e-29
0.787341	3.03066e-29
0.787216	3.06066e-29
0.787090	3.09097e-29
0.786964	3.12157e-29
0.786838	3.15248e-29
0.786712	3.18369e-29
0.786586	3.21521e-29
0.786461	3.24705e-29
0.786335	3.27919e-29
0.786209	3.31166e-29
0.786083	3.34445e-29
0.785957	3.37756e-29
0.785831	3.411e-29
0.785706	3.44478e-29
0.785580	3.47888e-29
0.785454	3.51333e-29
0.785328	3.54811e-29
0.785202	3.58324e-29
0.785076	3.61872e-29
0.784951	3.65455e-29
0.784825	3.69073e-29
0.784699	3.72727e-29
0.784573	3.76417e-29
0.784447	3.80144e-29
0.784321	3.83908e-29
0.784196	3.87709e-29
0.784070	3.91548e-29
0.783944	3.95425e-29
0.783818	3.9934e-29
0.783692	4.03293e-29
0.783566	4.07286e-29
0.783441	4.11319e-29
0.783315	4.15391e-29
0.783189	4.19504e-29
0.783063	4.23658e-29
0.782937	4.27852e-29
0.782811	4.32088e-29
0.782686	4.36366e-29
0.782560	4.40687e-29
0.782434	4.4505e-29
0.782308	4.49456e-29
0.782182	4.53906e-29
0.782056	4.584e-29
0.781931	4.62939e-29
0.781805	4.67523e-29
0.781679	4.72151e-29
0.781553	4.76826e-29
0.781427	4.81547e-29
0.781301	4.86315e-29
0.781176	4.9113e-29
0.781050	4.95993e-29
0.780924	5.00903e-29
0.780798	5.05863e-29
0.780672	5.10871e-29
0.780546	5.15929e-29
0.780421	5.21037e-29
0.780295	5.26196e-29
0.780169	5.31406e-29
0.780043	5.36667e-29
0.779917	5.41981e-29
0.779791	5.47347e-29
0.779666	5.52766e-29
0.779540	5.58239e-29
0.779414	5.63766e-29
0.779288	5.69348e-29
0.779162	5.74985e-29
0.779036	5.80678e-29
0.778911	5.86427e-29
0.778785	5.92233e-29
0.778659	5.98097e-29
0.778533	6.04019e-29
0.778407	6.09999e-29
0.778281	6.16039e-29
0.778156	6.22138e-29
0.778030	6.28298e-29
0.777904	6.34518e-29
0.777778	6.40801e-29
0.777652	6.47145e-29
0.777526	6.53553e-29
0.777401	6.60023e-29
0.777275	6.66558e-29
0.777149	6.73158e-29
0.777023	6.79823e-29
0.776897	6.86553e-29
0.776771	6.93351e-29
0.776646	7.00216e-29
0.776520	7.07149e-29
0.776394	7.1415e-29
0.776268	7.21221e-29
0.776142	7.28361e-29
0.776016	7.35573e-29
0.775891	7.42856e-29
0.775765	7.50211e-29
0.775639	7.57638e-29
0.775513	7.6514e-29
0.775387	7.72715e-29
0.775261	7.80366e-29
0.775136	7.88092e-29
0.775010	7.95895e-29
0.774884	8.03775e-29
0.774758	8.11733e-29
0.774632	8.1977e-29
0.774506	8.27887e-29
0.774381	8.36083e-29
0.774255	8.44361e-29
0.774129	8.52721e-29
0.774003	8.61164e-29
0.773877	8.6969e-29
0.773751	8.78301e-29
0.773626	8.86997e-29
0.773500	8.95779e-29
0.773374	9.04648e-29
0.773248	9.13605e-29
0.773122	9.22651e-29
0.772996	9.31786e-29
0.772871	9.41011e-29
0.772745	9.50328e-29
0.772619	9.59737e-29
0.772493	9.69239e-29
0.772367	9.78836e-29
0.772241	9.88527e-29
0.772116	9.98314e-29
0.771990	1.0082e-28
0.771864	1.01818e-28
0.771738	1.02826e-28
0.771612	1.03844e-28
0.771486	1.04872e-28
0.771361	1.05911e-28
0.771235	1.06959e-28
0.771109	1.08018e-28
0.770983	1.09088e-28
0.770857	1.10168e-28
0.770731	1.11259e-28
0.770606	1.1236e-28
0.770480	1.13473e-28
0.770354	1.14596e-28
0.770228	1.15731e-28
0.770102	1.16877e-28
0.769976	1.18034e-28
0.769851	1.19202e-28
0.769725	1.20383e-28
0.769599	1.21575e-28
0.769473	1.22778e-28
0.769347	1.23994e-28
0.769221	1.25222e-28
0.769096	1.26461e-28
0.768970	1.27713e-28
0.768844	1.28978e-28
0.768718	1.30255e-28
0.768592	1.31545e-28
0.768466	1.32847e-28
0.768341	1.34162e-28
0.768215	1.35491e-28
0.768089	1.36832e-28
0.767963	1.38187e-28
0.767837	1.39555e-28
0.767711	1.40937e-28
0.767586	1.42332e-28
0.767460	1.43741e-28
0.767334	1.45164e-28
0.767208	1.46602e-28
0.767082	1.48053e-28
0.766956	1.49519e-28
0.766831	1.50999e-28
0.766705	1.52494e-28
0.766579	1.54004e-28
0.766453	1.55529e-28
0.766327	1.57069e-28
0.766201	1.58624e-28
0.766076	1.60195e-28
0.765950	1.61781e-28
0.765824	1.63382e-28
0.765698	1.65e-28
0.765572	1.66634e-28
0.765446	1.68284e-28
0.765321	1.6995e-28
0.765195	1.71632e-28
0.765069	1.73332e-28
0.764943	1.75048e-28
0.764817	1.76781e-28
0.764691	1.78531e-28
0.764566	1.80299e-28
0.764440	1.82084e-28
0.764314	1.83887e-28
0.764188	1.85708e-28
0.764062	1.87546e-28
0.763936	1.89403e-28
0.763811	1.91278e-28
0.763685	1.93172e-28
0.763559	1.95085e-28
0.763433	1.97016e-28
0.763307	1.98967e-28
0.763181	2.00937e-28
0.763056	2.02926e-28
0.762930	2.04935e-28
0.762804	2.06964e-28
0.762678	2.09014e-28
0.762552	2.11083e-28
0.762426	2.13173e-28
0.762301	2.15284e-28
0.762175	2.17415e-28
0.762049	2.19568e-28
0.761923	2.21742e-28
0.761797	2.23937e-28
0.761671	2.26154e-28
0.761546	2.28393e-28
0.761420	2.30655e-28
0.761294	2.32938e-28
0.761168	2.35245e-28
0.761042	2.37574e-28
0.760916	2.39926e-28
0.760791	2.42301e-28
0.760665	2.447e-28
0.760539	2.47123e-28
0.760413	2.4957e-28
0.760287	2.52041e-28
0.760161	2.54536e-28
0.760036	2.57057e-28
0.759910	2.59602e-28
0.759784	2.62172e-28
0.759658	2.64768e-28
0.759532	2.67389e-28
0.759406	2.70036e-28
0.759281	2.7271e-28
0.759155	2.7541e-28
0.759029	2.78137e-28
0.758903	2.80891e-28
0.758777	2.83672e-28
0.758651	2.8648e-28
0.758526	2.89317e-28
0.758400	2.92181e-28
0.758274	2.95074e-28
0.758148	2.97996e-28
0.758022	3.00946e-28
0.757896	3.03926e-28
0.757771	3.06935e-28
0.757645	3.09974e-28
0.757519	3.13043e-28
0.757393	3.16142e-28
0.757267	3.19272e-28
0.757141	3.22434e-28
0.757016	3.25626e-28
0.756890	3.2885e-28
0.756764	3.32106e-28
0.756638	3.35394e-28
0.756512	3.38715e-28
0.756386	3.42068e-28
0.756261	3.45455e-28
0.756135	3.48875e-28
0.756009	3.5233e-28
0.755883	3.55818e-28
0.755757	3.59341e-28
0.755631	3.62899e-28
0.755506	3.66492e-28
0.755380	3.7012e-28
0.755254	3.73785e-28
0.755128	3.77486e-28
0.755002	3.81223e-28
0.754876	3.84998e-28
0.754751	3.88809e-28
0.754625	3.92659e-28
0.754499	3.96547e-28
0.754373	4.00473e-28
0.754247	4.04438e-28
0.754121	4.08442e-28
0.753996	4.12486e-28
0.753870	4.1657e-28
0.753744	4.20694e-28
0.753618	4.2486e-28
0.753492	4.29066e-28
0.753366	4.33314e-28
0.753241	4.37605e-28
0.753115	4.41937e-28
0.752989	4.46313e-28
0.752863	4.50732e-28
0.752737	4.55194e-28
0.752611	4.59701e-28
0.752486	4.64253e-28
0.752360	4.68849e-28
0.752234	4.73491e-28
0.752108	4.78179e-28
0.751982	4.82914e-28
0.751856	4.87695e-28
0.751731	4.92524e-28
0.751605	4.974e-28
0.751479	5.02325e-28
0.751353	5.07298e-28
0.751227	5.12321e-28
0.751101	5.17393e-28
0.750976	5.22516e-28
0.750850	5.27689e-28
0.750724	5.32914e-28
0.750598	5.3819e-28
0.750472	5.43519e-28
0.750346	5.489e-28
0.750221	5.54335e-28
0.750095	5.59823e-28
0.749969	5.65366e-28
0.749843	5.70964e-28
0.749717	5.76617e-28
0.749591	5.82326e-28
0.749466	5.88091e-28
0.749340	5.93914e-28
0.749214	5.99794e-28
0.749088	6.05733e-28
0.748962	6.1173e-28
0.748836	6.17787e-28
0.748711	6.23903e-28
0.748585	6.30081e-28
0.748459	6.36319e-28
0.748333	6.42619e-28
0.748207	6.48982e-28
0.748081	6.55407e-28
0.747956	6.61896e-28
0.747830	6.6845e-28
0.747704	6.75068e-28
0.747578	6.81752e-28
0.747452	6.88502e-28
0.747326	6.95318e-28
0.747201	7.02203e-28
0.747075	7.09155e-28
0.746949	7.16176e-28
0.746823	7.23267e-28
0.746697	7.30428e-28
0.746571	7.3766e-28
0.746446	7.44964e-28
0.746320	7.52339e-28
0.746194	7.59788e-28
0.746068	7.67311e-28
0.745942	7.74908e-28
0.745816	7.8258e-28
0.745691	7.90329e-28
0.745565	7.98154e-28
0.745439	8.06056e-28
0.745313	8.14037e-28
0.745187	8.22096e-28
0.745061	8.30236e-28
0.744936	8.38456e-28
0.744810	8.46757e-28
0.744684	8.55141e-28
0.744558	8.63608e-28
0.744432	8.72158e-28
0.744306	8.80793e-28
0.744181	8.89514e-28
0.744055	8.98321e-28
0.743929	9.07215e-28
0.743803	9.16198e-28
0.743677	9.25269e-28
0.743551	9.3443e-28
0.743426	9.43681e-28
0.743300	9.53025e-28
0.743174	9.62461e-28
0.743048	9.7199e-28
0.742922	9.81613e-28
0.742796	9.91332e-28
0.742671	1.00115e-27
0.742545	1.01106e-27
0.742419	1.02107e-27
0.742293	1.03118e-27
0.742167	1.04139e-27
0.742041	1.0517e-27
0.741916	1.06211e-27
0.741790	1.07263e-27
0.741664	1.08325e-27
0.741538	1.09397e-27
0.741412	1.1048e-27
0.741286	1.11574e-27
0.741161	1.12679e-27
0.741035	1.13795e-27
0.740909	1.14921e-27
0.740783	1.16059e-27
0.740657	1.17208e-27
0.740531	1.18369e-27
0.740406	1.19541e-27
0.740280	1.20724e-27
0.740154	1.2192e-27
0.740028	1.23127e-27
0.739902	1.24346e-27
0.739776	1.25577e-27
0.739651	1.2682e-27
0.739525	1.28076e-27
0.739399	1.29344e-27
0.739273	1.30624e-27
0.739147	1.31918e-27
0.739021	1.33224e-27
0.738896	1.34543e-27
0.738770	1.35875e-27
0.738644	1.3722e-27
0.738518	1.38579e-27
0.738392	1.39951e-27
0.738266	1.41337e-27
0.738141	1.42736e-27
0.738015	1.44149e-27
0.737889	1.45576e-27
0.737763	1.47018e-27
0.737637	1.48473e-27
0.737511	1.49943e-27
0.737386	1.51428e-27
0.737260	1.52927e-27
0.737134	1.54441e-27
0.737008	1.5597e-27
0.736882	1.57515e-27
0.736756	1.59074e-27
0.736631	1.60649e-27
0.736505	1.6224e-27
0.736379	1.63846e-27
0.736253	1.65468e-27
0.736127	1.67107e-27
0.736001	1.68761e-27
0.735876	1.70432e-27
0.735750	1.72119e-27
0.735624	1.73824e-27
0.735498	1.75545e-27
0.735372	1.77283e-27
0.735246	1.79038e-27
0.735121	1.80811e-27
0.734995	1.82601e-27
0.734869	1.84409e-27
0.734743	1.86234e-27
0.734617	1.88078e-27
0.734491	1.89941e-27
0.734366	1.91821e-27
0.734240	1.9372e-27
0.734114	1.95638e-27
0.733988	1.97575e-27
0.733862	1.99531e-27
0.733736	2.01507e-27
0.733611	2.03502e-27
0.733485	2.05517e-27
0.733359	2.07552e-27
0.733233	2.09607e-27
0.733107	2.11682e-27
0.732981	2.13778e-27
0.732856	2.15894e-27
0.732730	2.18032e-27
0.732604	2.20191e-27
0.732478	2.22371e-27
0.732352	2.24573e-27
0.732226	2.26796e-27
0.732101	2.29041e-27
0.731975	2.31309e-27
0.731849	2.33599e-27
0.731723	2.35912e-27
0.731597	2.38248e-27
0.731471	2.40607e-27
0.731346	2.42989e-27
0.731220	2.45395e-27
0.731094	2.47824e-27
0.730968	2.50278e-27
0.730842	2.52756e-27
0.730716	2.55259e-27
0.730591	2.57786e-27
0.730465	2.60338e-27
0.730339	2.62916e-27
0.730213	2.65519e-27
0.730087	2.68148e-27
0.729961	2.70803e-27
0.729836	2.73484e-27
0.729710	2.76192e-27
0.729584	2.78926e-27
0.729458	2.81688e-27
0.729332	2.84477e-27
0.729206	2.87293e-27
0.729081	2.90138e-27
0.728955	2.93011e-27
0.728829	2.95912e-27
0.728703	2.98841e-27
0.728577	3.018e-27
0.728451	3.04788e-27
0.728326	3.07806e-27
0.728200	3.10854e-27
0.728074	3.13931e-27
0.727948	3.17039e-27
0.727822	3.20178e-27
0.727696	3.23348e-27
0.727571	3.2655e-27
0.727445	3.29783e-27
0.727319	3.33048e-27
0.727193	3.36346e-27
0.727067	3.39676e-27
0.726941	3.43039e-27
0.726816	3.46435e-27
0.726690	3.49865e-27
0.726564	3.53329e-27
0.726438	3.56828e-27
0.726312	3.60361e-27
0.726186	3.63928e-27
0.726061	3.67532e-27
0.725935	3.71171e-27
0.725809	3.74845e-27
0.725683	3.78557e-27
0.725557	3.82305e-27
0.725431	3.8609e-27
0.725306	3.89913e-27
0.725180	3.93773e-27
0.725054	3.97672e-27
0.724928	4.01609e-27
0.724802	4.05585e-27
0.724676	4.09601e-27
0.724551	4.13657e-27
0.724425	4.17752e-27
0.724299	4.21888e-27
0.724173	4.26065e-27
0.724047	4.30284e-27
0.723921	4.34544e-27
0.723796	4.38846e-27
0.723670	4.43191e-27
0.723544	4.47579e-27
0.723418	4.52011e-27
0.723292	4.56486e-27
0.723166	4.61006e-27
0.723041	4.6557e-27
0.722915	4.7018e-27
0.722789	4.74835e-27
0.722663	4.79536e-27
0.722537	4.84284e-27
0.722411	4.89079e-27
0.722286	4.93921e-27
0.722160	4.98811e-27
0.722034	5.0375e-27
0.721908	5.08738e-27
0.721782	5.13775e-27
0.721656	5.18862e-27
0.721530	5.23999e-27
0.721405	5.29187e-27
0.721279	5.34426e-27
0.721153	5.39718e-27
0.721027	5.45061e-27
0.720901	5.50458e-27
0.720775	5.55908e-27
0.720650	5.61412e-27
0.720524	5.6697e-27
0.720398	5.72584e-27
0.720272	5.78253e-27
0.720146	5.83978e-27
0.720020	5.8976e-27
0.719895	5.95599e-27
0.719769	6.01496e-27
0.719643	6.07452e-27
0.719517	6.13466e-27
0.719391	6.1954e-27
0.719265	6.25674e-27
0.719140	6.31869e-27
0.719014	6.38125e-27
0.718888	6.44443e-27
0.718762	6.50823e-27
0.718636	6.57267e-27
0.718510	6.63774e-27
0.718385	6.70346e-27
0.718259	6.76983e-27
0.718133	6.83686e-27
0.718007	6.90455e-27
0.717881	6.97291e-27
0.717755	7.04195e-27
0.717630	7.11167e-27
0.717504	7.18209e-27
0.717378	7.2532e-27
0.717252	7.32501e-27
0.717126	7.39753e-27
0.717000	7.47078e-27
0.716875	7.54474e-27
0.716749	7.61944e-27
0.716623	7.69488e-27
0.716497	7.77107e-27
0.716371	7.84801e-27
0.716245	7.92571e-27
0.716120	8.00418e-27
0.715994	8.08343e-27
0.715868	8.16347e-27
0.715742	8.24429e-27
0.715616	8.32592e-27
0.715490	8.40835e-27
0.715365	8.4916e-27
0.715239	8.57568e-27
0.715113	8.66058e-27
0.714987	8.74633e-27
0.714861	8.83293e-27
0.714735	8.92038e-27
0.714610	9.0087e-27
0.714484	9.0979e-27
0.714358	9.18797e-27
0.714232	9.27894e-27
0.714106	9.37081e-27
0.713980	9.46359e-27
0.713855	9.55729e-27
0.713729	9.65192e-27
0.713603	9.74748e-27
0.713477	9.84399e-27
0.713351	9.94145e-27
0.713225	1.00399e-26
0.713100	1.01393e-26
0.712974	1.02397e-26
0.712848	1.03411e-26
0.712722	1.04434e-26
0.712596	1.05468e-26
0.712470	1.06513e-26
0.712345	1.07567e-26
0.712219	1.08632e-26
0.712093	1.09708e-26
0.711967	1.10794e-26
0.711841	1.11891e-26
0.711715	1.12999e-26
0.711590	1.14118e-26
0.711464	1.15247e-26
0.711338	1.16388e-26
0.711212	1.17541e-26
0.711086	1.18705e-26
0.710960	1.1988e-26
0.710835	1.21067e-26
0.710709	1.22265e-26
0.710583	1.23476e-26
0.710457	1.24699e-26
0.710331	1.25933e-26
0.710205	1.2718e-26
0.710080	1.28439e-26
0.709954	1.29711e-26
0.709828	1.30995e-26
0.709702	1.32292e-26
0.709576	1.33602e-26
0.709450	1.34925e-26
0.709325	1.36261e-26
0.709199	1.3761e-26
0.709073	1.38972e-26
0.708947	1.40348e-26
0.708821	1.41738e-26
0.708695	1.43141e-26
0.708570	1.44558e-26
0.708444	1.45989e-26
0.708318	1.47435e-26
0.708192	1.48895e-26
0.708066	1.50369e-26
0.707940	1.51858e-26
0.707815	1.53361e-26
0.707689	1.5488e-26
0.707563	1.56413e-26
0.707437	1.57962e-26
0.707311	1.59526e-26
0.707185	1.61105e-26
0.707060	1.627e-26
0.706934	1.64311e-26
0.706808	1.65938e-26
0.706682	1.67581e-26
0.706556	1.6924e-26
0.706430	1.70916e-26
0.706305	1.72608e-26
0.706179	1.74317e-26
0.706053	1.76043e-26
0.705927	1.77786e-26
0.705801	1.79546e-26
0.705675	1.81324e-26
0.705550	1.83119e-26
0.705424	1.84932e-26
0.705298	1.86763e-26
0.705172	1.88612e-26
0.705046	1.90479e-26
0.704920	1.92365e-26
0.704795	1.9427e-26
0.704669	1.96193e-26
0.704543	1.98136e-26
0.704417	2.00098e-26
0.704291	2.02079e-26
0.704165	2.0408e-26
0.704040	2.061e-26
0.703914	2.08141e-26
0.703788	2.10202e-26
0.703662	2.12283e-26
0.703536	2.14385e-26
0.703410	2.16507e-26
0.703285	2.18651e-26
0.703159	2.20816e-26
0.703033	2.23002e-26
0.702907	2.2521e-26
0.702781	2.2744e-26
0.702655	2.29691e-26
0.702530	2.31966e-26
0.702404	2.34262e-26
0.702278	2.36582e-26
0.702152	2.38924e-26
0.702026	2.4129e-26
0.701900	2.43679e-26
0.701775	2.46091e-26
0.701649	2.48528e-26
0.701523	2.50988e-26
0.701397	2.53473e-26
0.701271	2.55983e-26
0.701145	2.58517e-26
0.701020	2.61077e-26
0.700894	2.63662e-26
0.700768	2.66272e-26
0.700642	2.68909e-26
0.700516	2.71571e-26
0.700390	2.7426e-26
0.700265	2.76975e-26
0.700139	2.79718e-26
0.700013	2.82487e-26
0.699887	2.85284e-26
0.699761	2.88109e-26
0.699635	2.90961e-26
0.699510	2.93842e-26
0.699384	2.96751e-26
0.699258	2.99689e-26
0.699132	3.02657e-26
0.699006	3.05653e-26
0.698880	3.08679e-26
0.698755	3.11736e-26
0.698629	3.14822e-26
0.698503	3.17939e-26
0.698377	3.21087e-26
0.698251	3.24266e-26
0.698125	3.27477e-26
0.698000	3.30719e-26
0.697874	3.33993e-26
0.697748	3.373e-26
0.697622	3.4064e-26
0.697496	3.44012e-26
0.697370	3.47418e-26
0.697245	3.50858e-26
0.697119	3.54332e-26
0.696993	3.5784e-26
0.696867	3.61383e-26
0.696741	3.64961e-26
0.696615	3.68575e-26
0.696490	3.72224e-26
0.696364	3.75909e-26
0.696238	3.79631e-26
0.696112	3.8339e-26
0.695986	3.87186e-26
0.695860	3.91019e-26
0.695735	3.94891e-26
0.695609	3.988e-26
0.695483	4.02749e-26
0.695357	4.06736e-26
0.695231	4.10763e-26
0.695105	4.1483e-26
0.694980	4.18938e-26
0.694854	4.23085e-26
0.694728	4.27274e-26
0.694602	4.31505e-26
0.694476	4.35777e-26
0.694350	4.40092e-26
0.694225	4.44449e-26
0.694099	4.48849e-26
0.693973	4.53293e-26
0.693847	4.57781e-26
0.693721	4.62314e-26
0.693595	4.66891e-26
0.693470	4.71514e-26
0.693344	4.76182e-26
0.693218	4.80897e-26
0.693092	4.85658e-26
0.692966	4.90467e-26
0.692840	4.95323e-26
0.692715	5.00227e-26
0.692589	5.0518e-26
0.692463	5.10181e-26
0.692337	5.15233e-26
0.692211	5.20334e-26
0.692085	5.25486e-26
0.691960	5.30688e-26
0.691834	5.35943e-26
0.691708	5.41249e-26
0.691582	5.46608e-26
0.691456	5.5202e-26
0.691330	5.57485e-26
0.691205	5.63005e-26
0.691079	5.68579e-26
0.690953	5.74209e-26
0.690827	5.79894e-26
0.690701	5.85635e-26
0.690575	5.91434e-26
0.690450	5.97289e-26
0.690324	6.03203e-26
0.690198	6.09175e-26
0.690072	6.15207e-26
0.689946	6.21298e-26
0.689820	6.27449e-26
0.689695	6.33662e-26
0.689569	6.39935e-26
0.689443	6.46271e-26
0.689317	6.5267e-26
0.689191	6.59132e-26
0.689065	6.65658e-26
0.688940	6.72249e-26
0.688814	6.78905e-26
0.688688	6.85626e-26
0.688562	6.92415e-26
0.688436	6.9927e-26
0.688310	7.06194e-26
0.688185	7.13186e-26
0.688059	7.20247e-26
0.687933	7.27378e-26
0.687807	7.3458e-26
0.687681	7.41853e-26
0.687555	7.49198e-26
0.687430	7.56615e-26
0.687304	7.64106e-26
0.687178	7.71672e-26
0.687052	7.79312e-26
0.686926	7.87028e-26
0.686800	7.9482e-26
0.686675	8.0269e-26
0.686549	8.10637e-26
0.686423	8.18663e-26
0.686297	8.26769e-26
0.686171	8.34954e-26
0.686045	8.43221e-26
0.685920	8.5157e-26
0.685794	8.60001e-26
0.685668	8.68516e-26
0.685542	8.77115e-26
0.685416	8.85799e-26
0.685290	8.94569e-26
0.685165	9.03427e-26
0.685039	9.12371e-26
0.684913	9.21405e-26
0.684787	9.30527e-26
0.684661	9.3974e-26
0.684535	9.49045e-26
0.684410	9.58441e-26
0.684284	9.67931e-26
0.684158	9.77514e-26
0.684032	9.87192e-26
0.683906	9.96966e-26
0.683780	1.00684e-25
0.683655	1.01681e-25
0.683529	1.02687e-25
0.683403	1.03704e-25
0.683277	1.04731e-25
0.683151	1.05768e-25
0.683025	1.06815e-25
0.682900	1.07872e-25
0.682774	1.0894e-25
0.682648	1.10019e-25
0.682522	1.11108e-25
0.682396	1.12208e-25
0.682270	1.13319e-25
0.682145	1.14441e-25
0.682019	1.15574e-25
0.681893	1.16719e-25
0.681767	1.17874e-25
0.681641	1.19041e-25
0.681515	1.2022e-25
0.681390	1.2141e-25
0.681264	1.22612e-25
0.681138	1.23826e-25
0.681012	1.25052e-25
0.680886	1.26291e-25
0.680760	1.27541e-25
0.680635	1.28804e-25
0.680509	1.30079e-25
0.680383	1.31367e-25
0.680257	1.32668e-25
0.680131	1.33981e-25
0.680005	1.35308e-25
0.679880	1.36647e-25
0.679754	1.38e-25
0.679628	1.39367e-25
0.679502	1.40746e-25
0.679376	1.4214e-25
0.679250	1.43547e-25
0.679125	1.44968e-25
0.678999	1.46404e-25
0.678873	1.47853e-25
0.678747	1.49317e-25
0.678621	1.50796e-25
0.678495	1.52289e-25
0.678370	1.53796e-25
0.678244	1.55319e-25
0.678118	1.56857e-25
0.677992	1.5841e-25
0.677866	1.59978e-25
0.677740	1.61562e-25
0.677615	1.63162e-25
0.677489	1.64777e-25
0.677363	1.66409e-25
0.677237	1.68056e-25
0.677111	1.6972e-25
0.676985	1.71401e-25
0.676860	1.73098e-25
0.676734	1.74811e-25
0.676608	1.76542e-25
0.676482	1.7829e-25
0.676356	1.80055e-25
0.676230	1.81838e-25
0.676105	1.83639e-25
0.675979	1.85457e-25
0.675853	1.87293e-25
0.675727	1.89147e-25
0.675601	1.9102e-25
0.675475	1.92911e-25
0.675350	1.94821e-25
0.675224	1.9675e-25
0.675098	1.98698e-25
0.674972	2.00665e-25
0.674846	2.02652e-25
0.674720	2.04659e-25
0.674595	2.06685e-25
0.674469	2.08731e-25
0.674343	2.10798e-25
0.674217	2.12885e-25
0.674091	2.14993e-25
0.673965	2.17121e-25
0.673840	2.19271e-25
0.673714	2.21442e-25
0.673588	2.23635e-25
0.673462	2.25849e-25
0.673336	2.28085e-25
0.673210	2.30343e-25
0.673085	2.32624e-25
0.672959	2.34927e-25
0.672833	2.37253e-25
0.672707	2.39602e-25
0.672581	2.41974e-25
0.672455	2.4437e-25
0.672330	2.4679e-25
0.672204	2.49233e-25
0.672078	2.51701e-25
0.671952	2.54193e-25
0.671826	2.56709e-25
0.671700	2.59251e-25
0.671575	2.61818e-25
0.671449	2.6441e-25
0.671323	2.67028e-25
0.671197	2.69672e-25
0.671071	2.72342e-25
0.670945	2.75038e-25
0.670820	2.77761e-25
0.670694	2.80511e-25
0.670568	2.83289e-25
0.670442	2.86094e-25
0.670316	2.88926e-25
0.670190	2.91787e-25
0.670065	2.94676e-25
0.669939	2.97593e-25
0.669813	3.0054e-25
0.669687	3.03515e-25
0.669561	3.0652e-25
0.669435	3.09555e-25
0.669310	3.1262e-25
0.669184	3.15715e-25
0.669058	3.18841e-25
0.668932	3.21998e-25
0.668806	3.25186e-25
0.668680	3.28406e-25
0.668555	3.31657e-25
0.668429	3.34941e-25
0.668303	3.38257e-25
0.668177	3.41606e-25
0.668051	3.44989e-25
0.667925	3.48404e-25
0.667800	3.51854e-25
0.667674	3.55337e-25
0.667548	3.58856e-25
0.667422	3.62409e-25
0.667296	3.65997e-25
0.667170	3.6962e-25
0.667045	3.7328e-25
0.666919	3.76976e-25
0.666793	3.80708e-25
0.666667	3.84478e-25
0.666541	3.88284e-25
0.666415	3.92129e-25
0.666290	3.96011e-25
0.666164	3.99932e-25
0.666038	4.03892e-25
0.665912	4.07891e-25
0.665786	4.11929e-25
0.665660	4.16008e-25
0.665535	4.20126e-25
0.665409	4.24286e-25
0.665283	4.28487e-25
0.665157	4.32729e-25
0.665031	4.37014e-25
0.664905	4.4134e-25
0.664780	4.4571e-25
0.664654	4.50123e-25
0.664528	4.5458e-25
0.664402	4.5908e-25
0.664276	4.63626e-25
0.664150	4.68216e-25
0.664025	4.72852e-25
0.663899	4.77534e-25
0.663773	4.82262e-25
0.663647	4.87036e-25
0.663521	4.91858e-25
0.663395	4.96728e-25
0.663270	5.01646e-25
0.663144	5.06613e-25
0.663018	5.11629e-25
0.662892	5.16695e-25
0.662766	5.2181e-25
0.662640	5.26977e-25
0.662515	5.32194e-25
0.662389	5.37464e-25
0.662263	5.42785e-25
0.662137	5.48159e-25
0.662011	5.53586e-25
0.661885	5.59067e-25
0.661760	5.64603e-25
0.661634	5.70193e-25
0.661508	5.75838e-25
0.661382	5.81539e-25
0.661256	5.87297e-25
0.661130	5.93112e-25
0.661005	5.98984e-25
0.660879	6.04915e-25
0.660753	6.10904e-25
0.660627	6.16952e-25
0.660501	6.23061e-25
0.660375	6.2923e-25
0.660250	6.3546e-25
0.660124	6.41751e-25
0.659998	6.48105e-25
0.659872	6.54522e-25
0.659746	6.61002e-25
0.659620	6.67547e-25
0.659495	6.74156e-25
0.659369	6.80831e-25
0.659243	6.87572e-25
0.659117	6.94379e-25
0.658991	7.01254e-25
0.658865	7.08197e-25
0.658740	7.15209e-25
0.658614	7.22291e-25
0.658488	7.29442e-25
0.658362	7.36664e-25
0.658236	7.43958e-25
0.658110	7.51323e-25
0.657985	7.58762e-25
0.657859	7.66275e-25
0.657733	7.73862e-25
0.657607	7.81523e-25
0.657481	7.89261e-25
0.657355	7.97076e-25
0.657230	8.04967e-25
0.657104	8.12937e-25
0.656978	8.20986e-25
0.656852	8.29115e-25
0.656726	8.37324e-25
0.656600	8.45614e-25
0.656475	8.53986e-25
0.656349	8.62442e-25
0.656223	8.7098e-25
0.656097	8.79604e-25
0.655971	8.88313e-25
0.655845	8.97108e-25
0.655719	9.0599e-25
0.655594	9.1496e-25
0.655468	9.24019e-25
0.655342	9.33168e-25
0.655216	9.42407e-25
0.655090	9.51738e-25
0.654964	9.61161e-25
0.654839	9.70677e-25
0.654713	9.80288e-25
0.654587	9.89993e-25
0.654461	9.99795e-25
0.654335	1.00969e-24
0.654209	1.01969e-24
0.654084	1.02979e-24
0.653958	1.03998e-24
0.653832	1.05028e-24
0.653706	1.06068e-24
0.653580	1.07118e-24
0.653454	1.08179e-24
0.653329	1.0925e-24
0.653203	1.10331e-24
0.653077	1.11424e-24
0.652951	1.12527e-24
0.652825	1.13641e-24
0.652699	1.14766e-24
0.652574	1.15902e-24
0.652448	1.1705e-24
0.652322	1.18209e-24
0.652196	1.19379e-24
0.652070	1.20561e-24
0.651944	1.21755e-24
0.651819	1.2296e-24
0.651693	1.24178e-24
0.651567	1.25407e-24
0.651441	1.26649e-24
0.651315	1.27903e-24
0.651189	1.29169e-24
0.651064	1.30448e-24
0.650938	1.3174e-24
0.650812	1.33044e-24
0.650686	1.34361e-24
0.650560	1.35692e-24
0.650434	1.37035e-24
0.650309	1.38392e-24
0.650183	1.39762e-24
0.650057	1.41146e-24
0.649931	1.42543e-24
0.649805	1.43955e-24
0.649679	1.4538e-24
0.649554	1.46819e-24
0.649428	1.48273e-24
0.649302	1.49741e-24
0.649176	1.51223e-24
0.649050	1.52721e-24
0.648924	1.54233e-24
0.648799	1.5576e-24
0.648673	1.57302e-24
0.648547	1.58859e-24
0.648421	1.60432e-24
0.648295	1.62021e-24
0.648169	1.63625e-24
0.648044	1.65245e-24
0.647918	1.66881e-24
0.647792	1.68533e-24
0.647666	1.70202e-24
0.647540	1.71887e-24
0.647414	1.73589e-24
0.647289	1.75308e-24
0.647163	1.77043e-24
0.647037	1.78796e-24
0.646911	1.80566e-24
0.646785	1.82354e-24
0.646659	1.8416e-24
0.646534	1.85983e-24
0.646408	1.87824e-24
0.646282	1.89684e-24
0.646156	1.91562e-24
0.646030	1.93459e-24
0.645904	1.95374e-24
0.645779	1.97308e-24
0.645653	1.99262e-24
0.645527	2.01235e-24
0.645401	2.03227e-24
0.645275	2.05239e-24
0.645149	2.07272e-24
0.645024	2.09324e-24
0.644898	2.11396e-24
0.644772	2.13489e-24
0.644646	2.15603e-24
0.644520	2.17738e-24
0.644394	2.19893e-24
0.644269	2.22071e-24
0.644143	2.24269e-24
0.644017	2.2649e-24
0.643891	2.28732e-24
0.643765	2.30997e-24
0.643639	2.33284e-24
0.643514	2.35594e-24
0.643388	2.37926e-24
0.643262	2.40282e-24
0.643136	2.42661e-24
0.643010	2.45063e-24
0.642884	2.4749e-24
0.642759	2.4994e-24
0.642633	2.52415e-24
0.642507	2.54914e-24
0.642381	2.57438e-24
0.642255	2.59987e-24
0.642129	2.62561e-24
0.642004	2.6516e-24
0.641878	2.67786e-24
0.641752	2.70437e-24
0.641626	2.73115e-24
0.641500	2.75819e-24
0.641374	2.7855e-24
0.641249	2.81307e-24
0.641123	2.84093e-24
0.640997	2.86905e-24
0.640871	2.89746e-24
0.640745	2.92615e-24
0.640619	2.95512e-24
0.640494	2.98438e-24
0.640368	3.01393e-24
0.640242	3.04377e-24
0.640116	3.0739e-24
0.639990	3.10434e-24
0.639864	3.13507e-24
0.639739	3.16611e-24
0.639613	3.19746e-24
0.639487	3.22912e-24
0.639361	3.26109e-24
0.639235	3.29338e-24
0.639109	3.32598e-24
0.638984	3.35891e-24
0.638858	3.39217e-24
0.638732	3.42576e-24
0.638606	3.45967e-24
0.638480	3.49393e-24
0.638354	3.52852e-24
0.638229	3.56346e-24
0.638103	3.59874e-24
0.637977	3.63437e-24
0.637851	3.67035e-24
0.637725	3.70669e-24
0.637599	3.74339e-24
0.637474	3.78046e-24
0.637348	3.81789e-24
0.637222	3.85569e-24
0.637096	3.89386e-24
0.636970	3.93241e-24
0.636844	3.97135e-24
0.636719	4.01067e-24
0.636593	4.05038e-24
0.636467	4.09048e-24
0.636341	4.13098e-24
0.636215	4.17188e-24
0.636089	4.21319e-24
0.635964	4.2549e-24
0.635838	4.29703e-24
0.635712	4.33957e-24
0.635586	4.38254e-24
0.635460	4.42593e-24
0.635334	4.46975e-24
0.635209	4.514e-24
0.635083	4.5587e-24
0.634957	4.60383e-24
0.634831	4.64941e-24
0.634705	4.69545e-24
0.634579	4.74194e-24
0.634454	4.78889e-24
0.634328	4.8363e-24
0.634202	4.88418e-24
0.634076	4.93254e-24
0.633950	4.98138e-24
0.633824	5.0307e-24
0.633699	5.08051e-24
0.633573	5.13081e-24
0.633447	5.18161e-24
0.633321	5.23291e-24
0.633195	5.28472e-24
0.633069	5.33705e-24
0.632944	5.38989e-24
0.632818	5.44325e-24
0.632692	5.49714e-24
0.632566	5.55157e-24
0.632440	5.60654e-24
0.632314	5.66205e-24
0.632189	5.71811e-24
0.632063	5.77472e-24
0.631937	5.8319e-24
0.631811	5.88964e-24
0.631685	5.94795e-24
0.631559	6.00684e-24
0.631434	6.06631e-24
0.631308	6.12637e-24
0.631182	6.18703e-24
0.631056	6.24829e-24
0.630930	6.31015e-24
0.630804	6.37263e-24
0.630679	6.43572e-24
0.630553	6.49944e-24
0.630427	6.56379e-24
0.630301	6.62878e-24
0.630175	6.69441e-24
0.630049	6.76069e-24
0.629924	6.82763e-24
0.629798	6.89523e-24
0.629672	6.9635e-24
0.629546	7.03244e-24
0.629420	7.10207e-24
0.629294	7.17239e-24
0.629169	7.2434e-24
0.629043	7.31512e-24
0.628917	7.38754e-24
0.628791	7.46069e-24
0.628665	7.53455e-24
0.628539	7.60915e-24
0.628414	7.68449e-24
0.628288	7.76057e-24
0.628162	7.83741e-24
0.628036	7.91501e-24
0.627910	7.99337e-24
0.627784	8.07252e-24
0.627659	8.15244e-24
0.627533	8.23316e-24
0.627407	8.31467e-24
0.627281	8.397e-24
0.627155	8.48013e-24
0.627029	8.5641e-24
0.626904	8.64889e-24
0.626778	8.73452e-24
0.626652	8.821e-24
0.626526	8.90834e-24
0.626400	8.99654e-24
0.626274	9.08561e-24
0.626149	9.17557e-24
0.626023	9.26641e-24
0.625897	9.35816e-24
0.625771	9.45081e-24
0.625645	9.54438e-24
0.625519	9.63888e-24
0.625394	9.73432e-24
0.625268	9.83069e-24
0.625142	9.92803e-24
0.625016	1.00263e-23
0.624890	1.01256e-23
0.624764	1.02258e-23
0.624639	1.03271e-23
0.624513	1.04293e-23
0.624387	1.05326e-23
0.624261	1.06369e-23
0.624135	1.07422e-23
0.624009	1.08486e-23
0.623884	1.0956e-23
0.623758	1.10644e-23
0.623632	1.1174e-23
0.623506	1.12846e-23
0.623380	1.13963e-23
0.623254	1.15092e-23
0.623129	1.16231e-23
0.623003	1.17382e-23
0.622877	1.18544e-23
0.622751	1.19718e-23
0.622625	1.20903e-23
0.622499	1.221e-23
0.622374	1.23309e-23
0.622248	1.2453e-23
0.622122	1.25763e-23
0.621996	1.27008e-23
0.621870	1.28266e-23
0.621744	1.29536e-23
0.621619	1.30818e-23
0.621493	1.32113e-23
0.621367	1.33422e-23
0.621241	1.34743e-23
0.621115	1.36077e-23
0.620989	1.37424e-23
0.620864	1.38784e-23
0.620738	1.40159e-23
0.620612	1.41546e-23
0.620486	1.42948e-23
0.620360	1.44363e-23
0.620234	1.45792e-23
0.620109	1.47236e-23
0.619983	1.48694e-23
0.619857	1.50166e-23
0.619731	1.51653e-23
0.619605	1.53154e-23
0.619479	1.5467e-23
0.619354	1.56202e-23
0.619228	1.57748e-23
0.619102	1.5931e-23
0.618976	1.60888e-23
0.618850	1.6248e-23
0.618724	1.64089e-23
0.618599	1.65714e-23
0.618473	1.67355e-23
0.618347	1.69011e-23
0.618221	1.70685e-23
0.618095	1.72375e-23
0.617969	1.74081e-23
0.617844	1.75805e-23
0.617718	1.77546e-23
0.617592	1.79304e-23
0.617466	1.81079e-23
0.617340	1.82872e-23
0.617214	1.84682e-23
0.617089	1.86511e-23
0.616963	1.88357e-23
0.616837	1.90222e-23
0.616711	1.92106e-23
0.616585	1.94008e-23
0.616459	1.95929e-23
0.616334	1.97868e-23
0.616208	1.99827e-23
0.616082	2.01806e-23
0.615956	2.03804e-23
0.615830	2.05822e-23
0.615704	2.0786e-23
0.615579	2.09918e-23
0.615453	2.11996e-23
0.615327	2.14095e-23
0.615201	2.16215e-23
0.615075	2.18355e-23
0.614949	2.20517e-23
0.614824	2.22701e-23
0.614698	2.24906e-23
0.614572	2.27132e-23
0.614446	2.29381e-23
0.614320	2.31652e-23
0.614194	2.33946e-23
0.614069	2.36262e-23
0.613943	2.38601e-23
0.613817	2.40964e-23
0.613691	2.43349e-23
0.613565	2.45759e-23
0.613439	2.48192e-23
0.613314	2.50649e-23
0.613188	2.53131e-23
0.613062	2.55637e-23
0.612936	2.58168e-23
0.612810	2.60724e-23
0.612684	2.63306e-23
0.612559	2.65913e-23
0.612433	2.68546e-23
0.612307	2.71204e-23
0.612181	2.7389e-23
0.612055	2.76601e-23
0.611929	2.7934e-23
0.611804	2.82106e-23
0.611678	2.84899e-23
0.611552	2.8772e-23
0.611426	2.90568e-23
0.611300	2.93445e-23
0.611174	2.96351e-23
0.611049	2.99285e-23
0.610923	3.02248e-23
0.610797	3.0524e-23
0.610671	3.08263e-23
0.610545	3.11315e-23
0.610419	3.14397e-23
0.610294	3.1751e-23
0.610168	3.20653e-23
0.610042	3.23828e-23
0.609916	3.27034e-23
0.609790	3.30272e-23
0.609664	3.33542e-23
0.609539	3.36845e-23
0.609413	3.4018e-23
0.609287	3.43548e-23
0.609161	3.46949e-23
0.609035	3.50384e-23
0.608909	3.53853e-23
0.608784	3.57357e-23
0.608658	3.60895e-23
0.608532	3.64468e-23
0.608406	3.68077e-23
0.608280	3.71721e-23
0.608154	3.75402e-23
0.608029	3.79118e-23
0.607903	3.82872e-23
0.607777	3.86663e-23
0.607651	3.90491e-23
0.607525	3.94357e-23
0.607399	3.98262e-23
0.607274	4.02205e-23
0.607148	4.06187e-23
0.607022	4.10209e-23
0.606896	4.1427e-23
0.606770	4.18372e-23
0.606644	4.22514e-23
0.606519	4.26697e-23
0.606393	4.30922e-23
0.606267	4.35189e-23
0.606141	4.39497e-23
0.606015	4.43849e-23
0.605889	4.48243e-23
0.605764	4.52681e-23
0.605638	4.57163e-23
0.605512	4.6169e-23
0.605386	4.66261e-23
0.605260	4.70877e-23
0.605134	4.75539e-23
0.605009	4.80247e-23
0.604883	4.85002e-23
0.604757	4.89804e-23
0.604631	4.94654e-23
0.604505	4.99551e-23
0.604379	5.04497e-23
0.604254	5.09492e-23
0.604128	5.14537e-23
0.604002	5.19631e-23
0.603876	5.24776e-23
0.603750	5.29972e-23
0.603624	5.35219e-23
0.603499	5.40518e-23
0.603373	5.4587e-23
0.603247	5.51274e-23
0.603121	5.56732e-23
0.602995	5.62245e-23
0.602869	5.67811e-23
0.602744	5.73433e-23
0.602618	5.79111e-23
0.602492	5.84844e-23
0.602366	5.90635e-23
0.602240	5.96483e-23
0.602114	6.02388e-23
0.601989	6.08353e-23
0.601863	6.14376e-23
0.601737	6.20459e-23
0.601611	6.26602e-23
0.601485	6.32806e-23
0.601359	6.39071e-23
0.601234	6.45399e-23
0.601108	6.51789e-23
0.600982	6.58242e-23
0.600856	6.64759e-23
0.600730	6.71341e-23
0.600604	6.77988e-23
0.600479	6.847e-23
0.600353	6.9148e-23
0.600227	6.98326e-23
0.600101	7.0524e-23
0.599975	7.12222e-23
0.599849	7.19274e-23
0.599724	7.26396e-23
0.599598	7.33588e-23
0.599472	7.40851e-23
0.599346	7.48186e-23
0.599220	7.55594e-23
0.599094	7.63075e-23
0.598969	7.7063e-23
0.598843	7.7826e-23
0.598717	7.85965e-23
0.598591	7.93747e-23
0.598465	8.01606e-23
0.598339	8.09542e-23
0.598214	8.17558e-23
0.598088	8.25652e-23
0.597962	8.33827e-23
0.597836	8.42082e-23
0.597710	8.5042e-23
0.597584	8.5884e-23
0.597459	8.67343e-23
0.597333	8.75931e-23
0.597207	8.84603e-23
0.597081	8.93361e-23
0.596955	9.02207e-23
0.596829	9.11139e-23
0.596704	9.2016e-23
0.596578	9.29271e-23
0.596452	9.38471e-23
0.596326	9.47763e-23
0.596200	9.57147e-23
0.596074	9.66623e-23
0.595949	9.76194e-23
0.595823	9.85859e-23
0.595697	9.9562e-23
0.595571	1.00548e-22
0.595445	1.01543e-22
0.595319	1.02549e-22
0.595194	1.03564e-22
0.595068	1.04589e-22
0.594942	1.05625e-22
0.594816	1.06671e-22
0.594690	1.07727e-22
0.594564	1.08793e-22
0.594439	1.09871e-22
0.594313	1.10958e-22
0.594187	1.12057e-22
0.594061	1.13166e-22
0.593935	1.14287e-22
0.593809	1.15418e-22
0.593684	1.16561e-22
0.593558	1.17715e-22
0.593432	1.18881e-22
0.593306	1.20058e-22
0.593180	1.21246e-22
0.593054	1.22447e-22
0.592929	1.23659e-22
0.592803	1.24884e-22
0.592677	1.2612e-22
0.592551	1.27369e-22
0.592425	1.2863e-22
0.592299	1.29903e-22
0.592174	1.31189e-22
0.592048	1.32488e-22
0.591922	1.338e-22
0.591796	1.35125e-22
0.591670	1.36463e-22
0.591544	1.37814e-22
0.591419	1.39178e-22
0.591293	1.40556e-22
0.591167	1.41948e-22
0.591041	1.43353e-22
0.590915	1.44773e-22
0.590789	1.46206e-22
0.590664	1.47654e-22
0.590538	1.49116e-22
0.590412	1.50592e-22
0.590286	1.52083e-22
0.590160	1.53589e-22
0.590034	1.55109e-22
0.589908	1.56645e-22
0.589783	1.58196e-22
0.589657	1.59762e-22
0.589531	1.61344e-22
0.589405	1.62942e-22
0.589279	1.64555e-22
0.589153	1.66184e-22
0.589028	1.67829e-22
0.588902	1.69491e-22
0.588776	1.71169e-22
0.588650	1.72864e-22
0.588524	1.74575e-22
0.588398	1.76304e-22
0.588273	1.78049e-22
0.588147	1.79812e-22
0.588021	1.81593e-22
0.587895	1.83391e-22
0.587769	1.85206e-22
0.587643	1.8704e-22
0.587518	1.88892e-22
0.587392	1.90762e-22
0.587266	1.92651e-22
0.587140	1.94558e-22
0.587014	1.96484e-22
0.586888	1.9843e-22
0.586763	2.00394e-22
0.586637	2.02379e-22
0.586511	2.04382e-22
0.586385	2.06406e-22
0.586259	2.08449e-22
0.586133	2.10513e-22
0.586008	2.12598e-22
0.585882	2.14703e-22
0.585756	2.16828e-22
0.585630	2.18975e-22
0.585504	2.21143e-22
0.585378	2.23333e-22
0.585253	2.25544e-22
0.585127	2.27777e-22
0.585001	2.30032e-22
0.584875	2.3231e-22
0.584749	2.3461e-22
0.584623	2.36933e-22
0.584498	2.39278e-22
0.584372	2.41647e-22
0.584246	2.4404e-22
0.584120	2.46456e-22
0.583994	2.48896e-22
0.583868	2.51361e-22
0.583743	2.53849e-22
0.583617	2.56363e-22
0.583491	2.58901e-22
0.583365	2.61464e-22
0.583239	2.64053e-22
0.583113	2.66667e-22
0.582988	2.69308e-22
0.582862	2.71974e-22
0.582736	2.74667e-22
0.582610	2.77386e-22
0.582484	2.80133e-22
0.582358	2.82906e-22
0.582233	2.85707e-22
0.582107	2.88536e-22
0.581981	2.91393e-22
0.581855	2.94278e-22
0.581729	2.97191e-22
0.581603	3.00134e-22
0.581478	3.03106e-22
0.581352	3.06107e-22
0.581226	3.09137e-22
0.581100	3.12198e-22
0.580974	3.15289e-22
0.580848	3.18411e-22
0.580723	3.21563e-22
0.580597	3.24747e-22
0.580471	3.27962e-22
0.580345	3.31209e-22
0.580219	3.34489e-22
0.580093	3.378e-22
0.579968	3.41145e-22
0.579842	3.44523e-22
0.579716	3.47934e-22
0.579590	3.51379e-22
0.579464	3.54858e-22
0.579338	3.58371e-22
0.579213	3.61919e-22
0.579087	3.65503e-22
0.578961	3.69121e-22
0.578835	3.72776e-22
0.578709	3.76467e-22
0.578583	3.80194e-22
0.578458	3.83958e-22
0.578332	3.8776e-22
0.578206	3.91599e-22
0.578080	3.95476e-22
0.577954	3.99392e-22
0.577828	4.03346e-22
0.577703	4.0734e-22
0.577577	4.11373e-22
0.577451	4.15446e-22
0.577325	4.19559e-22
0.577199	4.23713e-22
0.577073	4.27908e-22
0.576948	4.32145e-22
0.576822	4.36423e-22
0.576696	4.40744e-22
0.576570	4.45108e-22
0.576444	4.49515e-22
0.576318	4.53966e-22
0.576193	4.5846e-22
0.576067	4.63e-22
0.575941	4.67584e-22
0.575815	4.72213e-22
0.575689	4.76889e-22
0.575563	4.8161e-22
0.575438	4.86379e-22
0.575312	4.91194e-22
0.575186	4.96058e-22
0.575060	5.00969e-22
0.574934	5.05929e-22
0.574808	5.10938e-22
0.574683	5.15997e-22
0.574557	5.21106e-22
0.574431	5.26265e-22
0.574305	5.31476e-22
0.574179	5.36738e-22
0.574053	5.42052e-22
0.573928	5.47419e-22
0.573802	5.52839e-22
0.573676	5.58312e-22
0.573550	5.6384e-22
0.573424	5.69423e-22
0.573298	5.7506e-22
0.573173	5.80754e-22
0.573047	5.86504e-22
0.572921	5.92311e-22
0.572795	5.98175e-22
0.572669	6.04098e-22
0.572543	6.10079e-22
0.572418	6.16119e-22
0.572292	6.22219e-22
0.572166	6.2838e-22
0.572040	6.34602e-22
0.571914	6.40885e-22
0.571788	6.4723e-22
0.571663	6.53638e-22
0.571537	6.6011e-22
0.571411	6.66645e-22
0.571285	6.73246e-22
0.571159	6.79912e-22
0.571033	6.86643e-22
0.570908	6.93442e-22
0.570782	7.00307e-22
0.570656	7.07241e-22
0.570530	7.14243e-22
0.570404	7.21315e-22
0.570278	7.28457e-22
0.570153	7.35669e-22
0.570027	7.42953e-22
0.569901	7.50309e-22
0.569775	7.57738e-22
0.569649	7.6524e-22
0.569523	7.72816e-22
0.569398	7.80468e-22
0.569272	7.88195e-22
0.569146	7.95999e-22
0.569020	8.0388e-22
0.568894	8.1184e-22
0.568768	8.19877e-22
0.568643	8.27995e-22
0.568517	8.36193e-22
0.568391	8.44472e-22
0.568265	8.52833e-22
0.568139	8.61277e-22
0.568013	8.69804e-22
0.567888	8.78416e-22
0.567762	8.87113e-22
0.567636	8.95896e-22
0.567510	9.04767e-22
0.567384	9.13725e-22
0.567258	9.22771e-22
0.567133	9.31908e-22
0.567007	9.41134e-22
0.566881	9.50452e-22
0.566755	9.59863e-22
0.566629	9.69366e-22
0.566503	9.78964e-22
0.566378	9.88657e-22
0.566252	9.98445e-22
0.566126	1.00833e-21
0.566000	1.01831e-21
0.565874	1.0284e-21
0.565748	1.03858e-21
0.565623	1.04886e-21
0.565497	1.05925e-21
0.565371	1.06973e-21
0.565245	1.08032e-21
0.565119	1.09102e-21
0.564993	1.10182e-21
0.564868	1.11273e-21
0.564742	1.12375e-21
0.564616	1.13488e-21
0.564490	1.14611e-21
0.564364	1.15746e-21
0.564238	1.16892e-21
0.564113	1.18049e-21
0.563987	1.19218e-21
0.563861	1.20398e-21
0.563735	1.2159e-21
0.563609	1.22794e-21
0.563483	1.2401e-21
0.563358	1.25238e-21
0.563232	1.26478e-21
0.563106	1.2773e-21
0.562980	1.28995e-21
0.562854	1.30272e-21
0.562728	1.31562e-21
0.562603	1.32864e-21
0.562477	1.3418e-21
0.562351	1.35508e-21
0.562225	1.3685e-21
0.562099	1.38205e-21
0.561973	1.39573e-21
0.561848	1.40955e-21
0.561722	1.42351e-21
0.561596	1.4376e-21
0.561470	1.45183e-21
0.561344	1.46621e-21
0.561218	1.48073e-21
0.561093	1.49539e-21
0.560967	1.51019e-21
0.560841	1.52514e-21
0.560715	1.54025e-21
0.560589	1.55549e-21
0.560463	1.5709e-21
0.560338	1.58645e-21
0.560212	1.60216e-21
0.560086	1.61802e-21
0.559960	1.63404e-21
0.559834	1.65022e-21
0.559708	1.66656e-21
0.559583	1.68306e-21
0.559457	1.69972e-21
0.559331	1.71655e-21
0.559205	1.73354e-21
0.559079	1.75071e-21
0.558953	1.76804e-21
0.558828	1.78555e-21
0.558702	1.80323e-21
0.558576	1.82108e-21
0.558450	1.83911e-21
0.558324	1.85732e-21
0.558198	1.87571e-21
0.558073	1.89428e-21
0.557947	1.91303e-21
0.557821	1.93197e-21
0.557695	1.9511e-21
0.557569	1.97042e-21
0.557443	1.98993e-21
0.557318	2.00963e-21
0.557192	2.02953e-21
0.557066	2.04962e-21
0.556940	2.06992e-21
0.556814	2.09041e-21
0.556688	2.11111e-21
0.556563	2.13201e-21
0.556437	2.15312e-21
0.556311	2.17444e-21
0.556185	2.19596e-21
0.556059	2.21771e-21
0.555933	2.23966e-21
0.555808	2.26184e-21
0.555682	2.28423e-21
0.555556	2.30685e-21
0.555430	2.32969e-21
0.555304	2.35275e-21
0.555178	2.37605e-21
0.555053	2.39957e-21
0.554927	2.42333e-21
0.554801	2.44733e-21
0.554675	2.47156e-21
0.554549	2.49603e-21
0.554423	2.52074e-21
0.554298	2.5457e-21
0.554172	2.5709e-21
0.554046	2.59636e-21
0.553920	2.62206e-21
0.553794	2.64802e-21
0.553668	2.67424e-21
0.553543	2.70072e-21
0.553417	2.72746e-21
0.553291	2.75446e-21
0.553165	2.78173e-21
0.553039	2.80928e-21
0.552913	2.83709e-21
0.552788	2.86518e-21
0.552662	2.89355e-21
0.552536	2.9222e-21
0.552410	2.95113e-21
0.552284	2.98035e-21
0.552158	3.00986e-21
0.552033	3.03966e-21
0.551907	3.06975e-21
0.551781	3.10015e-21
0.551655	3.13084e-21
0.551529	3.16184e-21
0.551403	3.19314e-21
0.551278	3.22476e-21
0.551152	3.25669e-21
0.551026	3.28893e-21
0.550900	3.32149e-21
0.550774	3.35438e-21
0.550648	3.38759e-21
0.550523	3.42113e-21
0.550397	3.455e-21
0.550271	3.48921e-21
0.550145	3.52376e-21
0.550019	3.55865e-21
0.549893	3.59388e-21
0.549768	3.62946e-21
0.549642	3.6654e-21
0.549516	3.70169e-21
0.549390	3.73834e-21
0.549264	3.77535e-21
0.549138	3.81273e-21
0.549013	3.85048e-21
0.548887	3.8886e-21
0.548761	3.9271e-21
0.548635	3.96599e-21
0.548509	4.00525e-21
0.548383	4.04491e-21
0.548258	4.08496e-21
0.548132	4.1254e-21
0.548006	4.16625e-21
0.547880	4.2075e-21
0.547754	4.24915e-21
0.547628	4.29122e-21
0.547503	4.33371e-21
0.547377	4.37662e-21
0.547251	4.41995e-21
0.547125	4.46371e-21
0.546999	4.50791e-21
0.546873	4.55254e-21
0.546748	4.59761e-21
0.546622	4.64313e-21
0.546496	4.68911e-21
0.546370	4.73553e-21
0.546244	4.78242e-21
0.546118	4.82977e-21
0.545993	4.87759e-21
0.545867	4.92588e-21
0.545741	4.97465e-21
0.545615	5.0239e-21
0.545489	5.07365e-21
0.545363	5.12388e-21
0.545238	5.17461e-21
0.545112	5.22584e-21
0.544986	5.27758e-21
0.544860	5.32984e-21
0.544734	5.38261e-21
0.544608	5.4359e-21
0.544483	5.48972e-21
0.544357	5.54407e-21
0.544231	5.59897e-21
0.544105	5.6544e-21
0.543979	5.71038e-21
0.543853	5.76692e-21
0.543728	5.82402e-21
0.543602	5.88168e-21
0.543476	5.93992e-21
0.543350	5.99873e-21
0.543224	6.05812e-21
0.543098	6.1181e-21
0.542973	6.17868e-21
0.542847	6.23985e-21
0.542721	6.30163e-21
0.542595	6.36402e-21
0.542469	6.42703e-21
0.542343	6.49067e-21
0.542218	6.55493e-21
0.542092	6.61983e-21
0.541966	6.68537e-21
0.541840	6.75156e-21
0.541714	6.81841e-21
0.541588	6.88592e-21
0.541463	6.95409e-21
0.541337	7.02295e-21
0.541211	7.09248e-21
0.541085	7.1627e-21
0.540959	7.23362e-21
0.540833	7.30524e-21
0.540708	7.37757e-21
0.540582	7.45061e-21
0.540456	7.52438e-21
0.540330	7.59888e-21
0.540204	7.67411e-21
0.540078	7.75009e-21
0.539953	7.82683e-21
0.539827	7.90432e-21
0.539701	7.98258e-21
0.539575	8.06162e-21
0.539449	8.14143e-21
0.539323	8.22204e-21
0.539198	8.30345e-21
0.539072	8.38566e-21
0.538946	8.46868e-21
0.538820	8.55253e-21
0.538694	8.63721e-21
0.538568	8.72272e-21
0.538443	8.80909e-21
0.538317	8.89631e-21
0.538191	8.98439e-21
0.538065	9.07334e-21
0.537939	9.16317e-21
0.537813	9.2539e-21
0.537688	9.34552e-21
0.537562	9.43805e-21
0.537436	9.5315e-21
0.537310	9.62587e-21
0.537184	9.72117e-21
0.537058	9.81742e-21
0.536933	9.91462e-21
0.536807	1.00128e-20
0.536681	1.01119e-20
0.536555	1.0212e-20
0.536429	1.03131e-20
0.536303	1.04153e-20
0.536178	1.05184e-20
0.536052	1.06225e-20
0.535926	1.07277e-20
0.535800	1.08339e-20
0.535674	1.09412e-20
0.535548	1.10495e-20
0.535423	1.11589e-20
0.535297	1.12694e-20
0.535171	1.1381e-20
0.535045	1.14936e-20
0.534919	1.16074e-20
0.534793	1.17224e-20
0.534668	1.18384e-20
0.534542	1.19556e-20
0.534416	1.2074e-20
0.534290	1.21935e-20
0.534164	1.23143e-20
0.534038	1.24362e-20
0.533913	1.25593e-20
0.533787	1.26837e-20
0.533661	1.28093e-20
0.533535	1.29361e-20
0.533409	1.30642e-20
0.533283	1.31935e-20
0.533158	1.33241e-20
0.533032	1.34561e-20
0.532906	1.35893e-20
0.532780	1.37238e-20
0.532654	1.38597e-20
0.532528	1.39969e-20
0.532403	1.41355e-20
0.532277	1.42755e-20
0.532151	1.44168e-20
0.532025	1.45595e-20
0.531899	1.47037e-20
0.531773	1.48493e-20
0.531648	1.49963e-20
0.531522	1.51448e-20
0.531396	1.52947e-20
0.531270	1.54462e-20
0.531144	1.55991e-20
0.531018	1.57535e-20
0.530893	1.59095e-20
0.530767	1.6067e-20
0.530641	1.62261e-20
0.530515	1.63868e-20
0.530389	1.6549e-20
0.530263	1.67129e-20
0.530138	1.68783e-20
0.530012	1.70454e-20
0.529886	1.72142e-20
0.529760	1.73846e-20
0.529634	1.75568e-20
0.529508	1.77306e-20
0.529383	1.79061e-20
0.529257	1.80834e-20
0.529131	1.82625e-20
0.529005	1.84433e-20
0.528879	1.86259e-20
0.528753	1.88103e-20
0.528628	1.89965e-20
0.528502	1.91846e-20
0.528376	1.93746e-20
0.528250	1.95664e-20
0.528124	1.97601e-20
0.527998	1.99558e-20
0.527873	2.01533e-20
0.527747	2.03529e-20
0.527621	2.05544e-20
0.527495	2.07579e-20
0.527369	2.09634e-20
0.527243	2.1171e-20
0.527118	2.13806e-20
0.526992	2.15923e-20
0.526866	2.18061e-20
0.526740	2.2022e-20
0.526614	2.224e-20
0.526488	2.24602e-20
0.526363	2.26826e-20
0.526237	2.29071e-20
0.526111	2.31339e-20
0.525985	2.3363e-20
0.525859	2.35943e-20
0.525733	2.38279e-20
0.525608	2.40638e-20
0.525482	2.43021e-20
0.525356	2.45427e-20
0.525230	2.47857e-20
0.525104	2.50311e-20
0.524978	2.52789e-20
0.524853	2.55292e-20
0.524727	2.5782e-20
0.524601	2.60372e-20
0.524475	2.6295e-20
0.524349	2.65554e-20
0.524223	2.68183e-20
0.524097	2.70838e-20
0.523972	2.7352e-20
0.523846	2.76228e-20
0.523720	2.78963e-20
0.523594	2.81725e-20
0.523468	2.84514e-20
0.523342	2.87331e-20
0.523217	2.90176e-20
0.523091	2.93049e-20
0.522965	2.9595e-20
0.522839	2.98881e-20
0.522713	3.0184e-20
0.522587	3.04828e-20
0.522462	3.07846e-20
0.522336	3.10894e-20
0.522210	3.13972e-20
0.522084	3.17081e-20
0.521958	3.2022e-20
0.521832	3.23391e-20
0.521707	3.26593e-20
0.521581	3.29826e-20
0.521455	3.33092e-20
0.521329	3.3639e-20
0.521203	3.3972e-20
0.521077	3.43084e-20
0.520952	3.46481e-20
0.520826	3.49911e-20
0.520700	3.53376e-20
0.520574	3.56874e-20
0.520448	3.60408e-20
0.520322	3.63976e-20
0.520197	3.6758e-20
0.520071	3.71219e-20
0.519945	3.74895e-20
0.519819	3.78606e-20
0.519693	3.82355e-20
0.519567	3.86141e-20
0.519442	3.89964e-20
0.519316	3.93825e-20
0.519190	3.97724e-20
0.519064	4.01662e-20
0.518938	4.05639e-20
0.518812	4.09655e-20
0.518687	4.13711e-20
0.518561	4.17807e-20
0.518435	4.21944e-20
0.518309	4.26121e-20
0.518183	4.3034e-20
0.518057	4.34601e-20
0.517932	4.38904e-20
0.517806	4.43249e-20
0.517680	4.47638e-20
0.517554	4.5207e-20
0.517428	4.56546e-20
0.517302	4.61066e-20
0.517177	4.65631e-20
0.517051	4.70241e-20
0.516925	4.74897e-20
0.516799	4.79599e-20
0.516673	4.84347e-20
0.516547	4.89143e-20
0.516422	4.93986e-20
0.516296	4.98877e-20
0.516170	5.03816e-20
0.516044	5.08804e-20
0.515918	5.13842e-20
0.515792	5.18929e-20
0.515667	5.24067e-20
0.515541	5.29256e-20
0.515415	5.34496e-20
0.515289	5.39788e-20
0.515163	5.45133e-20
0.515037	5.5053e-20
0.514912	5.55981e-20
0.514786	5.61485e-20
0.514660	5.67045e-20
0.514534	5.72659e-20
0.514408	5.78329e-20
0.514282	5.84055e-20
0.514157	5.89837e-20
0.514031	5.95677e-20
0.513905	6.01575e-20
0.513779	6.07531e-20
0.513653	6.13546e-20
0.513527	6.19621e-20
0.513402	6.25756e-20
0.513276	6.31951e-20
0.513150	6.38208e-20
0.513024	6.44527e-20
0.512898	6.50908e-20
0.512772	6.57353e-20
0.512647	6.63861e-20
0.512521	6.70434e-20
0.512395	6.77072e-20
0.512269	6.83776e-20
0.512143	6.90546e-20
0.512017	6.97383e-20
0.511892	7.04288e-20
0.511766	7.11261e-20
0.511640	7.18303e-20
0.511514	7.25415e-20
0.511388	7.32597e-20
0.511262	7.3985e-20
0.511137	7.47175e-20
0.511011	7.54573e-20
0.510885	7.62044e-20
0.510759	7.69589e-20
0.510633	7.77209e-20
0.510507	7.84904e-20
0.510382	7.92675e-20
0.510256	8.00523e-20
0.510130	8.08449e-20
0.510004	8.16453e-20
0.509878	8.24537e-20
0.509752	8.32701e-20
0.509627	8.40945e-20
0.509501	8.49271e-20
0.509375	8.5768e-20
0.509249	8.66172e-20
0.509123	8.74748e-20
0.508997	8.83408e-20
0.508872	8.92155e-20
0.508746	9.00988e-20
0.508620	9.09909e-20
0.508494	9.18918e-20
0.508368	9.28016e-20
0.508242	9.37204e-20
0.508117	9.46483e-20
0.507991	9.55854e-20
0.507865	9.65318e-20
0.507739	9.74876e-20
0.507613	9.84528e-20
0.507487	9.94275e-20
0.507362	1.00412e-19
0.507236	1.01406e-19
0.507110	1.0241e-19
0.506984	1.03424e-19
0.506858	1.04448e-19
0.506732	1.05482e-19
0.506607	1.06527e-19
0.506481	1.07581e-19
0.506355	1.08646e-19
0.506229	1.09722e-19
0.506103	1.10809e-19
0.505977	1.11906e-19
0.505852	1.13014e-19
0.505726	1.14133e-19
0.505600	1.15263e-19
0.505474	1.16404e-19
0.505348	1.17556e-19
0.505222	1.1872e-19
0.505097	1.19896e-19
0.504971	1.21083e-19
0.504845	1.22281e-19
0.504719	1.23492e-19
0.504593	1.24715e-19
0.504467	1.2595e-19
0.504342	1.27197e-19
0.504216	1.28456e-19
0.504090	1.29728e-19
0.503964	1.31012e-19
0.503838	1.32309e-19
0.503712	1.33619e-19
0.503587	1.34942e-19
0.503461	1.36278e-19
0.503335	1.37628e-19
0.503209	1.3899e-19
0.503083	1.40366e-19
0.502957	1.41756e-19
0.502832	1.4316e-19
0.502706	1.44577e-19
0.502580	1.46009e-19
0.502454	1.47454e-19
0.502328	1.48914e-19
0.502202	1.50389e-19
0.502077	1.51878e-19
0.501951	1.53381e-19
0.501825	1.549e-19
0.501699	1.56434e-19
0.501573	1.57982e-19
0.501447	1.59547e-19
0.501322	1.61126e-19
0.501196	1.62721e-19
0.501070	1.64333e-19
0.500944	1.6596e-19
0.500818	1.67603e-19
0.500692	1.69262e-19
0.500567	1.70938e-19
0.500441	1.7263e-19
0.500315	1.7434e-19
0.500189	1.76066e-19
0.500063	1.77809e-19
0.499937	1.79569e-19
0.499812	1.81347e-19
0.499686	1.83143e-19
0.499560	1.84956e-19
0.499434	1.86787e-19
0.499308	1.88637e-19
0.499182	1.90504e-19
0.499057	1.92391e-19
0.498931	1.94295e-19
0.498805	1.96219e-19
0.498679	1.98162e-19
0.498553	2.00124e-19
0.498427	2.02105e-19
0.498302	2.04106e-19
0.498176	2.06127e-19
0.498050	2.08168e-19
0.497924	2.10229e-19
0.497798	2.12311e-19
0.497672	2.14413e-19
0.497547	2.16535e-19
0.497421	2.18679e-19
0.497295	2.20844e-19
0.497169	2.23031e-19
0.497043	2.25239e-19
0.496917	2.27469e-19
0.496792	2.29721e-19
0.496666	2.31996e-19
0.496540	2.34293e-19
0.496414	2.36613e-19
0.496288	2.38955e-19
0.496162	2.41321e-19
0.496037	2.4371e-19
0.495911	2.46123e-19
0.495785	2.4856e-19
0.495659	2.51021e-19
0.495533	2.53507e-19
0.495407	2.56017e-19
0.495282	2.58551e-19
0.495156	2.61111e-19
0.495030	2.63696e-19
0.494904	2.66307e-19
0.494778	2.68944e-19
0.494652	2.71607e-19
0.494527	2.74296e-19
0.494401	2.77012e-19
0.494275	2.79754e-19
0.494149	2.82524e-19
0.494023	2.85321e-19
0.493897	2.88146e-19
0.493772	2.90999e-19
0.493646	2.9388e-19
0.493520	2.9679e-19
0.493394	2.99729e-19
0.493268	3.02696e-19
0.493142	3.05693e-19
0.493017	3.0872e-19
0.492891	3.11776e-19
0.492765	3.14863e-19
0.492639	3.17981e-19
0.492513	3.21129e-19
0.492387	3.24308e-19
0.492262	3.27519e-19
0.492136	3.30762e-19
0.492010	3.34037e-19
0.491884	3.37344e-19
0.491758	3.40684e-19
0.491632	3.44057e-19
0.491507	3.47464e-19
0.491381	3.50904e-19
0.491255	3.54378e-19
0.491129	3.57887e-19
0.491003	3.6143e-19
0.490877	3.65009e-19
0.490752	3.68623e-19
0.490626	3.72273e-19
0.490500	3.75958e-19
0.490374	3.79681e-19
0.490248	3.8344e-19
0.490122	3.87236e-19
0.489997	3.9107e-19
0.489871	3.94942e-19
0.489745	3.98853e-19
0.489619	4.02802e-19
0.489493	4.0679e-19
0.489367	4.10817e-19
0.489242	4.14885e-19
0.489116	4.18992e-19
0.488990	4.23141e-19
0.488864	4.2733e-19
0.488738	4.31561e-19
0.488612	4.35834e-19
0.488487	4.40149e-19
0.488361	4.44507e-19
0.488235	4.48908e-19
0.488109	4.53353e-19
0.487983	4.57841e-19
0.487857	4.62374e-19
0.487732	4.66952e-19
0.487606	4.71576e-19
0.487480	4.76245e-19
0.487354	4.8096e-19
0.487228	4.85722e-19
0.487102	4.90531e-19
0.486977	4.95388e-19
0.486851	5.00292e-19
0.486725	5.05246e-19
0.486599	5.10248e-19
0.486473	5.153e-19
0.486347	5.20402e-19
0.486222	5.25554e-19
0.486096	5.30758e-19
0.485970	5.36013e-19
0.485844	5.4132e-19
0.485718	5.46679e-19
0.485592	5.52092e-19
0.485467	5.57558e-19
0.485341	5.63079e-19
0.485215	5.68654e-19
0.485089	5.74284e-19
0.484963	5.7997e-19
0.484837	5.85712e-19
0.484712	5.91511e-19
0.484586	5.97368e-19
0.484460	6.03282e-19
0.484334	6.09255e-19
0.484208	6.15287e-19
0.484082	6.21379e-19
0.483957	6.27531e-19
0.483831	6.33745e-19
0.483705	6.40019e-19
0.483579	6.46356e-19
0.483453	6.52755e-19
0.483327	6.59218e-19
0.483202	6.65745e-19
0.483076	6.72337e-19
0.482950	6.78993e-19
0.482824	6.85716e-19
0.482698	6.92505e-19
0.482572	6.99362e-19
0.482447	7.06286e-19
0.482321	7.13279e-19
0.482195	7.20341e-19
0.482069	7.27473e-19
0.481943	7.34676e-19
0.481817	7.4195e-19
0.481692	7.49296e-19
0.481566	7.56714e-19
0.481440	7.64207e-19
0.481314	7.71773e-19
0.481188	7.79414e-19
0.481062	7.87131e-19
0.480937	7.94924e-19
0.480811	8.02795e-19
0.480685	8.10743e-19
0.480559	8.1877e-19
0.480433	8.26877e-19
0.480307	8.35064e-19
0.480182	8.43332e-19
0.480056	8.51681e-19
0.479930	8.60114e-19
0.479804	8.6863e-19
0.479678	8.7723e-19
0.479552	8.85915e-19
0.479427	8.94687e-19
0.479301	9.03545e-19
0.479175	9.12491e-19
0.479049	9.21525e-19
0.478923	9.30649e-19
0.478797	9.39863e-19
0.478672	9.49169e-19
0.478546	9.58567e-19
0.478420	9.68057e-19
0.478294	9.77642e-19
0.478168	9.87321e-19
0.478042	9.97097e-19
0.477917	1.00697e-18
0.477791	1.01694e-18
0.477665	1.02701e-18
0.477539	1.03718e-18
0.477413	1.04744e-18
0.477287	1.05782e-18
0.477162	1.06829e-18
0.477036	1.07887e-18
0.476910	1.08955e-18
0.476784	1.10034e-18
0.476658	1.11123e-18
0.476532	1.12223e-18
0.476407	1.13334e-18
0.476281	1.14456e-18
0.476155	1.1559e-18
0.476029	1.16734e-18
0.475903	1.1789e-18
0.475777	1.19057e-18
0.475652	1.20236e-18
0.475526	1.21426e-18
0.475400	1.22628e-18
0.475274	1.23843e-18
0.475148	1.25069e-18
0.475022	1.26307e-18
0.474897	1.27558e-18
0.474771	1.28821e-18
0.474645	1.30096e-18
0.474519	1.31384e-18
0.474393	1.32685e-18
0.474267	1.33999e-18
0.474142	1.35325e-18
0.474016	1.36665e-18
0.473890	1.38018e-18
0.473764	1.39385e-18
0.473638	1.40765e-18
0.473512	1.42158e-18
0.473387	1.43566e-18
0.473261	1.44987e-18
0.473135	1.46423e-18
0.473009	1.47873e-18
0.472883	1.49337e-18
0.472757	1.50815e-18
0.472632	1.52309e-18
0.472506	1.53817e-18
0.472380	1.55339e-18
0.472254	1.56877e-18
0.472128	1.58431e-18
0.472002	1.59999e-18
0.471877	1.61583e-18
0.471751	1.63183e-18
0.471625	1.64799e-18
0.471499	1.66431e-18
0.471373	1.68078e-18
0.471247	1.69742e-18
0.471122	1.71423e-18
0.470996	1.7312e-18
0.470870	1.74834e-18
0.470744	1.76565e-18
0.470618	1.78314e-18
0.470492	1.80079e-18
0.470367	1.81862e-18
0.470241	1.83663e-18
0.470115	1.85481e-18
0.469989	1.87317e-18
0.469863	1.89172e-18
0.469737	1.91045e-18
0.469612	1.92937e-18
0.469486	1.94847e-18
0.469360	1.96776e-18
0.469234	1.98724e-18
0.469108	2.00692e-18
0.468982	2.02679e-18
0.468857	2.04685e-18
0.468731	2.06712e-18
0.468605	2.08759e-18
0.468479	2.10826e-18
0.468353	2.12913e-18
0.468227	2.15021e-18
0.468102	2.1715e-18
0.467976	2.193e-18
0.467850	2.21471e-18
0.467724	2.23664e-18
0.467598	2.25878e-18
0.467472	2.28115e-18
0.467347	2.30373e-18
0.467221	2.32654e-18
0.467095	2.34958e-18
0.466969	2.37284e-18
0.466843	2.39633e-18
0.466717	2.42006e-18
0.466592	2.44402e-18
0.466466	2.46822e-18
0.466340	2.49266e-18
0.466214	2.51734e-18
0.466088	2.54226e-18
0.465962	2.56743e-18
0.465837	2.59285e-18
0.465711	2.61852e-18
0.465585	2.64445e-18
0.465459	2.67063e-18
0.465333	2.69707e-18
0.465207	2.72377e-18
0.465082	2.75074e-18
0.464956	2.77798e-18
0.464830	2.80548e-18
0.464704	2.83326e-18
0.464578	2.86131e-18
0.464452	2.88964e-18
0.464327	2.91825e-18
0.464201	2.94714e-18
0.464075	2.97632e-18
0.463949	3.00579e-18
0.463823	3.03555e-18
0.463697	3.06561e-18
0.463572	3.09596e-18
0.463446	3.12661e-18
0.463320	3.15757e-18
0.463194	3.18883e-18
0.463068	3.2204e-18
0.462942	3.25229e-18
0.462817	3.28449e-18
0.462691	3.31701e-18
0.462565	3.34985e-18
0.462439	3.38302e-18
0.462313	3.41651e-18
0.462187	3.45034e-18
0.462062	3.4845e-18
0.461936	3.519e-18
0.461810	3.55384e-18
0.461684	3.58903e-18
0.461558	3.62456e-18
0.461432	3.66045e-18
0.461307	3.69669e-18
0.461181	3.73329e-18
0.461055	3.77025e-18
0.460929	3.80758e-18
0.460803	3.84528e-18
0.460677	3.88335e-18
0.460552	3.9218e-18
0.460426	3.96063e-18
0.460300	3.99984e-18
0.460174	4.03945e-18
0.460048	4.07944e-18
0.459922	4.11983e-18
0.459797	4.16062e-18
0.459671	4.20181e-18
0.459545	4.24342e-18
0.459419	4.28543e-18
0.459293	4.32786e-18
0.459167	4.37071e-18
0.459042	4.41398e-18
0.458916	4.45769e-18
0.458790	4.50182e-18
0.458664	4.54639e-18
0.458538	4.59141e-18
0.458412	4.63686e-18
0.458286	4.68277e-18
0.458161	4.72914e-18
0.458035	4.77596e-18
0.457909	4.82325e-18
0.457783	4.871e-18
0.457657	4.91923e-18
0.457531	4.96793e-18
0.457406	5.01712e-18
0.457280	5.06679e-18
0.457154	5.11696e-18
0.457028	5.16762e-18
0.456902	5.21879e-18
0.456776	5.27046e-18
0.456651	5.32264e-18
0.456525	5.37534e-18
0.456399	5.42856e-18
0.456273	5.48231e-18
0.456147	5.53659e-18
0.456021	5.5914e-18
0.455896	5.64676e-18
0.455770	5.70267e-18
0.455644	5.75913e-18
0.455518	5.81616e-18
0.455392	5.87374e-18
0.455266	5.9319e-18
0.455141	5.99063e-18
0.455015	6.04994e-18
0.454889	6.10984e-18
0.454763	6.17033e-18
0.454637	6.23142e-18
0.454511	6.29312e-18
0.454386	6.35543e-18
0.454260	6.41835e-18
0.454134	6.4819e-18
0.454008	6.54608e-18
0.453882	6.61089e-18
0.453756	6.67634e-18
0.453631	6.74245e-18
0.453505	6.8092e-18
0.453379	6.87662e-18
0.453253	6.9447e-18
0.453127	7.01346e-18
0.453001	7.0829e-18
0.452876	7.15303e-18
0.452750	7.22385e-18
0.452624	7.29537e-18
0.452498	7.3676e-18
0.452372	7.44055e-18
0.452246	7.51422e-18
0.452121	7.58862e-18
0.451995	7.66375e-18
0.451869	7.73963e-18
0.451743	7.81626e-18
0.451617	7.89365e-18
0.451491	7.9718e-18
0.451366	8.05073e-18
0.451240	8.13044e-18
0.451114	8.21094e-18
0.450988	8.29223e-18
0.450862	8.37433e-18
0.450736	8.45725e-18
0.450611	8.54098e-18
0.450485	8.62554e-18
0.450359	8.71095e-18
0.450233	8.79719e-18
0.450107	8.88429e-18
0.449981	8.97225e-18
0.449856	9.06109e-18
0.449730	9.1508e-18
0.449604	9.2414e-18
0.449478	9.3329e-18
0.449352	9.4253e-18
0.449226	9.51862e-18
0.449101	9.61287e-18
0.448975	9.70804e-18
0.448849	9.80416e-18
0.448723	9.90123e-18
0.448597	9.99926e-18
0.448471	1.00983e-17
0.448346	1.01982e-17
0.448220	1.02992e-17
0.448094	1.04012e-17
0.447968	1.05042e-17
0.447842	1.06082e-17
0.447716	1.07132e-17
0.447591	1.08193e-17
0.447465	1.09264e-17
0.447339	1.10346e-17
0.447213	1.11438e-17
0.447087	1.12542e-17
0.446961	1.13656e-17
0.446836	1.14781e-17
0.446710	1.15918e-17
0.446584	1.17065e-17
0.446458	1.18224e-17
0.446332	1.19395e-17
0.446206	1.20577e-17
0.446081	1.21771e-17
0.445955	1.22976e-17
0.445829	1.24194e-17
0.445703	1.25424e-17
0.445577	1.26665e-17
0.445451	1.2792e-17
0.445326	1.29186e-17
0.445200	1.30465e-17
0.445074	1.31757e-17
0.444948	1.33061e-17
0.444822	1.34379e-17
0.444696	1.35709e-17
0.444571	1.37053e-17
0.444445	1.3841e-17
0.444319	1.3978e-17
0.444193	1.41164e-17
0.444067	1.42562e-17
0.443941	1.43973e-17
0.443816	1.45399e-17
0.443690	1.46838e-17
0.443564	1.48292e-17
0.443438	1.4976e-17
0.443312	1.51243e-17
0.443186	1.52741e-17
0.443061	1.54253e-17
0.442935	1.5578e-17
0.442809	1.57323e-17
0.442683	1.5888e-17
0.442557	1.60453e-17
0.442431	1.62042e-17
0.442306	1.63646e-17
0.442180	1.65267e-17
0.442054	1.66903e-17
0.441928	1.68555e-17
0.441802	1.70224e-17
0.441676	1.7191e-17
0.441551	1.73612e-17
0.441425	1.75331e-17
0.441299	1.77066e-17
0.441173	1.7882e-17
0.441047	1.8059e-17
0.440921	1.82378e-17
0.440796	1.84184e-17
0.440670	1.86007e-17
0.440544	1.87849e-17
0.440418	1.89709e-17
0.440292	1.91587e-17
0.440166	1.93484e-17
0.440041	1.954e-17
0.439915	1.97334e-17
0.439789	1.99288e-17
0.439663	2.01261e-17
0.439537	2.03254e-17
0.439411	2.05266e-17
0.439286	2.07299e-17
0.439160	2.09351e-17
0.439034	2.11424e-17
0.438908	2.13517e-17
0.438782	2.15631e-17
0.438656	2.17766e-17
0.438531	2.19922e-17
0.438405	2.221e-17
0.438279	2.24299e-17
0.438153	2.26519e-17
0.438027	2.28762e-17
0.437901	2.31027e-17
0.437776	2.33314e-17
0.437650	2.35624e-17
0.437524	2.37957e-17
0.437398	2.40313e-17
0.437272	2.42693e-17
0.437146	2.45096e-17
0.437021	2.47522e-17
0.436895	2.49973e-17
0.436769	2.52448e-17
0.436643	2.54947e-17
0.436517	2.57472e-17
0.436391	2.60021e-17
0.436266	2.62595e-17
0.436140	2.65195e-17
0.436014	2.67821e-17
0.435888	2.70472e-17
0.435762	2.7315e-17
0.435636	2.75855e-17
0.435511	2.78586e-17
0.435385	2.81344e-17
0.435259	2.8413e-17
0.435133	2.86943e-17
0.435007	2.89784e-17
0.434881	2.92653e-17
0.434756	2.95551e-17
0.434630	2.98477e-17
0.434504	3.01432e-17
0.434378	3.04417e-17
0.434252	3.07431e-17
0.434126	3.10474e-17
0.434001	3.13548e-17
0.433875	3.16653e-17
0.433749	3.19788e-17
0.433623	3.22954e-17
0.433497	3.26152e-17
0.433371	3.29381e-17
0.433246	3.32642e-17
0.433120	3.35935e-17
0.432994	3.39262e-17
0.432868	3.42621e-17
0.432742	3.46013e-17
0.432616	3.49439e-17
0.432491	3.52898e-17
0.432365	3.56392e-17
0.432239	3.59921e-17
0.432113	3.63485e-17
0.431987	3.67083e-17
0.431861	3.70718e-17
0.431736	3.74388e-17
0.431610	3.78095e-17
0.431484	3.81839e-17
0.431358	3.85619e-17
0.431232	3.89437e-17
0.431106	3.93293e-17
0.430981	3.97187e-17
0.430855	4.01119e-17
0.430729	4.05091e-17
0.430603	4.09102e-17
0.430477	4.13152e-17
0.430351	4.17243e-17
0.430226	4.21374e-17
0.430100	4.25546e-17
0.429974	4.29759e-17
0.429848	4.34014e-17
0.429722	4.38311e-17
0.429596	4.42651e-17
0.429471	4.47033e-17
0.429345	4.51459e-17
0.429219	4.55929e-17
0.429093	4.60443e-17
0.428967	4.65002e-17
0.428841	4.69606e-17
0.428716	4.74256e-17
0.428590	4.78951e-17
0.428464	4.83693e-17
0.428338	4.88482e-17
0.428212	4.93319e-17
0.428086	4.98203e-17
0.427961	5.03136e-17
0.427835	5.08117e-17
0.427709	5.13148e-17
0.427583	5.18229e-17
0.427457	5.2336e-17
0.427331	5.28541e-17
0.427206	5.33774e-17
0.427080	5.39059e-17
0.426954	5.44396e-17
0.426828	5.49786e-17
0.426702	5.5523e-17
0.426576	5.60727e-17
0.426451	5.66279e-17
0.426325	5.71886e-17
0.426199	5.77548e-17
0.426073	5.83266e-17
0.425947	5.89041e-17
0.425821	5.94873e-17
0.425696	6.00763e-17
0.425570	6.06711e-17
0.425444	6.12718e-17
0.425318	6.18784e-17
0.425192	6.24911e-17
0.425066	6.31098e-17
0.424941	6.37346e-17
0.424815	6.43657e-17
0.424689	6.50029e-17
0.424563	6.56465e-17
0.424437	6.62965e-17
0.424311	6.69529e-17
0.424186	6.76158e-17
0.424060	6.82852e-17
0.423934	6.89613e-17
0.423808	6.96441e-17
0.423682	7.03336e-17
0.423556	7.103e-17
0.423431	7.17333e-17
0.423305	7.24435e-17
0.423179	7.31608e-17
0.423053	7.38851e-17
0.422927	7.46166e-17
0.422801	7.53554e-17
0.422676	7.61015e-17
0.422550	7.6855e-17
0.422424	7.76159e-17
0.422298	7.83844e-17
0.422172	7.91605e-17
0.422046	7.99442e-17
0.421921	8.07357e-17
0.421795	8.15351e-17
0.421669	8.23424e-17
0.421543	8.31576e-17
0.421417	8.3981e-17
0.421291	8.48125e-17
0.421166	8.56522e-17
0.421040	8.65002e-17
0.420914	8.73566e-17
0.420788	8.82215e-17
0.420662	8.9095e-17
0.420536	8.99771e-17
0.420411	9.0868e-17
0.420285	9.17677e-17
0.420159	9.26763e-17
0.420033	9.35938e-17
0.419907	9.45205e-17
0.419781	9.54563e-17
0.419656	9.64014e-17
0.419530	9.73559e-17
0.419404	9.83198e-17
0.419278	9.92933e-17
0.419152	1.00276e-16
0.419026	1.01269e-16
0.418901	1.02272e-16
0.418775	1.03284e-16
0.418649	1.04307e-16
0.418523	1.0534e-16
0.418397	1.06383e-16
0.418271	1.07436e-16
0.418146	1.085e-16
0.418020	1.09574e-16
0.417894	1.10659e-16
0.417768	1.11754e-16
0.417642	1.12861e-16
0.417516	1.13978e-16
0.417391	1.15107e-16
0.417265	1.16247e-16
0.417139	1.17397e-16
0.417013	1.1856e-16
0.416887	1.19734e-16
0.416761	1.20919e-16
0.416636	1.22116e-16
0.416510	1.23325e-16
0.416384	1.24546e-16
0.416258	1.2578e-16
0.416132	1.27025e-16
0.416006	1.28283e-16
0.415881	1.29553e-16
0.415755	1.30835e-16
0.415629	1.32131e-16
0.415503	1.33439e-16
0.415377	1.3476e-16
0.415251	1.36094e-16
0.415126	1.37442e-16
0.415000	1.38803e-16
0.414874	1.40177e-16
0.414748	1.41565e-16
0.414622	1.42966e-16
0.414496	1.44382e-16
0.414371	1.45811e-16
0.414245	1.47255e-16
0.414119	1.48713e-16
0.413993	1.50185e-16
0.413867	1.51672e-16
0.413741	1.53174e-16
0.413616	1.54691e-16
0.413490	1.56222e-16
0.413364	1.57769e-16
0.413238	1.59331e-16
0.413112	1.60909e-16
0.412986	1.62502e-16
0.412861	1.64111e-16
0.412735	1.65735e-16
0.412609	1.67376e-16
0.412483	1.69034e-16
0.412357	1.70707e-16
0.412231	1.72397e-16
0.412106	1.74104e-16
0.411980	1.75828e-16
0.411854	1.77569e-16
0.411728	1.79327e-16
0.411602	1.81102e-16
0.411476	1.82896e-16
0.411351	1.84706e-16
0.411225	1.86535e-16
0.411099	1.88382e-16
0.410973	1.90247e-16
0.410847	1.92131e-16
0.410721	1.94033e-16
0.410596	1.95954e-16
0.410470	1.97894e-16
0.410344	1.99854e-16
0.410218	2.01832e-16
0.410092	2.03831e-16
0.409966	2.05849e-16
0.409841	2.07887e-16
0.409715	2.09945e-16
0.409589	2.12024e-16
0.409463	2.14123e-16
0.409337	2.16243e-16
0.409211	2.18384e-16
0.409086	2.20546e-16
0.408960	2.2273e-16
0.408834	2.24935e-16
0.408708	2.27162e-16
0.408582	2.29411e-16
0.408456	2.31683e-16
0.408331	2.33977e-16
0.408205	2.36293e-16
0.408079	2.38633e-16
0.407953	2.40995e-16
0.407827	2.43381e-16
0.407701	2.45791e-16
0.407576	2.48225e-16
0.407450	2.50682e-16
0.407324	2.53164e-16
0.407198	2.55671e-16
0.407072	2.58202e-16
0.406946	2.60759e-16
0.406821	2.6334e-16
0.406695	2.65948e-16
0.406569	2.68581e-16
0.406443	2.7124e-16
0.406317	2.73926e-16
0.406191	2.76638e-16
0.406066	2.79377e-16
0.405940	2.82143e-16
0.405814	2.84936e-16
0.405688	2.87757e-16
0.405562	2.90606e-16
0.405436	2.93484e-16
0.405311	2.96389e-16
0.405185	2.99324e-16
0.405059	3.02287e-16
0.404933	3.0528e-16
0.404807	3.08303e-16
0.404681	3.11355e-16
0.404556	3.14438e-16
0.404430	3.17551e-16
0.404304	3.20695e-16
0.404178	3.23871e-16
0.404052	3.27077e-16
0.403926	3.30316e-16
0.403801	3.33586e-16
0.403675	3.36889e-16
0.403549	3.40224e-16
0.403423	3.43593e-16
0.403297	3.46995e-16
0.403171	3.5043e-16
0.403046	3.539e-16
0.402920	3.57404e-16
0.402794	3.60942e-16
0.402668	3.64516e-16
0.402542	3.68125e-16
0.402416	3.7177e-16
0.402291	3.75451e-16
0.402165	3.79168e-16
0.402039	3.82922e-16
0.401913	3.86713e-16
0.401787	3.90542e-16
0.401661	3.94409e-16
0.401536	3.98314e-16
0.401410	4.02258e-16
0.401284	4.0624e-16
0.401158	4.10262e-16
0.401032	4.14324e-16
0.400906	4.18427e-16
0.400781	4.22569e-16
0.400655	4.26753e-16
0.400529	4.30978e-16
0.400403	4.35246e-16
0.400277	4.39555e-16
0.400151	4.43907e-16
0.400026	4.48302e-16
0.399900	4.52741e-16
0.399774	4.57223e-16
0.399648	4.6175e-16
0.399522	4.66322e-16
0.399396	4.70939e-16
0.399271	4.75601e-16
0.399145	4.8031e-16
0.399019	4.85066e-16
0.398893	4.89868e-16
0.398767	4.94719e-16
0.398641	4.99617e-16
0.398516	5.04563e-16
0.398390	5.09559e-16
0.398264	5.14604e-16
0.398138	5.19699e-16
0.398012	5.24845e-16
0.397886	5.30041e-16
0.397761	5.35289e-16
0.397635	5.40589e-16
0.397509	5.45941e-16
0.397383	5.51347e-16
0.397257	5.56805e-16
0.397131	5.62318e-16
0.397006	5.67886e-16
0.396880	5.73508e-16
0.396754	5.79187e-16
0.396628	5.84921e-16
0.396502	5.90712e-16
0.396376	5.96561e-16
0.396251	6.02467e-16
0.396125	6.08432e-16
0.395999	6.14456e-16
0.395873	6.2054e-16
0.395747	6.26684e-16
0.395621	6.32889e-16
0.395496	6.39155e-16
0.395370	6.45483e-16
0.395244	6.51874e-16
0.395118	6.58328e-16
0.394992	6.64846e-16
0.394866	6.71429e-16
0.394741	6.78077e-16
0.394615	6.8479e-16
0.394489	6.9157e-16
0.394363	6.98417e-16
0.394237	7.05332e-16
0.394111	7.12316e-16
0.393986	7.19368e-16
0.393860	7.26491e-16
0.393734	7.33684e-16
0.393608	7.40948e-16
0.393482	7.48284e-16
0.393356	7.55692e-16
0.393231	7.63175e-16
0.393105	7.70731e-16
0.392979	7.78362e-16
0.392853	7.86068e-16
0.392727	7.93851e-16
0.392601	8.01711e-16
0.392475	8.09648e-16
0.392350	8.17665e-16
0.392224	8.2576e-16
0.392098	8.33936e-16
0.391972	8.42193e-16
0.391846	8.50531e-16
0.391720	8.58952e-16
0.391595	8.67457e-16
0.391469	8.76045e-16
0.391343	8.84719e-16
0.391217	8.93478e-16
0.391091	9.02325e-16
0.390965	9.11259e-16
0.390840	9.20281e-16
0.390714	9.29392e-16
0.390588	9.38594e-16
0.390462	9.47887e-16
0.390336	9.57272e-16
0.390210	9.6675e-16
0.390085	9.76322e-16
0.389959	9.85988e-16
0.389833	9.9575e-16
0.389707	1.00561e-15
0.389581	1.01557e-15
0.389455	1.02562e-15
0.389330	1.03578e-15
0.389204	1.04603e-15
0.389078	1.05639e-15
0.388952	1.06685e-15
0.388826	1.07741e-15
0.388700	1.08808e-15
0.388575	1.09885e-15
0.388449	1.10973e-15
0.388323	1.12072e-15
0.388197	1.13181e-15
0.388071	1.14302e-15
0.387945	1.15434e-15
0.387820	1.16576e-15
0.387694	1.17731e-15
0.387568	1.18896e-15
0.387442	1.20073e-15
0.387316	1.21262e-15
0.387190	1.22463e-15
0.387065	1.23675e-15
0.386939	1.249e-15
0.386813	1.26137e-15
0.386687	1.27385e-15
0.386561	1.28647e-15
0.386435	1.2992e-15
0.386310	1.31207e-15
0.386184	1.32506e-15
0.386058	1.33818e-15
0.385932	1.35143e-15
0.385806	1.36481e-15
0.385680	1.37832e-15
0.385555	1.39197e-15
0.385429	1.40575e-15
0.385303	1.41967e-15
0.385177	1.43372e-15
0.385051	1.44792e-15
0.384925	1.46225e-15
0.384800	1.47673e-15
0.384674	1.49135e-15
0.384548	1.50612e-15
0.384422	1.52103e-15
0.384296	1.53609e-15
0.384170	1.5513e-15
0.384045	1.56666e-15
0.383919	1.58217e-15
0.383793	1.59783e-15
0.383667	1.61365e-15
0.383541	1.62963e-15
0.383415	1.64576e-15
0.383290	1.66206e-15
0.383164	1.67851e-15
0.383038	1.69513e-15
0.382912	1.71192e-15
0.382786	1.72887e-15
0.382660	1.74598e-15
0.382535	1.76327e-15
0.382409	1.78073e-15
0.382283	1.79836e-15
0.382157	1.81616e-15
0.382031	1.83415e-15
0.381905	1.85231e-15
0.381780	1.87064e-15
0.381654	1.88917e-15
0.381528	1.90787e-15
0.381402	1.92676e-15
0.381276	1.94584e-15
0.381150	1.9651e-15
0.381025	1.98456e-15
0.380899	2.00421e-15
0.380773	2.02405e-15
0.380647	2.04409e-15
0.380521	2.06433e-15
0.380395	2.08477e-15
0.380270	2.10541e-15
0.380144	2.12625e-15
0.380018	2.14731e-15
0.379892	2.16857e-15
0.379766	2.19004e-15
0.379640	2.21172e-15
0.379515	2.23362e-15
0.379389	2.25573e-15
0.379263	2.27807e-15
0.379137	2.30062e-15
0.379011	2.3234e-15
0.378885	2.3464e-15
0.378760	2.36964e-15
0.378634	2.3931e-15
0.378508	2.41679e-15
0.378382	2.44072e-15
0.378256	2.46489e-15
0.378130	2.48929e-15
0.378005	2.51394e-15
0.377879	2.53883e-15
0.377753	2.56396e-15
0.377627	2.58935e-15
0.377501	2.61499e-15
0.377375	2.64088e-15
0.377250	2.66702e-15
0.377124	2.69343e-15
0.376998	2.7201e-15
0.376872	2.74703e-15
0.376746	2.77423e-15
0.376620	2.80169e-15
0.376495	2.82943e-15
0.376369	2.85745e-15
0.376243	2.88574e-15
0.376117	2.91431e-15
0.375991	2.94316e-15
0.375865	2.9723e-15
0.375740	3.00173e-15
0.375614	3.03145e-15
0.375488	3.06147e-15
0.375362	3.09178e-15
0.375236	3.12239e-15
0.375110	3.1533e-15
0.374985	3.18452e-15
0.374859	3.21605e-15
0.374733	3.2479e-15
0.374607	3.28005e-15
0.374481	3.31253e-15
0.374355	3.34533e-15
0.374230	3.37845e-15
0.374104	3.4119e-15
0.373978	3.44568e-15
0.373852	3.47979e-15
0.373726	3.51425e-15
0.373600	3.54904e-15
0.373475	3.58418e-15
0.373349	3.61967e-15
0.373223	3.6555e-15
0.373097	3.6917e-15
0.372971	3.72825e-15
0.372845	3.76516e-15
0.372720	3.80244e-15
0.372594	3.84009e-15
0.372468	3.87811e-15
0.372342	3.9165e-15
0.372216	3.95528e-15
0.372090	3.99444e-15
0.371965	4.03399e-15
0.371839	4.07393e-15
0.371713	4.11427e-15
0.371587	4.155e-15
0.371461	4.19614e-15
0.371335	4.23769e-15
0.371210	4.27964e-15
0.371084	4.32201e-15
0.370958	4.36481e-15
0.370832	4.40802e-15
0.370706	4.45167e-15
0.370580	4.49574e-15
0.370455	4.54025e-15
0.370329	4.58521e-15
0.370203	4.6306e-15
0.370077	4.67645e-15
0.369951	4.72275e-15
0.369825	4.76951e-15
0.369700	4.81673e-15
0.369574	4.86442e-15
0.369448	4.91259e-15
0.369322	4.96122e-15
0.369196	5.01035e-15
0.369070	5.05995e-15
0.368945	5.11005e-15
0.368819	5.16064e-15
0.368693	5.21174e-15
0.368567	5.26334e-15
0.368441	5.31545e-15
0.368315	5.36808e-15
0.368190	5.42123e-15
0.368064	5.4749e-15
0.367938	5.52911e-15
0.367812	5.58385e-15
0.367686	5.63914e-15
0.367560	5.69497e-15
0.367435	5.75136e-15
0.367309	5.8083e-15
0.367183	5.86581e-15
0.367057	5.92389e-15
0.366931	5.98254e-15
0.366805	6.04177e-15
0.366680	6.10159e-15
0.366554	6.162e-15
0.366428	6.22301e-15
0.366302	6.28462e-15
0.366176	6.34685e-15
0.366050	6.40969e-15
0.365925	6.47315e-15
0.365799	6.53724e-15
0.365673	6.60196e-15
0.365547	6.66733e-15
0.365421	6.73334e-15
0.365295	6.80001e-15
0.365170	6.86733e-15
0.365044	6.93533e-15
0.364918	7.00399e-15
0.364792	7.07334e-15
0.364666	7.14337e-15
0.364540	7.2141e-15
0.364415	7.28552e-15
0.364289	7.35766e-15
0.364163	7.4305e-15
0.364037	7.50407e-15
0.363911	7.57837e-15
0.363785	7.6534e-15
0.363660	7.72918e-15
0.363534	7.8057e-15
0.363408	7.88299e-15
0.363282	7.96104e-15
0.363156	8.03986e-15
0.363030	8.11946e-15
0.362905	8.19985e-15
0.362779	8.28103e-15
0.362653	8.36302e-15
0.362527	8.44583e-15
0.362401	8.52945e-15
0.362275	8.6139e-15
0.362150	8.69918e-15
0.362024	8.78531e-15
0.361898	8.87229e-15
0.361772	8.96014e-15
0.361646	9.04885e-15
0.361520	9.13844e-15
0.361395	9.22892e-15
0.361269	9.3203e-15
0.361143	9.41258e-15
0.361017	9.50577e-15
0.360891	9.59989e-15
0.360765	9.69493e-15
0.360640	9.79092e-15
0.360514	9.88786e-15
0.360388	9.98576e-15
0.360262	1.00846e-14
0.360136	1.01845e-14
0.360010	1.02853e-14
0.359885	1.03871e-14
0.359759	1.049e-14
0.359633	1.05938e-14
0.359507	1.06987e-14
0.359381	1.08047e-14
0.359255	1.09116e-14
0.359130	1.10197e-14
0.359004	1.11288e-14
0.358878	1.1239e-14
0.358752	1.13502e-14
0.358626	1.14626e-14
0.358500	1.15761e-14
0.358375	1.16907e-14
0.358249	1.18065e-14
0.358123	1.19234e-14
0.357997	1.20414e-14
0.357871	1.21606e-14
0.357745	1.2281e-14
0.357620	1.24026e-14
0.357494	1.25254e-14
0.357368	1.26494e-14
0.357242	1.27747e-14
0.357116	1.29012e-14
0.356990	1.30289e-14
0.356865	1.31579e-14
0.356739	1.32882e-14
0.356613	1.34197e-14
0.356487	1.35526e-14
0.356361	1.36868e-14
0.356235	1.38223e-14
0.356110	1.39592e-14
0.355984	1.40974e-14
0.355858	1.42369e-14
0.355732	1.43779e-14
0.355606	1.45203e-14
0.355480	1.4664e-14
0.355355	1.48092e-14
0.355229	1.49558e-14
0.355103	1.51039e-14
0.354977	1.52534e-14
0.354851	1.54045e-14
0.354725	1.5557e-14
0.354600	1.5711e-14
0.354474	1.58666e-14
0.354348	1.60237e-14
0.354222	1.61823e-14
0.354096	1.63425e-14
0.353970	1.65043e-14
0.353845	1.66677e-14
0.353719	1.68328e-14
0.353593	1.69994e-14
0.353467	1.71677e-14
0.353341	1.73377e-14
0.353215	1.75094e-14
0.353090	1.76827e-14
0.352964	1.78578e-14
0.352838	1.80346e-14
0.352712	1.82132e-14
0.352586	1.83935e-14
0.352460	1.85756e-14
0.352335	1.87595e-14
0.352209	1.89453e-14
0.352083	1.91328e-14
0.351957	1.93223e-14
0.351831	1.95136e-14
0.351705	1.97068e-14
0.351580	1.99019e-14
0.351454	2.00989e-14
0.351328	2.02979e-14
0.351202	2.04989e-14
0.351076	2.07019e-14
0.350950	2.09068e-14
0.350825	2.11138e-14
0.350699	2.13229e-14
0.350573	2.1534e-14
0.350447	2.17472e-14
0.350321	2.19625e-14
0.350195	2.218e-14
0.350070	2.23996e-14
0.349944	2.26213e-14
0.349818	2.28453e-14
0.349692	2.30715e-14
0.349566	2.32999e-14
0.349440	2.35306e-14
0.349315	2.37636e-14
0.349189	2.39989e-14
0.349063	2.42365e-14
0.348937	2.44765e-14
0.348811	2.47188e-14
0.348685	2.49635e-14
0.348560	2.52107e-14
0.348434	2.54603e-14
0.348308	2.57124e-14
0.348182	2.5967e-14
0.348056	2.62241e-14
0.347930	2.64837e-14
0.347805	2.67459e-14
0.347679	2.70107e-14
0.347553	2.72782e-14
0.347427	2.75482e-14
0.347301	2.7821e-14
0.347175	2.80964e-14
0.347050	2.83746e-14
0.346924	2.86556e-14
0.346798	2.89393e-14
0.346672	2.92258e-14
0.346546	2.95152e-14
0.346420	2.98074e-14
0.346295	3.01025e-14
0.346169	3.04005e-14
0.346043	3.07015e-14
0.345917	3.10055e-14
0.345791	3.13125e-14
0.345665	3.16225e-14
0.345540	3.19356e-14
0.345414	3.22518e-14
0.345288	3.25711e-14
0.345162	3.28936e-14
0.345036	3.32193e-14
0.344910	3.35482e-14
0.344785	3.38803e-14
0.344659	3.42158e-14
0.344533	3.45546e-14
0.344407	3.48967e-14
0.344281	3.52422e-14
0.344155	3.55911e-14
0.344030	3.59435e-14
0.343904	3.62994e-14
0.343778	3.66588e-14
0.343652	3.70217e-14
0.343526	3.73883e-14
0.343400	3.77584e-14
0.343275	3.81323e-14
0.343149	3.85098e-14
0.343023	3.88911e-14
0.342897	3.92762e-14
0.342771	3.9665e-14
0.342645	4.00578e-14
0.342520	4.04544e-14
0.342394	4.08549e-14
0.342268	4.12594e-14
0.342142	4.16679e-14
0.342016	4.20805e-14
0.341890	4.24971e-14
0.341765	4.29179e-14
0.341639	4.33428e-14
0.341513	4.37719e-14
0.341387	4.42053e-14
0.341261	4.4643e-14
0.341135	4.5085e-14
0.341010	4.55314e-14
0.340884	4.59822e-14
0.340758	4.64374e-14
0.340632	4.68972e-14
0.340506	4.73615e-14
0.340380	4.78305e-14
0.340255	4.8304e-14
0.340129	4.87823e-14
0.340003	4.92653e-14
0.339877	4.9753e-14
0.339751	5.02456e-14
0.339625	5.07431e-14
0.339500	5.12455e-14
0.339374	5.17529e-14
0.339248	5.22653e-14
0.339122	5.27828e-14
0.338996	5.33054e-14
0.338870	5.38331e-14
0.338745	5.43661e-14
0.338619	5.49044e-14
0.338493	5.5448e-14
0.338367	5.5997e-14
0.338241	5.65514e-14
0.338115	5.71113e-14
0.337990	5.76768e-14
0.337864	5.82478e-14
0.337738	5.88245e-14
0.337612	5.9407e-14
0.337486	5.99951e-14
0.337360	6.05891e-14
0.337235	6.1189e-14
0.337109	6.17949e-14
0.336983	6.24067e-14
0.336857	6.30246e-14
0.336731	6.36486e-14
0.336605	6.42787e-14
0.336480	6.49152e-14
0.336354	6.55579e-14
0.336228	6.6207e-14
0.336102	6.68625e-14
0.335976	6.75245e-14
0.335850	6.8193e-14
0.335725	6.88682e-14
0.335599	6.95501e-14
0.335473	7.02387e-14
0.335347	7.09341e-14
0.335221	7.16364e-14
0.335095	7.23457e-14
0.334970	7.3062e-14
0.334844	7.37853e-14
0.334718	7.45159e-14
0.334592	7.52537e-14
0.334466	7.59987e-14
0.334340	7.67512e-14
0.334215	7.75111e-14
0.334089	7.82785e-14
0.333963	7.90536e-14
0.333837	7.98363e-14
0.333711	8.06267e-14
0.333585	8.1425e-14
0.333460	8.22312e-14
0.333334	8.30453e-14
0.333208	8.38676e-14
0.333082	8.46979e-14
0.332956	8.55365e-14
0.332830	8.63834e-14
0.332705	8.72387e-14
0.332579	8.81024e-14
0.332453	8.89747e-14
0.332327	8.98556e-14
0.332201	9.07453e-14
0.332075	9.16437e-14
0.331950	9.25511e-14
0.331824	9.34674e-14
0.331698	9.43929e-14
0.331572	9.53274e-14
0.331446	9.62713e-14
0.331320	9.72244e-14
0.331195	9.8187e-14
0.331069	9.91592e-14
0.330943	1.00141e-13
0.330817	1.01132e-13
0.330691	1.02134e-13
0.330565	1.03145e-13
0.330440	1.04166e-13
0.330314	1.05198e-13
0.330188	1.06239e-13
0.330062	1.07291e-13
0.329936	1.08353e-13
0.329810	1.09426e-13
0.329685	1.10509e-13
0.329559	1.11604e-13
0.329433	1.12709e-13
0.329307	1.13824e-13
0.329181	1.14951e-13
0.329055	1.1609e-13
0.328930	1.17239e-13
0.328804	1.184e-13
0.328678	1.19572e-13
0.328552	1.20756e-13
0.328426	1.21951e-13
0.328300	1.23159e-13
0.328175	1.24378e-13
0.328049	1.2561e-13
0.327923	1.26853e-13
0.327797	1.28109e-13
0.327671	1.29378e-13
0.327545	1.30659e-13
0.327419	1.31952e-13
0.327294	1.33259e-13
0.327168	1.34578e-13
0.327042	1.35911e-13
0.326916	1.37256e-13
0.326790	1.38615e-13
0.326664	1.39988e-13
0.326539	1.41374e-13
0.326413	1.42773e-13
0.326287	1.44187e-13
0.326161	1.45615e-13
0.326035	1.47056e-13
0.325909	1.48512e-13
0.325784	1.49983e-13
0.325658	1.51468e-13
0.325532	1.52967e-13
0.325406	1.54482e-13
0.325280	1.56011e-13
0.325154	1.57556e-13
0.325029	1.59116e-13
0.324903	1.60691e-13
0.324777	1.62282e-13
0.324651	1.63889e-13
0.324525	1.65512e-13
0.324399	1.6715e-13
0.324274	1.68805e-13
0.324148	1.70477e-13
0.324022	1.72165e-13
0.323896	1.73869e-13
0.323770	1.75591e-13
0.323644	1.77329e-13
0.323519	1.79085e-13
0.323393	1.80858e-13
0.323267	1.82649e-13
0.323141	1.84457e-13
0.323015	1.86283e-13
0.322889	1.88128e-13
0.322764	1.8999e-13
0.322638	1.91871e-13
0.322512	1.93771e-13
0.322386	1.9569e-13
0.322260	1.97627e-13
0.322134	1.99584e-13
0.322009	2.0156e-13
0.321883	2.03555e-13
0.321757	2.05571e-13
0.321631	2.07606e-13
0.321505	2.09662e-13
0.321379	2.11737e-13
0.321254	2.13834e-13
0.321128	2.15951e-13
0.321002	2.18089e-13
0.320876	2.20248e-13
0.320750	2.22429e-13
0.320624	2.24631e-13
0.320499	2.26855e-13
0.320373	2.29101e-13
0.320247	2.3137e-13
0.320121	2.33661e-13
0.319995	2.35974e-13
0.319869	2.3831e-13
0.319744	2.4067e-13
0.319618	2.43053e-13
0.319492	2.45459e-13
0.319366	2.47889e-13
0.319240	2.50344e-13
0.319114	2.52822e-13
0.318989	2.55326e-13
0.318863	2.57853e-13
0.318737	2.60406e-13
0.318611	2.62985e-13
0.318485	2.65589e-13
0.318359	2.68218e-13
0.318234	2.70874e-13
0.318108	2.73556e-13
0.317982	2.76264e-13
0.317856	2.78999e-13
0.317730	2.81762e-13
0.317604	2.84551e-13
0.317479	2.87369e-13
0.317353	2.90214e-13
0.317227	2.93087e-13
0.317101	2.95989e-13
0.316975	2.9892e-13
0.316849	3.01879e-13
0.316724	3.04868e-13
0.316598	3.07887e-13
0.316472	3.10935e-13
0.316346	3.14013e-13
0.316220	3.17122e-13
0.316094	3.20262e-13
0.315969	3.23433e-13
0.315843	3.26635e-13
0.315717	3.29869e-13
0.315591	3.33135e-13
0.315465	3.36434e-13
0.315339	3.39765e-13
0.315214	3.43129e-13
0.315088	3.46526e-13
0.314962	3.49957e-13
0.314836	3.53422e-13
0.314710	3.56921e-13
0.314584	3.60455e-13
0.314459	3.64024e-13
0.314333	3.67628e-13
0.314207	3.71268e-13
0.314081	3.74944e-13
0.313955	3.78656e-13
0.313829	3.82405e-13
0.313704	3.86191e-13
0.313578	3.90015e-13
0.313452	3.93876e-13
0.313326	3.97776e-13
0.313200	4.01714e-13
0.313074	4.05692e-13
0.312949	4.09708e-13
0.312823	4.13765e-13
0.312697	4.17862e-13
0.312571	4.21999e-13
0.312445	4.26177e-13
0.312319	4.30396e-13
0.312194	4.34658e-13
0.312068	4.38961e-13
0.311942	4.43307e-13
0.311816	4.47697e-13
0.311690	4.52129e-13
0.311564	4.56606e-13
0.311439	4.61126e-13
0.311313	4.65692e-13
0.311187	4.70303e-13
0.311061	4.74959e-13
0.310935	4.79662e-13
0.310809	4.84411e-13
0.310684	4.89207e-13
0.310558	4.94051e-13
0.310432	4.98942e-13
0.310306	5.03882e-13
0.310180	5.08871e-13
0.310054	5.13909e-13
0.309929	5.18997e-13
0.309803	5.24136e-13
0.309677	5.29325e-13
0.309551	5.34566e-13
0.309425	5.39859e-13
0.309299	5.45204e-13
0.309174	5.50602e-13
0.309048	5.56053e-13
0.308922	5.61559e-13
0.308796	5.67119e-13
0.308670	5.72734e-13
0.308544	5.78404e-13
0.308419	5.84131e-13
0.308293	5.89915e-13
0.308167	5.95755e-13
0.308041	6.01654e-13
0.307915	6.07611e-13
0.307789	6.13627e-13
0.307664	6.19702e-13
0.307538	6.25838e-13
0.307412	6.32034e-13
0.307286	6.38292e-13
0.307160	6.44611e-13
0.307034	6.50994e-13
0.306909	6.57439e-13
0.306783	6.63948e-13
0.306657	6.70522e-13
0.306531	6.77161e-13
0.306405	6.83865e-13
0.306279	6.90636e-13
0.306154	6.97474e-13
0.306028	7.0438e-13
0.305902	7.11354e-13
0.305776	7.18397e-13
0.305650	7.2551e-13
0.305524	7.32693e-13
0.305399	7.39947e-13
0.305273	7.47273e-13
0.305147	7.54672e-13
0.305021	7.62144e-13
0.304895	7.6969e-13
0.304769	7.7731e-13
0.304644	7.85007e-13
0.304518	7.92779e-13
0.304392	8.00628e-13
0.304266	8.08555e-13
0.304140	8.1656e-13
0.304014	8.24645e-13
0.303889	8.3281e-13
0.303763	8.41055e-13
0.303637	8.49383e-13
0.303511	8.57792e-13
0.303385	8.66285e-13
0.303259	8.74862e-13
0.303134	8.83524e-13
0.303008	8.92272e-13
0.302882	9.01106e-13
0.302756	9.10028e-13
0.302630	9.19038e-13
0.302504	9.28137e-13
0.302379	9.37327e-13
0.302253	9.46607e-13
0.302127	9.55979e-13
0.302001	9.65444e-13
0.301875	9.75003e-13
0.301749	9.84657e-13
0.301624	9.94406e-13
0.301498	1.00425e-12
0.301372	1.01419e-12
0.301246	1.02424e-12
0.301120	1.03438e-12
0.300994	1.04462e-12
0.300869	1.05496e-12
0.300743	1.06541e-12
0.300617	1.07595e-12
0.300491	1.08661e-12
0.300365	1.09737e-12
0.300239	1.10823e-12
0.300114	1.1192e-12
0.299988	1.13028e-12
0.299862	1.14147e-12
0.299736	1.15278e-12
0.299610	1.16419e-12
0.299484	1.17572e-12
0.299359	1.18736e-12
0.299233	1.19911e-12
0.299107	1.21099e-12
0.298981	1.22298e-12
0.298855	1.23508e-12
0.298729	1.24731e-12
0.298604	1.25966e-12
0.298478	1.27213e-12
0.298352	1.28473e-12
0.298226	1.29745e-12
0.298100	1.31029e-12
0.297974	1.32327e-12
0.297849	1.33637e-12
0.297723	1.3496e-12
0.297597	1.36296e-12
0.297471	1.37646e-12
0.297345	1.39009e-12
0.297219	1.40385e-12
0.297094	1.41775e-12
0.296968	1.43179e-12
0.296842	1.44596e-12
0.296716	1.46028e-12
0.296590	1.47474e-12
0.296464	1.48934e-12
0.296339	1.50408e-12
0.296213	1.51897e-12
0.296087	1.53401e-12
0.295961	1.5492e-12
0.295835	1.56454e-12
0.295709	1.58003e-12
0.295584	1.59567e-12
0.295458	1.61147e-12
0.295332	1.62743e-12
0.295206	1.64354e-12
0.295080	1.65981e-12
0.294954	1.67625e-12
0.294829	1.69284e-12
0.294703	1.7096e-12
0.294577	1.72653e-12
0.294451	1.74363e-12
0.294325	1.76089e-12
0.294199	1.77832e-12
0.294074	1.79593e-12
0.293948	1.81371e-12
0.293822	1.83167e-12
0.293696	1.8498e-12
0.293570	1.86812e-12
0.293444	1.88661e-12
0.293319	1.90529e-12
0.293193	1.92416e-12
0.293067	1.94321e-12
0.292941	1.96245e-12
0.292815	1.98188e-12
0.292689	2.0015e-12
0.292564	2.02132e-12
0.292438	2.04133e-12
0.292312	2.06154e-12
0.292186	2.08195e-12
0.292060	2.10257e-12
0.291934	2.12338e-12
0.291809	2.14441e-12
0.291683	2.16564e-12
0.291557	2.18708e-12
0.291431	2.20873e-12
0.291305	2.2306e-12
0.291179	2.25269e-12
0.291054	2.27499e-12
0.290928	2.29752e-12
0.290802	2.32026e-12
0.290676	2.34324e-12
0.290550	2.36644e-12
0.290424	2.38987e-12
0.290299	2.41353e-12
0.290173	2.43742e-12
0.290047	2.46156e-12
0.289921	2.48593e-12
0.289795	2.51054e-12
0.289669	2.5354e-12
0.289544	2.5605e-12
0.289418	2.58585e-12
0.289292	2.61145e-12
0.289166	2.63731e-12
0.289040	2.66342e-12
0.288914	2.68979e-12
0.288789	2.71642e-12
0.288663	2.74332e-12
0.288537	2.77048e-12
0.288411	2.79791e-12
0.288285	2.82561e-12
0.288159	2.85359e-12
0.288034	2.88184e-12
0.287908	2.91037e-12
0.287782	2.93919e-12
0.287656	2.96829e-12
0.287530	2.99768e-12
0.287404	3.02736e-12
0.287279	3.05733e-12
0.287153	3.0876e-12
0.287027	3.11817e-12
0.286901	3.14905e-12
0.286775	3.18022e-12
0.286649	3.21171e-12
0.286524	3.24351e-12
0.286398	3.27562e-12
0.286272	3.30805e-12
0.286146	3.34081e-12
0.286020	3.37388e-12
0.285894	3.40729e-12
0.285769	3.44102e-12
0.285643	3.47509e-12
0.285517	3.5095e-12
0.285391	3.54425e-12
0.285265	3.57934e-12
0.285139	3.61478e-12
0.285014	3.65057e-12
0.284888	3.68671e-12
0.284762	3.72321e-12
0.284636	3.76008e-12
0.284510	3.7973e-12
0.284384	3.8349e-12
0.284259	3.87287e-12
0.284133	3.91122e-12
0.284007	3.94994e-12
0.283881	3.98905e-12
0.283755	4.02854e-12
0.283629	4.06843e-12
0.283504	4.10871e-12
0.283378	4.14939e-12
0.283252	4.19047e-12
0.283126	4.23196e-12
0.283000	4.27386e-12
0.282874	4.31618e-12
0.282749	4.35891e-12
0.282623	4.40207e-12
0.282497	4.44565e-12
0.282371	4.48967e-12
0.282245	4.53412e-12
0.282119	4.57901e-12
0.281994	4.62435e-12
0.281868	4.67014e-12
0.281742	4.71637e-12
0.281616	4.76307e-12
0.281490	4.81023e-12
0.281364	4.85785e-12
0.281239	4.90595e-12
0.281113	4.95452e-12
0.280987	5.00358e-12
0.280861	5.05312e-12
0.280735	5.10315e-12
0.280609	5.15368e-12
0.280484	5.2047e-12
0.280358	5.25623e-12
0.280232	5.30827e-12
0.280106	5.36083e-12
0.279980	5.41391e-12
0.279854	5.46751e-12
0.279729	5.52164e-12
0.279603	5.57631e-12
0.279477	5.63152e-12
0.279351	5.68728e-12
0.279225	5.74359e-12
0.279099	5.80046e-12
0.278974	5.85789e-12
0.278848	5.91589e-12
0.278722	5.97446e-12
0.278596	6.03361e-12
0.278470	6.09335e-12
0.278344	6.15368e-12
0.278219	6.21461e-12
0.278093	6.27614e-12
0.277967	6.33828e-12
0.277841	6.40103e-12
0.277715	6.46441e-12
0.277589	6.52841e-12
0.277464	6.59305e-12
0.277338	6.65832e-12
0.277212	6.72425e-12
0.277086	6.79082e-12
0.276960	6.85806e-12
0.276834	6.92596e-12
0.276709	6.99453e-12
0.276583	7.06379e-12
0.276457	7.13372e-12
0.276331	7.20435e-12
0.276205	7.27568e-12
0.276079	7.34772e-12
0.275954	7.42047e-12
0.275828	7.49394e-12
0.275702	7.56813e-12
0.275576	7.64307e-12
0.275450	7.71874e-12
0.275324	7.79516e-12
0.275199	7.87234e-12
0.275073	7.95028e-12
0.274947	8.029e-12
0.274821	8.10849e-12
0.274695	8.18878e-12
0.274569	8.26985e-12
0.274444	8.35173e-12
0.274318	8.43442e-12
0.274192	8.51793e-12
0.274066	8.60226e-12
0.273940	8.68743e-12
0.273814	8.77345e-12
0.273689	8.86031e-12
0.273563	8.94804e-12
0.273437	9.03663e-12
0.273311	9.1261e-12
0.273185	9.21646e-12
0.273059	9.30771e-12
0.272934	9.39987e-12
0.272808	9.49293e-12
0.272682	9.58692e-12
0.272556	9.68184e-12
0.272430	9.7777e-12
0.272304	9.87451e-12
0.272179	9.97227e-12
0.272053	1.0071e-11
0.271927	1.01707e-11
0.271801	1.02714e-11
0.271675	1.03731e-11
0.271549	1.04758e-11
0.271424	1.05795e-11
0.271298	1.06843e-11
0.271172	1.07901e-11
0.271046	1.08969e-11
0.270920	1.10048e-11
0.270794	1.11137e-11
0.270669	1.12238e-11
0.270543	1.13349e-11
0.270417	1.14471e-11
0.270291	1.15605e-11
0.270165	1.16749e-11
0.270039	1.17905e-11
0.269914	1.19073e-11
0.269788	1.20252e-11
0.269662	1.21442e-11
0.269536	1.22645e-11
0.269410	1.23859e-11
0.269284	1.25085e-11
0.269159	1.26324e-11
0.269033	1.27574e-11
0.268907	1.28837e-11
0.268781	1.30113e-11
0.268655	1.31401e-11
0.268529	1.32702e-11
0.268404	1.34016e-11
0.268278	1.35343e-11
0.268152	1.36683e-11
0.268026	1.38036e-11
0.267900	1.39403e-11
0.267774	1.40783e-11
0.267649	1.42177e-11
0.267523	1.43585e-11
0.267397	1.45006e-11
0.267271	1.46442e-11
0.267145	1.47892e-11
0.267019	1.49356e-11
0.266894	1.50835e-11
0.266768	1.52328e-11
0.266642	1.53837e-11
0.266516	1.5536e-11
0.266390	1.56898e-11
0.266264	1.58451e-11
0.266139	1.6002e-11
0.266013	1.61605e-11
0.265887	1.63205e-11
0.265761	1.6482e-11
0.265635	1.66452e-11
0.265509	1.681e-11
0.265384	1.69765e-11
0.265258	1.71446e-11
0.265132	1.73143e-11
0.265006	1.74857e-11
0.264880	1.76589e-11
0.264754	1.78337e-11
0.264629	1.80103e-11
0.264503	1.81886e-11
0.264377	1.83687e-11
0.264251	1.85505e-11
0.264125	1.87342e-11
0.263999	1.89197e-11
0.263874	1.9107e-11
0.263748	1.92962e-11
0.263622	1.94872e-11
0.263496	1.96802e-11
0.263370	1.9875e-11
0.263244	2.00718e-11
0.263119	2.02705e-11
0.262993	2.04712e-11
0.262867	2.06739e-11
0.262741	2.08786e-11
0.262615	2.10853e-11
0.262489	2.12941e-11
0.262364	2.15049e-11
0.262238	2.17178e-11
0.262112	2.19329e-11
0.261986	2.215e-11
0.261860	2.23693e-11
0.261734	2.25908e-11
0.261608	2.28145e-11
0.261483	2.30404e-11
0.261357	2.32685e-11
0.261231	2.34989e-11
0.261105	2.37315e-11
0.260979	2.39665e-11
0.260853	2.42038e-11
0.260728	2.44434e-11
0.260602	2.46854e-11
0.260476	2.49298e-11
0.260350	2.51767e-11
0.260224	2.54259e-11
0.260098	2.56777e-11
0.259973	2.59319e-11
0.259847	2.61886e-11
0.259721	2.64479e-11
0.259595	2.67098e-11
0.259469	2.69742e-11
0.259343	2.72413e-11
0.259218	2.7511e-11
0.259092	2.77834e-11
0.258966	2.80585e-11
0.258840	2.83363e-11
0.258714	2.86169e-11
0.258588	2.89002e-11
0.258463	2.91863e-11
0.258337	2.94753e-11
0.258211	2.97671e-11
0.258085	3.00619e-11
0.257959	3.03595e-11
0.257833	3.06601e-11
0.257708	3.09636e-11
0.257582	3.12702e-11
0.257456	3.15798e-11
0.257330	3.18925e-11
0.257204	3.22082e-11
0.257078	3.25271e-11
0.256953	3.28492e-11
0.256827	3.31744e-11
0.256701	3.35029e-11
0.256575	3.38346e-11
0.256449	3.41696e-11
0.256323	3.45079e-11
0.256198	3.48495e-11
0.256072	3.51946e-11
0.255946	3.5543e-11
0.255820	3.5895e-11
0.255694	3.62504e-11
0.255568	3.66093e-11
0.255443	3.69717e-11
0.255317	3.73378e-11
0.255191	3.77075e-11
0.255065	3.80808e-11
0.254939	3.84578e-11
0.254813	3.88386e-11
0.254688	3.92231e-11
0.254562	3.96115e-11
0.254436	4.00037e-11
0.254310	4.03997e-11
0.254184	4.07997e-11
0.254058	4.12037e-11
0.253933	4.16116e-11
0.253807	4.20236e-11
0.253681	4.24397e-11
0.253555	4.28599e-11
0.253429	4.32843e-11
0.253303	4.37128e-11
0.253178	4.41456e-11
0.253052	4.45827e-11
0.252926	4.50241e-11
0.252800	4.54699e-11
0.252674	4.59201e-11
0.252548	4.63747e-11
0.252423	4.68339e-11
0.252297	4.72976e-11
0.252171	4.77659e-11
0.252045	4.82388e-11
0.251919	4.87164e-11
0.251793	4.91987e-11
0.251668	4.96858e-11
0.251542	5.01778e-11
0.251416	5.06746e-11
0.251290	5.11763e-11
0.251164	5.1683e-11
0.251038	5.21947e-11
0.250913	5.27115e-11
0.250787	5.32334e-11
0.250661	5.37604e-11
0.250535	5.42927e-11
0.250409	5.48303e-11
0.250283	5.53731e-11
0.250158	5.59214e-11
0.250032	5.6475e-11
0.249906	5.70342e-11
0.249780	5.75989e-11
0.249654	5.81692e-11
0.249528	5.87451e-11
0.249403	5.93267e-11
0.249277	5.99141e-11
0.249151	6.05073e-11
0.249025	6.11064e-11
0.248899	6.17114e-11
0.248773	6.23224e-11
0.248648	6.29395e-11
0.248522	6.35626e-11
0.248396	6.41919e-11
0.248270	6.48275e-11
0.248144	6.54693e-11
0.248018	6.61176e-11
0.247893	6.67722e-11
0.247767	6.74333e-11
0.247641	6.81009e-11
0.247515	6.87752e-11
0.247389	6.94561e-11
0.247263	7.01438e-11
0.247138	7.08383e-11
0.247012	7.15397e-11
0.246886	7.2248e-11
0.246760	7.29633e-11
0.246634	7.36857e-11
0.246508	7.44152e-11
0.246383	7.5152e-11
0.246257	7.58961e-11
0.246131	7.66475e-11
0.246005	7.74064e-11
0.245879	7.81728e-11
0.245753	7.89468e-11
0.245628	7.97284e-11
0.245502	8.05178e-11
0.245376	8.1315e-11
0.245250	8.21201e-11
0.245124	8.29332e-11
0.244998	8.37543e-11
0.244873	8.45835e-11
0.244747	8.5421e-11
0.244621	8.62667e-11
0.244495	8.71209e-11
0.244369	8.79834e-11
0.244243	8.88546e-11
0.244118	8.97343e-11
0.243992	9.06227e-11
0.243866	9.152e-11
0.243740	9.24261e-11
0.243614	9.33412e-11
0.243488	9.42654e-11
0.243363	9.51987e-11
0.243237	9.61413e-11
0.243111	9.70931e-11
0.242985	9.80545e-11
0.242859	9.90253e-11
0.242733	1.00006e-10
0.242608	1.00996e-10
0.242482	1.01996e-10
0.242356	1.03006e-10
0.242230	1.04026e-10
0.242104	1.05055e-10
0.241978	1.06096e-10
0.241853	1.07146e-10
0.241727	1.08207e-10
0.241601	1.09278e-10
0.241475	1.1036e-10
0.241349	1.11453e-10
0.241223	1.12556e-10
0.241098	1.13671e-10
0.240972	1.14796e-10
0.240846	1.15933e-10
0.240720	1.17081e-10
0.240594	1.1824e-10
0.240468	1.19411e-10
0.240343	1.20593e-10
0.240217	1.21787e-10
0.240091	1.22993e-10
0.239965	1.2421e-10
0.239839	1.2544e-10
0.239713	1.26682e-10
0.239588	1.27936e-10
0.239462	1.29203e-10
0.239336	1.30482e-10
0.239210	1.31774e-10
0.239084	1.33079e-10
0.238958	1.34396e-10
0.238833	1.35727e-10
0.238707	1.37071e-10
0.238581	1.38428e-10
0.238455	1.39799e-10
0.238329	1.41183e-10
0.238203	1.42581e-10
0.238078	1.43992e-10
0.237952	1.45418e-10
0.237826	1.46858e-10
0.237700	1.48312e-10
0.237574	1.4978e-10
0.237448	1.51263e-10
0.237323	1.52761e-10
0.237197	1.54273e-10
0.237071	1.55801e-10
0.236945	1.57343e-10
0.236819	1.58901e-10
0.236693	1.60474e-10
0.236568	1.62063e-10
0.236442	1.63668e-10
0.236316	1.65288e-10
0.236190	1.66925e-10
0.236064	1.68577e-10
0.235938	1.70246e-10
0.235813	1.71932e-10
0.235687	1.73634e-10
0.235561	1.75353e-10
0.235435	1.7709e-10
0.235309	1.78843e-10
0.235183	1.80614e-10
0.235058	1.82402e-10
0.234932	1.84208e-10
0.234806	1.86032e-10
0.234680	1.87874e-10
0.234554	1.89734e-10
0.234428	1.91612e-10
0.234303	1.93509e-10
0.234177	1.95425e-10
0.234051	1.9736e-10
0.233925	1.99314e-10
0.233799	2.01288e-10
0.233673	2.03281e-10
0.233548	2.05293e-10
0.233422	2.07326e-10
0.233296	2.09379e-10
0.233170	2.11452e-10
0.233044	2.13545e-10
0.232918	2.15659e-10
0.232793	2.17795e-10
0.232667	2.19951e-10
0.232541	2.22129e-10
0.232415	2.24328e-10
0.232289	2.26549e-10
0.232163	2.28792e-10
0.232038	2.31057e-10
0.231912	2.33345e-10
0.231786	2.35655e-10
0.231660	2.37989e-10
0.231534	2.40345e-10
0.231408	2.42724e-10
0.231283	2.45128e-10
0.231157	2.47555e-10
0.231031	2.50006e-10
0.230905	2.52481e-10
0.230779	2.54981e-10
0.230653	2.57505e-10
0.230528	2.60055e-10
0.230402	2.6263e-10
0.230276	2.6523e-10
0.230150	2.67856e-10
0.230024	2.70508e-10
0.229898	2.73186e-10
0.229773	2.75891e-10
0.229647	2.78623e-10
0.229521	2.81381e-10
0.229395	2.84167e-10
0.229269	2.86981e-10
0.229143	2.89822e-10
0.229018	2.92691e-10
0.228892	2.95589e-10
0.228766	2.98516e-10
0.228640	3.01472e-10
0.228514	3.04456e-10
0.228388	3.07471e-10
0.228263	3.10515e-10
0.228137	3.13589e-10
0.228011	3.16694e-10
0.227885	3.1983e-10
0.227759	3.22996e-10
0.227633	3.26194e-10
0.227508	3.29424e-10
0.227382	3.32686e-10
0.227256	3.35979e-10
0.227130	3.39306e-10
0.227004	3.42665e-10
0.226878	3.46058e-10
0.226753	3.49484e-10
0.226627	3.52945e-10
0.226501	3.56439e-10
0.226375	3.59968e-10
0.226249	3.63532e-10
0.226123	3.67131e-10
0.225998	3.70766e-10
0.225872	3.74437e-10
0.225746	3.78145e-10
0.225620	3.81889e-10
0.225494	3.8567e-10
0.225368	3.89488e-10
0.225243	3.93344e-10
0.225117	3.97239e-10
0.224991	4.01172e-10
0.224865	4.05144e-10
0.224739	4.09155e-10
0.224613	4.13206e-10
0.224488	4.17297e-10
0.224362	4.21429e-10
0.224236	4.25601e-10
0.224110	4.29815e-10
0.223984	4.34071e-10
0.223858	4.38369e-10
0.223733	4.42709e-10
0.223607	4.47092e-10
0.223481	4.51519e-10
0.223355	4.55989e-10
0.223229	4.60504e-10
0.223103	4.65063e-10
0.222978	4.69668e-10
0.222852	4.74318e-10
0.222726	4.79014e-10
0.222600	4.83757e-10
0.222474	4.88546e-10
0.222348	4.93383e-10
0.222223	4.98268e-10
0.222097	5.03202e-10
0.221971	5.08184e-10
0.221845	5.13215e-10
0.221719	5.18297e-10
0.221593	5.23428e-10
0.221468	5.28611e-10
0.221342	5.33844e-10
0.221216	5.3913e-10
0.221090	5.44468e-10
0.220964	5.49858e-10
0.220838	5.55303e-10
0.220713	5.60801e-10
0.220587	5.66353e-10
0.220461	5.7196e-10
0.220335	5.77623e-10
0.220209	5.83342e-10
0.220083	5.89118e-10
0.219958	5.94951e-10
0.219832	6.00841e-10
0.219706	6.0679e-10
0.219580	6.12798e-10
0.219454	6.18865e-10
0.219328	6.24993e-10
0.219203	6.31181e-10
0.219077	6.3743e-10
0.218951	6.43741e-10
0.218825	6.50115e-10
0.218699	6.56551e-10
0.218573	6.63052e-10
0.218448	6.69617e-10
0.218322	6.76246e-10
0.218196	6.82942e-10
0.218070	6.89704e-10
0.217944	6.96532e-10
0.217818	7.03429e-10
0.217693	7.10393e-10
0.217567	7.17427e-10
0.217441	7.2453e-10
0.217315	7.31703e-10
0.217189	7.38948e-10
0.217063	7.46264e-10
0.216938	7.53653e-10
0.216812	7.61115e-10
0.216686	7.6865e-10
0.216560	7.76261e-10
0.216434	7.83946e-10
0.216308	7.91708e-10
0.216183	7.99547e-10
0.216057	8.07463e-10
0.215931	8.15458e-10
0.215805	8.23531e-10
0.215679	8.31685e-10
0.215553	8.3992e-10
0.215428	8.48236e-10
0.215302	8.56634e-10
0.215176	8.65115e-10
0.215050	8.73681e-10
0.214924	8.82331e-10
0.214798	8.91067e-10
0.214673	8.99889e-10
0.214547	9.08799e-10
0.214421	9.17797e-10
0.214295	9.26884e-10
0.214169	9.36061e-10
0.214043	9.45329e-10
0.213918	9.54688e-10
0.213792	9.64141e-10
0.213666	9.73687e-10
0.213540	9.83327e-10
0.213414	9.93063e-10
0.213288	1.0029e-09
0.213163	1.01282e-09
0.213037	1.02285e-09
0.212911	1.03298e-09
0.212785	1.04321e-09
0.212659	1.05354e-09
0.212533	1.06397e-09
0.212408	1.0745e-09
0.212282	1.08514e-09
0.212156	1.09588e-09
0.212030	1.10673e-09
0.211904	1.11769e-09
0.211778	1.12876e-09
0.211653	1.13993e-09
0.211527	1.15122e-09
0.211401	1.16262e-09
0.211275	1.17413e-09
0.211149	1.18575e-09
0.211023	1.19749e-09
0.210898	1.20935e-09
0.210772	1.22132e-09
0.210646	1.23342e-09
0.210520	1.24563e-09
0.210394	1.25796e-09
0.210268	1.27042e-09
0.210143	1.28299e-09
0.210017	1.2957e-09
0.209891	1.30853e-09
0.209765	1.32148e-09
0.209639	1.33456e-09
0.209513	1.34778e-09
0.209388	1.36112e-09
0.209262	1.3746e-09
0.209136	1.38821e-09
0.209010	1.40195e-09
0.208884	1.41583e-09
0.208758	1.42985e-09
0.208633	1.44401e-09
0.208507	1.45831e-09
0.208381	1.47274e-09
0.208255	1.48733e-09
0.208129	1.50205e-09
0.208003	1.51692e-09
0.207878	1.53194e-09
0.207752	1.54711e-09
0.207626	1.56243e-09
0.207500	1.5779e-09
0.207374	1.59352e-09
0.207248	1.6093e-09
0.207123	1.62523e-09
0.206997	1.64132e-09
0.206871	1.65757e-09
0.206745	1.67398e-09
0.206619	1.69056e-09
0.206493	1.7073e-09
0.206368	1.7242e-09
0.206242	1.74127e-09
0.206116	1.75851e-09
0.205990	1.77592e-09
0.205864	1.7935e-09
0.205738	1.81126e-09
0.205613	1.8292e-09
0.205487	1.84731e-09
0.205361	1.8656e-09
0.205235	1.88407e-09
0.205109	1.90272e-09
0.204983	1.92156e-09
0.204858	1.94058e-09
0.204732	1.9598e-09
0.204606	1.9792e-09
0.204480	1.9988e-09
0.204354	2.01859e-09
0.204228	2.03857e-09
0.204103	2.05876e-09
0.203977	2.07914e-09
0.203851	2.09973e-09
0.203725	2.12052e-09
0.203599	2.14151e-09
0.203473	2.16271e-09
0.203348	2.18413e-09
0.203222	2.20575e-09
0.203096	2.22759e-09
0.202970	2.24965e-09
0.202844	2.27192e-09
0.202718	2.29441e-09
0.202593	2.31713e-09
0.202467	2.34007e-09
0.202341	2.36324e-09
0.202215	2.38664e-09
0.202089	2.41027e-09
0.201963	2.43413e-09
0.201838	2.45823e-09
0.201712	2.48257e-09
0.201586	2.50715e-09
0.201460	2.53197e-09
0.201334	2.55704e-09
0.201208	2.58236e-09
0.201083	2.60793e-09
0.200957	2.63375e-09
0.200831	2.65982e-09
0.200705	2.68616e-09
0.200579	2.71275e-09
0.200453	2.73961e-09
0.200328	2.76674e-09
0.200202	2.79413e-09
0.200076	2.8218e-09
0.199950	2.84973e-09
0.199824	2.87795e-09
0.199698	2.90644e-09
0.199573	2.93522e-09
0.199447	2.96428e-09
0.199321	2.99363e-09
0.199195	3.02327e-09
0.199069	3.0532e-09
0.198943	3.08343e-09
0.198818	3.11396e-09
0.198692	3.14479e-09
0.198566	3.17593e-09
0.198440	3.20737e-09
0.198314	3.23913e-09
0.198188	3.2712e-09
0.198063	3.30359e-09
0.197937	3.3363e-09
0.197811	3.36933e-09
0.197685	3.40269e-09
0.197559	3.43638e-09
0.197433	3.4704e-09
0.197308	3.50476e-09
0.197182	3.53946e-09
0.197056	3.57451e-09
0.196930	3.6099e-09
0.196804	3.64564e-09
0.196678	3.68173e-09
0.196553	3.71819e-09
0.196427	3.755e-09
0.196301	3.79218e-09
0.196175	3.82972e-09
0.196049	3.86764e-09
0.195923	3.90593e-09
0.195797	3.94461e-09
0.195672	3.98366e-09
0.195546	4.0231e-09
0.195420	4.06293e-09
0.195294	4.10316e-09
0.195168	4.14379e-09
0.195042	4.18481e-09
0.194917	4.22625e-09
0.194791	4.26809e-09
0.194665	4.31035e-09
0.194539	4.35303e-09
0.194413	4.39612e-09
0.194287	4.43965e-09
0.194162	4.48361e-09
0.194036	4.528e-09
0.193910	4.57283e-09
0.193784	4.6181e-09
0.193658	4.66383e-09
0.193532	4.71e-09
0.193407	4.75664e-09
0.193281	4.80373e-09
0.193155	4.85129e-09
0.193029	4.89933e-09
0.192903	4.94783e-09
0.192777	4.99682e-09
0.192652	5.0463e-09
0.192526	5.09626e-09
0.192400	5.14672e-09
0.192274	5.19767e-09
0.192148	5.24913e-09
0.192022	5.30111e-09
0.191897	5.35359e-09
0.191771	5.4066e-09
0.191645	5.46013e-09
0.191519	5.51419e-09
0.191393	5.56878e-09
0.191267	5.62392e-09
0.191142	5.6796e-09
0.191016	5.73583e-09
0.190890	5.79262e-09
0.190764	5.84998e-09
0.190638	5.9079e-09
0.190512	5.96639e-09
0.190387	6.02546e-09
0.190261	6.08512e-09
0.190135	6.14537e-09
0.190009	6.20621e-09
0.189883	6.26766e-09
0.189757	6.32972e-09
0.189632	6.39239e-09
0.189506	6.45568e-09
0.189380	6.51959e-09
0.189254	6.58414e-09
0.189128	6.64933e-09
0.189002	6.71517e-09
0.188877	6.78165e-09
0.188751	6.8488e-09
0.188625	6.91661e-09
0.188499	6.98509e-09
0.188373	7.05425e-09
0.188247	7.12409e-09
0.188122	7.19462e-09
0.187996	7.26586e-09
0.187870	7.3378e-09
0.187744	7.41045e-09
0.187618	7.48382e-09
0.187492	7.55791e-09
0.187367	7.63274e-09
0.187241	7.70832e-09
0.187115	7.78463e-09
0.186989	7.86171e-09
0.186863	7.93955e-09
0.186737	8.01816e-09
0.186612	8.09754e-09
0.186486	8.17772e-09
0.186360	8.25868e-09
0.186234	8.34045e-09
0.186108	8.42303e-09
0.185982	8.50643e-09
0.185857	8.59065e-09
0.185731	8.6757e-09
0.185605	8.7616e-09
0.185479	8.84835e-09
0.185353	8.93595e-09
0.185227	9.02443e-09
0.185102	9.11378e-09
0.184976	9.20401e-09
0.184850	9.29514e-09
0.184724	9.38717e-09
0.184598	9.48011e-09
0.184472	9.57397e-09
0.184347	9.66877e-09
0.184221	9.7645e-09
0.184095	9.86117e-09
0.183969	9.95881e-09
0.183843	1.00574e-08
0.183717	1.0157e-08
0.183592	1.02575e-08
0.183466	1.03591e-08
0.183340	1.04617e-08
0.183214	1.05653e-08
0.183088	1.06699e-08
0.182962	1.07755e-08
0.182837	1.08822e-08
0.182711	1.09899e-08
0.182585	1.10987e-08
0.182459	1.12086e-08
0.182333	1.13196e-08
0.182207	1.14317e-08
0.182082	1.15449e-08
0.181956	1.16592e-08
0.181830	1.17746e-08
0.181704	1.18912e-08
0.181578	1.20089e-08
0.181452	1.21278e-08
0.181327	1.22479e-08
0.181201	1.23692e-08
0.181075	1.24916e-08
0.180949	1.26153e-08
0.180823	1.27402e-08
0.180697	1.28663e-08
0.180572	1.29937e-08
0.180446	1.31224e-08
0.180320	1.32523e-08
0.180194	1.33835e-08
0.180068	1.3516e-08
0.179942	1.36498e-08
0.179817	1.3785e-08
0.179691	1.39215e-08
0.179565	1.40593e-08
0.179439	1.41985e-08
0.179313	1.43391e-08
0.179187	1.44811e-08
0.179062	1.46244e-08
0.178936	1.47692e-08
0.178810	1.49155e-08
0.178684	1.50631e-08
0.178558	1.52123e-08
0.178432	1.53629e-08
0.178307	1.5515e-08
0.178181	1.56686e-08
0.178055	1.58237e-08
0.177929	1.59804e-08
0.177803	1.61386e-08
0.177677	1.62984e-08
0.177552	1.64598e-08
0.177426	1.66228e-08
0.177300	1.67873e-08
0.177174	1.69535e-08
0.177048	1.71214e-08
0.176922	1.72909e-08
0.176797	1.74621e-08
0.176671	1.7635e-08
0.176545	1.78096e-08
0.176419	1.79859e-08
0.176293	1.8164e-08
0.176167	1.83439e-08
0.176042	1.85255e-08
0.175916	1.87089e-08
0.175790	1.88941e-08
0.175664	1.90812e-08
0.175538	1.92701e-08
0.175412	1.94609e-08
0.175287	1.96536e-08
0.175161	1.98482e-08
0.175035	2.00447e-08
0.174909	2.02432e-08
0.174783	2.04436e-08
0.174657	2.0646e-08
0.174532	2.08504e-08
0.174406	2.10568e-08
0.174280	2.12653e-08
0.174154	2.14759e-08
0.174028	2.16885e-08
0.173902	2.19032e-08
0.173777	2.21201e-08
0.173651	2.23391e-08
0.173525	2.25603e-08
0.173399	2.27837e-08
0.173273	2.30092e-08
0.173147	2.3237e-08
0.173022	2.34671e-08
0.172896	2.36995e-08
0.172770	2.39341e-08
0.172644	2.41711e-08
0.172518	2.44104e-08
0.172392	2.46521e-08
0.172267	2.48962e-08
0.172141	2.51427e-08
0.172015	2.53916e-08
0.171889	2.5643e-08
0.171763	2.58969e-08
0.171637	2.61533e-08
0.171512	2.64122e-08
0.171386	2.66737e-08
0.171260	2.69378e-08
0.171134	2.72045e-08
0.171008	2.74739e-08
0.170882	2.77459e-08
0.170757	2.80206e-08
0.170631	2.8298e-08
0.170505	2.85782e-08
0.170379	2.88612e-08
0.170253	2.91469e-08
0.170127	2.94355e-08
0.170002	2.97269e-08
0.169876	3.00213e-08
0.169750	3.03185e-08
0.169624	3.06187e-08
0.169498	3.09218e-08
0.169372	3.1228e-08
0.169247	3.15372e-08
0.169121	3.18494e-08
0.168995	3.21647e-08
0.168869	3.24832e-08
0.168743	3.28048e-08
0.168617	3.31296e-08
0.168492	3.34576e-08
0.168366	3.37889e-08
0.168240	3.41234e-08
0.168114	3.44613e-08
0.167988	3.48025e-08
0.167862	3.51471e-08
0.167737	3.54951e-08
0.167611	3.58465e-08
0.167485	3.62014e-08
0.167359	3.65598e-08
0.167233	3.69218e-08
0.167107	3.72874e-08
0.166982	3.76565e-08
0.166856	3.80294e-08
0.166730	3.84059e-08
0.166604	3.87862e-08
0.166478	3.91702e-08
0.166352	3.9558e-08
0.166227	3.99496e-08
0.166101	4.03452e-08
0.165975	4.07446e-08
0.165849	4.11481e-08
0.165723	4.15555e-08
0.165597	4.19669e-08
0.165472	4.23824e-08
0.165346	4.2802e-08
0.165220	4.32258e-08
0.165094	4.36538e-08
0.164968	4.4086e-08
0.164842	4.45225e-08
0.164717	4.49633e-08
0.164591	4.54085e-08
0.164465	4.58581e-08
0.164339	4.63121e-08
0.164213	4.67706e-08
0.164087	4.72337e-08
0.163962	4.77014e-08
0.163836	4.81736e-08
0.163710	4.86506e-08
0.163584	4.91323e-08
0.163458	4.96187e-08
0.163332	5.011e-08
0.163207	5.06061e-08
0.163081	5.11072e-08
0.162955	5.16132e-08
0.162829	5.21242e-08
0.162703	5.26403e-08
0.162577	5.31615e-08
0.162452	5.36878e-08
0.162326	5.42194e-08
0.162200	5.47562e-08
0.162074	5.52983e-08
0.161948	5.58459e-08
0.161822	5.63988e-08
0.161697	5.69572e-08
0.161571	5.75211e-08
0.161445	5.80906e-08
0.161319	5.86658e-08
0.161193	5.92466e-08
0.161067	5.98332e-08
0.160942	6.04256e-08
0.160816	6.10239e-08
0.160690	6.16281e-08
0.160564	6.22382e-08
0.160438	6.28545e-08
0.160312	6.34768e-08
0.160187	6.41053e-08
0.160061	6.474e-08
0.159935	6.53809e-08
0.159809	6.60283e-08
0.159683	6.6682e-08
0.159557	6.73422e-08
0.159432	6.8009e-08
0.159306	6.86823e-08
0.159180	6.93623e-08
0.159054	7.00491e-08
0.158928	7.07426e-08
0.158802	7.14431e-08
0.158677	7.21504e-08
0.158551	7.28648e-08
0.158425	7.35862e-08
0.158299	7.43148e-08
0.158173	7.50505e-08
0.158047	7.57936e-08
0.157922	7.6544e-08
0.157796	7.73019e-08
0.157670	7.80672e-08
0.157544	7.88402e-08
0.157418	7.96208e-08
0.157292	8.04091e-08
0.157167	8.12052e-08
0.157041	8.20092e-08
0.156915	8.28212e-08
0.156789	8.36412e-08
0.156663	8.44693e-08
0.156537	8.53056e-08
0.156412	8.61502e-08
0.156286	8.70032e-08
0.156160	8.78646e-08
0.156034	8.87346e-08
0.155908	8.96131e-08
0.155782	9.05004e-08
0.155657	9.13964e-08
0.155531	9.23013e-08
0.155405	9.32152e-08
0.155279	9.41381e-08
0.155153	9.50701e-08
0.155027	9.60114e-08
0.154902	9.6962e-08
0.154776	9.7922e-08
0.154650	9.88916e-08
0.154524	9.98707e-08
0.154398	1.00859e-07
0.154272	1.01858e-07
0.154147	1.02867e-07
0.154021	1.03885e-07
0.153895	1.04914e-07
0.153769	1.05952e-07
0.153643	1.07001e-07
0.153517	1.08061e-07
0.153392	1.09131e-07
0.153266	1.10211e-07
0.153140	1.11302e-07
0.153014	1.12404e-07
0.152888	1.13517e-07
0.152762	1.14641e-07
0.152637	1.15776e-07
0.152511	1.16923e-07
0.152385	1.1808e-07
0.152259	1.19249e-07
0.152133	1.2043e-07
0.152007	1.21622e-07
0.151882	1.22826e-07
0.151756	1.24043e-07
0.151630	1.25271e-07
0.151504	1.26511e-07
0.151378	1.27764e-07
0.151252	1.29029e-07
0.151127	1.30306e-07
0.151001	1.31596e-07
0.150875	1.32899e-07
0.150749	1.34215e-07
0.150623	1.35544e-07
0.150497	1.36886e-07
0.150372	1.38241e-07
0.150246	1.3961e-07
0.150120	1.40992e-07
0.149994	1.42388e-07
0.149868	1.43798e-07
0.149742	1.45222e-07
0.149617	1.46659e-07
0.149491	1.48111e-07
0.149365	1.49578e-07
0.149239	1.51059e-07
0.149113	1.52554e-07
0.148987	1.54065e-07
0.148862	1.5559e-07
0.148736	1.57131e-07
0.148610	1.58686e-07
0.148484	1.60258e-07
0.148358	1.61844e-07
0.148232	1.63447e-07
0.148107	1.65065e-07
0.147981	1.66699e-07
0.147855	1.6835e-07
0.147729	1.70017e-07
0.147603	1.717e-07
0.147477	1.734e-07
0.147352	1.75117e-07
0.147226	1.7685e-07
0.147100	1.78601e-07
0.146974	1.8037e-07
0.146848	1.82156e-07
0.146722	1.83959e-07
0.146597	1.8578e-07
0.146471	1.8762e-07
0.146345	1.89477e-07
0.146219	1.91353e-07
0.146093	1.93248e-07
0.145967	1.95161e-07
0.145842	1.97094e-07
0.145716	1.99045e-07
0.145590	2.01016e-07
0.145464	2.03006e-07
0.145338	2.05016e-07
0.145212	2.07046e-07
0.145087	2.09096e-07
0.144961	2.11166e-07
0.144835	2.13257e-07
0.144709	2.15368e-07
0.144583	2.17501e-07
0.144457	2.19654e-07
0.144332	2.21829e-07
0.144206	2.24025e-07
0.144080	2.26243e-07
0.143954	2.28483e-07
0.143828	2.30745e-07
0.143702	2.3303e-07
0.143577	2.35337e-07
0.143451	2.37667e-07
0.143325	2.4002e-07
0.143199	2.42397e-07
0.143073	2.44797e-07
0.142947	2.4722e-07
0.142822	2.49668e-07
0.142696	2.5214e-07
0.142570	2.54636e-07
0.142444	2.57158e-07
0.142318	2.59704e-07
0.142192	2.62275e-07
0.142067	2.64872e-07
0.141941	2.67494e-07
0.141815	2.70143e-07
0.141689	2.72817e-07
0.141563	2.75518e-07
0.141437	2.78246e-07
0.141312	2.81001e-07
0.141186	2.83783e-07
0.141060	2.86593e-07
0.140934	2.89431e-07
0.140808	2.92296e-07
0.140682	2.9519e-07
0.140557	2.98113e-07
0.140431	3.01064e-07
0.140305	3.04045e-07
0.140179	3.07056e-07
0.140053	3.10096e-07
0.139927	3.13166e-07
0.139802	3.16267e-07
0.139676	3.19398e-07
0.139550	3.2256e-07
0.139424	3.25754e-07
0.139298	3.28979e-07
0.139172	3.32236e-07
0.139047	3.35526e-07
0.138921	3.38848e-07
0.138795	3.42203e-07
0.138669	3.45591e-07
0.138543	3.49012e-07
0.138417	3.52468e-07
0.138292	3.55958e-07
0.138166	3.59482e-07
0.138040	3.63041e-07
0.137914	3.66636e-07
0.137788	3.70266e-07
0.137662	3.73932e-07
0.137537	3.77634e-07
0.137411	3.81373e-07
0.137285	3.85149e-07
0.137159	3.88962e-07
0.137033	3.92813e-07
0.136907	3.96702e-07
0.136782	4.0063e-07
0.136656	4.04597e-07
0.136530	4.08603e-07
0.136404	4.12648e-07
0.136278	4.16734e-07
0.136152	4.2086e-07
0.136027	4.25027e-07
0.135901	4.29235e-07
0.135775	4.33485e-07
0.135649	4.37777e-07
0.135523	4.42111e-07
0.135397	4.46488e-07
0.135272	4.50909e-07
0.135146	4.55373e-07
0.135020	4.59882e-07
0.134894	4.64435e-07
0.134768	4.69033e-07
0.134642	4.73677e-07
0.134517	4.78367e-07
0.134391	4.83103e-07
0.134265	4.87887e-07
0.134139	4.92717e-07
0.134013	4.97595e-07
0.133887	5.02522e-07
0.133762	5.07498e-07
0.133636	5.12522e-07
0.133510	5.17597e-07
0.133384	5.22721e-07
0.133258	5.27897e-07
0.133132	5.33123e-07
0.133007	5.38402e-07
0.132881	5.43732e-07
0.132755	5.49116e-07
0.132629	5.54553e-07
0.132503	5.60043e-07
0.132377	5.65588e-07
0.132252	5.71188e-07
0.132126	5.76843e-07
0.132000	5.82555e-07
0.131874	5.88322e-07
0.131748	5.94147e-07
0.131622	6.0003e-07
0.131497	6.05971e-07
0.131371	6.1197e-07
0.131245	6.18029e-07
0.131119	6.24149e-07
0.130993	6.30328e-07
0.130867	6.36569e-07
0.130742	6.42872e-07
0.130616	6.49237e-07
0.130490	6.55665e-07
0.130364	6.62156e-07
0.130238	6.68712e-07
0.130112	6.75333e-07
0.129986	6.8202e-07
0.129861	6.88772e-07
0.129735	6.95592e-07
0.129609	7.02479e-07
0.129483	7.09434e-07
0.129357	7.16458e-07
0.129231	7.23551e-07
0.129106	7.30715e-07
0.128980	7.3795e-07
0.128854	7.45256e-07
0.128728	7.52635e-07
0.128602	7.60087e-07
0.128476	7.67612e-07
0.128351	7.75212e-07
0.128225	7.82888e-07
0.128099	7.90639e-07
0.127973	7.98467e-07
0.127847	8.06373e-07
0.127721	8.14356e-07
0.127596	8.22419e-07
0.127470	8.30562e-07
0.127344	8.38785e-07
0.127218	8.4709e-07
0.127092	8.55477e-07
0.126966	8.63947e-07
0.126841	8.72501e-07
0.126715	8.81139e-07
0.126589	8.89864e-07
0.126463	8.98674e-07
0.126337	9.07572e-07
0.126211	9.16558e-07
0.126086	9.25632e-07
0.125960	9.34797e-07
0.125834	9.44052e-07
0.125708	9.53399e-07
0.125582	9.62839e-07
0.125456	9.72372e-07
0.125331	9.81999e-07
0.125205	9.91722e-07
0.125079	1.00154e-06
0.124953	1.01146e-06
0.124827	1.02147e-06
0.124701	1.03158e-06
0.124576	1.0418e-06
0.124450	1.05211e-06
0.124324	1.06253e-06
0.124198	1.07305e-06
0.124072	1.08367e-06
0.123946	1.0944e-06
0.123821	1.10524e-06
0.123695	1.11618e-06
0.123569	1.12723e-06
0.123443	1.13839e-06
0.123317	1.14966e-06
0.123191	1.16105e-06
0.123066	1.17254e-06
0.122940	1.18415e-06
0.122814	1.19588e-06
0.122688	1.20772e-06
0.122562	1.21967e-06
0.122436	1.23175e-06
0.122311	1.24395e-06
0.122185	1.25626e-06
0.122059	1.2687e-06
0.121933	1.28126e-06
0.121807	1.29395e-06
0.121681	1.30676e-06
0.121556	1.3197e-06
0.121430	1.33276e-06
0.121304	1.34596e-06
0.121178	1.35928e-06
0.121052	1.37274e-06
0.120926	1.38633e-06
0.120801	1.40006e-06
0.120675	1.41392e-06
0.120549	1.42792e-06
0.120423	1.44206e-06
0.120297	1.45634e-06
0.120171	1.47076e-06
0.120046	1.48532e-06
0.119920	1.50002e-06
0.119794	1.51487e-06
0.119668	1.52987e-06
0.119542	1.54502e-06
0.119416	1.56032e-06
0.119291	1.57577e-06
0.119165	1.59137e-06
0.119039	1.60712e-06
0.118913	1.62304e-06
0.118787	1.6391e-06
0.118661	1.65533e-06
0.118536	1.67172e-06
0.118410	1.68827e-06
0.118284	1.70499e-06
0.118158	1.72187e-06
0.118032	1.73892e-06
0.117906	1.75614e-06
0.117781	1.77352e-06
0.117655	1.79108e-06
0.117529	1.80882e-06
0.117403	1.82672e-06
0.117277	1.84481e-06
0.117151	1.86308e-06
0.117026	1.88152e-06
0.116900	1.90015e-06
0.116774	1.91896e-06
0.116648	1.93796e-06
0.116522	1.95715e-06
0.116396	1.97653e-06
0.116271	1.9961e-06
0.116145	2.01586e-06
0.116019	2.03582e-06
0.115893	2.05598e-06
0.115767	2.07633e-06
0.115641	2.09689e-06
0.115516	2.11765e-06
0.115390	2.13862e-06
0.115264	2.15979e-06
0.115138	2.18118e-06
0.115012	2.20277e-06
0.114886	2.22458e-06
0.114761	2.24661e-06
0.114635	2.26885e-06
0.114509	2.29131e-06
0.114383	2.314e-06
0.114257	2.33691e-06
0.114131	2.36005e-06
0.114006	2.38342e-06
0.113880	2.40701e-06
0.113754	2.43085e-06
0.113628	2.45491e-06
0.113502	2.47922e-06
0.113376	2.50377e-06
0.113251	2.52855e-06
0.113125	2.55359e-06
0.112999	2.57887e-06
0.112873	2.60441e-06
0.112747	2.63019e-06
0.112621	2.65623e-06
0.112496	2.68253e-06
0.112370	2.70909e-06
0.112244	2.73591e-06
0.112118	2.763e-06
0.111992	2.79036e-06
0.111866	2.81799e-06
0.111741	2.84589e-06
0.111615	2.87406e-06
0.111489	2.90252e-06
0.111363	2.93126e-06
0.111237	2.96028e-06
0.111111	2.98959e-06
0.110986	3.01919e-06
0.110860	3.04908e-06
0.110734	3.07927e-06
0.110608	3.10976e-06
0.110482	3.14055e-06
0.110356	3.17164e-06
0.110231	3.20304e-06
0.110105	3.23476e-06
0.109979	3.26678e-06
0.109853	3.29913e-06
0.109727	3.33179e-06
0.109601	3.36478e-06
0.109476	3.39809e-06
0.109350	3.43174e-06
0.109224	3.46571e-06
0.109098	3.50003e-06
0.108972	3.53468e-06
0.108846	3.56968e-06
0.108721	3.60502e-06
0.108595	3.64071e-06
0.108469	3.67676e-06
0.108343	3.71316e-06
0.108217	3.74993e-06
0.108091	3.78706e-06
0.107966	3.82455e-06
0.107840	3.86242e-06
0.107714	3.90066e-06
0.107588	3.93928e-06
0.107462	3.97828e-06
0.107336	4.01767e-06
0.107211	4.05745e-06
0.107085	4.09762e-06
0.106959	4.13819e-06
0.106833	4.17916e-06
0.106707	4.22054e-06
0.106581	4.26233e-06
0.106456	4.30453e-06
0.106330	4.34715e-06
0.106204	4.39019e-06
0.106078	4.43365e-06
0.105952	4.47755e-06
0.105826	4.52188e-06
0.105701	4.56665e-06
0.105575	4.61187e-06
0.105449	4.65753e-06
0.105323	4.70364e-06
0.105197	4.75021e-06
0.105071	4.79725e-06
0.104946	4.84474e-06
0.104820	4.89271e-06
0.104694	4.94115e-06
0.104568	4.99007e-06
0.104442	5.03948e-06
0.104316	5.08938e-06
0.104191	5.13977e-06
0.104065	5.19065e-06
0.103939	5.24205e-06
0.103813	5.29395e-06
0.103687	5.34636e-06
0.103561	5.3993e-06
0.103436	5.45275e-06
0.103310	5.50674e-06
0.103184	5.56126e-06
0.103058	5.61632e-06
0.102932	5.67193e-06
0.102806	5.72809e-06
0.102681	5.7848e-06
0.102555	5.84208e-06
0.102429	5.89992e-06
0.102303	5.95833e-06
0.102177	6.01733e-06
0.102051	6.0769e-06
0.101926	6.13707e-06
0.101800	6.19783e-06
0.101674	6.2592e-06
0.101548	6.32117e-06
0.101422	6.38375e-06
0.101296	6.44696e-06
0.101171	6.51079e-06
0.101045	6.57525e-06
0.100919	6.64035e-06
0.100793	6.7061e-06
0.100667	6.77249e-06
0.100541	6.83955e-06
0.100416	6.90727e-06
0.100290	6.97565e-06
0.100164	7.04472e-06
0.100038	7.11447e-06
0.099912	7.18491e-06
0.099786	7.25605e-06
0.099661	7.32789e-06
0.099535	7.40044e-06
0.099409	7.47371e-06
0.099283	7.54771e-06
0.099157	7.62244e-06
0.099031	7.69791e-06
0.098906	7.77412e-06
0.098780	7.85109e-06
0.098654	7.92883e-06
0.098528	8.00733e-06
0.098402	8.08661e-06
0.098276	8.16667e-06
0.098151	8.24753e-06
0.098025	8.32919e-06
0.097899	8.41166e-06
0.097773	8.49494e-06
0.097647	8.57905e-06
0.097521	8.66399e-06
0.097396	8.74977e-06
0.097270	8.8364e-06
0.097144	8.92389e-06
0.097018	9.01224e-06
0.096892	9.10147e-06
0.096766	9.19158e-06
0.096641	9.28259e-06
0.096515	9.37449e-06
0.096389	9.46731e-06
0.096263	9.56105e-06
0.096137	9.65571e-06
0.096011	9.75131e-06
0.095886	9.84786e-06
0.095760	9.94536e-06
0.095634	1.00438e-05
0.095508	1.01433e-05
0.095382	1.02437e-05
0.095256	1.03451e-05
0.095131	1.04475e-05
0.095005	1.0551e-05
0.094879	1.06555e-05
0.094753	1.07609e-05
0.094627	1.08675e-05
0.094501	1.09751e-05
0.094376	1.10838e-05
0.094250	1.11935e-05
0.094124	1.13043e-05
0.093998	1.14162e-05
0.093872	1.15293e-05
0.093746	1.16434e-05
0.093621	1.17587e-05
0.093495	1.18751e-05
0.093369	1.19927e-05
0.093243	1.21114e-05
0.093117	1.22314e-05
0.092991	1.23525e-05
0.092866	1.24748e-05
0.092740	1.25983e-05
0.092614	1.2723e-05
0.092488	1.2849e-05
0.092362	1.29762e-05
0.092236	1.31047e-05
0.092111	1.32344e-05
0.091985	1.33654e-05
0.091859	1.34978e-05
0.091733	1.36314e-05
0.091607	1.37664e-05
0.091481	1.39027e-05
0.091356	1.40403e-05
0.091230	1.41793e-05
0.091104	1.43197e-05
0.090978	1.44615e-05
0.090852	1.46047e-05
0.090726	1.47493e-05
0.090601	1.48953e-05
0.090475	1.50428e-05
0.090349	1.51917e-05
0.090223	1.53421e-05
0.090097	1.5494e-05
0.089971	1.56475e-05
0.089846	1.58024e-05
0.089720	1.59588e-05
0.089594	1.61168e-05
0.089468	1.62764e-05
0.089342	1.64376e-05
0.089216	1.66003e-05
0.089091	1.67647e-05
0.088965	1.69307e-05
0.088839	1.70983e-05
0.088713	1.72676e-05
0.088587	1.74385e-05
0.088461	1.76112e-05
0.088336	1.77856e-05
0.088210	1.79617e-05
0.088084	1.81395e-05
0.087958	1.83191e-05
0.087832	1.85005e-05
0.087706	1.86836e-05
0.087581	1.88686e-05
0.087455	1.90554e-05
0.087329	1.92441e-05
0.087203	1.94346e-05
0.087077	1.96271e-05
0.086951	1.98214e-05
0.086826	2.00176e-05
0.086700	2.02158e-05
0.086574	2.0416e-05
0.086448	2.06181e-05
0.086322	2.08223e-05
0.086196	2.10284e-05
0.086071	2.12366e-05
0.085945	2.14469e-05
0.085819	2.16592e-05
0.085693	2.18737e-05
0.085567	2.20902e-05
0.085441	2.23089e-05
0.085316	2.25298e-05
0.085190	2.27529e-05
0.085064	2.29782e-05
0.084938	2.32057e-05
0.084812	2.34354e-05
0.084686	2.36675e-05
0.084561	2.39018e-05
0.084435	2.41384e-05
0.084309	2.43774e-05
0.084183	2.46188e-05
0.084057	2.48625e-05
0.083931	2.51087e-05
0.083806	2.53573e-05
0.083680	2.56084e-05
0.083554	2.58619e-05
0.083428	2.6118e-05
0.083302	2.63766e-05
0.083176	2.66377e-05
0.083051	2.69014e-05
0.082925	2.71678e-05
0.082799	2.74368e-05
0.082673	2.77084e-05
0.082547	2.79828e-05
0.082421	2.82598e-05
0.082296	2.85396e-05
0.082170	2.88222e-05
0.082044	2.91076e-05
0.081918	2.93957e-05
0.081792	2.96868e-05
0.081666	2.99807e-05
0.081541	3.02775e-05
0.081415	3.05773e-05
0.081289	3.08801e-05
0.081163	3.11858e-05
0.081037	3.14946e-05
0.080911	3.18064e-05
0.080786	3.21213e-05
0.080660	3.24393e-05
0.080534	3.27605e-05
0.080408	3.30849e-05
0.080282	3.34125e-05
0.080156	3.37433e-05
0.080031	3.40774e-05
0.079905	3.44148e-05
0.079779	3.47555e-05
0.079653	3.50996e-05
0.079527	3.54471e-05
0.079401	3.57981e-05
0.079276	3.61525e-05
0.079150	3.65105e-05
0.079024	3.68719e-05
0.078898	3.7237e-05
0.078772	3.76057e-05
0.078646	3.7978e-05
0.078521	3.8354e-05
0.078395	3.87338e-05
0.078269	3.91173e-05
0.078143	3.95046e-05
0.078017	3.98957e-05
0.077891	4.02907e-05
0.077766	4.06896e-05
0.077640	4.10925e-05
0.077514	4.14993e-05
0.077388	4.19102e-05
0.077262	4.23252e-05
0.077136	4.27442e-05
0.077011	4.31674e-05
0.076885	4.35948e-05
0.076759	4.40265e-05
0.076633	4.44624e-05
0.076507	4.49026e-05
0.076381	4.53472e-05
0.076256	4.57961e-05
0.076130	4.62496e-05
0.076004	4.67075e-05
0.075878	4.71699e-05
0.075752	4.76369e-05
0.075626	4.81086e-05
0.075501	4.85849e-05
0.075375	4.90659e-05
0.075249	4.95517e-05
0.075123	5.00423e-05
0.074997	5.05378e-05
0.074871	5.10382e-05
0.074746	5.15435e-05
0.074620	5.20538e-05
0.074494	5.25692e-05
0.074368	5.30897e-05
0.074242	5.36153e-05
0.074116	5.41462e-05
0.073991	5.46823e-05
0.073865	5.52237e-05
0.073739	5.57704e-05
0.073613	5.63226e-05
0.073487	5.68803e-05
0.073361	5.74434e-05
0.073236	5.80122e-05
0.073110	5.85865e-05
0.072984	5.91666e-05
0.072858	5.97524e-05
0.072732	6.0344e-05
0.072606	6.09415e-05
0.072481	6.15448e-05
0.072355	6.21542e-05
0.072229	6.27696e-05
0.072103	6.33911e-05
0.071977	6.40187e-05
0.071851	6.46525e-05
0.071726	6.52926e-05
0.071600	6.59391e-05
0.071474	6.6592e-05
0.071348	6.72513e-05
0.071222	6.79171e-05
0.071096	6.85896e-05
0.070971	6.92687e-05
0.070845	6.99545e-05
0.070719	7.06471e-05
0.070593	7.13466e-05
0.070467	7.2053e-05
0.070341	7.27664e-05
0.070216	7.34868e-05
0.070090	7.42144e-05
0.069964	7.49492e-05
0.069838	7.56913e-05
0.069712	7.64407e-05
0.069586	7.71975e-05
0.069461	7.79618e-05
0.069335	7.87337e-05
0.069209	7.95133e-05
0.069083	8.03005e-05
0.068957	8.10956e-05
0.068831	8.18985e-05
0.068706	8.27093e-05
0.068580	8.35282e-05
0.068454	8.43552e-05
0.068328	8.51904e-05
0.068202	8.60339e-05
0.068076	8.68857e-05
0.067951	8.7746e-05
0.067825	8.86147e-05
0.067699	8.94921e-05
0.067573	9.03782e-05
0.067447	9.1273e-05
0.067321	9.21767e-05
0.067196	9.30893e-05
0.067070	9.4011e-05
0.066944	9.49418e-05
0.066818	9.58818e-05
0.066692	9.68311e-05
0.066566	9.77898e-05
0.066441	9.8758e-05
0.066315	9.97358e-05
0.066189	0.000100723
0.066063	0.000101721
0.065937	0.000102728
0.065811	0.000103745
0.065686	0.000104772
0.065560	0.000105809
0.065434	0.000106857
0.065308	0.000107915
0.065182	0.000108983
0.065056	0.000110062
0.064931	0.000111152
0.064805	0.000112253
0.064679	0.000113364
0.064553	0.000114486
0.064427	0.00011562
0.064301	0.000116765
0.064175	0.000117921
0.064050	0.000119088
0.063924	0.000120267
0.063798	0.000121458
0.063672	0.000122661
0.063546	0.000123875
0.063420	0.000125102
0.063295	0.00012634
0.063169	0.000127591
0.063043	0.000128854
0.062917	0.00013013
0.062791	0.000131418
0.062665	0.00013272
0.062540	0.000134034
0.062414	0.000135361
0.062288	0.000136701
0.062162	0.000138054
0.062036	0.000139421
0.061910	0.000140802
0.061785	0.000142196
0.061659	0.000143604
0.061533	0.000145025
0.061407	0.000146461
0.061281	0.000147911
0.061155	0.000149376
0.061030	0.000150855
0.060904	0.000152348
0.060778	0.000153857
0.060652	0.00015538
0.060526	0.000156919
0.060400	0.000158472
0.060275	0.000160041
0.060149	0.000161626
0.060023	0.000163226
0.059897	0.000164842
0.059771	0.000166474
0.059645	0.000168122
0.059520	0.000169787
0.059394	0.000171468
0.059268	0.000173166
0.059142	0.00017488
0.059016	0.000176612
0.058890	0.00017836
0.058765	0.000180126
0.058639	0.00018191
0.058513	0.000183711
0.058387	0.00018553
0.058261	0.000187367
0.058135	0.000189222
0.058010	0.000191095
0.057884	0.000192987
0.057758	0.000194898
0.057632	0.000196827
0.057506	0.000198776
0.057380	0.000200744
0.057255	0.000202732
0.057129	0.000204739
0.057003	0.000206766
0.056877	0.000208813
0.056751	0.000210881
0.056625	0.000212969
0.056500	0.000215077
0.056374	0.000217207
0.056248	0.000219357
0.056122	0.000221529
0.055996	0.000223723
0.055870	0.000225938
0.055745	0.000228175
0.055619	0.000230434
0.055493	0.000232715
0.055367	0.000235019
0.055241	0.000237346
0.055115	0.000239696
0.054990	0.000242069
0.054864	0.000244466
0.054738	0.000246886
0.054612	0.000249331
0.054486	0.000251799
0.054360	0.000254293
0.054235	0.00025681
0.054109	0.000259353
0.053983	0.000261921
0.053857	0.000264514
0.053731	0.000267133
0.053605	0.000269778
0.053480	0.000272449
0.053354	0.000275146
0.053228	0.000277871
0.053102	0.000280622
0.052976	0.0002834
0.052850	0.000286206
0.052725	0.00028904
0.052599	0.000291901
0.052473	0.000294792
0.052347	0.00029771
0.052221	0.000300658
0.052095	0.000303635
0.051970	0.000306641
0.051844	0.000309677
0.051718	0.000312743
0.051592	0.000315839
0.051466	0.000318967
0.051340	0.000322125
0.051215	0.000325314
0.051089	0.000328535
0.050963	0.000331788
0.050837	0.000335073
0.050711	0.00033839
0.050585	0.000341741
0.050460	0.000345124
0.050334	0.000348541
0.050208	0.000351992
0.050082	0.000355477
0.049956	0.000358997
0.049830	0.000362551
0.049705	0.000366141
0.049579	0.000369766
0.049453	0.000373427
0.049327	0.000377124
0.049201	0.000380858
0.049075	0.000384629
0.048950	0.000388437
0.048824	0.000392283
0.048698	0.000396167
0.048572	0.000400089
0.048446	0.00040405
0.048320	0.000408051
0.048195	0.000412091
0.048069	0.000416171
0.047943	0.000420291
0.047817	0.000424453
0.047691	0.000428655
0.047565	0.000432899
0.047440	0.000437185
0.047314	0.000441514
0.047188	0.000445885
0.047062	0.0004503
0.046936	0.000454758
0.046810	0.000459261
0.046685	0.000463808
0.046559	0.0004684
0.046433	0.000473038
0.046307	0.000477721
0.046181	0.000482451
0.046055	0.000487228
0.045930	0.000492052
0.045804	0.000496923
0.045678	0.000501843
0.045552	0.000506812
0.045426	0.00051183
0.045300	0.000516898
0.045175	0.000522015
0.045049	0.000527184
0.044923	0.000532403
0.044797	0.000537675
0.044671	0.000542998
0.044545	0.000548374
0.044420	0.000553804
0.044294	0.000559287
0.044168	0.000564824
0.044042	0.000570417
0.043916	0.000576064
0.043790	0.000581768
0.043665	0.000587528
0.043539	0.000593345
0.043413	0.00059922
0.043287	0.000605152
0.043161	0.000611144
0.043035	0.000617195
0.042910	0.000623306
0.042784	0.000629477
0.042658	0.000635709
0.042532	0.000642003
0.042406	0.00064836
0.042280	0.000654779
0.042155	0.000661262
0.042029	0.000667809
0.041903	0.000674421
0.041777	0.000681099
0.041651	0.000687842
0.041525	0.000694652
0.041400	0.00070153
0.041274	0.000708476
0.041148	0.00071549
0.041022	0.000722574
0.040896	0.000729728
0.040770	0.000736953
0.040645	0.00074425
0.040519	0.000751619
0.040393	0.00075906
0.040267	0.000766576
0.040141	0.000774166
0.040015	0.000781831
0.039890	0.000789571
0.039764	0.000797389
0.039638	0.000805284
0.039512	0.000813257
0.039386	0.000821309
0.039260	0.00082944
0.039135	0.000837653
0.039009	0.000845946
0.038883	0.000854322
0.038757	0.00086278
0.038631	0.000871323
0.038505	0.00087995
0.038380	0.000888662
0.038254	0.00089746
0.038128	0.000906346
0.038002	0.00091532
0.037876	0.000924382
0.037750	0.000933534
0.037625	0.000942777
0.037499	0.000952112
&
```
