## Supplementary material for "All-at-once RNA folding with 3D motif prediction framed by evolutionary information": RF03624_mir-5345.cacofold.helixcov

```
# RMs = 6 L = 76

# RM_HELIX NESTED 36-36 42-42, nbp = 1 nbp_cov = 1
# pvals: 1.16959e-06
# aggregated NONE
NESTED  :::::::::::::::::::::::::::::::::::<_____>::::::::::::::::::::::::::::::::::
        :::::::::::::::::::::::::::::::::::<_____>::::::::::::::::::::::::::::::::::

# RM_HELIX NESTED 25-32 48-56, nbp = 8 nbp_cov = 0
# pvals: 0.978393,0.978393,0.978393,0.978393,0.978393,0.978393,0.978393,0.978393
# aggregated NONE
NESTED  ::::::::::::::::::::::::<<<<<<<<_______________>>>>>->>>::::::::::::::::::::
        ::::::::::::::::::::::::::::::::::::::::::::::::::::::::::::::::::::::::::::

# RM_HELIX NESTED 13-22 60-69, nbp = 9 nbp_cov = 0
# pvals: 0.978393,0.978393,0.978393,0.978393,0.978393,0.978393,0.978393,0.978393,0.995681
# aggregated NONE
NESTED  ::::::::::::<<<<<-<<<<_____________________________________>>>>->>>>>:::::::
        ::::::::::::::::::::::::::::::::::::::::::::::::::::::::::::::::::::::::::::

# RM_HELIX NESTED 6-8 74-76, nbp = 3 nbp_cov = 0
# pvals: 0.978393,0.978393,0.978393
# aggregated NONE
NESTED  :::::<<<_________________________________________________________________>>>
        ::::::::::::::::::::::::::::::::::::::::::::::::::::::::::::::::::::::::::::

# RM_IL pK-turn 23-24 57-59, nbp = 0 nbp_cov = 0 nhl_b_cov 0/2
# aggregated NONE
RM_IL   ::::::::::::::::::::::xx::::::::::::::::::::::::::::::::xxx::::::::::::::::: pK-turn

# RM_IL K-turn-b 33-35 43-47, nbp = 0 nbp_cov = 0 nhl_b_cov 1/2
# aggregated NONE
RM_IL   ::::::::::::::::::::::::::::::::xxx:::::::XXXXX::::::::::::::::::::::::::::: K-turn-b
```
