## Supplementary material for "All-at-once RNA folding with 3D motif prediction framed by evolutionary information": RF03624_mir-5345.cacofold.power

```
# Power analysis of CaCoFold structure 
#
# Powertype = SINGLE SUBSTITUTIONS
# covary  left_pos      right_pos    substitutions      power
#----------------------------------------------------------------
          6		76		0		0.00
          7		75		0		0.00
          8		74		0		0.00
          13		69		0		0.00
          14		68		0		0.00
          15		67		1		0.00
          16		66		0		0.00
          17		65		0		0.00
          19		63		0		0.00
          20		62		0		0.00
          21		61		0		0.00
          22		60		1		0.00
          25		56		0		0.00
          26		55		0		0.00
          27		54		0		0.00
          28		52		0		0.00
          29		51		0		0.00
          30		50		0		0.00
          31		49		1		0.00
          32		48		0		0.00
     *    36		42		2		0.00
#
# BPAIRS 21
# avg substitutions per BP  0.2
# BPAIRS expected to covary 0.0 +/- 0.0
# BPAIRS observed to covary 1
#
```
