## Supplementary material for "All-at-once RNA folding with 3D motif prediction framed by evolutionary information": RF03624_mir-5345.helixcov

```
# RMs = 3 L = 76

# RM_HELIX NESTED 35-37 43-45, nbp = 3 nbp_cov = 0
# pvals: 0.978393,0.978393,0.978393
# aggregated NONE
NESTED  ::::::::::::::::::::::::::::::::::<<<_____>>>:::::::::::::::::::::::::::::::
        ::::::::::::::::::::::::::::::::::::::::::::::::::::::::::::::::::::::::::::

# RM_HELIX NESTED 13-32 48-69, nbp = 18 nbp_cov = 0
# pvals: 0.978393,0.978393,0.978393,0.978393,0.978393,0.978393,0.978393,0.978393,0.978393,0.978393,0.978393,0.978393,0.978393,0.978393,0.978393,0.978393,0.978393,0.978393
# aggregated NONE
NESTED  ::::::::::::<<<<<-<<<<-<<<<<<<<<_______________>>>>>>->>>>-->>>->>>>>:::::::
        ::::::::::::::::::::::::::::::::::::::::::::::::::::::::::::::::::::::::::::

# RM_HELIX NESTED 6-8 74-76, nbp = 3 nbp_cov = 0
# pvals: 0.978393,0.978393,0.978393
# aggregated NONE
NESTED  :::::<<<_________________________________________________________________>>>
        ::::::::::::::::::::::::::::::::::::::::::::::::::::::::::::::::::::::::::::
```
