## Supplementary material for "All-at-once RNA folding with 3D motif prediction framed by evolutionary information": RF03624_mir-5345.surv

```
0.000995	0.0416667
-0.000732	1
&
1.540613	0.000353857
0.961913	0.00106157
0.917398	0.00318471
0.739336	0.00460014
0.672563	0.004954
0.461115	0.00566171
0.322005	0.00636943
-0.000732	0.977707
-0.006296	0.986907
-0.112020	0.98903
-0.145407	0.990092
-0.156536	0.9908
-0.201051	0.992923
-0.284517	0.993277
-0.323468	0.993984
-0.329033	0.9954
-0.356855	0.996108
-0.384677	0.996461
-0.418064	0.998585
-0.685156	1
&
1.545086	1.16959e-06
1.540613	0.00025614
1.512791	0.000270175
1.507227	0.000278363
1.457147	0.000288889
1.446018	0.000298246
1.423760	0.000300585
1.384809	0.000301754
1.373681	0.000309942
1.345858	0.000312281
1.329165	0.00031345
1.295779	0.00031462
1.284650	0.000353216
1.240134	0.000354386
1.223441	0.000382456
1.195619	0.000390643
1.151104	0.000391813
1.123282	0.000409357
1.089895	0.000418713
1.084331	0.000426901
1.023122	0.000439766
0.978607	0.000442105
0.973042	0.000444444
0.967478	0.000533333
0.961913	0.00106667
0.950784	0.00112047
0.939656	0.00114503
0.934091	0.00114854
0.917398	0.00268538
0.911834	0.00272281
0.895140	0.00282105
0.878447	0.0028655
0.867318	0.0029193
0.861754	0.00293333
0.839496	0.00293567
0.822803	0.00299883
0.800545	0.0030152
0.739336	0.00403977
0.728208	0.00406784
0.722643	0.00408538
0.711514	0.00409006
0.705950	0.00409942
0.700385	0.00412047
0.694821	0.00417895
0.683692	0.00418363
0.672563	0.00443977
0.666999	0.00445965
0.661434	0.0044924
0.655870	0.00450877
0.644741	0.0045193
0.639177	0.00452281
0.628048	0.00453333
0.622484	0.00453567
0.616919	0.00463275
0.611355	0.00464094
0.594661	0.00464327
0.589097	0.00467135
0.577968	0.00467953
0.572404	0.00469591
0.561275	0.00469825
0.555710	0.00469942
0.539017	0.0047193
0.522324	0.00477076
0.505631	0.0047731
0.488937	0.00477544
0.461115	0.00528772
0.438858	0.00528889
0.422164	0.00533333
0.322005	0.00586433
0.294183	0.00586901
0.249667	0.00590409
0.238538	0.00591228
0.155072	0.00592632
0.127250	0.00595673
0.110557	0.00596023
0.099428	0.00596257
0.088299	0.00598713
0.060477	0.0060117
0.043784	0.0060152
0.021526	0.00602222
0.004833	0.00602456
-0.000732	0.978393
-0.006296	0.98804
-0.011861	0.988058
-0.028554	0.988103
-0.050812	0.988104
-0.056376	0.988171
-0.061941	0.988177
-0.067505	0.988195
-0.089763	0.988196
-0.095327	0.988198
-0.100891	0.988234
-0.112020	0.989771
-0.117585	0.989774
-0.123149	0.989795
-0.128714	0.98982
-0.134278	0.989857
-0.139842	0.989902
-0.145407	0.990688
-0.150971	0.990733
-0.156536	0.991285
-0.162100	0.991319
-0.167665	0.991435
-0.173229	0.991457
-0.178793	0.991536
-0.184358	0.991558
-0.189922	0.991622
-0.195487	0.991644
-0.201051	0.993221
-0.206616	0.993227
-0.212180	0.993283
-0.217744	0.99332
-0.223309	0.993378
-0.228873	0.993467
-0.234438	0.993483
-0.240002	0.993487
-0.245566	0.993588
-0.251131	0.993593
-0.256695	0.993687
-0.262260	0.993691
-0.267824	0.993698
-0.278953	0.993745
-0.284517	0.994036
-0.290082	0.994044
-0.295646	0.994046
-0.301211	0.994056
-0.306775	0.99406
-0.312340	0.994102
-0.323468	0.994648
-0.329033	0.995681
-0.334597	0.995718
-0.340162	0.995742
-0.345726	0.995773
-0.356855	0.996285
-0.362419	0.996295
-0.367984	0.996319
-0.373548	0.99632
-0.379113	0.996337
-0.384677	0.996593
-0.390241	0.996625
-0.395806	0.996633
-0.401370	0.996651
-0.406935	0.996661
-0.412499	0.996664
-0.418064	0.998214
-0.429192	0.998263
-0.451450	0.99831
-0.457015	0.998439
-0.462579	0.99844
-0.468143	0.998458
-0.473708	0.998508
-0.479272	0.998516
-0.507094	0.998605
-0.512659	0.998607
-0.523788	0.998613
-0.529352	0.998615
-0.534916	0.998706
-0.540481	0.998717
-0.546045	0.99873
-0.562739	0.998731
-0.573867	0.998733
-0.584996	0.998781
-0.635076	0.998782
-0.640641	0.998804
-0.668463	0.998805
-0.674027	0.998819
-0.685156	0.999862
-0.690720	0.999878
-0.696285	0.999906
-0.740800	0.99992
-0.779751	0.999929
-0.802009	0.999931
-0.829831	0.999964
-0.835395	0.999968
-0.879911	0.999977
-0.952248	0.999985
-1.330629	0.999986
-1.491997	1
&
```
