## Supplementary material for "All-at-once RNA folding with 3D motif prediction framed by evolutionary information": RF03625_MIR6152.cacofold.helixcov

```
# RMs = 5 L = 97

# RM_HELIX NESTED 46-47 60-61, nbp = 2 nbp_cov = 1
# pvals: 7.15922e-07,0.998948
# aggregated NONE
NESTED  :::::::::::::::::::::::::::::::::::::::::::::<<____________>>::::::::::::::::::::::::::::::::::::
        :::::::::::::::::::::::::::::::::::::::::::::<______________>::::::::::::::::::::::::::::::::::::

# RM_HELIX NESTED 41-41 64-64, nbp = 1 nbp_cov = 0
# pvals: 0.998948
# aggregated NONE
NESTED  ::::::::::::::::::::::::::::::::::::::::<______________________>:::::::::::::::::::::::::::::::::
        :::::::::::::::::::::::::::::::::::::::::::::::::::::::::::::::::::::::::::::::::::::::::::::::::

# RM_HELIX NESTED 34-35 65-66, nbp = 2 nbp_cov = 1
# pvals: 0.998948,0.000626432
# aggregated NONE
NESTED  :::::::::::::::::::::::::::::::::<<_____________________________>>:::::::::::::::::::::::::::::::
        ::::::::::::::::::::::::::::::::::<_____________________________>::::::::::::::::::::::::::::::::

# RM_HELIX NESTED 26-31 71-76, nbp = 6 nbp_cov = 0
# pvals: 0.998948,0.998948,0.998948,0.998948,0.998948,0.998948
# aggregated NONE
NESTED  :::::::::::::::::::::::::<<<<<<_______________________________________>>>>>>:::::::::::::::::::::
        :::::::::::::::::::::::::::::::::::::::::::::::::::::::::::::::::::::::::::::::::::::::::::::::::

# RM_BL Docking-elbow 36-64, nbp = 0 nbp_cov = 0 nhl_b_cov 1/2
# aggregated NONE
RM_BL   :::::::::::::::::::::::::::::::::::XXXXX:::::::::::::::::::::::zz:::::::::::::::::::::::::::::::: Docking-elbow
```
