## Supplementary material for "All-at-once RNA folding with 3D motif prediction framed by evolutionary information": RF03625_MIR6152.sorted.cacofold.cov

```
# The predicted CaCoFold structure
# BPAIRS observed to covary 2
#
#
# Method Target_E-val [cov_min,cov_max] [FP | TP True Found | Sen PPV F] 
# GTp    0.05         [-0.60,1.01]     [0 | 2 107 2 | 1.87 100.00 3.67] 
#
# in_fold in_given   left_pos       right_pos      score           E-value    pvalue       substitutions      power
#-----------------------------------------------------------------------------------------------------------------------
*	~	        46	        61	1.00902	0.00331042	7.15922e-07	1		0.00
*	*	        35	        65	0.73673	0.0200458	0.000626432	2		0.00
```
