## Supplementary material for "All-at-once RNA folding with 3D motif prediction framed by evolutionary information": RF03625_MIR6152.sorted.cov

```
#
# Method Target_E-val [cov_min,cov_max] [FP | TP True Found | Sen PPV F] 
# GTp    0.05         [-0.60,1.01]     [1 | 1 32 2 | 3.12 50.00 5.88] 
#
#       left_pos       right_pos        score          E-value           pvalue       substitutions      power
#--------------------------------------------------------------------------------------------------------------
~	      46	      61	1.00902	0.00331042	7.15922e-07	1		0.00
*	      35	      65	0.73673	0.0200458	0.000626432	2		0.00
```
