## Supplementary material for "All-at-once RNA folding with 3D motif prediction framed by evolutionary information": RF03625_MIR6152.surv

```
0.733139	0.03125
-0.003607	1
&
1.006902	0.000216263
0.733139	0.000432526
0.101067	0.000865052
-0.003607	0.998919
-0.249189	0.999351
-0.309578	0.999567
-0.333734	0.999784
-0.603471	1
&
1.009018	7.15922e-07
1.006902	0.00020547
0.890150	0.000210481
0.737165	0.000215493
0.733139	0.000626432
0.604309	0.000635023
0.382882	0.000639318
0.101067	0.00105026
0.084963	0.00105885
-0.003607	0.998948
-0.007633	0.998953
-0.043867	0.998958
-0.249189	0.999369
-0.309578	0.999575
-0.321656	0.99958
-0.329708	0.999585
-0.333734	0.99979
-0.357889	0.999795
-0.603471	1
&
```
