## Supplementary material for "All-at-once RNA folding with 3D motif prediction framed by evolutionary information": RF03626_mir-9791.surv

```
0.005061	0.0434783
0.004801	0.0869565
-0.000560	0.913043
-0.002347	1
&
0.527868	0.000327011
0.526573	0.00392413
0.228162	0.00425114
0.010162	0.00850229
0.008375	0.0150425
0.004801	0.0428385
-0.000560	0.844997
-0.002347	0.981687
-0.004133	0.988228
-0.007707	0.992479
-0.036297	0.994441
-0.148872	0.994768
-0.161380	0.999673
-0.413331	1
&
0.622590	1.0819e-06
0.621278	0.000181759
0.526573	0.00371308
0.228162	0.00400736
0.117375	0.00403765
0.010162	0.00825706
0.008375	0.0141426
0.004801	0.0408958
-0.000560	0.849625
-0.002347	0.982491
-0.004133	0.988376
-0.005920	0.98877
-0.007707	0.992595
-0.036297	0.994361
-0.041658	0.994543
-0.093478	0.994997
-0.148872	0.995292
-0.161380	0.999706
-0.413331	1
&
```
