## Supplementary material for "All-at-once RNA folding with 3D motif prediction framed by evolutionary information": RF03628_mir-2355.cacofold.cov

```
#
# Method Target_E-val [cov_min,cov_max] [FP | TP True Found | Sen PPV F] 
# GTp    0.05           [-0.29,0.28]    [0 | 4 15 4 | 26.67 100.00 42.11] 
#
# in_CaCoFold in_given  left_pos      right_pos  score            E-value       pvalue       substitutions    power
#------------------------------------------------------------------------------------------------------------------------
*	 	         6	        31	0.28357	0.0032998	1.34138e-06	2		0.00
*	 	         6	        42	0.28357	0.0032998	1.34138e-06	2		0.00
*	 	        31	        39	0.28357	0.0032998	1.34138e-06	2		0.00
*	~	        39	        42	0.28357	0.0032998	1.34138e-06	2		0.00
```
