## Supplementary material for "All-at-once RNA folding with 3D motif prediction framed by evolutionary information": RF03628_mir-2355.cacofold.helixcov

```
# RMs = 5 L = 71

# RM_HELIX NESTED 6-6 31-31, nbp = 1 nbp_cov = 1
# pvals: 1.34138e-06
# aggregated NONE
NESTED  :::::<________________________>::::::::::::::::::::::::::::::::::::::::
        :::::<________________________>::::::::::::::::::::::::::::::::::::::::

# RM_HELIX NESTED 39-40 41-42, nbp = 2 nbp_cov = 1
# pvals: 1.34138e-06,0.999195
# aggregated NONE
NESTED  ::::::::::::::::::::::::::::::::::::::<<>>:::::::::::::::::::::::::::::
        ::::::::::::::::::::::::::::::::::::::<__>:::::::::::::::::::::::::::::

# RM_HELIX NESTED 43-47 55-59, nbp = 5 nbp_cov = 0
# pvals: 0.999195,0.999195,0.999195,0.999195,0.999195
# aggregated NONE
NESTED  ::::::::::::::::::::::::::::::::::::::::::<<<<<_______>>>>>::::::::::::
        :::::::::::::::::::::::::::::::::::::::::::::::::::::::::::::::::::::::

# RM_HELIX TRIPLET 1-6 42-46, nbp = 5 nbp_cov = 1
# pvals: 0.999195,0.999195,0.999195,0.999195,1.34138e-06
# aggregated NONE
TRIPLET <<<<-<___________________________________>>>>>:::::::::::::::::::::::::
        :::::<___________________________________>:::::::::::::::::::::::::::::

# RM_HELIX TRIPLET 30-31 39-40, nbp = 2 nbp_cov = 1
# pvals: 0.999195,1.34138e-06
# aggregated NONE
TRIPLET :::::::::::::::::::::::::::::<<_______>>:::::::::::::::::::::::::::::::
        ::::::::::::::::::::::::::::::<_______>::::::::::::::::::::::::::::::::
```
