## Supplementary material for "All-at-once RNA folding with 3D motif prediction framed by evolutionary information": RF03628_mir-2355.cacofold.power

```
# Power analysis of CaCoFold structure 
#
# Powertype = SINGLE SUBSTITUTIONS
# covary  left_pos      right_pos    substitutions      power
#----------------------------------------------------------------
          1		46		0		0.00
          2		45		0		0.00
          3		44		0		0.00
          4		43		0		0.00
     *    6		31		2		0.00
     *    6		42		2		0.00
          30		40		0		0.00
     *    31		39		2		0.00
     *    39		42		2		0.00
          40		41		0		0.00
          43		59		0		0.00
          44		58		0		0.00
          45		57		0		0.00
          46		56		0		0.00
          47		55		0		0.00
#
# BPAIRS 15
# avg substitutions per BP  0.5
# BPAIRS expected to covary 0.0 +/- 0.0
# BPAIRS observed to covary 4
#
```
