## Supplementary material for "All-at-once RNA folding with 3D motif prediction framed by evolutionary information": RF03628_mir-2355.helixcov

```
# RMs = 1 L = 71

# RM_HELIX NESTED 4-32 42-68, nbp = 25 nbp_cov = 0
# pvals: 0.999195,0.999195,0.999195,0.999195,0.999195,0.999195,0.999195,0.999195,0.999195,0.999195,0.999195,0.999195,0.999195,0.999195,0.999195,0.999195,0.999195,0.999195,0.999195,0.999195,0.999195,0.999195,0.999195,0.999195,0.999195
# aggregated NONE
NESTED  :::<<<-<<<<<<<<<<-<<<<<--<<<<<<<_________>>>>>>>>>>>>>>>->>>>>>>->>>:::
        :::::::::::::::::::::::::::::::::::::::::::::::::::::::::::::::::::::::
```
