## Supplementary material for "All-at-once RNA folding with 3D motif prediction framed by evolutionary information": RF03628_mir-2355.sorted.cacofold.cov

```
# The predicted CaCoFold structure
# BPAIRS observed to covary 4
#
#
# Method Target_E-val [cov_min,cov_max] [FP | TP True Found | Sen PPV F] 
# GTp    0.05         [-0.29,0.28]     [0 | 4 15 4 | 26.67 100.00 42.11] 
#
# in_fold in_given   left_pos       right_pos      score           E-value    pvalue       substitutions      power
#-----------------------------------------------------------------------------------------------------------------------
*	 	         6	        42	0.28357	0.0032998	1.34138e-06	2		0.00
*	~	        39	        42	0.28357	0.0032998	1.34138e-06	2		0.00
*	 	        31	        39	0.28357	0.0032998	1.34138e-06	2		0.00
*	 	         6	        31	0.28357	0.0032998	1.34138e-06	2		0.00
```
