## Supplementary material for "All-at-once RNA folding with 3D motif prediction framed by evolutionary information": RF03628_mir-2355.sorted.cov

```
#
# Method Target_E-val [cov_min,cov_max] [FP | TP True Found | Sen PPV F] 
# GTp    0.05         [-0.29,0.28]     [4 | 0 25 4 | 0.00 0.00 0.00] 
#
#       left_pos       right_pos        score          E-value           pvalue       substitutions      power
#--------------------------------------------------------------------------------------------------------------
 	       6	      42	0.28357	0.0032998	1.34138e-06	2		0.00
~	      39	      42	0.28357	0.0032998	1.34138e-06	2		0.00
 	      31	      39	0.28357	0.0032998	1.34138e-06	2		0.00
 	       6	      31	0.28357	0.0032998	1.34138e-06	2		0.00
```
