## Supplementary material for "All-at-once RNA folding with 3D motif prediction framed by evolutionary information": RF03628_mir-2355.surv

```
0.000000	0.04
-0.000171	1
&
0.283572	0.000406504
0.283196	0.00162602
-0.000171	0.999187
-0.292169	1
&
0.283572	1.34138e-06
0.283196	0.00160966
-0.000171	0.999195
-0.292169	1
&
```
