## Supplementary material for "All-at-once RNA folding with 3D motif prediction framed by evolutionary information": RF03629_mir-641.cacofold.helixcov

```
# RMs = 5 L = 98

# RM_HELIX NESTED 25-26 36-37, nbp = 2 nbp_cov = 0
# pvals: 0.99979,0.99979
# aggregated NONE
NESTED  ::::::::::::::::::::::::<<_________>>:::::::::::::::::::::::::::::::::::::::::::::::::::::::::::::
        ::::::::::::::::::::::::::::::::::::::::::::::::::::::::::::::::::::::::::::::::::::::::::::::::::

# RM_HELIX NESTED 43-49 59-65, nbp = 7 nbp_cov = 0
# pvals: 0.99979,0.99979,0.99979,0.99979,0.99979,0.99979,0.99979
# aggregated NONE
NESTED  ::::::::::::::::::::::::::::::::::::::::::<<<<<<<_________>>>>>>>:::::::::::::::::::::::::::::::::
        ::::::::::::::::::::::::::::::::::::::::::::::::::::::::::::::::::::::::::::::::::::::::::::::::::

# RM_HELIX NESTED 38-38 76-76, nbp = 1 nbp_cov = 1
# pvals: 7.01311e-07
# aggregated NONE
NESTED  :::::::::::::::::::::::::::::::::::::<_____________________________________>::::::::::::::::::::::
        :::::::::::::::::::::::::::::::::::::<_____________________________________>::::::::::::::::::::::

# RM_HELIX NESTED 2-22 77-97, nbp = 20 nbp_cov = 0
# pvals: 0.99979,0.99979,0.99979,0.99979,0.99979,0.99979,0.99979,0.99979,0.99979,0.99979,0.99979,0.99979,0.99979,0.99979,0.99979,0.99979,0.99979,0.99979,0.99979,0.99979
# aggregated NONE
NESTED  :<<<<<<-<<<<<<<<<<<<<<______________________________________________________>>>>>>>>>>>>>>->>>>>>:
        ::::::::::::::::::::::::::::::::::::::::::::::::::::::::::::::::::::::::::::::::::::::::::::::::::

# RM_HELIX TRIPLET 54-54 76-76, nbp = 1 nbp_cov = 1
# pvals: 7.01311e-07
# aggregated NONE
TRIPLET :::::::::::::::::::::::::::::::::::::::::::::::::::::<_____________________>::::::::::::::::::::::
        :::::::::::::::::::::::::::::::::::::::::::::::::::::<_____________________>::::::::::::::::::::::
```
