## Supplementary material for "All-at-once RNA folding with 3D motif prediction framed by evolutionary information": RF03629_mir-641.cacofold.power

```
# Power analysis of CaCoFold structure 
#
# Powertype = SINGLE SUBSTITUTIONS
# covary  left_pos      right_pos    substitutions      power
#----------------------------------------------------------------
          2		97		0		0.00
          3		96		0		0.00
          4		95		0		0.00
          5		94		0		0.00
          6		93		0		0.00
          7		92		0		0.00
          9		90		0		0.00
          10		89		0		0.00
          11		88		0		0.00
          12		87		0		0.00
          13		86		0		0.00
          14		85		0		0.00
          15		84		0		0.00
          16		83		0		0.00
          17		82		0		0.00
          18		81		0		0.00
          19		80		0		0.00
          20		79		0		0.00
          21		78		0		0.00
          22		77		0		0.00
          25		37		0		0.00
          26		36		0		0.00
     *    38		76		2		0.00
          43		65		0		0.00
          44		64		0		0.00
          45		63		0		0.00
          46		62		0		0.00
          47		61		0		0.00
          48		60		0		0.00
          49		59		0		0.00
     *    54		76		2		0.00
#
# BPAIRS 31
# avg substitutions per BP  0.1
# BPAIRS expected to covary 0.0 +/- 0.0
# BPAIRS observed to covary 2
#
```
