## Supplementary material for "All-at-once RNA folding with 3D motif prediction framed by evolutionary information": RF03629_mir-641.surv

```
0.000000	0.0263158
-0.001563	1
&
0.569433	0.000212089
0.568241	0.000424178
-0.001563	0.999788
-0.291840	1
&
0.569433	7.01311e-07
0.568241	0.000420787
-0.001563	0.99979
-0.291840	1
&
```
