## Supplementary material for "All-at-once RNA folding with 3D motif prediction framed by evolutionary information": RF03631_MIR3440.helixcov

```
# RMs = 1 L = 127

# RM_HELIX NESTED 1-59 67-125, nbp = 59 nbp_cov = 0
# pvals: 0.988923,0.988923,0.988923,0.988923,0.988923,0.00768112,0.988923,0.988923,0.988923,0.988923,0.988923,0.988923,0.988923,0.988923,0.988923,0.988923,0.988923,0.988923,0.988923,0.00247386,0.988923,0.988923,0.988923,0.988923,0.988923,0.988923,0.00768112,0.988923,0.988923,0.988923,0.988923,0.988923,0.988923,0.988923,0.988923,0.988923,0.988923,0.988923,0.988923,0.988923,0.988923,0.988923,0.988923,0.988923,0.988923,0.988923,0.988923,0.988923,0.988923,0.988923,0.988923,0.988923,0.988923,0.988923,0.988923,0.988923,0.988923,0.988923,0.988923
# aggregated NONE
NESTED  <<<<<<<<<<<<<<<<<<<<<<<<<<<<<<<<<<<<<<<<<<<<<<<<<<<<<<<<<<<_______>>>>>>>>>>>>>>>>>>>>>>>>>>>>>>>>>>>>>>>>>>>>>>>>>>>>>>>>>>>::
        :::::::::::::::::::::::::::::::::::::::::::::::::::::::::::::::::::::::::::::::::::::::::::::::::::::::::::::::::::::::::::::::
```
