## Supplementary material for "All-at-once RNA folding with 3D motif prediction framed by evolutionary information": RF03631_MIR3440.surv

```
0.746118	0.0169492
0.248452	0.0508475
-0.000381	1
&
1.482608	0.000125913
1.481044	0.000377739
1.394241	0.00113322
1.301652	0.00125913
1.058606	0.00201461
0.746118	0.00264417
0.682463	0.00277008
0.653529	0.00503651
0.595661	0.00528834
0.589874	0.00541425
0.537793	0.00579199
0.485711	0.00604382
0.462564	0.00679929
0.248452	0.00805842
0.231091	0.00831025
0.097994	0.00856208
0.022766	0.0088139
-0.000381	0.987661
-0.023529	0.988164
-0.116118	0.988668
-0.133478	0.989171
-0.145052	0.989423
-0.220280	0.991312
-0.336017	0.992067
-0.364951	0.992193
-0.382311	0.992445
-0.434393	0.992697
-0.451753	0.993201
-0.526982	0.993453
-0.532768	0.995719
-0.544342	0.995845
-0.567489	0.997356
-0.584850	0.998111
-0.596423	0.998489
-0.625358	0.998615
-0.648505	0.998867
-0.665865	0.999119
-0.712160	0.999496
-0.764241	0.999748
-0.926272	0.999874
-1.117237	1
&
1.961349	4.16615e-07
1.943989	1.04154e-05
1.880334	1.12486e-05
1.868760	1.20818e-05
1.862973	3.20793e-05
1.851400	3.24959e-05
1.828253	3.37458e-05
1.822466	4.37445e-05
1.787745	4.49944e-05
1.781958	4.58276e-05
1.718303	4.70774e-05
1.700943	4.74941e-05
1.672009	5.74928e-05
1.666222	5.87427e-05
1.625714	5.99925e-05
1.614140	6.08257e-05
1.608354	6.3742e-05
1.602567	7.58239e-05
1.596780	7.87402e-05
1.573633	8.04066e-05
1.567846	8.20731e-05
1.556272	8.24897e-05
1.550485	8.37395e-05
1.527338	8.62392e-05
1.521551	9.24884e-05
1.515764	0.000117902
1.509978	0.000131234
1.481044	0.00031996
1.475257	0.00032121
1.469470	0.000326626
1.463683	0.000328292
1.452110	0.000329542
1.446323	0.000331209
1.440536	0.000367454
1.423175	0.000368287
1.417389	0.000391201
1.411602	0.000391618
1.405815	0.000392868
1.394241	0.000785735
1.382668	0.000796984
1.376881	0.000801983
1.359520	0.000802816
1.353734	0.000842811
1.324800	0.000885306
1.301652	0.000975711
1.290079	0.000976128
1.284292	0.00098446
1.278505	0.000986127
1.272718	0.00098696
1.261145	0.00098946
1.255358	0.000989876
1.249571	0.000990293
1.232210	0.000997375
1.209063	0.00100237
1.180129	0.00100404
1.168556	0.00100446
1.145408	0.00100946
1.139621	0.00102695
1.133835	0.00102904
1.128048	0.00105154
1.122261	0.00105987
1.116474	0.00107112
1.110687	0.00107153
1.093327	0.00110903
1.087540	0.00113278
1.081753	0.00113444
1.075966	0.00114986
1.070180	0.00115527
1.064393	0.00115652
1.058606	0.00156814
1.052819	0.00162521
1.047032	0.00166438
1.041246	0.00167354
1.035459	0.00168646
1.029672	0.00170437
1.023885	0.0017052
1.018098	0.00170812
1.012311	0.00174853
1.006525	0.00175103
0.994951	0.00177311
0.983377	0.00178103
0.977591	0.00178394
0.971804	0.00178894
0.942870	0.00186268
0.937083	0.00186477
0.931296	0.0018656
0.925509	0.0018681
0.913936	0.00186935
0.908149	0.00187018
0.896575	0.00187352
0.879215	0.00187477
0.873428	0.0018756
0.867641	0.0018781
0.861854	0.00188476
0.850281	0.00189601
0.844494	0.00189726
0.838707	0.0019031
0.832920	0.00190476
0.827133	0.00190893
0.821347	0.00191351
0.815560	0.00191559
0.803986	0.00197267
0.798199	0.00201058
0.792412	0.00201391
0.786626	0.00205599
0.780839	0.00206183
0.775052	0.00208516
0.763478	0.00208974
0.751905	0.0020939
0.746118	0.00247386
0.740331	0.00247427
0.734544	0.00254302
0.728757	0.0025451
0.722971	0.00255218
0.717184	0.0025626
0.711397	0.00259301
0.705610	0.00264092
0.699823	0.00267008
0.694037	0.00267092
0.688250	0.00267467
0.682463	0.00275216
0.676676	0.00276299
0.670889	0.00279382
0.665102	0.00283381
0.659316	0.00290547
0.653529	0.00406533
0.647742	0.00408532
0.641955	0.00411282
0.636168	0.00411324
0.630382	0.00420281
0.624595	0.00442195
0.618808	0.00442403
0.613021	0.00456568
0.607234	0.00457609
0.601448	0.00460401
0.595661	0.00475316
0.589874	0.00484356
0.584087	0.00484898
0.578300	0.00486856
0.572513	0.00491022
0.566727	0.00491647
0.560940	0.00492355
0.555153	0.00492647
0.549366	0.00495563
0.543579	0.00498688
0.537793	0.00529684
0.532006	0.00546848
0.526219	0.00549681
0.520432	0.00556222
0.514645	0.00559847
0.508858	0.00560763
0.503072	0.0056218
0.497285	0.00565554
0.491498	0.00566388
0.485711	0.00581469
0.479924	0.00582094
0.474138	0.00582719
0.468351	0.0058301
0.462564	0.00621006
0.456777	0.00622547
0.450990	0.00622631
0.445203	0.00625172
0.439417	0.00625255
0.433630	0.00626797
0.427843	0.00627838
0.422056	0.00629338
0.416269	0.00630338
0.410483	0.00630879
0.404696	0.00632796
0.398909	0.00632879
0.393122	0.00633046
0.387335	0.00634629
0.381548	0.00635837
0.375762	0.00636337
0.369975	0.00636462
0.364188	0.00636712
0.358401	0.00638087
0.352614	0.00640837
0.346828	0.00644169
0.341041	0.00644211
0.335254	0.00645794
0.329467	0.00647169
0.323680	0.00650252
0.312107	0.00651169
0.306320	0.00652835
0.300533	0.00653043
0.294746	0.00654293
0.288959	0.00655251
0.283173	0.00656376
0.277386	0.00667833
0.271599	0.0067629
0.265812	0.00688581
0.260025	0.0069008
0.254239	0.00692622
0.248452	0.00768112
0.242665	0.00770362
0.231091	0.00786568
0.225304	0.00787277
0.219518	0.00791401
0.213731	0.00803608
0.207944	0.00803858
0.202157	0.00809191
0.196370	0.00809232
0.190584	0.00810482
0.184797	0.00812482
0.179010	0.00812815
0.167436	0.00813065
0.155863	0.00815065
0.144289	0.00815148
0.138502	0.00815273
0.126929	0.00815981
0.121142	0.0081619
0.115355	0.00816398
0.109568	0.00817356
0.097994	0.00829938
0.086421	0.00830271
0.080634	0.00830438
0.074847	0.00830521
0.063274	0.00830563
0.057487	0.00830605
0.051700	0.00831104
0.045913	0.00832771
0.040126	0.0083702
0.034340	0.00837229
0.028553	0.0084002
0.022766	0.00859518
0.016979	0.00859768
0.011192	0.00860934
0.005405	0.00861017
-0.000381	0.988923
-0.006168	0.988944
-0.011955	0.988974
-0.017742	0.988976
-0.023529	0.989281
-0.029315	0.989283
-0.035102	0.989284
-0.040889	0.989331
-0.046676	0.989332
-0.052463	0.98936
-0.058250	0.989386
-0.064036	0.9894
-0.075610	0.989411
-0.081397	0.989438
-0.087184	0.989443
-0.092970	0.989458
-0.098757	0.989481
-0.104544	0.98949
-0.110331	0.989548
-0.116118	0.989805
-0.121905	0.989809
-0.127691	0.989816
-0.133478	0.990074
-0.139265	0.990075
-0.145052	0.990204
-0.150839	0.990211
-0.156625	0.99025
-0.162412	0.990264
-0.168199	0.990265
-0.173986	0.99027
-0.179773	0.990272
-0.185560	0.990277
-0.191346	0.990294
-0.197133	0.990323
-0.202920	0.990326
-0.208707	0.99035
-0.214494	0.990352
-0.220280	0.991355
-0.226067	0.991475
-0.231854	0.991717
-0.237641	0.991735
-0.243428	0.991777
-0.249214	0.991798
-0.255001	0.991802
-0.260788	0.991803
-0.272362	0.991812
-0.278149	0.991843
-0.283935	0.991844
-0.289722	0.991918
-0.295509	0.991966
-0.301296	0.992005
-0.307083	0.992181
-0.312869	0.992187
-0.318656	0.992226
-0.324443	0.99224
-0.330230	0.992241
-0.336017	0.992651
-0.341804	0.992682
-0.347590	0.992755
-0.353377	0.992895
-0.359164	0.992941
-0.364951	0.993015
-0.370738	0.993059
-0.376524	0.993066
-0.382311	0.993206
-0.388098	0.993209
-0.393885	0.993322
-0.399672	0.993355
-0.405459	0.993379
-0.411245	0.993416
-0.417032	0.993449
-0.422819	0.993561
-0.428606	0.993594
-0.434393	0.993734
-0.440179	0.99375
-0.445966	0.993762
-0.451753	0.994058
-0.457540	0.994068
-0.463327	0.994142
-0.469114	0.994149
-0.474900	0.994214
-0.480687	0.994252
-0.486474	0.994257
-0.492261	0.994283
-0.498048	0.994284
-0.503834	0.994416
-0.509621	0.994498
-0.515408	0.994535
-0.521195	0.994609
-0.526982	0.994757
-0.532768	0.995908
-0.538555	0.995995
-0.544342	0.996316
-0.550129	0.996384
-0.555916	0.9965
-0.561703	0.996519
-0.567489	0.99736
-0.573276	0.997382
-0.579063	0.997397
-0.584850	0.997866
-0.590637	0.997959
-0.596423	0.998176
-0.602210	0.998224
-0.607997	0.99828
-0.613784	0.998297
-0.619571	0.998313
-0.625358	0.998376
-0.631144	0.998387
-0.636931	0.998389
-0.642718	0.99842
-0.648505	0.99858
-0.654292	0.998665
-0.660078	0.998668
-0.665865	0.998847
-0.671652	0.998851
-0.677439	0.998875
-0.683226	0.998885
-0.689013	0.998936
-0.694799	0.998954
-0.700586	0.998964
-0.706373	0.999051
-0.712160	0.999245
-0.717947	0.999271
-0.723733	0.999284
-0.729520	0.999291
-0.735307	0.999338
-0.741094	0.99937
-0.746881	0.999397
-0.752668	0.999408
-0.758454	0.999411
-0.764241	0.999549
-0.770028	0.999563
-0.775815	0.999563
-0.781602	0.999575
-0.793175	0.99959
-0.798962	0.999649
-0.804749	0.999652
-0.810536	0.999673
-0.816322	0.999675
-0.822109	0.999703
-0.827896	0.999723
-0.833683	0.999728
-0.839470	0.99973
-0.845257	0.999741
-0.851043	0.999771
-0.856830	0.999775
-0.862617	0.999776
-0.868404	0.999778
-0.874191	0.999781
-0.891551	0.999784
-0.903125	0.999785
-0.908912	0.999787
-0.914698	0.999788
-0.920485	0.999795
-0.926272	0.999858
-0.937846	0.999861
-0.943632	0.999865
-0.949419	0.999866
-0.955206	0.999866
-0.960993	0.999867
-0.978353	0.999868
-0.984140	0.999869
-0.989927	0.99987
-0.995714	0.99988
-1.001501	0.99989
-1.018861	0.99989
-1.036222	0.999891
-1.042008	0.999894
-1.053582	0.999897
-1.082516	0.999909
-1.094090	0.99991
-1.117237	0.999974
-1.157745	0.999975
-1.169318	0.999975
-1.175105	0.999976
-1.209826	0.999977
-1.221400	0.999988
-1.232973	0.999998
-1.261907	0.999999
-1.285055	0.999999
-1.325562	1
-1.447085	1
&
```
