## Supplementary material for "All-at-once RNA folding with 3D motif prediction framed by evolutionary information": RF03632_MIR1882.cacofold.cov

```
#
# Method Target_E-val [cov_min,cov_max] [FP | TP True Found | Sen PPV F] 
# GTp    0.05           [-2.06,7.27]    [0 | 2 53 2 | 3.77 100.00 7.27] 
#
# in_CaCoFold in_given  left_pos      right_pos  score            E-value       pvalue       substitutions    power
#------------------------------------------------------------------------------------------------------------------------
*	*	        32	       100	4.81022	0.0126153	0.000229369	2		0.00
*	*	        33	        99	7.26906	0.00221	4.01818e-05	2		0.00
```
