## Supplementary material for "All-at-once RNA folding with 3D motif prediction framed by evolutionary information": RF03632_MIR1882.cacofold.power

```
# Power analysis of CaCoFold structure
#
# Powertype = SINGLE SUBSTITUTIONS
# covary left_pos right_pos substitutions power
#----------------------------------------------------------------
3		129		0		0.00
4		128		0		0.00
5		127		0		0.00
6		126		1		0.00
7		125		0		0.00
8		124		0		0.00
9		123		0		0.00
10		122		0		0.00
11		121		0		0.00
12		120		1		0.00
13		119		0		0.00
15		117		0		0.00
16		116		0		0.00
17		115		0		0.00
18		114		0		0.00
19		113		0		0.00
20		112		0		0.00
21		111		0		0.00
22		110		0		0.00
23		109		0		0.00
24		108		0		0.00
25		107		0		0.00
26		106		0		0.00
27		105		0		0.00
28		104		0		0.00
30		102		0		0.00
31		101		1		0.00
* 32		100		2		0.00
* 33		99		2		0.00
34		98		0		0.00
35		97		3		0.02
36		96		0		0.00
37		95		0		0.00
38		94		1		0.00
39		93		0		0.00
40		92		0		0.00
41		91		1		0.00
42		89		1		0.00
43		88		0		0.00
44		87		0		0.00
45		86		1		0.00
46		85		0		0.00
47		84		0		0.00
48		83		0		0.00
49		82		0		0.00
50		81		0		0.00
55		76		1		0.00
56		75		0		0.00
57		74		3		0.02
58		73		0		0.00
59		72		0		0.00
61		70		0		0.00
62		69		0		0.00
#
# BPAIRS 53
# avg substitutions per BP 0.3
# BPAIRS expected to covary 0.0 +/- 0.2
# BPAIRS observed to covary 2
#
```
