## Supplementary material for "All-at-once RNA folding with 3D motif prediction framed by evolutionary information": RF03632_MIR1882.helixcov

```
# RMs = 2 L = 131

# RM_HELIX NESTED 42-63 68-89, nbp = 19 nbp_cov = 0
# pvals: 0.969906,0.969906,0.969906,0.969906,0.969906,0.969906,0.969906,0.969906,0.969906,0.969906,0.969906,0.969906,0.969906,0.976694,0.969906,0.969906,0.969906,0.969906,0.969906
# aggregated NONE
NESTED  :::::::::::::::::::::::::::::::::::::::::<<<<<<<<<-<<-<<<<<-<<<____>>>->>>>>->>->>>>>>>>>::::::::::::::::::::::::::::::::::::::::::
        :::::::::::::::::::::::::::::::::::::::::::::::::::::::::::::::::::::::::::::::::::::::::::::::::::::::::::::::::::::::::::::::::::

# RM_HELIX NESTED 3-40 92-129, nbp = 36 nbp_cov = 2
# pvals: 0.969906,0.969906,0.969906,0.969906,0.969906,0.969906,0.969906,0.969906,0.969906,0.969906,0.969906,0.969906,0.969906,0.969906,0.969906,0.969906,0.969906,0.969906,0.969906,0.969906,0.969906,0.969906,0.969906,0.969906,0.969906,0.969906,0.969906,0.000229369,4.01818e-05,0.969906,0.00348209,0.969906,0.969906,0.969906,0.969906,0.969906
# aggregated NONE
NESTED  ::<<<<<<<<<<<-<<<<<<<<<<<<<<-<<<<<<<<<<<___________________________________________________>>>>>>>>>>>->>>>>>>>>>>>>>->>>>>>>>>>>::
        :::::::::::::::::::::::::::::::<<_________________________________________________________________>>:::::::::::::::::::::::::::::::
```
