## Supplementary material for "All-at-once RNA folding with 3D motif prediction framed by evolutionary information": RF03632_MIR1882.sorted.cov

```
#
# Method Target_E-val [cov_min,cov_max] [FP | TP True Found | Sen PPV F] 
# GTp    0.05         [-2.06,7.27]     [0 | 2 55 2 | 3.64 100.00 7.02] 
#
#       left_pos       right_pos        score          E-value           pvalue       substitutions      power
#--------------------------------------------------------------------------------------------------------------
*	      33	      99	7.26906	0.00221	4.01818e-05	2		0.00
*	      32	     100	4.81022	0.0126153	0.000229369	2		0.00
```
