## Supplementary material for "All-at-once RNA folding with 3D motif prediction framed by evolutionary information": RF03632_MIR1882.surv

```
7.252945	0.0181818
4.792145	0.0363636
0.772837	0.0545455
-0.020087	0.981818
-0.047429	1
&
5.256963	0.000118203
3.780482	0.000236407
2.304002	0.00035461
2.221976	0.000472813
2.139949	0.000591017
2.030580	0.00070922
1.921211	0.00106383
1.839184	0.00118203
1.784500	0.00130024
1.729815	0.00153664
1.538420	0.00165485
1.483735	0.00177305
1.456393	0.00189125
1.128286	0.00200946
0.936891	0.00224586
0.800180	0.00236407
0.772837	0.00248227
0.663469	0.00271868
0.581442	0.00283688
0.554100	0.00307329
0.472073	0.0034279
0.444731	0.0035461
0.417389	0.00390071
0.390046	0.00425532
0.362704	0.00437352
0.308020	0.00472813
0.253335	0.00484634
0.198651	0.00543735
0.171308	0.00579196
0.143966	0.00602837
0.116624	0.00626478
0.089282	0.00661939
0.061940	0.0070922
0.034597	0.00768322
0.007255	0.00827423
-0.020087	0.971395
-0.047429	0.976714
-0.074772	0.979669
-0.102114	0.983215
-0.129456	0.984752
-0.156798	0.986525
-0.184140	0.988298
-0.211483	0.989598
-0.238825	0.990189
-0.266167	0.991371
-0.293509	0.992199
-0.320852	0.992435
-0.348194	0.993026
-0.375536	0.993853
-0.402878	0.994563
-0.430221	0.994917
-0.457563	0.995863
-0.484905	0.996099
-0.512247	0.996454
-0.539589	0.99669
-0.566932	0.997045
-0.594274	0.9974
-0.621616	0.997518
-0.648958	0.997636
-0.676301	0.997872
-0.703643	0.998109
-0.730985	0.998227
-0.758327	0.998463
-0.813012	0.998582
-0.867696	0.998818
-0.895038	0.999054
-0.949723	0.999291
-1.031750	0.999409
-1.086434	0.999527
-1.113776	0.999645
-1.223145	0.999764
-1.633278	0.999882
-2.070754	1
&
8.620057	5.87199e-06
8.592714	2.3488e-05
8.510688	2.936e-05
8.483346	4.11039e-05
8.428661	5.28479e-05
8.401319	5.87199e-05
8.319292	6.45919e-05
7.854474	7.04639e-05
7.416999	7.63359e-05
7.362314	8.22079e-05
5.393674	8.80799e-05
5.366332	9.98238e-05
5.174936	0.000105696
5.120252	0.000111568
5.092909	0.00011744
5.065567	0.000129184
5.038225	0.000140928
5.010883	0.000152672
4.983540	0.000182032
4.928856	0.000187904
4.901514	0.000193776
4.874172	0.000199648
4.655434	0.00023488
4.628092	0.00026424
4.600749	0.000287728
4.573407	0.000311216
4.327327	0.000322959
4.299985	0.000352319
4.217958	0.000358191
4.163274	0.000369935
4.135931	0.000381679
4.108589	0.000387551
4.053905	0.000393423
3.944536	0.000399295
3.917194	0.000405167
3.807825	0.000411039
3.753140	0.000416911
3.725798	0.000434527
3.698456	0.000440399
3.671114	0.000463887
3.616429	0.000469759
3.452376	0.000475631
3.425034	0.000481503
3.397691	0.000487375
3.370349	0.000493247
3.343007	0.000499119
3.288322	0.000504991
3.014900	0.000510863
2.905531	0.000516735
2.823505	0.000522607
2.768820	0.000534351
2.741478	0.000540223
2.495398	0.000546095
2.468056	0.000551967
2.440713	0.000569583
2.386029	0.000581327
2.331344	0.000628303
2.304002	0.000651791
2.249318	0.000663535
2.221976	0.000675279
2.194633	0.000751615
2.167291	0.000851439
2.139949	0.000892543
2.057922	0.000904287
2.030580	0.000933647
2.003238	0.000963006
1.975895	0.00109806
1.948553	0.00118614
1.921211	0.0013623
1.893869	0.00146213
1.866527	0.00157369
1.839184	0.00169113
1.811842	0.00182619
1.784500	0.00198473
1.757158	0.00204345
1.729815	0.00216089
1.702473	0.002202
1.675131	0.00223723
1.647789	0.0022842
1.620447	0.00235467
1.593104	0.00238403
1.565762	0.00248385
1.538420	0.00256606
1.511078	0.00263065
1.483735	0.00269524
1.456393	0.00271873
1.429051	0.00273048
1.401709	0.00274809
1.374366	0.00281268
1.347024	0.00284204
1.292340	0.00286553
1.264998	0.00288315
1.237655	0.00292425
1.210313	0.00294774
1.182971	0.00297123
1.155629	0.00300646
1.128286	0.00302995
1.100944	0.00304756
1.073602	0.00305931
1.046260	0.00310041
1.018918	0.00314151
0.991575	0.00319436
0.964233	0.00323547
0.936891	0.0032707
0.909549	0.00330006
0.882206	0.00332942
0.854864	0.00335291
0.827522	0.00338227
0.800180	0.00344686
0.772837	0.00348209
0.745495	0.00354081
0.718153	0.00358191
0.690811	0.00367587
0.663469	0.00386377
0.636126	0.00398708
0.608784	0.00417499
0.581442	0.00429243
0.554100	0.00438638
0.526757	0.00445097
0.499415	0.00456254
0.472073	0.00465649
0.444731	0.00479742
0.417389	0.00491486
0.390046	0.00499119
0.362704	0.00507927
0.335362	0.00525543
0.308020	0.00533177
0.280677	0.00553142
0.253335	0.00574281
0.225993	0.00586025
0.198651	0.00608338
0.171308	0.00629477
0.143966	0.00669407
0.116624	0.00686436
0.089282	0.00724016
0.061940	0.00769231
0.034597	0.00825015
0.007255	0.00982384
-0.020087	0.969906
-0.047429	0.976694
-0.074772	0.9802
-0.102114	0.982666
-0.129456	0.984381
-0.156798	0.986389
-0.184140	0.988256
-0.211483	0.989659
-0.238825	0.990834
-0.266167	0.991697
-0.293509	0.992331
-0.320852	0.99283
-0.348194	0.993288
-0.375536	0.99357
-0.402878	0.993834
-0.430221	0.994134
-0.457563	0.994363
-0.484905	0.994686
-0.512247	0.994974
-0.539589	0.995226
-0.566932	0.995543
-0.594274	0.995743
-0.621616	0.995984
-0.648958	0.99623
-0.676301	0.996465
-0.703643	0.996671
-0.730985	0.996888
-0.758327	0.997058
-0.785669	0.99727
-0.813012	0.99744
-0.840354	0.997563
-0.867696	0.997704
-0.895038	0.997833
-0.922381	0.998027
-0.949723	0.998233
-0.977065	0.99835
-1.004407	0.998503
-1.031750	0.998638
-1.059092	0.998755
-1.086434	0.998826
-1.113776	0.998914
-1.141118	0.999019
-1.168461	0.999078
-1.195803	0.999137
-1.223145	0.999184
-1.250487	0.999213
-1.277830	0.999278
-1.305172	0.999336
-1.332514	0.999383
-1.359856	0.999419
-1.387198	0.999466
-1.414541	0.999518
-1.441883	0.999554
-1.469225	0.999571
-1.496567	0.999618
-1.523910	0.999642
-1.578594	0.999654
-1.605936	0.999689
-1.633278	0.999701
-1.660621	0.999724
-1.687963	0.99973
-1.769990	0.999742
-1.824674	0.999777
-1.879359	0.999789
-1.906701	0.9998
-1.934043	0.999806
-1.961385	0.99983
-2.043412	0.999841
-2.070754	0.999853
-2.098096	0.999871
-2.125439	0.999888
-2.152781	0.999894
-2.180123	0.9999
-2.207465	0.99993
-2.234807	0.999941
-2.262150	0.999959
-2.316834	0.999977
-2.371519	0.999982
-2.426203	0.999988
-2.562914	0.999994
-2.863679	1
&
27.486193	3.43481e-12
27.458851	3.51323e-12
27.431509	3.59343e-12
27.404167	3.67547e-12
27.376824	3.75937e-12
27.349482	3.84519e-12
27.322140	3.93296e-12
27.294798	4.02273e-12
27.267456	4.11455e-12
27.240113	4.20847e-12
27.212771	4.30452e-12
27.185429	4.40277e-12
27.158087	4.50325e-12
27.130744	4.60603e-12
27.103402	4.71115e-12
27.076060	4.81866e-12
27.048718	4.92862e-12
27.021376	5.04109e-12
26.994033	5.15613e-12
26.966691	5.27378e-12
26.939349	5.39412e-12
26.912007	5.5172e-12
26.884664	5.64309e-12
26.857322	5.77184e-12
26.829980	5.90353e-12
26.802638	6.03821e-12
26.775295	6.17597e-12
26.747953	6.31687e-12
26.720611	6.46097e-12
26.693269	6.60836e-12
26.665927	6.75911e-12
26.638584	6.91329e-12
26.611242	7.07099e-12
26.583900	7.23228e-12
26.556558	7.39724e-12
26.529215	7.56596e-12
26.501873	7.73852e-12
26.474531	7.91501e-12
26.447189	8.09553e-12
26.419847	8.28015e-12
26.392504	8.46898e-12
26.365162	8.66211e-12
26.337820	8.85964e-12
26.310478	9.06167e-12
26.283135	9.2683e-12
26.255793	9.47963e-12
26.228451	9.69578e-12
26.201109	9.91685e-12
26.173766	1.01429e-11
26.146424	1.03742e-11
26.119082	1.06107e-11
26.091740	1.08526e-11
26.064398	1.11e-11
26.037055	1.13531e-11
26.009713	1.16119e-11
25.982371	1.18766e-11
25.955029	1.21473e-11
25.927686	1.24242e-11
25.900344	1.27073e-11
25.873002	1.2997e-11
25.845660	1.32932e-11
25.818318	1.35962e-11
25.790975	1.3906e-11
25.763633	1.42229e-11
25.736291	1.45471e-11
25.708949	1.48786e-11
25.681606	1.52176e-11
25.654264	1.55644e-11
25.626922	1.5919e-11
25.599580	1.62817e-11
25.572237	1.66527e-11
25.544895	1.70321e-11
25.517553	1.74202e-11
25.490211	1.78171e-11
25.462869	1.8223e-11
25.435526	1.86381e-11
25.408184	1.90627e-11
25.380842	1.94969e-11
25.353500	1.9941e-11
25.326157	2.03953e-11
25.298815	2.08598e-11
25.271473	2.13349e-11
25.244131	2.18209e-11
25.216789	2.23178e-11
25.189446	2.28261e-11
25.162104	2.3346e-11
25.134762	2.38776e-11
25.107420	2.44214e-11
25.080077	2.49775e-11
25.052735	2.55463e-11
25.025393	2.6128e-11
24.998051	2.67229e-11
24.970708	2.73313e-11
24.943366	2.79536e-11
24.916024	2.859e-11
24.888682	2.92409e-11
24.861340	2.99066e-11
24.833997	3.05874e-11
24.806655	3.12837e-11
24.779313	3.19959e-11
24.751971	3.27242e-11
24.724628	3.34691e-11
24.697286	3.42308e-11
24.669944	3.501e-11
24.642602	3.58068e-11
24.615260	3.66217e-11
24.587917	3.74551e-11
24.560575	3.83075e-11
24.533233	3.91793e-11
24.505891	4.00708e-11
24.478548	4.09826e-11
24.451206	4.19152e-11
24.423864	4.28689e-11
24.396522	4.38443e-11
24.369179	4.48418e-11
24.341837	4.5862e-11
24.314495	4.69054e-11
24.287153	4.79725e-11
24.259811	4.90638e-11
24.232468	5.01799e-11
24.205126	5.13214e-11
24.177784	5.24887e-11
24.150442	5.36826e-11
24.123099	5.49036e-11
24.095757	5.61524e-11
24.068415	5.74294e-11
24.041073	5.87355e-11
24.013731	6.00713e-11
23.986388	6.14373e-11
23.959046	6.28344e-11
23.931704	6.42632e-11
23.904362	6.57245e-11
23.877019	6.72189e-11
23.849677	6.87472e-11
23.822335	7.03102e-11
23.794993	7.19087e-11
23.767651	7.35435e-11
23.740308	7.52154e-11
23.712966	7.69253e-11
23.685624	7.86739e-11
23.658282	8.04623e-11
23.630939	8.22912e-11
23.603597	8.41616e-11
23.576255	8.60744e-11
23.548913	8.80307e-11
23.521570	9.00313e-11
23.494228	9.20774e-11
23.466886	9.41698e-11
23.439544	9.63098e-11
23.412202	9.84982e-11
23.384859	1.00736e-10
23.357517	1.03025e-10
23.330175	1.05366e-10
23.302833	1.0776e-10
23.275490	1.10208e-10
23.248148	1.12712e-10
23.220806	1.15272e-10
23.193464	1.17891e-10
23.166122	1.20569e-10
23.138779	1.23308e-10
23.111437	1.26108e-10
23.084095	1.28973e-10
23.056753	1.31902e-10
23.029410	1.34897e-10
23.002068	1.37961e-10
22.974726	1.41094e-10
22.947384	1.44298e-10
22.920041	1.47575e-10
22.892699	1.50926e-10
22.865357	1.54353e-10
22.838015	1.57857e-10
22.810673	1.61441e-10
22.783330	1.65106e-10
22.755988	1.68854e-10
22.728646	1.72688e-10
22.701304	1.76608e-10
22.673961	1.80617e-10
22.646619	1.84716e-10
22.619277	1.88909e-10
22.591935	1.93196e-10
22.564593	1.97581e-10
22.537250	2.02065e-10
22.509908	2.06651e-10
22.482566	2.1134e-10
22.455224	2.16136e-10
22.427881	2.2104e-10
22.400539	2.26056e-10
22.373197	2.31185e-10
22.345855	2.3643e-10
22.318512	2.41794e-10
22.291170	2.47279e-10
22.263828	2.52889e-10
22.236486	2.58626e-10
22.209144	2.64492e-10
22.181801	2.70491e-10
22.154459	2.76627e-10
22.127117	2.82901e-10
22.099775	2.89317e-10
22.072432	2.95878e-10
22.045090	3.02588e-10
22.017748	3.09449e-10
21.990406	3.16466e-10
21.963064	3.23642e-10
21.935721	3.3098e-10
21.908379	3.38484e-10
21.881037	3.46158e-10
21.853695	3.54006e-10
21.826352	3.62031e-10
21.799010	3.70238e-10
21.771668	3.7863e-10
21.744326	3.87213e-10
21.716983	3.95989e-10
21.689641	4.04964e-10
21.662299	4.14142e-10
21.634957	4.23527e-10
21.607615	4.33125e-10
21.580272	4.4294e-10
21.552930	4.52977e-10
21.525588	4.6324e-10
21.498246	4.73736e-10
21.470903	4.84469e-10
21.443561	4.95445e-10
21.416219	5.06669e-10
21.388877	5.18147e-10
21.361535	5.29884e-10
21.334192	5.41887e-10
21.306850	5.54161e-10
21.279508	5.66712e-10
21.252166	5.79547e-10
21.224823	5.92672e-10
21.197481	6.06093e-10
21.170139	6.19818e-10
21.142797	6.33853e-10
21.115454	6.48205e-10
21.088112	6.62882e-10
21.060770	6.7789e-10
21.033428	6.93237e-10
21.006086	7.0893e-10
20.978743	7.24979e-10
20.951401	7.41389e-10
20.924059	7.58171e-10
20.896717	7.75331e-10
20.869374	7.92879e-10
20.842032	8.10823e-10
20.814690	8.29173e-10
20.787348	8.47936e-10
20.760006	8.67124e-10
20.732663	8.86745e-10
20.705321	9.06808e-10
20.677979	9.27325e-10
20.650637	9.48305e-10
20.623294	9.69758e-10
20.595952	9.91695e-10
20.568610	1.01413e-09
20.541268	1.03707e-09
20.513925	1.06052e-09
20.486583	1.08451e-09
20.459241	1.10904e-09
20.431899	1.13412e-09
20.404557	1.15976e-09
20.377214	1.18599e-09
20.349872	1.21281e-09
20.322530	1.24023e-09
20.295188	1.26827e-09
20.267845	1.29694e-09
20.240503	1.32626e-09
20.213161	1.35624e-09
20.185819	1.3869e-09
20.158477	1.41824e-09
20.131134	1.4503e-09
20.103792	1.48308e-09
20.076450	1.51659e-09
20.049108	1.55087e-09
20.021765	1.58591e-09
19.994423	1.62175e-09
19.967081	1.65839e-09
19.939739	1.69586e-09
19.912396	1.73417e-09
19.885054	1.77335e-09
19.857712	1.81341e-09
19.830370	1.85437e-09
19.803028	1.89625e-09
19.775685	1.93908e-09
19.748343	1.98288e-09
19.721001	2.02766e-09
19.693659	2.07344e-09
19.666316	2.12027e-09
19.638974	2.16814e-09
19.611632	2.21709e-09
19.584290	2.26715e-09
19.556948	2.31833e-09
19.529605	2.37067e-09
19.502263	2.42418e-09
19.474921	2.4789e-09
19.447579	2.53485e-09
19.420236	2.59206e-09
19.392894	2.65056e-09
19.365552	2.71037e-09
19.338210	2.77153e-09
19.310867	2.83407e-09
19.283525	2.89802e-09
19.256183	2.9634e-09
19.228841	3.03025e-09
19.201499	3.09861e-09
19.174156	3.16851e-09
19.146814	3.23998e-09
19.119472	3.31306e-09
19.092130	3.38778e-09
19.064787	3.46418e-09
19.037445	3.5423e-09
19.010103	3.62218e-09
18.982761	3.70385e-09
18.955419	3.78736e-09
18.928076	3.87275e-09
18.900734	3.96006e-09
18.873392	4.04933e-09
18.846050	4.1406e-09
18.818707	4.23393e-09
18.791365	4.32936e-09
18.764023	4.42693e-09
18.736681	4.52669e-09
18.709338	4.6287e-09
18.681996	4.73299e-09
18.654654	4.83964e-09
18.627312	4.94867e-09
18.599970	5.06016e-09
18.572627	5.17415e-09
18.545285	5.2907e-09
18.517943	5.40987e-09
18.490601	5.53171e-09
18.463258	5.6563e-09
18.435916	5.78368e-09
18.408574	5.91391e-09
18.381232	6.04708e-09
18.353890	6.18323e-09
18.326547	6.32244e-09
18.299205	6.46477e-09
18.271863	6.6103e-09
18.244521	6.7591e-09
18.217178	6.91123e-09
18.189836	7.06678e-09
18.162494	7.22582e-09
18.135152	7.38842e-09
18.107809	7.55468e-09
18.080467	7.72466e-09
18.053125	7.89846e-09
18.025783	8.07615e-09
17.998441	8.25783e-09
17.971098	8.44359e-09
17.943756	8.63351e-09
17.916414	8.82769e-09
17.889072	9.02622e-09
17.861729	9.2292e-09
17.834387	9.43673e-09
17.807045	9.64892e-09
17.779703	9.86586e-09
17.752361	1.00877e-08
17.725018	1.03144e-08
17.697676	1.05463e-08
17.670334	1.07833e-08
17.642992	1.10257e-08
17.615649	1.12735e-08
17.588307	1.15268e-08
17.560965	1.17858e-08
17.533623	1.20507e-08
17.506280	1.23214e-08
17.478938	1.25982e-08
17.451596	1.28812e-08
17.424254	1.31706e-08
17.396912	1.34664e-08
17.369569	1.37688e-08
17.342227	1.4078e-08
17.314885	1.43942e-08
17.287543	1.47174e-08
17.260200	1.50478e-08
17.232858	1.53856e-08
17.205516	1.5731e-08
17.178174	1.60841e-08
17.150832	1.64451e-08
17.123489	1.68142e-08
17.096147	1.71916e-08
17.068805	1.75774e-08
17.041463	1.79718e-08
17.014120	1.8375e-08
16.986778	1.87872e-08
16.959436	1.92087e-08
16.932094	1.96396e-08
16.904751	2.00801e-08
16.877409	2.05304e-08
16.850067	2.09909e-08
16.822725	2.14616e-08
16.795383	2.19428e-08
16.768040	2.24348e-08
16.740698	2.29377e-08
16.713356	2.34519e-08
16.686014	2.39776e-08
16.658671	2.4515e-08
16.631329	2.50644e-08
16.603987	2.56261e-08
16.576645	2.62003e-08
16.549303	2.67874e-08
16.521960	2.73875e-08
16.494618	2.80011e-08
16.467276	2.86283e-08
16.439934	2.92695e-08
16.412591	2.99251e-08
16.385249	3.05952e-08
16.357907	3.12804e-08
16.330565	3.19807e-08
16.303222	3.26968e-08
16.275880	3.34287e-08
16.248538	3.4177e-08
16.221196	3.4942e-08
16.193854	3.57241e-08
16.166511	3.65235e-08
16.139169	3.73408e-08
16.111827	3.81763e-08
16.084485	3.90305e-08
16.057142	3.99036e-08
16.029800	4.07962e-08
16.002458	4.17087e-08
15.975116	4.26416e-08
15.947774	4.35951e-08
15.920431	4.457e-08
15.893089	4.55665e-08
15.865747	4.65853e-08
15.838405	4.76267e-08
15.811062	4.86913e-08
15.783720	4.97795e-08
15.756378	5.0892e-08
15.729036	5.20293e-08
15.701693	5.31919e-08
15.674351	5.43803e-08
15.647009	5.55952e-08
15.619667	5.68371e-08
15.592325	5.81066e-08
15.564982	5.94043e-08
15.537640	6.07309e-08
15.510298	6.2087e-08
15.482956	6.34732e-08
15.455613	6.48903e-08
15.428271	6.63388e-08
15.400929	6.78196e-08
15.373587	6.93332e-08
15.346245	7.08804e-08
15.318902	7.24621e-08
15.291560	7.40788e-08
15.264218	7.57315e-08
15.236876	7.74209e-08
15.209533	7.91478e-08
15.182191	8.0913e-08
15.154849	8.27174e-08
15.127507	8.45618e-08
15.100165	8.64472e-08
15.072822	8.83744e-08
15.045480	9.03444e-08
15.018138	9.23581e-08
14.990796	9.44164e-08
14.963453	9.65204e-08
14.936111	9.86711e-08
14.908769	1.00869e-07
14.881427	1.03116e-07
14.854084	1.05413e-07
14.826742	1.07761e-07
14.799400	1.10161e-07
14.772058	1.12614e-07
14.744716	1.15121e-07
14.717373	1.17684e-07
14.690031	1.20304e-07
14.662689	1.22982e-07
14.635347	1.25719e-07
14.608004	1.28516e-07
14.580662	1.31376e-07
14.553320	1.34298e-07
14.525978	1.37286e-07
14.498636	1.4034e-07
14.471293	1.43461e-07
14.443951	1.46651e-07
14.416609	1.49912e-07
14.389267	1.53245e-07
14.361924	1.56651e-07
14.334582	1.60133e-07
14.307240	1.63692e-07
14.279898	1.6733e-07
14.252555	1.71047e-07
14.225213	1.74848e-07
14.197871	1.78732e-07
14.170529	1.82701e-07
14.143187	1.86759e-07
14.115844	1.90906e-07
14.088502	1.95145e-07
14.061160	1.99477e-07
14.033818	2.03905e-07
14.006475	2.08431e-07
13.979133	2.13056e-07
13.951791	2.17784e-07
13.924449	2.22616e-07
13.897107	2.27554e-07
13.869764	2.32602e-07
13.842422	2.3776e-07
13.815080	2.43033e-07
13.787738	2.48421e-07
13.760395	2.53929e-07
13.733053	2.59558e-07
13.705711	2.6531e-07
13.678369	2.7119e-07
13.651026	2.77199e-07
13.623684	2.8334e-07
13.596342	2.89617e-07
13.569000	2.96032e-07
13.541658	3.02588e-07
13.514315	3.09288e-07
13.486973	3.16136e-07
13.459631	3.23134e-07
13.432289	3.30286e-07
13.404946	3.37596e-07
13.377604	3.45066e-07
13.350262	3.52701e-07
13.322920	3.60503e-07
13.295578	3.68477e-07
13.268235	3.76626e-07
13.240893	3.84954e-07
13.213551	3.93465e-07
13.186209	4.02163e-07
13.158866	4.11052e-07
13.131524	4.20136e-07
13.104182	4.2942e-07
13.076840	4.38907e-07
13.049497	4.48602e-07
13.022155	4.5851e-07
12.994813	4.68636e-07
12.967471	4.78983e-07
12.940129	4.89558e-07
12.912786	5.00364e-07
12.885444	5.11407e-07
12.858102	5.22692e-07
12.830760	5.34224e-07
12.803417	5.46009e-07
12.776075	5.58052e-07
12.748733	5.70359e-07
12.721391	5.82935e-07
12.694049	5.95787e-07
12.666706	6.08919e-07
12.639364	6.22339e-07
12.612022	6.36053e-07
12.584680	6.50066e-07
12.557337	6.64386e-07
12.529995	6.79019e-07
12.502653	6.93972e-07
12.475311	7.09252e-07
12.447968	7.24865e-07
12.420626	7.40819e-07
12.393284	7.57122e-07
12.365942	7.73781e-07
12.338600	7.90804e-07
12.311257	8.08198e-07
12.283915	8.25971e-07
12.256573	8.44132e-07
12.229231	8.6269e-07
12.201888	8.81652e-07
12.174546	9.01027e-07
12.147204	9.20825e-07
12.119862	9.41054e-07
12.092520	9.61724e-07
12.065177	9.82844e-07
12.037835	1.00442e-06
12.010493	1.02647e-06
11.983151	1.049e-06
11.955808	1.07202e-06
11.928466	1.09554e-06
11.901124	1.11958e-06
11.873782	1.14413e-06
11.846439	1.16922e-06
11.819097	1.19486e-06
11.791755	1.22105e-06
11.764413	1.24781e-06
11.737071	1.27515e-06
11.709728	1.30308e-06
11.682386	1.33162e-06
11.655044	1.36079e-06
11.627702	1.39058e-06
11.600359	1.42102e-06
11.573017	1.45212e-06
11.545675	1.48389e-06
11.518333	1.51636e-06
11.490991	1.54952e-06
11.463648	1.58341e-06
11.436306	1.61803e-06
11.408964	1.6534e-06
11.381622	1.68953e-06
11.354279	1.72645e-06
11.326937	1.76416e-06
11.299595	1.80269e-06
11.272253	1.84206e-06
11.244910	1.88227e-06
11.217568	1.92335e-06
11.190226	1.96533e-06
11.162884	2.0082e-06
11.135542	2.05201e-06
11.108199	2.09676e-06
11.080857	2.14247e-06
11.053515	2.18917e-06
11.026173	2.23688e-06
10.998830	2.28562e-06
10.971488	2.33541e-06
10.944146	2.38627e-06
10.916804	2.43822e-06
10.889462	2.4913e-06
10.862119	2.54551e-06
10.834777	2.6009e-06
10.807435	2.65747e-06
10.780093	2.71526e-06
10.752750	2.7743e-06
10.725408	2.8346e-06
10.698066	2.8962e-06
10.670724	2.95913e-06
10.643381	3.0234e-06
10.616039	3.08905e-06
10.588697	3.15612e-06
10.561355	3.22462e-06
10.534013	3.29459e-06
10.506670	3.36606e-06
10.479328	3.43906e-06
10.451986	3.51362e-06
10.424644	3.58979e-06
10.397301	3.66758e-06
10.369959	3.74704e-06
10.342617	3.82819e-06
10.315275	3.91108e-06
10.287933	3.99575e-06
10.260590	4.08222e-06
10.233248	4.17054e-06
10.205906	4.26075e-06
10.178564	4.35288e-06
10.151221	4.44698e-06
10.123879	4.54308e-06
10.096537	4.64124e-06
10.069195	4.74148e-06
10.041852	4.84386e-06
10.014510	4.94843e-06
9.987168	5.05521e-06
9.959826	5.16427e-06
9.932484	5.27565e-06
9.905141	5.3894e-06
9.877799	5.50556e-06
9.850457	5.62419e-06
9.823115	5.74535e-06
9.795772	5.86907e-06
9.768430	5.99542e-06
9.741088	6.12444e-06
9.713746	6.25621e-06
9.686404	6.39076e-06
9.659061	6.52816e-06
9.631719	6.66848e-06
9.604377	6.81176e-06
9.577035	6.95807e-06
9.549692	7.10748e-06
9.522350	7.26004e-06
9.495008	7.41583e-06
9.467666	7.5749e-06
9.440323	7.73733e-06
9.412981	7.90319e-06
9.385639	8.07254e-06
9.358297	8.24546e-06
9.330955	8.42203e-06
9.303612	8.60231e-06
9.276270	8.78638e-06
9.248928	8.97433e-06
9.221586	9.16622e-06
9.194243	9.36215e-06
9.166901	9.56219e-06
9.139559	9.76642e-06
9.112217	9.97495e-06
9.084875	1.01878e-05
9.057532	1.04052e-05
9.030190	1.06271e-05
9.002848	1.08536e-05
8.975506	1.10849e-05
8.948163	1.13211e-05
8.920821	1.15621e-05
8.893479	1.18082e-05
8.866137	1.20594e-05
8.838794	1.23159e-05
8.811452	1.25777e-05
8.784110	1.2845e-05
8.756768	1.31178e-05
8.729426	1.33963e-05
8.702083	1.36806e-05
8.674741	1.39708e-05
8.647399	1.4267e-05
8.620057	1.45694e-05
8.592714	1.4878e-05
8.565372	1.51931e-05
8.538030	1.55147e-05
8.510688	1.58429e-05
8.483346	1.61779e-05
8.456003	1.65198e-05
8.428661	1.68688e-05
8.401319	1.72251e-05
8.373977	1.75886e-05
8.346634	1.79597e-05
8.319292	1.83384e-05
8.291950	1.87249e-05
8.264608	1.91193e-05
8.237265	1.95218e-05
8.209923	1.99326e-05
8.182581	2.03519e-05
8.155239	2.07797e-05
8.127897	2.12163e-05
8.100554	2.16619e-05
8.073212	2.21165e-05
8.045870	2.25805e-05
8.018528	2.30539e-05
7.991185	2.3537e-05
7.963843	2.40299e-05
7.936501	2.45329e-05
7.909159	2.50461e-05
7.881817	2.55698e-05
7.854474	2.61041e-05
7.827132	2.66492e-05
7.799790	2.72054e-05
7.772448	2.77728e-05
7.745105	2.83518e-05
7.717763	2.89424e-05
7.690421	2.9545e-05
7.663079	3.01598e-05
7.635736	3.07869e-05
7.608394	3.14267e-05
7.581052	3.20794e-05
7.553710	3.27452e-05
7.526368	3.34243e-05
7.499025	3.41171e-05
7.471683	3.48238e-05
7.444341	3.55446e-05
7.416999	3.62798e-05
7.389656	3.70297e-05
7.362314	3.77946e-05
7.334972	3.85747e-05
7.307630	3.93703e-05
7.280288	4.01818e-05
7.252945	4.10093e-05
7.225603	4.18533e-05
7.198261	4.2714e-05
7.170919	4.35918e-05
7.143576	4.44868e-05
7.116234	4.53996e-05
7.088892	4.63303e-05
7.061550	4.72794e-05
7.034208	4.82471e-05
7.006865	4.92338e-05
6.979523	5.02398e-05
6.952181	5.12656e-05
6.924839	5.23113e-05
6.897496	5.33775e-05
6.870154	5.44645e-05
6.842812	5.55726e-05
6.815470	5.67023e-05
6.788127	5.78538e-05
6.760785	5.90277e-05
6.733443	6.02242e-05
6.706101	6.14439e-05
6.678759	6.2687e-05
6.651416	6.39541e-05
6.624074	6.52455e-05
6.596732	6.65617e-05
6.569390	6.7903e-05
6.542047	6.927e-05
6.514705	7.0663e-05
6.487363	7.20826e-05
6.460021	7.35291e-05
6.432679	7.5003e-05
6.405336	7.65048e-05
6.377994	7.8035e-05
6.350652	7.9594e-05
6.323310	8.11822e-05
6.295967	8.28003e-05
6.268625	8.44487e-05
6.241283	8.61278e-05
6.213941	8.78383e-05
6.186598	8.95805e-05
6.159256	9.1355e-05
6.131914	9.31623e-05
6.104572	9.5003e-05
6.077230	9.68776e-05
6.049887	9.87865e-05
6.022545	0.00010073
5.995203	0.00010271
5.967861	0.000104725
5.940518	0.000106777
5.913176	0.000108866
5.885834	0.000110993
5.858492	0.000113158
5.831150	0.000115362
5.803807	0.000117605
5.776465	0.000119889
5.749123	0.000122212
5.721781	0.000124577
5.694438	0.000126984
5.667096	0.000129433
5.639754	0.000131925
5.612412	0.00013446
5.585069	0.000137039
5.557727	0.000139663
5.530385	0.000142331
5.503043	0.000145046
5.475701	0.000147807
5.448358	0.000150615
5.421016	0.00015347
5.393674	0.000156374
5.366332	0.000159326
5.338989	0.000162327
5.311647	0.000165378
5.284305	0.000168479
5.256963	0.000171631
5.229621	0.000174835
5.202278	0.00017809
5.174936	0.000181398
5.147594	0.000184758
5.120252	0.000188172
5.092909	0.00019164
5.065567	0.000195162
5.038225	0.000198739
5.010883	0.000202371
4.983540	0.000206058
4.956198	0.000209802
4.928856	0.000213601
4.901514	0.000217458
4.874172	0.000221371
4.846829	0.000225341
4.819487	0.000229369
4.792145	0.000233454
4.764803	0.000237598
4.737460	0.000241799
4.710118	0.000246058
4.682776	0.000250375
4.655434	0.00025475
4.628092	0.000259184
4.600749	0.000263675
4.573407	0.000268223
4.546065	0.000272829
4.518723	0.000277492
4.491380	0.000282212
4.464038	0.000286987
4.436696	0.000291819
4.409354	0.000296705
4.382011	0.000301645
4.354669	0.000306639
4.327327	0.000311685
4.299985	0.000316782
4.272643	0.000321929
4.245300	0.000327125
4.217958	0.000332367
4.190616	0.000337655
4.163274	0.000342987
4.135931	0.000348359
4.108589	0.000353771
4.081247	0.000359219
4.053905	0.000364701
4.026563	0.000370213
3.999220	0.000375753
3.971878	0.000381317
3.944536	0.000386901
3.917194	0.000392501
3.889851	0.000398111
3.862509	0.000403727
3.835167	0.000409343
3.807825	0.000414953
3.780482	0.00042055
3.753140	0.000426127
3.725798	0.000431676
3.698456	0.000437186
3.671114	0.00044265
3.643771	0.000448054
3.616429	0.000453388
3.589087	0.000458637
3.561745	0.000463786
3.534402	0.000468818
3.507060	0.000473711
3.479718	0.000478444
3.452376	0.000482988
3.425034	0.000487313
3.397691	0.000491377
3.370349	0.000495133
3.343007	0.000498515
3.315665	0.000501429
3.288322	0.000503721
&
```
