## Supplementary material for "All-at-once RNA folding with 3D motif prediction framed by evolutionary information": RF03633_mir-5882.helixcov

```
# RMs = 1 L = 77

# RM_HELIX NESTED 1-36 42-77, nbp = 35 nbp_cov = 0
# pvals: 0.962,0.962,0.962,0.962,0.962,0.962,0.0277637,0.962,0.962,0.962,0.962,0.962,0.962,0.962,0.0216348,0.962,0.0277637,0.962,0.0216348,0.962,0.962,0.962,0.0216348,0.962,0.962,0.0216348,0.962,0.962,0.962,0.962,0.962,0.0216348,0.0277637,0.962,0.962
# aggregated NONE
NESTED  <<<<<<<<-<<<<<<<<<<<<<<<<<<<<<<<<<<<_____>>>>>>>>>>>>>>>>>>>>>>>>>>>->>>>>>>>
        :::::::::::::::::::::::::::::::::::::::::::::::::::::::::::::::::::::::::::::
```
