## Supplementary material for "All-at-once RNA folding with 3D motif prediction framed by evolutionary information": RF03633_mir-5882.surv

```
0.278157	0.0285714
0.271777	0.142857
0.070685	0.228571
-0.001708	1
&
2.060859	0.000345901
2.057474	0.0010377
1.864426	0.0013836
1.751814	0.00242131
0.762442	0.00864753
0.754398	0.0148737
0.352214	0.0179869
0.336127	0.0211
0.271777	0.0318229
0.070685	0.0338983
-0.001708	0.949153
-0.033882	0.951228
-0.058013	0.957454
-0.234974	0.962643
-0.299324	0.968869
-0.339542	0.970944
-0.395848	0.977171
-0.444110	0.980284
-0.460197	0.981321
-0.484328	0.987548
-0.508459	0.993774
-0.572809	0.994811
-0.629115	0.997925
-0.653246	0.998962
-0.717595	1
&
2.479252	1.13921e-06
2.475745	2.27842e-06
2.411396	4.55685e-06
2.387265	2.27842e-05
2.363134	2.39234e-05
2.355090	2.84803e-05
2.306828	3.07587e-05
2.282697	3.30371e-05
2.274653	3.41763e-05
2.266610	3.64548e-05
2.234435	3.87332e-05
2.226391	3.98724e-05
2.218348	5.01253e-05
2.210304	5.58214e-05
2.194216	6.15174e-05
2.186173	6.26566e-05
2.162042	6.37959e-05
2.153998	6.49351e-05
2.145954	6.83527e-05
2.129867	9.91114e-05
2.113780	0.000109364
2.105736	0.000127592
2.089649	0.000128731
2.081605	0.000149237
2.073561	0.000153794
2.065518	0.00015835
2.057474	0.000292777
2.049430	0.000295056
2.041387	0.000296195
2.033343	0.000312144
2.025299	0.000330371
2.017256	0.000334928
2.009212	0.000339485
2.001168	0.000341763
1.993125	0.00044771
1.985081	0.000465938
1.977037	0.000511506
1.968993	0.000517202
1.960950	0.000518341
1.952906	0.000522898
1.944862	0.000590112
1.936819	0.000595808
1.928775	0.000603782
1.920731	0.000640237
1.912688	0.000682388
1.904644	0.000685805
1.896600	0.000701754
1.888557	0.000710868
1.880513	0.000714286
1.872469	0.000767829
1.864426	0.00082365
1.856382	0.000843017
1.848338	0.000844156
1.840295	0.000885167
1.832251	0.000912509
1.824207	0.000922761
1.816164	0.000928458
1.808120	0.000989975
1.800076	0.00102073
1.792033	0.00102415
1.783989	0.0011506
1.775945	0.00116427
1.767902	0.00119617
1.759858	0.00123832
1.751814	0.00137845
1.743770	0.0013944
1.735727	0.00140579
1.727683	0.00140807
1.711596	0.00145591
1.703552	0.0014673
1.695508	0.00147984
1.687465	0.00151515
1.679421	0.00152313
1.671377	0.00152996
1.655290	0.00155161
1.647246	0.00157439
1.639203	0.00158237
1.631159	0.00164616
1.623115	0.00166781
1.615072	0.00167008
1.607028	0.00167806
1.598984	0.00171793
1.590941	0.00179882
1.582897	0.00181476
1.574853	0.00183413
1.566810	0.00184324
1.558766	0.00184666
1.550722	0.00184894
1.542679	0.00185578
1.526591	0.00185919
1.518547	0.00186717
1.510504	0.00187742
1.502460	0.00188084
1.486373	0.00188767
1.462242	0.00189451
1.454198	0.00189907
1.438111	0.00191729
1.430067	0.00194122
1.422023	0.00196058
1.413980	0.00198792
1.405936	0.00199248
1.397892	0.00199704
1.365718	0.00201071
1.349630	0.00202438
1.341587	0.00205172
1.325499	0.00205628
1.317456	0.00207678
1.309412	0.00208476
1.293324	0.00208704
1.277237	0.00208817
1.261150	0.00209729
1.245062	0.00211438
1.237019	0.00212121
1.164626	0.00213716
1.156582	0.00213944
1.148538	0.00214058
1.140495	0.00215539
1.132451	0.00215881
1.052014	0.00216108
1.027883	0.00216222
1.003752	0.00216564
0.907228	0.00216792
0.899184	0.0021702
0.883097	0.00218729
0.875053	0.00220096
0.867010	0.00223399
0.858966	0.00228526
0.850922	0.00232171
0.842878	0.00239918
0.834835	0.00255411
0.826791	0.00297904
0.818747	0.00304739
0.810704	0.00311916
0.802660	0.00346434
0.794616	0.00386876
0.786573	0.00464457
0.778529	0.00547505
0.770485	0.00609364
0.762442	0.00763841
0.754398	0.0089542
0.746354	0.00916951
0.738311	0.00930736
0.730267	0.0097414
0.722223	0.0098781
0.714180	0.0103053
0.706136	0.0105935
0.698092	0.010728
0.690049	0.0108988
0.682005	0.0111301
0.673961	0.0111506
0.665918	0.0112178
0.657874	0.0112349
0.641787	0.0112884
0.633743	0.0113238
0.625699	0.011334
0.609612	0.0113386
0.601568	0.0113443
0.593524	0.0113488
0.585481	0.0113659
0.577437	0.0113841
0.569393	0.011424
0.561350	0.0114297
0.553306	0.0114662
0.545262	0.0115744
0.537219	0.011596
0.529175	0.0116154
0.521131	0.0116325
0.513088	0.0116587
0.505044	0.0117168
0.497000	0.0117749
0.488957	0.0118319
0.480913	0.0118786
0.472869	0.0118968
0.464826	0.0120312
0.456782	0.0120574
0.448738	0.0122055
0.440695	0.0122408
0.432651	0.0123445
0.424607	0.0124516
0.416564	0.012733
0.408520	0.0128833
0.400476	0.0129084
0.392433	0.0132171
0.384389	0.0134108
0.376345	0.0134438
0.368301	0.0136079
0.360258	0.0137321
0.352214	0.0142288
0.344170	0.014362
0.336127	0.015074
0.328083	0.0153281
0.320039	0.0159239
0.311996	0.0160925
0.303952	0.0170791
0.295908	0.0187457
0.287865	0.0195534
0.279821	0.0200444
0.271777	0.0216348
0.263734	0.0225245
0.255690	0.0230941
0.247646	0.0239234
0.239603	0.0245591
0.231559	0.02464
0.223515	0.0249465
0.215472	0.0252506
0.207428	0.025344
0.199384	0.0254511
0.191341	0.0255343
0.183297	0.025581
0.175253	0.0257086
0.167210	0.0258009
0.159166	0.0258761
0.151122	0.0260287
0.143078	0.0260378
0.135035	0.0261028
0.126991	0.0261586
0.118947	0.0263944
0.110904	0.0264457
0.102860	0.0264514
0.094816	0.0265676
0.086773	0.0268057
0.078729	0.0270688
0.070685	0.0277637
0.062642	0.0281738
0.054598	0.0282992
0.046554	0.0285521
0.038511	0.028576
0.030467	0.0288152
0.022423	0.0291228
0.014380	0.0293096
0.006336	0.0296161
-0.001708	0.962
-0.009751	0.962208
-0.017795	0.962259
-0.025839	0.962734
-0.033882	0.963168
-0.041926	0.963372
-0.049970	0.963581
-0.058013	0.964303
-0.066057	0.964344
-0.074101	0.964782
-0.082145	0.964818
-0.090188	0.96501
-0.098232	0.965285
-0.106276	0.965363
-0.114319	0.96595
-0.122363	0.966184
-0.130407	0.966355
-0.138450	0.966422
-0.146494	0.966594
-0.154538	0.966795
-0.162581	0.966921
-0.170625	0.967546
-0.178669	0.967902
-0.186712	0.968167
-0.194756	0.96852
-0.202800	0.968708
-0.210843	0.969135
-0.218887	0.969419
-0.226931	0.969751
-0.234974	0.971192
-0.243018	0.971361
-0.251062	0.971871
-0.259105	0.972407
-0.267149	0.972939
-0.275193	0.973509
-0.283236	0.973672
-0.291280	0.973804
-0.299324	0.974848
-0.307368	0.975429
-0.315411	0.975931
-0.323455	0.976868
-0.331499	0.977734
-0.339542	0.978342
-0.347586	0.978813
-0.355630	0.979135
-0.363673	0.97941
-0.371717	0.980009
-0.379761	0.980567
-0.387804	0.980707
-0.395848	0.982089
-0.403892	0.983337
-0.411935	0.983928
-0.419979	0.984543
-0.428023	0.985017
-0.436066	0.985475
-0.444110	0.986621
-0.452154	0.987149
-0.460197	0.987458
-0.468241	0.988198
-0.476285	0.98882
-0.484328	0.990069
-0.492372	0.990469
-0.500416	0.990818
-0.508459	0.991769
-0.516503	0.992253
-0.524547	0.992765
-0.532591	0.993064
-0.540634	0.993402
-0.548678	0.993839
-0.556722	0.994283
-0.564765	0.995129
-0.572809	0.995606
-0.580853	0.99584
-0.588896	0.995924
-0.596940	0.996189
-0.604984	0.996334
-0.613027	0.996484
-0.621071	0.997005
-0.629115	0.997501
-0.637158	0.997687
-0.645202	0.997818
-0.653246	0.998153
-0.661289	0.998249
-0.669333	0.998342
-0.677377	0.998395
-0.685420	0.998534
-0.693464	0.998591
-0.701508	0.998889
-0.709551	0.998922
-0.717595	0.999043
-0.725639	0.999109
-0.733682	0.999289
-0.741726	0.999315
-0.749770	0.999345
-0.757814	0.99936
-0.765857	0.999427
-0.773901	0.999484
-0.781945	0.999499
-0.789988	0.999592
-0.798032	0.999629
-0.806076	0.999633
-0.814119	0.999639
-0.822163	0.999681
-0.830207	0.999697
-0.838250	0.999722
-0.846294	0.999746
-0.854338	0.999747
-0.862381	0.999748
-0.870425	0.999764
-0.878469	0.999765
-0.886512	0.999788
-0.894556	0.999793
-0.902600	0.999817
-0.926731	0.999819
-0.934774	0.999822
-0.942818	0.999828
-0.950862	0.999851
-0.958905	0.999856
-0.966949	0.999877
-0.974993	0.999886
-0.991080	0.999887
-1.007168	0.999889
-1.015211	0.999895
-1.023255	0.999897
-1.031299	0.999902
-1.055430	0.999911
-1.079561	0.999916
-1.103692	0.999932
-1.119779	0.999933
-1.159997	0.999934
-1.176085	0.999935
-1.184128	0.999936
-1.208259	0.999937
-1.240434	0.999938
-1.280653	0.999941
-1.288696	0.999944
-1.296740	0.999946
-1.336958	0.999949
-1.401308	0.99995
-1.425439	0.999953
-1.465657	0.999957
-1.473701	0.999959
-1.497832	0.999961
-1.505876	0.999968
-1.554138	0.999983
-1.586312	0.999992
-1.674793	0.999994
-1.867841	0.999995
-1.891972	0.999997
-1.900016	0.999998
-1.924147	1
&
```
