## Supplementary material for "All-at-once RNA folding with 3D motif prediction framed by evolutionary information": RF03634_mir-3524.cacofold.helixcov

```
# RMs = 3 L = 84

# RM_HELIX NESTED 17-37 48-68, nbp = 20 nbp_cov = 0
# pvals: 0.0394779,0.938189,0.938189,0.938189,0.938189,0.938189,0.938189,0.938189,0.0394779,0.0422433,0.938189,0.938189,0.938189,0.938189,0.938189,0.938189,0.938189,0.938189,0.938189,0.938189
# aggregated NONE
NESTED  ::::::::::::::::<<<<<<<<<<<<<<<<-<<<<__________>>>>->>>>>>>>>>>>>>>>::::::::::::::::
        ::::::::::::::::::::::::::::::::::::::::::::::::::::::::::::::::::::::::::::::::::::

# RM_HELIX NESTED 9-13 72-76, nbp = 5 nbp_cov = 0
# pvals: 0.938189,0.938189,0.0394779,0.938189,0.938189
# aggregated NONE
NESTED  ::::::::<<<<<__________________________________________________________>>>>>::::::::
        ::::::::::::::::::::::::::::::::::::::::::::::::::::::::::::::::::::::::::::::::::::

# RM_HELIX NESTED 1-6 79-84, nbp = 6 nbp_cov = 0
# pvals: 0.938189,0.938189,0.938189,0.0394779,0.938189,0.938189
# aggregated NONE
NESTED  <<<<<<________________________________________________________________________>>>>>>
        ::::::::::::::::::::::::::::::::::::::::::::::::::::::::::::::::::::::::::::::::::::
```
