## Supplementary material for "All-at-once RNA folding with 3D motif prediction framed by evolutionary information": RF03634_mir-3524.surv

```
0.000000	0.0384615
-0.000372	1
&
1.737763	0.000289017
1.732237	0.0017341
1.371571	0.00289017
1.322068	0.00317919
1.109912	0.00346821
1.053337	0.00693642
0.996762	0.0118497
0.933115	0.0135838
0.883612	0.0187861
0.862397	0.0239884
0.699743	0.0274566
0.685600	0.0291908
0.657312	0.0309249
0.522947	0.0317919
0.381509	0.033526
0.360294	0.0439306
0.310790	0.0543353
0.282503	0.0569364
0.126922	0.0604046
0.077419	0.0627168
0.063275	0.0635838
-0.000372	0.920231
-0.049875	0.921965
-0.163025	0.923121
-0.191313	0.92659
-0.198384	0.930925
-0.205456	0.934971
-0.219600	0.945376
-0.240816	0.946243
-0.353966	0.956647
-0.495403	0.957225
-0.566122	0.960694
-0.587337	0.971098
-0.608553	0.983237
-0.622697	0.984971
-0.643912	0.990173
-0.672200	0.99104
-0.735847	0.992197
-0.785350	0.995665
-0.820709	0.998266
-0.827781	1
&
2.156549	9.56206e-07
2.149477	1.91241e-06
2.142406	2.86862e-06
2.107046	4.78103e-06
2.071687	5.73723e-06
2.043399	6.69344e-06
2.029256	7.64965e-06
2.022184	1.52993e-05
2.015112	2.10365e-05
2.008040	2.29489e-05
1.986824	2.58176e-05
1.979752	3.05986e-05
1.965609	3.53796e-05
1.958537	4.39855e-05
1.951465	4.58979e-05
1.944393	5.06789e-05
1.937321	5.64161e-05
1.923177	6.11972e-05
1.916106	7.36278e-05
1.909034	7.84089e-05
1.901962	8.12775e-05
1.894890	8.89271e-05
1.887818	9.46644e-05
1.880746	0.000100402
1.873674	0.00010327
1.866602	0.000105183
1.859531	0.000111876
1.852459	0.000117613
1.845387	0.000127175
1.838315	0.000133869
1.831243	0.000145343
1.824171	0.000152993
1.817099	0.000154905
1.810027	0.000156818
1.802956	0.000165424
1.795884	0.000223752
1.788812	0.000233314
1.781740	0.000242876
1.774668	0.000254351
1.767596	0.000264869
1.760524	0.000268694
1.753453	0.000278256
1.746381	0.000281124
1.739309	0.00028973
1.732237	0.00035284
1.725165	0.000416906
1.718093	0.00045611
1.711021	0.000458023
1.703949	0.000513483
1.696878	0.000527826
1.689806	0.000548862
1.682734	0.000565118
1.675662	0.000581373
1.668590	0.000613884
1.661518	0.000652132
1.654446	0.000702811
1.647374	0.00071333
1.640303	0.000724804
1.633231	0.000786001
1.626159	0.000802257
1.619087	0.000839549
1.612015	0.000894052
1.604943	0.000895965
1.597871	0.000915089
1.590799	0.000936125
1.583728	0.000974374
1.576656	0.000989673
1.569584	0.00100688
1.562512	0.00103079
1.555440	0.00105087
1.548368	0.00106617
1.541296	0.00110155
1.534224	0.00114171
1.527153	0.00119239
1.520081	0.00120099
1.513009	0.00126315
1.505937	0.00129375
1.498865	0.00130426
1.491793	0.00132434
1.484721	0.00136737
1.477649	0.00138172
1.470578	0.00140658
1.463506	0.0014324
1.456434	0.00144865
1.449362	0.00148116
1.442290	0.00150411
1.435218	0.00151845
1.428146	0.00156531
1.421074	0.00159208
1.414003	0.00160643
1.406931	0.00161694
1.399859	0.00167814
1.392787	0.00170587
1.385715	0.00173934
1.378643	0.00178524
1.371571	0.00184356
1.364500	0.0018646
1.357428	0.0019258
1.350356	0.00198508
1.343284	0.00202238
1.336212	0.00207401
1.329140	0.00209122
1.322068	0.00214859
1.314996	0.00221744
1.307925	0.00227673
1.300853	0.00230732
1.293781	0.00235896
1.286709	0.00241346
1.279637	0.00249857
1.272565	0.00260662
1.265493	0.00267451
1.258421	0.00271658
1.251350	0.0028275
1.244278	0.0028973
1.237206	0.00299197
1.230134	0.00317078
1.223062	0.00329509
1.215990	0.00344138
1.208918	0.00358673
1.201846	0.00365271
1.194775	0.0037206
1.187703	0.00376936
1.180631	0.00386594
1.173559	0.00399025
1.166487	0.00412316
1.159415	0.00426085
1.152343	0.0042838
1.145271	0.00437082
1.138200	0.00448652
1.131128	0.00458405
1.124056	0.00469401
1.116984	0.00480972
1.109912	0.00496462
1.102840	0.00504494
1.095768	0.00521993
1.088696	0.00531937
1.081625	0.00540639
1.074553	0.00556607
1.067481	0.00565404
1.060409	0.00569707
1.053337	0.00589501
1.046265	0.00595047
1.039193	0.00600402
1.032121	0.00606999
1.025050	0.00617231
1.017978	0.00626315
1.010906	0.00656053
1.003834	0.00670396
0.996762	0.00700899
0.989690	0.00709792
0.982618	0.00719258
0.975547	0.00728629
0.968475	0.00738765
0.961403	0.0075043
0.954331	0.00774718
0.947259	0.0079738
0.940187	0.00831803
0.933115	0.00860776
0.926043	0.00889749
0.918972	0.00930962
0.911900	0.00966246
0.904828	0.010175
0.897756	0.010743
0.890684	0.0114821
0.883612	0.0119602
0.876540	0.0126353
0.869468	0.0132607
0.862397	0.0141452
0.855325	0.0147581
0.848253	0.015175
0.841181	0.0155164
0.834109	0.0158606
0.827037	0.01631
0.819965	0.0166772
0.812893	0.016899
0.805822	0.0172213
0.798750	0.0174804
0.791678	0.0176946
0.784606	0.0177969
0.777534	0.017992
0.770462	0.0181899
0.763390	0.0182893
0.756318	0.0184615
0.749247	0.0185466
0.742175	0.01893
0.735103	0.0191337
0.728031	0.0194626
0.720959	0.0196797
0.713887	0.0198461
0.706815	0.0200143
0.699743	0.0203978
0.692672	0.020654
0.685600	0.0209639
0.678528	0.0214716
0.671456	0.021637
0.664384	0.0218044
0.657312	0.0222213
0.650240	0.0224852
0.643168	0.0227692
0.636097	0.0230111
0.629025	0.0232836
0.621953	0.0234395
0.614881	0.0236565
0.607809	0.0237923
0.600737	0.0239625
0.593665	0.0240954
0.586594	0.0242408
0.579522	0.0243393
0.572450	0.0244645
0.565378	0.0246319
0.558306	0.0247619
0.551234	0.0248508
0.544162	0.0249006
0.537090	0.0250105
0.530019	0.0250947
0.522947	0.0252113
0.515875	0.0254054
0.508803	0.0255364
0.501731	0.0256445
0.494659	0.0259237
0.487587	0.0260585
0.480515	0.0261436
0.473444	0.0263444
0.466372	0.026529
0.459300	0.0266408
0.452228	0.0270826
0.445156	0.0272021
0.438084	0.0274316
0.431012	0.0276516
0.423940	0.0279346
0.416869	0.0285332
0.409797	0.0288478
0.402725	0.029105
0.395653	0.0298049
0.388581	0.0302151
0.381509	0.0308921
0.374437	0.0312392
0.367365	0.0315701
0.360294	0.0328074
0.353222	0.0334548
0.346150	0.0338564
0.339078	0.0350545
0.332006	0.0359725
0.324934	0.0374756
0.317862	0.0382951
0.310790	0.0394779
0.303719	0.0400459
0.296647	0.0408405
0.289575	0.0413645
0.282503	0.0422433
0.275431	0.042751
0.268359	0.043231
0.261287	0.0435389
0.254215	0.043843
0.247144	0.0442417
0.240072	0.0443852
0.233000	0.0444693
0.225928	0.0445678
0.218856	0.0447265
0.211784	0.0448374
0.204712	0.0448939
0.197641	0.0449618
0.190569	0.0450669
0.183497	0.0451578
0.176425	0.0452859
0.169353	0.0453662
0.162281	0.0455192
0.155209	0.0458023
0.148137	0.0459763
0.141066	0.0461474
0.133994	0.0462928
0.126922	0.0465586
0.119850	0.0468904
0.112778	0.0470903
0.105706	0.0473437
0.098634	0.0475789
0.091562	0.04775
0.084491	0.0480379
0.077419	0.0483362
0.070347	0.0484921
0.063275	0.0487464
0.056203	0.0489941
0.049131	0.0491289
0.042059	0.0493852
0.034987	0.0496414
0.027916	0.0497485
0.020844	0.0499943
0.013772	0.050219
0.006700	0.0503614
-0.000372	0.938189
-0.007444	0.938417
-0.014516	0.938568
-0.021588	0.938681
-0.028659	0.938852
-0.035731	0.938977
-0.042803	0.939146
-0.049875	0.939379
-0.056947	0.939619
-0.064019	0.939771
-0.071091	0.940015
-0.078163	0.940241
-0.085234	0.940363
-0.092306	0.940591
-0.099378	0.940988
-0.106450	0.941167
-0.113522	0.941413
-0.120594	0.941789
-0.127666	0.942183
-0.134738	0.94258
-0.141809	0.942894
-0.148881	0.943353
-0.155953	0.944057
-0.163025	0.944958
-0.170097	0.945572
-0.177169	0.946234
-0.184241	0.947047
-0.191313	0.947909
-0.198384	0.948752
-0.205456	0.949614
-0.212528	0.950441
-0.219600	0.951598
-0.226672	0.95237
-0.233744	0.953125
-0.240816	0.953891
-0.247887	0.954512
-0.254959	0.955194
-0.262031	0.955471
-0.269103	0.956053
-0.276175	0.956665
-0.283247	0.957133
-0.290319	0.957872
-0.297391	0.958231
-0.304462	0.958869
-0.311534	0.959151
-0.318606	0.959549
-0.325678	0.960142
-0.332750	0.960543
-0.339822	0.960897
-0.346894	0.961352
-0.353966	0.961837
-0.361037	0.962215
-0.368109	0.962616
-0.375181	0.962809
-0.382253	0.96335
-0.389325	0.963802
-0.396397	0.963988
-0.403469	0.96427
-0.410541	0.964528
-0.417612	0.964733
-0.424684	0.964919
-0.431756	0.965094
-0.438828	0.965393
-0.445900	0.965661
-0.452972	0.966018
-0.460044	0.966255
-0.467116	0.96662
-0.474187	0.966891
-0.481259	0.967112
-0.488331	0.967629
-0.495403	0.967933
-0.502475	0.968485
-0.509547	0.96876
-0.516619	0.969451
-0.523691	0.970199
-0.530762	0.970746
-0.537834	0.971621
-0.544906	0.972893
-0.551978	0.973401
-0.559050	0.974442
-0.566122	0.975435
-0.573194	0.976223
-0.580266	0.977002
-0.587337	0.978521
-0.594409	0.97939
-0.601481	0.980505
-0.608553	0.982285
-0.615625	0.983231
-0.622697	0.984252
-0.629769	0.985382
-0.636840	0.986041
-0.643912	0.98716
-0.650984	0.98798
-0.658056	0.988703
-0.665128	0.989529
-0.672200	0.990102
-0.679272	0.990593
-0.686344	0.990917
-0.693415	0.991471
-0.700487	0.991787
-0.707559	0.992064
-0.714631	0.99235
-0.721703	0.992776
-0.728775	0.992986
-0.735847	0.993353
-0.742919	0.993784
-0.749990	0.994048
-0.757062	0.994268
-0.764134	0.994513
-0.771206	0.994692
-0.778278	0.994894
-0.785350	0.995367
-0.792422	0.995821
-0.799494	0.996151
-0.806565	0.996456
-0.813637	0.996551
-0.820709	0.996827
-0.827781	0.997051
-0.834853	0.997194
-0.841925	0.997598
-0.848997	0.997818
-0.856069	0.997964
-0.863140	0.998159
-0.870212	0.998268
-0.877284	0.998443
-0.884356	0.998509
-0.891428	0.998621
-0.898500	0.998787
-0.905572	0.998912
-0.912644	0.99905
-0.919715	0.999113
-0.926787	0.999157
-0.933859	0.999267
-0.940931	0.999287
-0.948003	0.999335
-0.955075	0.999412
-0.962147	0.999488
-0.969219	0.999545
-0.976290	0.999564
-0.983362	0.999626
-0.990434	0.999641
-0.997506	0.999657
-1.004578	0.999679
-1.011650	0.99969
-1.018722	0.999722
-1.025793	0.999736
-1.032865	0.999776
-1.039937	0.999787
-1.054081	0.999808
-1.061153	0.999831
-1.068225	0.999836
-1.075297	0.999844
-1.082368	0.999864
-1.089440	0.999883
-1.096512	0.999893
-1.103584	0.999901
-1.110656	0.999902
-1.117728	0.999908
-1.124800	0.999915
-1.131872	0.999923
-1.138943	0.999925
-1.146015	0.99993
-1.153087	0.999931
-1.160159	0.999935
-1.167231	0.999937
-1.174303	0.999945
-1.181375	0.999955
-1.188447	0.999967
-1.202590	0.999967
-1.209662	0.999974
-1.216734	0.999976
-1.230878	0.999977
-1.237950	0.999978
-1.245022	0.99998
-1.259165	0.999984
-1.266237	0.999985
-1.273309	0.999986
-1.280381	0.999987
-1.294525	0.999989
-1.301597	0.999991
-1.322812	0.999994
-1.329884	0.999995
-1.372315	0.999997
-1.386459	0.999998
-1.443034	0.999999
-1.457178	1
&
```
