## Supplementary material for "All-at-once RNA folding with 3D motif prediction framed by evolutionary information": RF03635_mir-2066.cacofold.helixcov

```
# RMs = 5 L = 72

# RM_HELIX NESTED 11-15 21-25, nbp = 4 nbp_cov = 0
# pvals: 1,1,1,1
# aggregated NONE
NESTED  ::::::::::<<-<<_____>>->>:::::::::::::::::::::::::::::::::::::::::::::::
        ::::::::::::::::::::::::::::::::::::::::::::::::::::::::::::::::::::::::

# RM_HELIX NESTED 3-8 27-32, nbp = 6 nbp_cov = 0
# pvals: 1,1,1,1,1,1
# aggregated NONE
NESTED  ::<<<<<<__________________>>>>>>::::::::::::::::::::::::::::::::::::::::
        ::::::::::::::::::::::::::::::::::::::::::::::::::::::::::::::::::::::::

# RM_HELIX NESTED 48-52 61-65, nbp = 4 nbp_cov = 0
# pvals: 1,1,1,1
# aggregated NONE
NESTED  :::::::::::::::::::::::::::::::::::::::::::::::<<-<<________>>->>:::::::
        ::::::::::::::::::::::::::::::::::::::::::::::::::::::::::::::::::::::::

# RM_HELIX NESTED 38-42 68-72, nbp = 4 nbp_cov = 1
# pvals: 1.30412e-06,1,1,1
# aggregated NONE
NESTED  :::::::::::::::::::::::::::::::::::::<<-<<_________________________>>->>
        :::::::::::::::::::::::::::::::::::::<_________________________________>

# RM_IL K-turn-b.rot 43-47 66-67, nbp = 0 nbp_cov = 0 nhl_b_cov 1/2
# aggregated NONE
RM_IL   ::::::::::::::::::::::::::::::::::::::::::XXXXX::::::::::::::::::xx::::: K-turn-b.rot
```
