## Supplementary material for "All-at-once RNA folding with 3D motif prediction framed by evolutionary information": RF03635_mir-2066.helixcov

```
# RMs = 1 L = 72

# RM_HELIX NESTED 4-32 41-69, nbp = 26 nbp_cov = 0
# pvals: 1,1,1,1,1,1,1,1,1,1,1,1,1,1,1,1,1,1,1,1,1,1,1,1,1,1
# aggregated NONE
NESTED  :::<<<-<<<<<<<<<<-<<<<<<<-<<<<<<________>>->>>>>>>>>>>->>>>>>>>>>->>>:::
        ::::::::::::::::::::::::::::::::::::::::::::::::::::::::::::::::::::::::
```
