## Supplementary material for "All-at-once RNA folding with 3D motif prediction framed by evolutionary information": RF03635_mir-2066.surv

```
0.000000	0.0384615
-0.002080	1
&
1.364689	0.000395257
-0.002080	1
&
1.366770	1.30412e-06
1.364689	0.000391236
-0.002080	1
&
```
