## Supplementary material for "All-at-once RNA folding with 3D motif prediction framed by evolutionary information": RF03636_MIR4376.cacofold.cov

```
#
# Method Target_E-val [cov_min,cov_max] [FP | TP True Found | Sen PPV F] 
# GTp    0.05           [-1.40,0.75]    [0 | 5 37 5 | 13.51 100.00 23.81] 
#
# in_CaCoFold in_given  left_pos      right_pos  score            E-value       pvalue       substitutions    power
#------------------------------------------------------------------------------------------------------------------------
*	~	        34	        48	0.74567	0.00330895	8.70777e-07	1		0.00
*	~	        37	        48	0.74567	0.00330895	8.70777e-07	1		0.00
*	~	        39	        48	0.74567	0.00330895	8.70777e-07	1		0.00
*	~	        40	        48	0.74567	0.00330895	8.70777e-07	1		0.00
*	~	        42	        48	0.74567	0.00330895	8.70777e-07	1		0.00
```
