## Supplementary material for "All-at-once RNA folding with 3D motif prediction framed by evolutionary information": RF03636_MIR4376.cacofold.helixcov

```
# RMs = 8 L = 88

# RM_HELIX NESTED 37-37 48-48, nbp = 1 nbp_cov = 1
# pvals: 8.70777e-07
# aggregated NONE
NESTED  ::::::::::::::::::::::::::::::::::::<__________>::::::::::::::::::::::::::::::::::::::::
        ::::::::::::::::::::::::::::::::::::<__________>::::::::::::::::::::::::::::::::::::::::

# RM_HELIX NESTED 31-32 53-54, nbp = 2 nbp_cov = 0
# pvals: 0.912094,0.912094
# aggregated NONE
NESTED  ::::::::::::::::::::::::::::::<<____________________>>::::::::::::::::::::::::::::::::::
        ::::::::::::::::::::::::::::::::::::::::::::::::::::::::::::::::::::::::::::::::::::::::

# RM_HELIX NESTED 13-30 58-75, nbp = 17 nbp_cov = 0
# pvals: 0.912094,0.912094,0.912094,0.912094,0.912094,0.912094,0.912094,0.912094,0.912094,0.912094,0.912094,0.912094,0.912094,0.912094,0.912094,0.912094,0.912094
# aggregated NONE
NESTED  ::::::::::::<<<<<<<<<<-<<<<<<<___________________________>>>>>>>->>>>>>>>>>:::::::::::::
        ::::::::::::::::::::::::::::::::::::::::::::::::::::::::::::::::::::::::::::::::::::::::

# RM_HELIX NESTED 4-10 77-83, nbp = 7 nbp_cov = 0
# pvals: 0.912094,0.912094,0.912094,0.912094,0.912094,0.912094,0.912094
# aggregated NONE
NESTED  :::<<<<<<<__________________________________________________________________>>>>>>>:::::
        ::::::::::::::::::::::::::::::::::::::::::::::::::::::::::::::::::::::::::::::::::::::::

# RM_HELIX TRIPLET 33-35 47-49, nbp = 3 nbp_cov = 1
# pvals: 0.975743,8.70777e-07,0.912094
# aggregated NONE
TRIPLET ::::::::::::::::::::::::::::::::<<<___________>>>:::::::::::::::::::::::::::::::::::::::
        :::::::::::::::::::::::::::::::::<_____________>::::::::::::::::::::::::::::::::::::::::

# RM_HELIX TRIPLET 39-39 48-48, nbp = 1 nbp_cov = 1
# pvals: 8.70777e-07
# aggregated NONE
TRIPLET ::::::::::::::::::::::::::::::::::::::<________>::::::::::::::::::::::::::::::::::::::::
        ::::::::::::::::::::::::::::::::::::::<________>::::::::::::::::::::::::::::::::::::::::

# RM_HELIX TRIPLET 40-41 47-48, nbp = 2 nbp_cov = 1
# pvals: 8.70777e-07,0.912094
# aggregated NONE
TRIPLET :::::::::::::::::::::::::::::::::::::::<<_____>>::::::::::::::::::::::::::::::::::::::::
        :::::::::::::::::::::::::::::::::::::::<_______>::::::::::::::::::::::::::::::::::::::::

# RM_HELIX TRIPLET 41-44 46-49, nbp = 4 nbp_cov = 1
# pvals: 0.975743,8.70777e-07,0.912094,0.912094
# aggregated NONE
TRIPLET ::::::::::::::::::::::::::::::::::::::::<<<<_>>>>:::::::::::::::::::::::::::::::::::::::
        :::::::::::::::::::::::::::::::::::::::::<_____>::::::::::::::::::::::::::::::::::::::::
```
