## Supplementary material for "All-at-once RNA folding with 3D motif prediction framed by evolutionary information": RF03636_MIR4376.sorted.cacofold.cov

```
# The predicted CaCoFold structure
# BPAIRS observed to covary 5
#
#
# Method Target_E-val [cov_min,cov_max] [FP | TP True Found | Sen PPV F] 
# GTp    0.05         [-1.40,0.75]     [0 | 5 37 5 | 13.51 100.00 23.81] 
#
# in_fold in_given   left_pos       right_pos      score           E-value    pvalue       substitutions      power
#-----------------------------------------------------------------------------------------------------------------------
*	~	        34	        48	0.74567	0.00330895	8.70777e-07	1		0.00
*	~	        37	        48	0.74567	0.00330895	8.70777e-07	1		0.00
*	~	        39	        48	0.74567	0.00330895	8.70777e-07	1		0.00
*	~	        40	        48	0.74567	0.00330895	8.70777e-07	1		0.00
*	~	        42	        48	0.74567	0.00330895	8.70777e-07	1		0.00
```
