## Supplementary material for "All-at-once RNA folding with 3D motif prediction framed by evolutionary information": RF03636_MIR4376.sorted.cov

```
#
# Method Target_E-val [cov_min,cov_max] [FP | TP True Found | Sen PPV F] 
# GTp    0.05         [-1.40,0.75]     [5 | 0 28 5 | 0.00 0.00 0.00] 
#
#       left_pos       right_pos        score          E-value           pvalue       substitutions      power
#--------------------------------------------------------------------------------------------------------------
~	      34	      48	0.74567	0.00330895	8.70777e-07	1		0.00
~	      37	      48	0.74567	0.00330895	8.70777e-07	1		0.00
~	      39	      48	0.74567	0.00330895	8.70777e-07	1		0.00
~	      40	      48	0.74567	0.00330895	8.70777e-07	1		0.00
~	      42	      48	0.74567	0.00330895	8.70777e-07	1		0.00
```
