## Supplementary material for "All-at-once RNA folding with 3D motif prediction framed by evolutionary information": RF03636_MIR4376.surv

```
-0.000052	0.0357143
-0.001607	0.964286
-1.401597	1
&
0.745670	0.000263158
0.743981	0.00131579
0.642066	0.00315789
0.363141	0.005
0.025212	0.0142105
0.019848	0.0244737
0.009121	0.0347368
-0.001607	0.900263
-0.006971	0.972105
-0.012335	0.981316
-0.023063	0.983947
-0.049883	0.993158
-0.092794	0.998684
-0.242985	1
&
0.745670	8.70777e-07
0.743981	0.00103622
0.642066	0.00248694
0.556243	0.00294584
0.363141	0.00439655
0.025212	0.0116501
0.019848	0.0197327
0.014484	0.0225061
0.009121	0.0305886
-0.001607	0.912094
-0.006971	0.975743
-0.012335	0.982996
-0.023063	0.985069
-0.044519	0.986621
-0.049883	0.993874
-0.071339	0.994404
-0.092794	0.998757
-0.242985	0.999793
-1.401597	1
&
```
