## Supplementary material for "All-at-once RNA folding with 3D motif prediction framed by evolutionary information": RF03637_mir-5879.surv

```
0.273471	0.0344828
0.266070	0.103448
-0.000878	1
&
1.516914	0.000354484
1.501659	0.00177242
1.478778	0.00212691
1.387253	0.00354484
0.868611	0.00567175
0.815221	0.00779865
0.517764	0.00992556
0.464374	0.0120525
0.342341	0.0134704
0.266070	0.0170152
-0.000878	0.976959
-0.168674	0.978376
-0.176301	0.980503
-0.222064	0.980858
-0.237318	0.982985
-0.267827	0.984048
-0.366979	0.985112
-0.397487	0.987239
-0.427996	0.987593
-0.527148	0.989011
-0.534775	0.990429
-0.572910	0.992556
-0.580538	0.994683
-0.679690	0.99681
-0.733079	0.998228
-0.832232	0.999646
-1.533924	1
&
2.255278	1.16959e-06
2.249115	2.33918e-06
2.157590	5.84795e-06
2.127081	1.16959e-05
2.111827	1.40351e-05
2.104200	1.52047e-05
2.043183	1.75439e-05
2.005048	1.9883e-05
1.997421	2.22222e-05
1.944031	2.45614e-05
1.928777	2.5731e-05
1.905895	4.09357e-05
1.875387	4.21053e-05
1.852506	5.38012e-05
1.829625	6.08187e-05
1.814370	6.31579e-05
1.806743	6.43275e-05
1.791489	6.54971e-05
1.768608	7.01754e-05
1.745726	7.48538e-05
1.738099	7.60234e-05
1.715218	7.95322e-05
1.684710	8.07018e-05
1.677083	8.42105e-05
1.661828	8.88889e-05
1.654201	9.35673e-05
1.646574	0.000123977
1.638947	0.000139181
1.616066	0.000140351
1.608439	0.000169591
1.593185	0.000183626
1.585557	0.000195322
1.577930	0.000197661
1.547422	0.00019883
1.524541	0.000233918
1.516914	0.000390643
1.509287	0.000392982
1.501659	0.00104444
1.494032	0.00104795
1.486405	0.00105146
1.478778	0.00121988
1.448270	0.00122222
1.440643	0.0012269
1.425388	0.0012655
1.417761	0.00126667
1.410134	0.00131462
1.402507	0.00132515
1.394880	0.00138713
1.387253	0.00203743
1.371999	0.00218012
1.364372	0.0021848
1.356745	0.00219883
1.349118	0.00221871
1.333863	0.00224211
1.326236	0.00229942
1.318609	0.00230994
1.310982	0.00243626
1.303355	0.0024538
1.288101	0.00248421
1.265219	0.00262456
1.257592	0.00262807
1.249965	0.00262924
1.242338	0.00268304
1.234711	0.00283626
1.227084	0.00284444
1.211830	0.00291228
1.204203	0.00294854
1.196576	0.00297778
1.188949	0.0029848
1.181321	0.00299064
1.173694	0.00299532
1.150813	0.00300936
1.143186	0.0030117
1.135559	0.0030152
1.127932	0.00301754
1.120305	0.00302105
1.112678	0.00307135
1.105050	0.00307368
1.074542	0.00308187
1.066915	0.00310526
1.059288	0.00312164
1.051661	0.00313099
1.044034	0.0031345
1.036407	0.00313918
1.021152	0.00314386
1.013525	0.00314503
1.005898	0.00315906
0.990644	0.00318363
0.983017	0.00319298
0.975390	0.00320234
0.967763	0.00320468
0.960136	0.00320702
0.952509	0.00322105
0.944881	0.00322807
0.937254	0.00325965
0.929627	0.00327719
0.922000	0.00329357
0.914373	0.00333216
0.906746	0.00334503
0.899119	0.00355906
0.891492	0.00364795
0.883865	0.00365146
0.876238	0.00379064
0.868611	0.0047848
0.860983	0.00479181
0.853356	0.00485263
0.845729	0.00496842
0.838102	0.00513801
0.830475	0.00517661
0.822848	0.00519298
0.815221	0.00615439
0.807594	0.00632749
0.799967	0.00634152
0.792340	0.00635556
0.784712	0.00636023
0.777085	0.00637193
0.769458	0.00644211
0.761831	0.00645029
0.754204	0.00646784
0.746577	0.00648538
0.738950	0.00650994
0.731323	0.00660117
0.723696	0.00660468
0.708442	0.0066117
0.700814	0.0066538
0.693187	0.00666316
0.685560	0.0066807
0.677933	0.00672749
0.670306	0.0067345
0.655052	0.00673684
0.647425	0.00675439
0.639798	0.00697895
0.632171	0.0070269
0.624543	0.00703158
0.616916	0.00705731
0.609289	0.00708538
0.601662	0.00709708
0.594035	0.00710175
0.586408	0.00721754
0.578781	0.00723392
0.571154	0.00734386
0.563527	0.00735789
0.555900	0.00738596
0.548273	0.00739064
0.540645	0.00746316
0.533018	0.00748187
0.525391	0.00765731
0.517764	0.00862807
0.510137	0.00864912
0.502510	0.00866784
0.494883	0.00870058
0.487256	0.00880117
0.479629	0.00905029
0.472002	0.00914503
0.464374	0.0101766
0.456747	0.010186
0.449120	0.0101953
0.441493	0.0102023
0.433866	0.0102655
0.426239	0.0102842
0.418612	0.0103029
0.410985	0.010338
0.403358	0.0103415
0.395731	0.0104971
0.388104	0.0105462
0.380476	0.0105696
0.372849	0.0105825
0.365222	0.0106339
0.357595	0.0108246
0.349968	0.0108889
0.342341	0.0115965
0.334714	0.0116117
0.327087	0.0116912
0.319460	0.0117427
0.311833	0.0117579
0.304206	0.0119357
0.296578	0.0119836
0.288951	0.0124515
0.281324	0.0124585
0.273697	0.0125789
0.266070	0.0148795
0.258443	0.0150281
0.250816	0.0150819
0.235562	0.0150959
0.227935	0.0151532
0.220307	0.0151789
0.212680	0.0151836
0.205053	0.0152164
0.197426	0.0153462
0.189799	0.0153649
0.182172	0.0154608
0.174545	0.0154819
0.166918	0.0154959
0.159291	0.0155006
0.151664	0.0155333
0.144037	0.015552
0.136409	0.0155766
0.128782	0.0157228
0.121155	0.0157462
0.113528	0.0157754
0.098274	0.0157848
0.090647	0.015814
0.083020	0.0158222
0.075393	0.0158702
0.067766	0.0158936
0.060138	0.0159626
0.052511	0.0159696
0.044884	0.0160012
0.037257	0.0160257
0.029630	0.0160351
0.022003	0.0160538
0.006749	0.0160596
-0.000878	0.979861
-0.008505	0.979863
-0.016132	0.979877
-0.023760	0.979933
-0.031387	0.980194
-0.039014	0.980199
-0.046641	0.98028
-0.054268	0.980309
-0.061895	0.98043
-0.069522	0.980485
-0.077149	0.980613
-0.084776	0.980618
-0.092403	0.980621
-0.100031	0.980642
-0.107658	0.980653
-0.115285	0.980802
-0.122912	0.980857
-0.130539	0.980912
-0.138166	0.981041
-0.145793	0.981099
-0.153420	0.981382
-0.161047	0.981402
-0.168674	0.982122
-0.176301	0.983195
-0.183929	0.983215
-0.191556	0.983284
-0.199183	0.98333
-0.206810	0.983371
-0.214437	0.983399
-0.222064	0.983592
-0.229691	0.983605
-0.237318	0.984702
-0.244945	0.98476
-0.252572	0.984867
-0.260200	0.985204
-0.267827	0.985698
-0.275454	0.985993
-0.283081	0.986287
-0.290708	0.98632
-0.298335	0.986428
-0.305962	0.986491
-0.313589	0.986644
-0.321216	0.986658
-0.328843	0.986683
-0.336470	0.98678
-0.344098	0.986884
-0.351725	0.986963
-0.359352	0.98703
-0.366979	0.98753
-0.374606	0.987588
-0.382233	0.987596
-0.389860	0.987646
-0.397487	0.988616
-0.405114	0.988911
-0.412741	0.988947
-0.420369	0.989087
-0.427996	0.989275
-0.435623	0.989359
-0.443250	0.989495
-0.450877	0.989533
-0.458504	0.989939
-0.466131	0.990193
-0.473758	0.990218
-0.481385	0.990274
-0.489012	0.99045
-0.496639	0.990537
-0.504267	0.990607
-0.511894	0.990719
-0.519521	0.99103
-0.527148	0.991677
-0.534775	0.992395
-0.542402	0.992481
-0.550029	0.992513
-0.557656	0.99255
-0.565283	0.992697
-0.572910	0.993731
-0.580538	0.994699
-0.588165	0.994747
-0.595792	0.994857
-0.603419	0.994957
-0.611046	0.99504
-0.618673	0.995284
-0.626300	0.995527
-0.633927	0.995585
-0.641554	0.995598
-0.649181	0.995763
-0.656808	0.995794
-0.664436	0.99588
-0.672063	0.995924
-0.679690	0.997147
-0.687317	0.997288
-0.702571	0.997304
-0.710198	0.997351
-0.717825	0.997372
-0.725452	0.997433
-0.733079	0.998071
-0.740707	0.998115
-0.748334	0.998192
-0.755961	0.998211
-0.763588	0.998216
-0.771215	0.998219
-0.778842	0.998221
-0.786469	0.998262
-0.794096	0.998421
-0.801723	0.998463
-0.809350	0.99847
-0.816977	0.99849
-0.824605	0.998497
-0.832232	0.999133
-0.839859	0.999166
-0.847486	0.999353
-0.877994	0.999356
-0.885621	0.999363
-0.900876	0.999476
-0.916130	0.999546
-0.923757	0.999547
-0.931384	0.999552
-0.939011	0.999554
-0.946638	0.999556
-0.954265	0.99957
-0.977146	0.999575
-1.000028	0.999577
-1.007655	0.999581
-1.022909	0.999609
-1.038163	0.999612
-1.061045	0.999613
-1.068672	0.999626
-1.091553	0.999627
-1.106807	0.999629
-1.114434	0.999651
-1.122061	0.999653
-1.129688	0.999655
-1.144943	0.999657
-1.152570	0.999682
-1.160197	0.999685
-1.167824	0.999692
-1.175451	0.999697
-1.198332	0.999701
-1.205959	0.999712
-1.213586	0.999713
-1.289857	0.999715
-1.305112	0.99973
-1.320366	0.999737
-1.335620	0.999744
-1.411891	0.999746
-1.419518	0.999749
-1.427145	0.999777
-1.434772	0.999791
-1.488162	0.999794
-1.511043	0.999829
-1.518670	0.999832
-1.533924	0.999989
-1.633077	0.999991
-1.968669	0.999992
-2.029686	1
&
```
