## Supplementary material for "All-at-once RNA folding with 3D motif prediction framed by evolutionary information": RF03638_mir-1537.cacofold.helixcov

```
# RMs = 4 L = 61

# RM_HELIX NESTED 18-26 36-44, nbp = 9 nbp_cov = 0
# pvals: 1,1,1,1,1,1,1,1,1
# aggregated NONE
NESTED  :::::::::::::::::<<<<<<<<<_________>>>>>>>>>:::::::::::::::::
        :::::::::::::::::::::::::::::::::::::::::::::::::::::::::::::

# RM_HELIX NESTED 45-45 51-51, nbp = 1 nbp_cov = 1
# pvals: 1.82149e-06
# aggregated NONE
NESTED  ::::::::::::::::::::::::::::::::::::::::::::<_____>::::::::::
        ::::::::::::::::::::::::::::::::::::::::::::<_____>::::::::::

# RM_HELIX NESTED 1-10 52-61, nbp = 10 nbp_cov = 0
# pvals: 1,1,1,1,1,1,1,1,1,1
# aggregated NONE
NESTED  <<<<<<<<<<_________________________________________>>>>>>>>>>
        :::::::::::::::::::::::::::::::::::::::::::::::::::::::::::::

# RM_BS T-loop 11-15, nbp = 0 nbp_cov = 0 nhl_b_cov 0/2
# aggregated NONE
RM_BS   ::::::::::xxxxx:::::::::::::::::::::::::::::::::::::::::::::: T-loop
```
