## Supplementary material for "All-at-once RNA folding with 3D motif prediction framed by evolutionary information": RF03638_mir-1537.helixcov

```
# RMs = 2 L = 61

# RM_HELIX NESTED 18-26 36-44, nbp = 9 nbp_cov = 0
# pvals: 1,1,1,1,1,1,1,1,1
# aggregated NONE
NESTED  :::::::::::::::::<<<<<<<<<_________>>>>>>>>>:::::::::::::::::
        :::::::::::::::::::::::::::::::::::::::::::::::::::::::::::::

# RM_HELIX NESTED 1-14 48-61, nbp = 14 nbp_cov = 0
# pvals: 1,1,1,1,1,1,1,1,1,1,1,1,1,1
# aggregated NONE
NESTED  <<<<<<<<<<<<<<_________________________________>>>>>>>>>>>>>>
        :::::::::::::::::::::::::::::::::::::::::::::::::::::::::::::
```
