## Supplementary material for "All-at-once RNA folding with 3D motif prediction framed by evolutionary information": RF03639_mir-619.helixcov

```
# RMs = 3 L = 70

# RM_HELIX NESTED 32-35 42-45, nbp = 4 nbp_cov = 0
# pvals: 0.996079,0.996079,0.996079,0.996079
# aggregated NONE
NESTED  :::::::::::::::::::::::::::::::<<<<______>>>>:::::::::::::::::::::::::
        ::::::::::::::::::::::::::::::::::::::::::::::::::::::::::::::::::::::

# RM_HELIX NESTED 25-27 46-48, nbp = 3 nbp_cov = 0
# pvals: 0.996079,0.996079,0.996079
# aggregated NONE
NESTED  ::::::::::::::::::::::::<<<__________________>>>::::::::::::::::::::::
        ::::::::::::::::::::::::::::::::::::::::::::::::::::::::::::::::::::::

# RM_HELIX NESTED 4-22 50-66, nbp = 17 nbp_cov = 0
# pvals: 0.996079,0.996079,0.996079,0.996079,0.996079,0.996079,0.996079,0.996079,0.996079,0.996079,0.996079,0.996079,0.996079,0.996079,0.996079,0.996079,0.996079
# aggregated NONE
NESTED  :::<<<<<<<--<<<<<<<<<<___________________________>>>>>>>>>>>>>>>>>::::
        ::::::::::::::::::::::::::::::::::::::::::::::::::::::::::::::::::::::
```
