## Supplementary material for "All-at-once RNA folding with 3D motif prediction framed by evolutionary information": RF03639_mir-619.surv

```
0.000000	0.0416667
-0.000763	1
&
1.070923	0.000418235
1.066330	0.00125471
0.432743	0.00250941
0.065930	0.00334588
0.037347	0.00418235
-0.000763	0.995399
-0.005527	0.995818
-0.038874	0.998327
-0.496200	0.999582
-1.029746	1
&
1.086494	2.07039e-06
1.085385	3.72671e-05
1.066330	0.000838509
1.047275	0.00102899
1.023456	0.00104141
0.704280	0.00113665
0.689989	0.00116149
0.480381	0.00117391
0.456562	0.00118219
0.451798	0.00137888
0.447035	0.00145342
0.442271	0.00145963
0.437507	0.00146791
0.432743	0.00226915
0.413688	0.00230642
0.308884	0.00231884
0.246955	0.00232298
0.227899	0.00232505
0.223136	0.00232712
0.208844	0.00235197
0.194553	0.0024472
0.175498	0.00245135
0.161206	0.00246377
0.070694	0.00246791
0.065930	0.00312215
0.042111	0.003147
0.037347	0.0036853
0.032583	0.00378054
-0.000763	0.996079
-0.005527	0.996358
-0.024582	0.996458
-0.038874	0.998135
-0.043638	0.998325
-0.048402	0.998333
-0.138914	0.99834
-0.148442	0.998377
-0.172261	0.998385
-0.258009	0.998398
-0.267537	0.998404
-0.286592	0.998441
-0.348522	0.998631
-0.358049	0.998636
-0.424742	0.99866
-0.467617	0.998698
-0.496200	0.999499
-0.581948	0.999594
-0.601003	0.999598
-0.681988	0.999611
-0.753445	0.999623
-0.815375	0.999625
-0.858249	0.99972
-1.029746	0.999988
-1.110731	1
&
12.213645	9.85978e-230
12.208881	1.23134e-229
12.204117	1.53776e-229
12.199353	1.92042e-229
12.194589	2.39832e-229
12.189826	2.99514e-229
12.185062	3.74047e-229
12.180298	4.67129e-229
12.175534	5.83373e-229
12.170770	7.28545e-229
12.166007	9.09843e-229
12.161243	1.13626e-228
12.156479	1.41901e-228
12.151715	1.77213e-228
12.146951	2.21312e-228
12.142188	2.76386e-228
12.137424	3.45164e-228
12.132660	4.31058e-228
12.127896	5.38326e-228
12.123132	6.72288e-228
12.118368	8.39586e-228
12.113605	1.04852e-227
12.108841	1.30944e-227
12.104077	1.63529e-227
12.099313	2.04223e-227
12.094549	2.55044e-227
12.089786	3.18511e-227
12.085022	3.97772e-227
12.080258	4.96757e-227
12.075494	6.20375e-227
12.070730	7.74754e-227
12.065967	9.67551e-227
12.061203	1.20832e-226
12.056439	1.50902e-226
12.051675	1.88453e-226
12.046911	2.3535e-226
12.042147	2.93916e-226
12.037384	3.67057e-226
12.032620	4.58398e-226
12.027856	5.7247e-226
12.023092	7.14929e-226
12.018328	8.92838e-226
12.013565	1.11502e-225
12.008801	1.39249e-225
12.004037	1.73901e-225
11.999273	2.17176e-225
11.994509	2.7122e-225
11.989746	3.38713e-225
11.984982	4.23001e-225
11.980218	5.28265e-225
11.975454	6.59723e-225
11.970690	8.23894e-225
11.965927	1.02892e-224
11.961163	1.28497e-224
11.956399	1.60473e-224
11.951635	2.00406e-224
11.946871	2.50277e-224
11.942107	3.12558e-224
11.937344	3.90338e-224
11.932580	4.87473e-224
11.927816	6.0878e-224
11.923052	7.60274e-224
11.918288	9.49468e-224
11.913525	1.18574e-223
11.908761	1.48081e-223
11.903997	1.84931e-223
11.899233	2.30951e-223
11.894469	2.88423e-223
11.889706	3.60197e-223
11.884942	4.49831e-223
11.880178	5.61771e-223
11.875414	7.01567e-223
11.870650	8.76151e-223
11.865887	1.09418e-222
11.861123	1.36647e-222
11.856359	1.70651e-222
11.851595	2.13117e-222
11.846831	2.66151e-222
11.842067	3.32383e-222
11.837304	4.15096e-222
11.832540	5.18392e-222
11.827776	6.47393e-222
11.823012	8.08496e-222
11.818248	1.00969e-221
11.813485	1.26095e-221
11.808721	1.57474e-221
11.803957	1.96661e-221
11.799193	2.45599e-221
11.794429	3.06717e-221
11.789666	3.83043e-221
11.784902	4.78362e-221
11.780138	5.97402e-221
11.775374	7.46065e-221
11.770610	9.31723e-221
11.765847	1.16358e-220
11.761083	1.45314e-220
11.756319	1.81475e-220
11.751555	2.26635e-220
11.746791	2.83032e-220
11.742027	3.53465e-220
11.737264	4.41424e-220
11.732500	5.51272e-220
11.727736	6.88455e-220
11.722972	8.59776e-220
11.718208	1.07373e-219
11.713445	1.34093e-219
11.708681	1.67462e-219
11.703917	2.09134e-219
11.699153	2.61177e-219
11.694389	3.26171e-219
11.689626	4.07338e-219
11.684862	5.08703e-219
11.680098	6.35294e-219
11.675334	7.93386e-219
11.670570	9.90819e-219
11.665807	1.23738e-218
11.661043	1.5453e-218
11.656279	1.92985e-218
11.651515	2.41009e-218
11.646751	3.00984e-218
11.641987	3.75884e-218
11.637224	4.69422e-218
11.632460	5.86237e-218
11.627696	7.32122e-218
11.622932	9.14309e-218
11.618168	1.14183e-217
11.613405	1.42598e-217
11.608641	1.78083e-217
11.603877	2.22399e-217
11.599113	2.77743e-217
11.594349	3.46859e-217
11.589586	4.33174e-217
11.584822	5.40969e-217
11.580058	6.75588e-217
11.575294	8.43708e-217
11.570530	1.05366e-216
11.565767	1.31587e-216
11.561003	1.64332e-216
11.556239	2.05226e-216
11.551475	2.56296e-216
11.546711	3.20075e-216
11.541947	3.99725e-216
11.537184	4.99196e-216
11.532420	6.2342e-216
11.527656	7.78558e-216
11.522892	9.72301e-216
11.518128	1.21426e-215
11.513365	1.51642e-215
11.508601	1.89378e-215
11.503837	2.36505e-215
11.499073	2.95359e-215
11.494309	3.68859e-215
11.489546	4.60649e-215
11.484782	5.75281e-215
11.480018	7.18439e-215
11.475254	8.97221e-215
11.470490	1.12049e-214
11.465727	1.39933e-214
11.460963	1.74755e-214
11.456199	2.18242e-214
11.451435	2.72552e-214
11.446671	3.40376e-214
11.441907	4.25078e-214
11.437144	5.30858e-214
11.432380	6.62962e-214
11.427616	8.27939e-214
11.422852	1.03397e-213
11.418088	1.29127e-213
11.413325	1.61261e-213
11.408561	2.0139e-213
11.403797	2.51506e-213
11.399033	3.14093e-213
11.394269	3.92254e-213
11.389506	4.89866e-213
11.384742	6.11769e-213
11.379978	7.64007e-213
11.375214	9.54129e-213
11.370450	1.19156e-212
11.365687	1.48808e-212
11.360923	1.85839e-212
11.356159	2.32085e-212
11.351395	2.89839e-212
11.346631	3.61965e-212
11.341867	4.52039e-212
11.337104	5.64529e-212
11.332340	7.05011e-212
11.327576	8.80453e-212
11.322812	1.09955e-211
11.318048	1.37317e-211
11.313285	1.71489e-211
11.308521	2.14164e-211
11.303757	2.67458e-211
11.298993	3.34014e-211
11.294229	4.17134e-211
11.289466	5.20937e-211
11.284702	6.50571e-211
11.279938	8.12465e-211
11.275174	1.01465e-210
11.270410	1.26714e-210
11.265647	1.58247e-210
11.260883	1.97626e-210
11.256119	2.46805e-210
11.251355	3.08222e-210
11.246591	3.84923e-210
11.241827	4.80711e-210
11.237064	6.00335e-210
11.232300	7.49728e-210
11.227536	9.36297e-210
11.222772	1.16929e-209
11.218008	1.46027e-209
11.213245	1.82366e-209
11.208481	2.27747e-209
11.203717	2.84422e-209
11.198953	3.552e-209
11.194189	4.43591e-209
11.189426	5.53978e-209
11.184662	6.91835e-209
11.179898	8.63997e-209
11.175134	1.079e-208
11.170370	1.34751e-208
11.165607	1.68284e-208
11.160843	2.10161e-208
11.156079	2.62459e-208
11.151315	3.27772e-208
11.146551	4.09338e-208
11.141787	5.11201e-208
11.137024	6.38413e-208
11.132260	7.97281e-208
11.127496	9.95683e-208
11.122732	1.24346e-207
11.117968	1.55289e-207
11.113205	1.93933e-207
11.108441	2.42193e-207
11.103677	3.02462e-207
11.098913	3.77729e-207
11.094149	4.71727e-207
11.089386	5.89115e-207
11.084622	7.35716e-207
11.079858	9.18798e-207
11.075094	1.14744e-206
11.070330	1.43298e-206
11.065567	1.78957e-206
11.060803	2.23491e-206
11.056039	2.79106e-206
11.051275	3.48561e-206
11.046511	4.35301e-206
11.041747	5.43625e-206
11.036984	6.78905e-206
11.032220	8.4785e-206
11.027456	1.05884e-205
11.022692	1.32233e-205
11.017928	1.65139e-205
11.013165	2.06233e-205
11.008401	2.57554e-205
11.003637	3.21646e-205
10.998873	4.01687e-205
10.994109	5.01647e-205
10.989346	6.26481e-205
10.984582	7.8238e-205
10.979818	9.77074e-205
10.975054	1.22022e-204
10.970290	1.52387e-204
10.965527	1.90308e-204
10.960763	2.37666e-204
10.955999	2.96809e-204
10.951235	3.7067e-204
10.946471	4.6291e-204
10.941707	5.78105e-204
10.936944	7.21966e-204
10.932180	9.01626e-204
10.927416	1.12599e-203
10.922652	1.4062e-203
10.917888	1.75613e-203
10.913125	2.19314e-203
10.908361	2.7389e-203
10.903597	3.42047e-203
10.898833	4.27165e-203
10.894069	5.33465e-203
10.889306	6.66217e-203
10.884542	8.32004e-203
10.879778	1.03905e-202
10.875014	1.29761e-202
10.870250	1.62052e-202
10.865487	2.02379e-202
10.860723	2.5274e-202
10.855959	3.15635e-202
10.851195	3.9418e-202
10.846431	4.92271e-202
10.841667	6.14772e-202
10.836904	7.67758e-202
10.832140	9.58813e-202
10.827376	1.19741e-201
10.822612	1.49539e-201
10.817848	1.86751e-201
10.813085	2.33224e-201
10.808321	2.91262e-201
10.803557	3.63742e-201
10.798793	4.54259e-201
10.794029	5.673e-201
10.789266	7.08472e-201
10.784502	8.84775e-201
10.779738	1.10495e-200
10.774974	1.37992e-200
10.770210	1.72331e-200
10.765446	2.15215e-200
10.760683	2.68771e-200
10.755919	3.35654e-200
10.751155	4.19181e-200
10.746391	5.23494e-200
10.741627	6.53765e-200
10.736864	8.16454e-200
10.732100	1.01963e-199
10.727336	1.27336e-199
10.722572	1.59024e-199
10.717808	1.98596e-199
10.713045	2.48017e-199
10.708281	3.09736e-199
10.703517	3.86813e-199
10.698753	4.83071e-199
10.693989	6.03282e-199
10.689226	7.53409e-199
10.684462	9.40893e-199
10.679698	1.17503e-198
10.674934	1.46744e-198
10.670170	1.83261e-198
10.665406	2.28865e-198
10.660643	2.85818e-198
10.655879	3.56944e-198
10.651115	4.45769e-198
10.646351	5.56698e-198
10.641587	6.95231e-198
10.636824	8.68239e-198
10.632060	1.0843e-197
10.627296	1.35413e-197
10.622532	1.6911e-197
10.617768	2.11193e-197
10.613005	2.63748e-197
10.608241	3.29381e-197
10.603477	4.11347e-197
10.598713	5.1371e-197
10.593949	6.41547e-197
10.589186	8.01195e-197
10.584422	1.00057e-196
10.579658	1.24956e-196
10.574894	1.56051e-196
10.570130	1.94885e-196
10.565366	2.43382e-196
10.560603	3.03947e-196
10.555839	3.79584e-196
10.551075	4.74042e-196
10.546311	5.92007e-196
10.541547	7.39328e-196
10.536784	9.23309e-196
10.532020	1.15307e-195
10.527256	1.44001e-195
10.522492	1.79836e-195
10.517728	2.24588e-195
10.512965	2.80476e-195
10.508201	3.50273e-195
10.503437	4.37438e-195
10.498673	5.46293e-195
10.493909	6.82238e-195
10.489146	8.52012e-195
10.484382	1.06403e-194
10.479618	1.32882e-194
10.474854	1.65949e-194
10.470090	2.07246e-194
10.465326	2.58818e-194
10.460563	3.23225e-194
10.455799	4.03659e-194
10.451035	5.04109e-194
10.446271	6.29556e-194
10.441507	7.86221e-194
10.436744	9.81871e-194
10.431980	1.22621e-193
10.427216	1.53135e-193
10.422452	1.91242e-193
10.417688	2.38833e-193
10.412925	2.98266e-193
10.408161	3.72489e-193
10.403397	4.65183e-193
10.398633	5.80943e-193
10.393869	7.2551e-193
10.389106	9.06052e-193
10.384342	1.13152e-192
10.379578	1.4131e-192
10.374814	1.76475e-192
10.370050	2.2039e-192
10.365286	2.75234e-192
10.360523	3.43726e-192
10.355759	4.29262e-192
10.350995	5.36083e-192
10.346231	6.69487e-192
10.341467	8.36088e-192
10.336704	1.04415e-191
10.331940	1.30398e-191
10.327176	1.62848e-191
10.322412	2.03372e-191
10.317648	2.53981e-191
10.312885	3.17184e-191
10.308121	3.96115e-191
10.303357	4.94688e-191
10.298593	6.1779e-191
10.293829	7.71527e-191
10.289066	9.6352e-191
10.284302	1.20329e-190
10.279538	1.50273e-190
10.274774	1.87668e-190
10.270010	2.34369e-190
10.265246	2.92692e-190
10.260483	3.65528e-190
10.255719	4.56489e-190
10.250955	5.70085e-190
10.246191	7.11951e-190
10.241427	8.89119e-190
10.236664	1.11037e-189
10.231900	1.38669e-189
10.227136	1.73177e-189
10.222372	2.16272e-189
10.217608	2.7009e-189
10.212845	3.37302e-189
10.208081	4.21239e-189
10.203317	5.26064e-189
10.198553	6.56975e-189
10.193789	8.20462e-189
10.189026	1.02463e-188
10.184262	1.27961e-188
10.179498	1.59804e-188
10.174734	1.99571e-188
10.169970	2.49234e-188
10.165206	3.11256e-188
10.160443	3.88712e-188
10.155679	4.85442e-188
10.150915	6.06244e-188
10.146151	7.57107e-188
10.141387	9.45513e-188
10.136624	1.1808e-187
10.131860	1.47464e-187
10.127096	1.84161e-187
10.122332	2.29989e-187
10.117568	2.87221e-187
10.112805	3.58696e-187
10.108041	4.47957e-187
10.103277	5.59431e-187
10.098513	6.98645e-187
10.093749	8.72502e-187
10.088986	1.08962e-186
10.084222	1.36077e-186
10.079458	1.6994e-186
10.074694	2.12229e-186
10.069930	2.65043e-186
10.065166	3.30998e-186
10.060403	4.13367e-186
10.055639	5.16232e-186
10.050875	6.44696e-186
10.046111	8.05128e-186
10.041347	1.00548e-185
10.036584	1.2557e-185
10.031820	1.56818e-185
10.027056	1.95841e-185
10.022292	2.44576e-185
10.017528	3.05439e-185
10.012765	3.81447e-185
10.008001	4.7637e-185
10.003237	5.94914e-185
9.998473	7.42957e-185
9.993709	9.27841e-185
9.988946	1.15873e-184
9.984182	1.44708e-184
9.979418	1.80719e-184
9.974654	2.25691e-184
9.969890	2.81853e-184
9.965126	3.51992e-184
9.960363	4.39585e-184
9.955599	5.48975e-184
9.950835	6.85587e-184
9.946071	8.56195e-184
9.941307	1.06926e-183
9.936544	1.33534e-183
9.931780	1.66764e-183
9.927016	2.08263e-183
9.922252	2.60089e-183
9.917488	3.24812e-183
9.912725	4.05641e-183
9.907961	5.06584e-183
9.903197	6.32647e-183
9.898433	7.90081e-183
9.893669	9.86691e-183
9.888906	1.23223e-182
9.884142	1.53887e-182
9.879378	1.92181e-182
9.874614	2.40005e-182
9.869850	2.9973e-182
9.865086	3.74318e-182
9.860323	4.67467e-182
9.855559	5.83795e-182
9.850795	7.29072e-182
9.846031	9.10501e-182
9.841267	1.13708e-181
9.836504	1.42004e-181
9.831740	1.77341e-181
9.826976	2.21472e-181
9.822212	2.76586e-181
9.817448	3.45414e-181
9.812685	4.31369e-181
9.807921	5.38715e-181
9.803157	6.72774e-181
9.798393	8.40193e-181
9.793629	1.04927e-180
9.788866	1.31038e-180
9.784102	1.63647e-180
9.779338	2.04371e-180
9.774574	2.55228e-180
9.769810	3.18741e-180
9.765046	3.9806e-180
9.760283	4.97116e-180
9.755519	6.20823e-180
9.750755	7.75314e-180
9.745991	9.68251e-180
9.741227	1.2092e-179
9.736464	1.51011e-179
9.731700	1.88589e-179
9.726936	2.3552e-179
9.722172	2.94129e-179
9.717408	3.67322e-179
9.712645	4.5873e-179
9.707881	5.72884e-179
9.703117	7.15446e-179
9.698353	8.93484e-179
9.693589	1.11583e-178
9.688826	1.3935e-178
9.684062	1.74027e-178
9.679298	2.17333e-178
9.674534	2.71416e-178
9.669770	3.38958e-178
9.665006	4.23307e-178
9.660243	5.28647e-178
9.655479	6.602e-178
9.650715	8.2449e-178
9.645951	1.02966e-177
9.641187	1.28589e-177
9.636424	1.60589e-177
9.631660	2.00551e-177
9.626896	2.50458e-177
9.622132	3.12784e-177
9.617368	3.9062e-177
9.612605	4.87826e-177
9.607841	6.0922e-177
9.603077	7.60824e-177
9.598313	9.50154e-177
9.593549	1.1866e-176
9.588786	1.48188e-176
9.584022	1.85065e-176
9.579258	2.31118e-176
9.574494	2.88631e-176
9.569730	3.60457e-176
9.564966	4.50156e-176
9.560203	5.62177e-176
9.555439	7.02074e-176
9.550675	8.76785e-176
9.545911	1.09497e-175
9.541147	1.36745e-175
9.536384	1.70774e-175
9.531620	2.13271e-175
9.526856	2.66344e-175
9.522092	3.32623e-175
9.517328	4.15396e-175
9.512565	5.18767e-175
9.507801	6.47861e-175
9.503037	8.09081e-175
9.498273	1.01042e-174
9.493509	1.26186e-174
9.488745	1.57587e-174
9.483982	1.96803e-174
9.479218	2.45777e-174
9.474454	3.06938e-174
9.469690	3.8332e-174
9.464926	4.78708e-174
9.460163	5.97834e-174
9.455399	7.46605e-174
9.450635	9.32397e-174
9.445871	1.16442e-173
9.441107	1.45419e-173
9.436344	1.81606e-173
9.431580	2.26799e-173
9.426816	2.83237e-173
9.422052	3.5372e-173
9.417288	4.41743e-173
9.412525	5.5167e-173
9.407761	6.88953e-173
9.402997	8.60398e-173
9.398233	1.07451e-172
9.393469	1.3419e-172
9.388705	1.67583e-172
9.383942	2.09285e-172
9.379178	2.61366e-172
9.374414	3.26407e-172
9.369650	4.07632e-172
9.364886	5.09071e-172
9.360123	6.35753e-172
9.355359	7.93959e-172
9.350595	9.91535e-172
9.345831	1.23828e-171
9.341067	1.54642e-171
9.336304	1.93125e-171
9.331540	2.41184e-171
9.326776	3.01202e-171
9.322012	3.76156e-171
9.317248	4.69761e-171
9.312485	5.86661e-171
9.307721	7.32651e-171
9.302957	9.1497e-171
9.298193	1.14266e-170
9.293429	1.42701e-170
9.288665	1.78212e-170
9.283902	2.2256e-170
9.279138	2.77943e-170
9.274374	3.47109e-170
9.269610	4.33487e-170
9.264846	5.4136e-170
9.260083	6.76077e-170
9.255319	8.44318e-170
9.250555	1.05443e-169
9.245791	1.31682e-169
9.241027	1.64451e-169
9.236264	2.05374e-169
9.231500	2.56481e-169
9.226736	3.20306e-169
9.221972	4.00014e-169
9.217208	4.99557e-169
9.212445	6.23871e-169
9.207681	7.79121e-169
9.202917	9.73004e-169
9.198153	1.21514e-168
9.193389	1.51752e-168
9.188625	1.89515e-168
9.183862	2.36676e-168
9.179098	2.95573e-168
9.174334	3.69125e-168
9.169570	4.60982e-168
9.164806	5.75697e-168
9.160043	7.18958e-168
9.155279	8.9787e-168
9.150515	1.1213e-167
9.145751	1.40034e-167
9.140987	1.74881e-167
9.136224	2.184e-167
9.131460	2.72749e-167
9.126696	3.40622e-167
9.121932	4.25386e-167
9.117168	5.31242e-167
9.112405	6.63441e-167
9.107641	8.28538e-167
9.102877	1.03472e-166
9.098113	1.29221e-166
9.093349	1.61377e-166
9.088585	2.01536e-166
9.083822	2.51688e-166
9.079058	3.1432e-166
9.074294	3.92538e-166
9.069530	4.9022e-166
9.064766	6.12211e-166
9.060003	7.64559e-166
9.055239	9.54819e-166
9.050475	1.19242e-165
9.045711	1.48916e-165
9.040947	1.85973e-165
9.036184	2.32253e-165
9.031420	2.90048e-165
9.026656	3.62227e-165
9.021892	4.52366e-165
9.017128	5.64937e-165
9.012365	7.05521e-165
9.007601	8.81089e-165
9.002837	1.10035e-164
8.998073	1.37417e-164
8.993309	1.71613e-164
8.988545	2.14318e-164
8.983782	2.67651e-164
8.979018	3.34256e-164
8.974254	4.17435e-164
8.969490	5.21314e-164
8.964726	6.51042e-164
8.959963	8.13053e-164
8.955199	1.01538e-163
8.950435	1.26806e-163
8.945671	1.58361e-163
8.940907	1.97769e-163
8.936144	2.46984e-163
8.931380	3.08445e-163
8.926616	3.85202e-163
8.921852	4.81058e-163
8.917088	6.00769e-163
8.912325	7.5027e-163
8.907561	9.36974e-163
8.902797	1.17014e-162
8.898033	1.46133e-162
8.893269	1.82498e-162
8.888505	2.27912e-162
8.883742	2.84628e-162
8.878978	3.55457e-162
8.874214	4.43912e-162
8.869450	5.54379e-162
8.864686	6.92335e-162
8.859923	8.64622e-162
8.855159	1.07978e-161
8.850395	1.34849e-161
8.845631	1.68405e-161
8.840867	2.10313e-161
8.836104	2.62649e-161
8.831340	3.28009e-161
8.826576	4.09634e-161
8.821812	5.1157e-161
8.817048	6.38874e-161
8.812285	7.97857e-161
8.807521	9.96403e-161
8.802757	1.24436e-160
8.797993	1.55401e-160
8.793229	1.94073e-160
8.788465	2.42368e-160
8.783702	3.02681e-160
8.778938	3.78002e-160
8.774174	4.72068e-160
8.769410	5.89541e-160
8.764646	7.36248e-160
8.759883	9.19462e-160
8.755119	1.14827e-159
8.750355	1.43402e-159
8.745591	1.79087e-159
8.740827	2.23652e-159
8.736064	2.79308e-159
8.731300	3.48813e-159
8.726536	4.35615e-159
8.721772	5.44018e-159
8.717008	6.79396e-159
8.712245	8.48463e-159
8.707481	1.0596e-158
8.702717	1.32328e-158
8.697953	1.65258e-158
8.693189	2.06382e-158
8.688425	2.5774e-158
8.683662	3.21879e-158
8.678898	4.01978e-158
8.674134	5.02009e-158
8.669370	6.26934e-158
8.664606	7.82946e-158
8.659843	9.77781e-158
8.655079	1.2211e-157
8.650315	1.52497e-157
8.645551	1.90446e-157
8.640787	2.37838e-157
8.636024	2.97024e-157
8.631260	3.70938e-157
8.626496	4.63245e-157
8.621732	5.78523e-157
8.616968	7.22488e-157
8.612205	9.02278e-157
8.607441	1.12681e-156
8.602677	1.40721e-156
8.597913	1.7574e-156
8.593149	2.19472e-156
8.588385	2.74088e-156
8.583622	3.42294e-156
8.578858	4.27474e-156
8.574094	5.3385e-156
8.569330	6.66698e-156
8.564566	8.32605e-156
8.559803	1.0398e-155
8.555039	1.29855e-155
8.550275	1.62169e-155
8.545511	2.02525e-155
8.540747	2.52923e-155
8.535984	3.15863e-155
8.531220	3.94465e-155
8.526456	4.92627e-155
8.521692	6.15217e-155
8.516928	7.68313e-155
8.512165	9.59507e-155
8.507401	1.19828e-154
8.502637	1.49647e-154
8.497873	1.86886e-154
8.493109	2.33393e-154
8.488345	2.91472e-154
8.483582	3.64005e-154
8.478818	4.54587e-154
8.474054	5.67711e-154
8.469290	7.08985e-154
8.464526	8.85415e-154
8.459763	1.10575e-153
8.454999	1.38091e-153
8.450235	1.72455e-153
8.445471	2.15371e-153
8.440707	2.68965e-153
8.435944	3.35897e-153
8.431180	4.19485e-153
8.426416	5.23873e-153
8.421652	6.54238e-153
8.416888	8.17044e-153
8.412125	1.02036e-152
8.407361	1.27428e-152
8.402597	1.59139e-152
8.397833	1.9874e-152
8.393069	2.48196e-152
8.388305	3.0996e-152
8.383542	3.87093e-152
8.378778	4.8342e-152
8.374014	6.03719e-152
8.369250	7.53953e-152
8.364486	9.41574e-152
8.359723	1.17588e-151
8.354959	1.4685e-151
8.350195	1.83394e-151
8.345431	2.29031e-151
8.340667	2.86025e-151
8.335904	3.57202e-151
8.331140	4.46091e-151
8.326376	5.571e-151
8.321612	6.95734e-151
8.316848	8.68867e-151
8.312084	1.08508e-150
8.307321	1.35511e-150
8.302557	1.69232e-150
8.297793	2.11345e-150
8.293029	2.63938e-150
8.288265	3.29619e-150
8.283502	4.11645e-150
8.278738	5.14082e-150
8.273974	6.42011e-150
8.269210	8.01774e-150
8.264446	1.00129e-149
8.259683	1.25047e-149
8.254919	1.56164e-149
8.250155	1.95026e-149
8.245391	2.43558e-149
8.240627	3.04167e-149
8.235864	3.79858e-149
8.231100	4.74385e-149
8.226336	5.92435e-149
8.221572	7.39862e-149
8.216808	9.23976e-149
8.212044	1.15391e-148
8.207281	1.44106e-148
8.202517	1.79966e-148
8.197753	2.2475e-148
8.192989	2.80679e-148
8.188225	3.50526e-148
8.183462	4.37754e-148
8.178698	5.46688e-148
8.173934	6.82731e-148
8.169170	8.52628e-148
8.164406	1.0648e-147
8.159643	1.32978e-147
8.154879	1.66069e-147
8.150115	2.07395e-147
8.145351	2.59006e-147
8.140587	3.23459e-147
8.135824	4.03951e-147
8.131060	5.04474e-147
8.126296	6.30012e-147
8.121532	7.86789e-147
8.116768	9.82581e-147
8.112004	1.2271e-146
8.107241	1.53246e-146
8.102477	1.91381e-146
8.097713	2.39006e-146
8.092949	2.98482e-146
8.088185	3.72759e-146
8.083422	4.65519e-146
8.078658	5.81363e-146
8.073894	7.26035e-146
8.069130	9.06708e-146
8.064366	1.13234e-145
8.059603	1.41412e-145
8.054839	1.76603e-145
8.050075	2.2055e-145
8.045311	2.75433e-145
8.040547	3.43975e-145
8.035784	4.29572e-145
8.031020	5.36471e-145
8.026256	6.69971e-145
8.021492	8.36693e-145
8.016728	1.0449e-144
8.011964	1.30493e-144
8.007201	1.62966e-144
8.002437	2.03519e-144
7.997673	2.54165e-144
7.992909	3.17414e-144
7.988145	3.96402e-144
7.983382	4.95046e-144
7.978618	6.18237e-144
7.973854	7.72085e-144
7.969090	9.64217e-144
7.964326	1.20416e-143
7.959563	1.50382e-143
7.954799	1.87804e-143
7.950035	2.34539e-143
7.945271	2.92903e-143
7.940507	3.65792e-143
7.935744	4.56819e-143
7.930980	5.70498e-143
7.926216	7.12465e-143
7.921452	8.89762e-143
7.916688	1.11118e-142
7.911924	1.38769e-142
7.907161	1.73302e-142
7.902397	2.16428e-142
7.897633	2.70286e-142
7.892869	3.37546e-142
7.888105	4.21544e-142
7.883342	5.26445e-142
7.878578	6.5745e-142
7.873814	8.21056e-142
7.869050	1.02537e-141
7.864286	1.28054e-141
7.859523	1.5992e-141
7.854759	1.99716e-141
7.849995	2.49415e-141
7.845231	3.11481e-141
7.840467	3.88993e-141
7.835704	4.85793e-141
7.830940	6.06683e-141
7.826176	7.57655e-141
7.821412	9.46196e-141
7.816648	1.18166e-140
7.811884	1.47571e-140
7.807121	1.84294e-140
7.802357	2.30155e-140
7.797593	2.87429e-140
7.792829	3.58955e-140
7.788065	4.48281e-140
7.783302	5.59835e-140
7.778538	6.9915e-140
7.773774	8.73132e-140
7.769010	1.09041e-139
7.764246	1.36176e-139
7.759483	1.70063e-139
7.754719	2.12383e-139
7.749955	2.65234e-139
7.745191	3.31237e-139
7.740427	4.13666e-139
7.735664	5.16606e-139
7.730900	6.45162e-139
7.726136	8.0571e-139
7.721372	1.00621e-138
7.716608	1.2566e-138
7.711844	1.56931e-138
7.707081	1.95983e-138
7.702317	2.44753e-138
7.697553	3.0566e-138
7.692789	3.81723e-138
7.688025	4.76714e-138
7.683262	5.95344e-138
7.678498	7.43495e-138
7.673734	9.28512e-138
7.668970	1.15957e-137
7.664206	1.44813e-137
7.659443	1.8085e-137
7.654679	2.25854e-137
7.649915	2.82057e-137
7.645151	3.52247e-137
7.640387	4.39903e-137
7.635624	5.49372e-137
7.630860	6.86083e-137
7.626096	8.56814e-137
7.621332	1.07003e-136
7.616568	1.33631e-136
7.611804	1.66885e-136
7.607041	2.08414e-136
7.602277	2.60277e-136
7.597513	3.25047e-136
7.592749	4.05934e-136
7.587985	5.06951e-136
7.583222	6.33105e-136
7.578458	7.90652e-136
7.573694	9.87405e-136
7.568930	1.23312e-135
7.564166	1.53998e-135
7.559403	1.9232e-135
7.554639	2.40179e-135
7.549875	2.99947e-135
7.545111	3.74589e-135
7.540347	4.67805e-135
7.535584	5.84217e-135
7.530820	7.29599e-135
7.526056	9.11159e-135
7.521292	1.1379e-134
7.516528	1.42106e-134
7.511764	1.7747e-134
7.507001	2.21633e-134
7.502237	2.76786e-134
7.497473	3.45663e-134
7.492709	4.31681e-134
7.487945	5.39105e-134
7.483182	6.7326e-134
7.478418	8.40801e-134
7.473654	1.05003e-133
7.468890	1.31133e-133
7.464126	1.63766e-133
7.459363	2.04518e-133
7.454599	2.55413e-133
7.449835	3.18972e-133
7.445071	3.98348e-133
7.440307	4.97476e-133
7.435544	6.21272e-133
7.430780	7.75875e-133
7.426016	9.68951e-133
7.421252	1.21007e-132
7.416488	1.5112e-132
7.411724	1.88726e-132
7.406961	2.3569e-132
7.402197	2.94341e-132
7.397433	3.67588e-132
7.392669	4.59062e-132
7.387905	5.73298e-132
7.383142	7.15963e-132
7.378378	8.9413e-132
7.373614	1.11663e-131
7.368850	1.39451e-131
7.364086	1.74153e-131
7.359323	2.1749e-131
7.354559	2.71613e-131
7.349795	3.39203e-131
7.345031	4.23613e-131
7.340267	5.29029e-131
7.335504	6.60678e-131
7.330740	8.25086e-131
7.325976	1.03041e-130
7.321212	1.28682e-130
7.316448	1.60705e-130
7.311684	2.00696e-130
7.306921	2.50639e-130
7.302157	3.1301e-130
7.297393	3.90903e-130
7.292629	4.88178e-130
7.287865	6.09661e-130
7.283102	7.61374e-130
7.278338	9.50842e-130
7.273574	1.18746e-129
7.268810	1.48295e-129
7.264046	1.85199e-129
7.259283	2.31285e-129
7.254519	2.8884e-129
7.249755	3.60718e-129
7.244991	4.50482e-129
7.240227	5.62584e-129
7.235464	7.02582e-129
7.230700	8.77419e-129
7.225936	1.09576e-128
7.221172	1.36844e-128
7.216408	1.70898e-128
7.211644	2.13426e-128
7.206881	2.66536e-128
7.202117	3.32864e-128
7.197353	4.15696e-128
7.192589	5.19142e-128
7.187825	6.4833e-128
7.183062	8.09666e-128
7.178298	1.01115e-127
7.173534	1.26277e-127
7.168770	1.57701e-127
7.164006	1.96945e-127
7.159243	2.45955e-127
7.154479	3.0716e-127
7.149715	3.83597e-127
7.144951	4.79054e-127
7.140187	5.98267e-127
7.135424	7.47145e-127
7.130660	9.33071e-127
7.125896	1.16526e-126
7.121132	1.45524e-126
7.116368	1.81737e-126
7.111604	2.26963e-126
7.106841	2.83442e-126
7.102077	3.53976e-126
7.097313	4.42063e-126
7.092549	5.52069e-126
7.087785	6.89451e-126
7.083022	8.6102e-126
7.078258	1.07528e-125
7.073494	1.34287e-125
7.068730	1.67704e-125
7.063966	2.09437e-125
7.059203	2.61555e-125
7.054439	3.26643e-125
7.049675	4.07927e-125
7.044911	5.09439e-125
7.040147	6.36213e-125
7.035383	7.94534e-125
7.030620	9.92252e-125
7.025856	1.23917e-124
7.021092	1.54754e-124
7.016328	1.93264e-124
7.011564	2.41358e-124
7.006801	3.0142e-124
7.002037	3.76428e-124
6.997273	4.70101e-124
6.992509	5.87085e-124
6.987745	7.33181e-124
6.982982	9.15632e-124
6.978218	1.14349e-123
6.973454	1.42804e-123
6.968690	1.78341e-123
6.963926	2.22721e-123
6.959163	2.78144e-123
6.954399	3.4736e-123
6.949635	4.33801e-123
6.944871	5.41751e-123
6.940107	6.76566e-123
6.935343	8.44928e-123
6.930580	1.05519e-122
6.925816	1.31777e-122
6.921052	1.6457e-122
6.916288	2.05523e-122
6.911524	2.56667e-122
6.906761	3.20538e-122
6.901997	4.00303e-122
6.897233	4.99918e-122
6.892469	6.24322e-122
6.887705	7.79684e-122
6.882942	9.73708e-122
6.878178	1.21601e-121
6.873414	1.51862e-121
6.868650	1.89652e-121
6.863886	2.36847e-121
6.859123	2.95786e-121
6.854359	3.69392e-121
6.849595	4.61315e-121
6.844831	5.76113e-121
6.840067	7.19478e-121
6.835303	8.98519e-121
6.830540	1.12211e-120
6.825776	1.40135e-120
6.821012	1.75008e-120
6.816248	2.18558e-120
6.811484	2.72946e-120
6.806721	3.40868e-120
6.801957	4.25693e-120
6.797193	5.31626e-120
6.792429	6.63921e-120
6.787665	8.29137e-120
6.782902	1.03547e-119
6.778138	1.29314e-119
6.773374	1.61494e-119
6.768610	2.01681e-119
6.763846	2.5187e-119
6.759083	3.14547e-119
6.754319	3.92822e-119
6.749555	4.90575e-119
6.744791	6.12654e-119
6.740027	7.65112e-119
6.735263	9.5551e-119
6.730500	1.19329e-118
6.725736	1.49024e-118
6.720972	1.86108e-118
6.716208	2.32421e-118
6.711444	2.90258e-118
6.706681	3.62489e-118
6.701917	4.52693e-118
6.697153	5.65346e-118
6.692389	7.06031e-118
6.687625	8.81726e-118
6.682862	1.10114e-117
6.678098	1.37516e-117
6.673334	1.71737e-117
6.668570	2.14473e-117
6.663806	2.67845e-117
6.659043	3.34498e-117
6.654279	4.17737e-117
6.649515	5.21691e-117
6.644751	6.51513e-117
6.639987	8.13641e-117
6.635223	1.01611e-116
6.630460	1.26897e-116
6.625696	1.58476e-116
6.620932	1.97912e-116
6.616168	2.47162e-116
6.611404	3.08668e-116
6.606641	3.8548e-116
6.601877	4.81406e-116
6.597113	6.01204e-116
6.592349	7.50813e-116
6.587585	9.37651e-116
6.582822	1.17098e-115
6.578058	1.46238e-115
6.573294	1.8263e-115
6.568530	2.28077e-115
6.563766	2.84833e-115
6.559003	3.55714e-115
6.554239	4.44233e-115
6.549475	5.5478e-115
6.544711	6.92836e-115
6.539947	8.65247e-115
6.535183	1.08056e-114
6.530420	1.34946e-114
6.525656	1.68527e-114
6.520892	2.10465e-114
6.516128	2.62839e-114
6.511364	3.28246e-114
6.506601	4.0993e-114
6.501837	5.1194e-114
6.497073	6.39336e-114
6.492309	7.98434e-114
6.487545	9.97124e-114
6.482782	1.24526e-113
6.478018	1.55514e-113
6.473254	1.94213e-113
6.468490	2.42543e-113
6.463726	3.02899e-113
6.458963	3.78276e-113
6.454199	4.72409e-113
6.449435	5.89968e-113
6.444671	7.3678e-113
6.439907	9.20127e-113
6.435143	1.1491e-112
6.430380	1.43505e-112
6.425616	1.79216e-112
6.420852	2.23814e-112
6.416088	2.7951e-112
6.411324	3.49066e-112
6.406561	4.3593e-112
6.401797	5.44411e-112
6.397033	6.79887e-112
6.392269	8.49076e-112
6.387505	1.06037e-111
6.382742	1.32424e-111
6.377978	1.65377e-111
6.373214	2.06531e-111
6.368450	2.57927e-111
6.363686	3.22111e-111
6.358923	4.02268e-111
6.354159	5.02372e-111
6.349395	6.27387e-111
6.344631	7.83512e-111
6.339867	9.78488e-111
6.335103	1.22198e-110
6.330340	1.52607e-110
6.325576	1.90583e-110
6.320812	2.3801e-110
6.316048	2.97238e-110
6.311284	3.71206e-110
6.306521	4.6358e-110
6.301757	5.78941e-110
6.296993	7.2301e-110
6.292229	9.0293e-110
6.287465	1.12762e-109
6.282702	1.40823e-109
6.277938	1.75867e-109
6.273174	2.19631e-109
6.268410	2.74286e-109
6.263646	3.42542e-109
6.258883	4.27783e-109
6.254119	5.34236e-109
6.249355	6.6718e-109
6.244591	8.33207e-109
6.239827	1.04055e-108
6.235063	1.29949e-108
6.230300	1.62287e-108
6.225536	2.02672e-108
6.220772	2.53106e-108
6.216008	3.16091e-108
6.211244	3.9475e-108
6.206481	4.92983e-108
6.201717	6.15662e-108
6.196953	7.68868e-108
6.192189	9.602e-108
6.187425	1.19915e-107
6.182662	1.49755e-107
6.177898	1.87022e-107
6.173134	2.33562e-107
6.168370	2.91683e-107
6.163606	3.64268e-107
6.158843	4.54916e-107
6.154079	5.68121e-107
6.149315	7.09497e-107
6.144551	8.86055e-107
6.139787	1.10655e-106
6.135023	1.38191e-106
6.130260	1.7258e-106
6.125496	2.15526e-106
6.120732	2.6916e-106
6.115968	3.3614e-106
6.111204	4.19788e-106
6.106441	5.24252e-106
6.101677	6.54711e-106
6.096913	8.17635e-106
6.092149	1.0211e-105
6.087385	1.2752e-105
6.082622	1.59254e-105
6.077858	1.98884e-105
6.073094	2.48376e-105
6.068330	3.10184e-105
6.063566	3.87372e-105
6.058803	4.8377e-105
6.054039	6.04155e-105
6.049275	7.54499e-105
6.044511	9.42255e-105
6.039747	1.17673e-104
6.034983	1.46956e-104
6.030220	1.83526e-104
6.025456	2.29196e-104
6.020692	2.86232e-104
6.015928	3.5746e-104
6.011164	4.46414e-104
6.006401	5.57503e-104
6.001637	6.96237e-104
5.996873	8.69495e-104
5.992109	1.08587e-103
5.987345	1.35609e-103
5.982582	1.69355e-103
5.977818	2.11498e-103
5.973054	2.64129e-103
5.968290	3.29858e-103
5.963526	4.11942e-103
5.958763	5.14454e-103
5.953999	6.42475e-103
5.949235	8.02354e-103
5.944471	1.00202e-102
5.939707	1.25137e-102
5.934943	1.56277e-102
5.930180	1.95167e-102
5.925416	2.43734e-102
5.920652	3.04386e-102
5.915888	3.80133e-102
5.911124	4.74728e-102
5.906361	5.92864e-102
5.901597	7.40397e-102
5.896833	9.24644e-102
5.892069	1.15474e-101
5.887305	1.4421e-101
5.882542	1.80096e-101
5.877778	2.24913e-101
5.873014	2.80882e-101
5.868250	3.50779e-101
5.863486	4.3807e-101
5.858723	5.47084e-101
5.853959	6.83225e-101
5.849195	8.53245e-101
5.844431	1.06557e-100
5.839667	1.33074e-100
5.834903	1.66189e-100
5.830140	2.07545e-100
5.825376	2.59193e-100
5.820612	3.23693e-100
5.815848	4.04243e-100
5.811084	5.04839e-100
5.806321	6.30467e-100
5.801557	7.87358e-100
5.796793	9.83292e-100
5.792029	1.22798e-99
5.787265	1.53356e-99
5.782502	1.91519e-99
5.777738	2.39178e-99
5.772974	2.98698e-99
5.768210	3.73028e-99
5.763446	4.65856e-99
5.758682	5.81784e-99
5.753919	7.2656e-99
5.749155	9.07363e-99
5.744391	1.13316e-98
5.739627	1.41515e-98
5.734863	1.7673e-98
5.730100	2.20709e-98
5.725336	2.75633e-98
5.720572	3.44223e-98
5.715808	4.29883e-98
5.711044	5.36859e-98
5.706281	6.70456e-98
5.701517	8.37298e-98
5.696753	1.04566e-97
5.691989	1.30587e-97
5.687225	1.63083e-97
5.682462	2.03666e-97
5.677698	2.54349e-97
5.672934	3.17643e-97
5.668170	3.96688e-97
5.663406	4.95404e-97
5.658642	6.18684e-97
5.653879	7.72643e-97
5.649115	9.64914e-97
5.644351	1.20503e-96
5.639587	1.5049e-96
5.634823	1.8794e-96
5.630060	2.34708e-96
5.625296	2.93115e-96
5.620532	3.66056e-96
5.615768	4.57149e-96
5.611004	5.7091e-96
5.606241	7.12981e-96
5.601477	8.90405e-96
5.596713	1.11198e-95
5.591949	1.3887e-95
5.587185	1.73427e-95
5.582422	2.16584e-95
5.577658	2.70481e-95
5.572894	3.3779e-95
5.568130	4.21849e-95
5.563366	5.26825e-95
5.558602	6.57925e-95
5.553839	8.21649e-95
5.549075	1.02612e-94
5.544311	1.28146e-94
5.539547	1.60035e-94
5.534783	1.9986e-94
5.530020	2.49595e-94
5.525256	3.11706e-94
5.520492	3.89274e-94
5.515728	4.86145e-94
5.510964	6.07121e-94
5.506201	7.58203e-94
5.501437	9.46881e-94
5.496673	1.18251e-93
5.491909	1.47678e-93
5.487145	1.84427e-93
5.482382	2.30322e-93
5.477618	2.87637e-93
5.472854	3.59215e-93
5.468090	4.48605e-93
5.463326	5.6024e-93
5.458562	6.99655e-93
5.453799	8.73764e-93
5.449035	1.0912e-92
5.444271	1.36274e-92
5.439507	1.70186e-92
5.434743	2.12537e-92
5.429980	2.65426e-92
5.425216	3.31477e-92
5.420452	4.13965e-92
5.415688	5.16979e-92
5.410924	6.45629e-92
5.406161	8.06293e-92
5.401397	1.00694e-91
5.396633	1.25751e-91
5.391869	1.57044e-91
5.387105	1.96125e-91
5.382342	2.4493e-91
5.377578	3.05881e-91
5.372814	3.81999e-91
5.368050	4.77059e-91
5.363286	5.95774e-91
5.358522	7.44032e-91
5.353759	9.29184e-91
5.348995	1.16041e-90
5.344231	1.44918e-90
5.339467	1.8098e-90
5.334703	2.26017e-90
5.329940	2.82261e-90
5.325176	3.52501e-90
5.320412	4.40221e-90
5.315648	5.4977e-90
5.310884	6.86579e-90
5.306121	8.57434e-90
5.301357	1.0708e-89
5.296593	1.33727e-89
5.291829	1.67005e-89
5.287065	2.08564e-89
5.282302	2.60465e-89
5.277538	3.25282e-89
5.272774	4.06228e-89
5.268010	5.07317e-89
5.263246	6.33562e-89
5.258482	7.91224e-89
5.253719	9.88119e-89
5.248955	1.23401e-88
5.244191	1.54109e-88
5.239427	1.92459e-88
5.234663	2.40353e-88
5.229900	3.00164e-88
5.225136	3.74859e-88
5.220372	4.68143e-88
5.215608	5.8464e-88
5.210844	7.30127e-88
5.206081	9.11818e-88
5.201317	1.13872e-87
5.196553	1.42209e-87
5.191789	1.77598e-87
5.187025	2.21793e-87
5.182262	2.76986e-87
5.177498	3.45913e-87
5.172734	4.31994e-87
5.167970	5.39495e-87
5.163206	6.73747e-87
5.158442	8.41409e-87
5.153679	1.05079e-86
5.148915	1.31228e-86
5.144151	1.63884e-86
5.139387	2.04666e-86
5.134623	2.55597e-86
5.129860	3.19202e-86
5.125096	3.98636e-86
5.120332	4.97836e-86
5.115568	6.21721e-86
5.110804	7.76436e-86
5.106041	9.69651e-86
5.101277	1.21095e-85
5.096513	1.51229e-85
5.091749	1.88862e-85
5.086985	2.3586e-85
5.082222	2.94554e-85
5.077458	3.67854e-85
5.072694	4.59393e-85
5.067930	5.73713e-85
5.063166	7.16481e-85
5.058402	8.94776e-85
5.053639	1.11744e-84
5.048875	1.39551e-84
5.044111	1.74279e-84
5.039347	2.17648e-84
5.034583	2.71809e-84
5.029820	3.39448e-84
5.025056	4.2392e-84
5.020292	5.29412e-84
5.015528	6.61155e-84
5.010764	8.25683e-84
5.006001	1.03115e-83
5.001237	1.28775e-83
4.996473	1.60821e-83
4.991709	2.00841e-83
4.986945	2.5082e-83
4.982182	3.13237e-83
4.977418	3.91185e-83
4.972654	4.88531e-83
4.967890	6.10102e-83
4.963126	7.61925e-83
4.958362	9.51529e-83
4.953599	1.18832e-82
4.948835	1.48403e-82
4.944071	1.85333e-82
4.939307	2.31452e-82
4.934543	2.89049e-82
4.929780	3.60979e-82
4.925016	4.50808e-82
4.920252	5.62991e-82
4.915488	7.0309e-82
4.910724	8.78053e-82
4.905961	1.09656e-81
4.901197	1.36943e-81
4.896433	1.71021e-81
4.891669	2.1358e-81
4.886905	2.66729e-81
4.882142	3.33104e-81
4.877378	4.15997e-81
4.872614	5.19517e-81
4.867850	6.48799e-81
4.863086	8.10251e-81
4.858322	1.01188e-80
4.853559	1.26369e-80
4.848795	1.57815e-80
4.844031	1.97088e-80
4.839267	2.46133e-80
4.834503	3.07382e-80
4.829740	3.83874e-80
4.824976	4.79401e-80
4.820212	5.98699e-80
4.815448	7.47685e-80
4.810684	9.33745e-80
4.805921	1.16611e-79
4.801157	1.45629e-79
4.796393	1.81869e-79
4.791629	2.27127e-79
4.786865	2.83647e-79
4.782102	3.54232e-79
4.777338	4.42382e-79
4.772574	5.52469e-79
4.767810	6.8995e-79
4.763046	8.61643e-79
4.758282	1.07606e-78
4.753519	1.34384e-78
4.748755	1.67825e-78
4.743991	2.09588e-78
4.739227	2.61744e-78
4.734463	3.26879e-78
4.729700	4.08222e-78
4.724936	5.09808e-78
4.720172	6.36673e-78
4.715408	7.95108e-78
4.710644	9.9297e-78
4.705881	1.24007e-77
4.701117	1.54866e-77
4.696353	1.93404e-77
4.691589	2.41533e-77
4.686825	3.01638e-77
4.682062	3.767e-77
4.677298	4.70441e-77
4.672534	5.8751e-77
4.667770	7.33711e-77
4.663006	9.16294e-77
4.658242	1.14431e-76
4.653479	1.42907e-76
4.648715	1.7847e-76
4.643951	2.22882e-76
4.639187	2.78346e-76
4.634423	3.47612e-76
4.629660	4.34114e-76
4.624896	5.42143e-76
4.620132	6.77055e-76
4.615368	8.45539e-76
4.610604	1.05595e-75
4.605841	1.31872e-75
4.601077	1.64689e-75
4.596313	2.05671e-75
4.591549	2.56852e-75
4.586785	3.2077e-75
4.582022	4.00593e-75
4.577258	5.0028e-75
4.572494	6.24774e-75
4.567730	7.80248e-75
4.562966	9.74412e-75
4.558202	1.21689e-74
4.553439	1.51972e-74
4.548675	1.89789e-74
4.543911	2.37018e-74
4.539147	2.96e-74
4.534383	3.69659e-74
4.529620	4.61649e-74
4.524856	5.7653e-74
4.520092	7.19998e-74
4.515328	8.99169e-74
4.510564	1.12293e-73
4.505801	1.40237e-73
4.501037	1.75134e-73
4.496273	2.18716e-73
4.491509	2.73143e-73
4.486745	3.41115e-73
4.481981	4.26001e-73
4.477218	5.32011e-73
4.472454	6.64401e-73
4.467690	8.29737e-73
4.462926	1.03622e-72
4.458162	1.29408e-72
4.453399	1.61611e-72
4.448635	2.01827e-72
4.443871	2.52052e-72
4.439107	3.14774e-72
4.434343	3.93106e-72
4.429580	4.9093e-72
4.424816	6.13097e-72
4.420052	7.65665e-72
4.415288	9.562e-72
4.410524	1.19415e-71
4.405761	1.49131e-71
4.400997	1.86242e-71
4.396233	2.32589e-71
4.391469	2.90468e-71
4.386705	3.62751e-71
4.381941	4.53021e-71
4.377178	5.65755e-71
4.372414	7.06542e-71
4.367650	8.82364e-71
4.362886	1.10194e-70
4.358122	1.37616e-70
4.353359	1.71861e-70
4.348595	2.14628e-70
4.343831	2.68039e-70
4.339067	3.3474e-70
4.334303	4.18039e-70
4.329540	5.22068e-70
4.324776	6.51984e-70
4.320012	8.14229e-70
4.315248	1.01685e-69
4.310484	1.26989e-69
4.305721	1.5859e-69
4.300957	1.98055e-69
4.296193	2.47341e-69
4.291429	3.08891e-69
4.286665	3.85759e-69
4.281901	4.81754e-69
4.277138	6.01638e-69
4.272374	7.51356e-69
4.267610	9.3833e-69
4.262846	1.17183e-68
4.258082	1.46344e-68
4.253319	1.82762e-68
4.248555	2.28242e-68
4.243791	2.85039e-68
4.239027	3.55971e-68
4.234263	4.44554e-68
4.229500	5.55181e-68
4.224736	6.93337e-68
4.219972	8.65873e-68
4.215208	1.08134e-67
4.210444	1.35044e-67
4.205681	1.68649e-67
4.200917	2.10617e-67
4.196153	2.63029e-67
4.191389	3.28483e-67
4.186625	4.10226e-67
4.181861	5.12311e-67
4.177098	6.39798e-67
4.172334	7.99012e-67
4.167570	9.97845e-67
4.162806	1.24616e-66
4.158042	1.55626e-66
4.153279	1.94354e-66
4.148515	2.42718e-66
4.143751	3.03118e-66
4.138987	3.78549e-66
4.134223	4.72751e-66
4.129460	5.90394e-66
4.124696	7.37313e-66
4.119932	9.20793e-66
4.115168	1.14993e-65
4.110404	1.43609e-65
4.105641	1.79346e-65
4.100877	2.23976e-65
4.096113	2.79712e-65
4.091349	3.49318e-65
4.086585	4.36246e-65
4.081821	5.44805e-65
4.077058	6.80379e-65
4.072294	8.4969e-65
4.067530	1.06113e-64
4.062766	1.3252e-64
4.058002	1.65497e-64
4.053239	2.06681e-64
4.048475	2.58113e-64
4.043711	3.22344e-64
4.038947	4.02559e-64
4.034183	5.02736e-64
4.029420	6.27841e-64
4.024656	7.84078e-64
4.019892	9.79195e-64
4.015128	1.22287e-63
4.010364	1.52718e-63
4.005601	1.90721e-63
4.000837	2.38182e-63
3.996073	2.97453e-63
3.991309	3.71474e-63
3.986545	4.63915e-63
3.981781	5.7936e-63
3.977018	7.23533e-63
3.972254	9.03583e-63
3.967490	1.12844e-62
3.962726	1.40925e-62
3.957962	1.75994e-62
3.953199	2.1979e-62
3.948435	2.74484e-62
3.943671	3.4279e-62
3.938907	4.28092e-62
3.934143	5.34623e-62
3.929380	6.67663e-62
3.924616	8.3381e-62
3.919852	1.0413e-61
3.915088	1.30043e-61
3.910324	1.62404e-61
3.905561	2.02818e-61
3.900797	2.53289e-61
3.896033	3.1632e-61
3.891269	3.95036e-61
3.886505	4.9334e-61
3.881741	6.16107e-61
3.876978	7.69424e-61
3.872214	9.60895e-61
3.867450	1.20001e-60
3.862686	1.49863e-60
3.857922	1.87157e-60
3.853159	2.3373e-60
3.848395	2.91894e-60
3.843631	3.64532e-60
3.838867	4.55245e-60
3.834103	5.68532e-60
3.829340	7.10011e-60
3.824576	8.86696e-60
3.819812	1.10735e-59
3.815048	1.38291e-59
3.810284	1.72705e-59
3.805521	2.15682e-59
3.800757	2.69354e-59
3.795993	3.36383e-59
3.791229	4.20091e-59
3.786465	5.24631e-59
3.781701	6.55185e-59
3.776938	8.18226e-59
3.772174	1.02184e-58
3.767410	1.27613e-58
3.762646	1.59369e-58
3.757882	1.99027e-58
3.753119	2.48555e-58
3.748355	3.10408e-58
3.743591	3.87653e-58
3.738827	4.8412e-58
3.734063	6.04592e-58
3.729300	7.55044e-58
3.724536	9.42936e-58
3.719772	1.17758e-57
3.715008	1.47063e-57
3.710244	1.83659e-57
3.705481	2.29362e-57
3.700717	2.86439e-57
3.695953	3.57719e-57
3.691189	4.46737e-57
3.686425	5.57906e-57
3.681661	6.96741e-57
3.676898	8.70124e-57
3.672134	1.08665e-56
3.667370	1.35707e-56
3.662606	1.69477e-56
3.657842	2.11651e-56
3.653079	2.6432e-56
3.648315	3.30096e-56
3.643551	4.1224e-56
3.638787	5.14826e-56
3.634023	6.42939e-56
3.629260	8.02934e-56
3.624496	1.00274e-55
3.619732	1.25228e-55
3.614968	1.5639e-55
3.610204	1.95308e-55
3.605441	2.4391e-55
3.600677	3.04607e-55
3.595913	3.80408e-55
3.591149	4.75072e-55
3.586385	5.93293e-55
3.581621	7.40933e-55
3.576858	9.25313e-55
3.572094	1.15558e-54
3.567330	1.44314e-54
3.562566	1.80226e-54
3.557802	2.25075e-54
3.553039	2.81085e-54
3.548275	3.51033e-54
3.543511	4.38387e-54
3.538747	5.47479e-54
3.533983	6.83719e-54
3.529220	8.53862e-54
3.524456	1.06634e-53
3.519692	1.3317e-53
3.514928	1.6631e-53
3.510164	2.07695e-53
3.505401	2.5938e-53
3.500637	3.23927e-53
3.495873	4.04536e-53
3.491109	5.05204e-53
3.486345	6.30923e-53
3.481581	7.87928e-53
3.476818	9.84003e-53
3.472054	1.22887e-52
3.467290	1.53467e-52
3.462526	1.91658e-52
3.457762	2.39351e-52
3.452999	2.98914e-52
3.448235	3.73298e-52
3.443471	4.66193e-52
3.438707	5.82204e-52
3.433943	7.27085e-52
3.429180	9.08019e-52
3.424416	1.13398e-51
3.419652	1.41617e-51
3.414888	1.76858e-51
3.410124	2.20869e-51
3.405361	2.75832e-51
3.400597	3.44472e-51
3.395833	4.30194e-51
3.391069	5.37247e-51
3.386305	6.70941e-51
3.381541	8.37903e-51
3.376778	1.04641e-50
3.372014	1.30681e-50
3.367250	1.63201e-50
3.362486	2.03814e-50
3.357722	2.54533e-50
3.352959	3.17873e-50
3.348195	3.96975e-50
3.343431	4.95762e-50
3.338667	6.19132e-50
3.333903	7.73202e-50
3.329140	9.65612e-50
3.324376	1.2059e-49
3.319612	1.50599e-49
3.314848	1.88076e-49
3.310084	2.34878e-49
3.305321	2.93327e-49
3.300557	3.66321e-49
3.295793	4.5748e-49
3.291029	5.71323e-49
3.286265	7.13496e-49
3.281501	8.91049e-49
3.276738	1.11279e-48
3.271974	1.3897e-48
3.267210	1.73553e-48
3.262446	2.16741e-48
3.257682	2.70677e-48
3.252919	3.38034e-48
3.248155	4.22154e-48
3.243391	5.27206e-48
3.238627	6.58401e-48
3.233863	8.22243e-48
3.229100	1.02686e-47
3.224336	1.28239e-47
3.219572	1.60151e-47
3.214808	2.00005e-47
3.210044	2.49775e-47
3.205280	3.11932e-47
3.200517	3.89556e-47
3.195753	4.86496e-47
3.190989	6.0756e-47
3.186225	7.58751e-47
3.181461	9.47565e-47
3.176698	1.18337e-46
3.171934	1.47785e-46
3.167170	1.84561e-46
3.162406	2.30488e-46
3.157642	2.87845e-46
3.152879	3.59475e-46
3.148115	4.4893e-46
3.143351	5.60645e-46
3.138587	7.00161e-46
3.133823	8.74396e-46
3.129060	1.09199e-45
3.124296	1.36373e-45
3.119532	1.70309e-45
3.114768	2.1269e-45
3.110004	2.65618e-45
3.105240	3.31717e-45
3.100477	4.14264e-45
3.095713	5.17353e-45
3.090949	6.46096e-45
3.086185	8.06876e-45
3.081421	1.00767e-44
3.076658	1.25842e-44
3.071894	1.57158e-44
3.067130	1.96267e-44
3.062366	2.45107e-44
3.057602	3.06102e-44
3.052839	3.82275e-44
3.048075	4.77404e-44
3.043311	5.96205e-44
3.038547	7.4457e-44
3.033783	9.29856e-44
3.029020	1.16125e-43
3.024256	1.45022e-43
3.019492	1.81111e-43
3.014728	2.2618e-43
3.009964	2.82465e-43
3.005200	3.52756e-43
3.000437	4.40539e-43
2.995673	5.50167e-43
2.990909	6.87076e-43
2.986145	8.58054e-43
2.981381	1.07158e-42
2.976618	1.33824e-42
2.971854	1.67126e-42
2.967090	2.08715e-42
2.962326	2.60654e-42
2.957562	3.25517e-42
2.952799	4.06522e-42
2.948035	5.07684e-42
2.943271	6.34021e-42
2.938507	7.91796e-42
2.933743	9.88833e-42
2.928980	1.2349e-41
2.924216	1.54221e-41
2.919452	1.92598e-41
2.914688	2.40526e-41
2.909924	3.00381e-41
2.905160	3.75131e-41
2.900397	4.68481e-41
2.895633	5.85062e-41
2.890869	7.30655e-41
2.886105	9.12477e-41
2.881341	1.13955e-40
2.876578	1.42312e-40
2.871814	1.77726e-40
2.867050	2.21953e-40
2.862286	2.77186e-40
2.857522	3.46164e-40
2.852759	4.32306e-40
2.847995	5.39885e-40
2.843231	6.74234e-40
2.838467	8.42017e-40
2.833703	1.05155e-39
2.828940	1.31323e-39
2.824176	1.64003e-39
2.819412	2.04814e-39
2.814648	2.55782e-39
2.809884	3.19433e-39
2.805120	3.98924e-39
2.800357	4.98196e-39
2.795593	6.22171e-39
2.790829	7.76998e-39
2.786065	9.70353e-39
2.781301	1.21182e-38
2.776538	1.51338e-38
2.771774	1.88999e-38
2.767010	2.36031e-38
2.762246	2.94767e-38
2.757482	3.6812e-38
2.752719	4.59726e-38
2.747955	5.74128e-38
2.743191	7.16999e-38
2.738427	8.95423e-38
2.733663	1.11825e-37
2.728900	1.39652e-37
2.724136	1.74405e-37
2.719372	2.17805e-37
2.714608	2.72006e-37
2.709844	3.39694e-37
2.705080	4.24226e-37
2.700317	5.29795e-37
2.695553	6.61633e-37
2.690789	8.2628e-37
2.686025	1.0319e-36
2.681261	1.28869e-36
2.676498	1.60937e-36
2.671734	2.00986e-36
2.666970	2.51002e-36
2.662206	3.13463e-36
2.657442	3.91468e-36
2.652679	4.88885e-36
2.647915	6.10543e-36
2.643151	7.62476e-36
2.638387	9.52217e-36
2.633623	1.18918e-35
2.628860	1.4851e-35
2.624096	1.85467e-35
2.619332	2.3162e-35
2.614568	2.89258e-35
2.609804	3.6124e-35
2.605040	4.51134e-35
2.600277	5.63398e-35
2.595513	7.03599e-35
2.590749	8.78688e-35
2.585985	1.09735e-34
2.581221	1.37042e-34
2.576458	1.71145e-34
2.571694	2.13734e-34
2.566930	2.66922e-34
2.562166	3.33345e-34
2.557402	4.16298e-34
2.552639	5.19893e-34
2.547875	6.49268e-34
2.543111	8.10837e-34
2.538347	1.01261e-33
2.533583	1.2646e-33
2.528820	1.5793e-33
2.524056	1.9723e-33
2.519292	2.46311e-33
2.514528	3.07605e-33
2.509764	3.84152e-33
2.505000	4.79748e-33
2.500237	5.99132e-33
2.495473	7.48226e-33
2.490709	9.34421e-33
2.485945	1.16695e-32
2.481181	1.45734e-32
2.476418	1.82e-32
2.471654	2.27291e-32
2.466890	2.83852e-32
2.462126	3.54488e-32
2.457362	4.42702e-32
2.452599	5.52868e-32
2.447835	6.90449e-32
2.443071	8.62266e-32
2.438307	1.07684e-31
2.433543	1.34481e-31
2.428780	1.67946e-31
2.424016	2.0974e-31
2.419252	2.61933e-31
2.414488	3.27115e-31
2.409724	4.08517e-31
2.404960	5.10176e-31
2.400197	6.37133e-31
2.395433	7.95683e-31
2.390669	9.93688e-31
2.385905	1.24097e-30
2.381141	1.54978e-30
2.376378	1.93544e-30
2.371614	2.41707e-30
2.366850	3.01856e-30
2.362086	3.76972e-30
2.357322	4.70781e-30
2.352559	5.87935e-30
2.347795	7.34242e-30
2.343031	9.16957e-30
2.338267	1.14514e-29
2.333503	1.43011e-29
2.328740	1.78599e-29
2.323976	2.23043e-29
2.319212	2.78547e-29
2.314448	3.47863e-29
2.309684	4.34428e-29
2.304920	5.42535e-29
2.300157	6.77545e-29
2.295393	8.46151e-29
2.290629	1.05671e-28
2.285865	1.31968e-28
2.281101	1.64808e-28
2.276338	2.0582e-28
2.271574	2.57038e-28
2.266810	3.21001e-28
2.262046	4.00882e-28
2.257282	5.00641e-28
2.252519	6.25225e-28
2.247755	7.80812e-28
2.242991	9.75116e-28
2.238227	1.21777e-27
2.233463	1.52081e-27
2.228700	1.89927e-27
2.223936	2.3719e-27
2.219172	2.96214e-27
2.214408	3.69927e-27
2.209644	4.61983e-27
2.204880	5.76946e-27
2.200117	7.20519e-27
2.195353	8.99819e-27
2.190589	1.12374e-26
2.185825	1.40338e-26
2.181061	1.75261e-26
2.176298	2.18874e-26
2.171534	2.73341e-26
2.166770	3.41362e-26
2.162006	4.26309e-26
2.157242	5.32395e-26
2.152479	6.64882e-26
2.147715	8.30337e-26
2.142951	1.03696e-25
2.138187	1.29501e-25
2.133423	1.61727e-25
2.128660	2.01973e-25
2.123896	2.52234e-25
2.119132	3.15002e-25
2.114368	3.9339e-25
2.109604	4.91285e-25
2.104840	6.1354e-25
2.100077	7.66219e-25
2.095313	9.56892e-25
2.090549	1.19501e-24
2.085785	1.49239e-24
2.081021	1.86377e-24
2.076258	2.32757e-24
2.071494	2.90678e-24
2.066730	3.63013e-24
2.061966	4.53348e-24
2.057202	5.66164e-24
2.052439	7.07053e-24
2.047675	8.83002e-24
2.042911	1.10274e-23
2.038147	1.37715e-23
2.033383	1.71985e-23
2.028620	2.14784e-23
2.023856	2.68232e-23
2.019092	3.34982e-23
2.014328	4.18341e-23
2.009564	5.22445e-23
2.004800	6.52455e-23
2.000037	8.14818e-23
1.995273	1.01758e-22
1.990509	1.27081e-22
1.985745	1.58705e-22
1.980981	1.98198e-22
1.976218	2.4752e-22
1.971454	3.09115e-22
1.966690	3.86038e-22
1.961926	4.82103e-22
1.957162	6.02074e-22
1.952399	7.51899e-22
1.947635	9.39008e-22
1.942871	1.17268e-21
1.938107	1.4645e-21
1.933343	1.82894e-21
1.928579	2.28407e-21
1.923816	2.85245e-21
1.919052	3.56228e-21
1.914288	4.44876e-21
1.909524	5.55582e-21
1.904760	6.93838e-21
1.899997	8.66499e-21
1.895233	1.08213e-20
1.890469	1.35141e-20
1.885705	1.68771e-20
1.880941	2.10769e-20
1.876178	2.63219e-20
1.871414	3.28721e-20
1.866650	4.10523e-20
1.861886	5.12681e-20
1.857122	6.40261e-20
1.852359	7.99589e-20
1.847595	9.98566e-20
1.842831	1.24706e-19
1.838067	1.55739e-19
1.833303	1.94494e-19
1.828539	2.42894e-19
1.823776	3.03338e-19
1.819012	3.78823e-19
1.814248	4.73093e-19
1.809484	5.90821e-19
1.804720	7.37846e-19
1.799957	9.21458e-19
1.795193	1.15076e-18
1.790429	1.43713e-18
1.785665	1.79476e-18
1.780901	2.24138e-18
1.776138	2.79914e-18
1.771374	3.49571e-18
1.766610	4.36561e-18
1.761846	5.45199e-18
1.757082	6.80871e-18
1.752319	8.50305e-18
1.747555	1.0619e-17
1.742791	1.32616e-17
1.738027	1.65617e-17
1.733263	2.0683e-17
1.728499	2.583e-17
1.723736	3.22577e-17
1.718972	4.0285e-17
1.714208	5.03099e-17
1.709444	6.28295e-17
1.704680	7.84645e-17
1.699917	9.79904e-17
1.695153	1.22375e-16
1.690389	1.52828e-16
1.685625	1.90859e-16
1.680861	2.38354e-16
1.676098	2.97668e-16
1.671334	3.71743e-16
1.666570	4.64251e-16
1.661806	5.79779e-16
1.657042	7.24056e-16
1.652279	9.04237e-16
1.647515	1.12926e-15
1.642751	1.41027e-15
1.637987	1.76121e-15
1.633223	2.19949e-15
1.628459	2.74683e-15
1.623696	3.43037e-15
1.618932	4.28402e-15
1.614168	5.35009e-15
1.609404	6.68146e-15
1.604640	8.34413e-15
1.599877	1.04206e-14
1.595113	1.30137e-14
1.590349	1.62521e-14
1.585585	2.02965e-14
1.580821	2.53472e-14
1.576058	3.16549e-14
1.571294	3.95321e-14
1.566530	4.93697e-14
1.561766	6.16552e-14
1.557002	7.69981e-14
1.552239	9.6159e-14
1.547475	1.20088e-13
1.542711	1.49972e-13
1.537947	1.87292e-13
1.533183	2.33899e-13
1.528419	2.92105e-13
1.523656	3.64795e-13
1.518892	4.55574e-13
1.514128	5.68943e-13
1.509364	7.10524e-13
1.504600	8.87337e-13
1.499837	1.10815e-12
1.495073	1.38391e-12
1.490309	1.7283e-12
1.485545	2.15838e-12
1.480781	2.69549e-12
1.476018	3.36626e-12
1.471254	4.20395e-12
1.466490	5.2501e-12
1.461726	6.55658e-12
1.456962	8.18818e-12
1.452199	1.02258e-11
1.447435	1.27705e-11
1.442671	1.59484e-11
1.437907	1.99171e-11
1.433143	2.48735e-11
1.428379	3.10632e-11
1.423616	3.87933e-11
1.418852	4.8447e-11
1.414088	6.05029e-11
1.409324	7.5559e-11
1.404560	9.43618e-11
1.399797	1.17844e-10
1.395033	1.47169e-10
1.390269	1.83792e-10
1.385505	2.29528e-10
1.380741	2.86646e-10
1.375978	3.57977e-10
1.371214	4.4706e-10
1.366450	5.5831e-10
1.361686	6.97245e-10
1.356922	8.70753e-10
1.352159	1.08744e-09
1.347395	1.35805e-09
1.342631	1.696e-09
1.337867	2.11804e-09
1.333103	2.64511e-09
1.328339	3.30335e-09
1.323576	4.12538e-09
1.318812	5.15198e-09
1.314048	6.43404e-09
1.309284	8.03515e-09
1.304520	1.00347e-08
1.299757	1.25318e-08
1.294993	1.56503e-08
1.290229	1.95449e-08
1.285465	2.44086e-08
1.280701	3.04827e-08
1.275938	3.80683e-08
1.271174	4.75415e-08
1.266410	5.93722e-08
1.261646	7.41469e-08
1.256882	9.25982e-08
1.252119	1.15641e-07
1.247355	1.44418e-07
1.242591	1.80357e-07
1.237827	2.25238e-07
1.233063	2.81289e-07
1.228299	3.51287e-07
1.223536	4.38704e-07
1.218772	5.47875e-07
1.214008	6.84213e-07
1.209244	8.54479e-07
1.204480	1.06712e-06
1.199717	1.33267e-06
1.194953	1.6643e-06
1.190189	2.07846e-06
1.185425	2.59568e-06
1.180661	3.24161e-06
1.175898	4.04828e-06
1.171134	5.05569e-06
1.166370	6.31379e-06
1.161606	7.88497e-06
1.156842	9.84714e-06
1.152079	1.22976e-05
1.147315	1.53578e-05
1.142551	1.91796e-05
1.137787	2.39524e-05
1.133023	2.9913e-05
1.128259	3.73568e-05
1.123496	4.6653e-05
1.118732	5.82625e-05
1.113968	7.27611e-05
1.109204	9.08676e-05
1.104440	0.00011348
1.099677	0.000141719
1.094913	0.000176986
1.090149	0.000221029
1.085385	0.000276031
1.080621	0.000344721
1.075858	0.000430505
1.071094	0.000537636
1.066330	0.000671426
&
```
