## Supplementary material for "All-at-once RNA folding with 3D motif prediction framed by evolutionary information": RF03640_mir-3747.helixcov

```
# RMs = 1 L = 67

# RM_HELIX NESTED 4-32 38-66, nbp = 26 nbp_cov = 0
# pvals: 0.974283,0.974283,0.974283,0.974283,0.974283,0.974283,0.974283,0.00768129,0.974283,0.974283,0.974283,0.974283,0.974283,0.974283,0.974283,0.974283,0.974283,0.974283,0.00375999,0.974283,0.974283,0.974283,0.974283,0.974283,0.974283,0.974283
# aggregated NONE
NESTED  :::<<-<<<<<<<<-<<<<<<<<-<<<<<<<<_____>>>>>>>>->>>>>>>>->>>>>>>>->>:
        :::::::::::::::::::::::::::::::::::::::::::::::::::::::::::::::::::
```
