## Supplementary material for "All-at-once RNA folding with 3D motif prediction framed by evolutionary information": RF03640_mir-3747.surv

```
0.828513	0.0384615
0.737005	0.0769231
-0.002689	1
&
2.223784	0.000457666
2.216393	0.000915332
1.766476	0.001373
0.828513	0.00457666
0.737005	0.00961098
0.233708	0.012357
0.210831	0.0215103
-0.002689	0.967506
-0.162829	0.970252
-0.185707	0.977574
-0.208584	0.98032
-0.223835	0.983982
-0.254338	0.985812
-0.399227	0.989474
-0.437355	0.990389
-0.460232	0.99405
-0.498361	0.995423
-0.635624	0.995881
-0.727132	0.998627
-0.833892	1
&
2.408266	1.50761e-06
2.407036	3.16599e-05
2.391785	3.31675e-05
2.315528	6.03045e-05
2.231645	6.78426e-05
2.216393	0.000357304
2.208768	0.000358812
2.155388	0.00036032
2.117259	0.000364842
2.109633	0.000612091
2.102008	0.000676918
2.094382	0.000682949
2.086756	0.000741746
2.071505	0.000743253
1.964745	0.000779436
1.949493	0.000836725
1.934242	0.000868385
1.918990	0.000880446
1.857985	0.000895522
1.796979	0.000901553
1.774102	0.000930197
1.766476	0.0010689
1.751225	0.00107342
1.743599	0.00107493
1.735973	0.00110659
1.652090	0.0011096
1.583459	0.00111413
1.575833	0.00112317
1.568208	0.0012468
1.552956	0.00126489
1.530079	0.0012679
1.499576	0.00127092
1.331810	0.00127243
1.293682	0.00127544
1.263179	0.00129504
0.927648	0.0013071
0.897145	0.00136891
0.889519	0.00137796
0.881893	0.00138851
0.874268	0.00164028
0.866642	0.00167496
0.859016	0.00178351
0.851391	0.00254937
0.843765	0.0025554
0.836139	0.00264586
0.828513	0.00375999
0.820888	0.00401327
0.805636	0.00402533
0.798011	0.00407056
0.790385	0.00416101
0.775133	0.00426956
0.767508	0.0045545
0.759882	0.0049103
0.744631	0.00603498
0.737005	0.00768129
0.721753	0.00769486
0.714128	0.00779888
0.691251	0.00781245
0.675999	0.0078215
0.660748	0.00796623
0.653122	0.00811096
0.645496	0.00814714
0.637871	0.00824363
0.614993	0.00826172
0.546362	0.00828584
0.538736	0.00830393
0.515859	0.00830846
0.454853	0.00832353
0.439602	0.00832956
0.431976	0.00833409
0.424351	0.00833861
0.401473	0.00838836
0.393848	0.00842454
0.370971	0.00854214
0.355719	0.00859943
0.325216	0.00861752
0.317591	0.00873059
0.302339	0.0087321
0.294713	0.00898688
0.279462	0.00911352
0.271836	0.00914971
0.264211	0.00962913
0.256585	0.0104493
0.248959	0.010594
0.241333	0.011179
0.233708	0.0131087
0.226082	0.0131313
0.218456	0.0143238
0.210831	0.0170707
0.203205	0.0170843
0.195579	0.0172908
0.187953	0.0174265
0.180328	0.017431
0.172702	0.0174431
0.165076	0.0174943
0.149825	0.0175004
0.142199	0.0175697
0.134573	0.0175788
0.126948	0.017618
0.119322	0.0176225
0.111696	0.017627
0.104071	0.0176315
0.088819	0.0176346
0.081193	0.0176376
0.065942	0.0177099
0.043065	0.0177582
0.012562	0.0178728
0.004936	0.0179331
-0.002689	0.974283
-0.010315	0.974285
-0.017941	0.974298
-0.025567	0.97433
-0.033192	0.974339
-0.048444	0.974348
-0.056069	0.974369
-0.063695	0.974374
-0.071321	0.974392
-0.078947	0.974613
-0.086572	0.974631
-0.094198	0.974732
-0.101824	0.975218
-0.109449	0.975325
-0.117075	0.975617
-0.124701	0.975884
-0.132327	0.975931
-0.139952	0.975952
-0.147578	0.976058
-0.155204	0.976142
-0.162829	0.977033
-0.178081	0.977534
-0.185707	0.98002
-0.193332	0.980814
-0.200958	0.980862
-0.208584	0.98177
-0.216209	0.98179
-0.223835	0.984648
-0.231461	0.984677
-0.239087	0.984928
-0.246712	0.984989
-0.254338	0.986012
-0.261964	0.986489
-0.269589	0.986748
-0.277215	0.987062
-0.284841	0.987413
-0.292467	0.987508
-0.300092	0.987927
-0.307718	0.988129
-0.315344	0.988183
-0.322969	0.988185
-0.330595	0.988247
-0.338221	0.988497
-0.345847	0.988625
-0.353472	0.988676
-0.361098	0.988969
-0.368724	0.988981
-0.376349	0.989059
-0.383975	0.989136
-0.391601	0.989255
-0.399227	0.990571
-0.406852	0.990589
-0.414478	0.990859
-0.422104	0.991031
-0.429729	0.991254
-0.437355	0.991547
-0.444981	0.991624
-0.452607	0.991714
-0.460232	0.993146
-0.467858	0.993244
-0.475484	0.993377
-0.483109	0.994178
-0.490735	0.994681
-0.498361	0.995093
-0.505987	0.995109
-0.513612	0.995112
-0.521238	0.995218
-0.528864	0.995266
-0.536489	0.995296
-0.544115	0.995317
-0.551741	0.996065
-0.559367	0.996902
-0.566992	0.997218
-0.574618	0.997227
-0.582244	0.997237
-0.597495	0.99736
-0.605121	0.997387
-0.612747	0.997464
-0.620372	0.997476
-0.635624	0.997613
-0.658501	0.998028
-0.666126	0.998036
-0.673752	0.998081
-0.689004	0.998162
-0.696629	0.998192
-0.704255	0.998238
-0.711881	0.998319
-0.719506	0.998321
-0.727132	0.999144
-0.734758	0.999162
-0.750009	0.999224
-0.765261	0.99926
-0.772886	0.999264
-0.780512	0.999267
-0.788138	0.999279
-0.795764	0.999303
-0.818641	0.999343
-0.833892	0.999777
-0.849144	0.999783
-0.879646	0.999819
-0.910149	0.999855
-0.925401	0.999878
-0.933026	0.999879
-0.963529	0.999897
-1.009284	0.999902
-1.055038	0.999905
-1.062664	0.999907
-1.085541	0.999964
-1.093166	0.999965
-1.238055	0.999994
-1.283809	0.999997
-1.337189	0.999998
-1.375318	1
&
```
