## Supplementary material for "All-at-once RNA folding with 3D motif prediction framed by evolutionary information": RF03641_mir-991.helixcov

```
# RMs = 2 L = 88

# RM_HELIX NESTED 8-38 52-81, nbp = 27 nbp_cov = 0
# pvals: 0.997989,0.997989,0.997989,0.997989,0.997989,0.997989,0.997989,0.997989,0.997989,0.997989,0.997989,0.997989,0.997989,0.997989,0.997989,0.997989,0.997989,0.997989,0.997989,0.997989,0.997989,0.997989,0.997989,0.997989,0.997989,0.997989,0.999262
# aggregated NONE
NESTED  :::::::<<<<<-<<<<<<-<<<<<<<-<<-<<<<<<<_____________>>>>>>>>>->>>>>>>->>>>>>->>>>>:::::::
        ::::::::::::::::::::::::::::::::::::::::::::::::::::::::::::::::::::::::::::::::::::::::

# RM_HELIX NESTED 1-5 84-88, nbp = 5 nbp_cov = 0
# pvals: 0.997989,0.997989,0.997989,0.997989,0.997989
# aggregated NONE
NESTED  <<<<<______________________________________________________________________________>>>>>
        ::::::::::::::::::::::::::::::::::::::::::::::::::::::::::::::::::::::::::::::::::::::::
```
