## Supplementary material for "All-at-once RNA folding with 3D motif prediction framed by evolutionary information": RF03641_mir-991.power

```
# Power analysis of given structure 
#
# Powertype = SINGLE SUBSTITUTIONS
# covary  left_pos      right_pos    substitutions      power
#----------------------------------------------------------------
          1		88		0		0.00
          2		87		0		0.00
          3		86		0		0.00
          4		85		0		0.00
          5		84		0		0.00
          8		81		0		0.00
          9		80		0		0.00
          10		79		0		0.00
          11		78		0		0.00
          12		77		0		0.00
          14		75		1		0.00
          15		74		0		0.00
          16		73		0		0.00
          17		72		0		0.00
          18		71		0		0.00
          19		70		0		0.00
          21		68		0		0.00
          22		67		0		0.00
          23		66		0		0.00
          24		65		0		0.00
          25		64		1		0.00
          26		63		0		0.00
          27		62		0		0.00
          29		60		0		0.00
          30		59		0		0.00
          32		58		0		0.00
          33		57		0		0.00
          34		56		0		0.00
          35		55		0		0.00
          36		54		0		0.00
          37		53		0		0.00
          38		52		2		0.00
#
# BPAIRS 32
# avg substitutions per BP  0.1
# BPAIRS expected to covary 0.0 +/- 0.0
# BPAIRS observed to covary 0
#
```
