## Supplementary material for "All-at-once RNA folding with 3D motif prediction framed by evolutionary information": RF03641_mir-991.surv

```
0.000000	0.03125
-0.000865	0.96875
-0.313338	1
&
1.429932	0.000263435
0.761130	0.000790306
0.602153	0.00105374
0.388356	0.00158061
0.262270	0.00184405
-0.000865	0.998156
-0.033757	0.998419
-0.110505	0.998946
-0.313338	0.99921
-0.390086	0.999473
-0.686113	0.999737
-0.762861	1
&
1.433667	8.70777e-07
1.429932	0.000242076
1.369630	0.000245559
1.177761	0.000251654
0.958482	0.000255138
0.761130	0.000739289
0.618599	0.000747126
0.602153	0.000989202
0.563779	0.00100313
0.426729	0.00101533
0.388356	0.00149948
0.382874	0.00150644
0.339018	0.00151254
0.284198	0.00151951
0.262270	0.00176158
0.207450	0.00177377
0.147148	0.001779
0.042991	0.00178422
-0.000865	0.997989
-0.022793	0.997993
-0.033757	0.998235
-0.077613	0.998247
-0.088577	0.99825
-0.110505	0.998734
-0.121469	0.998748
-0.132433	0.998751
-0.148879	0.998758
-0.209180	0.998765
-0.236590	0.998772
-0.296892	0.998778
-0.313338	0.999262
-0.329784	0.999269
-0.390086	0.999511
-0.428460	0.999513
-0.532617	0.999516
-0.686113	0.999758
-0.762861	1
&
```
