## Supplementary material for "All-at-once RNA folding with 3D motif prediction framed by evolutionary information": RF03642_MIR5743.cacofold.helixcov

```
# RMs = 2 L = 81

# RM_HELIX NESTED 35-36 37-38, nbp = 2 nbp_cov = 1
# pvals: 0.999699,1.02881e-06
# aggregated NONE
NESTED  ::::::::::::::::::::::::::::::::::<<>>:::::::::::::::::::::::::::::::::::::::::::
        :::::::::::::::::::::::::::::::::::<>::::::::::::::::::::::::::::::::::::::::::::

# RM_HELIX NESTED 5-34 49-77, nbp = 28 nbp_cov = 0
# pvals: 0.999699,0.999699,0.999699,0.999699,0.999699,0.999699,0.999699,0.999699,0.999699,0.999699,0.999699,0.999699,0.999699,0.999699,0.999699,0.999699,0.999699,0.999699,0.999699,0.999699,0.999699,0.999699,0.999699,0.999699,0.999699,0.999699,0.999699,0.999699
# aggregated NONE
NESTED  ::::<<<<<<<<<<<<-<<<<<<<<-<<<<<<<<______________>>>>>>>>>>>>>>>>->>>>>>>>>>>>::::
        :::::::::::::::::::::::::::::::::::::::::::::::::::::::::::::::::::::::::::::::::
```
