## Supplementary material for "All-at-once RNA folding with 3D motif prediction framed by evolutionary information": RF03642_MIR5743.helixcov

```
# RMs = 1 L = 81

# RM_HELIX NESTED 5-34 49-77, nbp = 28 nbp_cov = 0
# pvals: 0.999699,0.999699,0.999699,0.999699,0.999699,0.999699,0.999699,0.999699,0.999699,0.999699,0.999699,0.999699,0.999699,0.999699,0.999699,0.999699,0.999699,0.999699,0.999699,0.999699,0.999699,0.999699,0.999699,0.999699,0.999699,0.999699,0.999699,0.999699
# aggregated NONE
NESTED  ::::<<<<<<<<<<<<-<<<<<<<<-<<<<<<<<______________>>>>>>>>>>>>>>>>->>>>>>>>>>>>::::
        :::::::::::::::::::::::::::::::::::::::::::::::::::::::::::::::::::::::::::::::::
```
