## Supplementary material for "All-at-once RNA folding with 3D motif prediction framed by evolutionary information": RF03642_MIR5743.surv

```
0.000000	0.0357143
-0.001678	1
&
0.566278	0.000311333
0.282300	0.000622665
-0.001678	0.999689
-0.196079	1
&
0.568173	1.02881e-06
0.566278	0.000303498
0.282300	0.000604938
-0.001678	0.999699
-0.196079	1
&
```
