## Supplementary material for "All-at-once RNA folding with 3D motif prediction framed by evolutionary information": RF03643_mir-2056.surv

```
0.000000	0.0357143
-0.001209	1
&
0.477752	0.000374111
0.476531	0.000748223
0.364885	0.00149645
0.237661	0.00224467
0.206504	0.00261878
0.102647	0.00299289
-0.001209	0.999252
-0.406250	0.999626
-0.562035	1
&
0.567483	1.23411e-06
0.567405	1.97458e-05
0.523266	2.96187e-05
0.476531	0.000713316
0.364885	0.00139701
0.281800	0.00143774
0.237661	0.00212144
0.206504	0.00246329
0.198714	0.00247316
0.102647	0.00281501
-0.001209	0.999256
-0.050541	0.999261
-0.097277	0.999301
-0.292008	0.999311
-0.375093	0.999316
-0.406250	0.999658
-0.562035	1
&
```
