## Supplementary material for "All-at-once RNA folding with 3D motif prediction framed by evolutionary information": RF03644_mir-2064.cacofold.helixcov

```
# RMs = 2 L = 70

# RM_HELIX NESTED 33-33 34-34, nbp = 1 nbp_cov = 1
# pvals: 1.38026e-06
# aggregated NONE
NESTED  ::::::::::::::::::::::::::::::::<>::::::::::::::::::::::::::::::::::::
        ::::::::::::::::::::::::::::::::<>::::::::::::::::::::::::::::::::::::

# RM_HELIX NESTED 6-31 41-64, nbp = 23 nbp_cov = 0
# pvals: 0.999597,0.999597,0.999597,0.999597,0.999597,0.999597,0.999597,0.999597,0.999597,0.999597,0.999597,0.999597,0.999597,0.999597,0.999597,0.999597,0.999597,0.999597,0.999597,0.999597,0.999597,0.999597,0.999597
# aggregated NONE
NESTED  :::::<<<<<<<<<<<-<<<<<<--<<<<<<_________>>>>>>>>>>>>->>>>>>>>>>>::::::
        ::::::::::::::::::::::::::::::::::::::::::::::::::::::::::::::::::::::
```
