## Supplementary material for "All-at-once RNA folding with 3D motif prediction framed by evolutionary information": RF03644_mir-2064.surv

```
0.000000	0.0384615
-0.000280	1
&
0.565203	0.000418585
0.283414	0.00083717
-0.000280	0.999581
-0.196390	1
&
0.567026	1.38026e-06
0.565203	0.000403037
0.283414	0.000806073
-0.000280	0.999597
-0.196390	1
&
```
