## Supplementary material for "All-at-once RNA folding with 3D motif prediction framed by evolutionary information": RF03645_mir-9080.cacofold.power

```
# Power analysis of CaCoFold structure
#
# Powertype = SINGLE SUBSTITUTIONS
# covary left_pos right_pos substitutions power
#----------------------------------------------------------------
2		108		0		0.00
3		107		0		0.00
4		106		0		0.00
5		105		0		0.00
6		104		0		0.00
7		103		0		0.00
8		102		2		0.00
9		101		1		0.00
10		100		2		0.00
11		99		2		0.00
12		98		1		0.00
13		97		1		0.00
14		95		1		0.00
15		94		0		0.00
16		93		0		0.00
17		92		0		0.00
18		91		0		0.00
19		90		0		0.00
20		89		0		0.00
21		88		1		0.00
22		87		2		0.00
23		86		0		0.00
24		85		2		0.00
25		84		0		0.00
26		83		0		0.00
27		82		0		0.00
28		81		0		0.00
29		80		1		0.00
30		79		0		0.00
31		78		0		0.00
32		77		0		0.00
33		76		0		0.00
34		75		1		0.00
35		74		1		0.00
36		73		0		0.00
37		72		0		0.00
38		71		1		0.00
39		70		1		0.00
40		69		0		0.00
41		68		2		0.00
42		67		0		0.00
43		66		1		0.00
44		65		2		0.00
45		64		0		0.00
46		63		0		0.00
49		60		0		0.00
50		59		0		0.00
#
# BPAIRS 47
# avg substitutions per BP 0.5
# BPAIRS expected to covary 0.0 +/- 0.0
# BPAIRS observed to covary 0
#
```
