## Supplementary material for "All-at-once RNA folding with 3D motif prediction framed by evolutionary information": RF03645_mir-9080.helixcov

```
# RMs = 2 L = 108

# RM_HELIX NESTED 15-46 63-94, nbp = 30 nbp_cov = 0
# pvals: 0.896919,0.896919,0.896919,0.896919,0.896919,0.896919,0.0924103,0.0159052,0.0159052,0.896919,0.896919,0.896919,0.896919,0.170133,0.896919,0.896919,0.896919,0.896919,0.170133,0.896919,0.896919,0.896919,0.170133,0.896919,0.896919,0.00232549,0.896919,0.0146042,0.896919,0.896919
# aggregated NONE
NESTED  ::::::::::::::<<<<<<<<-<<<<<<<<<<<<<<<<<<<-<<<________________>>>->>>>>>>>>>>>>>>>>>>->>>>>>>>::::::::::::::
        ::::::::::::::::::::::::::::::::::::::::::::::::::::::::::::::::::::::::::::::::::::::::::::::::::::::::::::

# RM_HELIX NESTED 2-7 103-108, nbp = 6 nbp_cov = 0
# pvals: 0.896919,0.896919,0.896919,0.896919,0.896919,0.896919
# aggregated NONE
NESTED  :<<<<<<_______________________________________________________________________________________________>>>>>>
        ::::::::::::::::::::::::::::::::::::::::::::::::::::::::::::::::::::::::::::::::::::::::::::::::::::::::::::
```
