## Supplementary material for "All-at-once RNA folding with 3D motif prediction framed by evolutionary information": RF03645_mir-9080.power

```
# Power analysis of given structure 
#
# Powertype = SINGLE SUBSTITUTIONS
# covary  left_pos      right_pos    substitutions      power
#----------------------------------------------------------------
          2		108		0		0.00
          3		107		0		0.00
          4		106		0		0.00
          5		105		0		0.00
          6		104		0		0.00
          7		103		0		0.00
          15		94		0		0.00
          16		93		0		0.00
          17		92		0		0.00
          18		91		0		0.00
          19		90		0		0.00
          20		89		0		0.00
          21		88		1		0.00
          22		87		2		0.00
          24		85		2		0.00
          25		84		0		0.00
          26		83		0		0.00
          27		82		0		0.00
          28		81		0		0.00
          29		80		1		0.00
          30		79		0		0.00
          31		78		0		0.00
          32		77		0		0.00
          33		76		0		0.00
          34		75		1		0.00
          35		74		1		0.00
          36		73		0		0.00
          37		72		0		0.00
          38		71		1		0.00
          39		70		1		0.00
          40		69		0		0.00
          41		68		2		0.00
          42		67		0		0.00
          44		65		2		0.00
          45		64		0		0.00
          46		63		0		0.00
#
# BPAIRS 36
# avg substitutions per BP  0.4
# BPAIRS expected to covary 0.0 +/- 0.0
# BPAIRS observed to covary 0
#
```
