## Supplementary material for "All-at-once RNA folding with 3D motif prediction framed by evolutionary information": RF03645_mir-9080.surv

```
1.053466	0.0277778
0.806388	0.0555556
0.786882	0.111111
0.013139	0.138889
0.006637	0.222222
-0.006367	1
&
1.391572	0.000174155
1.209515	0.00104493
1.190008	0.00174155
1.157498	0.0031348
1.053466	0.00435388
0.988445	0.00505051
0.962437	0.00574713
0.897417	0.00714037
0.884413	0.00853361
0.851902	0.0106235
0.845400	0.0175897
0.806388	0.0188088
0.786882	0.0226402
0.760874	0.0228144
0.728364	0.0243817
0.702356	0.025775
0.682849	0.0264716
0.676347	0.0271682
0.637335	0.0278649
0.572315	0.0292581
0.565813	0.0296064
0.552809	0.0365726
0.539805	0.0379659
0.533303	0.0390108
0.513796	0.0397074
0.507294	0.0417973
0.487788	0.0428422
0.481286	0.0435388
0.429270	0.0445838
0.396760	0.0449321
0.377254	0.0505051
0.338241	0.05155
0.292727	0.0529432
0.227707	0.0536398
0.182192	0.0539882
0.097666	0.0543365
0.013139	0.0987461
0.006637	0.200627
-0.006367	0.885754
-0.012869	0.920585
-0.116901	0.920933
-0.136407	0.921282
-0.149411	0.921456
-0.188424	0.922501
-0.233938	0.925287
-0.240440	0.933647
-0.266448	0.936433
-0.272950	0.940787
-0.285954	0.941832
-0.292456	0.946012
-0.298958	0.948798
-0.305460	0.958029
-0.311962	0.959248
-0.318464	0.959944
-0.324967	0.960293
-0.331469	0.962382
-0.337971	0.963079
-0.344473	0.965169
-0.383485	0.965343
-0.389987	0.970045
-0.409493	0.971439
-0.415995	0.972483
-0.455007	0.972832
-0.461509	0.973877
-0.468011	0.974051
-0.474513	0.974225
-0.585048	0.977011
-0.611056	0.977708
-0.624060	0.980146
-0.643566	0.980843
-0.650068	0.981888
-0.656570	0.982933
-0.676077	0.983281
-0.689081	0.985023
-0.702085	0.985371
-0.708587	0.985719
-0.715089	0.986764
-0.767105	0.989551
-0.786611	0.989899
-0.799615	0.992685
-0.838628	0.99286
-0.884142	0.993034
-0.890644	0.994427
-0.903648	0.998607
-0.942660	0.998781
-1.001179	0.998955
-1.020685	0.999303
-1.131219	0.999478
-1.170232	0.999652
-1.202742	1
&
1.697167	5.76901e-07
1.645151	1.1538e-06
1.632147	1.7307e-06
1.619143	2.3076e-06
1.573629	4.61521e-06
1.567127	5.76901e-06
1.554123	6.92281e-06
1.547621	8.65351e-06
1.534617	9.23041e-06
1.521612	1.03842e-05
1.515110	1.1538e-05
1.508608	1.26918e-05
1.502106	1.55763e-05
1.495604	1.61532e-05
1.489102	1.96146e-05
1.482600	2.07684e-05
1.476098	2.3076e-05
1.469596	2.71143e-05
1.463094	2.94219e-05
1.450090	2.99988e-05
1.443588	3.34603e-05
1.437086	3.5191e-05
1.430584	4.15369e-05
1.424082	4.44214e-05
1.411078	4.73059e-05
1.404576	4.78828e-05
1.398074	4.90366e-05
1.391572	6.46129e-05
1.385070	6.51898e-05
1.378568	6.92281e-05
1.372066	7.49971e-05
1.365564	7.96123e-05
1.359061	8.36506e-05
1.352559	9.9227e-05
1.346057	0.000105573
1.339555	0.000113649
1.333053	0.000125187
1.326551	0.000129803
1.320049	0.000149994
1.313547	0.000168455
1.307045	0.0001973
1.300543	0.0002123
1.294041	0.000248644
1.287539	0.000273451
1.281037	0.000304027
1.274535	0.000341525
1.268033	0.000390562
1.261531	0.000436137
1.255029	0.000480558
1.248527	0.000537095
1.242025	0.000595362
1.235523	0.000644398
1.229021	0.000715934
1.222519	0.000757471
1.216017	0.000802469
1.209515	0.000906311
1.203013	0.000965732
1.196511	0.00103554
1.190008	0.00112265
1.183506	0.0011763
1.177004	0.00121265
1.170502	0.00125187
1.164000	0.00129341
1.157498	0.0014261
1.150996	0.0014786
1.144494	0.00155244
1.137992	0.00160205
1.131490	0.00163609
1.124988	0.00167532
1.118486	0.00172032
1.111984	0.00176993
1.105482	0.00182416
1.098980	0.00189339
1.092478	0.00194416
1.085976	0.00201223
1.079474	0.00207915
1.072972	0.00211838
1.066470	0.00218415
1.059968	0.00221876
1.053466	0.00232549
1.046964	0.00235722
1.040462	0.00240337
1.033960	0.00246625
1.027458	0.00249913
1.020955	0.00256086
1.014453	0.00261682
1.007951	0.00268201
1.001449	0.00276797
0.994947	0.00285393
0.988445	0.00293931
0.981943	0.00299008
0.975441	0.00306507
0.968939	0.0031568
0.962437	0.00330103
0.955935	0.00340141
0.949433	0.00354967
0.942931	0.00370947
0.936429	0.00391716
0.929927	0.00408734
0.923425	0.00432791
0.916923	0.00461348
0.910421	0.00494462
0.903919	0.00535076
0.897417	0.0059415
0.890915	0.00631476
0.884413	0.00687954
0.877911	0.00749048
0.871409	0.00806565
0.864907	0.00869851
0.858405	0.00932156
0.851902	0.00987654
0.845400	0.0109155
0.838898	0.0113569
0.832396	0.0121674
0.825894	0.012821
0.819392	0.013406
0.812890	0.0139841
0.806388	0.0146042
0.799886	0.0150363
0.793384	0.0153744
0.786882	0.0159052
0.780380	0.0162507
0.773878	0.0165669
0.767376	0.0167832
0.760874	0.0170693
0.754372	0.0172545
0.747870	0.0174668
0.741368	0.0177264
0.734866	0.0179918
0.728364	0.0183264
0.721862	0.0186143
0.715360	0.0188629
0.708858	0.0191393
0.702356	0.0194825
0.695854	0.019779
0.689352	0.020034
0.682849	0.0203479
0.676347	0.0206265
0.669845	0.0209103
0.663343	0.0212253
0.656841	0.0215374
0.650339	0.0218299
0.643837	0.0221518
0.637335	0.0224657
0.630833	0.0228078
0.624331	0.023143
0.617829	0.0234412
0.611327	0.0237574
0.604825	0.0241796
0.598323	0.0245921
0.591821	0.0250404
0.585319	0.0255319
0.578817	0.0260188
0.572315	0.0264953
0.565813	0.0269995
0.559311	0.0275211
0.552809	0.0282058
0.546307	0.0286564
0.539805	0.0291635
0.533303	0.0296602
0.526801	0.0300554
0.520299	0.0304286
0.513796	0.0308527
0.507294	0.031294
0.500792	0.0316978
0.494290	0.0321103
0.487788	0.0324951
0.481286	0.0328597
0.474784	0.0332087
0.468282	0.0336264
0.461780	0.0339633
0.455278	0.034276
0.448776	0.0345817
0.442274	0.0348696
0.435772	0.0351731
0.429270	0.0355469
0.422768	0.0358815
0.416266	0.0361475
0.409764	0.0364538
0.403262	0.0367619
0.396760	0.0370924
0.390258	0.0373751
0.383756	0.0377362
0.377254	0.0383056
0.370752	0.038556
0.364250	0.038916
0.357748	0.0391733
0.351246	0.0394289
0.344743	0.0397208
0.338241	0.0400513
0.331739	0.0402994
0.325237	0.040555
0.318735	0.0407679
0.312233	0.041013
0.305731	0.0412103
0.299229	0.0414244
0.292727	0.0416436
0.286225	0.0418051
0.279723	0.041988
0.273221	0.0421316
0.266719	0.0423059
0.260217	0.0424334
0.253715	0.0425418
0.247213	0.042648
0.240711	0.0427518
0.234209	0.0428441
0.227707	0.0429503
0.221205	0.0429941
0.214703	0.0430685
0.208201	0.0431678
0.201699	0.0432445
0.195197	0.0432935
0.188695	0.0433535
0.182192	0.0434176
0.175690	0.0434614
0.169188	0.0435081
0.162686	0.0435422
0.156184	0.0435664
0.149682	0.0436097
0.143180	0.0436287
0.136678	0.0436547
0.130176	0.0436835
0.123674	0.0437089
0.117172	0.0437285
0.110670	0.0437654
0.104168	0.0437977
0.097666	0.0438474
0.091164	0.0438704
0.084662	0.0438993
0.078160	0.0439333
0.071658	0.0439777
0.065156	0.0440198
0.058654	0.0440643
0.052152	0.0441185
0.045650	0.0441589
0.039148	0.0442195
0.032646	0.0442962
0.026144	0.0443683
0.019642	0.0444525
0.013139	0.0924103
0.006637	0.170133
0.000135	0.180297
-0.006367	0.896919
-0.012869	0.933024
-0.019371	0.934585
-0.025873	0.934623
-0.032375	0.934676
-0.038877	0.934731
-0.045379	0.934762
-0.051881	0.934791
-0.058383	0.934818
-0.064885	0.934844
-0.071387	0.934872
-0.077889	0.93489
-0.084391	0.934921
-0.090893	0.934949
-0.097395	0.934973
-0.103897	0.934993
-0.110399	0.935007
-0.116901	0.935067
-0.123403	0.935115
-0.129905	0.93516
-0.136407	0.935261
-0.142909	0.935374
-0.149411	0.935471
-0.155914	0.935665
-0.162416	0.93589
-0.168918	0.936179
-0.175420	0.936621
-0.181922	0.937219
-0.188424	0.937927
-0.194926	0.938768
-0.201428	0.939644
-0.207930	0.941018
-0.214432	0.942265
-0.220934	0.943774
-0.227436	0.945722
-0.233938	0.947751
-0.240440	0.950164
-0.246942	0.952051
-0.253444	0.953724
-0.259946	0.955565
-0.266448	0.957493
-0.272950	0.959459
-0.279452	0.960973
-0.285954	0.962463
-0.292456	0.964084
-0.298958	0.96531
-0.305460	0.966841
-0.311962	0.967983
-0.318464	0.968923
-0.324967	0.969867
-0.331469	0.970764
-0.337971	0.971582
-0.344473	0.972289
-0.350975	0.972829
-0.357477	0.973303
-0.363979	0.973928
-0.370481	0.974357
-0.376983	0.974826
-0.383485	0.975212
-0.389987	0.975755
-0.396489	0.976139
-0.402991	0.97651
-0.409493	0.976915
-0.415995	0.977289
-0.422497	0.977586
-0.428999	0.977854
-0.435501	0.97823
-0.442003	0.978422
-0.448505	0.978599
-0.455007	0.978768
-0.461509	0.978989
-0.468011	0.979195
-0.474513	0.979382
-0.481015	0.979526
-0.487517	0.979712
-0.494020	0.979888
-0.500522	0.980075
-0.507024	0.980302
-0.513526	0.980498
-0.520028	0.98071
-0.526530	0.980892
-0.533032	0.981108
-0.539534	0.981297
-0.546036	0.981546
-0.552538	0.981764
-0.559040	0.982021
-0.565542	0.982269
-0.572044	0.982499
-0.578546	0.982745
-0.585048	0.983156
-0.591550	0.983519
-0.598052	0.98387
-0.604554	0.984261
-0.611056	0.984657
-0.617558	0.985027
-0.624060	0.985453
-0.630562	0.985809
-0.637064	0.986131
-0.643566	0.986586
-0.650068	0.987016
-0.656570	0.987377
-0.663073	0.987692
-0.669575	0.988022
-0.676077	0.988338
-0.682579	0.988708
-0.689081	0.989085
-0.695583	0.989372
-0.702085	0.989634
-0.708587	0.989983
-0.715089	0.990242
-0.721591	0.990462
-0.728093	0.990702
-0.734595	0.990901
-0.741097	0.991124
-0.747599	0.991407
-0.754101	0.991668
-0.760603	0.99187
-0.767105	0.992291
-0.773607	0.992497
-0.780109	0.992687
-0.786611	0.992841
-0.793113	0.993077
-0.799615	0.993405
-0.806117	0.993587
-0.812619	0.993744
-0.819121	0.993938
-0.825623	0.994163
-0.832126	0.994297
-0.838628	0.9946
-0.845130	0.994758
-0.851632	0.994943
-0.858134	0.995138
-0.864636	0.995355
-0.871138	0.995552
-0.877640	0.995798
-0.884142	0.995972
-0.890644	0.996196
-0.897146	0.996327
-0.903648	0.99667
-0.910150	0.99692
-0.916652	0.997081
-0.923154	0.997266
-0.929656	0.9974
-0.936158	0.997562
-0.942660	0.997676
-0.949162	0.997814
-0.955664	0.997956
-0.962166	0.998079
-0.968668	0.998163
-0.975170	0.998235
-0.981672	0.99834
-0.988174	0.998492
-0.994676	0.998576
-1.001179	0.998625
-1.007681	0.998728
-1.014183	0.998776
-1.020685	0.998862
-1.027187	0.99892
-1.033689	0.99897
-1.040191	0.99902
-1.046693	0.999058
-1.053195	0.999129
-1.059697	0.999173
-1.066199	0.999204
-1.072701	0.999234
-1.079203	0.999253
-1.085705	0.999283
-1.092207	0.999311
-1.098709	0.999334
-1.105211	0.999363
-1.111713	0.999387
-1.118215	0.999435
-1.124717	0.999476
-1.131219	0.999511
-1.137721	0.999527
-1.144223	0.999538
-1.150725	0.999558
-1.157227	0.999575
-1.163730	0.999592
-1.170232	0.999609
-1.176734	0.999627
-1.183236	0.999642
-1.189738	0.999666
-1.196240	0.999684
-1.202742	0.999707
-1.209244	0.999714
-1.215746	0.999732
-1.222248	0.999746
-1.228750	0.999758
-1.235252	0.999773
-1.241754	0.999788
-1.248256	0.999793
-1.254758	0.999809
-1.261260	0.999817
-1.267762	0.999823
-1.274264	0.999836
-1.280766	0.999847
-1.287268	0.999862
-1.293770	0.999868
-1.300272	0.999878
-1.306774	0.999881
-1.313276	0.999894
-1.319778	0.999901
-1.326280	0.999909
-1.332783	0.999918
-1.339285	0.999928
-1.345787	0.999932
-1.352289	0.999935
-1.358791	0.999939
-1.365293	0.999948
-1.371795	0.999951
-1.378297	0.999957
-1.384799	0.999964
-1.391301	0.999967
-1.397803	0.999969
-1.404305	0.999971
-1.410807	0.999972
-1.417309	0.999977
-1.423811	0.999978
-1.430313	0.999978
-1.436815	0.999979
-1.443317	0.99998
-1.449819	0.999981
-1.456321	0.999982
-1.462823	0.999984
-1.469325	0.999986
-1.475827	0.999988
-1.482329	0.999989
-1.488831	0.99999
-1.495333	0.999991
-1.508338	0.999992
-1.514840	0.999994
-1.534346	0.999995
-1.540848	0.999995
-1.573358	0.999997
-1.579860	0.999998
-1.612370	0.999999
-1.651382	0.999999
-1.657884	1
&
```
