## Supplementary material for "All-at-once RNA folding with 3D motif prediction framed by evolutionary information": RF03648_mir-9413.cacofold.helixcov

```
# RMs = 2 L = 68

# RM_HELIX NESTED 31-32 38-39, nbp = 2 nbp_cov = 0
# pvals: -1,-1
# aggregated NONE
NESTED  ::::::::::::::::::::::::::::::<<_____>>:::::::::::::::::::::::::::::
        ::::::::::::::::::::::::::::::::::::::::::::::::::::::::::::::::::::

# RM_HELIX NESTED 3-27 43-67, nbp = 23 nbp_cov = 0
# pvals: -1,-1,-1,-1,-1,-1,-1,-1,-1,-1,-1,-1,-1,-1,-1,-1,-1,-1,-1,-1,-1,-1,-1
# aggregated NONE
NESTED  ::<<<<<<<<<-<<<<<<<-<<<<<<<_______________>>>>>>>->>>>>>>->>>>>>>>>:
        ::::::::::::::::::::::::::::::::::::::::::::::::::::::::::::::::::::
```
