## Supplementary material for "All-at-once RNA folding with 3D motif prediction framed by evolutionary information": RF03649_MIR5643.cacofold.cov

```
#
# Method Target_E-val [cov_min,cov_max] [FP | TP True Found | Sen PPV F] 
# GTp    0.05           [-0.73,0.57]    [0 | 4 13 4 | 30.77 100.00 47.06] 
#
# in_CaCoFold in_given  left_pos      right_pos  score            E-value       pvalue       substitutions    power
#------------------------------------------------------------------------------------------------------------------------
*	~	        10	        39	0.56835	0.00330591	9.79528e-07	2		0.00
*	~	        10	        58	0.56835	0.00330591	9.79528e-07	2		0.00
*	 	        12	        39	0.56835	0.00330591	9.79528e-07	2		0.00
*	 	        12	        58	0.56835	0.00330591	9.79528e-07	2		0.00
```
