## Supplementary material for "All-at-once RNA folding with 3D motif prediction framed by evolutionary information": RF03649_MIR5643.cacofold.helixcov

```
# RMs = 4 L = 83

# RM_HELIX NESTED 11-12 39-40, nbp = 2 nbp_cov = 1
# pvals: 0.9989,9.79528e-07
# aggregated NONE
NESTED  ::::::::::<<__________________________>>:::::::::::::::::::::::::::::::::::::::::::
        :::::::::::<__________________________>::::::::::::::::::::::::::::::::::::::::::::

# RM_HELIX NESTED 5-10 58-65, nbp = 6 nbp_cov = 1
# pvals: 0.9989,0.9989,0.9989,0.9989,0.9989,9.79528e-07
# aggregated NONE
NESTED  ::::<<<<<<_______________________________________________>>-->>>>::::::::::::::::::
        :::::::::<_______________________________________________>:::::::::::::::::::::::::

# RM_HELIX TRIPLET 10-13 57-60, nbp = 4 nbp_cov = 1
# pvals: 0.9989,0.9989,9.79528e-07,0.9989
# aggregated NONE
TRIPLET :::::::::<<<<___________________________________________>>>>:::::::::::::::::::::::
        :::::::::::<_____________________________________________>:::::::::::::::::::::::::

# RM_HELIX TRIPLET 10-10 39-39, nbp = 1 nbp_cov = 1
# pvals: 9.79528e-07
# aggregated NONE
TRIPLET :::::::::<____________________________>::::::::::::::::::::::::::::::::::::::::::::
        :::::::::<____________________________>::::::::::::::::::::::::::::::::::::::::::::
```
