## Supplementary material for "All-at-once RNA folding with 3D motif prediction framed by evolutionary information": RF03649_MIR5643.power

```
# Power analysis of given structure 
#
# Powertype = SINGLE SUBSTITUTIONS
# covary  left_pos      right_pos    substitutions      power
#----------------------------------------------------------------
          2		82		0		0.00
          3		81		0		0.00
          4		80		0		0.00
          5		79		0		0.00
          6		78		0		0.00
          7		77		0		0.00
          8		76		0		0.00
          9		75		0		0.00
          12		73		1		0.00
          13		72		0		0.00
          14		71		0		0.00
          20		66		0		0.00
          21		65		0		0.00
          22		64		0		0.00
          23		63		0		0.00
          24		62		0		0.00
          25		61		0		0.00
          28		58		1		0.00
          29		57		0		0.00
          32		55		0		0.00
          33		54		0		0.00
          34		53		1		0.00
          35		52		0		0.00
          36		51		0		0.00
          37		50		0		0.00
          38		49		0		0.00
          39		48		1		0.00
          40		47		0		0.00
#
# BPAIRS 28
# avg substitutions per BP  0.1
# BPAIRS expected to covary 0.0 +/- 0.0
# BPAIRS observed to covary 0
#
```
