## Supplementary material for "All-at-once RNA folding with 3D motif prediction framed by evolutionary information": RF03649_MIR5643.sorted.cov

```
#
# Method Target_E-val [cov_min,cov_max] [FP | TP True Found | Sen PPV F] 
# GTp    0.05         [-0.73,0.57]     [4 | 0 28 4 | 0.00 0.00 0.00] 
#
#       left_pos       right_pos        score          E-value           pvalue       substitutions      power
#--------------------------------------------------------------------------------------------------------------
~	      10	      58	0.56835	0.00330591	9.79528e-07	2		0.00
 	      12	      58	0.56835	0.00330591	9.79528e-07	2		0.00
~	      10	      39	0.56835	0.00330591	9.79528e-07	2		0.00
 	      12	      39	0.56835	0.00330591	9.79528e-07	2		0.00
```
