## Supplementary material for "All-at-once RNA folding with 3D motif prediction framed by evolutionary information": RF03650_mir-1290.cacofold.helixcov

```
# RMs = 3 L = 76

# RM_HELIX NESTED 7-8 9-10, nbp = 2 nbp_cov = 1
# pvals: 0.999002,1.16959e-06
# aggregated NONE
NESTED  ::::::<<>>::::::::::::::::::::::::::::::::::::::::::::::::::::::::::::::::::
        :::::::<>:::::::::::::::::::::::::::::::::::::::::::::::::::::::::::::::::::

# RM_HELIX NESTED 1-3 17-19, nbp = 3 nbp_cov = 0
# pvals: 0.999002,0.999002,0.999002
# aggregated NONE
NESTED  <<<_____________>>>:::::::::::::::::::::::::::::::::::::::::::::::::::::::::
        ::::::::::::::::::::::::::::::::::::::::::::::::::::::::::::::::::::::::::::

# RM_HELIX NESTED 38-52 62-76, nbp = 14 nbp_cov = 0
# pvals: 0.999002,0.999002,0.999002,0.999002,0.999002,0.999002,0.999002,0.999002,0.999002,0.999002,0.999002,0.999002,0.999002,0.999002
# aggregated NONE
NESTED  :::::::::::::::::::::::::::::::::::::<<<<<<<<<-<<<<<_________>>>>>->>>>>>>>>
        ::::::::::::::::::::::::::::::::::::::::::::::::::::::::::::::::::::::::::::
```
