## Supplementary material for "All-at-once RNA folding with 3D motif prediction framed by evolutionary information": RF03650_mir-1290.cacofold.power

```
# Power analysis of CaCoFold structure 
#
# Powertype = SINGLE SUBSTITUTIONS
# covary  left_pos      right_pos    substitutions      power
#----------------------------------------------------------------
          1		19		0		0.00
          2		18		0		0.00
          3		17		0		0.00
          7		10		0		0.00
     *    8		9		2		0.00
          38		76		0		0.00
          39		75		0		0.00
          40		74		1		0.00
          41		73		0		0.00
          42		72		0		0.00
          43		71		0		0.00
          44		70		0		0.00
          45		69		1		0.00
          46		68		0		0.00
          48		66		0		0.00
          49		65		0		0.00
          50		64		0		0.00
          51		63		0		0.00
          52		62		0		0.00
#
# BPAIRS 19
# avg substitutions per BP  0.2
# BPAIRS expected to covary 0.0 +/- 0.0
# BPAIRS observed to covary 1
#
```
