## Supplementary material for "All-at-once RNA folding with 3D motif prediction framed by evolutionary information": RF03650_mir-1290.helixcov

```
# RMs = 3 L = 76

# RM_HELIX NESTED 18-39 44-63, nbp = 19 nbp_cov = 0
# pvals: 0.999002,0.999002,0.999002,0.999002,0.999002,0.999002,0.999002,0.999002,0.999002,0.999002,0.999002,0.999002,0.999002,0.999002,0.999002,0.999002,0.999002,0.999002,0.999002
# aggregated NONE
NESTED  :::::::::::::::::<<<<<<<--<<<<<<-<<<<<<____>>>>>>->>>>>>>>>>>>>:::::::::::::
        ::::::::::::::::::::::::::::::::::::::::::::::::::::::::::::::::::::::::::::

# RM_HELIX NESTED 11-14 65-68, nbp = 4 nbp_cov = 0
# pvals: 0.999002,0.999002,0.999002,0.999002
# aggregated NONE
NESTED  ::::::::::<<<<__________________________________________________>>>>::::::::
        ::::::::::::::::::::::::::::::::::::::::::::::::::::::::::::::::::::::::::::

# RM_HELIX NESTED 1-7 70-76, nbp = 7 nbp_cov = 0
# pvals: 0.999002,0.999002,0.999002,0.999002,0.999002,0.999002,0.999002
# aggregated NONE
NESTED  <<<<<<<______________________________________________________________>>>>>>>
        ::::::::::::::::::::::::::::::::::::::::::::::::::::::::::::::::::::::::::::
```
