## Supplementary material for "All-at-once RNA folding with 3D motif prediction framed by evolutionary information": RF03651_mir-2070.helixcov

```
# RMs = 2 L = 71

# RM_HELIX NESTED 22-32 42-50, nbp = 9 nbp_cov = 0
# pvals: 0.989748,0.989748,0.989748,0.989748,0.989748,0.989748,0.989748,0.989748,0.989748
# aggregated NONE
NESTED  :::::::::::::::::::::<<<<<<<--<<_________>>>>>>>>>:::::::::::::::::::::
        :::::::::::::::::::::::::::::::::::::::::::::::::::::::::::::::::::::::

# RM_HELIX NESTED 2-16 56-70, nbp = 15 nbp_cov = 0
# pvals: 0.989748,0.989748,0.989748,0.989748,0.995418,0.989748,0.989748,0.989748,0.989748,0.989748,0.989748,0.989748,0.989748,0.989748,0.989748
# aggregated NONE
NESTED  :<<<<<<<<<<<<<<<_______________________________________>>>>>>>>>>>>>>>:
        :::::::::::::::::::::::::::::::::::::::::::::::::::::::::::::::::::::::
```
