## Supplementary material for "All-at-once RNA folding with 3D motif prediction framed by evolutionary information": RF03651_mir-2070.surv

```
0.000170	0.0416667
-0.002993	0.958333
-0.409723	1
&
1.588251	0.000406339
1.288555	0.00121902
1.024537	0.00203169
0.853282	0.00325071
0.803333	0.00365705
0.689163	0.00487607
0.560722	0.00568874
0.425145	0.00650142
0.303839	0.00690776
0.296704	0.00812678
0.268161	0.0105648
0.189669	0.0109711
-0.002993	0.989029
-0.024399	0.989435
-0.145705	0.990654
-0.181383	0.991467
-0.188519	0.991873
-0.324096	0.993092
-0.409723	0.995124
-0.466808	0.996749
-0.595249	0.997156
-0.602385	0.998375
-0.680877	0.998781
-0.730826	0.999187
-1.130421	0.999594
-1.265998	1
&
2.052067	1.34138e-06
2.002117	4.02414e-06
1.823727	1.34138e-05
1.759506	1.47552e-05
1.709557	2.95104e-05
1.652472	3.08518e-05
1.588251	0.000289738
1.552573	0.000304494
1.545438	0.000307176
1.538302	0.000324614
1.502624	0.000325956
1.452674	0.000350101
1.402725	0.000355466
1.395590	0.000358149
1.359911	0.000362173
1.324233	0.000374245
1.309962	0.000415828
1.288555	0.000933602
1.281420	0.000936284
1.274284	0.000937626
1.260013	0.000938967
1.252877	0.000940309
1.245741	0.000944333
1.238606	0.000968478
1.231470	0.000979209
1.224335	0.000996647
1.210063	0.00100201
1.195792	0.00100335
1.188656	0.00100604
1.152978	0.00100738
1.095893	0.00102079
1.074486	0.00109725
1.067351	0.00117237
1.060215	0.00124748
1.031673	0.00126492
1.024537	0.0017827
1.010266	0.00180148
0.995995	0.00180416
0.988859	0.00180818
0.953181	0.00191818
0.938910	0.0019839
0.924638	0.00200402
0.917503	0.00200671
0.910367	0.00201341
0.903232	0.00202146
0.888960	0.00202549
0.881825	0.00203085
0.867553	0.00203353
0.860418	0.0020389
0.853282	0.00282629
0.846147	0.00284775
0.824740	0.00286653
0.817604	0.0028947
0.810468	0.00289604
0.803333	0.00315493
0.796197	0.00315627
0.789062	0.00323407
0.781926	0.0033226
0.774790	0.00332797
0.767655	0.00333065
0.760519	0.00334809
0.753383	0.00335614
0.746248	0.00338028
0.717705	0.00338296
0.710570	0.00344333
0.689163	0.0042951
0.674892	0.00435278
0.667756	0.00436351
0.660620	0.00437156
0.653485	0.00440912
0.646349	0.00442656
0.632078	0.00445339
0.624942	0.00450973
0.610671	0.00451241
0.603535	0.00453924
0.589264	0.00456606
0.582129	0.00456875
0.574993	0.0046063
0.567857	0.00461972
0.560722	0.00514017
0.553586	0.00514956
0.546450	0.00515091
0.539315	0.005167
0.532179	0.00522334
0.510772	0.00523407
0.503637	0.00525285
0.496501	0.00527431
0.482230	0.00527968
0.475094	0.00531992
0.467959	0.00536955
0.460823	0.00537223
0.453687	0.00538565
0.446552	0.00550101
0.439416	0.00551442
0.425145	0.0060617
0.418009	0.0061328
0.410874	0.00613414
0.403738	0.00613682
0.396602	0.00615023
0.389467	0.0061556
0.382331	0.00621328
0.375195	0.00624547
0.360924	0.0062562
0.353789	0.00627364
0.346653	0.00628169
0.339517	0.00628303
0.332382	0.00628706
0.325246	0.00630852
0.318110	0.00632998
0.310975	0.00634876
0.303839	0.00663984
0.296704	0.00752113
0.289568	0.00752515
0.282432	0.00752918
0.275297	0.00754527
0.268161	0.00909859
0.261025	0.00919651
0.253890	0.00923139
0.239619	0.00924078
0.232483	0.00924346
0.225347	0.00927565
0.218212	0.00942589
0.211076	0.00949162
0.203941	0.00950905
0.196805	0.00953454
0.189669	0.00983367
0.182534	0.00987525
0.168262	0.00991952
0.161127	0.00996915
0.153991	0.00997451
0.146856	0.00999329
0.139720	0.0100013
0.132584	0.010008
0.125449	0.0100121
0.118313	0.0100443
0.096906	0.0100644
0.089771	0.0100671
0.082635	0.0100698
0.068364	0.0100724
0.054092	0.0101006
0.039821	0.0101194
0.032686	0.0101234
0.018414	0.0102012
0.011279	0.0102186
0.004143	0.01022
-0.002993	0.989748
-0.010128	0.989795
-0.017264	0.989819
-0.024399	0.990103
-0.031535	0.990106
-0.038671	0.990146
-0.052942	0.99015
-0.060078	0.9902
-0.067213	0.990228
-0.074349	0.990243
-0.081484	0.99026
-0.088620	0.990267
-0.102891	0.99027
-0.110027	0.990272
-0.117163	0.990288
-0.124298	0.990291
-0.131434	0.990294
-0.138569	0.990358
-0.145705	0.99116
-0.152841	0.991166
-0.159976	0.991176
-0.167112	0.991182
-0.174247	0.991195
-0.181383	0.991815
-0.188519	0.992111
-0.195654	0.992126
-0.202790	0.992145
-0.209926	0.992182
-0.217061	0.992223
-0.224197	0.992229
-0.231332	0.992236
-0.238468	0.99226
-0.245604	0.992286
-0.252739	0.992311
-0.259875	0.992355
-0.267011	0.992359
-0.274146	0.992364
-0.281282	0.992417
-0.295553	0.992424
-0.302689	0.992459
-0.309824	0.992492
-0.316960	0.992617
-0.324096	0.993419
-0.338367	0.99347
-0.345502	0.993556
-0.352638	0.993575
-0.359774	0.993623
-0.366909	0.993634
-0.374045	0.993661
-0.381181	0.993713
-0.388316	0.993717
-0.395452	0.993824
-0.402587	0.993859
-0.409723	0.995418
-0.423994	0.995492
-0.431130	0.99552
-0.445401	0.995576
-0.452537	0.995647
-0.466808	0.996685
-0.473944	0.996693
-0.481079	0.996696
-0.488215	0.996746
-0.502486	0.996821
-0.509622	0.996864
-0.516757	0.996923
-0.523893	0.996928
-0.531029	0.996934
-0.545300	0.996939
-0.559571	0.996952
-0.566707	0.99696
-0.573842	0.996967
-0.580978	0.997155
-0.588114	0.997158
-0.595249	0.997419
-0.602385	0.998199
-0.609520	0.998266
-0.616656	0.998366
-0.623792	0.998421
-0.630927	0.998456
-0.638063	0.998459
-0.659470	0.998464
-0.666605	0.998465
-0.673741	0.998483
-0.680877	0.998742
-0.688012	0.998747
-0.695148	0.998762
-0.702284	0.998798
-0.709419	0.998849
-0.723690	0.998875
-0.730826	0.999148
-0.737962	0.99916
-0.745097	0.99917
-0.752233	0.999172
-0.759369	0.999184
-0.816454	0.999225
-0.823589	0.99923
-0.844996	0.999239
-0.852132	0.999327
-0.859267	0.999345
-0.866403	0.999378
-0.880674	0.999395
-0.909217	0.999412
-0.916352	0.999414
-1.030522	0.999415
-1.044793	0.999423
-1.123285	0.999426
-1.130421	0.999686
-1.144692	0.999687
-1.216048	0.999689
-1.237455	0.999694
-1.265998	0.999953
-1.294540	0.999961
-1.351625	0.999999
-1.687000	1
&
```
