## Supplementary material for "All-at-once RNA folding with 3D motif prediction framed by evolutionary information": RF03653_mir-971.cacofold.helixcov

```
# RMs = 1 L = 82

# RM_HELIX NESTED 1-35 50-82, nbp = 33 nbp_cov = 0
# pvals: 0.118829,0.0936756,0.0442674,0.0866994,0.98172,0.00571677,0.683576,0.125309,0.563968,0.563968,0.563968,0.563968,0.563968,0.229748,0.563968,0.563968,0.563968,0.183995,0.704415,0.229748,0.0777579,0.842445,0.563968,0.563968,0.563968,0.563968,0.563968,0.563968,0.636271,0.563968,0.563968,0.563968,0.125309
# aggregated NONE
NESTED  <<<<<<<<<<<<<<<<<<<<<<<<-<<<<-<<<<<____________>>>>>>>>>>>>>>>>>>>>>>>>>>>>>>>>>
        ::::::::::::::::::::::::::::::::::::::::::::::::::::::::::::::::::::::::::::::::
```
