## Supplementary material for "All-at-once RNA folding with 3D motif prediction framed by evolutionary information": RF03653_mir-971.cacofold.power

```
# Power analysis of CaCoFold structure 
#
# Powertype = SINGLE SUBSTITUTIONS
# covary  left_pos      right_pos    substitutions      power
#----------------------------------------------------------------
          1		82		3		0.02
          2		81		2		0.00
          3		80		6		0.16
          4		79		3		0.02
          5		78		4		0.07
          6		77		3		0.02
          7		76		1		0.00
          8		75		2		0.00
          9		74		1		0.00
          10		73		0		0.00
          11		72		1		0.00
          12		71		0		0.00
          13		70		0		0.00
          14		69		2		0.00
          15		68		0		0.00
          16		67		0		0.00
          17		66		0		0.00
          18		65		1		0.00
          19		64		2		0.00
          20		63		1		0.00
          21		62		4		0.07
          22		61		2		0.00
          23		60		1		0.00
          24		59		0		0.00
          26		58		2		0.00
          27		57		2		0.00
          28		56		2		0.00
          29		55		0		0.00
          31		54		1		0.00
          32		53		0		0.00
          33		52		1		0.00
          34		51		0		0.00
          35		50		5		0.11
#
# BPAIRS 33
# avg substitutions per BP  1.6
# BPAIRS expected to covary 0.5 +/- 0.6
# BPAIRS observed to covary 0
#
```
