## Supplementary material for "All-at-once RNA folding with 3D motif prediction framed by evolutionary information": RF03653_mir-971.surv

```
3.505537	0.0526316
0.119588	0.105263
-0.014319	0.947368
-0.071708	1
&
5.801096	0.00031837
4.863743	0.00063674
4.787224	0.00095511
4.710706	0.00127348
4.595928	0.00159185
4.251594	0.00191022
3.983779	0.00222859
3.869001	0.00254696
3.735093	0.00286533
3.486408	0.0031837
3.429019	0.00382044
3.333370	0.00413881
3.237722	0.00541229
3.218592	0.00604903
3.161203	0.0063674
3.103814	0.00700414
3.027296	0.00732251
2.989037	0.00764088
2.950777	0.00827762
2.931648	0.00859599
2.874259	0.00891436
2.816870	0.0095511
2.682962	0.00986947
2.663832	0.0101878
2.453406	0.0108246
2.415147	0.0111429
2.376888	0.0117797
2.338628	0.0120981
2.300369	0.0127348
2.281239	0.0133715
2.262110	0.0136899
2.204721	0.014645
2.185591	0.0149634
2.166461	0.0152818
2.128202	0.0159185
2.109072	0.0162369
2.089943	0.0165552
2.070813	0.0168736
2.051683	0.017192
1.994294	0.0175103
1.936905	0.0178287
1.879516	0.0181471
1.841257	0.0184655
1.783868	0.0187838
1.764739	0.0191022
1.726479	0.0194206
1.707350	0.0197389
1.688220	0.0200573
1.649961	0.020694
1.611701	0.0213308
1.573442	0.0216492
1.554312	0.0219675
1.535183	0.0222859
1.516053	0.0226043
1.496923	0.0235594
1.477794	0.0245145
1.458664	0.0248329
1.439534	0.025788
1.401275	0.0267431
1.363016	0.0273798
1.343886	0.0276982
1.324756	0.0283349
1.286497	0.0296084
1.267367	0.0302451
1.229108	0.0315186
1.209979	0.0324737
1.190849	0.0327921
1.171719	0.0340656
1.152590	0.0347023
1.114330	0.0353391
1.095201	0.0366125
1.076071	0.0369309
1.037812	0.037886
0.999552	0.0382044
0.980423	0.0388411
0.961293	0.0391595
0.942163	0.0394779
0.923034	0.0397962
0.903904	0.040433
0.884774	0.0413881
0.827385	0.0417065
0.808256	0.0436167
0.789126	0.0445718
0.769996	0.0455269
0.750867	0.0471188
0.731737	0.0474371
0.712607	0.0487106
0.693478	0.0496657
0.674348	0.0509392
0.655218	0.0515759
0.636089	0.0534862
0.616959	0.0547596
0.597830	0.0566699
0.578700	0.057625
0.559570	0.0601719
0.540441	0.0608087
0.521311	0.0614454
0.502181	0.0620821
0.483052	0.063674
0.463922	0.0655842
0.444792	0.0671761
0.425663	0.0687679
0.406533	0.0713149
0.387403	0.0719516
0.368274	0.0735435
0.349144	0.0751353
0.330014	0.0767272
0.310885	0.078319
0.291755	0.0802292
0.272625	0.0811843
0.253496	0.0834129
0.234366	0.0846864
0.215236	0.0872334
0.196107	0.089462
0.176977	0.0916905
0.157847	0.0948742
0.138718	0.0971028
0.119588	0.0993314
0.100458	0.100923
0.081329	0.10347
0.062199	0.136262
0.043070	0.138809
0.023940	0.163642
0.004810	0.228271
-0.014319	0.682585
-0.033449	0.779688
-0.052579	0.788602
-0.071708	0.793378
-0.090838	0.800382
-0.109968	0.81057
-0.129097	0.815982
-0.148227	0.82426
-0.167357	0.829672
-0.186486	0.833811
-0.205616	0.83986
-0.224746	0.846546
-0.243875	0.850048
-0.263005	0.855778
-0.282135	0.860872
-0.301264	0.86724
-0.320394	0.874244
-0.339524	0.878064
-0.358653	0.882521
-0.377783	0.887297
-0.396913	0.893028
-0.416042	0.896211
-0.435172	0.900669
-0.454302	0.904171
-0.473431	0.908628
-0.492561	0.915314
-0.511691	0.918497
-0.530820	0.920408
-0.549950	0.926138
-0.569079	0.928048
-0.588209	0.931869
-0.607339	0.934097
-0.626468	0.935689
-0.645598	0.936963
-0.664728	0.939191
-0.683857	0.942057
-0.702987	0.944604
-0.722117	0.946832
-0.741246	0.951289
-0.760376	0.954473
-0.779506	0.956702
-0.798635	0.957657
-0.817765	0.96084
-0.836895	0.962114
-0.856024	0.964979
-0.875154	0.966253
-0.894284	0.9688
-0.913413	0.970073
-0.932543	0.971665
-0.951673	0.972939
-0.970802	0.975804
-0.989932	0.976441
-1.009062	0.978351
-1.028191	0.979306
-1.047321	0.980261
-1.066451	0.980579
-1.085580	0.981535
-1.104710	0.982171
-1.123840	0.984082
-1.142969	0.9844
-1.162099	0.985037
-1.181228	0.98631
-1.200358	0.986947
-1.219488	0.987902
-1.238617	0.988539
-1.257747	0.989494
-1.276877	0.989812
-1.296006	0.991086
-1.315136	0.992359
-1.353395	0.993314
-1.372525	0.993633
-1.391655	0.993951
-1.429914	0.994906
-1.449044	0.995543
-1.506433	0.995861
-1.544692	0.996498
-1.582951	0.997135
-1.602081	0.997453
-1.621211	0.998408
-1.640340	0.998727
-1.697729	0.999045
-1.774248	0.999363
-2.003804	0.999682
-2.080322	1
&
8.785322	1.58228e-06
7.580154	3.16456e-06
7.369728	4.74684e-06
7.216691	6.32911e-06
7.197561	7.91139e-06
7.140172	9.49367e-06
7.025394	1.10759e-05
6.891486	1.26582e-05
6.872357	1.42405e-05
6.853227	1.58228e-05
6.814968	1.74051e-05
6.738449	1.89873e-05
6.661931	2.37342e-05
6.642801	2.68987e-05
6.547153	3.00633e-05
6.528023	3.16456e-05
6.489764	3.32278e-05
6.432375	3.48101e-05
6.413245	3.9557e-05
6.355856	4.11392e-05
6.317597	4.27215e-05
6.298467	4.43038e-05
6.279337	4.58861e-05
6.260208	5.06329e-05
6.221948	5.37975e-05
6.183689	5.53797e-05
6.164559	6.17089e-05
6.145430	6.64557e-05
6.126300	7.12025e-05
6.107171	7.27848e-05
6.088041	7.43671e-05
6.068911	7.75316e-05
6.049782	8.22785e-05
6.030652	8.5443e-05
5.992393	9.01899e-05
5.973263	9.33544e-05
5.954133	9.6519e-05
5.935004	0.00010443
5.915874	0.000110759
5.896744	0.000117089
5.877615	0.000125
5.858485	0.000129747
5.839355	0.000142405
5.820226	0.000148734
5.801096	0.000156646
5.781966	0.000162975
5.762837	0.000166139
5.743707	0.000181962
5.724577	0.000191456
5.705448	0.000197785
5.686318	0.000204114
5.667188	0.000208861
5.648059	0.000212025
5.628929	0.000219937
5.609799	0.000226266
5.590670	0.000234177
5.571540	0.000245253
5.552410	0.000256329
5.533281	0.000265823
5.514151	0.000276899
5.495022	0.000278481
5.475892	0.000281646
5.456762	0.000291139
5.437633	0.000302215
5.418503	0.000314873
5.399373	0.000325949
5.380244	0.00034019
5.361114	0.000349684
5.341984	0.000365506
5.322855	0.000390823
5.303725	0.000401899
5.284595	0.000408228
5.265466	0.000424051
5.246336	0.000433544
5.227206	0.000447785
5.208077	0.000474684
5.188947	0.000490506
5.169817	0.000498418
5.150688	0.000509494
5.131558	0.000526899
5.112428	0.000536392
5.093299	0.000558544
5.074169	0.000583861
5.055039	0.000596519
5.035910	0.000618671
5.016780	0.000642405
4.997650	0.000675633
4.978521	0.000696203
4.959391	0.00072943
4.940261	0.000756329
4.921132	0.000786392
4.902002	0.000824367
4.882873	0.000849684
4.863743	0.000887658
4.844613	0.000914557
4.825484	0.000947785
4.806354	0.000985759
4.787224	0.00101424
4.768095	0.0010443
4.748965	0.00108861
4.729835	0.00113133
4.710706	0.00115032
4.691576	0.00119778
4.672446	0.00123101
4.653317	0.00126108
4.634187	0.00130854
4.615057	0.00135285
4.595928	0.00141297
4.576798	0.00145728
4.557668	0.00150949
4.538539	0.00155063
4.519409	0.0015981
4.500279	0.0016519
4.481150	0.00170728
4.462020	0.00177057
4.442890	0.00181804
4.423761	0.0019019
4.404631	0.00195095
4.385501	0.00201108
4.366372	0.00205854
4.347242	0.00210285
4.328112	0.00215981
4.308983	0.00221519
4.289853	0.00224367
4.270724	0.00230222
4.251594	0.00234652
4.232464	0.00241456
4.213335	0.00245095
4.194205	0.00251582
4.175075	0.00260285
4.155946	0.00266297
4.136816	0.00269462
4.117686	0.00277215
4.098557	0.00284335
4.079427	0.00290348
4.060297	0.00296044
4.041168	0.00303481
4.022038	0.00310601
4.002908	0.00317089
3.983779	0.00323101
3.964649	0.00336076
3.945519	0.00343671
3.926390	0.00350949
3.907260	0.00357595
3.888130	0.00367247
3.869001	0.00378481
3.849871	0.00384494
3.830741	0.00392405
3.811612	0.00402215
3.792482	0.00412975
3.773352	0.00421203
3.754223	0.00432595
3.735093	0.00442405
3.715963	0.00452532
3.696834	0.00460918
3.677704	0.00471835
3.658575	0.00484652
3.639445	0.00497468
3.620315	0.00510127
3.601186	0.00520095
3.582056	0.00531013
3.562926	0.00538766
3.543797	0.00550158
3.524667	0.00561551
3.505537	0.00571677
3.486408	0.00581804
3.467278	0.00593038
3.448148	0.00603481
3.429019	0.00613449
3.409889	0.00626899
3.390759	0.00639399
3.371630	0.00651266
3.352500	0.00664557
3.333370	0.00675949
3.314241	0.00687816
3.295111	0.00700475
3.275981	0.00712975
3.256852	0.00723418
3.237722	0.00733544
3.218592	0.00742247
3.199463	0.00752215
3.180333	0.00762184
3.161203	0.00773734
3.142074	0.00784019
3.122944	0.00796361
3.103814	0.00808703
3.084685	0.00825791
3.065555	0.00837816
3.046426	0.00850316
3.027296	0.00863766
3.008166	0.00874684
2.989037	0.00887184
2.969907	0.00901582
2.950777	0.00913449
2.931648	0.00926424
2.912518	0.00941456
2.893388	0.00955063
2.874259	0.00968513
2.855129	0.00984494
2.835999	0.0100063
2.816870	0.0101661
2.797740	0.0103022
2.778610	0.0104573
2.759481	0.0105949
2.740351	0.0107247
2.721221	0.0108386
2.702092	0.010943
2.682962	0.0110934
2.663832	0.0112041
2.644703	0.0113339
2.625573	0.0114541
2.606443	0.0115696
2.587314	0.0117057
2.568184	0.0118054
2.549054	0.0119652
2.529925	0.0121551
2.510795	0.0123386
2.491665	0.0125522
2.472536	0.012731
2.453406	0.0128924
2.434277	0.0130886
2.415147	0.0133639
2.396017	0.0136123
2.376888	0.0138149
2.357758	0.0140364
2.338628	0.0142563
2.319499	0.0145
2.300369	0.0147753
2.281239	0.0150649
2.262110	0.0152943
2.242980	0.0155111
2.223850	0.0157848
2.204721	0.0159937
2.185591	0.0162547
2.166461	0.0164778
2.147332	0.0167342
2.128202	0.0169668
2.109072	0.0171899
2.089943	0.0174351
2.070813	0.0176788
2.051683	0.0179272
2.032554	0.0182437
2.013424	0.0185633
1.994294	0.0188434
1.975165	0.0191218
1.956035	0.0194193
1.936905	0.019731
1.917776	0.0200554
1.898646	0.0204098
1.879516	0.0208006
1.860387	0.0211915
1.841257	0.0215554
1.822128	0.021913
1.802998	0.0222975
1.783868	0.0227231
1.764739	0.0231361
1.745609	0.0236424
1.726479	0.0241345
1.707350	0.0246741
1.688220	0.0251741
1.669090	0.0257152
1.649961	0.0262737
1.630831	0.0267152
1.611701	0.027182
1.592572	0.0276677
1.573442	0.0281804
1.554312	0.0285981
1.535183	0.0290079
1.516053	0.0294415
1.496923	0.0299066
1.477794	0.0303528
1.458664	0.0308054
1.439534	0.0312911
1.420405	0.0317753
1.401275	0.0322785
1.382145	0.0328259
1.363016	0.033375
1.343886	0.0339968
1.324756	0.0346756
1.305627	0.0354636
1.286497	0.0365301
1.267367	0.0380934
1.248238	0.039943
1.229108	0.0417595
1.209979	0.0431519
1.190849	0.0442674
1.171719	0.0453418
1.152590	0.0461203
1.133460	0.0468956
1.114330	0.0475522
1.095201	0.0482737
1.076071	0.048932
1.056941	0.0496503
1.037812	0.0503339
1.018682	0.0510538
0.999552	0.0518291
0.980423	0.0525965
0.961293	0.0533956
0.942163	0.0542722
0.923034	0.0552326
0.903904	0.0561377
0.884774	0.0571598
0.865645	0.058212
0.846515	0.0592389
0.827385	0.0602848
0.808256	0.0613655
0.789126	0.0625364
0.769996	0.0637041
0.750867	0.0647769
0.731737	0.0657801
0.712607	0.0668576
0.693478	0.0679509
0.674348	0.0690174
0.655218	0.0701329
0.636089	0.0713006
0.616959	0.0725095
0.597830	0.0737358
0.578700	0.0750475
0.559570	0.0763228
0.540441	0.0777579
0.521311	0.0790902
0.502181	0.0805601
0.483052	0.082019
0.463922	0.0835728
0.444792	0.085144
0.425663	0.0866994
0.406533	0.0883339
0.387403	0.0900222
0.368274	0.0917864
0.349144	0.0936756
0.330014	0.0957057
0.310885	0.0979494
0.291755	0.100214
0.272625	0.102614
0.253496	0.105134
0.234366	0.107777
0.215236	0.110472
0.196107	0.113097
0.176977	0.115829
0.157847	0.118829
0.138718	0.122032
0.119588	0.125309
0.100458	0.129141
0.081329	0.134405
0.062199	0.159139
0.043070	0.164494
0.023940	0.183995
0.004810	0.229748
-0.014319	0.563968
-0.033449	0.636271
-0.052579	0.661275
-0.071708	0.683576
-0.090838	0.704415
-0.109968	0.723717
-0.129097	0.740816
-0.148227	0.756
-0.167357	0.770165
-0.186486	0.783386
-0.205616	0.795465
-0.224746	0.806562
-0.243875	0.816731
-0.263005	0.826207
-0.282135	0.834408
-0.301264	0.842445
-0.320394	0.850068
-0.339524	0.857228
-0.358653	0.864003
-0.377783	0.870456
-0.396913	0.876597
-0.416042	0.882685
-0.435172	0.888158
-0.454302	0.893568
-0.473431	0.898897
-0.492561	0.90381
-0.511691	0.908623
-0.530820	0.913055
-0.549950	0.917271
-0.569079	0.921239
-0.588209	0.925068
-0.607339	0.928612
-0.626468	0.931848
-0.645598	0.934943
-0.664728	0.93813
-0.683857	0.941228
-0.702987	0.944036
-0.722117	0.94671
-0.741246	0.949339
-0.760376	0.951608
-0.779506	0.953856
-0.798635	0.956019
-0.817765	0.958152
-0.836895	0.960144
-0.856024	0.962033
-0.875154	0.96382
-0.894284	0.965535
-0.913413	0.967274
-0.932543	0.968875
-0.951673	0.970321
-0.970802	0.971753
-0.989932	0.973161
-1.009062	0.974579
-1.028191	0.975807
-1.047321	0.977085
-1.066451	0.978261
-1.085580	0.979419
-1.104710	0.980554
-1.123840	0.98172
-1.142969	0.982777
-1.162099	0.98369
-1.181228	0.984498
-1.200358	0.985494
-1.219488	0.986293
-1.238617	0.987171
-1.257747	0.987864
-1.276877	0.988647
-1.296006	0.989291
-1.315136	0.989979
-1.334266	0.990616
-1.353395	0.991155
-1.372525	0.991731
-1.391655	0.992231
-1.410784	0.992775
-1.429914	0.993267
-1.449044	0.993745
-1.468173	0.994204
-1.487303	0.994536
-1.506433	0.994954
-1.525562	0.995324
-1.544692	0.995628
-1.563822	0.995945
-1.582951	0.996228
-1.602081	0.996514
-1.621211	0.996767
-1.640340	0.996995
-1.659470	0.997209
-1.678600	0.997419
-1.697729	0.9976
-1.716859	0.997788
-1.735989	0.997957
-1.755118	0.998089
-1.774248	0.998226
-1.793377	0.998318
-1.812507	0.99847
-1.831637	0.998598
-1.850766	0.998715
-1.869896	0.998823
-1.889026	0.998903
-1.908155	0.998965
-1.927285	0.999033
-1.946415	0.999104
-1.965544	0.999176
-1.984674	0.999229
-2.003804	0.999282
-2.022933	0.999312
-2.042063	0.999342
-2.061193	0.999378
-2.080322	0.999427
-2.099452	0.999462
-2.118582	0.999487
-2.137711	0.999522
-2.156841	0.999552
-2.175971	0.999597
-2.195100	0.999617
-2.214230	0.999652
-2.233360	0.999663
-2.252489	0.999698
-2.271619	0.999728
-2.290749	0.999736
-2.309878	0.999747
-2.329008	0.999772
-2.348138	0.999801
-2.367267	0.999809
-2.386397	0.999823
-2.405526	0.999832
-2.424656	0.999843
-2.443786	0.999851
-2.462915	0.999866
-2.482045	0.99987
-2.501175	0.999889
-2.520304	0.999891
-2.539434	0.999896
-2.558564	0.999903
-2.577693	0.999915
-2.596823	0.999926
-2.615953	0.999932
-2.635082	0.999935
-2.654212	0.999945
-2.673342	0.999956
-2.692471	0.999957
-2.730731	0.999959
-2.749860	0.999962
-2.768990	0.999967
-2.788120	0.999968
-2.807249	0.99997
-2.826379	0.999972
-2.864638	0.999973
-2.902898	0.999981
-2.922027	0.999984
-2.941157	0.999989
-2.979416	0.999991
-3.132453	0.999992
-3.151583	0.999994
-3.304620	0.999995
-3.572436	0.999997
-3.610695	0.999998
-3.821121	1
&
27.742812	2.22615e-28
27.723682	2.33673e-28
27.704552	2.45279e-28
27.685423	2.57462e-28
27.666293	2.7025e-28
27.647163	2.83673e-28
27.628034	2.97763e-28
27.608904	3.12552e-28
27.589774	3.28076e-28
27.570645	3.44371e-28
27.551515	3.61475e-28
27.532385	3.79429e-28
27.513256	3.98274e-28
27.494126	4.18055e-28
27.474996	4.38818e-28
27.455867	4.60613e-28
27.436737	4.83489e-28
27.417608	5.07502e-28
27.398478	5.32708e-28
27.379348	5.59165e-28
27.360219	5.86936e-28
27.341089	6.16086e-28
27.321959	6.46683e-28
27.302830	6.788e-28
27.283700	7.12512e-28
27.264570	7.47898e-28
27.245441	7.85041e-28
27.226311	8.24029e-28
27.207181	8.64953e-28
27.188052	9.07909e-28
27.168922	9.52998e-28
27.149792	1.00033e-27
27.130663	1.05e-27
27.111533	1.10215e-27
27.092403	1.15688e-27
27.073274	1.21433e-27
27.054144	1.27464e-27
27.035014	1.33794e-27
27.015885	1.40438e-27
26.996755	1.47412e-27
26.977625	1.54733e-27
26.958496	1.62417e-27
26.939366	1.70482e-27
26.920236	1.78948e-27
26.901107	1.87834e-27
26.881977	1.97162e-27
26.862847	2.06952e-27
26.843718	2.17229e-27
26.824588	2.28016e-27
26.805459	2.39339e-27
26.786329	2.51224e-27
26.767199	2.63699e-27
26.748070	2.76793e-27
26.728940	2.90537e-27
26.709810	3.04964e-27
26.690681	3.20107e-27
26.671551	3.36002e-27
26.652421	3.52686e-27
26.633292	3.70199e-27
26.614162	3.88581e-27
26.595032	4.07875e-27
26.575903	4.28128e-27
26.556773	4.49386e-27
26.537643	4.71699e-27
26.518514	4.95121e-27
26.499384	5.19705e-27
26.480254	5.45509e-27
26.461125	5.72595e-27
26.441995	6.01025e-27
26.422865	6.30867e-27
26.403736	6.6219e-27
26.384606	6.95069e-27
26.365476	7.29579e-27
26.346347	7.65803e-27
26.327217	8.03825e-27
26.308087	8.43735e-27
26.288958	8.85626e-27
26.269828	9.29596e-27
26.250698	9.7575e-27
26.231569	1.02419e-26
26.212439	1.07504e-26
26.193310	1.12842e-26
26.174180	1.18444e-26
26.155050	1.24325e-26
26.135921	1.30497e-26
26.116791	1.36976e-26
26.097661	1.43776e-26
26.078532	1.50914e-26
26.059402	1.58406e-26
26.040272	1.6627e-26
26.021143	1.74525e-26
26.002013	1.83189e-26
25.982883	1.92283e-26
25.963754	2.01829e-26
25.944624	2.11849e-26
25.925494	2.22366e-26
25.906365	2.33405e-26
25.887235	2.44992e-26
25.868105	2.57154e-26
25.848976	2.6992e-26
25.829846	2.83319e-26
25.810716	2.97384e-26
25.791587	3.12146e-26
25.772457	3.27642e-26
25.753327	3.43906e-26
25.734198	3.60978e-26
25.715068	3.78897e-26
25.695938	3.97705e-26
25.676809	4.17447e-26
25.657679	4.38169e-26
25.638549	4.5992e-26
25.619420	4.8275e-26
25.600290	5.06713e-26
25.581161	5.31865e-26
25.562031	5.58265e-26
25.542901	5.85976e-26
25.523772	6.15063e-26
25.504642	6.45593e-26
25.485512	6.77638e-26
25.466383	7.11273e-26
25.447253	7.46578e-26
25.428123	7.83635e-26
25.408994	8.22531e-26
25.389864	8.63357e-26
25.370734	9.0621e-26
25.351605	9.51189e-26
25.332475	9.984e-26
25.313345	1.04795e-25
25.294216	1.09997e-25
25.275086	1.15456e-25
25.255956	1.21187e-25
25.236827	1.27202e-25
25.217697	1.33515e-25
25.198567	1.40141e-25
25.179438	1.47097e-25
25.160308	1.54397e-25
25.141178	1.6206e-25
25.122049	1.70103e-25
25.102919	1.78546e-25
25.083789	1.87407e-25
25.064660	1.96708e-25
25.045530	2.0647e-25
25.026400	2.16717e-25
25.007271	2.27473e-25
24.988141	2.38762e-25
24.969012	2.50611e-25
24.949882	2.63048e-25
24.930752	2.76102e-25
24.911623	2.89805e-25
24.892493	3.04187e-25
24.873363	3.19282e-25
24.854234	3.35127e-25
24.835104	3.51758e-25
24.815974	3.69214e-25
24.796845	3.87536e-25
24.777715	4.06767e-25
24.758585	4.26953e-25
24.739456	4.4814e-25
24.720326	4.70378e-25
24.701196	4.9372e-25
24.682067	5.1822e-25
24.662937	5.43935e-25
24.643807	5.70926e-25
24.624678	5.99257e-25
24.605548	6.28993e-25
24.586418	6.60204e-25
24.567289	6.92964e-25
24.548159	7.27349e-25
24.529029	7.6344e-25
24.509900	8.01322e-25
24.490770	8.41083e-25
24.471640	8.82817e-25
24.452511	9.26621e-25
24.433381	9.72599e-25
24.414251	1.02086e-24
24.395122	1.07151e-24
24.375992	1.12467e-24
24.356863	1.18048e-24
24.337733	1.23905e-24
24.318603	1.30053e-24
24.299474	1.36505e-24
24.280344	1.43278e-24
24.261214	1.50387e-24
24.242085	1.57848e-24
24.222955	1.6568e-24
24.203825	1.739e-24
24.184696	1.82528e-24
24.165566	1.91584e-24
24.146436	2.01089e-24
24.127307	2.11065e-24
24.108177	2.21537e-24
24.089047	2.32527e-24
24.069918	2.44063e-24
24.050788	2.56172e-24
24.031658	2.68881e-24
24.012529	2.8222e-24
23.993399	2.96221e-24
23.974269	3.10916e-24
23.955140	3.26341e-24
23.936010	3.4253e-24
23.916880	3.59523e-24
23.897751	3.77358e-24
23.878621	3.96078e-24
23.859491	4.15726e-24
23.840362	4.36349e-24
23.821232	4.57995e-24
23.802102	4.80715e-24
23.782973	5.04561e-24
23.763843	5.2959e-24
23.744714	5.55861e-24
23.725584	5.83434e-24
23.706454	6.12375e-24
23.687325	6.42751e-24
23.668195	6.74634e-24
23.649065	7.08098e-24
23.629936	7.43222e-24
23.610806	7.80088e-24
23.591676	8.18782e-24
23.572547	8.59395e-24
23.553417	9.02022e-24
23.534287	9.46764e-24
23.515158	9.93724e-24
23.496028	1.04301e-23
23.476898	1.09475e-23
23.457769	1.14905e-23
23.438639	1.20604e-23
23.419509	1.26585e-23
23.400380	1.32864e-23
23.381250	1.39454e-23
23.362120	1.4637e-23
23.342991	1.5363e-23
23.323861	1.61249e-23
23.304731	1.69247e-23
23.285602	1.77641e-23
23.266472	1.86451e-23
23.247342	1.95698e-23
23.228213	2.05404e-23
23.209083	2.15591e-23
23.189953	2.26283e-23
23.170824	2.37505e-23
23.151694	2.49283e-23
23.132565	2.61646e-23
23.113435	2.74622e-23
23.094305	2.88241e-23
23.075176	3.02535e-23
23.056046	3.17538e-23
23.036916	3.33285e-23
23.017787	3.49813e-23
22.998657	3.6716e-23
22.979527	3.85368e-23
22.960398	4.04478e-23
22.941268	4.24535e-23
22.922138	4.45587e-23
22.903009	4.67683e-23
22.883879	4.90874e-23
22.864749	5.15215e-23
22.845620	5.40763e-23
22.826490	5.67577e-23
22.807360	5.95721e-23
22.788231	6.2526e-23
22.769101	6.56264e-23
22.749971	6.88805e-23
22.730842	7.22959e-23
22.711712	7.58806e-23
22.692582	7.9643e-23
22.673453	8.35919e-23
22.654323	8.77366e-23
22.635193	9.20868e-23
22.616064	9.66526e-23
22.596934	1.01445e-22
22.577804	1.06474e-22
22.558675	1.11754e-22
22.539545	1.17294e-22
22.520416	1.2311e-22
22.501286	1.29213e-22
22.482156	1.3562e-22
22.463027	1.42343e-22
22.443897	1.494e-22
22.424767	1.56807e-22
22.405638	1.64581e-22
22.386508	1.72741e-22
22.367378	1.81304e-22
22.348249	1.90293e-22
22.329119	1.99727e-22
22.309989	2.09628e-22
22.290860	2.2002e-22
22.271730	2.30927e-22
22.252600	2.42375e-22
22.233471	2.54391e-22
22.214341	2.67001e-22
22.195211	2.80237e-22
22.176082	2.94129e-22
22.156952	3.08709e-22
22.137822	3.24012e-22
22.118693	3.40074e-22
22.099563	3.56931e-22
22.080433	3.74624e-22
22.061304	3.93194e-22
22.042174	4.12684e-22
22.023044	4.3314e-22
22.003915	4.54609e-22
21.984785	4.77143e-22
21.965655	5.00793e-22
21.946526	5.25616e-22
21.927396	5.51668e-22
21.908267	5.79012e-22
21.889137	6.07711e-22
21.870007	6.37831e-22
21.850878	6.69445e-22
21.831748	7.02625e-22
21.812618	7.37449e-22
21.793489	7.73999e-22
21.774359	8.1236e-22
21.755229	8.52622e-22
21.736100	8.94879e-22
21.716970	9.39229e-22
21.697840	9.85778e-22
21.678711	1.03463e-21
21.659581	1.08591e-21
21.640451	1.13972e-21
21.621322	1.19621e-21
21.602192	1.25549e-21
21.583062	1.31771e-21
21.563933	1.38301e-21
21.544803	1.45155e-21
21.525673	1.52348e-21
21.506544	1.59897e-21
21.487414	1.67821e-21
21.468284	1.76137e-21
21.449155	1.84866e-21
21.430025	1.94027e-21
21.410895	2.03641e-21
21.391766	2.13732e-21
21.372636	2.24323e-21
21.353507	2.35438e-21
21.334377	2.47105e-21
21.315247	2.59349e-21
21.296118	2.72199e-21
21.276988	2.85687e-21
21.257858	2.99842e-21
21.238729	3.14699e-21
21.219599	3.30292e-21
21.200469	3.46657e-21
21.181340	3.63833e-21
21.162210	3.81859e-21
21.143080	4.00779e-21
21.123951	4.20636e-21
21.104821	4.41476e-21
21.085691	4.63349e-21
21.066562	4.86305e-21
21.047432	5.10398e-21
21.028302	5.35685e-21
21.009173	5.62224e-21
20.990043	5.90078e-21
20.970913	6.19311e-21
20.951784	6.49992e-21
20.932654	6.82193e-21
20.913524	7.15989e-21
20.894395	7.51459e-21
20.875265	7.88685e-21
20.856135	8.27755e-21
20.837006	8.6876e-21
20.817876	9.11796e-21
20.798746	9.56964e-21
20.779617	1.00437e-20
20.760487	1.05412e-20
20.741358	1.10634e-20
20.722228	1.16114e-20
20.703098	1.21865e-20
20.683969	1.27902e-20
20.664839	1.34237e-20
20.645709	1.40886e-20
20.626580	1.47865e-20
20.607450	1.55189e-20
20.588320	1.62875e-20
20.569191	1.70942e-20
20.550061	1.79409e-20
20.530931	1.88295e-20
20.511802	1.97621e-20
20.492672	2.07409e-20
20.473542	2.17681e-20
20.454413	2.28463e-20
20.435283	2.39778e-20
20.416153	2.51653e-20
20.397024	2.64116e-20
20.377894	2.77196e-20
20.358764	2.90924e-20
20.339635	3.05332e-20
20.320505	3.20453e-20
20.301375	3.36322e-20
20.282246	3.52978e-20
20.263116	3.70458e-20
20.243986	3.88803e-20
20.224857	4.08057e-20
20.205727	4.28264e-20
20.186597	4.49471e-20
20.167468	4.71728e-20
20.148338	4.95087e-20
20.129209	5.19603e-20
20.110079	5.45332e-20
20.090949	5.72335e-20
20.071820	6.00674e-20
20.052690	6.30417e-20
20.033560	6.61632e-20
20.014431	6.94392e-20
19.995301	7.28773e-20
19.976171	7.64857e-20
19.957042	8.02727e-20
19.937912	8.42471e-20
19.918782	8.84183e-20
19.899653	9.27959e-20
19.880523	9.73902e-20
19.861393	1.02212e-19
19.842264	1.07272e-19
19.823134	1.12583e-19
19.804004	1.18157e-19
19.784875	1.24006e-19
19.765745	1.30146e-19
19.746615	1.36589e-19
19.727486	1.4335e-19
19.708356	1.50447e-19
19.689226	1.57895e-19
19.670097	1.65711e-19
19.650967	1.73914e-19
19.631837	1.82523e-19
19.612708	1.91558e-19
19.593578	2.01041e-19
19.574448	2.10992e-19
19.555319	2.21436e-19
19.536189	2.32397e-19
19.517060	2.439e-19
19.497930	2.55973e-19
19.478800	2.68643e-19
19.459671	2.81939e-19
19.440541	2.95894e-19
19.421411	3.1054e-19
19.402282	3.2591e-19
19.383152	3.4204e-19
19.364022	3.58969e-19
19.344893	3.76735e-19
19.325763	3.95381e-19
19.306633	4.14949e-19
19.287504	4.35485e-19
19.268374	4.57037e-19
19.249244	4.79656e-19
19.230115	5.03393e-19
19.210985	5.28305e-19
19.191855	5.5445e-19
19.172726	5.81888e-19
19.153596	6.10683e-19
19.134466	6.40903e-19
19.115337	6.72618e-19
19.096207	7.05902e-19
19.077077	7.40833e-19
19.057948	7.77491e-19
19.038818	8.15963e-19
19.019688	8.56339e-19
19.000559	8.98711e-19
18.981429	9.43179e-19
18.962299	9.89848e-19
18.943170	1.03882e-18
18.924040	1.09022e-18
18.904911	1.14416e-18
18.885781	1.20077e-18
18.866651	1.26018e-18
18.847522	1.32253e-18
18.828392	1.38796e-18
18.809262	1.45663e-18
18.790133	1.5287e-18
18.771003	1.60433e-18
18.751873	1.6837e-18
18.732744	1.76699e-18
18.713614	1.85441e-18
18.694484	1.94614e-18
18.675355	2.04242e-18
18.656225	2.14345e-18
18.637095	2.24949e-18
18.617966	2.36076e-18
18.598836	2.47754e-18
18.579706	2.60009e-18
18.560577	2.72871e-18
18.541447	2.86368e-18
18.522317	3.00533e-18
18.503188	3.15398e-18
18.484058	3.30998e-18
18.464928	3.4737e-18
18.445799	3.64551e-18
18.426669	3.82582e-18
18.407539	4.01504e-18
18.388410	4.21362e-18
18.369280	4.42202e-18
18.350150	4.64072e-18
18.331021	4.87023e-18
18.311891	5.11109e-18
18.292762	5.36386e-18
18.273632	5.62913e-18
18.254502	5.90751e-18
18.235373	6.19965e-18
18.216243	6.50623e-18
18.197113	6.82797e-18
18.177984	7.16562e-18
18.158854	7.51996e-18
18.139724	7.89181e-18
18.120595	8.28205e-18
18.101465	8.69157e-18
18.082335	9.12134e-18
18.063206	9.57235e-18
18.044076	1.00457e-17
18.024946	1.05424e-17
18.005817	1.10636e-17
17.986687	1.16106e-17
17.967557	1.21847e-17
17.948428	1.27871e-17
17.929298	1.34193e-17
17.910168	1.40828e-17
17.891039	1.4779e-17
17.871909	1.55096e-17
17.852779	1.62764e-17
17.833650	1.7081e-17
17.814520	1.79255e-17
17.795390	1.88116e-17
17.776261	1.97415e-17
17.757131	2.07174e-17
17.738001	2.17415e-17
17.718872	2.28163e-17
17.699742	2.39441e-17
17.680613	2.51277e-17
17.661483	2.63697e-17
17.642353	2.76731e-17
17.623224	2.90409e-17
17.604094	3.04763e-17
17.584964	3.19827e-17
17.565835	3.35634e-17
17.546705	3.52223e-17
17.527575	3.69631e-17
17.508446	3.87899e-17
17.489316	4.0707e-17
17.470186	4.27187e-17
17.451057	4.48299e-17
17.431927	4.70454e-17
17.412797	4.93703e-17
17.393668	5.181e-17
17.374538	5.43703e-17
17.355408	5.70571e-17
17.336279	5.98766e-17
17.317149	6.28353e-17
17.298019	6.59402e-17
17.278890	6.91985e-17
17.259760	7.26177e-17
17.240630	7.62058e-17
17.221501	7.99712e-17
17.202371	8.39225e-17
17.183241	8.80689e-17
17.164112	9.24202e-17
17.144982	9.69863e-17
17.125852	1.01778e-16
17.106723	1.06806e-16
17.087593	1.12083e-16
17.068464	1.1762e-16
17.049334	1.23431e-16
17.030204	1.29528e-16
17.011075	1.35927e-16
16.991945	1.42642e-16
16.972815	1.49688e-16
16.953686	1.57082e-16
16.934556	1.64842e-16
16.915426	1.72984e-16
16.896297	1.81529e-16
16.877167	1.90495e-16
16.858037	1.99904e-16
16.838908	2.09778e-16
16.819778	2.20139e-16
16.800648	2.31011e-16
16.781519	2.42421e-16
16.762389	2.54394e-16
16.743259	2.66957e-16
16.724130	2.80142e-16
16.705000	2.93976e-16
16.685870	3.08494e-16
16.666741	3.23729e-16
16.647611	3.39715e-16
16.628481	3.56491e-16
16.609352	3.74095e-16
16.590222	3.92567e-16
16.571092	4.11952e-16
16.551963	4.32293e-16
16.532833	4.53638e-16
16.513703	4.76037e-16
16.494574	4.99541e-16
16.475444	5.24205e-16
16.456315	5.50087e-16
16.437185	5.77246e-16
16.418055	6.05745e-16
16.398926	6.3565e-16
16.379796	6.67031e-16
16.360666	6.99961e-16
16.341537	7.34516e-16
16.322407	7.70776e-16
16.303277	8.08825e-16
16.284148	8.48752e-16
16.265018	8.90648e-16
16.245888	9.34612e-16
16.226759	9.80745e-16
16.207629	1.02915e-15
16.188499	1.07995e-15
16.169370	1.13326e-15
16.150240	1.18919e-15
16.131110	1.24788e-15
16.111981	1.30947e-15
16.092851	1.3741e-15
16.073721	1.44191e-15
16.054592	1.51307e-15
16.035462	1.58774e-15
16.016332	1.6661e-15
15.997203	1.74832e-15
15.978073	1.83459e-15
15.958943	1.92512e-15
15.939814	2.02011e-15
15.920684	2.11979e-15
15.901554	2.22439e-15
15.882425	2.33414e-15
15.863295	2.44931e-15
15.844166	2.57016e-15
15.825036	2.69697e-15
15.805906	2.83003e-15
15.786777	2.96965e-15
15.767647	3.11616e-15
15.748517	3.26989e-15
15.729388	3.4312e-15
15.710258	3.60047e-15
15.691128	3.77808e-15
15.671999	3.96445e-15
15.652869	4.16001e-15
15.633739	4.36521e-15
15.614610	4.58052e-15
15.595480	4.80646e-15
15.576350	5.04353e-15
15.557221	5.29229e-15
15.538091	5.55331e-15
15.518961	5.8272e-15
15.499832	6.11459e-15
15.480702	6.41615e-15
15.461572	6.73257e-15
15.442443	7.06459e-15
15.423313	7.41297e-15
15.404183	7.77852e-15
15.385054	8.1621e-15
15.365924	8.56457e-15
15.346794	8.98689e-15
15.327665	9.43001e-15
15.308535	9.89498e-15
15.289405	1.03829e-14
15.270276	1.08948e-14
15.251146	1.14319e-14
15.232017	1.19955e-14
15.212887	1.25869e-14
15.193757	1.32075e-14
15.174628	1.38586e-14
15.155498	1.45417e-14
15.136368	1.52586e-14
15.117239	1.60108e-14
15.098109	1.68e-14
15.078979	1.76281e-14
15.059850	1.8497e-14
15.040720	1.94087e-14
15.021590	2.03653e-14
15.002461	2.13691e-14
14.983331	2.24222e-14
14.964201	2.35273e-14
14.945072	2.46868e-14
14.925942	2.59034e-14
14.906812	2.71799e-14
14.887683	2.85193e-14
14.868553	2.99247e-14
14.849423	3.13993e-14
14.830294	3.29465e-14
14.811164	3.45699e-14
14.792034	3.62732e-14
14.772905	3.80604e-14
14.753775	3.99356e-14
14.734645	4.19032e-14
14.715516	4.39676e-14
14.696386	4.61337e-14
14.677256	4.84065e-14
14.658127	5.07911e-14
14.638997	5.32931e-14
14.619868	5.59184e-14
14.600738	5.86728e-14
14.581608	6.15629e-14
14.562479	6.45952e-14
14.543349	6.77768e-14
14.524219	7.1115e-14
14.505090	7.46175e-14
14.485960	7.82925e-14
14.466830	8.21483e-14
14.447701	8.61938e-14
14.428571	9.04385e-14
14.409441	9.48921e-14
14.390312	9.95649e-14
14.371182	1.04468e-13
14.352052	1.09612e-13
14.332923	1.15009e-13
14.313793	1.20671e-13
14.294663	1.26613e-13
14.275534	1.32846e-13
14.256404	1.39387e-13
14.237274	1.46249e-13
14.218145	1.53449e-13
14.199015	1.61003e-13
14.179885	1.68928e-13
14.160756	1.77244e-13
14.141626	1.85968e-13
14.122496	1.95122e-13
14.103367	2.04726e-13
14.084237	2.14802e-13
14.065107	2.25374e-13
14.045978	2.36466e-13
14.026848	2.48103e-13
14.007719	2.60313e-13
13.988589	2.73124e-13
13.969459	2.86564e-13
13.950330	3.00665e-13
13.931200	3.15459e-13
13.912070	3.30981e-13
13.892941	3.47267e-13
13.873811	3.64353e-13
13.854681	3.82279e-13
13.835552	4.01086e-13
13.816422	4.20818e-13
13.797292	4.4152e-13
13.778163	4.6324e-13
13.759033	4.86027e-13
13.739903	5.09934e-13
13.720774	5.35017e-13
13.701644	5.61333e-13
13.682514	5.88941e-13
13.663385	6.17907e-13
13.644255	6.48297e-13
13.625125	6.8018e-13
13.605996	7.13629e-13
13.586866	7.48723e-13
13.567736	7.8554e-13
13.548607	8.24167e-13
13.529477	8.64692e-13
13.510347	9.07208e-13
13.491218	9.51813e-13
13.472088	9.9861e-13
13.452958	1.0477e-12
13.433829	1.09921e-12
13.414699	1.15325e-12
13.395570	1.20994e-12
13.376440	1.26942e-12
13.357310	1.33181e-12
13.338181	1.39728e-12
13.319051	1.46595e-12
13.299921	1.538e-12
13.280792	1.61359e-12
13.261662	1.69289e-12
13.242532	1.77609e-12
13.223403	1.86337e-12
13.204273	1.95493e-12
13.185143	2.05099e-12
13.166014	2.15177e-12
13.146884	2.2575e-12
13.127754	2.36841e-12
13.108625	2.48477e-12
13.089495	2.60684e-12
13.070365	2.73491e-12
13.051236	2.86926e-12
13.032106	3.0102e-12
13.012976	3.15806e-12
12.993847	3.31318e-12
12.974717	3.47591e-12
12.955587	3.64663e-12
12.936458	3.82573e-12
12.917328	4.01361e-12
12.898198	4.21071e-12
12.879069	4.41748e-12
12.859939	4.63439e-12
12.840809	4.86195e-12
12.821680	5.10067e-12
12.802550	5.35111e-12
12.783421	5.61382e-12
12.764291	5.88942e-12
12.745161	6.17854e-12
12.726032	6.48185e-12
12.706902	6.80002e-12
12.687772	7.1338e-12
12.668643	7.48395e-12
12.649513	7.85126e-12
12.630383	8.23659e-12
12.611254	8.64081e-12
12.592124	9.06486e-12
12.572994	9.50969e-12
12.553865	9.97632e-12
12.534735	1.04658e-11
12.515605	1.09793e-11
12.496476	1.1518e-11
12.477346	1.20831e-11
12.458216	1.26759e-11
12.439087	1.32977e-11
12.419957	1.395e-11
12.400827	1.46343e-11
12.381698	1.53521e-11
12.362568	1.61051e-11
12.343438	1.68949e-11
12.324309	1.77235e-11
12.305179	1.85926e-11
12.286049	1.95044e-11
12.266920	2.04608e-11
12.247790	2.1464e-11
12.228660	2.25164e-11
12.209531	2.36203e-11
12.190401	2.47783e-11
12.171272	2.5993e-11
12.152142	2.72672e-11
12.133012	2.86038e-11
12.113883	3.00058e-11
12.094753	3.14765e-11
12.075623	3.30192e-11
12.056494	3.46373e-11
12.037364	3.63348e-11
12.018234	3.81153e-11
11.999105	3.99829e-11
11.979975	4.1942e-11
11.960845	4.39969e-11
11.941716	4.61524e-11
11.922586	4.84134e-11
11.903456	5.0785e-11
11.884327	5.32727e-11
11.865197	5.58821e-11
11.846067	5.86191e-11
11.826938	6.14901e-11
11.807808	6.45015e-11
11.788678	6.76602e-11
11.769549	7.09734e-11
11.750419	7.44486e-11
11.731289	7.80938e-11
11.712160	8.19172e-11
11.693030	8.59277e-11
11.673900	9.01342e-11
11.654771	9.45463e-11
11.635641	9.91742e-11
11.616511	1.04028e-10
11.597382	1.0912e-10
11.578252	1.1446e-10
11.559123	1.20061e-10
11.539993	1.25936e-10
11.520863	1.32099e-10
11.501734	1.38562e-10
11.482604	1.45341e-10
11.463474	1.52451e-10
11.444345	1.59909e-10
11.425215	1.67731e-10
11.406085	1.75936e-10
11.386956	1.84541e-10
11.367826	1.93566e-10
11.348696	2.03032e-10
11.329567	2.1296e-10
11.310437	2.23373e-10
11.291307	2.34295e-10
11.272178	2.4575e-10
11.253048	2.57764e-10
11.233918	2.70365e-10
11.214789	2.83581e-10
11.195659	2.97441e-10
11.176529	3.11979e-10
11.157400	3.27226e-10
11.138270	3.43217e-10
11.119140	3.59988e-10
11.100011	3.77577e-10
11.080881	3.96025e-10
11.061751	4.15373e-10
11.042622	4.35664e-10
11.023492	4.56945e-10
11.004363	4.79264e-10
10.985233	5.02672e-10
10.966103	5.27221e-10
10.946974	5.52967e-10
10.927844	5.79969e-10
10.908714	6.08287e-10
10.889585	6.37985e-10
10.870455	6.69131e-10
10.851325	7.01796e-10
10.832196	7.36052e-10
10.813066	7.71977e-10
10.793936	8.09654e-10
10.774807	8.49166e-10
10.755677	8.90603e-10
10.736547	9.34058e-10
10.717418	9.79631e-10
10.698288	1.02742e-09
10.679158	1.07754e-09
10.660029	1.1301e-09
10.640899	1.18522e-09
10.621769	1.24303e-09
10.602640	1.30364e-09
10.583510	1.36721e-09
10.564380	1.43388e-09
10.545251	1.50378e-09
10.526121	1.57709e-09
10.506991	1.65397e-09
10.487862	1.73459e-09
10.468732	1.81913e-09
10.449602	1.90778e-09
10.430473	2.00075e-09
10.411343	2.09823e-09
10.392214	2.20046e-09
10.373084	2.30766e-09
10.353954	2.42007e-09
10.334825	2.53795e-09
10.315695	2.66156e-09
10.296565	2.79118e-09
10.277436	2.92709e-09
10.258306	3.06961e-09
10.239176	3.21906e-09
10.220047	3.37577e-09
10.200917	3.54009e-09
10.181787	3.7124e-09
10.162658	3.89307e-09
10.143528	4.08252e-09
10.124398	4.28117e-09
10.105269	4.48946e-09
10.086139	4.70787e-09
10.067009	4.93688e-09
10.047880	5.177e-09
10.028750	5.42878e-09
10.009620	5.69278e-09
9.990491	5.96959e-09
9.971361	6.25983e-09
9.952231	6.56414e-09
9.933102	6.88322e-09
9.913972	7.21778e-09
9.894842	7.56856e-09
9.875713	7.93635e-09
9.856583	8.32196e-09
9.837453	8.72627e-09
9.818324	9.15018e-09
9.799194	9.59464e-09
9.780065	1.00606e-08
9.760935	1.05492e-08
9.741805	1.10614e-08
9.722676	1.15985e-08
9.703546	1.21615e-08
9.684416	1.27519e-08
9.665287	1.33708e-08
9.646157	1.40196e-08
9.627027	1.46999e-08
9.607898	1.54131e-08
9.588768	1.61608e-08
9.569638	1.69447e-08
9.550509	1.77666e-08
9.531379	1.86281e-08
9.512249	1.95314e-08
9.493120	2.04783e-08
9.473990	2.1471e-08
9.454860	2.25117e-08
9.435731	2.36027e-08
9.416601	2.47464e-08
9.397471	2.59454e-08
9.378342	2.72023e-08
9.359212	2.852e-08
9.340082	2.99013e-08
9.320953	3.13493e-08
9.301823	3.28672e-08
9.282693	3.44583e-08
9.263564	3.61263e-08
9.244434	3.78748e-08
9.225304	3.97076e-08
9.206175	4.16289e-08
9.187045	4.36429e-08
9.167916	4.57539e-08
9.148786	4.79668e-08
9.129656	5.02864e-08
9.110527	5.27177e-08
9.091397	5.52663e-08
9.072267	5.79376e-08
9.053138	6.07377e-08
9.034008	6.36726e-08
9.014878	6.67488e-08
8.995749	6.99732e-08
8.976619	7.33528e-08
8.957489	7.68951e-08
8.938360	8.06078e-08
8.919230	8.44992e-08
8.900100	8.85778e-08
8.880971	9.28525e-08
8.861841	9.73328e-08
8.842711	1.02028e-07
8.823582	1.0695e-07
8.804452	1.12108e-07
8.785322	1.17513e-07
8.766193	1.23179e-07
8.747063	1.29116e-07
8.727933	1.35339e-07
8.708804	1.4186e-07
8.689674	1.48694e-07
8.670544	1.55856e-07
8.651415	1.63362e-07
8.632285	1.71227e-07
8.613155	1.7947e-07
8.594026	1.88108e-07
8.574896	1.9716e-07
8.555767	2.06646e-07
8.536637	2.16586e-07
8.517507	2.27003e-07
8.498378	2.37918e-07
8.479248	2.49355e-07
8.460118	2.6134e-07
8.440989	2.73898e-07
8.421859	2.87057e-07
8.402729	3.00846e-07
8.383600	3.15293e-07
8.364470	3.30431e-07
8.345340	3.46292e-07
8.326211	3.62911e-07
8.307081	3.80324e-07
8.287951	3.98568e-07
8.268822	4.17683e-07
8.249692	4.3771e-07
8.230562	4.58692e-07
8.211433	4.80675e-07
8.192303	5.03706e-07
8.173173	5.27834e-07
8.154044	5.53112e-07
8.134914	5.79594e-07
8.115784	6.07337e-07
8.096655	6.36401e-07
8.077525	6.66847e-07
8.058395	6.98742e-07
8.039266	7.32154e-07
8.020136	7.67154e-07
8.001006	8.03817e-07
7.981877	8.42222e-07
7.962747	8.8245e-07
7.943618	9.24588e-07
7.924488	9.68726e-07
7.905358	1.01496e-06
7.886229	1.06338e-06
7.867099	1.1141e-06
7.847969	1.16722e-06
7.828840	1.22286e-06
7.809710	1.28114e-06
7.790580	1.34217e-06
7.771451	1.40609e-06
7.752321	1.47303e-06
7.733191	1.54313e-06
7.714062	1.61655e-06
7.694932	1.69344e-06
7.675802	1.77395e-06
7.656673	1.85827e-06
7.637543	1.94656e-06
7.618413	2.03901e-06
7.599284	2.13582e-06
7.580154	2.23719e-06
7.561024	2.34334e-06
7.541895	2.45448e-06
7.522765	2.57084e-06
7.503635	2.69268e-06
7.484506	2.82024e-06
7.465376	2.95379e-06
7.446246	3.09361e-06
7.427117	3.23999e-06
7.407987	3.39324e-06
7.388857	3.55366e-06
7.369728	3.7216e-06
7.350598	3.8974e-06
7.331469	4.08142e-06
7.312339	4.27405e-06
7.293209	4.47567e-06
7.274080	4.68671e-06
7.254950	4.9076e-06
7.235820	5.1388e-06
7.216691	5.38076e-06
7.197561	5.634e-06
7.178431	5.89902e-06
7.159302	6.17637e-06
7.140172	6.46662e-06
7.121042	6.77034e-06
7.101913	7.08816e-06
7.082783	7.42071e-06
7.063653	7.76868e-06
7.044524	8.13277e-06
7.025394	8.5137e-06
7.006264	8.91224e-06
6.987135	9.32919e-06
6.968005	9.76538e-06
6.948875	1.02217e-05
6.929746	1.0699e-05
6.910616	1.11983e-05
6.891486	1.17206e-05
6.872357	1.22669e-05
6.853227	1.28382e-05
6.834097	1.34358e-05
6.814968	1.40607e-05
6.795838	1.47142e-05
6.776708	1.53976e-05
6.757579	1.61122e-05
6.738449	1.68594e-05
6.719320	1.76407e-05
6.700190	1.84575e-05
6.681060	1.93114e-05
6.661931	2.02041e-05
6.642801	2.11373e-05
6.623671	2.21127e-05
6.604542	2.31323e-05
6.585412	2.41979e-05
6.566282	2.53116e-05
6.547153	2.64754e-05
6.528023	2.76916e-05
6.508893	2.89623e-05
6.489764	3.02901e-05
6.470634	3.16772e-05
6.451504	3.31264e-05
6.432375	3.46402e-05
6.413245	3.62214e-05
6.394115	3.78729e-05
6.374986	3.95976e-05
6.355856	4.13987e-05
6.336726	4.32794e-05
6.317597	4.52431e-05
6.298467	4.72931e-05
6.279337	4.94332e-05
6.260208	5.16669e-05
6.241078	5.39984e-05
6.221948	5.64314e-05
6.202819	5.89702e-05
6.183689	6.16191e-05
6.164559	6.43826e-05
6.145430	6.72652e-05
6.126300	7.02718e-05
6.107171	7.34072e-05
6.088041	7.66765e-05
6.068911	8.00851e-05
6.049782	8.36382e-05
6.030652	8.73415e-05
6.011522	9.12007e-05
5.992393	9.52218e-05
5.973263	9.94107e-05
5.954133	0.000103774
5.935004	0.000108317
5.915874	0.000113048
5.896744	0.000117972
5.877615	0.000123097
5.858485	0.00012843
5.839355	0.000133977
5.820226	0.000139746
5.801096	0.000145743
5.781966	0.000151978
5.762837	0.000158456
5.743707	0.000165185
5.724577	0.000172173
5.705448	0.000179427
5.686318	0.000186954
5.667188	0.000194761
5.648059	0.000202856
5.628929	0.000211244
5.609799	0.000219933
5.590670	0.000228927
5.571540	0.000238233
5.552410	0.000247855
5.533281	0.000257796
5.514151	0.000268059
5.495022	0.000278647
5.475892	0.000289558
5.456762	0.000300792
5.437633	0.000312343
5.418503	0.000324207
5.399373	0.000336373
5.380244	0.000348827
5.361114	0.000361553
5.341984	0.000374526
5.322855	0.000387715
5.303725	0.000401081
5.284595	0.000414573
5.265466	0.000428125
5.246336	0.00044165
5.227206	0.000455034
5.208077	0.000468122
5.188947	0.000480688
5.169817	0.000492391
5.150688	0.000502614
&
```
