## Supplementary material for "All-at-once RNA folding with 3D motif prediction framed by evolutionary information": RF03654_MIR4239.surv

```
0.750733	0.0196078
-0.000872	0.980392
-0.423998	1
&
2.148161	0.000141064
1.262937	0.000987445
0.984565	0.0015517
0.962295	0.00169276
0.940026	0.00225702
0.817542	0.00451404
0.750733	0.00521935
0.739598	0.00536042
0.695058	0.00592467
0.583709	0.00705318
0.539170	0.00789956
0.494630	0.0112851
0.294202	0.0114262
0.221825	0.0119904
0.193988	0.0153759
0.038100	0.0159402
-0.000872	0.979546
-0.017575	0.979828
-0.218003	0.980674
-0.245840	0.981239
-0.251407	0.984624
-0.256975	0.985188
-0.262542	0.986317
-0.284812	0.988433
-0.301514	0.990126
-0.318217	0.990267
-0.329351	0.990549
-0.368324	0.991677
-0.396161	0.992806
-0.401728	0.99337
-0.423998	0.995063
-0.513077	0.995909
-0.535347	0.996473
-0.646696	0.996614
-0.691235	0.997179
-0.880528	0.999436
-0.919500	1
&
2.280988	4.66853e-07
2.276212	2.80112e-06
2.253942	3.26797e-06
2.237240	3.73483e-06
2.231672	4.20168e-06
2.203835	1.02708e-05
2.181565	1.07376e-05
2.148161	5.0887e-05
2.131458	5.13539e-05
2.125891	5.46218e-05
2.120324	5.50887e-05
2.109189	6.81606e-05
2.103621	7.28291e-05
2.070217	9.38375e-05
2.064649	9.47712e-05
2.053514	9.57049e-05
2.031244	9.61718e-05
2.020110	9.99066e-05
2.008975	0.000101307
2.003407	0.000101774
1.975570	0.000102241
1.964435	0.000106909
1.958868	0.00010831
1.947733	0.000108777
1.908761	0.000111111
1.886491	0.000111578
1.869789	0.00011578
1.864221	0.000116246
1.853086	0.000116713
1.841951	0.00011718
1.830816	0.000119048
1.814114	0.000120915
1.797412	0.000122316
1.752872	0.000124183
1.736170	0.000125117
1.730602	0.000125584
1.702765	0.00012605
1.674928	0.000131186
1.663793	0.000131653
1.613686	0.000132586
1.608119	0.000135387
1.602551	0.000149393
1.546877	0.000152194
1.541309	0.000156396
1.535742	0.000164799
1.524607	0.000193277
1.519040	0.000195145
1.491202	0.000195612
1.485635	0.000197012
1.474500	0.000205415
1.463365	0.000219421
1.452230	0.000221755
1.435528	0.000222222
1.407691	0.00022549
1.402123	0.000229692
1.396556	0.000259104
1.390988	0.00025957
1.357584	0.000263772
1.352016	0.000264239
1.340881	0.000269841
1.335314	0.000272642
1.329747	0.000399627
1.313044	0.00040056
1.307477	0.000405229
1.296342	0.000407096
1.290774	0.000409897
1.279640	0.000412232
1.274072	0.00042577
1.268505	0.000432773
1.262937	0.000689542
1.257370	0.000690476
1.251802	0.000694211
1.246235	0.000695145
1.240668	0.000702148
1.235100	0.000704949
1.229533	0.000706349
1.218398	0.000707283
1.212830	0.00070775
1.207263	0.000711018
1.201695	0.000712418
1.190561	0.000735761
1.179426	0.000742297
1.173858	0.000747899
1.162723	0.000750233
1.151588	0.000752101
1.146021	0.000753968
1.140454	0.000755369
1.134886	0.000757236
1.129319	0.000843137
1.123751	0.000844538
1.112616	0.000846405
1.107049	0.000849673
1.101481	0.000850607
1.095914	0.00085761
1.090347	0.000862745
1.084779	0.000864613
1.079212	0.000870682
1.073644	0.000879552
1.068077	0.000883754
1.062509	0.000889356
1.056942	0.000902894
1.051374	0.000939776
1.045807	0.000944444
1.040240	0.000957983
1.034672	0.00097619
1.029105	0.000978058
1.023537	0.000988796
1.017970	0.000993464
1.012402	0.000999066
1.006835	0.00103408
1.001267	0.00103875
0.995700	0.00115593
0.990133	0.00116013
0.984565	0.00135061
0.978998	0.00136321
0.973430	0.00141317
0.967863	0.00141877
0.962295	0.00146078
0.956728	0.00149113
0.951160	0.00151587
0.945593	0.00151727
0.940026	0.00168441
0.934458	0.00171522
0.928891	0.00176657
0.923323	0.00178198
0.917756	0.00179739
0.912188	0.00187535
0.906621	0.00190803
0.901053	0.00191176
0.895486	0.00192577
0.889919	0.00194818
0.884351	0.00203501
0.878784	0.00204202
0.873216	0.00211671
0.867649	0.0021578
0.862081	0.00216667
0.856514	0.00223529
0.850946	0.00237628
0.845379	0.00242951
0.839812	0.0025014
0.834244	0.00265359
0.828677	0.00268581
0.823109	0.00296218
0.817542	0.00361671
0.811974	0.0036718
0.806407	0.00381606
0.800840	0.00384454
0.795272	0.00387302
0.789705	0.00391083
0.784137	0.00393371
0.778570	0.0039958
0.773002	0.00412698
0.767435	0.004176
0.761867	0.00419421
0.756300	0.00434407
0.750733	0.00465266
0.745165	0.004669
0.739598	0.00471802
0.734030	0.00472222
0.728463	0.00472596
0.722895	0.00474136
0.717328	0.00480252
0.711760	0.00481699
0.706193	0.00487908
0.700626	0.0049155
0.695058	0.0050887
0.689491	0.00511391
0.683923	0.00514472
0.678356	0.00515406
0.672788	0.00519421
0.667221	0.00528338
0.661653	0.00530345
0.656086	0.00530812
0.650519	0.00534547
0.644951	0.00542204
0.639384	0.00549206
0.633816	0.00554295
0.628249	0.00560784
0.622681	0.00565126
0.617114	0.00570775
0.611546	0.00572082
0.605979	0.0058282
0.600412	0.0060098
0.594844	0.00603548
0.589277	0.00606209
0.583709	0.00639636
0.578142	0.00643277
0.572574	0.00647759
0.567007	0.00649673
0.561439	0.00652941
0.555872	0.00656583
0.550305	0.00663866
0.544737	0.00665173
0.539170	0.00689029
0.533602	0.00701681
0.528035	0.00703548
0.522467	0.00705369
0.516900	0.00731279
0.511332	0.00749813
0.505765	0.00751447
0.500198	0.00754809
0.494630	0.00854015
0.489063	0.00866667
0.483495	0.00868487
0.477928	0.00872409
0.472360	0.00873903
0.466793	0.00920308
0.461225	0.00923343
0.455658	0.0092619
0.450091	0.00940336
0.444523	0.00959104
0.438956	0.00970261
0.433388	0.00981653
0.427821	0.0098282
0.422253	0.00983707
0.416686	0.00985107
0.411118	0.00990336
0.405551	0.0099211
0.399984	0.0100691
0.394416	0.0100761
0.388849	0.0100906
0.383281	0.0101162
0.377714	0.0101275
0.361012	0.0101564
0.355444	0.0101653
0.349877	0.0101741
0.338742	0.0101816
0.333174	0.0102077
0.327607	0.0102092
0.316472	0.0102185
0.305337	0.0102568
0.299770	0.0102661
0.294202	0.010338
0.288635	0.010345
0.283067	0.0103707
0.277500	0.0104636
0.271932	0.0105145
0.266365	0.0105444
0.260798	0.0106765
0.255230	0.0107474
0.249663	0.0108399
0.244095	0.0108707
0.238528	0.0109673
0.232960	0.0112138
0.227393	0.0112642
0.221825	0.0114225
0.216258	0.0115103
0.210691	0.0116251
0.205123	0.0120686
0.199556	0.0121657
0.193988	0.0131816
0.188421	0.0132353
0.182853	0.0133641
0.177286	0.01338
0.171718	0.0133898
0.166151	0.0133973
0.160584	0.0134043
0.155016	0.0134538
0.149449	0.0135215
0.143881	0.0135439
0.138314	0.013641
0.121611	0.0136419
0.116044	0.0136457
0.110477	0.0136653
0.104909	0.013669
0.099342	0.0136699
0.093774	0.0136783
0.088207	0.0136802
0.082639	0.0136825
0.077072	0.0137101
0.071504	0.0137348
0.065937	0.0137414
0.060370	0.0137535
0.054802	0.0137675
0.049235	0.0137979
0.043667	0.0138133
0.038100	0.0140537
0.032532	0.0141401
0.026965	0.0141858
0.021397	0.0143007
0.015830	0.0143655
0.010263	0.0143721
0.004695	0.0143889
-0.000872	0.98141
-0.006440	0.981445
-0.012007	0.98147
-0.017575	0.98155
-0.023142	0.981846
-0.028710	0.981866
-0.034277	0.981887
-0.039844	0.981973
-0.045412	0.982154
-0.050979	0.982253
-0.056547	0.982292
-0.062114	0.982327
-0.067682	0.982353
-0.073249	0.982385
-0.078816	0.982473
-0.084384	0.982495
-0.089951	0.982559
-0.095519	0.982573
-0.101086	0.982592
-0.106654	0.982604
-0.112221	0.982622
-0.117789	0.982657
-0.123356	0.982674
-0.128923	0.982683
-0.134491	0.982689
-0.140058	0.982694
-0.145626	0.982702
-0.151193	0.982791
-0.156761	0.982815
-0.162328	0.982852
-0.167896	0.982909
-0.173463	0.982921
-0.179030	0.983052
-0.184598	0.983148
-0.190165	0.983218
-0.195733	0.983337
-0.201300	0.983421
-0.206868	0.983467
-0.212435	0.983542
-0.218003	0.983814
-0.223570	0.983837
-0.229137	0.983958
-0.234705	0.984091
-0.240272	0.984155
-0.245840	0.984403
-0.251407	0.985478
-0.256975	0.985744
-0.262542	0.986157
-0.268110	0.986646
-0.273677	0.986814
-0.279244	0.986965
-0.284812	0.98802
-0.290379	0.988169
-0.295947	0.98842
-0.301514	0.989037
-0.307082	0.989539
-0.312649	0.9897
-0.318217	0.989818
-0.323784	0.990408
-0.329351	0.990564
-0.334919	0.990704
-0.340486	0.991009
-0.346054	0.991168
-0.351621	0.991263
-0.357189	0.991403
-0.362756	0.991586
-0.368324	0.992013
-0.373891	0.992106
-0.379458	0.992186
-0.385026	0.992366
-0.390593	0.992576
-0.396161	0.993114
-0.401728	0.993366
-0.407296	0.993394
-0.412863	0.993469
-0.418431	0.993627
-0.423998	0.994167
-0.429565	0.994519
-0.435133	0.994564
-0.440700	0.994683
-0.446268	0.99476
-0.451835	0.995077
-0.457403	0.995122
-0.462970	0.995144
-0.468538	0.995235
-0.474105	0.995486
-0.479672	0.995551
-0.485240	0.995626
-0.490807	0.995635
-0.496375	0.99566
-0.501942	0.995721
-0.507510	0.995733
-0.513077	0.996
-0.518644	0.996058
-0.524212	0.99608
-0.529779	0.996102
-0.535347	0.996291
-0.540914	0.996302
-0.546482	0.996342
-0.552049	0.996381
-0.557617	0.996402
-0.563184	0.996407
-0.568751	0.996443
-0.574319	0.996469
-0.579886	0.996485
-0.585454	0.996486
-0.591021	0.996492
-0.596589	0.996518
-0.602156	0.996558
-0.607724	0.996559
-0.613291	0.996618
-0.618858	0.996678
-0.624426	0.9967
-0.629993	0.996722
-0.635561	0.99674
-0.641128	0.996747
-0.646696	0.996803
-0.652263	0.996862
-0.657831	0.996869
-0.663398	0.996888
-0.668965	0.99694
-0.674533	0.996999
-0.680100	0.997015
-0.685668	0.997105
-0.691235	0.997296
-0.696803	0.997345
-0.702370	0.997365
-0.707938	0.997369
-0.713505	0.997418
-0.719072	0.997513
-0.724640	0.997517
-0.730207	0.997549
-0.735775	0.997602
-0.741342	0.997641
-0.746910	0.99767
-0.752477	0.997697
-0.758045	0.997716
-0.763612	0.997736
-0.769179	0.997748
-0.774747	0.997754
-0.780314	0.997845
-0.785882	0.998195
-0.791449	0.998238
-0.797017	0.998472
-0.802584	0.998474
-0.808152	0.998581
-0.813719	0.998612
-0.819286	0.998643
-0.824854	0.998761
-0.830421	0.998762
-0.835989	0.998774
-0.841556	0.998775
-0.847124	0.998844
-0.852691	0.998845
-0.858259	0.998857
-0.863826	0.998876
-0.869393	0.998902
-0.874961	0.998914
-0.880528	0.999634
-0.891663	0.999661
-0.897231	0.999664
-0.908366	0.99967
-0.913933	0.999692
-0.919500	0.999849
-0.925068	0.999863
-0.930635	0.999884
-0.936203	0.999889
-0.975175	0.999917
-0.980742	0.999925
-0.986310	0.999929
-0.991877	0.999931
-1.008579	0.999931
-1.025282	0.999932
-1.036417	0.999932
-1.041984	0.999933
-1.053119	0.999983
-1.064254	0.999984
-1.069821	0.999984
-1.103226	0.999986
-1.125496	0.999987
-1.131063	0.99999
-1.147766	0.99999
-1.175603	0.999991
-1.181170	0.999995
-1.186738	0.999996
-1.225710	0.999996
-1.264682	0.999998
-1.298087	0.999999
-1.353761	0.999999
-1.565324	1
-1.604296	1
&
```
