## Supplementary material for "All-at-once RNA folding with 3D motif prediction framed by evolutionary information": RF03657_MIR6145.cacofold.helixcov

```
# RMs = 1 L = 78

# RM_HELIX NESTED 1-31 48-77, nbp = 29 nbp_cov = 0
# pvals: 0.957435,0.957435,0.00314796,0.957435,0.957435,0.0102176,0.957435,0.957435,0.957435,0.957435,0.957435,0.957435,0.957435,0.957435,0.957435,0.957435,0.957435,0.957435,0.957435,0.957435,0.0102176,0.957435,0.957435,0.957435,0.957435,0.957435,0.957435,0.957435,0.957435
# aggregated NONE
NESTED  <<<<<<<<-<<<<<<<<<<<-<<<<<<<<<<________________>>>>>>>>>>>>>>>>>>>>>->>>>>>>>:
        ::::::::::::::::::::::::::::::::::::::::::::::::::::::::::::::::::::::::::::::
```
