## Supplementary material for "All-at-once RNA folding with 3D motif prediction framed by evolutionary information": RF03657_MIR6145.cacofold.power

```
# Power analysis of CaCoFold structure 
#
# Powertype = SINGLE SUBSTITUTIONS
# covary  left_pos      right_pos    substitutions      power
#----------------------------------------------------------------
          1		77		0		0.00
          2		76		1		0.00
          3		75		2		0.00
          4		74		1		0.00
          5		73		1		0.00
          6		72		2		0.00
          7		71		1		0.00
          8		70		0		0.00
          10		68		0		0.00
          11		67		0		0.00
          12		66		0		0.00
          13		65		0		0.00
          14		64		0		0.00
          15		63		1		0.00
          16		62		0		0.00
          17		61		0		0.00
          18		60		0		0.00
          19		59		1		0.00
          20		58		1		0.00
          22		57		0		0.00
          23		56		2		0.00
          24		55		0		0.00
          25		54		0		0.00
          26		53		0		0.00
          27		52		1		0.00
          28		51		0		0.00
          29		50		0		0.00
          30		49		0		0.00
          31		48		1		0.00
#
# BPAIRS 29
# avg substitutions per BP  0.5
# BPAIRS expected to covary 0.0 +/- 0.0
# BPAIRS observed to covary 0
#
```
