## Supplementary material for "All-at-once RNA folding with 3D motif prediction framed by evolutionary information": RF03657_MIR6145.surv

```
1.210720	0.0357143
0.896734	0.107143
-0.002407	1
&
1.406831	0.000336134
1.403393	0.0010084
1.267808	0.00302521
1.210720	0.00672269
0.996639	0.0087395
0.896734	0.0131092
0.861054	0.0171429
0.561340	0.0198319
0.418619	0.0231933
0.325851	0.0319328
0.297307	0.0339496
0.283035	0.0369748
-0.002407	0.94521
-0.016679	0.947227
-0.130856	0.950588
-0.152264	0.95395
-0.209352	0.961008
-0.273577	0.963025
-0.302121	0.966387
-0.352073	0.971429
-0.409161	0.972437
-0.537610	0.979496
-0.566154	0.98084
-0.608970	0.990252
-0.644651	0.995294
-0.744555	0.998319
-1.144173	0.999664
-1.657968	1
&
1.815222	1.11e-06
1.810147	2.22e-06
1.781603	1.887e-05
1.774467	1.998e-05
1.767331	2.442e-05
1.760195	2.664e-05
1.753059	2.886e-05
1.738787	2.997e-05
1.731651	5.32801e-05
1.717379	5.66101e-05
1.710243	5.77201e-05
1.703107	6.10501e-05
1.695971	6.54901e-05
1.688835	6.66001e-05
1.681699	7.32601e-05
1.674563	7.54801e-05
1.667427	7.88101e-05
1.660291	8.76901e-05
1.653154	8.88001e-05
1.646018	8.99101e-05
1.638882	9.21301e-05
1.631746	0.00011655
1.624610	0.00012321
1.610338	0.00012987
1.603202	0.00013098
1.588930	0.0001665
1.581794	0.0001776
1.574658	0.00018759
1.567522	0.00019314
1.560386	0.0002109
1.553250	0.00021756
1.546114	0.00023421
1.538978	0.00023643
1.531842	0.00029082
1.524706	0.00029304
1.517570	0.0003219
1.510434	0.00032856
1.503298	0.00033189
1.496162	0.00033966
1.489026	0.00036075
1.481889	0.00037074
1.474753	0.00038406
1.467617	0.00042402
1.460481	0.00045177
1.453345	0.00045843
1.446209	0.00046842
1.439073	0.00046953
1.431937	0.00047619
1.424801	0.00049062
1.417665	0.000515041
1.410529	0.000523921
1.403393	0.000702631
1.396257	0.000709291
1.389121	0.000764791
1.374849	0.000793651
1.367713	0.000822511
1.360577	0.000866911
1.353441	0.000900211
1.346305	0.000960151
1.339169	0.000977911
1.332033	0.00100788
1.324897	0.00108336
1.317761	0.00111222
1.310625	0.00122544
1.303488	0.00126651
1.296352	0.00132423
1.289216	0.00135087
1.282080	0.00142968
1.274944	0.00152736
1.267808	0.00190365
1.260672	0.0020091
1.253536	0.00203019
1.246400	0.00205572
1.239264	0.00214896
1.232128	0.00219891
1.224992	0.00240204
1.217856	0.00244644
1.210720	0.00314796
1.203584	0.00321789
1.196448	0.00322788
1.189312	0.00324564
1.182176	0.00332778
1.175040	0.00360195
1.167904	0.00370962
1.160768	0.00388278
1.153632	0.00391164
1.146496	0.00400488
1.139360	0.0040404
1.132223	0.00417915
1.125087	0.00423132
1.117951	0.00459429
1.110815	0.00462759
1.103679	0.00482295
1.096543	0.00487956
1.089407	0.00495837
1.082271	0.00501388
1.075135	0.00503941
1.067999	0.00513487
1.060863	0.00516151
1.053727	0.0055822
1.046591	0.00561439
1.039455	0.00564214
1.032319	0.00565546
1.025183	0.0057376
1.018047	0.00594739
1.010911	0.00598402
1.003775	0.00602176
0.996639	0.00633589
0.989503	0.00640804
0.982367	0.00644134
0.975231	0.00648907
0.968095	0.00661006
0.960959	0.00684649
0.953822	0.00698524
0.946686	0.00708847
0.939550	0.00743479
0.932414	0.00757132
0.925278	0.00781219
0.918142	0.00857476
0.911006	0.00884893
0.903870	0.00896437
0.896734	0.0102176
0.889598	0.0104007
0.882462	0.0108236
0.875326	0.0111611
0.868190	0.0114497
0.861054	0.0123832
0.853918	0.0125652
0.846782	0.0128605
0.839646	0.0129626
0.832510	0.0132057
0.825374	0.0133633
0.818238	0.0134643
0.811102	0.0138306
0.803966	0.013855
0.796830	0.0139094
0.789694	0.0139738
0.782558	0.014006
0.775421	0.0140293
0.768285	0.0141414
0.761149	0.0141703
0.754013	0.0141836
0.746877	0.0142369
0.739741	0.0142968
0.732605	0.0143168
0.725469	0.014339
0.718333	0.0143756
0.711197	0.0143845
0.704061	0.0143978
0.696925	0.0144444
0.689789	0.0144988
0.682653	0.0146121
0.675517	0.014642
0.668381	0.0146531
0.661245	0.0146853
0.654109	0.014995
0.646973	0.0151393
0.639837	0.0151804
0.632701	0.0151937
0.625565	0.0152381
0.618429	0.0152536
0.611293	0.0153813
0.604156	0.0154201
0.597020	0.0155322
0.589884	0.0155644
0.582748	0.0156899
0.575612	0.0157354
0.568476	0.0158142
0.561340	0.0162626
0.554204	0.0163425
0.547068	0.0164935
0.539932	0.0165557
0.532796	0.0165956
0.525660	0.0169042
0.518524	0.0169464
0.511388	0.0171584
0.504252	0.0172783
0.497116	0.0173327
0.489980	0.0173959
0.482844	0.0175536
0.475708	0.0177689
0.468572	0.0178854
0.461436	0.0180064
0.454300	0.0181985
0.447164	0.0182828
0.440028	0.018527
0.432892	0.018678
0.425755	0.0189799
0.418619	0.0195482
0.411483	0.0198091
0.404347	0.0198957
0.397211	0.0200422
0.390075	0.0202486
0.382939	0.020464
0.375803	0.0207703
0.368667	0.0212099
0.361531	0.021382
0.354395	0.0215862
0.347259	0.0224398
0.340123	0.0230569
0.332987	0.0236808
0.325851	0.0253069
0.318715	0.0257454
0.311579	0.0259307
0.304443	0.0266023
0.297307	0.0272261
0.290171	0.0276457
0.283035	0.0285992
0.275899	0.0289044
0.268763	0.0289832
0.261627	0.0291619
0.254490	0.0291897
0.247354	0.0294061
0.240218	0.0295083
0.233082	0.0297602
0.225946	0.0297858
0.218810	0.0298146
0.211674	0.0298768
0.204538	0.0299123
0.197402	0.03
0.190266	0.0300155
0.183130	0.0300411
0.175994	0.0300788
0.168858	0.0301443
0.161722	0.0301676
0.154586	0.0301765
0.147450	0.0302031
0.140314	0.0302553
0.133178	0.0302731
0.126042	0.0302786
0.118906	0.0303641
0.111770	0.0303985
0.104634	0.0304629
0.097498	0.0304795
0.090362	0.0304962
0.083226	0.030545
0.076089	0.0308281
0.068953	0.0309368
0.061817	0.0310467
0.054681	0.0311022
0.047545	0.0311855
0.040409	0.0312044
0.033273	0.0313686
0.026137	0.0314674
0.019001	0.0315129
0.011865	0.0316206
0.004729	0.0316783
-0.002407	0.957435
-0.009543	0.957494
-0.016679	0.957853
-0.023815	0.958
-0.030951	0.958405
-0.038087	0.958503
-0.045223	0.958548
-0.052359	0.958923
-0.059495	0.959065
-0.066631	0.959189
-0.073767	0.959278
-0.080903	0.959434
-0.088039	0.959603
-0.095176	0.959964
-0.102312	0.960171
-0.109448	0.960412
-0.116584	0.960518
-0.123720	0.960811
-0.130856	0.961606
-0.137992	0.96193
-0.145128	0.962162
-0.152264	0.963471
-0.159400	0.963816
-0.166536	0.964358
-0.173672	0.96482
-0.180808	0.965279
-0.187944	0.965428
-0.195080	0.965764
-0.202216	0.966197
-0.209352	0.967616
-0.216488	0.967877
-0.223624	0.968425
-0.230760	0.969221
-0.237896	0.969479
-0.245032	0.969684
-0.252168	0.969989
-0.259304	0.970398
-0.266440	0.970773
-0.273577	0.971485
-0.280713	0.972335
-0.287849	0.972535
-0.294985	0.972612
-0.302121	0.973408
-0.309257	0.973539
-0.316393	0.973851
-0.323529	0.974116
-0.330665	0.974375
-0.337801	0.97458
-0.344937	0.974893
-0.352073	0.975683
-0.359209	0.975909
-0.366345	0.975975
-0.373481	0.976207
-0.380617	0.976448
-0.387753	0.976495
-0.394889	0.976589
-0.402025	0.976962
-0.409161	0.977364
-0.416297	0.977508
-0.423433	0.977575
-0.430569	0.977692
-0.437705	0.97785
-0.444841	0.978053
-0.451978	0.978181
-0.459114	0.978379
-0.466250	0.978551
-0.473386	0.978666
-0.480522	0.978899
-0.487658	0.979631
-0.494794	0.979762
-0.501930	0.979998
-0.509066	0.980263
-0.516202	0.981383
-0.523338	0.981558
-0.530474	0.981979
-0.537610	0.983773
-0.544746	0.984451
-0.551882	0.98477
-0.559018	0.985043
-0.566154	0.985948
-0.573290	0.98661
-0.580426	0.986908
-0.587562	0.987642
-0.594698	0.987968
-0.601834	0.988233
-0.608970	0.990068
-0.616106	0.990564
-0.623243	0.990921
-0.630379	0.99131
-0.637515	0.991564
-0.644651	0.992822
-0.651787	0.993403
-0.658923	0.993671
-0.666059	0.993973
-0.673195	0.994431
-0.680331	0.994682
-0.687467	0.994876
-0.694603	0.99522
-0.701739	0.995306
-0.708875	0.995518
-0.716011	0.995713
-0.723147	0.995942
-0.730283	0.996431
-0.737419	0.996558
-0.744555	0.997043
-0.751691	0.997105
-0.758827	0.997225
-0.765963	0.997339
-0.773099	0.99746
-0.780235	0.997518
-0.787371	0.997567
-0.794507	0.997627
-0.801644	0.997787
-0.808780	0.997958
-0.815916	0.998048
-0.830188	0.998056
-0.837324	0.998092
-0.844460	0.99811
-0.851596	0.998299
-0.858732	0.998326
-0.865868	0.998354
-0.873004	0.998392
-0.880140	0.998442
-0.887276	0.99845
-0.894412	0.998463
-0.901548	0.998507
-0.908684	0.998553
-0.915820	0.998559
-0.922956	0.998622
-0.930092	0.998632
-0.937228	0.998661
-0.944364	0.998688
-0.951500	0.998715
-0.958636	0.998725
-0.965772	0.998738
-0.972909	0.998747
-0.980045	0.998765
-0.987181	0.998767
-0.994317	0.998776
-1.001453	0.998806
-1.008589	0.998843
-1.015725	0.99885
-1.022861	0.998859
-1.029997	0.998868
-1.037133	0.998903
-1.044269	0.998908
-1.051405	0.998912
-1.058541	0.998914
-1.072813	0.998931
-1.079949	0.998941
-1.087085	0.998948
-1.094221	0.998952
-1.101357	0.99897
-1.108493	0.998989
-1.115629	0.99899
-1.122765	0.999101
-1.137037	0.999161
-1.144173	0.999357
-1.151310	0.999366
-1.158446	0.999384
-1.165582	0.999388
-1.172718	0.999391
-1.179854	0.999392
-1.186990	0.999463
-1.201262	0.999465
-1.215534	0.999469
-1.222670	0.999474
-1.229806	0.999475
-1.236942	0.999476
-1.244078	0.999489
-1.251214	0.999498
-1.258350	0.999499
-1.265486	0.999502
-1.279758	0.999508
-1.294030	0.999539
-1.301166	0.999546
-1.308302	0.999552
-1.336847	0.999562
-1.343983	0.999566
-1.351119	0.999583
-1.358255	0.99959
-1.365391	0.999592
-1.372527	0.999597
-1.379663	0.999624
-1.386799	0.999635
-1.408207	0.999637
-1.415343	0.999656
-1.422479	0.999667
-1.429615	0.99967
-1.436751	0.999676
-1.443887	0.999683
-1.451023	0.99969
-1.458159	0.999707
-1.472431	0.999714
-1.479567	0.99972
-1.500976	0.99973
-1.508112	0.999735
-1.515248	0.999747
-1.522384	0.999748
-1.529520	0.999762
-1.536656	0.999786
-1.543792	0.999792
-1.550928	0.999796
-1.565200	0.999798
-1.586608	0.999822
-1.600880	0.999825
-1.622288	0.999829
-1.636560	0.99986
-1.657968	0.99992
-1.693649	0.999921
-1.700785	0.999925
-1.707921	0.999927
-1.715057	0.99993
-1.722193	0.999932
-1.743601	0.999937
-1.765009	0.999942
-1.772145	0.999943
-1.793553	0.999946
-1.807825	0.999953
-1.814961	0.999956
-1.836369	0.999957
-1.843505	0.999964
-1.850642	0.999968
-1.879186	0.99997
-1.900594	0.999972
-1.907730	0.999973
-1.929138	0.999976
-1.943410	0.999983
-1.957682	0.999986
-1.979090	0.999987
-2.014770	0.999993
-2.021906	0.999994
-2.071859	0.999997
-2.114675	0.999998
-2.214580	0.999999
-2.442933	1
&
```
