## Supplementary material for "All-at-once RNA folding with 3D motif prediction framed by evolutionary information": RF03658_mir-2300.helixcov

```
# RMs = 1 L = 74

# RM_HELIX NESTED 1-35 40-74, nbp = 34 nbp_cov = 0
# pvals: 0.991736,0.991736,0.991736,0.991736,0.991736,0.991736,0.991736,0.991736,0.991736,0.991736,0.00692336,0.991736,0.991736,0.991736,0.991736,0.991736,0.991736,0.991736,0.991736,0.991736,0.991736,0.991736,0.00643836,0.991736,0.991736,0.991736,0.991736,0.991736,0.991736,0.991736,0.00643836,0.991736,0.00643836,0.991736
# aggregated NONE
NESTED  <<<<<<<<<<<<<<<<<<<<<<<<<<<<<<<-<<<____>>>->>>>>>>>>>>>>>>>>>>>>>>>>>>>>>>
        ::::::::::::::::::::::::::::::::::::::::::::::::::::::::::::::::::::::::::
```
