## Supplementary material for "All-at-once RNA folding with 3D motif prediction framed by evolutionary information": RF03658_mir-2300.surv

```
0.259843	0.0294118
0.253701	0.0882353
0.032772	0.117647
-0.006215	1
&
2.157589	0.000374953
0.786530	0.00149981
0.676065	0.00262467
0.260199	0.00374953
0.253701	0.00599925
0.013279	0.0063742
-0.006215	0.991001
-0.188157	0.992126
-0.220646	0.993251
-0.259634	0.994376
-0.272629	0.995501
-0.292123	0.995876
-0.331111	0.99625
-0.370098	0.997375
-0.409086	0.9985
-0.422081	0.999625
-0.441575	1
&
2.291070	1.23411e-06
2.287547	6.17055e-06
2.255057	1.48093e-05
2.157589	0.000307294
1.995141	0.000310996
1.956153	0.000352956
1.741722	0.000355424
0.832015	0.000356658
0.819019	0.000383808
0.799526	0.000409725
0.786530	0.00128718
0.780032	0.00133161
0.767036	0.00134888
0.689061	0.00136739
0.676065	0.00224485
0.630580	0.00228434
0.578597	0.00234358
0.565601	0.00235098
0.552605	0.00235468
0.526613	0.00236456
0.507120	0.00237196
0.487626	0.00237566
0.468132	0.00244231
0.403153	0.00245958
0.344672	0.00252499
0.338174	0.00253486
0.325178	0.00256448
0.312182	0.00269777
0.292689	0.0027027
0.279693	0.00284709
0.266697	0.00289893
0.260199	0.003806
0.253701	0.00643836
0.227710	0.0064581
0.195220	0.00651734
0.175726	0.00652104
0.136739	0.00652968
0.130241	0.00654943
0.097751	0.00655066
0.078258	0.00657041
0.065262	0.00662964
0.039270	0.00663088
0.032772	0.00692336
0.013279	0.00721585
0.000283	0.00722572
-0.006215	0.991736
-0.025709	0.991755
-0.038705	0.991794
-0.045203	0.991815
-0.064696	0.99182
-0.116680	0.991898
-0.129675	0.991902
-0.142671	0.991912
-0.175161	0.991938
-0.181659	0.991999
-0.188157	0.992895
-0.201152	0.992962
-0.214148	0.992988
-0.220646	0.993952
-0.227144	0.993959
-0.233642	0.993981
-0.240140	0.994048
-0.246638	0.994115
-0.253136	0.994122
-0.259634	0.994999
-0.266132	0.995019
-0.272629	0.995919
-0.279127	0.995927
-0.285625	0.995942
-0.292123	0.996235
-0.298621	0.996257
-0.305119	0.996275
-0.318115	0.996293
-0.331111	0.996593
-0.337609	0.996596
-0.357102	0.99666
-0.370098	0.99758
-0.383094	0.997585
-0.396090	0.997589
-0.409086	0.998466
-0.415583	0.998505
-0.422081	0.999392
-0.428579	0.999457
-0.435077	0.999472
-0.441575	0.999861
-0.448073	0.999868
-0.461069	0.999886
-0.500056	0.999888
-0.506554	0.999917
-0.539044	0.999935
-0.604023	0.999961
-0.610521	0.999978
-0.643010	0.999995
-0.681998	0.999999
-0.720985	1
&
```
