## Supplementary material for "All-at-once RNA folding with 3D motif prediction framed by evolutionary information": RF03659_MIR2871.cacofold.helixcov

```
# RMs = 2 L = 118

# RM_HELIX NESTED 32-33 116-117, nbp = 2 nbp_cov = 1
# pvals: 0.998586,4.82882e-07
# aggregated NONE
NESTED  :::::::::::::::::::::::::::::::<<__________________________________________________________________________________>>:
        ::::::::::::::::::::::::::::::::<__________________________________________________________________________________>::

# RM_HELIX TRIPLET 33-34 116-117, nbp = 2 nbp_cov = 1
# pvals: 0.998586,4.82882e-07
# aggregated NONE
TRIPLET ::::::::::::::::::::::::::::::::<<_________________________________________________________________________________>>:
        :::::::::::::::::::::::::::::::::<_________________________________________________________________________________>::
```
