## Supplementary material for "All-at-once RNA folding with 3D motif prediction framed by evolutionary information": RF03659_MIR2871.cacofold.power

```
# Power analysis of CaCoFold structure 
#
# Powertype = SINGLE SUBSTITUTIONS
# covary  left_pos      right_pos    substitutions      power
#----------------------------------------------------------------
          32		117		1		0.00
     *    33		116		1		0.00
          33		117		0		0.00
     *    34		116		1		0.00
#
# BPAIRS 4
# avg substitutions per BP  0.8
# BPAIRS expected to covary 0.0 +/- 0.0
# BPAIRS observed to covary 2
#
```
