## Supplementary material for "All-at-once RNA folding with 3D motif prediction framed by evolutionary information": RF03659_MIR2871.surv

```
0.000581	0.0222222
0.000199	0.0444444
-0.002322	1
&
0.678126	0.000145815
0.675785	0.00029163
0.000199	0.0215806
-0.002322	0.998542
-0.004843	0.999417
-0.007364	0.999854
-0.332553	1
&
0.678126	4.82882e-07
0.675785	0.000274277
0.673265	0.000282969
0.670744	0.000288763
0.668223	0.000289729
0.000199	0.0215327
-0.002322	0.998586
-0.004843	0.999432
-0.007364	0.999855
-0.332553	0.999997
-0.335074	1
&
```
