## Supplementary material for "All-at-once RNA folding with 3D motif prediction framed by evolutionary information": RF03660_mir-4018.helixcov

```
# RMs = 3 L = 54

# RM_HELIX NESTED 13-23 32-42, nbp = 11 nbp_cov = 0
# pvals: 0.935285,0.935285,0.935285,0.0439576,0.935285,0.935285,0.0432984,0.935285,0.935285,0.935285,0.935285
# aggregated NONE
NESTED  ::::::::::::<<<<<<<<<<<________>>>>>>>>>>>::::::::::::
        ::::::::::::::::::::::::::::::::::::::::::::::::::::::

# RM_HELIX NESTED 6-10 45-49, nbp = 5 nbp_cov = 0
# pvals: 0.935285,0.935285,0.935285,0.935285,0.935285
# aggregated NONE
NESTED  :::::<<<<<__________________________________>>>>>:::::
        ::::::::::::::::::::::::::::::::::::::::::::::::::::::

# RM_HELIX NESTED 2-3 52-53, nbp = 2 nbp_cov = 0
# pvals: 0.935285,0.935285
# aggregated NONE
NESTED  :<<________________________________________________>>:
        ::::::::::::::::::::::::::::::::::::::::::::::::::::::
```
