## Supplementary material for "All-at-once RNA folding with 3D motif prediction framed by evolutionary information": RF03660_mir-4018.surv

```
0.335535	0.0555556
0.328570	0.111111
-0.005733	1
&
1.679711	0.000707714
1.220045	0.00353857
1.171292	0.004954
1.101646	0.00566171
1.073787	0.00707714
1.066823	0.009908
1.025035	0.0106157
0.920565	0.0169851
0.892706	0.0226469
0.857883	0.0254777
0.809131	0.0283086
0.718590	0.029724
0.697696	0.0339703
0.655908	0.0360934
0.607156	0.0375088
0.579297	0.0382166
0.565368	0.0389243
0.537509	0.0417551
0.467863	0.0431706
0.426075	0.044586
0.419110	0.0488323
0.405181	0.0502477
0.356429	0.0530786
0.335535	0.0552017
0.328570	0.0622788
0.307676	0.0636943
0.279818	0.0651097
0.175348	0.0665251
0.154454	0.069356
0.112666	0.0707714
0.105701	0.0728946
-0.005733	0.910828
-0.040556	0.912243
-0.075379	0.915782
-0.165920	0.91649
-0.172884	0.920736
-0.179849	0.924982
-0.186814	0.927105
-0.200743	0.929936
-0.228602	0.932767
-0.242531	0.934183
-0.298248	0.935598
-0.326107	0.939844
-0.333071	0.94126
-0.340036	0.945506
-0.353965	0.947629
-0.360930	0.949752
-0.423612	0.951875
-0.444506	0.953291
-0.521117	0.956122
-0.535046	0.958953
-0.555940	0.960368
-0.562905	0.964614
-0.569869	0.968861
-0.597728	0.975938
-0.611657	0.976645
-0.625586	0.979476
-0.639516	0.983723
-0.771844	0.986553
-0.841490	0.9908
-0.855420	0.993631
-0.883278	0.994338
-0.890243	0.997169
-0.897208	0.998585
-0.932031	0.999292
-1.231511	1
&
2.034908	2.32937e-06
2.014014	6.98812e-06
2.000085	9.31749e-06
1.979191	1.39762e-05
1.944368	1.63056e-05
1.916509	1.8635e-05
1.895615	2.09644e-05
1.881686	2.32937e-05
1.867757	2.79525e-05
1.860792	3.02819e-05
1.853828	3.49406e-05
1.846863	4.19287e-05
1.832934	4.42581e-05
1.825969	5.35756e-05
1.819004	5.82343e-05
1.812040	6.28931e-05
1.805075	6.75518e-05
1.791146	7.68693e-05
1.784181	8.38574e-05
1.777216	0.000107151
1.770252	0.000114139
1.763287	0.000123457
1.756322	0.000132774
1.742393	0.000135104
1.735429	0.000137433
1.728464	0.000139762
1.721499	0.000146751
1.714535	0.00014908
1.707570	0.000153739
1.700605	0.000156068
1.693641	0.000174703
1.679711	0.000207314
1.672747	0.000218961
1.658817	0.000246914
1.651853	0.000256231
1.644888	0.000274866
1.637923	0.000284184
1.623994	0.00029583
1.617030	0.000300489
1.610065	0.000302819
1.603100	0.000326112
1.596136	0.000368041
1.589171	0.000393664
1.582206	0.000414628
1.575242	0.000465875
1.568277	0.000477522
1.561312	0.000486839
1.554348	0.000531097
1.547383	0.00055905
1.540418	0.000584673
1.533454	0.000628931
1.526489	0.00063126
1.519525	0.000649895
1.512560	0.000659213
1.505595	0.000677848
1.498631	0.00070813
1.491666	0.000722106
1.484701	0.000738411
1.477737	0.000764034
1.470772	0.000791987
1.463807	0.000819939
1.456843	0.000866527
1.449878	0.000896809
1.442913	0.000945726
1.435949	0.000952714
1.428984	0.000992313
1.422019	0.00103191
1.415055	0.00105288
1.408090	0.00109248
1.401126	0.00114838
1.394161	0.00116702
1.387196	0.00120429
1.380232	0.00122758
1.373267	0.00124621
1.366302	0.00129513
1.359338	0.00134638
1.352373	0.00140694
1.345408	0.00146285
1.338444	0.00151642
1.331479	0.00160028
1.324514	0.00167715
1.317550	0.00172374
1.310585	0.00177498
1.303620	0.00180992
1.296656	0.00190077
1.289691	0.00192639
1.282727	0.00196832
1.275762	0.0020382
1.268797	0.00210808
1.261833	0.00223387
1.254868	0.00226881
1.247903	0.00238295
1.240939	0.00245283
1.233974	0.00252504
1.227009	0.00268344
1.220045	0.00285115
1.213080	0.00292802
1.206115	0.00300256
1.199151	0.00304216
1.192186	0.00313068
1.185221	0.00324715
1.178257	0.00334498
1.171292	0.00345912
1.164328	0.00360354
1.157363	0.00371768
1.150398	0.00380853
1.143434	0.00387142
1.136469	0.00406942
1.129504	0.00419753
1.122540	0.00432099
1.115575	0.00443746
1.108610	0.00468903
1.101646	0.00485208
1.094681	0.00499418
1.087716	0.0051549
1.080752	0.00528302
1.073787	0.00545539
1.066823	0.00580247
1.059858	0.00589331
1.052893	0.00608199
1.045929	0.00624505
1.038964	0.00641044
1.031999	0.00650594
1.025035	0.0067249
1.018070	0.00695085
1.011105	0.00715351
1.004141	0.00740741
0.997176	0.00766364
0.990211	0.00794782
0.983247	0.00824132
0.976282	0.00845097
0.969317	0.00886792
0.962353	0.00919171
0.955388	0.00975542
0.948424	0.0102609
0.941459	0.0106988
0.934494	0.011372
0.927530	0.0118379
0.920565	0.0124878
0.913600	0.0128442
0.906636	0.0133287
0.899671	0.0137992
0.892706	0.0143606
0.885742	0.0146611
0.878777	0.0151176
0.871812	0.0154624
0.864848	0.0157652
0.857883	0.0162101
0.850918	0.0165735
0.843954	0.0170464
0.836989	0.0174284
0.830025	0.017659
0.823060	0.017836
0.816095	0.018041
0.809131	0.0183601
0.802166	0.0186583
0.795201	0.0188353
0.788237	0.0190915
0.781272	0.0193781
0.774307	0.019611
0.767343	0.0197717
0.760378	0.0199464
0.753413	0.0200512
0.746449	0.0204216
0.739484	0.0206243
0.732520	0.0208805
0.725555	0.0211461
0.718590	0.0214186
0.711626	0.0216911
0.704661	0.0218169
0.697696	0.0222944
0.690732	0.0226555
0.683767	0.0229327
0.676802	0.0232332
0.669838	0.0236664
0.662873	0.0239739
0.655908	0.024307
0.648944	0.0246355
0.641979	0.024922
0.635014	0.025269
0.628050	0.0256907
0.621085	0.0261868
0.614121	0.0265362
0.607156	0.0270068
0.600191	0.0274027
0.593227	0.0277568
0.586262	0.0281621
0.579297	0.0287188
0.572333	0.0292266
0.565368	0.0296157
0.558403	0.0300419
0.551439	0.0304007
0.544474	0.0307314
0.537509	0.0311204
0.530545	0.0314675
0.523580	0.0319613
0.516615	0.0323503
0.509651	0.032744
0.502686	0.0332635
0.495722	0.0335639
0.488757	0.0339972
0.481792	0.034342
0.474828	0.034873
0.467863	0.0351782
0.460898	0.0356883
0.453934	0.0359632
0.446969	0.0363638
0.440004	0.0366154
0.433040	0.0368647
0.426075	0.037249
0.419110	0.0378081
0.412146	0.0380853
0.405181	0.0384416
0.398216	0.0387911
0.391252	0.0390962
0.384287	0.0393897
0.377323	0.0399092
0.370358	0.0404775
0.363393	0.04099
0.356429	0.0414535
0.349464	0.0421454
0.342499	0.0426112
0.335535	0.0432984
0.328570	0.0439576
0.321605	0.0444165
0.314641	0.04488
0.307676	0.0453785
0.300711	0.0457489
0.293747	0.0461402
0.286782	0.0466224
0.279818	0.0470207
0.272853	0.0473585
0.265888	0.0475355
0.258924	0.0477871
0.251959	0.0480736
0.244994	0.0483368
0.238030	0.048614
0.231065	0.0490007
0.224100	0.0492523
0.217136	0.049427
0.210171	0.0495667
0.203206	0.0498859
0.196242	0.0500443
0.189277	0.0502819
0.182312	0.0504705
0.175348	0.0507827
0.168383	0.0509527
0.161419	0.0511134
0.154454	0.0514582
0.147489	0.0516841
0.140525	0.0520056
0.133560	0.0522968
0.126595	0.0526881
0.119631	0.0529467
0.112666	0.0534498
0.105701	0.0537899
0.098737	0.0540275
0.091772	0.0542558
0.084807	0.0544421
0.077843	0.0546634
0.070878	0.0549942
0.063913	0.0551852
0.056949	0.0555905
0.049984	0.055877
0.043020	0.0561356
0.036055	0.0563219
0.029090	0.0567086
0.022126	0.0569928
0.015161	0.057235
0.008196	0.0575425
0.001232	0.0578174
-0.005733	0.935285
-0.012698	0.935546
-0.019662	0.935737
-0.026627	0.936024
-0.033592	0.936322
-0.040556	0.936511
-0.047521	0.936769
-0.054485	0.93703
-0.061450	0.937265
-0.068415	0.937433
-0.075379	0.937857
-0.082344	0.938157
-0.089309	0.938383
-0.096273	0.938628
-0.103238	0.938905
-0.110203	0.939194
-0.117167	0.939618
-0.124132	0.939953
-0.131097	0.940403
-0.138061	0.940855
-0.145026	0.941239
-0.151991	0.941635
-0.158955	0.94194
-0.165920	0.942516
-0.172884	0.943084
-0.179849	0.943769
-0.186814	0.944349
-0.193778	0.944857
-0.200743	0.945546
-0.207708	0.945954
-0.214672	0.946648
-0.221637	0.947116
-0.228602	0.947873
-0.235566	0.948262
-0.242531	0.949161
-0.249496	0.949823
-0.256460	0.950233
-0.263425	0.950936
-0.270390	0.951426
-0.277354	0.952015
-0.284319	0.952464
-0.291283	0.952874
-0.298248	0.953392
-0.305213	0.953932
-0.312177	0.954547
-0.319142	0.955048
-0.326107	0.9558
-0.333071	0.956436
-0.340036	0.95713
-0.347001	0.957633
-0.353965	0.958262
-0.360930	0.958901
-0.367895	0.959576
-0.374859	0.96028
-0.381824	0.960813
-0.388789	0.961377
-0.395753	0.961917
-0.402718	0.962322
-0.409682	0.962735
-0.416647	0.963182
-0.423612	0.963753
-0.430576	0.964163
-0.437541	0.96458
-0.444506	0.965027
-0.451470	0.965418
-0.458435	0.96587
-0.465400	0.966343
-0.472364	0.966725
-0.479329	0.967389
-0.486294	0.968006
-0.493258	0.968309
-0.500223	0.968933
-0.507187	0.969373
-0.514152	0.969844
-0.521117	0.970629
-0.528081	0.971214
-0.535046	0.97205
-0.542011	0.972667
-0.548975	0.973229
-0.555940	0.973806
-0.562905	0.974598
-0.569869	0.97543
-0.576834	0.976173
-0.583799	0.97699
-0.590763	0.977789
-0.597728	0.9786
-0.604693	0.979208
-0.611657	0.979907
-0.618622	0.980557
-0.625586	0.981526
-0.632551	0.982087
-0.639516	0.983
-0.646480	0.983541
-0.653445	0.98389
-0.660410	0.984396
-0.667374	0.984948
-0.674339	0.9855
-0.681304	0.985947
-0.688268	0.986434
-0.695233	0.987009
-0.702198	0.987584
-0.709162	0.987997
-0.716127	0.988376
-0.723092	0.988737
-0.730056	0.989199
-0.737021	0.989502
-0.743985	0.989851
-0.750950	0.99021
-0.757915	0.990638
-0.764879	0.990908
-0.771844	0.991672
-0.778809	0.99201
-0.785773	0.992518
-0.792738	0.992723
-0.799703	0.993007
-0.806667	0.993294
-0.813632	0.993545
-0.820597	0.993816
-0.827561	0.994205
-0.834526	0.994468
-0.841490	0.994847
-0.848455	0.995106
-0.855420	0.995465
-0.862384	0.995653
-0.869349	0.995945
-0.876314	0.996171
-0.883278	0.996389
-0.890243	0.996622
-0.897208	0.996799
-0.904172	0.996967
-0.911137	0.997177
-0.918102	0.997347
-0.925066	0.997477
-0.932031	0.997682
-0.938996	0.997829
-0.945960	0.997964
-0.952925	0.998085
-0.959889	0.99822
-0.966854	0.998302
-0.973819	0.998453
-0.980783	0.998558
-0.987748	0.998598
-0.994713	0.998684
-1.001677	0.998754
-1.008642	0.998812
-1.015607	0.99891
-1.022571	0.998947
-1.029536	0.998994
-1.036501	0.999031
-1.043465	0.999096
-1.050430	0.999143
-1.057395	0.999178
-1.064359	0.999203
-1.071324	0.999276
-1.078288	0.999304
-1.085253	0.999336
-1.092218	0.999357
-1.099182	0.999411
-1.106147	0.999436
-1.113112	0.999453
-1.120076	0.999464
-1.127041	0.999469
-1.134006	0.99952
-1.140970	0.999532
-1.147935	0.999557
-1.154900	0.999571
-1.161864	0.999604
-1.168829	0.999618
-1.175794	0.99963
-1.182758	0.999662
-1.189723	0.999667
-1.196687	0.999679
-1.203652	0.999686
-1.210617	0.999702
-1.217581	0.99972
-1.224546	0.999723
-1.231511	0.999762
-1.238475	0.999774
-1.245440	0.999788
-1.252405	0.999809
-1.266334	0.999814
-1.273299	0.999818
-1.280263	0.999828
-1.287228	0.999835
-1.294192	0.999842
-1.301157	0.999849
-1.308122	0.999858
-1.315086	0.999867
-1.322051	0.999872
-1.329016	0.999881
-1.335980	0.999884
-1.342945	0.999891
-1.356874	0.999898
-1.363839	0.999904
-1.370804	0.999921
-1.391698	0.999923
-1.398662	0.999949
-1.433485	0.999951
-1.440450	0.999953
-1.461344	0.999958
-1.475273	0.999965
-1.482238	0.999967
-1.489203	0.99997
-1.530990	0.999972
-1.537955	0.999974
-1.558849	0.999977
-1.586708	0.999981
-1.593672	0.999984
-1.600637	0.999986
-1.621531	0.999988
-1.677248	0.999991
-1.705107	0.999993
-1.760824	0.999995
-1.781718	0.999998
-1.921011	1
&
```
