## Supplementary material for "All-at-once RNA folding with 3D motif prediction framed by evolutionary information": RF03661_mir-933.cacofold.helixcov

```
# RMs = 3 L = 78

# RM_HELIX NESTED 28-35 46-52, nbp = 7 nbp_cov = 0
# pvals: 0.978022,0.978022,0.978022,0.978022,0.978022,0.978022,0.978022
# aggregated NONE
NESTED  :::::::::::::::::::::::::::<<-<<<<<__________>>>>>>>::::::::::::::::::::::::::
        ::::::::::::::::::::::::::::::::::::::::::::::::::::::::::::::::::::::::::::::

# RM_HELIX NESTED 15-24 56-66, nbp = 10 nbp_cov = 0
# pvals: 0.978022,0.978022,0.978022,0.978022,0.978022,0.978022,0.978022,0.978022,0.978022,0.978022
# aggregated NONE
NESTED  ::::::::::::::<<<<<<<<<<_______________________________>>>->>>>>>>::::::::::::
        ::::::::::::::::::::::::::::::::::::::::::::::::::::::::::::::::::::::::::::::

# RM_HELIX NESTED 4-8 70-74, nbp = 5 nbp_cov = 0
# pvals: 0.978022,0.978022,0.978022,0.978022,0.978022
# aggregated NONE
NESTED  :::<<<<<_____________________________________________________________>>>>>::::
        ::::::::::::::::::::::::::::::::::::::::::::::::::::::::::::::::::::::::::::::
```
