## Supplementary material for "All-at-once RNA folding with 3D motif prediction framed by evolutionary information": RF03661_mir-933.helixcov

```
# RMs = 3 L = 78

# RM_HELIX NESTED 15-37 44-66, nbp = 19 nbp_cov = 0
# pvals: 0.978022,0.978022,0.978022,0.978022,0.978022,0.978022,0.978022,0.978022,0.978022,0.978022,0.978022,0.978022,0.978022,0.978022,0.978022,0.978022,0.978022,0.978022,0.978022
# aggregated NONE
NESTED  ::::::::::::::<<<<<<<<<<-<-<<-<<<<<-<______>->>>>>>>->->>>->>>>>>>::::::::::::
        ::::::::::::::::::::::::::::::::::::::::::::::::::::::::::::::::::::::::::::::

# RM_HELIX NESTED 11-11 67-67, nbp = 1 nbp_cov = 0
# pvals: 0.978022
# aggregated NONE
NESTED  ::::::::::<_______________________________________________________>:::::::::::
        ::::::::::::::::::::::::::::::::::::::::::::::::::::::::::::::::::::::::::::::

# RM_HELIX NESTED 4-8 70-74, nbp = 5 nbp_cov = 0
# pvals: 0.978022,0.978022,0.978022,0.978022,0.978022
# aggregated NONE
NESTED  :::<<<<<_____________________________________________________________>>>>>::::
        ::::::::::::::::::::::::::::::::::::::::::::::::::::::::::::::::::::::::::::::
```
