## Supplementary material for "All-at-once RNA folding with 3D motif prediction framed by evolutionary information": RF03661_mir-933.surv (part 1 of 4)

```
0.000000	0.04
-0.000028	1
&
0.024339	0.000335796
0.000974	0.00402955
-0.000028	0.977837
-0.000091	0.996306
-0.000717	1
&
0.024359	1.665e-06
0.024339	0.000333
0.000974	0.003996
-0.000028	0.978022
-0.000091	0.996337
-0.000717	1
&
10.049241	1.18785e-189
10.049178	1.19104e-189
10.049116	1.19423e-189
10.049053	1.19743e-189
10.048990	1.20064e-189
10.048928	1.20386e-189
10.048865	1.20709e-189
10.048803	1.21032e-189
10.048740	1.21357e-189
10.048677	1.21682e-189
10.048615	1.22008e-189
10.048552	1.22336e-189
10.048489	1.22664e-189
10.048427	1.22992e-189
10.048364	1.23322e-189
10.048301	1.23653e-189
10.048239	1.23984e-189
10.048176	1.24317e-189
10.048114	1.2465e-189
10.048051	1.24984e-189
10.047988	1.25319e-189
10.047926	1.25655e-189
10.047863	1.25992e-189
10.047800	1.2633e-189
10.047738	1.26669e-189
10.047675	1.27008e-189
10.047612	1.27349e-189
10.047550	1.2769e-189
10.047487	1.28032e-189
10.047425	1.28376e-189
10.047362	1.2872e-189
10.047299	1.29065e-189
10.047237	1.29411e-189
10.047174	1.29758e-189
10.047111	1.30106e-189
10.047049	1.30455e-189
10.046986	1.30804e-189
10.046923	1.31155e-189
10.046861	1.31507e-189
10.046798	1.31859e-189
10.046735	1.32213e-189
10.046673	1.32567e-189
10.046610	1.32922e-189
10.046548	1.33279e-189
10.046485	1.33636e-189
10.046422	1.33994e-189
10.046360	1.34354e-189
10.046297	1.34714e-189
10.046234	1.35075e-189
10.046172	1.35437e-189
10.046109	1.358e-189
10.046046	1.36164e-189
10.045984	1.36529e-189
10.045921	1.36895e-189
10.045859	1.37262e-189
10.045796	1.3763e-189
10.045733	1.37999e-189
10.045671	1.38369e-189
10.045608	1.3874e-189
10.045545	1.39112e-189
10.045483	1.39485e-189
10.045420	1.39859e-189
10.045357	1.40234e-189
10.045295	1.4061e-189
10.045232	1.40987e-189
10.045170	1.41365e-189
10.045107	1.41744e-189
10.045044	1.42124e-189
10.044982	1.42505e-189
10.044919	1.42887e-189
10.044856	1.4327e-189
10.044794	1.43654e-189
10.044731	1.44039e-189
10.044668	1.44426e-189
10.044606	1.44813e-189
10.044543	1.45201e-189
10.044480	1.4559e-189
10.044418	1.45981e-189
10.044355	1.46372e-189
10.044293	1.46764e-189
10.044230	1.47158e-189
10.044167	1.47552e-189
10.044105	1.47948e-189
10.044042	1.48345e-189
10.043979	1.48742e-189
10.043917	1.49141e-189
10.043854	1.49541e-189
10.043791	1.49942e-189
10.043729	1.50344e-189
10.043666	1.50747e-189
10.043604	1.51151e-189
10.043541	1.51556e-189
10.043478	1.51963e-189
10.043416	1.5237e-189
10.043353	1.52779e-189
10.043290	1.53188e-189
10.043228	1.53599e-189
10.043165	1.54011e-189
10.043102	1.54424e-189
10.043040	1.54838e-189
10.042977	1.55253e-189
10.042914	1.55669e-189
10.042852	1.56086e-189
10.042789	1.56505e-189
10.042727	1.56924e-189
10.042664	1.57345e-189
10.042601	1.57767e-189
10.042539	1.5819e-189
10.042476	1.58614e-189
10.042413	1.59039e-189
10.042351	1.59466e-189
10.042288	1.59893e-189
10.042225	1.60322e-189
10.042163	1.60752e-189
10.042100	1.61183e-189
10.042038	1.61615e-189
10.041975	1.62048e-189
10.041912	1.62482e-189
10.041850	1.62918e-189
10.041787	1.63355e-189
10.041724	1.63793e-189
10.041662	1.64232e-189
10.041599	1.64672e-189
10.041536	1.65114e-189
10.041474	1.65556e-189
10.041411	1.66e-189
10.041349	1.66445e-189
10.041286	1.66891e-189
10.041223	1.67339e-189
10.041161	1.67787e-189
10.041098	1.68237e-189
10.041035	1.68688e-189
10.040973	1.69141e-189
10.040910	1.69594e-189
10.040847	1.70049e-189
10.040785	1.70505e-189
10.040722	1.70962e-189
10.040659	1.7142e-189
10.040597	1.7188e-189
10.040534	1.7234e-189
10.040472	1.72802e-189
10.040409	1.73266e-189
10.040346	1.7373e-189
10.040284	1.74196e-189
10.040221	1.74663e-189
10.040158	1.75131e-189
10.040096	1.75601e-189
10.040033	1.76072e-189
10.039970	1.76544e-189
10.039908	1.77017e-189
10.039845	1.77492e-189
10.039783	1.77967e-189
10.039720	1.78444e-189
10.039657	1.78923e-189
10.039595	1.79403e-189
10.039532	1.79884e-189
10.039469	1.80366e-189
10.039407	1.80849e-189
10.039344	1.81334e-189
10.039281	1.8182e-189
10.039219	1.82308e-189
10.039156	1.82797e-189
10.039094	1.83287e-189
10.039031	1.83778e-189
10.038968	1.84271e-189
10.038906	1.84765e-189
10.038843	1.8526e-189
10.038780	1.85757e-189
10.038718	1.86255e-189
10.038655	1.86754e-189
10.038592	1.87255e-189
10.038530	1.87757e-189
10.038467	1.8826e-189
10.038404	1.88765e-189
10.038342	1.89271e-189
10.038279	1.89778e-189
10.038217	1.90287e-189
10.038154	1.90797e-189
10.038091	1.91309e-189
10.038029	1.91822e-189
10.037966	1.92336e-189
10.037903	1.92852e-189
10.037841	1.93369e-189
10.037778	1.93887e-189
10.037715	1.94407e-189
10.037653	1.94928e-189
10.037590	1.95451e-189
10.037528	1.95975e-189
10.037465	1.965e-189
10.037402	1.97027e-189
10.037340	1.97555e-189
10.037277	1.98085e-189
10.037214	1.98616e-189
10.037152	1.99148e-189
10.037089	1.99682e-189
10.037026	2.00218e-189
10.036964	2.00754e-189
10.036901	2.01293e-189
10.036838	2.01832e-189
10.036776	2.02373e-189
10.036713	2.02916e-189
10.036651	2.0346e-189
10.036588	2.04005e-189
10.036525	2.04552e-189
10.036463	2.05101e-189
10.036400	2.05651e-189
10.036337	2.06202e-189
10.036275	2.06755e-189
10.036212	2.07309e-189
10.036149	2.07865e-189
10.036087	2.08422e-189
10.036024	2.08981e-189
10.035962	2.09541e-189
10.035899	2.10103e-189
10.035836	2.10666e-189
10.035774	2.11231e-189
10.035711	2.11797e-189
10.035648	2.12365e-189
10.035586	2.12934e-189
10.035523	2.13505e-189
10.035460	2.14078e-189
10.035398	2.14652e-189
10.035335	2.15227e-189
10.035273	2.15804e-189
10.035210	2.16383e-189
10.035147	2.16963e-189
10.035085	2.17545e-189
10.035022	2.18128e-189
10.034959	2.18713e-189
10.034897	2.19299e-189
10.034834	2.19887e-189
10.034771	2.20476e-189
10.034709	2.21067e-189
10.034646	2.2166e-189
10.034583	2.22254e-189
10.034521	2.2285e-189
10.034458	2.23448e-189
10.034396	2.24047e-189
10.034333	2.24647e-189
10.034270	2.2525e-189
10.034208	2.25854e-189
10.034145	2.26459e-189
10.034082	2.27066e-189
10.034020	2.27675e-189
10.033957	2.28285e-189
10.033894	2.28897e-189
10.033832	2.29511e-189
10.033769	2.30126e-189
10.033707	2.30743e-189
10.033644	2.31362e-189
10.033581	2.31982e-189
10.033519	2.32604e-189
10.033456	2.33228e-189
10.033393	2.33853e-189
10.033331	2.3448e-189
10.033268	2.35109e-189
10.033205	2.35739e-189
10.033143	2.36371e-189
10.033080	2.37005e-189
10.033018	2.3764e-189
10.032955	2.38277e-189
10.032892	2.38916e-189
10.032830	2.39556e-189
10.032767	2.40199e-189
10.032704	2.40843e-189
10.032642	2.41488e-189
10.032579	2.42136e-189
10.032516	2.42785e-189
10.032454	2.43436e-189
10.032391	2.44088e-189
10.032328	2.44743e-189
10.032266	2.45399e-189
10.032203	2.46057e-189
10.032141	2.46717e-189
10.032078	2.47378e-189
10.032015	2.48041e-189
10.031953	2.48706e-189
10.031890	2.49373e-189
10.031827	2.50042e-189
10.031765	2.50712e-189
10.031702	2.51384e-189
10.031639	2.52058e-189
10.031577	2.52734e-189
10.031514	2.53411e-189
10.031452	2.54091e-189
10.031389	2.54772e-189
10.031326	2.55455e-189
10.031264	2.5614e-189
10.031201	2.56827e-189
10.031138	2.57515e-189
10.031076	2.58205e-189
10.031013	2.58898e-189
10.030950	2.59592e-189
10.030888	2.60288e-189
10.030825	2.60986e-189
10.030762	2.61685e-189
10.030700	2.62387e-189
10.030637	2.6309e-189
10.030575	2.63796e-189
10.030512	2.64503e-189
10.030449	2.65212e-189
10.030387	2.65923e-189
10.030324	2.66636e-189
10.030261	2.67351e-189
10.030199	2.68067e-189
10.030136	2.68786e-189
10.030073	2.69507e-189
10.030011	2.70229e-189
10.029948	2.70954e-189
10.029886	2.7168e-189
10.029823	2.72409e-189
10.029760	2.73139e-189
10.029698	2.73871e-189
10.029635	2.74605e-189
10.029572	2.75342e-189
10.029510	2.7608e-189
10.029447	2.7682e-189
10.029384	2.77562e-189
10.029322	2.78306e-189
10.029259	2.79052e-189
10.029197	2.798e-189
10.029134	2.80551e-189
10.029071	2.81303e-189
10.029009	2.82057e-189
10.028946	2.82813e-189
10.028883	2.83571e-189
10.028821	2.84332e-189
10.028758	2.85094e-189
10.028695	2.85858e-189
10.028633	2.86625e-189
10.028570	2.87393e-189
10.028507	2.88163e-189
10.028445	2.88936e-189
10.028382	2.89711e-189
10.028320	2.90487e-189
10.028257	2.91266e-189
10.028194	2.92047e-189
10.028132	2.9283e-189
10.028069	2.93615e-189
10.028006	2.94402e-189
10.027944	2.95192e-189
10.027881	2.95983e-189
10.027818	2.96776e-189
10.027756	2.97572e-189
10.027693	2.9837e-189
10.027631	2.9917e-189
10.027568	2.99972e-189
10.027505	3.00776e-189
10.027443	3.01582e-189
10.027380	3.02391e-189
10.027317	3.03202e-189
10.027255	3.04015e-189
10.027192	3.0483e-189
10.027129	3.05647e-189
10.027067	3.06466e-189
10.027004	3.07288e-189
10.026942	3.08112e-189
10.026879	3.08938e-189
10.026816	3.09766e-189
10.026754	3.10596e-189
10.026691	3.11429e-189
10.026628	3.12264e-189
10.026566	3.13101e-189
10.026503	3.13941e-189
10.026440	3.14782e-189
10.026378	3.15626e-189
10.026315	3.16472e-189
10.026252	3.17321e-189
10.026190	3.18172e-189
10.026127	3.19025e-189
10.026065	3.1988e-189
10.026002	3.20737e-189
10.025939	3.21597e-189
10.025877	3.2246e-189
10.025814	3.23324e-189
10.025751	3.24191e-189
10.025689	3.2506e-189
10.025626	3.25932e-189
10.025563	3.26805e-189
10.025501	3.27681e-189
10.025438	3.2856e-189
10.025376	3.29441e-189
10.025313	3.30324e-189
10.025250	3.3121e-189
10.025188	3.32098e-189
10.025125	3.32988e-189
10.025062	3.33881e-189
10.025000	3.34776e-189
10.024937	3.35673e-189
10.024874	3.36573e-189
10.024812	3.37476e-189
10.024749	3.3838e-189
10.024686	3.39288e-189
10.024624	3.40197e-189
10.024561	3.41109e-189
10.024499	3.42024e-189
10.024436	3.42941e-189
10.024373	3.4386e-189
10.024311	3.44782e-189
10.024248	3.45706e-189
10.024185	3.46633e-189
10.024123	3.47562e-189
10.024060	3.48494e-189
10.023997	3.49429e-189
10.023935	3.50365e-189
10.023872	3.51305e-189
10.023810	3.52246e-189
10.023747	3.53191e-189
10.023684	3.54138e-189
10.023622	3.55087e-189
10.023559	3.56039e-189
10.023496	3.56994e-189
10.023434	3.57951e-189
10.023371	3.5891e-189
10.023308	3.59873e-189
10.023246	3.60837e-189
10.023183	3.61805e-189
10.023121	3.62775e-189
10.023058	3.63747e-189
10.022995	3.64723e-189
10.022933	3.657e-189
10.022870	3.66681e-189
10.022807	3.67664e-189
10.022745	3.6865e-189
10.022682	3.69638e-189
10.022619	3.70629e-189
10.022557	3.71623e-189
10.022494	3.72619e-189
10.022431	3.73618e-189
10.022369	3.74619e-189
10.022306	3.75624e-189
10.022244	3.76631e-189
10.022181	3.77641e-189
10.022118	3.78653e-189
10.022056	3.79668e-189
10.021993	3.80686e-189
10.021930	3.81707e-189
10.021868	3.8273e-189
10.021805	3.83756e-189
10.021742	3.84785e-189
10.021680	3.85817e-189
10.021617	3.86851e-189
10.021555	3.87888e-189
10.021492	3.88928e-189
10.021429	3.89971e-189
10.021367	3.91016e-189
10.021304	3.92064e-189
10.021241	3.93116e-189
10.021179	3.94169e-189
10.021116	3.95226e-189
10.021053	3.96286e-189
10.020991	3.97348e-189
10.020928	3.98414e-189
10.020865	3.99482e-189
10.020803	4.00553e-189
10.020740	4.01627e-189
10.020678	4.02703e-189
10.020615	4.03783e-189
10.020552	4.04865e-189
10.020490	4.05951e-189
10.020427	4.07039e-189
10.020364	4.0813e-189
10.020302	4.09225e-189
10.020239	4.10322e-189
10.020176	4.11422e-189
10.020114	4.12525e-189
10.020051	4.13631e-189
10.019989	4.1474e-189
10.019926	4.15852e-189
10.019863	4.16966e-189
10.019801	4.18084e-189
10.019738	4.19205e-189
10.019675	4.20329e-189
10.019613	4.21456e-189
10.019550	4.22586e-189
10.019487	4.23719e-189
10.019425	4.24855e-189
10.019362	4.25994e-189
10.019300	4.27136e-189
10.019237	4.28281e-189
10.019174	4.29429e-189
10.019112	4.30581e-189
10.019049	4.31735e-189
10.018986	4.32892e-189
10.018924	4.34053e-189
10.018861	4.35217e-189
10.018798	4.36383e-189
10.018736	4.37553e-189
10.018673	4.38726e-189
10.018610	4.39903e-189
10.018548	4.41082e-189
10.018485	4.42265e-189
10.018423	4.4345e-189
10.018360	4.44639e-189
10.018297	4.45831e-189
10.018235	4.47026e-189
10.018172	4.48225e-189
10.018109	4.49427e-189
10.018047	4.50631e-189
10.017984	4.5184e-189
10.017921	4.53051e-189
10.017859	4.54266e-189
10.017796	4.55483e-189
10.017734	4.56705e-189
10.017671	4.57929e-189
10.017608	4.59157e-189
10.017546	4.60388e-189
10.017483	4.61622e-189
10.017420	4.62859e-189
10.017358	4.641e-189
10.017295	4.65345e-189
10.017232	4.66592e-189
10.017170	4.67843e-189
10.017107	4.69097e-189
10.017045	4.70355e-189
10.016982	4.71616e-189
10.016919	4.7288e-189
10.016857	4.74148e-189
10.016794	4.75419e-189
10.016731	4.76694e-189
10.016669	4.77972e-189
10.016606	4.79253e-189
10.016543	4.80538e-189
10.016481	4.81827e-189
10.016418	4.83118e-189
10.016355	4.84414e-189
10.016293	4.85712e-189
10.016230	4.87014e-189
10.016168	4.8832e-189
10.016105	4.89629e-189
10.016042	4.90942e-189
10.015980	4.92258e-189
10.015917	4.93578e-189
10.015854	4.94901e-189
10.015792	4.96228e-189
10.015729	4.97558e-189
10.015666	4.98892e-189
10.015604	5.0023e-189
10.015541	5.01571e-189
10.015479	5.02916e-189
10.015416	5.04264e-189
10.015353	5.05616e-189
10.015291	5.06971e-189
10.015228	5.0833e-189
10.015165	5.09693e-189
10.015103	5.1106e-189
10.015040	5.1243e-189
10.014977	5.13804e-189
10.014915	5.15181e-189
10.014852	5.16562e-189
10.014789	5.17947e-189
10.014727	5.19336e-189
10.014664	5.20728e-189
10.014602	5.22124e-189
10.014539	5.23524e-189
10.014476	5.24928e-189
10.014414	5.26335e-189
10.014351	5.27746e-189
10.014288	5.29161e-189
10.014226	5.30579e-189
10.014163	5.32002e-189
10.014100	5.33428e-189
10.014038	5.34858e-189
10.013975	5.36292e-189
10.013913	5.3773e-189
10.013850	5.39172e-189
10.013787	5.40617e-189
10.013725	5.42067e-189
10.013662	5.4352e-189
10.013599	5.44977e-189
10.013537	5.46438e-189
10.013474	5.47903e-189
10.013411	5.49372e-189
10.013349	5.50845e-189
10.013286	5.52322e-189
10.013224	5.53802e-189
10.013161	5.55287e-189
10.013098	5.56776e-189
10.013036	5.58268e-189
10.012973	5.59765e-189
10.012910	5.61266e-189
10.012848	5.62771e-189
10.012785	5.64279e-189
10.012722	5.65792e-189
10.012660	5.67309e-189
10.012597	5.6883e-189
10.012534	5.70355e-189
10.012472	5.71884e-189
10.012409	5.73417e-189
10.012347	5.74955e-189
10.012284	5.76496e-189
10.012221	5.78042e-189
10.012159	5.79591e-189
10.012096	5.81145e-189
10.012033	5.82703e-189
10.011971	5.84265e-189
10.011908	5.85832e-189
10.011845	5.87402e-189
10.011783	5.88977e-189
10.011720	5.90556e-189
10.011658	5.92139e-189
10.011595	5.93727e-189
10.011532	5.95319e-189
10.011470	5.96915e-189
10.011407	5.98515e-189
10.011344	6.0012e-189
10.011282	6.01729e-189
10.011219	6.03342e-189
10.011156	6.04959e-189
10.011094	6.06581e-189
10.011031	6.08207e-189
10.010969	6.09838e-189
10.010906	6.11473e-189
10.010843	6.13112e-189
10.010781	6.14756e-189
10.010718	6.16404e-189
10.010655	6.18057e-189
10.010593	6.19714e-189
10.010530	6.21375e-189
10.010467	6.23041e-189
10.010405	6.24711e-189
10.010342	6.26386e-189
10.010279	6.28065e-189
10.010217	6.29749e-189
10.010154	6.31438e-189
10.010092	6.3313e-189
10.010029	6.34828e-189
10.009966	6.3653e-189
10.009904	6.38236e-189
10.009841	6.39947e-189
10.009778	6.41663e-189
10.009716	6.43383e-189
10.009653	6.45108e-189
10.009590	6.46838e-189
10.009528	6.48572e-189
10.009465	6.50311e-189
10.009403	6.52054e-189
10.009340	6.53802e-189
10.009277	6.55555e-189
10.009215	6.57313e-189
10.009152	6.59075e-189
10.009089	6.60842e-189
10.009027	6.62614e-189
10.008964	6.6439e-189
10.008901	6.66171e-189
10.008839	6.67957e-189
10.008776	6.69748e-189
10.008713	6.71544e-189
10.008651	6.73344e-189
10.008588	6.75149e-189
10.008526	6.76959e-189
10.008463	6.78774e-189
10.008400	6.80594e-189
10.008338	6.82418e-189
10.008275	6.84248e-189
10.008212	6.86082e-189
10.008150	6.87922e-189
10.008087	6.89766e-189
10.008024	6.91615e-189
10.007962	6.9347e-189
10.007899	6.95329e-189
10.007837	6.97193e-189
10.007774	6.99062e-189
10.007711	7.00936e-189
10.007649	7.02815e-189
10.007586	7.047e-189
10.007523	7.06589e-189
10.007461	7.08483e-189
10.007398	7.10383e-189
10.007335	7.12287e-189
10.007273	7.14197e-189
10.007210	7.16111e-189
10.007148	7.18031e-189
10.007085	7.19956e-189
10.007022	7.21887e-189
10.006960	7.23822e-189
10.006897	7.25762e-189
10.006834	7.27708e-189
10.006772	7.29659e-189
10.006709	7.31615e-189
10.006646	7.33577e-189
10.006584	7.35543e-189
10.006521	7.37515e-189
10.006458	7.39493e-189
10.006396	7.41475e-189
10.006333	7.43463e-189
10.006271	7.45456e-189
10.006208	7.47455e-189
10.006145	7.49459e-189
10.006083	7.51468e-189
10.006020	7.53483e-189
10.005957	7.55503e-189
10.005895	7.57528e-189
10.005832	7.59559e-189
10.005769	7.61595e-189
10.005707	7.63637e-189
10.005644	7.65685e-189
10.005582	7.67737e-189
10.005519	7.69796e-189
10.005456	7.71859e-189
10.005394	7.73929e-189
10.005331	7.76004e-189
10.005268	7.78084e-189
10.005206	7.8017e-189
10.005143	7.82262e-189
10.005080	7.84359e-189
10.005018	7.86462e-189
10.004955	7.8857e-189
10.004893	7.90684e-189
10.004830	7.92804e-189
10.004767	7.9493e-189
10.004705	7.97061e-189
10.004642	7.99198e-189
10.004579	8.0134e-189
10.004517	8.03489e-189
10.004454	8.05643e-189
10.004391	8.07803e-189
10.004329	8.09968e-189
10.004266	8.1214e-189
10.004203	8.14317e-189
10.004141	8.165e-189
10.004078	8.18689e-189
10.004016	8.20884e-189
10.003953	8.23085e-189
10.003890	8.25292e-189
10.003828	8.27504e-189
10.003765	8.29723e-189
10.003702	8.31947e-189
10.003640	8.34178e-189
10.003577	8.36414e-189
10.003514	8.38656e-189
10.003452	8.40905e-189
10.003389	8.43159e-189
10.003327	8.4542e-189
10.003264	8.47686e-189
10.003201	8.49959e-189
10.003139	8.52238e-189
10.003076	8.54522e-189
10.003013	8.56813e-189
10.002951	8.5911e-189
10.002888	8.61414e-189
10.002825	8.63723e-189
10.002763	8.66039e-189
10.002700	8.6836e-189
10.002637	8.70689e-189
10.002575	8.73023e-189
10.002512	8.75363e-189
10.002450	8.7771e-189
10.002387	8.80063e-189
10.002324	8.82423e-189
10.002262	8.84788e-189
10.002199	8.87161e-189
10.002136	8.89539e-189
10.002074	8.91924e-189
10.002011	8.94315e-189
10.001948	8.96713e-189
10.001886	8.99117e-189
10.001823	9.01527e-189
10.001761	9.03944e-189
10.001698	9.06368e-189
10.001635	9.08798e-189
10.001573	9.11234e-189
10.001510	9.13677e-189
10.001447	9.16127e-189
10.001385	9.18583e-189
10.001322	9.21045e-189
10.001259	9.23515e-189
10.001197	9.2599e-189
10.001134	9.28473e-189
10.001072	9.30962e-189
10.001009	9.33458e-189
10.000946	9.35961e-189
10.000884	9.3847e-189
10.000821	9.40986e-189
10.000758	9.43509e-189
10.000696	9.46038e-189
10.000633	9.48575e-189
10.000570	9.51118e-189
10.000508	9.53668e-189
10.000445	9.56224e-189
10.000382	9.58788e-189
10.000320	9.61358e-189
10.000257	9.63936e-189
10.000195	9.6652e-189
10.000132	9.69111e-189
10.000069	9.71709e-189
10.000007	9.74314e-189
9.999944	9.76927e-189
9.999881	9.79546e-189
9.999819	9.82172e-189
9.999756	9.84805e-189
9.999693	9.87445e-189
9.999631	9.90092e-189
9.999568	9.92747e-189
9.999506	9.95408e-189
9.999443	9.98077e-189
9.999380	1.00075e-188
9.999318	1.00344e-188
9.999255	1.00613e-188
9.999192	1.00882e-188
9.999130	1.01153e-188
9.999067	1.01424e-188
9.999004	1.01696e-188
9.998942	1.01969e-188
9.998879	1.02242e-188
9.998817	1.02516e-188
9.998754	1.02791e-188
9.998691	1.03066e-188
9.998629	1.03343e-188
9.998566	1.0362e-188
9.998503	1.03898e-188
9.998441	1.04176e-188
9.998378	1.04455e-188
9.998315	1.04736e-188
9.998253	1.05016e-188
9.998190	1.05298e-188
9.998127	1.0558e-188
9.998065	1.05863e-188
9.998002	1.06147e-188
9.997940	1.06432e-188
9.997877	1.06717e-188
9.997814	1.07003e-188
9.997752	1.0729e-188
9.997689	1.07578e-188
9.997626	1.07866e-188
9.997564	1.08155e-188
9.997501	1.08445e-188
9.997438	1.08736e-188
9.997376	1.09027e-188
9.997313	1.0932e-188
9.997251	1.09613e-188
9.997188	1.09907e-188
9.997125	1.10201e-188
9.997063	1.10497e-188
9.997000	1.10793e-188
9.996937	1.1109e-188
9.996875	1.11388e-188
9.996812	1.11686e-188
9.996749	1.11986e-188
9.996687	1.12286e-188
9.996624	1.12587e-188
9.996561	1.12889e-188
9.996499	1.13192e-188
9.996436	1.13495e-188
9.996374	1.13799e-188
9.996311	1.14104e-188
9.996248	1.1441e-188
9.996186	1.14717e-188
9.996123	1.15025e-188
9.996060	1.15333e-188
9.995998	1.15642e-188
9.995935	1.15952e-188
9.995872	1.16263e-188
9.995810	1.16575e-188
9.995747	1.16887e-188
9.995685	1.17201e-188
9.995622	1.17515e-188
9.995559	1.1783e-188
9.995497	1.18146e-188
9.995434	1.18463e-188
9.995371	1.1878e-188
9.995309	1.19099e-188
9.995246	1.19418e-188
9.995183	1.19738e-188
9.995121	1.20059e-188
9.995058	1.20381e-188
9.994996	1.20704e-188
9.994933	1.21027e-188
9.994870	1.21352e-188
9.994808	1.21677e-188
9.994745	1.22003e-188
9.994682	1.2233e-188
9.994620	1.22658e-188
9.994557	1.22987e-188
9.994494	1.23317e-188
9.994432	1.23648e-188
9.994369	1.23979e-188
9.994306	1.24311e-188
9.994244	1.24645e-188
9.994181	1.24979e-188
9.994119	1.25314e-188
9.994056	1.2565e-188
9.993993	1.25987e-188
9.993931	1.26325e-188
9.993868	1.26663e-188
9.993805	1.27003e-188
9.993743	1.27343e-188
9.993680	1.27685e-188
9.993617	1.28027e-188
9.993555	1.2837e-188
9.993492	1.28714e-188
9.993430	1.29059e-188
9.993367	1.29406e-188
9.993304	1.29752e-188
9.993242	1.301e-188
9.993179	1.30449e-188
9.993116	1.30799e-188
9.993054	1.31149e-188
9.992991	1.31501e-188
9.992928	1.31854e-188
9.992866	1.32207e-188
9.992803	1.32562e-188
9.992741	1.32917e-188
9.992678	1.33273e-188
9.992615	1.33631e-188
9.992553	1.33989e-188
9.992490	1.34348e-188
9.992427	1.34708e-188
9.992365	1.35069e-188
9.992302	1.35432e-188
9.992239	1.35795e-188
9.992177	1.36159e-188
9.992114	1.36524e-188
9.992051	1.3689e-188
9.991989	1.37257e-188
9.991926	1.37625e-188
9.991864	1.37994e-188
9.991801	1.38364e-188
9.991738	1.38735e-188
9.991676	1.39107e-188
9.991613	1.39479e-188
9.991550	1.39853e-188
9.991488	1.40228e-188
9.991425	1.40604e-188
9.991362	1.40981e-188
9.991300	1.41359e-188
9.991237	1.41738e-188
9.991175	1.42118e-188
9.991112	1.42499e-188
9.991049	1.42881e-188
9.990987	1.43264e-188
9.990924	1.43648e-188
9.990861	1.44034e-188
9.990799	1.4442e-188
9.990736	1.44807e-188
9.990673	1.45195e-188
9.990611	1.45584e-188
9.990548	1.45975e-188
9.990485	1.46366e-188
9.990423	1.46758e-188
9.990360	1.47152e-188
9.990298	1.47546e-188
9.990235	1.47942e-188
9.990172	1.48339e-188
9.990110	1.48736e-188
9.990047	1.49135e-188
9.989984	1.49535e-188
9.989922	1.49936e-188
9.989859	1.50338e-188
9.989796	1.50741e-188
9.989734	1.51145e-188
9.989671	1.5155e-188
9.989609	1.51956e-188
9.989546	1.52364e-188
9.989483	1.52772e-188
9.989421	1.53182e-188
9.989358	1.53592e-188
9.989295	1.54004e-188
9.989233	1.54417e-188
9.989170	1.54831e-188
9.989107	1.55246e-188
9.989045	1.55662e-188
9.988982	1.5608e-188
9.988920	1.56498e-188
9.988857	1.56918e-188
9.988794	1.57338e-188
9.988732	1.5776e-188
9.988669	1.58183e-188
9.988606	1.58607e-188
9.988544	1.59033e-188
9.988481	1.59459e-188
9.988418	1.59886e-188
9.988356	1.60315e-188
9.988293	1.60745e-188
9.988230	1.61176e-188
9.988168	1.61608e-188
9.988105	1.62041e-188
9.988043	1.62476e-188
9.987980	1.62911e-188
9.987917	1.63348e-188
9.987855	1.63786e-188
9.987792	1.64225e-188
9.987729	1.64665e-188
9.987667	1.65107e-188
9.987604	1.65549e-188
9.987541	1.65993e-188
9.987479	1.66438e-188
9.987416	1.66884e-188
9.987354	1.67332e-188
9.987291	1.6778e-188
9.987228	1.6823e-188
9.987166	1.68681e-188
9.987103	1.69134e-188
9.987040	1.69587e-188
9.986978	1.70042e-188
9.986915	1.70498e-188
9.986852	1.70955e-188
9.986790	1.71413e-188
9.986727	1.71872e-188
9.986664	1.72333e-188
9.986602	1.72795e-188
9.986539	1.73259e-188
9.986477	1.73723e-188
9.986414	1.74189e-188
9.986351	1.74656e-188
9.986289	1.75124e-188
9.986226	1.75594e-188
9.986163	1.76064e-188
9.986101	1.76536e-188
9.986038	1.7701e-188
9.985975	1.77484e-188
9.985913	1.7796e-188
9.985850	1.78437e-188
9.985788	1.78915e-188
9.985725	1.79395e-188
9.985662	1.79876e-188
9.985600	1.80358e-188
9.985537	1.80842e-188
9.985474	1.81327e-188
9.985412	1.81813e-188
9.985349	1.823e-188
9.985286	1.82789e-188
9.985224	1.83279e-188
9.985161	1.8377e-188
9.985099	1.84263e-188
9.985036	1.84757e-188
9.984973	1.85252e-188
9.984911	1.85749e-188
9.984848	1.86247e-188
9.984785	1.86746e-188
9.984723	1.87247e-188
9.984660	1.87749e-188
9.984597	1.88252e-188
9.984535	1.88757e-188
9.984472	1.89263e-188
9.984409	1.89771e-188
9.984347	1.90279e-188
9.984284	1.90789e-188
9.984222	1.91301e-188
9.984159	1.91814e-188
9.984096	1.92328e-188
9.984034	1.92844e-188
9.983971	1.93361e-188
9.983908	1.93879e-188
9.983846	1.94399e-188
9.983783	1.9492e-188
9.983720	1.95443e-188
9.983658	1.95967e-188
9.983595	1.96492e-188
9.983533	1.97019e-188
9.983470	1.97547e-188
9.983407	1.98077e-188
9.983345	1.98608e-188
9.983282	1.9914e-188
9.983219	1.99674e-188
9.983157	2.00209e-188
9.983094	2.00746e-188
9.983031	2.01284e-188
9.982969	2.01824e-188
9.982906	2.02365e-188
9.982844	2.02907e-188
9.982781	2.03451e-188
9.982718	2.03997e-188
9.982656	2.04544e-188
9.982593	2.05092e-188
9.982530	2.05642e-188
9.982468	2.06193e-188
9.982405	2.06746e-188
9.982342	2.073e-188
9.982280	2.07856e-188
9.982217	2.08413e-188
9.982154	2.08972e-188
9.982092	2.09532e-188
9.982029	2.10094e-188
9.981967	2.10657e-188
9.981904	2.11222e-188
9.981841	2.11788e-188
9.981779	2.12356e-188
9.981716	2.12926e-188
9.981653	2.13496e-188
9.981591	2.14069e-188
9.981528	2.14643e-188
9.981465	2.15218e-188
9.981403	2.15795e-188
9.981340	2.16374e-188
9.981278	2.16954e-188
9.981215	2.17535e-188
9.981152	2.18119e-188
9.981090	2.18703e-188
9.981027	2.1929e-188
9.980964	2.19878e-188
9.980902	2.20467e-188
9.980839	2.21058e-188
9.980776	2.21651e-188
9.980714	2.22245e-188
9.980651	2.22841e-188
9.980588	2.23438e-188
9.980526	2.24037e-188
9.980463	2.24638e-188
9.980401	2.2524e-188
9.980338	2.25844e-188
9.980275	2.2645e-188
9.980213	2.27057e-188
9.980150	2.27665e-188
9.980087	2.28276e-188
9.980025	2.28888e-188
9.979962	2.29501e-188
9.979899	2.30117e-188
9.979837	2.30734e-188
9.979774	2.31352e-188
9.979712	2.31973e-188
9.979649	2.32594e-188
9.979586	2.33218e-188
9.979524	2.33843e-188
9.979461	2.3447e-188
9.979398	2.35099e-188
9.979336	2.35729e-188
9.979273	2.36361e-188
9.979210	2.36995e-188
9.979148	2.3763e-188
9.979085	2.38267e-188
9.979023	2.38906e-188
9.978960	2.39546e-188
9.978897	2.40189e-188
9.978835	2.40833e-188
9.978772	2.41478e-188
9.978709	2.42126e-188
9.978647	2.42775e-188
9.978584	2.43426e-188
9.978521	2.44078e-188
9.978459	2.44733e-188
9.978396	2.45389e-188
9.978333	2.46047e-188
9.978271	2.46706e-188
9.978208	2.47368e-188
9.978146	2.48031e-188
9.978083	2.48696e-188
9.978020	2.49363e-188
9.977958	2.50031e-188
9.977895	2.50701e-188
9.977832	2.51374e-188
9.977770	2.52047e-188
9.977707	2.52723e-188
9.977644	2.53401e-188
9.977582	2.5408e-188
9.977519	2.54761e-188
9.977457	2.55444e-188
9.977394	2.56129e-188
9.977331	2.56816e-188
9.977269	2.57504e-188
9.977206	2.58195e-188
9.977143	2.58887e-188
9.977081	2.59581e-188
9.977018	2.60277e-188
9.976955	2.60975e-188
9.976893	2.61674e-188
9.976830	2.62376e-188
9.976768	2.63079e-188
9.976705	2.63785e-188
9.976642	2.64492e-188
9.976580	2.65201e-188
9.976517	2.65912e-188
9.976454	2.66625e-188
9.976392	2.6734e-188
9.976329	2.68056e-188
9.976266	2.68775e-188
9.976204	2.69496e-188
9.976141	2.70218e-188
9.976078	2.70943e-188
9.976016	2.71669e-188
9.975953	2.72397e-188
9.975891	2.73128e-188
9.975828	2.7386e-188
9.975765	2.74594e-188
9.975703	2.7533e-188
9.975640	2.76068e-188
9.975577	2.76808e-188
9.975515	2.77551e-188
9.975452	2.78295e-188
9.975389	2.79041e-188
9.975327	2.79789e-188
9.975264	2.80539e-188
9.975202	2.81291e-188
9.975139	2.82045e-188
9.975076	2.82801e-188
9.975014	2.8356e-188
9.974951	2.8432e-188
9.974888	2.85082e-188
9.974826	2.85846e-188
9.974763	2.86613e-188
9.974700	2.87381e-188
9.974638	2.88151e-188
9.974575	2.88924e-188
9.974512	2.89699e-188
9.974450	2.90475e-188
9.974387	2.91254e-188
9.974325	2.92035e-188
9.974262	2.92818e-188
9.974199	2.93603e-188
9.974137	2.9439e-188
9.974074	2.95179e-188
9.974011	2.95971e-188
9.973949	2.96764e-188
9.973886	2.9756e-188
9.973823	2.98357e-188
9.973761	2.99157e-188
9.973698	2.99959e-188
9.973636	3.00764e-188
9.973573	3.0157e-188
9.973510	3.02378e-188
9.973448	3.03189e-188
9.973385	3.04002e-188
9.973322	3.04817e-188
9.973260	3.05634e-188
9.973197	3.06453e-188
9.973134	3.07275e-188
9.973072	3.08099e-188
9.973009	3.08925e-188
9.972947	3.09753e-188
9.972884	3.10584e-188
9.972821	3.11416e-188
9.972759	3.12251e-188
9.972696	3.13088e-188
9.972633	3.13928e-188
9.972571	3.14769e-188
9.972508	3.15613e-188
9.972445	3.16459e-188
9.972383	3.17308e-188
9.972320	3.18158e-188
9.972257	3.19011e-188
9.972195	3.19867e-188
9.972132	3.20724e-188
9.972070	3.21584e-188
9.972007	3.22446e-188
9.971944	3.23311e-188
9.971882	3.24177e-188
9.971819	3.25047e-188
9.971756	3.25918e-188
9.971694	3.26792e-188
9.971631	3.27668e-188
9.971568	3.28546e-188
9.971506	3.29427e-188
9.971443	3.3031e-188
9.971381	3.31196e-188
9.971318	3.32084e-188
9.971255	3.32974e-188
9.971193	3.33867e-188
9.971130	3.34762e-188
9.971067	3.35659e-188
9.971005	3.36559e-188
9.970942	3.37462e-188
9.970879	3.38366e-188
9.970817	3.39273e-188
9.970754	3.40183e-188
9.970692	3.41095e-188
9.970629	3.42009e-188
9.970566	3.42926e-188
9.970504	3.43846e-188
9.970441	3.44768e-188
9.970378	3.45692e-188
9.970316	3.46619e-188
9.970253	3.47548e-188
9.970190	3.4848e-188
9.970128	3.49414e-188
9.970065	3.50351e-188
9.970002	3.5129e-188
9.969940	3.52232e-188
9.969877	3.53176e-188
9.969815	3.54123e-188
9.969752	3.55072e-188
9.969689	3.56024e-188
9.969627	3.56979e-188
9.969564	3.57936e-188
9.969501	3.58895e-188
9.969439	3.59858e-188
9.969376	3.60822e-188
9.969313	3.6179e-188
9.969251	3.6276e-188
9.969188	3.63732e-188
9.969126	3.64707e-188
9.969063	3.65685e-188
9.969000	3.66666e-188
9.968938	3.67649e-188
9.968875	3.68634e-188
9.968812	3.69623e-188
9.968750	3.70613e-188
9.968687	3.71607e-188
9.968624	3.72603e-188
9.968562	3.73602e-188
9.968499	3.74604e-188
9.968436	3.75608e-188
9.968374	3.76615e-188
9.968311	3.77625e-188
9.968249	3.78637e-188
9.968186	3.79652e-188
9.968123	3.8067e-188
9.968061	3.81691e-188
9.967998	3.82714e-188
9.967935	3.8374e-188
9.967873	3.84769e-188
9.967810	3.858e-188
9.967747	3.86835e-188
9.967685	3.87872e-188
9.967622	3.88912e-188
9.967560	3.89954e-188
9.967497	3.91e-188
9.967434	3.92048e-188
9.967372	3.93099e-188
9.967309	3.94153e-188
9.967246	3.9521e-188
9.967184	3.96269e-188
9.967121	3.97332e-188
9.967058	3.98397e-188
9.966996	3.99465e-188
9.966933	4.00536e-188
9.966871	4.0161e-188
9.966808	4.02687e-188
9.966745	4.03766e-188
9.966683	4.04849e-188
9.966620	4.05934e-188
9.966557	4.07022e-188
9.966495	4.08113e-188
9.966432	4.09208e-188
9.966369	4.10305e-188
9.966307	4.11405e-188
9.966244	4.12508e-188
9.966181	4.13614e-188
9.966119	4.14722e-188
9.966056	4.15834e-188
9.965994	4.16949e-188
9.965931	4.18067e-188
9.965868	4.19188e-188
9.965806	4.20312e-188
9.965743	4.21438e-188
9.965680	4.22568e-188
9.965618	4.23701e-188
9.965555	4.24837e-188
9.965492	4.25976e-188
9.965430	4.27118e-188
9.965367	4.28263e-188
9.965305	4.29411e-188
9.965242	4.30563e-188
9.965179	4.31717e-188
9.965117	4.32874e-188
9.965054	4.34035e-188
9.964991	4.35199e-188
9.964929	4.36365e-188
9.964866	4.37535e-188
9.964803	4.38708e-188
9.964741	4.39884e-188
9.964678	4.41064e-188
9.964616	4.42246e-188
9.964553	4.43432e-188
9.964490	4.44621e-188
9.964428	4.45813e-188
9.964365	4.47008e-188
9.964302	4.48206e-188
9.964240	4.49408e-188
9.964177	4.50613e-188
9.964114	4.51821e-188
9.964052	4.53032e-188
9.963989	4.54247e-188
9.963926	4.55464e-188
9.963864	4.56686e-188
9.963801	4.5791e-188
9.963739	4.59138e-188
9.963676	4.60368e-188
9.963613	4.61603e-188
9.963551	4.6284e-188
9.963488	4.64081e-188
9.963425	4.65325e-188
9.963363	4.66573e-188
9.963300	4.67824e-188
9.963237	4.69078e-188
9.963175	4.70335e-188
9.963112	4.71596e-188
9.963050	4.72861e-188
9.962987	4.74128e-188
9.962924	4.754e-188
9.962862	4.76674e-188
9.962799	4.77952e-188
9.962736	4.79233e-188
9.962674	4.80518e-188
9.962611	4.81807e-188
9.962548	4.83098e-188
9.962486	4.84393e-188
9.962423	4.85692e-188
9.962360	4.86994e-188
9.962298	4.883e-188
9.962235	4.89609e-188
9.962173	4.90921e-188
9.962110	4.92238e-188
9.962047	4.93557e-188
9.961985	4.94881e-188
9.961922	4.96207e-188
9.961859	4.97538e-188
9.961797	4.98871e-188
9.961734	5.00209e-188
9.961671	5.0155e-188
9.961609	5.02895e-188
9.961546	5.04243e-188
9.961484	5.05595e-188
9.961421	5.0695e-188
9.961358	5.08309e-188
9.961296	5.09672e-188
9.961233	5.11038e-188
9.961170	5.12409e-188
9.961108	5.13782e-188
9.961045	5.1516e-188
9.960982	5.16541e-188
9.960920	5.17926e-188
9.960857	5.19314e-188
9.960795	5.20706e-188
9.960732	5.22102e-188
9.960669	5.23502e-188
9.960607	5.24906e-188
9.960544	5.26313e-188
9.960481	5.27724e-188
9.960419	5.29139e-188
9.960356	5.30557e-188
9.960293	5.3198e-188
9.960231	5.33406e-188
9.960168	5.34836e-188
9.960105	5.3627e-188
9.960043	5.37708e-188
9.959980	5.39149e-188
9.959918	5.40595e-188
9.959855	5.42044e-188
9.959792	5.43497e-188
9.959730	5.44954e-188
9.959667	5.46415e-188
9.959604	5.4788e-188
9.959542	5.49349e-188
9.959479	5.50822e-188
9.959416	5.52299e-188
9.959354	5.53779e-188
9.959291	5.55264e-188
9.959229	5.56753e-188
9.959166	5.58245e-188
9.959103	5.59742e-188
9.959041	5.61242e-188
9.958978	5.62747e-188
9.958915	5.64256e-188
9.958853	5.65769e-188
9.958790	5.67285e-188
9.958727	5.68806e-188
9.958665	5.70331e-188
9.958602	5.7186e-188
9.958539	5.73393e-188
9.958477	5.74931e-188
9.958414	5.76472e-188
9.958352	5.78018e-188
9.958289	5.79567e-188
9.958226	5.81121e-188
9.958164	5.82679e-188
9.958101	5.84241e-188
9.958038	5.85807e-188
9.957976	5.87378e-188
9.957913	5.88953e-188
9.957850	5.90532e-188
9.957788	5.92115e-188
9.957725	5.93702e-188
9.957663	5.95294e-188
9.957600	5.9689e-188
9.957537	5.9849e-188
9.957475	6.00095e-188
9.957412	6.01704e-188
9.957349	6.03317e-188
9.957287	6.04934e-188
9.957224	6.06556e-188
9.957161	6.08182e-188
9.957099	6.09813e-188
9.957036	6.11447e-188
9.956974	6.13087e-188
9.956911	6.1473e-188
9.956848	6.16378e-188
9.956786	6.18031e-188
9.956723	6.19688e-188
9.956660	6.21349e-188
9.956598	6.23015e-188
9.956535	6.24685e-188
9.956472	6.2636e-188
9.956410	6.28039e-188
9.956347	6.29723e-188
9.956284	6.31411e-188
9.956222	6.33104e-188
9.956159	6.34801e-188
9.956097	6.36503e-188
9.956034	6.3821e-188
9.955971	6.39921e-188
9.955909	6.41636e-188
9.955846	6.43357e-188
9.955783	6.45081e-188
9.955721	6.46811e-188
9.955658	6.48545e-188
9.955595	6.50284e-188
9.955533	6.52027e-188
9.955470	6.53775e-188
9.955408	6.55528e-188
9.955345	6.57285e-188
9.955282	6.59047e-188
9.955220	6.60814e-188
9.955157	6.62586e-188
9.955094	6.64362e-188
9.955032	6.66143e-188
9.954969	6.67929e-188
9.954906	6.6972e-188
9.954844	6.71516e-188
9.954781	6.73316e-188
9.954719	6.75121e-188
9.954656	6.76931e-188
9.954593	6.78746e-188
9.954531	6.80566e-188
9.954468	6.8239e-188
9.954405	6.8422e-188
9.954343	6.86054e-188
9.954280	6.87893e-188
9.954217	6.89737e-188
9.954155	6.91587e-188
9.954092	6.93441e-188
9.954029	6.953e-188
9.953967	6.97164e-188
9.953904	6.99033e-188
9.953842	7.00907e-188
9.953779	7.02786e-188
9.953716	7.0467e-188
9.953654	7.06559e-188
9.953591	7.08454e-188
9.953528	7.10353e-188
9.953466	7.12258e-188
9.953403	7.14167e-188
9.953340	7.16082e-188
9.953278	7.18001e-188
9.953215	7.19926e-188
9.953153	7.21857e-188
9.953090	7.23792e-188
9.953027	7.25732e-188
9.952965	7.27678e-188
9.952902	7.29629e-188
9.952839	7.31585e-188
9.952777	7.33546e-188
9.952714	7.35513e-188
9.952651	7.37485e-188
9.952589	7.39462e-188
9.952526	7.41444e-188
9.952463	7.43432e-188
9.952401	7.45425e-188
9.952338	7.47424e-188
9.952276	7.49428e-188
9.952213	7.51437e-188
9.952150	7.53451e-188
9.952088	7.55471e-188
9.952025	7.57497e-188
9.951962	7.59528e-188
9.951900	7.61564e-188
9.951837	7.63605e-188
9.951774	7.65653e-188
9.951712	7.67705e-188
9.951649	7.69764e-188
9.951587	7.71827e-188
9.951524	7.73897e-188
9.951461	7.75971e-188
9.951399	7.78052e-188
9.951336	7.80138e-188
9.951273	7.82229e-188
9.951211	7.84326e-188
9.951148	7.86429e-188
9.951085	7.88537e-188
9.951023	7.90651e-188
9.950960	7.92771e-188
9.950898	7.94897e-188
9.950835	7.97028e-188
9.950772	7.99164e-188
9.950710	8.01307e-188
9.950647	8.03455e-188
9.950584	8.05609e-188
9.950522	8.07769e-188
9.950459	8.09935e-188
9.950396	8.12106e-188
9.950334	8.14283e-188
9.950271	8.16466e-188
9.950208	8.18655e-188
9.950146	8.2085e-188
9.950083	8.23051e-188
9.950021	8.25257e-188
9.949958	8.2747e-188
9.949895	8.29688e-188
9.949833	8.31913e-188
9.949770	8.34143e-188
9.949707	8.36379e-188
9.949645	8.38621e-188
9.949582	8.4087e-188
9.949519	8.43124e-188
9.949457	8.45385e-188
9.949394	8.47651e-188
9.949332	8.49923e-188
9.949269	8.52202e-188
9.949206	8.54487e-188
9.949144	8.56778e-188
9.949081	8.59075e-188
9.949018	8.61378e-188
9.948956	8.63687e-188
9.948893	8.66003e-188
9.948830	8.68324e-188
9.948768	8.70652e-188
9.948705	8.72987e-188
9.948643	8.75327e-188
9.948580	8.77674e-188
9.948517	8.80027e-188
9.948455	8.82386e-188
9.948392	8.84752e-188
9.948329	8.87124e-188
9.948267	8.89502e-188
9.948204	8.91887e-188
9.948141	8.94278e-188
9.948079	8.96675e-188
9.948016	8.99079e-188
9.947953	9.0149e-188
9.947891	9.03907e-188
9.947828	9.0633e-188
9.947766	9.0876e-188
9.947703	9.11196e-188
9.947640	9.13639e-188
9.947578	9.16088e-188
9.947515	9.18544e-188
9.947452	9.21007e-188
9.947390	9.23476e-188
9.947327	9.25952e-188
9.947264	9.28434e-188
9.947202	9.30924e-188
9.947139	9.33419e-188
9.947077	9.35922e-188
9.947014	9.38431e-188
9.946951	9.40947e-188
9.946889	9.43469e-188
9.946826	9.45999e-188
9.946763	9.48535e-188
9.946701	9.51078e-188
9.946638	9.53628e-188
9.946575	9.56185e-188
9.946513	9.58748e-188
9.946450	9.61318e-188
9.946387	9.63896e-188
9.946325	9.6648e-188
9.946262	9.69071e-188
9.946200	9.71669e-188
9.946137	9.74274e-188
9.946074	9.76886e-188
9.946012	9.79505e-188
9.945949	9.82131e-188
9.945886	9.84764e-188
9.945824	9.87404e-188
9.945761	9.90051e-188
9.945698	9.92706e-188
9.945636	9.95367e-188
9.945573	9.98036e-188
9.945511	1.00071e-187
9.945448	1.00339e-187
9.945385	1.00608e-187
9.945323	1.00878e-187
9.945260	1.01149e-187
9.945197	1.0142e-187
9.945135	1.01692e-187
9.945072	1.01964e-187
9.945009	1.02238e-187
9.944947	1.02512e-187
9.944884	1.02787e-187
9.944822	1.03062e-187
9.944759	1.03338e-187
9.944696	1.03616e-187
9.944634	1.03893e-187
9.944571	1.04172e-187
9.944508	1.04451e-187
9.944446	1.04731e-187
9.944383	1.05012e-187
9.944320	1.05293e-187
9.944258	1.05576e-187
9.944195	1.05859e-187
9.944132	1.06143e-187
9.944070	1.06427e-187
9.944007	1.06712e-187
9.943945	1.06999e-187
9.943882	1.07285e-187
9.943819	1.07573e-187
9.943757	1.07861e-187
9.943694	1.08151e-187
9.943631	1.08441e-187
9.943569	1.08731e-187
9.943506	1.09023e-187
9.943443	1.09315e-187
9.943381	1.09608e-187
9.943318	1.09902e-187
9.943256	1.10197e-187
9.943193	1.10492e-187
9.943130	1.10788e-187
9.943068	1.11085e-187
9.943005	1.11383e-187
9.942942	1.11682e-187
9.942880	1.11981e-187
9.942817	1.12281e-187
9.942754	1.12582e-187
9.942692	1.12884e-187
9.942629	1.13187e-187
9.942567	1.1349e-187
9.942504	1.13795e-187
9.942441	1.141e-187
9.942379	1.14406e-187
9.942316	1.14712e-187
9.942253	1.1502e-187
9.942191	1.15328e-187
9.942128	1.15637e-187
9.942065	1.15947e-187
9.942003	1.16258e-187
9.941940	1.1657e-187
9.941877	1.16882e-187
9.941815	1.17196e-187
9.941752	1.1751e-187
9.941690	1.17825e-187
9.941627	1.18141e-187
9.941564	1.18458e-187
9.941502	1.18775e-187
9.941439	1.19094e-187
9.941376	1.19413e-187
9.941314	1.19733e-187
9.941251	1.20054e-187
9.941188	1.20376e-187
9.941126	1.20699e-187
9.941063	1.21022e-187
9.941001	1.21347e-187
9.940938	1.21672e-187
9.940875	1.21998e-187
9.940813	1.22325e-187
9.940750	1.22653e-187
9.940687	1.22982e-187
9.940625	1.23312e-187
9.940562	1.23642e-187
9.940499	1.23974e-187
9.940437	1.24306e-187
9.940374	1.2464e-187
9.940311	1.24974e-187
9.940249	1.25309e-187
9.940186	1.25645e-187
9.940124	1.25982e-187
9.940061	1.26319e-187
9.939998	1.26658e-187
9.939936	1.26998e-187
9.939873	1.27338e-187
9.939810	1.27679e-187
9.939748	1.28022e-187
9.939685	1.28365e-187
9.939622	1.28709e-187
9.939560	1.29054e-187
9.939497	1.294e-187
9.939435	1.29747e-187
9.939372	1.30095e-187
9.939309	1.30444e-187
9.939247	1.30793e-187
9.939184	1.31144e-187
9.939121	1.31496e-187
9.939059	1.31848e-187
9.938996	1.32202e-187
9.938933	1.32556e-187
9.938871	1.32911e-187
9.938808	1.33268e-187
9.938746	1.33625e-187
9.938683	1.33983e-187
9.938620	1.34343e-187
9.938558	1.34703e-187
9.938495	1.35064e-187
9.938432	1.35426e-187
9.938370	1.35789e-187
9.938307	1.36153e-187
9.938244	1.36518e-187
9.938182	1.36884e-187
9.938119	1.37251e-187
9.938056	1.37619e-187
9.937994	1.37988e-187
9.937931	1.38358e-187
9.937869	1.38729e-187
9.937806	1.39101e-187
9.937743	1.39474e-187
9.937681	1.39848e-187
9.937618	1.40223e-187
9.937555	1.40598e-187
9.937493	1.40975e-187
9.937430	1.41353e-187
9.937367	1.41732e-187
9.937305	1.42112e-187
9.937242	1.42493e-187
9.937180	1.42875e-187
9.937117	1.43258e-187
9.937054	1.43642e-187
9.936992	1.44028e-187
9.936929	1.44414e-187
9.936866	1.44801e-187
9.936804	1.45189e-187
9.936741	1.45578e-187
9.936678	1.45969e-187
9.936616	1.4636e-187
9.936553	1.46752e-187
9.936491	1.47146e-187
9.936428	1.4754e-187
9.936365	1.47936e-187
9.936303	1.48332e-187
9.936240	1.4873e-187
9.936177	1.49129e-187
9.936115	1.49529e-187
9.936052	1.49929e-187
9.935989	1.50331e-187
9.935927	1.50734e-187
9.935864	1.51139e-187
9.935801	1.51544e-187
9.935739	1.5195e-187
9.935676	1.52357e-187
9.935614	1.52766e-187
9.935551	1.53175e-187
9.935488	1.53586e-187
9.935426	1.53998e-187
9.935363	1.54411e-187
9.935300	1.54825e-187
9.935238	1.5524e-187
9.935175	1.55656e-187
9.935112	1.56073e-187
9.935050	1.56492e-187
9.934987	1.56911e-187
9.934925	1.57332e-187
9.934862	1.57754e-187
9.934799	1.58177e-187
9.934737	1.58601e-187
9.934674	1.59026e-187
9.934611	1.59452e-187
9.934549	1.5988e-187
9.934486	1.60308e-187
9.934423	1.60738e-187
9.934361	1.61169e-187
9.934298	1.61601e-187
9.934235	1.62034e-187
9.934173	1.62469e-187
9.934110	1.62904e-187
9.934048	1.63341e-187
9.933985	1.63779e-187
9.933922	1.64218e-187
9.933860	1.64658e-187
9.933797	1.651e-187
9.933734	1.65542e-187
9.933672	1.65986e-187
9.933609	1.66431e-187
9.933546	1.66878e-187
9.933484	1.67325e-187
9.933421	1.67773e-187
9.933359	1.68223e-187
9.933296	1.68674e-187
9.933233	1.69126e-187
9.933171	1.6958e-187
9.933108	1.70035e-187
9.933045	1.7049e-187
9.932983	1.70947e-187
9.932920	1.71406e-187
9.932857	1.71865e-187
9.932795	1.72326e-187
9.932732	1.72788e-187
9.932670	1.73251e-187
9.932607	1.73716e-187
9.932544	1.74182e-187
9.932482	1.74649e-187
9.932419	1.75117e-187
9.932356	1.75586e-187
9.932294	1.76057e-187
9.932231	1.76529e-187
9.932168	1.77002e-187
9.932106	1.77477e-187
9.932043	1.77953e-187
9.931980	1.7843e-187
9.931918	1.78908e-187
9.931855	1.79388e-187
9.931793	1.79869e-187
9.931730	1.80351e-187
9.931667	1.80834e-187
9.931605	1.81319e-187
9.931542	1.81805e-187
9.931479	1.82293e-187
9.931417	1.82781e-187
9.931354	1.83271e-187
9.931291	1.83763e-187
9.931229	1.84255e-187
9.931166	1.84749e-187
9.931104	1.85245e-187
9.931041	1.85741e-187
9.930978	1.86239e-187
9.930916	1.86739e-187
9.930853	1.87239e-187
9.930790	1.87741e-187
9.930728	1.88245e-187
9.930665	1.88749e-187
9.930602	1.89255e-187
9.930540	1.89763e-187
9.930477	1.90271e-187
9.930414	1.90782e-187
9.930352	1.91293e-187
9.930289	1.91806e-187
9.930227	1.9232e-187
9.930164	1.92836e-187
9.930101	1.93353e-187
9.930039	1.93871e-187
9.929976	1.94391e-187
9.929913	1.94912e-187
9.929851	1.95434e-187
9.929788	1.95958e-187
9.929725	1.96484e-187
9.929663	1.97011e-187
9.929600	1.97539e-187
9.929538	1.98068e-187
9.929475	1.98599e-187
9.929412	1.99132e-187
9.929350	1.99666e-187
9.929287	2.00201e-187
9.929224	2.00738e-187
9.929162	2.01276e-187
9.929099	2.01815e-187
9.929036	2.02357e-187
9.928974	2.02899e-187
9.928911	2.03443e-187
9.928849	2.03988e-187
9.928786	2.04535e-187
9.928723	2.05084e-187
9.928661	2.05633e-187
9.928598	2.06185e-187
9.928535	2.06738e-187
9.928473	2.07292e-187
9.928410	2.07848e-187
9.928347	2.08405e-187
9.928285	2.08964e-187
9.928222	2.09524e-187
9.928159	2.10085e-187
9.928097	2.10649e-187
9.928034	2.11213e-187
9.927972	2.1178e-187
9.927909	2.12347e-187
9.927846	2.12917e-187
9.927784	2.13488e-187
9.927721	2.1406e-187
9.927658	2.14634e-187
9.927596	2.15209e-187
9.927533	2.15786e-187
9.927470	2.16365e-187
9.927408	2.16945e-187
9.927345	2.17526e-187
9.927283	2.1811e-187
9.927220	2.18694e-187
9.927157	2.19281e-187
9.927095	2.19869e-187
9.927032	2.20458e-187
9.926969	2.21049e-187
9.926907	2.21642e-187
9.926844	2.22236e-187
9.926781	2.22832e-187
9.926719	2.23429e-187
9.926656	2.24028e-187
9.926594	2.24629e-187
9.926531	2.25231e-187
9.926468	2.25835e-187
9.926406	2.2644e-187
9.926343	2.27047e-187
9.926280	2.27656e-187
9.926218	2.28266e-187
9.926155	2.28878e-187
9.926092	2.29492e-187
9.926030	2.30107e-187
9.925967	2.30724e-187
9.925904	2.31343e-187
9.925842	2.31963e-187
9.925779	2.32585e-187
9.925717	2.33208e-187
9.925654	2.33834e-187
9.925591	2.3446e-187
9.925529	2.35089e-187
9.925466	2.35719e-187
9.925403	2.36351e-187
9.925341	2.36985e-187
9.925278	2.3762e-187
9.925215	2.38257e-187
9.925153	2.38896e-187
9.925090	2.39537e-187
9.925028	2.40179e-187
9.924965	2.40823e-187
9.924902	2.41468e-187
9.924840	2.42116e-187
9.924777	2.42765e-187
9.924714	2.43416e-187
9.924652	2.44068e-187
9.924589	2.44722e-187
9.924526	2.45379e-187
9.924464	2.46036e-187
9.924401	2.46696e-187
9.924338	2.47357e-187
9.924276	2.48021e-187
9.924213	2.48686e-187
9.924151	2.49352e-187
9.924088	2.50021e-187
9.924025	2.50691e-187
9.923963	2.51363e-187
9.923900	2.52037e-187
9.923837	2.52713e-187
9.923775	2.5339e-187
9.923712	2.5407e-187
9.923649	2.54751e-187
9.923587	2.55434e-187
9.923524	2.56119e-187
9.923462	2.56805e-187
9.923399	2.57494e-187
9.923336	2.58184e-187
9.923274	2.58876e-187
9.923211	2.5957e-187
9.923148	2.60266e-187
9.923086	2.60964e-187
9.923023	2.61663e-187
9.922960	2.62365e-187
9.922898	2.63068e-187
9.922835	2.63774e-187
9.922773	2.64481e-187
9.922710	2.6519e-187
9.922647	2.65901e-187
9.922585	2.66614e-187
9.922522	2.67329e-187
9.922459	2.68045e-187
9.922397	2.68764e-187
9.922334	2.69484e-187
9.922271	2.70207e-187
9.922209	2.70931e-187
9.922146	2.71658e-187
9.922083	2.72386e-187
9.922021	2.73116e-187
9.921958	2.73848e-187
9.921896	2.74583e-187
9.921833	2.75319e-187
9.921770	2.76057e-187
9.921708	2.76797e-187
9.921645	2.77539e-187
9.921582	2.78283e-187
9.921520	2.79029e-187
9.921457	2.79777e-187
9.921394	2.80527e-187
9.921332	2.81279e-187
9.921269	2.82033e-187
9.921207	2.8279e-187
9.921144	2.83548e-187
9.921081	2.84308e-187
9.921019	2.8507e-187
9.920956	2.85834e-187
9.920893	2.86601e-187
9.920831	2.87369e-187
9.920768	2.8814e-187
9.920705	2.88912e-187
9.920643	2.89687e-187
9.920580	2.90463e-187
9.920518	2.91242e-187
9.920455	2.92023e-187
9.920392	2.92806e-187
9.920330	2.93591e-187
9.920267	2.94378e-187
9.920204	2.95167e-187
9.920142	2.95958e-187
9.920079	2.96752e-187
9.920016	2.97547e-187
9.919954	2.98345e-187
9.919891	2.99145e-187
9.919828	2.99947e-187
9.919766	3.00751e-187
9.919703	3.01557e-187
9.919641	3.02366e-187
9.919578	3.03176e-187
9.919515	3.03989e-187
9.919453	3.04804e-187
9.919390	3.05621e-187
9.919327	3.06441e-187
9.919265	3.07262e-187
9.919202	3.08086e-187
9.919139	3.08912e-187
9.919077	3.0974e-187
9.919014	3.10571e-187
9.918952	3.11403e-187
9.918889	3.12238e-187
9.918826	3.13075e-187
9.918764	3.13915e-187
9.918701	3.14756e-187
9.918638	3.156e-187
9.918576	3.16446e-187
9.918513	3.17294e-187
9.918450	3.18145e-187
9.918388	3.18998e-187
9.918325	3.19853e-187
9.918262	3.20711e-187
9.918200	3.21571e-187
9.918137	3.22433e-187
9.918075	3.23297e-187
9.918012	3.24164e-187
9.917949	3.25033e-187
9.917887	3.25904e-187
9.917824	3.26778e-187
9.917761	3.27654e-187
9.917699	3.28533e-187
9.917636	3.29413e-187
9.917573	3.30297e-187
9.917511	3.31182e-187
9.917448	3.3207e-187
9.917386	3.3296e-187
9.917323	3.33853e-187
9.917260	3.34748e-187
9.917198	3.35645e-187
9.917135	3.36545e-187
9.917072	3.37448e-187
9.917010	3.38352e-187
9.916947	3.39259e-187
9.916884	3.40169e-187
9.916822	3.41081e-187
9.916759	3.41995e-187
9.916697	3.42912e-187
9.916634	3.43831e-187
9.916571	3.44753e-187
9.916509	3.45678e-187
9.916446	3.46604e-187
9.916383	3.47534e-187
9.916321	3.48465e-187
9.916258	3.49399e-187
9.916195	3.50336e-187
9.916133	3.51275e-187
9.916070	3.52217e-187
9.916007	3.53161e-187
9.915945	3.54108e-187
9.915882	3.55058e-187
9.915820	3.5601e-187
9.915757	3.56964e-187
9.915694	3.57921e-187
9.915632	3.58881e-187
9.915569	3.59843e-187
9.915506	3.60807e-187
9.915444	3.61775e-187
9.915381	3.62745e-187
9.915318	3.63717e-187
9.915256	3.64692e-187
9.915193	3.6567e-187
9.915131	3.6665e-187
9.915068	3.67633e-187
9.915005	3.68619e-187
9.914943	3.69607e-187
9.914880	3.70598e-187
9.914817	3.71592e-187
9.914755	3.72588e-187
9.914692	3.73587e-187
9.914629	3.74588e-187
9.914567	3.75593e-187
9.914504	3.766e-187
9.914442	3.77609e-187
9.914379	3.78622e-187
9.914316	3.79637e-187
9.914254	3.80654e-187
9.914191	3.81675e-187
9.914128	3.82698e-187
9.914066	3.83724e-187
9.914003	3.84753e-187
9.913940	3.85784e-187
9.913878	3.86819e-187
9.913815	3.87856e-187
9.913752	3.88896e-187
9.913690	3.89938e-187
9.913627	3.90984e-187
9.913565	3.92032e-187
9.913502	3.93083e-187
9.913439	3.94137e-187
9.913377	3.95193e-187
9.913314	3.96253e-187
9.913251	3.97315e-187
9.913189	3.9838e-187
9.913126	3.99448e-187
9.913063	4.00519e-187
9.913001	4.01593e-187
9.912938	4.0267e-187
9.912876	4.03749e-187
9.912813	4.04832e-187
9.912750	4.05917e-187
9.912688	4.07005e-187
9.912625	4.08097e-187
9.912562	4.09191e-187
9.912500	4.10288e-187
9.912437	4.11388e-187
9.912374	4.12491e-187
9.912312	4.13596e-187
9.912249	4.14705e-187
9.912186	4.15817e-187
9.912124	4.16932e-187
9.912061	4.1805e-187
9.911999	4.1917e-187
9.911936	4.20294e-187
9.911873	4.21421e-187
9.911811	4.22551e-187
9.911748	4.23684e-187
9.911685	4.24819e-187
9.911623	4.25958e-187
9.911560	4.271e-187
9.911497	4.28245e-187
9.911435	4.29394e-187
9.911372	4.30545e-187
9.911310	4.31699e-187
9.911247	4.32856e-187
9.911184	4.34017e-187
9.911122	4.3518e-187
9.911059	4.36347e-187
9.910996	4.37517e-187
9.910934	4.3869e-187
9.910871	4.39866e-187
9.910808	4.41045e-187
9.910746	4.42228e-187
9.910683	4.43413e-187
9.910621	4.44602e-187
9.910558	4.45794e-187
9.910495	4.46989e-187
9.910433	4.48188e-187
9.910370	4.49389e-187
9.910307	4.50594e-187
9.910245	4.51802e-187
9.910182	4.53013e-187
9.910119	4.54228e-187
9.910057	4.55446e-187
9.909994	4.56667e-187
9.909931	4.57891e-187
9.909869	4.59118e-187
9.909806	4.60349e-187
9.909744	4.61584e-187
9.909681	4.62821e-187
9.909618	4.64062e-187
9.909556	4.65306e-187
9.909493	4.66553e-187
9.909430	4.67804e-187
9.909368	4.69058e-187
9.909305	4.70316e-187
9.909242	4.71577e-187
9.909180	4.72841e-187
9.909117	4.74109e-187
9.909055	4.7538e-187
9.908992	4.76654e-187
9.908929	4.77932e-187
9.908867	4.79214e-187
9.908804	4.80498e-187
9.908741	4.81786e-187
9.908679	4.83078e-187
9.908616	4.84373e-187
9.908553	4.85672e-187
9.908491	4.86974e-187
9.908428	4.88279e-187
9.908366	4.89589e-187
9.908303	4.90901e-187
9.908240	4.92217e-187
9.908178	4.93537e-187
9.908115	4.9486e-187
9.908052	4.96187e-187
9.907990	4.97517e-187
9.907927	4.98851e-187
9.907864	5.00188e-187
9.907802	5.01529e-187
9.907739	5.02874e-187
9.907676	5.04222e-187
9.907614	5.05574e-187
9.907551	5.06929e-187
9.907489	5.08288e-187
9.907426	5.09651e-187
9.907363	5.11017e-187
9.907301	5.12387e-187
9.907238	5.13761e-187
9.907175	5.15138e-187
9.907113	5.16519e-187
9.907050	5.17904e-187
9.906987	5.19293e-187
9.906925	5.20685e-187
9.906862	5.22081e-187
9.906800	5.2348e-187
9.906737	5.24884e-187
9.906674	5.26291e-187
9.906612	5.27702e-187
9.906549	5.29117e-187
9.906486	5.30535e-187
9.906424	5.31958e-187
9.906361	5.33384e-187
9.906298	5.34814e-187
9.906236	5.36248e-187
9.906173	5.37685e-187
9.906110	5.39127e-187
9.906048	5.40572e-187
9.905985	5.42021e-187
9.905923	5.43475e-187
9.905860	5.44932e-187
9.905797	5.46393e-187
9.905735	5.47857e-187
9.905672	5.49326e-187
9.905609	5.50799e-187
9.905547	5.52276e-187
9.905484	5.53756e-187
9.905421	5.55241e-187
9.905359	5.56729e-187
9.905296	5.58222e-187
9.905234	5.59719e-187
9.905171	5.61219e-187
9.905108	5.62724e-187
9.905046	5.64232e-187
9.904983	5.65745e-187
9.904920	5.67262e-187
9.904858	5.68783e-187
9.904795	5.70308e-187
9.904732	5.71836e-187
9.904670	5.7337e-187
9.904607	5.74907e-187
9.904545	5.76448e-187
9.904482	5.77993e-187
9.904419	5.79543e-187
9.904357	5.81097e-187
9.904294	5.82655e-187
9.904231	5.84217e-187
9.904169	5.85783e-187
9.904106	5.87353e-187
9.904043	5.88928e-187
9.903981	5.90507e-187
9.903918	5.9209e-187
9.903855	5.93678e-187
9.903793	5.95269e-187
9.903730	5.96865e-187
9.903668	5.98465e-187
9.903605	6.0007e-187
9.903542	6.01678e-187
9.903480	6.03292e-187
9.903417	6.04909e-187
9.903354	6.06531e-187
9.903292	6.08157e-187
9.903229	6.09787e-187
9.903166	6.11422e-187
9.903104	6.13061e-187
9.903041	6.14705e-187
9.902979	6.16353e-187
9.902916	6.18005e-187
9.902853	6.19662e-187
9.902791	6.21323e-187
9.902728	6.22989e-187
9.902665	6.24659e-187
9.902603	6.26334e-187
9.902540	6.28013e-187
9.902477	6.29697e-187
9.902415	6.31385e-187
9.902352	6.33078e-187
9.902289	6.34775e-187
9.902227	6.36477e-187
9.902164	6.38183e-187
9.902102	6.39894e-187
9.902039	6.4161e-187
9.901976	6.4333e-187
9.901914	6.45055e-187
9.901851	6.46784e-187
9.901788	6.48518e-187
9.901726	6.50257e-187
9.901663	6.52e-187
9.901600	6.53748e-187
9.901538	6.55501e-187
9.901475	6.57258e-187
9.901413	6.5902e-187
9.901350	6.60787e-187
9.901287	6.62558e-187
9.901225	6.64335e-187
9.901162	6.66116e-187
9.901099	6.67902e-187
9.901037	6.69692e-187
9.900974	6.71488e-187
9.900911	6.73288e-187
9.900849	6.75093e-187
9.900786	6.76903e-187
9.900724	6.78718e-187
9.900661	6.80537e-187
9.900598	6.82362e-187
9.900536	6.84191e-187
9.900473	6.86025e-187
9.900410	6.87865e-187
9.900348	6.89709e-187
9.900285	6.91558e-187
9.900222	6.93412e-187
9.900160	6.95271e-187
9.900097	6.97135e-187
9.900034	6.99004e-187
9.899972	7.00878e-187
9.899909	7.02757e-187
9.899847	7.04641e-187
9.899784	7.0653e-187
9.899721	7.08424e-187
9.899659	7.10324e-187
9.899596	7.12228e-187
9.899533	7.14137e-187
9.899471	7.16052e-187
9.899408	7.17972e-187
9.899345	7.19896e-187
9.899283	7.21827e-187
9.899220	7.23762e-187
9.899158	7.25702e-187
9.899095	7.27648e-187
9.899032	7.29598e-187
9.898970	7.31554e-187
9.898907	7.33516e-187
9.898844	7.35482e-187
9.898782	7.37454e-187
9.898719	7.39431e-187
9.898656	7.41414e-187
9.898594	7.43401e-187
9.898531	7.45394e-187
9.898469	7.47393e-187
9.898406	7.49396e-187
9.898343	7.51405e-187
9.898281	7.5342e-187
9.898218	7.5544e-187
9.898155	7.57465e-187
9.898093	7.59496e-187
9.898030	7.61532e-187
9.897967	7.63574e-187
9.897905	7.65621e-187
9.897842	7.67673e-187
9.897779	7.69732e-187
9.897717	7.71795e-187
9.897654	7.73864e-187
9.897592	7.75939e-187
9.897529	7.78019e-187
9.897466	7.80105e-187
9.897404	7.82197e-187
9.897341	7.84294e-187
9.897278	7.86396e-187
9.897216	7.88505e-187
9.897153	7.90619e-187
9.897090	7.92738e-187
9.897028	7.94863e-187
9.896965	7.96994e-187
9.896903	7.99131e-187
9.896840	8.01274e-187
9.896777	8.03422e-187
9.896715	8.05576e-187
9.896652	8.07735e-187
9.896589	8.09901e-187
9.896527	8.12072e-187
9.896464	8.14249e-187
9.896401	8.16432e-187
9.896339	8.18621e-187
9.896276	8.20816e-187
9.896213	8.23016e-187
9.896151	8.25223e-187
9.896088	8.27435e-187
9.896026	8.29654e-187
9.895963	8.31878e-187
9.895900	8.34108e-187
9.895838	8.36344e-187
9.895775	8.38587e-187
9.895712	8.40835e-187
9.895650	8.43089e-187
9.895587	8.45349e-187
9.895524	8.47616e-187
9.895462	8.49888e-187
9.895399	8.52167e-187
9.895337	8.54451e-187
9.895274	8.56742e-187
9.895211	8.59039e-187
9.895149	8.61342e-187
9.895086	8.63651e-187
9.895023	8.65967e-187
9.894961	8.68288e-187
9.894898	8.70616e-187
9.894835	8.7295e-187
9.894773	8.75291e-187
9.894710	8.77637e-187
9.894648	8.7999e-187
9.894585	8.82349e-187
9.894522	8.84715e-187
9.894460	8.87087e-187
9.894397	8.89465e-187
9.894334	8.9185e-187
9.894272	8.94241e-187
9.894209	8.96638e-187
9.894146	8.99042e-187
9.894084	9.01452e-187
9.894021	9.03869e-187
9.893958	9.06292e-187
9.893896	9.08722e-187
9.893833	9.11158e-187
9.893771	9.13601e-187
9.893708	9.1605e-187
9.893645	9.18506e-187
9.893583	9.20969e-187
9.893520	9.23438e-187
9.893457	9.25913e-187
9.893395	9.28396e-187
9.893332	9.30885e-187
9.893269	9.3338e-187
9.893207	9.35883e-187
9.893144	9.38392e-187
9.893082	9.40908e-187
9.893019	9.4343e-187
9.892956	9.4596e-187
9.892894	9.48496e-187
9.892831	9.51039e-187
9.892768	9.53588e-187
9.892706	9.56145e-187
9.892643	9.58708e-187
9.892580	9.61278e-187
9.892518	9.63856e-187
9.892455	9.6644e-187
9.892393	9.69031e-187
9.892330	9.71629e-187
9.892267	9.74233e-187
9.892205	9.76845e-187
9.892142	9.79464e-187
9.892079	9.8209e-187
9.892017	9.84723e-187
9.891954	9.87363e-187
9.891891	9.9001e-187
9.891829	9.92664e-187
9.891766	9.95326e-187
9.891703	9.97994e-187
9.891641	1.00067e-186
9.891578	1.00335e-186
9.891516	1.00604e-186
9.891453	1.00874e-186
9.891390	1.01144e-186
9.891328	1.01416e-186
9.891265	1.01687e-186
9.891202	1.0196e-186
9.891140	1.02233e-186
9.891077	1.02508e-186
9.891014	1.02782e-186
9.890952	1.03058e-186
9.890889	1.03334e-186
9.890827	1.03611e-186
9.890764	1.03889e-186
9.890701	1.04168e-186
9.890639	1.04447e-186
9.890576	1.04727e-186
9.890513	1.05008e-186
9.890451	1.05289e-186
9.890388	1.05571e-186
9.890325	1.05854e-186
9.890263	1.06138e-186
9.890200	1.06423e-186
9.890137	1.06708e-186
9.890075	1.06994e-186
9.890012	1.07281e-186
9.889950	1.07569e-186
9.889887	1.07857e-186
9.889824	1.08146e-186
9.889762	1.08436e-186
9.889699	1.08727e-186
9.889636	1.09018e-186
9.889574	1.09311e-186
9.889511	1.09604e-186
9.889448	1.09897e-186
9.889386	1.10192e-186
9.889323	1.10488e-186
9.889261	1.10784e-186
9.889198	1.11081e-186
9.889135	1.11379e-186
9.889073	1.11677e-186
9.889010	1.11977e-186
9.888947	1.12277e-186
9.888885	1.12578e-186
9.888822	1.1288e-186
9.888759	1.13182e-186
9.888697	1.13486e-186
9.888634	1.1379e-186
9.888572	1.14095e-186
9.888509	1.14401e-186
9.888446	1.14708e-186
9.888384	1.15015e-186
9.888321	1.15323e-186
9.888258	1.15633e-186
9.888196	1.15943e-186
9.888133	1.16253e-186
9.888070	1.16565e-186
9.888008	1.16878e-186
9.887945	1.17191e-186
9.887882	1.17505e-186
9.887820	1.1782e-186
9.887757	1.18136e-186
9.887695	1.18453e-186
9.887632	1.1877e-186
9.887569	1.19089e-186
9.887507	1.19408e-186
9.887444	1.19728e-186
9.887381	1.20049e-186
9.887319	1.20371e-186
9.887256	1.20694e-186
9.887193	1.21017e-186
9.887131	1.21342e-186
9.887068	1.21667e-186
9.887006	1.21993e-186
9.886943	1.2232e-186
9.886880	1.22648e-186
9.886818	1.22977e-186
9.886755	1.23307e-186
9.886692	1.23637e-186
9.886630	1.23969e-186
9.886567	1.24301e-186
9.886504	1.24634e-186
9.886442	1.24969e-186
9.886379	1.25304e-186
9.886317	1.25639e-186
9.886254	1.25976e-186
9.886191	1.26314e-186
9.886129	1.26653e-186
9.886066	1.26992e-186
9.886003	1.27333e-186
9.885941	1.27674e-186
9.885878	1.28016e-186
9.885815	1.2836e-186
9.885753	1.28704e-186
9.885690	1.29049e-186
9.885627	1.29395e-186
9.885565	1.29742e-186
9.885502	1.30089e-186
9.885440	1.30438e-186
9.885377	1.30788e-186
9.885314	1.31139e-186
9.885252	1.3149e-186
9.885189	1.31843e-186
9.885126	1.32196e-186
9.885064	1.32551e-186
9.885001	1.32906e-186
9.884938	1.33262e-186
9.884876	1.3362e-186
9.884813	1.33978e-186
9.884751	1.34337e-186
9.884688	1.34697e-186
9.884625	1.35058e-186
9.884563	1.3542e-186
9.884500	1.35783e-186
9.884437	1.36147e-186
9.884375	1.36512e-186
9.884312	1.36878e-186
9.884249	1.37245e-186
9.884187	1.37613e-186
9.884124	1.37982e-186
9.884061	1.38352e-186
9.883999	1.38723e-186
9.883936	1.39095e-186
9.883874	1.39468e-186
9.883811	1.39842e-186
9.883748	1.40217e-186
9.883686	1.40593e-186
9.883623	1.4097e-186
9.883560	1.41347e-186
9.883498	1.41726e-186
9.883435	1.42106e-186
9.883372	1.42487e-186
9.883310	1.42869e-186
9.883247	1.43252e-186
9.883185	1.43636e-186
9.883122	1.44022e-186
9.883059	1.44408e-186
9.882997	1.44795e-186
9.882934	1.45183e-186
9.882871	1.45572e-186
9.882809	1.45962e-186
9.882746	1.46354e-186
9.882683	1.46746e-186
9.882621	1.4714e-186
9.882558	1.47534e-186
9.882496	1.4793e-186
9.882433	1.48326e-186
9.882370	1.48724e-186
9.882308	1.49123e-186
9.882245	1.49522e-186
9.882182	1.49923e-186
9.882120	1.50325e-186
9.882057	1.50728e-186
9.881994	1.51132e-186
9.881932	1.51537e-186
9.881869	1.51944e-186
9.881806	1.52351e-186
9.881744	1.5276e-186
9.881681	1.53169e-186
9.881619	1.5358e-186
9.881556	1.53991e-186
9.881493	1.54404e-186
9.881431	1.54818e-186
9.881368	1.55233e-186
9.881305	1.55649e-186
9.881243	1.56067e-186
9.881180	1.56485e-186
9.881117	1.56905e-186
9.881055	1.57325e-186
9.880992	1.57747e-186
9.880930	1.5817e-186
9.880867	1.58594e-186
9.880804	1.59019e-186
9.880742	1.59446e-186
9.880679	1.59873e-186
9.880616	1.60302e-186
9.880554	1.60731e-186
9.880491	1.61162e-186
9.880428	1.61594e-186
9.880366	1.62028e-186
9.880303	1.62462e-186
9.880241	1.62898e-186
9.880178	1.63334e-186
9.880115	1.63772e-186
9.880053	1.64211e-186
9.879990	1.64652e-186
9.879927	1.65093e-186
9.879865	1.65536e-186
9.879802	1.65979e-186
9.879739	1.66424e-186
9.879677	1.66871e-186
9.879614	1.67318e-186
9.879551	1.67767e-186
9.879489	1.68216e-186
9.879426	1.68667e-186
9.879364	1.69119e-186
9.879301	1.69573e-186
9.879238	1.70027e-186
9.879176	1.70483e-186
9.879113	1.7094e-186
9.879050	1.71399e-186
9.878988	1.71858e-186
9.878925	1.72319e-186
9.878862	1.72781e-186
9.878800	1.73244e-186
9.878737	1.73709e-186
9.878675	1.74174e-186
9.878612	1.74641e-186
9.878549	1.75109e-186
9.878487	1.75579e-186
9.878424	1.7605e-186
9.878361	1.76522e-186
9.878299	1.76995e-186
9.878236	1.77469e-186
9.878173	1.77945e-186
9.878111	1.78422e-186
9.878048	1.78901e-186
9.877985	1.7938e-186
9.877923	1.79861e-186
9.877860	1.80343e-186
9.877798	1.80827e-186
9.877735	1.81312e-186
9.877672	1.81798e-186
9.877610	1.82285e-186
9.877547	1.82774e-186
9.877484	1.83264e-186
9.877422	1.83755e-186
9.877359	1.84248e-186
9.877296	1.84742e-186
9.877234	1.85237e-186
9.877171	1.85734e-186
9.877109	1.86232e-186
9.877046	1.86731e-186
9.876983	1.87231e-186
9.876921	1.87733e-186
9.876858	1.88237e-186
9.876795	1.88741e-186
9.876733	1.89247e-186
9.876670	1.89755e-186
9.876607	1.90263e-186
9.876545	1.90774e-186
9.876482	1.91285e-186
9.876420	1.91798e-186
9.876357	1.92312e-186
9.876294	1.92828e-186
9.876232	1.93345e-186
9.876169	1.93863e-186
9.876106	1.94383e-186
9.876044	1.94904e-186
9.875981	1.95426e-186
9.875918	1.9595e-186
9.875856	1.96476e-186
9.875793	1.97002e-186
9.875730	1.97531e-186
9.875668	1.9806e-186
9.875605	1.98591e-186
9.875543	1.99124e-186
9.875480	1.99657e-186
9.875417	2.00193e-186
9.875355	2.00729e-186
9.875292	2.01267e-186
9.875229	2.01807e-186
9.875167	2.02348e-186
9.875104	2.02891e-186
9.875041	2.03435e-186
9.874979	2.0398e-186
9.874916	2.04527e-186
9.874854	2.05075e-186
9.874791	2.05625e-186
9.874728	2.06176e-186
9.874666	2.06729e-186
9.874603	2.07283e-186
9.874540	2.07839e-186
9.874478	2.08396e-186
9.874415	2.08955e-186
9.874352	2.09515e-186
9.874290	2.10077e-186
9.874227	2.1064e-186
9.874164	2.11205e-186
9.874102	2.11771e-186
9.874039	2.12339e-186
9.873977	2.12908e-186
9.873914	2.13479e-186
9.873851	2.14051e-186
9.873789	2.14625e-186
9.873726	2.152e-186
9.873663	2.15777e-186
9.873601	2.16356e-186
9.873538	2.16936e-186
9.873475	2.17517e-186
9.873413	2.18101e-186
9.873350	2.18685e-186
9.873288	2.19272e-186
9.873225	2.19859e-186
9.873162	2.20449e-186
9.873100	2.2104e-186
9.873037	2.21632e-186
9.872974	2.22227e-186
9.872912	2.22822e-186
9.872849	2.2342e-186
9.872786	2.24019e-186
9.872724	2.24619e-186
9.872661	2.25222e-186
9.872599	2.25825e-186
9.872536	2.26431e-186
9.872473	2.27038e-186
9.872411	2.27647e-186
9.872348	2.28257e-186
9.872285	2.28869e-186
9.872223	2.29482e-186
9.872160	2.30098e-186
9.872097	2.30714e-186
9.872035	2.31333e-186
9.871972	2.31953e-186
9.871909	2.32575e-186
9.871847	2.33199e-186
9.871784	2.33824e-186
9.871722	2.34451e-186
9.871659	2.35079e-186
9.871596	2.35709e-186
9.871534	2.36341e-186
9.871471	2.36975e-186
9.871408	2.3761e-186
9.871346	2.38247e-186
9.871283	2.38886e-186
9.871220	2.39527e-186
9.871158	2.40169e-186
9.871095	2.40813e-186
9.871033	2.41458e-186
9.870970	2.42106e-186
9.870907	2.42755e-186
9.870845	2.43405e-186
9.870782	2.44058e-186
9.870719	2.44712e-186
9.870657	2.45368e-186
9.870594	2.46026e-186
9.870531	2.46686e-186
9.870469	2.47347e-186
9.870406	2.4801e-186
9.870344	2.48675e-186
9.870281	2.49342e-186
9.870218	2.5001e-186
9.870156	2.50681e-186
9.870093	2.51353e-186
9.870030	2.52027e-186
9.869968	2.52702e-186
9.869905	2.5338e-186
9.869842	2.54059e-186
9.869780	2.5474e-186
9.869717	2.55423e-186
9.869654	2.56108e-186
9.869592	2.56794e-186
9.869529	2.57483e-186
9.869467	2.58173e-186
9.869404	2.58865e-186
9.869341	2.59559e-186
9.869279	2.60255e-186
9.869216	2.60953e-186
9.869153	2.61653e-186
9.869091	2.62354e-186
9.869028	2.63057e-186
9.868965	2.63763e-186
9.868903	2.6447e-186
9.868840	2.65179e-186
9.868778	2.6589e-186
9.868715	2.66603e-186
9.868652	2.67317e-186
9.868590	2.68034e-186
9.868527	2.68753e-186
9.868464	2.69473e-186
9.868402	2.70196e-186
9.868339	2.7092e-186
9.868276	2.71646e-186
9.868214	2.72375e-186
9.868151	2.73105e-186
9.868088	2.73837e-186
9.868026	2.74571e-186
9.867963	2.75307e-186
9.867901	2.76045e-186
9.867838	2.76785e-186
9.867775	2.77527e-186
9.867713	2.78272e-186
9.867650	2.79018e-186
9.867587	2.79766e-186
9.867525	2.80516e-186
9.867462	2.81268e-186
9.867399	2.82022e-186
9.867337	2.82778e-186
9.867274	2.83536e-186
9.867212	2.84296e-186
9.867149	2.85058e-186
9.867086	2.85823e-186
9.867024	2.86589e-186
9.866961	2.87357e-186
9.866898	2.88128e-186
9.866836	2.889e-186
9.866773	2.89675e-186
9.866710	2.90451e-186
9.866648	2.9123e-186
9.866585	2.92011e-186
9.866523	2.92793e-186
9.866460	2.93578e-186
9.866397	2.94366e-186
9.866335	2.95155e-186
9.866272	2.95946e-186
9.866209	2.96739e-186
9.866147	2.97535e-186
9.866084	2.98333e-186
9.866021	2.99132e-186
9.865959	2.99934e-186
9.865896	3.00739e-186
9.865833	3.01545e-186
9.865771	3.02353e-186
9.865708	3.03164e-186
9.865646	3.03977e-186
9.865583	3.04792e-186
9.865520	3.05609e-186
9.865458	3.06428e-186
9.865395	3.0725e-186
9.865332	3.08073e-186
9.865270	3.08899e-186
9.865207	3.09727e-186
9.865144	3.10558e-186
9.865082	3.1139e-186
9.865019	3.12225e-186
9.864957	3.13062e-186
9.864894	3.13901e-186
9.864831	3.14743e-186
9.864769	3.15587e-186
9.864706	3.16433e-186
9.864643	3.17281e-186
9.864581	3.18132e-186
9.864518	3.18985e-186
9.864455	3.1984e-186
9.864393	3.20697e-186
9.864330	3.21557e-186
9.864268	3.22419e-186
9.864205	3.23284e-186
9.864142	3.2415e-186
9.864080	3.25019e-186
9.864017	3.25891e-186
9.863954	3.26765e-186
9.863892	3.27641e-186
9.863829	3.28519e-186
9.863766	3.294e-186
9.863704	3.30283e-186
9.863641	3.31168e-186
9.863578	3.32056e-186
9.863516	3.32946e-186
9.863453	3.33839e-186
9.863391	3.34734e-186
9.863328	3.35631e-186
9.863265	3.36531e-186
9.863203	3.37433e-186
9.863140	3.38338e-186
9.863077	3.39245e-186
9.863015	3.40155e-186
9.862952	3.41067e-186
9.862889	3.41981e-186
9.862827	3.42898e-186
9.862764	3.43817e-186
9.862702	3.44739e-186
9.862639	3.45663e-186
9.862576	3.4659e-186
9.862514	3.47519e-186
9.862451	3.48451e-186
9.862388	3.49385e-186
9.862326	3.50322e-186
9.862263	3.51261e-186
9.862200	3.52203e-186
9.862138	3.53147e-186
9.862075	3.54094e-186
9.862012	3.55043e-186
9.861950	3.55995e-186
9.861887	3.56949e-186
9.861825	3.57906e-186
9.861762	3.58866e-186
9.861699	3.59828e-186
9.861637	3.60792e-186
9.861574	3.6176e-186
9.861511	3.6273e-186
9.861449	3.63702e-186
9.861386	3.64677e-186
9.861323	3.65655e-186
9.861261	3.66635e-186
9.861198	3.67618e-186
9.861136	3.68604e-186
9.861073	3.69592e-186
9.861010	3.70583e-186
9.860948	3.71576e-186
9.860885	3.72572e-186
9.860822	3.73571e-186
9.860760	3.74573e-186
9.860697	3.75577e-186
9.860634	3.76584e-186
9.860572	3.77593e-186
9.860509	3.78606e-186
9.860447	3.79621e-186
9.860384	3.80639e-186
9.860321	3.81659e-186
9.860259	3.82682e-186
9.860196	3.83708e-186
9.860133	3.84737e-186
9.860071	3.85768e-186
9.860008	3.86803e-186
9.859945	3.8784e-186
9.859883	3.88879e-186
9.859820	3.89922e-186
9.859757	3.90967e-186
9.859695	3.92016e-186
9.859632	3.93067e-186
9.859570	3.9412e-186
9.859507	3.95177e-186
9.859444	3.96236e-186
9.859382	3.97299e-186
9.859319	3.98364e-186
9.859256	3.99432e-186
9.859194	4.00503e-186
9.859131	4.01576e-186
9.859068	4.02653e-186
9.859006	4.03733e-186
9.858943	4.04815e-186
9.858881	4.059e-186
9.858818	4.06988e-186
9.858755	4.0808e-186
9.858693	4.09174e-186
9.858630	4.10271e-186
9.858567	4.1137e-186
9.858505	4.12473e-186
9.858442	4.13579e-186
9.858379	4.14688e-186
9.858317	4.158e-186
9.858254	4.16914e-186
9.858192	4.18032e-186
9.858129	4.19153e-186
9.858066	4.20277e-186
9.858004	4.21403e-186
9.857941	4.22533e-186
9.857878	4.23666e-186
9.857816	4.24802e-186
9.857753	4.25941e-186
9.857690	4.27083e-186
9.857628	4.28228e-186
9.857565	4.29376e-186
9.857502	4.30527e-186
9.857440	4.31681e-186
9.857377	4.32838e-186
9.857315	4.33999e-186
9.857252	4.35162e-186
9.857189	4.36329e-186
9.857127	4.37499e-186
9.857064	4.38672e-186
9.857001	4.39848e-186
9.856939	4.41027e-186
9.856876	4.42209e-186
9.856813	4.43395e-186
9.856751	4.44584e-186
9.856688	4.45776e-186
9.856626	4.46971e-186
9.856563	4.48169e-186
9.856500	4.4937e-186
9.856438	4.50575e-186
9.856375	4.51783e-186
9.856312	4.52994e-186
9.856250	4.54209e-186
9.856187	4.55427e-186
9.856124	4.56648e-186
9.856062	4.57872e-186
9.855999	4.59099e-186
9.855936	4.6033e-186
9.855874	4.61564e-186
9.855811	4.62802e-186
9.855749	4.64043e-186
9.855686	4.65287e-186
9.855623	4.66534e-186
9.855561	4.67785e-186
9.855498	4.69039e-186
9.855435	4.70296e-186
9.855373	4.71557e-186
9.855310	4.72821e-186
9.855247	4.74089e-186
9.855185	4.7536e-186
9.855122	4.76634e-186
9.855060	4.77912e-186
9.854997	4.79194e-186
9.854934	4.80478e-186
9.854872	4.81766e-186
9.854809	4.83058e-186
9.854746	4.84353e-186
9.854684	4.85652e-186
9.854621	4.86954e-186
9.854558	4.88259e-186
9.854496	4.89568e-186
9.854433	4.90881e-186
9.854371	4.92197e-186
9.854308	4.93516e-186
9.854245	4.94839e-186
9.854183	4.96166e-186
9.854120	4.97496e-186
9.854057	4.9883e-186
9.853995	5.00167e-186
9.853932	5.01508e-186
9.853869	5.02853e-186
9.853807	5.04201e-186
9.853744	5.05553e-186
9.853681	5.06908e-186
9.853619	5.08267e-186
9.853556	5.0963e-186
9.853494	5.10996e-186
9.853431	5.12366e-186
9.853368	5.1374e-186
9.853306	5.15117e-186
9.853243	5.16498e-186
9.853180	5.17883e-186
9.853118	5.19271e-186
9.853055	5.20663e-186
9.852992	5.22059e-186
9.852930	5.23459e-186
9.852867	5.24862e-186
9.852805	5.26269e-186
9.852742	5.2768e-186
9.852679	5.29095e-186
9.852617	5.30513e-186
9.852554	5.31936e-186
9.852491	5.33362e-186
9.852429	5.34792e-186
9.852366	5.36225e-186
9.852303	5.37663e-186
9.852241	5.39104e-186
9.852178	5.4055e-186
9.852116	5.41999e-186
9.852053	5.43452e-186
9.851990	5.44909e-186
9.851928	5.4637e-186
9.851865	5.47835e-186
9.851802	5.49303e-186
9.851740	5.50776e-186
9.851677	5.52253e-186
9.851614	5.53733e-186
9.851552	5.55218e-186
9.851489	5.56706e-186
9.851426	5.58199e-186
9.851364	5.59695e-186
9.851301	5.61196e-186
9.851239	5.627e-186
9.851176	5.64209e-186
9.851113	5.65722e-186
9.851051	5.67238e-186
9.850988	5.68759e-186
9.850925	5.70284e-186
9.850863	5.71813e-186
9.850800	5.73346e-186
9.850737	5.74883e-186
9.850675	5.76424e-186
9.850612	5.77969e-186
9.850550	5.79519e-186
9.850487	5.81073e-186
9.850424	5.8263e-186
9.850362	5.84192e-186
9.850299	5.85759e-186
9.850236	5.87329e-186
9.850174	5.88904e-186
9.850111	5.90483e-186
9.850048	5.92066e-186
9.849986	5.93653e-186
9.849923	5.95244e-186
9.849860	5.9684e-186
9.849798	5.9844e-186
9.849735	6.00045e-186
9.849673	6.01653e-186
9.849610	6.03266e-186
9.849547	6.04884e-186
9.849485	6.06505e-186
9.849422	6.08132e-186
9.849359	6.09762e-186
9.849297	6.11397e-186
9.849234	6.13036e-186
9.849171	6.14679e-186
9.849109	6.16327e-186
9.849046	6.1798e-186
9.848984	6.19636e-186
9.848921	6.21298e-186
9.848858	6.22963e-186
9.848796	6.24633e-186
9.848733	6.26308e-186
9.848670	6.27987e-186
9.848608	6.29671e-186
9.848545	6.31359e-186
9.848482	6.33052e-186
9.848420	6.34749e-186
9.848357	6.3645e-186
9.848295	6.38157e-186
9.848232	6.39868e-186
9.848169	6.41583e-186
9.848107	6.43303e-186
9.848044	6.45028e-186
9.847981	6.46757e-186
9.847919	6.48491e-186
9.847856	6.5023e-186
9.847793	6.51973e-186
9.847731	6.53721e-186
9.847668	6.55473e-186
9.847605	6.57231e-186
9.847543	6.58993e-186
9.847480	6.60759e-186
9.847418	6.62531e-186
9.847355	6.64307e-186
9.847292	6.66088e-186
9.847230	6.67874e-186
9.847167	6.69664e-186
9.847104	6.7146e-186
9.847042	6.7326e-186
9.846979	6.75065e-186
9.846916	6.76875e-186
9.846854	6.78689e-186
9.846791	6.80509e-186
9.846729	6.82333e-186
9.846666	6.84163e-186
9.846603	6.85997e-186
9.846541	6.87836e-186
9.846478	6.8968e-186
9.846415	6.91529e-186
9.846353	6.93383e-186
9.846290	6.95242e-186
9.846227	6.97106e-186
9.846165	6.98975e-186
9.846102	7.00849e-186
9.846040	7.02728e-186
9.845977	7.04612e-186
9.845914	7.06501e-186
9.845852	7.08395e-186
9.845789	7.10294e-186
9.845726	7.12198e-186
9.845664	7.14108e-186
9.845601	7.16022e-186
9.845538	7.17942e-186
9.845476	7.19867e-186
9.845413	7.21796e-186
9.845350	7.23732e-186
9.845288	7.25672e-186
9.845225	7.27617e-186
9.845163	7.29568e-186
9.845100	7.31524e-186
9.845037	7.33485e-186
9.844975	7.35452e-186
9.844912	7.37423e-186
9.844849	7.394e-186
9.844787	7.41383e-186
9.844724	7.4337e-186
9.844661	7.45363e-186
9.844599	7.47362e-186
9.844536	7.49365e-186
9.844474	7.51374e-186
9.844411	7.53389e-186
9.844348	7.55408e-186
9.844286	7.57434e-186
9.844223	7.59464e-186
9.844160	7.615e-186
9.844098	7.63542e-186
9.844035	7.65589e-186
9.843972	7.67642e-186
9.843910	7.697e-186
9.843847	7.71763e-186
9.843784	7.73832e-186
9.843722	7.75907e-186
9.843659	7.77987e-186
9.843597	7.80073e-186
9.843534	7.82164e-186
9.843471	7.84261e-186
9.843409	7.86364e-186
9.843346	7.88472e-186
9.843283	7.90586e-186
9.843221	7.92705e-186
9.843158	7.9483e-186
9.843095	7.96961e-186
9.843033	7.99098e-186
9.842970	8.0124e-186
9.842908	8.03388e-186
9.842845	8.05542e-186
9.842782	8.07702e-186
9.842720	8.09867e-186
9.842657	8.12039e-186
9.842594	8.14216e-186
9.842532	8.16398e-186
9.842469	8.18587e-186
9.842406	8.20782e-186
9.842344	8.22982e-186
9.842281	8.25189e-186
9.842219	8.27401e-186
9.842156	8.29619e-186
9.842093	8.31843e-186
9.842031	8.34074e-186
9.841968	8.3631e-186
9.841905	8.38552e-186
9.841843	8.408e-186
9.841780	8.43054e-186
9.841717	8.45314e-186
9.841655	8.4758e-186
9.841592	8.49853e-186
9.841529	8.52131e-186
9.841467	8.54416e-186
9.841404	8.56706e-186
9.841342	8.59003e-186
9.841279	8.61306e-186
9.841216	8.63615e-186
9.841154	8.65931e-186
9.841091	8.68252e-186
9.841028	8.7058e-186
9.840966	8.72914e-186
9.840903	8.75254e-186
9.840840	8.77601e-186
9.840778	8.79953e-186
9.840715	8.82313e-186
9.840653	8.84678e-186
9.840590	8.8705e-186
9.840527	8.89428e-186
9.840465	8.91813e-186
9.840402	8.94203e-186
9.840339	8.96601e-186
9.840277	8.99005e-186
9.840214	9.01415e-186
9.840151	9.03831e-186
9.840089	9.06255e-186
9.840026	9.08684e-186
9.839963	9.1112e-186
9.839901	9.13563e-186
9.839838	9.16012e-186
9.839776	9.18468e-186
9.839713	9.2093e-186
9.839650	9.23399e-186
9.839588	9.25875e-186
9.839525	9.28357e-186
9.839462	9.30846e-186
9.839400	9.33342e-186
9.839337	9.35844e-186
9.839274	9.38353e-186
9.839212	9.40869e-186
9.839149	9.43391e-186
9.839087	9.4592e-186
9.839024	9.48456e-186
9.838961	9.50999e-186
9.838899	9.53549e-186
9.838836	9.56105e-186
9.838773	9.58668e-186
9.838711	9.61238e-186
9.838648	9.63815e-186
9.838585	9.66399e-186
9.838523	9.6899e-186
9.838460	9.71588e-186
9.838398	9.74193e-186
9.838335	9.76805e-186
9.838272	9.79423e-186
9.838210	9.82049e-186
9.838147	9.84682e-186
9.838084	9.87322e-186
9.838022	9.89969e-186
9.837959	9.92623e-186
9.837896	9.95284e-186
9.837834	9.97953e-186
9.837771	1.00063e-185
9.837708	1.00331e-185
9.837646	1.006e-185
9.837583	1.0087e-185
9.837521	1.0114e-185
9.837458	1.01411e-185
9.837395	1.01683e-185
9.837333	1.01956e-185
9.837270	1.02229e-185
9.837207	1.02503e-185
9.837145	1.02778e-185
9.837082	1.03054e-185
9.837019	1.0333e-185
9.836957	1.03607e-185
9.836894	1.03885e-185
9.836832	1.04163e-185
9.836769	1.04442e-185
9.836706	1.04722e-185
9.836644	1.05003e-185
9.836581	1.05285e-185
9.836518	1.05567e-185
9.836456	1.0585e-185
9.836393	1.06134e-185
9.836330	1.06418e-185
9.836268	1.06704e-185
9.836205	1.0699e-185
9.836143	1.07277e-185
9.836080	1.07564e-185
9.836017	1.07853e-185
9.835955	1.08142e-185
9.835892	1.08432e-185
9.835829	1.08722e-185
9.835767	1.09014e-185
9.835704	1.09306e-185
9.835641	1.09599e-185
9.835579	1.09893e-185
9.835516	1.10188e-185
9.835453	1.10483e-185
9.835391	1.10779e-185
9.835328	1.11076e-185
9.835266	1.11374e-185
9.835203	1.11672e-185
9.835140	1.11972e-185
9.835078	1.12272e-185
9.835015	1.12573e-185
9.834952	1.12875e-185
9.834890	1.13177e-185
9.834827	1.13481e-185
9.834764	1.13785e-185
9.834702	1.1409e-185
9.834639	1.14396e-185
9.834577	1.14703e-185
9.834514	1.1501e-185
9.834451	1.15319e-185
9.834389	1.15628e-185
9.834326	1.15938e-185
9.834263	1.16249e-185
9.834201	1.1656e-185
9.834138	1.16873e-185
9.834075	1.17186e-185
9.834013	1.175e-185
9.833950	1.17815e-185
9.833887	1.18131e-185
9.833825	1.18448e-185
9.833762	1.18765e-185
9.833700	1.19084e-185
9.833637	1.19403e-185
9.833574	1.19723e-185
9.833512	1.20044e-185
9.833449	1.20366e-185
9.833386	1.20689e-185
9.833324	1.21012e-185
9.833261	1.21337e-185
9.833198	1.21662e-185
9.833136	1.21988e-185
9.833073	1.22315e-185
9.833011	1.22643e-185
9.832948	1.22972e-185
9.832885	1.23302e-185
9.832823	1.23632e-185
9.832760	1.23964e-185
9.832697	1.24296e-185
9.832635	1.24629e-185
9.832572	1.24963e-185
9.832509	1.25298e-185
9.832447	1.25634e-185
9.832384	1.25971e-185
9.832322	1.26309e-185
9.832259	1.26647e-185
9.832196	1.26987e-185
9.832134	1.27327e-185
9.832071	1.27669e-185
9.832008	1.28011e-185
9.831946	1.28354e-185
9.831883	1.28698e-185
9.831820	1.29043e-185
9.831758	1.29389e-185
9.831695	1.29736e-185
9.831632	1.30084e-185
9.831570	1.30433e-185
9.831507	1.30783e-185
9.831445	1.31133e-185
9.831382	1.31485e-185
9.831319	1.31837e-185
9.831257	1.32191e-185
9.831194	1.32545e-185
9.831131	1.329e-185
9.831069	1.33257e-185
9.831006	1.33614e-185
9.830943	1.33972e-185
9.830881	1.34331e-185
9.830818	1.34691e-185
9.830756	1.35053e-185
9.830693	1.35415e-185
9.830630	1.35778e-185
9.830568	1.36142e-185
9.830505	1.36507e-185
9.830442	1.36873e-185
9.830380	1.3724e-185
9.830317	1.37608e-185
9.830254	1.37976e-185
9.830192	1.38346e-185
9.830129	1.38717e-185
9.830067	1.39089e-185
9.830004	1.39462e-185
9.829941	1.39836e-185
9.829879	1.40211e-185
9.829816	1.40587e-185
9.829753	1.40964e-185
9.829691	1.41342e-185
9.829628	1.41721e-185
9.829565	1.421e-185
9.829503	1.42481e-185
9.829440	1.42863e-185
9.829377	1.43246e-185
9.829315	1.4363e-185
9.829252	1.44016e-185
9.829190	1.44402e-185
9.829127	1.44789e-185
9.829064	1.45177e-185
9.829002	1.45566e-185
9.828939	1.45956e-185
9.828876	1.46348e-185
9.828814	1.4674e-185
9.828751	1.47133e-185
9.828688	1.47528e-185
9.828626	1.47923e-185
9.828563	1.4832e-185
9.828501	1.48718e-185
9.828438	1.49116e-185
9.828375	1.49516e-185
9.828313	1.49917e-185
9.828250	1.50319e-185
9.828187	1.50722e-185
9.828125	1.51126e-185
9.828062	1.51531e-185
9.827999	1.51937e-185
9.827937	1.52345e-185
9.827874	1.52753e-185
9.827811	1.53163e-185
9.827749	1.53573e-185
9.827686	1.53985e-185
9.827624	1.54398e-185
9.827561	1.54812e-185
9.827498	1.55227e-185
9.827436	1.55643e-185
9.827373	1.5606e-185
9.827310	1.56479e-185
9.827248	1.56898e-185
9.827185	1.57319e-185
9.827122	1.57741e-185
9.827060	1.58164e-185
9.826997	1.58588e-185
9.826935	1.59013e-185
9.826872	1.59439e-185
9.826809	1.59866e-185
9.826747	1.60295e-185
9.826684	1.60725e-185
9.826621	1.61156e-185
9.826559	1.61588e-185
9.826496	1.62021e-185
9.826433	1.62455e-185
9.826371	1.62891e-185
9.826308	1.63328e-185
9.826246	1.63765e-185
9.826183	1.64205e-185
9.826120	1.64645e-185
9.826058	1.65086e-185
9.825995	1.65529e-185
9.825932	1.65973e-185
9.825870	1.66417e-185
9.825807	1.66864e-185
9.825744	1.67311e-185
9.825682	1.6776e-185
9.825619	1.68209e-185
9.825556	1.6866e-185
9.825494	1.69112e-185
9.825431	1.69566e-185
9.825369	1.7002e-185
9.825306	1.70476e-185
9.825243	1.70933e-185
9.825181	1.71392e-185
9.825118	1.71851e-185
9.825055	1.72312e-185
9.824993	1.72774e-185
9.824930	1.73237e-185
9.824867	1.73701e-185
9.824805	1.74167e-185
9.824742	1.74634e-185
9.824680	1.75102e-185
9.824617	1.75572e-185
9.824554	1.76042e-185
9.824492	1.76514e-185
9.824429	1.76988e-185
9.824366	1.77462e-185
9.824304	1.77938e-185
9.824241	1.78415e-185
9.824178	1.78893e-185
9.824116	1.79373e-185
9.824053	1.79854e-185
9.823991	1.80336e-185
9.823928	1.80819e-185
9.823865	1.81304e-185
9.823803	1.8179e-185
9.823740	1.82278e-185
9.823677	1.82766e-185
9.823615	1.83256e-185
9.823552	1.83747e-185
9.823489	1.8424e-185
9.823427	1.84734e-185
9.823364	1.85229e-185
9.823301	1.85726e-185
9.823239	1.86224e-185
9.823176	1.86723e-185
9.823114	1.87224e-185
9.823051	1.87726e-185
9.822988	1.88229e-185
9.822926	1.88734e-185
9.822863	1.8924e-185
9.822800	1.89747e-185
9.822738	1.90256e-185
9.822675	1.90766e-185
9.822612	1.91277e-185
9.822550	1.9179e-185
9.822487	1.92304e-185
9.822425	1.9282e-185
9.822362	1.93337e-185
9.822299	1.93855e-185
9.822237	1.94375e-185
9.822174	1.94896e-185
9.822111	1.95418e-185
9.822049	1.95942e-185
9.821986	1.96467e-185
9.821923	1.96994e-185
9.821861	1.97522e-185
9.821798	1.98052e-185
9.821735	1.98583e-185
9.821673	1.99115e-185
9.821610	1.99649e-185
9.821548	2.00184e-185
9.821485	2.00721e-185
9.821422	2.01259e-185
9.821360	2.01799e-185
9.821297	2.0234e-185
9.821234	2.02882e-185
9.821172	2.03426e-185
9.821109	2.03971e-185
9.821046	2.04518e-185
9.820984	2.05067e-185
9.820921	2.05616e-185
9.820859	2.06168e-185
9.820796	2.0672e-185
9.820733	2.07275e-185
9.820671	2.0783e-185
9.820608	2.08387e-185
9.820545	2.08946e-185
9.820483	2.09506e-185
9.820420	2.10068e-185
9.820357	2.10631e-185
9.820295	2.11196e-185
9.820232	2.11762e-185
9.820170	2.1233e-185
9.820107	2.12899e-185
9.820044	2.1347e-185
9.819982	2.14042e-185
9.819919	2.14616e-185
9.819856	2.15191e-185
9.819794	2.15768e-185
9.819731	2.16347e-185
9.819668	2.16927e-185
9.819606	2.17508e-185
9.819543	2.18091e-185
9.819480	2.18676e-185
9.819418	2.19262e-185
9.819355	2.1985e-185
9.819293	2.2044e-185
9.819230	2.21031e-185
9.819167	2.21623e-185
9.819105	2.22217e-185
9.819042	2.22813e-185
9.818979	2.2341e-185
9.818917	2.24009e-185
9.818854	2.2461e-185
9.818791	2.25212e-185
9.818729	2.25816e-185
9.818666	2.26421e-185
9.818604	2.27028e-185
9.818541	2.27637e-185
9.818478	2.28247e-185
9.818416	2.28859e-185
9.818353	2.29473e-185
9.818290	2.30088e-185
9.818228	2.30705e-185
9.818165	2.31323e-185
9.818102	2.31944e-185
9.818040	2.32565e-185
9.817977	2.33189e-185
9.817915	2.33814e-185
9.817852	2.34441e-185
9.817789	2.35069e-185
9.817727	2.357e-185
9.817664	2.36332e-185
9.817601	2.36965e-185
9.817539	2.376e-185
9.817476	2.38237e-185
9.817413	2.38876e-185
9.817351	2.39517e-185
9.817288	2.40159e-185
9.817225	2.40803e-185
9.817163	2.41448e-185
9.817100	2.42095e-185
9.817038	2.42745e-185
9.816975	2.43395e-185
9.816912	2.44048e-185
9.816850	2.44702e-185
9.816787	2.45358e-185
9.816724	2.46016e-185
9.816662	2.46676e-185
9.816599	2.47337e-185
9.816536	2.48e-185
9.816474	2.48665e-185
9.816411	2.49331e-185
9.816349	2.5e-185
9.816286	2.5067e-185
9.816223	2.51342e-185
9.816161	2.52016e-185
9.816098	2.52692e-185
9.816035	2.53369e-185
9.815973	2.54048e-185
9.815910	2.5473e-185
9.815847	2.55412e-185
9.815785	2.56097e-185
9.815722	2.56784e-185
9.815659	2.57472e-185
9.815597	2.58162e-185
9.815534	2.58855e-185
9.815472	2.59549e-185
9.815409	2.60244e-185
9.815346	2.60942e-185
9.815284	2.61642e-185
9.815221	2.62343e-185
9.815158	2.63046e-185
9.815096	2.63752e-185
9.815033	2.64459e-185
9.814970	2.65168e-185
9.814908	2.65879e-185
9.814845	2.66592e-185
9.814783	2.67306e-185
9.814720	2.68023e-185
9.814657	2.68741e-185
9.814595	2.69462e-185
9.814532	2.70184e-185
9.814469	2.70909e-185
9.814407	2.71635e-185
9.814344	2.72363e-185
9.814281	2.73093e-185
9.814219	2.73826e-185
9.814156	2.7456e-185
9.814094	2.75296e-185
9.814031	2.76034e-185
9.813968	2.76774e-185
9.813906	2.77516e-185
9.813843	2.7826e-185
9.813780	2.79006e-185
9.813718	2.79754e-185
9.813655	2.80504e-185
9.813592	2.81256e-185
9.813530	2.8201e-185
9.813467	2.82766e-185
9.813404	2.83524e-185
9.813342	2.84284e-185
9.813279	2.85046e-185
9.813217	2.85811e-185
9.813154	2.86577e-185
9.813091	2.87345e-185
9.813029	2.88116e-185
9.812966	2.88888e-185
9.812903	2.89662e-185
9.812841	2.90439e-185
9.812778	2.91218e-185
9.812715	2.91998e-185
9.812653	2.92781e-185
9.812590	2.93566e-185
9.812528	2.94353e-185
9.812465	2.95142e-185
9.812402	2.95934e-185
9.812340	2.96727e-185
9.812277	2.97523e-185
9.812214	2.9832e-185
9.812152	2.9912e-185
9.812089	2.99922e-185
9.812026	3.00726e-185
9.811964	3.01532e-185
9.811901	3.02341e-185
9.811838	3.03151e-185
9.811776	3.03964e-185
9.811713	3.04779e-185
9.811651	3.05596e-185
9.811588	3.06415e-185
9.811525	3.07237e-185
9.811463	3.0806e-185
9.811400	3.08886e-185
9.811337	3.09714e-185
9.811275	3.10545e-185
9.811212	3.11377e-185
9.811149	3.12212e-185
9.811087	3.13049e-185
9.811024	3.13888e-185
9.810962	3.1473e-185
9.810899	3.15574e-185
9.810836	3.1642e-185
9.810774	3.17268e-185
9.810711	3.18119e-185
9.810648	3.18972e-185
9.810586	3.19827e-185
9.810523	3.20684e-185
9.810460	3.21544e-185
9.810398	3.22406e-185
9.810335	3.2327e-185
9.810273	3.24137e-185
9.810210	3.25006e-185
9.810147	3.25877e-185
9.810085	3.26751e-185
9.810022	3.27627e-185
9.809959	3.28505e-185
9.809897	3.29386e-185
9.809834	3.30269e-185
9.809771	3.31155e-185
9.809709	3.32042e-185
9.809646	3.32933e-185
9.809583	3.33825e-185
9.809521	3.3472e-185
9.809458	3.35617e-185
9.809396	3.36517e-185
9.809333	3.37419e-185
9.809270	3.38324e-185
9.809208	3.39231e-185
9.809145	3.40141e-185
9.809082	3.41052e-185
9.809020	3.41967e-185
9.808957	3.42884e-185
9.808894	3.43803e-185
9.808832	3.44725e-185
9.808769	3.45649e-185
9.808707	3.46575e-185
9.808644	3.47505e-185
9.808581	3.48436e-185
9.808519	3.4937e-185
9.808456	3.50307e-185
9.808393	3.51246e-185
9.808331	3.52188e-185
9.808268	3.53132e-185
9.808205	3.54079e-185
9.808143	3.55028e-185
9.808080	3.5598e-185
9.808018	3.56934e-185
9.807955	3.57891e-185
9.807892	3.58851e-185
9.807830	3.59813e-185
9.807767	3.60777e-185
9.807704	3.61745e-185
9.807642	3.62714e-185
9.807579	3.63687e-185
9.807516	3.64662e-185
9.807454	3.6564e-185
9.807391	3.6662e-185
9.807328	3.67603e-185
9.807266	3.68588e-185
9.807203	3.69576e-185
9.807141	3.70567e-185
9.807078	3.71561e-185
9.807015	3.72557e-185
9.806953	3.73556e-185
9.806890	3.74557e-185
9.806827	3.75561e-185
9.806765	3.76568e-185
9.806702	3.77578e-185
9.806639	3.7859e-185
9.806577	3.79605e-185
9.806514	3.80623e-185
9.806452	3.81643e-185
9.806389	3.82666e-185
9.806326	3.83692e-185
9.806264	3.84721e-185
9.806201	3.85752e-185
9.806138	3.86787e-185
9.806076	3.87824e-185
9.806013	3.88863e-185
9.805950	3.89906e-185
9.805888	3.90951e-185
9.805825	3.91999e-185
9.805762	3.9305e-185
9.805700	3.94104e-185
9.805637	3.9516e-185
9.805575	3.9622e-185
9.805512	3.97282e-185
9.805449	3.98347e-185
9.805387	3.99415e-185
9.805324	4.00486e-185
9.805261	4.0156e-185
9.805199	4.02636e-185
9.805136	4.03716e-185
9.805073	4.04798e-185
9.805011	4.05883e-185
9.804948	4.06971e-185
9.804886	4.08063e-185
9.804823	4.09157e-185
9.804760	4.10254e-185
9.804698	4.11353e-185
9.804635	4.12456e-185
9.804572	4.13562e-185
9.804510	4.14671e-185
9.804447	4.15782e-185
9.804384	4.16897e-185
9.804322	4.18015e-185
9.804259	4.19136e-185
9.804197	4.20259e-185
9.804134	4.21386e-185
9.804071	4.22516e-185
9.804009	4.23648e-185
9.803946	4.24784e-185
9.803883	4.25923e-185
9.803821	4.27065e-185
9.803758	4.2821e-185
9.803695	4.29358e-185
9.803633	4.30509e-185
9.803570	4.31663e-185
9.803507	4.3282e-185
9.803445	4.33981e-185
9.803382	4.35144e-185
9.803320	4.36311e-185
9.803257	4.37481e-185
9.803194	4.38653e-185
9.803132	4.39829e-185
9.803069	4.41009e-185
9.803006	4.42191e-185
9.802944	4.43376e-185
9.802881	4.44565e-185
9.802818	4.45757e-185
9.802756	4.46952e-185
9.802693	4.4815e-185
9.802631	4.49352e-185
9.802568	4.50556e-185
9.802505	4.51764e-185
9.802443	4.52976e-185
9.802380	4.5419e-185
9.802317	4.55408e-185
9.802255	4.56629e-185
9.802192	4.57853e-185
9.802129	4.5908e-185
9.802067	4.60311e-185
9.802004	4.61545e-185
9.801942	4.62783e-185
9.801879	4.64023e-185
9.801816	4.65267e-185
9.801754	4.66515e-185
9.801691	4.67765e-185
9.801628	4.69019e-185
9.801566	4.70277e-185
9.801503	4.71538e-185
9.801440	4.72802e-185
9.801378	4.74069e-185
9.801315	4.7534e-185
9.801252	4.76615e-185
9.801190	4.77892e-185
9.801127	4.79174e-185
9.801065	4.80458e-185
9.801002	4.81746e-185
9.800939	4.83038e-185
9.800877	4.84333e-185
9.800814	4.85631e-185
9.800751	4.86933e-185
9.800689	4.88239e-185
9.800626	4.89548e-185
9.800563	4.9086e-185
9.800501	4.92176e-185
9.800438	4.93496e-185
9.800376	4.94819e-185
9.800313	4.96145e-185
9.800250	4.97476e-185
9.800188	4.98809e-185
9.800125	5.00147e-185
9.800062	5.01487e-185
9.800000	5.02832e-185
9.799937	5.0418e-185
9.799874	5.05532e-185
9.799812	5.06887e-185
9.799749	5.08246e-185
9.799686	5.09608e-185
9.799624	5.10975e-185
9.799561	5.12345e-185
9.799499	5.13718e-185
9.799436	5.15095e-185
9.799373	5.16476e-185
9.799311	5.17861e-185
9.799248	5.19249e-185
9.799185	5.20642e-185
9.799123	5.22037e-185
9.799060	5.23437e-185
9.798997	5.2484e-185
9.798935	5.26247e-185
9.798872	5.27658e-185
9.798810	5.29073e-185
9.798747	5.30491e-185
9.798684	5.31913e-185
9.798622	5.33339e-185
9.798559	5.34769e-185
9.798496	5.36203e-185
9.798434	5.37641e-185
9.798371	5.39082e-185
9.798308	5.40527e-185
9.798246	5.41976e-185
9.798183	5.43429e-185
9.798121	5.44886e-185
9.798058	5.46347e-185
9.797995	5.47812e-185
9.797933	5.49281e-185
9.797870	5.50753e-185
9.797807	5.5223e-185
9.797745	5.5371e-185
9.797682	5.55195e-185
9.797619	5.56683e-185
9.797557	5.58176e-185
9.797494	5.59672e-185
9.797431	5.61172e-185
9.797369	5.62677e-185
9.797306	5.64185e-185
9.797244	5.65698e-185
9.797181	5.67215e-185
9.797118	5.68735e-185
9.797056	5.7026e-185
9.796993	5.71789e-185
9.796930	5.73322e-185
9.796868	5.74859e-185
9.796805	5.764e-185
9.796742	5.77945e-185
9.796680	5.79495e-185
9.796617	5.81048e-185
9.796555	5.82606e-185
9.796492	5.84168e-185
9.796429	5.85734e-185
9.796367	5.87305e-185
9.796304	5.88879e-185
9.796241	5.90458e-185
9.796179	5.92041e-185
9.796116	5.93628e-185
9.796053	5.9522e-185
9.795991	5.96815e-185
9.795928	5.98415e-185
9.795866	6.0002e-185
9.795803	6.01628e-185
9.795740	6.03241e-185
9.795678	6.04859e-185
9.795615	6.0648e-185
9.795552	6.08106e-185
9.795490	6.09737e-185
9.795427	6.11371e-185
9.795364	6.1301e-185
9.795302	6.14654e-185
9.795239	6.16302e-185
9.795176	6.17954e-185
9.795114	6.19611e-185
9.795051	6.21272e-185
9.794989	6.22937e-185
9.794926	6.24607e-185
9.794863	6.26282e-185
9.794801	6.27961e-185
9.794738	6.29645e-185
9.794675	6.31333e-185
9.794613	6.33025e-185
9.794550	6.34722e-185
9.794487	6.36424e-185
9.794425	6.3813e-185
9.794362	6.39841e-185
9.794300	6.41556e-185
9.794237	6.43276e-185
9.794174	6.45001e-185
9.794112	6.4673e-185
9.794049	6.48464e-185
9.793986	6.50203e-185
9.793924	6.51946e-185
9.793861	6.53694e-185
9.793798	6.55446e-185
9.793736	6.57203e-185
9.793673	6.58965e-185
9.793610	6.60732e-185
9.793548	6.62503e-185
9.793485	6.64279e-185
9.793423	6.6606e-185
9.793360	6.67846e-185
9.793297	6.69637e-185
9.793235	6.71432e-185
9.793172	6.73232e-185
9.793109	6.75037e-185
9.793047	6.76847e-185
9.792984	6.78661e-185
9.792921	6.80481e-185
9.792859	6.82305e-185
9.792796	6.84134e-185
9.792734	6.85968e-185
9.792671	6.87807e-185
9.792608	6.89651e-185
9.792546	6.915e-185
9.792483	6.93354e-185
9.792420	6.95213e-185
9.792358	6.97077e-185
9.792295	6.98946e-185
9.792232	7.0082e-185
9.792170	7.02698e-185
9.792107	7.04582e-185
9.792045	7.06471e-185
9.791982	7.08365e-185
9.791919	7.10264e-185
9.791857	7.12169e-185
9.791794	7.14078e-185
9.791731	7.15992e-185
9.791669	7.17912e-185
9.791606	7.19837e-185
9.791543	7.21766e-185
9.791481	7.23701e-185
9.791418	7.25642e-185
9.791355	7.27587e-185
9.791293	7.29538e-185
9.791230	7.31494e-185
9.791168	7.33455e-185
9.791105	7.35421e-185
9.791042	7.37393e-185
9.790980	7.3937e-185
9.790917	7.41352e-185
9.790854	7.43339e-185
9.790792	7.45332e-185
9.790729	7.47331e-185
9.790666	7.49334e-185
9.790604	7.51343e-185
9.790541	7.53357e-185
9.790479	7.55377e-185
9.790416	7.57402e-185
9.790353	7.59433e-185
9.790291	7.61469e-185
9.790228	7.6351e-185
9.790165	7.65557e-185
9.790103	7.6761e-185
9.790040	7.69668e-185
9.789977	7.71731e-185
9.789915	7.738e-185
9.789852	7.75875e-185
9.789790	7.77955e-185
9.789727	7.8004e-185
9.789664	7.82132e-185
9.789602	7.84228e-185
9.789539	7.86331e-185
9.789476	7.88439e-185
9.789414	7.90553e-185
9.789351	7.92672e-185
9.789288	7.94797e-185
9.789226	7.96928e-185
9.789163	7.99065e-185
9.789100	8.01207e-185
9.789038	8.03355e-185
9.788975	8.05509e-185
9.788913	8.07668e-185
9.788850	8.09834e-185
9.788787	8.12005e-185
9.788725	8.14182e-185
9.788662	8.16364e-185
9.788599	8.18553e-185
9.788537	8.20748e-185
9.788474	8.22948e-185
9.788411	8.25154e-185
9.788349	8.27367e-185
9.788286	8.29585e-185
9.788224	8.31809e-185
9.788161	8.34039e-185
9.788098	8.36275e-185
9.788036	8.38517e-185
9.787973	8.40765e-185
9.787910	8.43019e-185
9.787848	8.45279e-185
9.787785	8.47545e-185
9.787722	8.49817e-185
9.787660	8.52096e-185
9.787597	8.5438e-185
9.787534	8.56671e-185
9.787472	8.58968e-185
9.787409	8.6127e-185
9.787347	8.63579e-185
9.787284	8.65895e-185
9.787221	8.68216e-185
9.787159	8.70544e-185
9.787096	8.72878e-185
9.787033	8.75218e-185
9.786971	8.77564e-185
9.786908	8.79917e-185
9.786845	8.82276e-185
9.786783	8.84641e-185
9.786720	8.87013e-185
9.786658	8.89391e-185
9.786595	8.91775e-185
9.786532	8.94166e-185
9.786470	8.96563e-185
9.786407	8.98967e-185
9.786344	9.01377e-185
9.786282	9.03794e-185
9.786219	9.06217e-185
9.786156	9.08646e-185
9.786094	9.11082e-185
9.786031	9.13525e-185
9.785969	9.15974e-185
9.785906	9.1843e-185
9.785843	9.20892e-185
9.785781	9.23361e-185
9.785718	9.25836e-185
9.785655	9.28319e-185
9.785593	9.30807e-185
9.785530	9.33303e-185
9.785467	9.35805e-185
9.785405	9.38314e-185
9.785342	9.40829e-185
9.785279	9.43352e-185
9.785217	9.45881e-185
9.785154	9.48417e-185
9.785092	9.50959e-185
9.785029	9.53509e-185
9.784966	9.56065e-185
9.784904	9.58628e-185
9.784841	9.61198e-185
9.784778	9.63775e-185
9.784716	9.66359e-185
9.784653	9.6895e-185
9.784590	9.71548e-185
9.784528	9.74152e-185
9.784465	9.76764e-185
9.784403	9.79383e-185
9.784340	9.82008e-185
9.784277	9.84641e-185
9.784215	9.87281e-185
9.784152	9.89928e-185
9.784089	9.92582e-185
9.784027	9.95243e-185
9.783964	9.97911e-185
9.783901	1.00059e-184
9.783839	1.00327e-184
9.783776	1.00596e-184
9.783713	1.00866e-184
9.783651	1.01136e-184
9.783588	1.01407e-184
9.783526	1.01679e-184
9.783463	1.01952e-184
9.783400	1.02225e-184
9.783338	1.02499e-184
9.783275	1.02774e-184
9.783212	1.03049e-184
9.783150	1.03326e-184
9.783087	1.03603e-184
9.783024	1.0388e-184
9.782962	1.04159e-184
9.782899	1.04438e-184
9.782837	1.04718e-184
9.782774	1.04999e-184
9.782711	1.0528e-184
9.782649	1.05563e-184
9.782586	1.05846e-184
9.782523	1.06129e-184
9.782461	1.06414e-184
9.782398	1.06699e-184
9.782335	1.06985e-184
9.782273	1.07272e-184
9.782210	1.0756e-184
9.782148	1.07848e-184
9.782085	1.08137e-184
9.782022	1.08427e-184
9.781960	1.08718e-184
9.781897	1.09009e-184
9.781834	1.09301e-184
9.781772	1.09595e-184
9.781709	1.09888e-184
9.781646	1.10183e-184
9.781584	1.10478e-184
9.781521	1.10775e-184
9.781458	1.11071e-184
9.781396	1.11369e-184
9.781333	1.11668e-184
9.781271	1.11967e-184
9.781208	1.12267e-184
9.781145	1.12568e-184
9.781083	1.1287e-184
9.781020	1.13173e-184
9.780957	1.13476e-184
9.780895	1.1378e-184
9.780832	1.14085e-184
9.780769	1.14391e-184
9.780707	1.14698e-184
9.780644	1.15006e-184
9.780582	1.15314e-184
9.780519	1.15623e-184
9.780456	1.15933e-184
9.780394	1.16244e-184
9.780331	1.16555e-184
9.780268	1.16868e-184
9.780206	1.17181e-184
9.780143	1.17495e-184
9.780080	1.1781e-184
9.780018	1.18126e-184
9.779955	1.18443e-184
9.779893	1.1876e-184
9.779830	1.19079e-184
9.779767	1.19398e-184
9.779705	1.19718e-184
9.779642	1.20039e-184
9.779579	1.20361e-184
9.779517	1.20684e-184
9.779454	1.21007e-184
9.779391	1.21332e-184
9.779329	1.21657e-184
9.779266	1.21983e-184
9.779203	1.2231e-184
9.779141	1.22638e-184
9.779078	1.22967e-184
9.779016	1.23296e-184
9.778953	1.23627e-184
9.778890	1.23958e-184
9.778828	1.24291e-184
9.778765	1.24624e-184
9.778702	1.24958e-184
9.778640	1.25293e-184
9.778577	1.25629e-184
9.778514	1.25966e-184
9.778452	1.26304e-184
9.778389	1.26642e-184
9.778327	1.26982e-184
9.778264	1.27322e-184
9.778201	1.27663e-184
9.778139	1.28006e-184
9.778076	1.28349e-184
9.778013	1.28693e-184
9.777951	1.29038e-184
9.777888	1.29384e-184
9.777825	1.29731e-184
9.777763	1.30079e-184
9.777700	1.30427e-184
9.777637	1.30777e-184
9.777575	1.31128e-184
9.777512	1.31479e-184
9.777450	1.31832e-184
9.777387	1.32185e-184
9.777324	1.3254e-184
9.777262	1.32895e-184
9.777199	1.33251e-184
9.777136	1.33608e-184
9.777074	1.33967e-184
9.777011	1.34326e-184
9.776948	1.34686e-184
9.776886	1.35047e-184
9.776823	1.35409e-184
9.776761	1.35772e-184
9.776698	1.36136e-184
9.776635	1.36501e-184
9.776573	1.36867e-184
9.776510	1.37234e-184
9.776447	1.37602e-184
9.776385	1.37971e-184
9.776322	1.38341e-184
9.776259	1.38712e-184
9.776197	1.39083e-184
9.776134	1.39456e-184
9.776072	1.3983e-184
9.776009	1.40205e-184
9.775946	1.40581e-184
9.775884	1.40958e-184
9.775821	1.41336e-184
9.775758	1.41715e-184
9.775696	1.42095e-184
9.775633	1.42476e-184
9.775570	1.42857e-184
9.775508	1.4324e-184
9.775445	1.43624e-184
9.775382	1.4401e-184
9.775320	1.44396e-184
9.775257	1.44783e-184
9.775195	1.45171e-184
9.775132	1.4556e-184
9.775069	1.4595e-184
9.775007	1.46342e-184
9.774944	1.46734e-184
9.774881	1.47127e-184
9.774819	1.47522e-184
9.774756	1.47917e-184
9.774693	1.48314e-184
9.774631	1.48711e-184
9.774568	1.4911e-184
9.774506	1.4951e-184
9.774443	1.49911e-184
9.774380	1.50313e-184
9.774318	1.50716e-184
9.774255	1.5112e-184
9.774192	1.51525e-184
9.774130	1.51931e-184
9.774067	1.52338e-184
9.774004	1.52747e-184
9.773942	1.53156e-184
9.773879	1.53567e-184
9.773817	1.53979e-184
9.773754	1.54391e-184
9.773691	1.54805e-184
9.773629	1.5522e-184
9.773566	1.55637e-184
9.773503	1.56054e-184
9.773441	1.56472e-184
9.773378	1.56892e-184
9.773315	1.57312e-184
9.773253	1.57734e-184
9.773190	1.58157e-184
9.773127	1.58581e-184
9.773065	1.59006e-184
9.773002	1.59432e-184
9.772940	1.5986e-184
9.772877	1.60288e-184
9.772814	1.60718e-184
9.772752	1.61149e-184
9.772689	1.61581e-184
9.772626	1.62014e-184
9.772564	1.62449e-184
9.772501	1.62884e-184
9.772438	1.63321e-184
9.772376	1.63759e-184
9.772313	1.64198e-184
9.772251	1.64638e-184
9.772188	1.65079e-184
9.772125	1.65522e-184
9.772063	1.65966e-184
9.772000	1.66411e-184
9.771937	1.66857e-184
9.771875	1.67304e-184
9.771812	1.67753e-184
9.771749	1.68202e-184
9.771687	1.68653e-184
9.771624	1.69105e-184
9.771561	1.69559e-184
9.771499	1.70013e-184
9.771436	1.70469e-184
9.771374	1.70926e-184
9.771311	1.71384e-184
9.771248	1.71844e-184
9.771186	1.72305e-184
9.771123	1.72767e-184
9.771060	1.7323e-184
9.770998	1.73694e-184
9.770935	1.7416e-184
9.770872	1.74627e-184
9.770810	1.75095e-184
9.770747	1.75564e-184
9.770685	1.76035e-184
9.770622	1.76507e-184
9.770559	1.7698e-184
9.770497	1.77455e-184
9.770434	1.7793e-184
9.770371	1.78407e-184
9.770309	1.78886e-184
9.770246	1.79365e-184
9.770183	1.79846e-184
9.770121	1.80328e-184
9.770058	1.80812e-184
9.769996	1.81297e-184
9.769933	1.81783e-184
9.769870	1.8227e-184
9.769808	1.82759e-184
9.769745	1.83249e-184
9.769682	1.8374e-184
9.769620	1.84232e-184
9.769557	1.84726e-184
9.769494	1.85222e-184
9.769432	1.85718e-184
9.769369	1.86216e-184
9.769306	1.86715e-184
9.769244	1.87216e-184
9.769181	1.87718e-184
9.769119	1.88221e-184
9.769056	1.88726e-184
9.768993	1.89232e-184
9.768931	1.89739e-184
9.768868	1.90248e-184
9.768805	1.90758e-184
9.768743	1.91269e-184
9.768680	1.91782e-184
9.768617	1.92296e-184
9.768555	1.92812e-184
9.768492	1.93329e-184
9.768430	1.93847e-184
9.768367	1.94367e-184
9.768304	1.94888e-184
9.768242	1.9541e-184
9.768179	1.95934e-184
9.768116	1.96459e-184
9.768054	1.96986e-184
9.767991	1.97514e-184
9.767928	1.98044e-184
9.767866	1.98575e-184
9.767803	1.99107e-184
9.767741	1.99641e-184
9.767678	2.00176e-184
9.767615	2.00713e-184
9.767553	2.01251e-184
9.767490	2.0179e-184
9.767427	2.02331e-184
9.767365	2.02874e-184
9.767302	2.03418e-184
9.767239	2.03963e-184
9.767177	2.0451e-184
9.767114	2.05058e-184
9.767051	2.05608e-184
9.766989	2.06159e-184
9.766926	2.06712e-184
9.766864	2.07266e-184
9.766801	2.07822e-184
9.766738	2.08379e-184
9.766676	2.08937e-184
9.766613	2.09498e-184
9.766550	2.10059e-184
9.766488	2.10622e-184
9.766425	2.11187e-184
9.766362	2.11753e-184
9.766300	2.12321e-184
9.766237	2.1289e-184
9.766175	2.13461e-184
9.766112	2.14033e-184
9.766049	2.14607e-184
9.765987	2.15182e-184
9.765924	2.15759e-184
9.765861	2.16338e-184
9.765799	2.16918e-184
9.765736	2.17499e-184
9.765673	2.18082e-184
9.765611	2.18667e-184
9.765548	2.19253e-184
9.765485	2.19841e-184
9.765423	2.2043e-184
9.765360	2.21021e-184
9.765298	2.21614e-184
9.765235	2.22208e-184
9.765172	2.22804e-184
9.765110	2.23401e-184
9.765047	2.24e-184
9.764984	2.24601e-184
9.764922	2.25203e-184
9.764859	2.25807e-184
9.764796	2.26412e-184
9.764734	2.27019e-184
9.764671	2.27628e-184
9.764609	2.28238e-184
9.764546	2.2885e-184
9.764483	2.29463e-184
9.764421	2.30078e-184
9.764358	2.30695e-184
9.764295	2.31314e-184
9.764233	2.31934e-184
9.764170	2.32556e-184
9.764107	2.33179e-184
9.764045	2.33804e-184
9.763982	2.34431e-184
9.763920	2.3506e-184
9.763857	2.3569e-184
9.763794	2.36322e-184
9.763732	2.36955e-184
9.763669	2.37591e-184
9.763606	2.38228e-184
9.763544	2.38866e-184
9.763481	2.39507e-184
9.763418	2.40149e-184
9.763356	2.40793e-184
9.763293	2.41438e-184
9.763230	2.42085e-184
9.763168	2.42734e-184
9.763105	2.43385e-184
9.763043	2.44038e-184
9.762980	2.44692e-184
9.762917	2.45348e-184
9.762855	2.46006e-184
9.762792	2.46665e-184
9.762729	2.47327e-184
9.762667	2.4799e-184
9.762604	2.48654e-184
9.762541	2.49321e-184
9.762479	2.4999e-184
9.762416	2.5066e-184
9.762354	2.51332e-184
9.762291	2.52006e-184
9.762228	2.52681e-184
9.762166	2.53359e-184
9.762103	2.54038e-184
9.762040	2.54719e-184
9.761978	2.55402e-184
9.761915	2.56087e-184
9.761852	2.56773e-184
9.761790	2.57462e-184
9.761727	2.58152e-184
9.761665	2.58844e-184
9.761602	2.59538e-184
9.761539	2.60234e-184
9.761477	2.60931e-184
9.761414	2.61631e-184
9.761351	2.62332e-184
9.761289	2.63036e-184
9.761226	2.63741e-184
9.761163	2.64448e-184
9.761101	2.65157e-184
9.761038	2.65868e-184
9.760975	2.6658e-184
9.760913	2.67295e-184
9.760850	2.68012e-184
9.760788	2.6873e-184
9.760725	2.69451e-184
9.760662	2.70173e-184
9.760600	2.70897e-184
9.760537	2.71624e-184
9.760474	2.72352e-184
9.760412	2.73082e-184
9.760349	2.73814e-184
9.760286	2.74548e-184
9.760224	2.75284e-184
9.760161	2.76022e-184
9.760099	2.76762e-184
9.760036	2.77504e-184
9.759973	2.78248e-184
9.759911	2.78994e-184
9.759848	2.79742e-184
9.759785	2.80492e-184
9.759723	2.81244e-184
9.759660	2.81998e-184
9.759597	2.82754e-184
9.759535	2.83512e-184
9.759472	2.84272e-184
9.759409	2.85035e-184
9.759347	2.85799e-184
9.759284	2.86565e-184
9.759222	2.87333e-184
9.759159	2.88104e-184
9.759096	2.88876e-184
9.759034	2.8965e-184
9.758971	2.90427e-184
9.758908	2.91206e-184
9.758846	2.91986e-184
9.758783	2.92769e-184
9.758720	2.93554e-184
9.758658	2.94341e-184
9.758595	2.9513e-184
9.758533	2.95921e-184
9.758470	2.96715e-184
9.758407	2.9751e-184
9.758345	2.98308e-184
9.758282	2.99108e-184
9.758219	2.99909e-184
9.758157	3.00714e-184
9.758094	3.0152e-184
9.758031	3.02328e-184
9.757969	3.03139e-184
9.757906	3.03951e-184
9.757844	3.04766e-184
9.757781	3.05583e-184
9.757718	3.06403e-184
9.757656	3.07224e-184
9.757593	3.08048e-184
9.757530	3.08873e-184
9.757468	3.09702e-184
9.757405	3.10532e-184
9.757342	3.11364e-184
9.757280	3.12199e-184
9.757217	3.13036e-184
9.757154	3.13875e-184
9.757092	3.14717e-184
9.757029	3.15561e-184
9.756967	3.16407e-184
9.756904	3.17255e-184
9.756841	3.18105e-184
9.756779	3.18958e-184
9.756716	3.19813e-184
9.756653	3.20671e-184
9.756591	3.21531e-184
9.756528	3.22393e-184
9.756465	3.23257e-184
9.756403	3.24123e-184
9.756340	3.24992e-184
9.756278	3.25864e-184
9.756215	3.26737e-184
9.756152	3.27613e-184
9.756090	3.28492e-184
9.756027	3.29372e-184
9.755964	3.30255e-184
9.755902	3.31141e-184
9.755839	3.32029e-184
9.755776	3.32919e-184
9.755714	3.33811e-184
9.755651	3.34706e-184
9.755588	3.35604e-184
9.755526	3.36503e-184
9.755463	3.37405e-184
9.755401	3.3831e-184
9.755338	3.39217e-184
9.755275	3.40126e-184
9.755213	3.41038e-184
9.755150	3.41953e-184
9.755087	3.42869e-184
9.755025	3.43789e-184
9.754962	3.4471e-184
9.754899	3.45634e-184
9.754837	3.46561e-184
9.754774	3.4749e-184
9.754712	3.48422e-184
9.754649	3.49356e-184
9.754586	3.50292e-184
9.754524	3.51232e-184
9.754461	3.52173e-184
9.754398	3.53117e-184
9.754336	3.54064e-184
9.754273	3.55013e-184
9.754210	3.55965e-184
9.754148	3.56919e-184
9.754085	3.57876e-184
9.754023	3.58836e-184
9.753960	3.59798e-184
9.753897	3.60762e-184
9.753835	3.6173e-184
9.753772	3.62699e-184
9.753709	3.63672e-184
9.753647	3.64647e-184
9.753584	3.65624e-184
9.753521	3.66605e-184
9.753459	3.67587e-184
9.753396	3.68573e-184
9.753333	3.69561e-184
9.753271	3.70552e-184
9.753208	3.71545e-184
9.753146	3.72541e-184
9.753083	3.7354e-184
9.753020	3.74542e-184
9.752958	3.75546e-184
9.752895	3.76553e-184
9.752832	3.77562e-184
9.752770	3.78574e-184
9.752707	3.79589e-184
9.752644	3.80607e-184
9.752582	3.81627e-184
9.752519	3.8265e-184
9.752457	3.83676e-184
9.752394	3.84705e-184
9.752331	3.85736e-184
9.752269	3.8677e-184
9.752206	3.87807e-184
9.752143	3.88847e-184
9.752081	3.8989e-184
9.752018	3.90935e-184
9.751955	3.91983e-184
9.751893	3.93034e-184
9.751830	3.94088e-184
9.751768	3.95144e-184
9.751705	3.96203e-184
9.751642	3.97266e-184
9.751580	3.98331e-184
9.751517	3.99399e-184
9.751454	4.00469e-184
9.751392	4.01543e-184
9.751329	4.0262e-184
9.751266	4.03699e-184
9.751204	4.04781e-184
9.751141	4.05866e-184
9.751078	4.06955e-184
9.751016	4.08046e-184
9.750953	4.0914e-184
9.750891	4.10236e-184
9.750828	4.11336e-184
9.750765	4.12439e-184
9.750703	4.13545e-184
9.750640	4.14653e-184
9.750577	4.15765e-184
9.750515	4.1688e-184
9.750452	4.17997e-184
9.750389	4.19118e-184
9.750327	4.20242e-184
9.750264	4.21368e-184
9.750202	4.22498e-184
9.750139	4.23631e-184
9.750076	4.24766e-184
9.750014	4.25905e-184
9.749951	4.27047e-184
9.749888	4.28192e-184
9.749826	4.2934e-184
9.749763	4.30491e-184
9.749700	4.31645e-184
9.749638	4.32802e-184
9.749575	4.33963e-184
9.749512	4.35126e-184
9.749450	4.36293e-184
9.749387	4.37462e-184
9.749325	4.38635e-184
9.749262	4.39811e-184
9.749199	4.4099e-184
9.749137	4.42173e-184
9.749074	4.43358e-184
9.749011	4.44547e-184
9.748949	4.45738e-184
9.748886	4.46933e-184
9.748823	4.48132e-184
9.748761	4.49333e-184
9.748698	4.50538e-184
9.748636	4.51746e-184
9.748573	4.52957e-184
9.748510	4.54171e-184
9.748448	4.55389e-184
9.748385	4.5661e-184
9.748322	4.57834e-184
9.748260	4.59061e-184
9.748197	4.60292e-184
9.748134	4.61526e-184
9.748072	4.62763e-184
9.748009	4.64004e-184
9.747947	4.65248e-184
9.747884	4.66495e-184
9.747821	4.67746e-184
9.747759	4.69e-184
9.747696	4.70257e-184
9.747633	4.71518e-184
9.747571	4.72782e-184
9.747508	4.7405e-184
9.747445	4.75321e-184
9.747383	4.76595e-184
9.747320	4.77873e-184
9.747257	4.79154e-184
9.747195	4.80438e-184
9.747132	4.81726e-184
9.747070	4.83018e-184
9.747007	4.84313e-184
9.746944	4.85611e-184
9.746882	4.86913e-184
9.746819	4.88219e-184
9.746756	4.89527e-184
9.746694	4.9084e-184
9.746631	4.92156e-184
9.746568	4.93475e-184
9.746506	4.94798e-184
9.746443	4.96125e-184
9.746381	4.97455e-184
9.746318	4.98788e-184
9.746255	5.00126e-184
9.746193	5.01467e-184
9.746130	5.02811e-184
9.746067	5.04159e-184
9.746005	5.05511e-184
9.745942	5.06866e-184
9.745879	5.08225e-184
9.745817	5.09587e-184
9.745754	5.10953e-184
9.745692	5.12323e-184
9.745629	5.13697e-184
9.745566	5.15074e-184
9.745504	5.16455e-184
9.745441	5.1784e-184
9.745378	5.19228e-184
9.745316	5.2062e-184
9.745253	5.22016e-184
9.745190	5.23415e-184
9.745128	5.24818e-184
9.745065	5.26225e-184
9.745002	5.27636e-184
9.744940	5.29051e-184
9.744877	5.30469e-184
9.744815	5.31891e-184
9.744752	5.33317e-184
9.744689	5.34747e-184
9.744627	5.36181e-184
9.744564	5.37618e-184
9.744501	5.3906e-184
9.744439	5.40505e-184
9.744376	5.41954e-184
9.744313	5.43407e-184
9.744251	5.44864e-184
9.744188	5.46324e-184
9.744126	5.47789e-184
9.744063	5.49258e-184
9.744000	5.5073e-184
9.743938	5.52207e-184
9.743875	5.53687e-184
9.743812	5.55172e-184
9.743750	5.5666e-184
9.743687	5.58152e-184
9.743624	5.59649e-184
9.743562	5.61149e-184
9.743499	5.62654e-184
9.743436	5.64162e-184
9.743374	5.65674e-184
9.743311	5.67191e-184
9.743249	5.68712e-184
9.743186	5.70236e-184
9.743123	5.71765e-184
9.743061	5.73298e-184
9.742998	5.74835e-184
9.742935	5.76376e-184
9.742873	5.77921e-184
9.742810	5.79471e-184
9.742747	5.81024e-184
9.742685	5.82582e-184
9.742622	5.84144e-184
9.742560	5.8571e-184
9.742497	5.8728e-184
9.742434	5.88855e-184
9.742372	5.90433e-184
9.742309	5.92016e-184
9.742246	5.93604e-184
9.742184	5.95195e-184
9.742121	5.96791e-184
9.742058	5.98391e-184
9.741996	5.99995e-184
9.741933	6.01603e-184
9.741871	6.03216e-184
9.741808	6.04834e-184
9.741745	6.06455e-184
9.741683	6.08081e-184
9.741620	6.09711e-184
9.741557	6.11346e-184
9.741495	6.12985e-184
9.741432	6.14628e-184
9.741369	6.16276e-184
9.741307	6.17928e-184
9.741244	6.19585e-184
9.741181	6.21246e-184
9.741119	6.22911e-184
9.741056	6.24581e-184
9.740994	6.26256e-184
9.740931	6.27935e-184
9.740868	6.29618e-184
9.740806	6.31306e-184
9.740743	6.32999e-184
9.740680	6.34696e-184
9.740618	6.36398e-184
9.740555	6.38104e-184
9.740492	6.39814e-184
9.740430	6.4153e-184
9.740367	6.4325e-184
9.740305	6.44974e-184
9.740242	6.46703e-184
9.740179	6.48437e-184
9.740117	6.50176e-184
9.740054	6.51919e-184
9.739991	6.53666e-184
9.739929	6.55419e-184
9.739866	6.57176e-184
9.739803	6.58938e-184
9.739741	6.60704e-184
9.739678	6.62476e-184
9.739616	6.64252e-184
9.739553	6.66033e-184
9.739490	6.67818e-184
9.739428	6.69609e-184
9.739365	6.71404e-184
9.739302	6.73204e-184
9.739240	6.75009e-184
9.739177	6.76818e-184
9.739114	6.78633e-184
9.739052	6.80452e-184
9.738989	6.82277e-184
9.738926	6.84106e-184
9.738864	6.8594e-184
9.738801	6.87779e-184
9.738739	6.89623e-184
9.738676	6.91472e-184
9.738613	6.93325e-184
9.738551	6.95184e-184
9.738488	6.97048e-184
9.738425	6.98917e-184
9.738363	7.0079e-184
9.738300	7.02669e-184
9.738237	7.04553e-184
9.738175	7.06442e-184
9.738112	7.08336e-184
9.738050	7.10235e-184
9.737987	7.12139e-184
9.737924	7.14048e-184
9.737862	7.15963e-184
9.737799	7.17882e-184
9.737736	7.19807e-184
9.737674	7.21736e-184
9.737611	7.23671e-184
9.737548	7.25612e-184
9.737486	7.27557e-184
9.737423	7.29507e-184
9.737360	7.31463e-184
9.737298	7.33424e-184
9.737235	7.35391e-184
9.737173	7.37362e-184
9.737110	7.39339e-184
9.737047	7.41321e-184
9.736985	7.43309e-184
9.736922	7.45301e-184
9.736859	7.47299e-184
9.736797	7.49303e-184
9.736734	7.51312e-184
9.736671	7.53326e-184
9.736609	7.55346e-184
9.736546	7.57371e-184
9.736484	7.59401e-184
9.736421	7.61437e-184
9.736358	7.63478e-184
9.736296	7.65525e-184
9.736233	7.67578e-184
9.736170	7.69636e-184
9.736108	7.71699e-184
9.736045	7.73768e-184
9.735982	7.75842e-184
9.735920	7.77922e-184
9.735857	7.80008e-184
9.735795	7.82099e-184
9.735732	7.84196e-184
9.735669	7.86298e-184
9.735607	7.88406e-184
9.735544	7.9052e-184
9.735481	7.92639e-184
9.735419	7.94764e-184
9.735356	7.96895e-184
9.735293	7.99031e-184
9.735231	8.01174e-184
9.735168	8.03322e-184
9.735105	8.05475e-184
9.735043	8.07635e-184
9.734980	8.098e-184
9.734918	8.11971e-184
9.734855	8.14148e-184
9.734792	8.16331e-184
9.734730	8.18519e-184
9.734667	8.20714e-184
9.734604	8.22914e-184
9.734542	8.2512e-184
9.734479	8.27332e-184
9.734416	8.2955e-184
9.734354	8.31774e-184
9.734291	8.34004e-184
9.734229	8.3624e-184
9.734166	8.38482e-184
9.734103	8.4073e-184
9.734041	8.42984e-184
9.733978	8.45244e-184
9.733915	8.4751e-184
9.733853	8.49782e-184
9.733790	8.5206e-184
9.733727	8.54345e-184
9.733665	8.56635e-184
9.733602	8.58932e-184
9.733540	8.61235e-184
9.733477	8.63543e-184
9.733414	8.65859e-184
9.733352	8.6818e-184
9.733289	8.70508e-184
9.733226	8.72841e-184
9.733164	8.75181e-184
9.733101	8.77528e-184
9.733038	8.7988e-184
9.732976	8.82239e-184
9.732913	8.84604e-184
9.732850	8.86976e-184
9.732788	8.89354e-184
9.732725	8.91738e-184
9.732663	8.94129e-184
9.732600	8.96526e-184
9.732537	8.9893e-184
9.732475	9.0134e-184
9.732412	9.03756e-184
9.732349	9.06179e-184
9.732287	9.08609e-184
9.732224	9.11045e-184
9.732161	9.13487e-184
9.732099	9.15936e-184
9.732036	9.18392e-184
9.731974	9.20854e-184
9.731911	9.23323e-184
9.731848	9.25798e-184
9.731786	9.2828e-184
9.731723	9.30769e-184
9.731660	9.33264e-184
9.731598	9.35766e-184
9.731535	9.38275e-184
9.731472	9.4079e-184
9.731410	9.43313e-184
9.731347	9.45842e-184
9.731284	9.48377e-184
9.731222	9.5092e-184
9.731159	9.53469e-184
9.731097	9.56025e-184
9.731034	9.58589e-184
9.730971	9.61158e-184
9.730909	9.63735e-184
9.730846	9.66319e-184
9.730783	9.6891e-184
9.730721	9.71507e-184
9.730658	9.74112e-184
9.730595	9.76723e-184
9.730533	9.79342e-184
9.730470	9.81968e-184
9.730408	9.846e-184
9.730345	9.8724e-184
9.730282	9.89887e-184
9.730220	9.9254e-184
9.730157	9.95201e-184
9.730094	9.9787e-184
9.730032	1.00054e-183
9.729969	1.00323e-183
9.729906	1.00592e-183
9.729844	1.00861e-183
9.729781	1.01132e-183
9.729719	1.01403e-183
9.729656	1.01675e-183
9.729593	1.01947e-183
9.729531	1.02221e-183
9.729468	1.02495e-183
9.729405	1.02769e-183
9.729343	1.03045e-183
9.729280	1.03321e-183
9.729217	1.03598e-183
9.729155	1.03876e-183
9.729092	1.04155e-183
9.729029	1.04434e-183
9.728967	1.04714e-183
9.728904	1.04994e-183
9.728842	1.05276e-183
9.728779	1.05558e-183
9.728716	1.05841e-183
9.728654	1.06125e-183
9.728591	1.06409e-183
9.728528	1.06695e-183
9.728466	1.06981e-183
9.728403	1.07268e-183
9.728340	1.07555e-183
9.728278	1.07844e-183
9.728215	1.08133e-183
9.728153	1.08423e-183
9.728090	1.08713e-183
9.728027	1.09005e-183
9.727965	1.09297e-183
9.727902	1.0959e-183
9.727839	1.09884e-183
9.727777	1.10178e-183
9.727714	1.10474e-183
9.727651	1.1077e-183
9.727589	1.11067e-183
9.727526	1.11365e-183
9.727463	1.11663e-183
9.727401	1.11963e-183
9.727338	1.12263e-183
9.727276	1.12564e-183
9.727213	1.12865e-183
9.727150	1.13168e-183
9.727088	1.13471e-183
9.727025	1.13776e-183
9.726962	1.14081e-183
9.726900	1.14387e-183
9.726837	1.14693e-183
9.726774	1.15001e-183
9.726712	1.15309e-183
9.726649	1.15618e-183
9.726587	1.15928e-183
9.726524	1.16239e-183
9.726461	1.16551e-183
9.726399	1.16863e-183
9.726336	1.17176e-183
9.726273	1.1749e-183
9.726211	1.17805e-183
9.726148	1.18121e-183
9.726085	1.18438e-183
9.726023	1.18756e-183
9.725960	1.19074e-183
9.725898	1.19393e-183
9.725835	1.19713e-183
9.725772	1.20034e-183
9.725710	1.20356e-183
9.725647	1.20679e-183
9.725584	1.21002e-183
9.725522	1.21327e-183
9.725459	1.21652e-183
9.725396	1.21978e-183
9.725334	1.22305e-183
9.725271	1.22633e-183
9.725208	1.22962e-183
9.725146	1.23291e-183
9.725083	1.23622e-183
9.725021	1.23953e-183
9.724958	1.24286e-183
9.724895	1.24619e-183
9.724833	1.24953e-183
9.724770	1.25288e-183
9.724707	1.25624e-183
9.724645	1.25961e-183
9.724582	1.26298e-183
9.724519	1.26637e-183
9.724457	1.26976e-183
9.724394	1.27317e-183
9.724332	1.27658e-183
9.724269	1.28e-183
9.724206	1.28344e-183
9.724144	1.28688e-183
9.724081	1.29033e-183
9.724018	1.29379e-183
9.723956	1.29725e-183
9.723893	1.30073e-183
9.723830	1.30422e-183
9.723768	1.30772e-183
9.723705	1.31122e-183
9.723643	1.31474e-183
9.723580	1.31826e-183
9.723517	1.3218e-183
9.723455	1.32534e-183
9.723392	1.32889e-183
9.723329	1.33246e-183
9.723267	1.33603e-183
9.723204	1.33961e-183
9.723141	1.3432e-183
9.723079	1.3468e-183
9.723016	1.35041e-183
9.722953	1.35403e-183
9.722891	1.35766e-183
9.722828	1.3613e-183
9.722766	1.36495e-183
9.722703	1.36861e-183
9.722640	1.37228e-183
9.722578	1.37596e-183
9.722515	1.37965e-183
9.722452	1.38335e-183
9.722390	1.38706e-183
9.722327	1.39078e-183
9.722264	1.3945e-183
9.722202	1.39824e-183
9.722139	1.40199e-183
9.722077	1.40575e-183
9.722014	1.40952e-183
9.721951	1.4133e-183
9.721889	1.41709e-183
9.721826	1.42089e-183
9.721763	1.4247e-183
9.721701	1.42852e-183
9.721638	1.43235e-183
9.721575	1.43619e-183
9.721513	1.44004e-183
9.721450	1.4439e-183
9.721387	1.44777e-183
9.721325	1.45165e-183
9.721262	1.45554e-183
9.721200	1.45944e-183
9.721137	1.46336e-183
9.721074	1.46728e-183
9.721012	1.47121e-183
9.720949	1.47516e-183
9.720886	1.47911e-183
9.720824	1.48308e-183
9.720761	1.48705e-183
9.720698	1.49104e-183
9.720636	1.49504e-183
9.720573	1.49905e-183
9.720511	1.50306e-183
9.720448	1.50709e-183
9.720385	1.51113e-183
9.720323	1.51519e-183
9.720260	1.51925e-183
9.720197	1.52332e-183
9.720135	1.5274e-183
9.720072	1.5315e-183
9.720009	1.53561e-183
9.719947	1.53972e-183
9.719884	1.54385e-183
9.719822	1.54799e-183
9.719759	1.55214e-183
9.719696	1.5563e-183
9.719634	1.56047e-183
9.719571	1.56466e-183
9.719508	1.56885e-183
9.719446	1.57306e-183
9.719383	1.57727e-183
9.719320	1.5815e-183
9.719258	1.58574e-183
9.719195	1.58999e-183
9.719132	1.59426e-183
9.719070	1.59853e-183
9.719007	1.60282e-183
9.718945	1.60711e-183
9.718882	1.61142e-183
9.718819	1.61574e-183
9.718757	1.62007e-183
9.718694	1.62442e-183
9.718631	1.62877e-183
9.718569	1.63314e-183
9.718506	1.63752e-183
9.718443	1.64191e-183
9.718381	1.64631e-183
9.718318	1.65072e-183
9.718256	1.65515e-183
9.718193	1.65959e-183
9.718130	1.66404e-183
9.718068	1.6685e-183
9.718005	1.67297e-183
9.717942	1.67746e-183
9.717880	1.68195e-183
9.717817	1.68646e-183
9.717754	1.69098e-183
9.717692	1.69552e-183
9.717629	1.70006e-183
9.717567	1.70462e-183
9.717504	1.70919e-183
9.717441	1.71377e-183
9.717379	1.71837e-183
9.717316	1.72297e-183
9.717253	1.72759e-183
9.717191	1.73223e-183
9.717128	1.73687e-183
9.717065	1.74153e-183
9.717003	1.74619e-183
9.716940	1.75088e-183
9.716877	1.75557e-183
9.716815	1.76028e-183
9.716752	1.765e-183
9.716690	1.76973e-183
9.716627	1.77447e-183
9.716564	1.77923e-183
9.716502	1.784e-183
9.716439	1.78878e-183
9.716376	1.79358e-183
9.716314	1.79839e-183
9.716251	1.80321e-183
9.716188	1.80804e-183
9.716126	1.81289e-183
9.716063	1.81775e-183
9.716001	1.82262e-183
9.715938	1.82751e-183
9.715875	1.83241e-183
9.715813	1.83732e-183
9.715750	1.84225e-183
9.715687	1.84719e-183
9.715625	1.85214e-183
9.715562	1.8571e-183
9.715499	1.86208e-183
9.715437	1.86708e-183
9.715374	1.87208e-183
9.715311	1.8771e-183
9.715249	1.88213e-183
9.715186	1.88718e-183
9.715124	1.89224e-183
9.715061	1.89731e-183
9.714998	1.9024e-183
9.714936	1.9075e-183
9.714873	1.91261e-183
9.714810	1.91774e-183
9.714748	1.92288e-183
9.714685	1.92804e-183
9.714622	1.9332e-183
9.714560	1.93839e-183
9.714497	1.94358e-183
9.714435	1.9488e-183
9.714372	1.95402e-183
9.714309	1.95926e-183
9.714247	1.96451e-183
9.714184	1.96978e-183
9.714121	1.97506e-183
9.714059	1.98035e-183
9.713996	1.98566e-183
9.713933	1.99099e-183
9.713871	1.99632e-183
9.713808	2.00168e-183
9.713746	2.00704e-183
9.713683	2.01242e-183
9.713620	2.01782e-183
9.713558	2.02323e-183
9.713495	2.02865e-183
9.713432	2.03409e-183
9.713370	2.03954e-183
9.713307	2.04501e-183
9.713244	2.0505e-183
9.713182	2.05599e-183
9.713119	2.0615e-183
9.713056	2.06703e-183
9.712994	2.07257e-183
9.712931	2.07813e-183
9.712869	2.0837e-183
9.712806	2.08929e-183
9.712743	2.09489e-183
9.712681	2.10051e-183
9.712618	2.10614e-183
9.712555	2.11178e-183
9.712493	2.11744e-183
9.712430	2.12312e-183
9.712367	2.12881e-183
9.712305	2.13452e-183
9.712242	2.14024e-183
9.712180	2.14598e-183
9.712117	2.15173e-183
9.712054	2.1575e-183
9.711992	2.16329e-183
9.711929	2.16909e-183
9.711866	2.1749e-183
9.711804	2.18073e-183
9.711741	2.18658e-183
9.711678	2.19244e-183
9.711616	2.19832e-183
9.711553	2.20421e-183
9.711491	2.21012e-183
9.711428	2.21605e-183
9.711365	2.22199e-183
9.711303	2.22795e-183
9.711240	2.23392e-183
9.711177	2.23991e-183
9.711115	2.24591e-183
9.711052	2.25193e-183
9.710989	2.25797e-183
9.710927	2.26403e-183
9.710864	2.2701e-183
9.710801	2.27618e-183
9.710739	2.28228e-183
9.710676	2.2884e-183
9.710614	2.29454e-183
9.710551	2.30069e-183
9.710488	2.30686e-183
9.710426	2.31304e-183
9.710363	2.31924e-183
9.710300	2.32546e-183
9.710238	2.3317e-183
9.710175	2.33795e-183
9.710112	2.34421e-183
9.710050	2.3505e-183
9.709987	2.3568e-183
9.709925	2.36312e-183
9.709862	2.36945e-183
9.709799	2.37581e-183
9.709737	2.38218e-183
9.709674	2.38856e-183
9.709611	2.39497e-183
9.709549	2.40139e-183
9.709486	2.40783e-183
9.709423	2.41428e-183
9.709361	2.42075e-183
9.709298	2.42724e-183
9.709235	2.43375e-183
9.709173	2.44028e-183
9.709110	2.44682e-183
9.709048	2.45338e-183
9.708985	2.45996e-183
9.708922	2.46655e-183
9.708860	2.47316e-183
9.708797	2.47979e-183
9.708734	2.48644e-183
9.708672	2.49311e-183
9.708609	2.49979e-183
9.708546	2.50649e-183
9.708484	2.51321e-183
9.708421	2.51995e-183
9.708359	2.52671e-183
9.708296	2.53348e-183
9.708233	2.54027e-183
9.708171	2.54708e-183
9.708108	2.55391e-183
9.708045	2.56076e-183
9.707983	2.56762e-183
9.707920	2.57451e-183
9.707857	2.58141e-183
9.707795	2.58833e-183
9.707732	2.59527e-183
9.707670	2.60223e-183
9.707607	2.6092e-183
9.707544	2.6162e-183
9.707482	2.62321e-183
9.707419	2.63025e-183
9.707356	2.6373e-183
9.707294	2.64437e-183
9.707231	2.65146e-183
9.707168	2.65857e-183
9.707106	2.66569e-183
9.707043	2.67284e-183
9.706980	2.68001e-183
9.706918	2.68719e-183
9.706855	2.6944e-183
9.706793	2.70162e-183
9.706730	2.70886e-183
9.706667	2.71612e-183
9.706605	2.72341e-183
9.706542	2.73071e-183
9.706479	2.73803e-183
9.706417	2.74537e-183
9.706354	2.75273e-183
9.706291	2.76011e-183
9.706229	2.76751e-183
9.706166	2.77493e-183
9.706104	2.78237e-183
9.706041	2.78983e-183
9.705978	2.79731e-183
9.705916	2.80481e-183
9.705853	2.81233e-183
9.705790	2.81987e-183
9.705728	2.82743e-183
9.705665	2.83501e-183
9.705602	2.84261e-183
9.705540	2.85023e-183
9.705477	2.85787e-183
9.705415	2.86553e-183
9.705352	2.87321e-183
9.705289	2.88092e-183
9.705227	2.88864e-183
9.705164	2.89638e-183
9.705101	2.90415e-183
9.705039	2.91193e-183
9.704976	2.91974e-183
9.704913	2.92757e-183
9.704851	2.93542e-183
9.704788	2.94329e-183
9.704725	2.95118e-183
9.704663	2.95909e-183
9.704600	2.96702e-183
9.704538	2.97498e-183
9.704475	2.98295e-183
9.704412	2.99095e-183
9.704350	2.99897e-183
9.704287	3.00701e-183
9.704224	3.01507e-183
9.704162	3.02316e-183
9.704099	3.03126e-183
9.704036	3.03939e-183
9.703974	3.04754e-183
9.703911	3.05571e-183
9.703849	3.0639e-183
9.703786	3.07211e-183
9.703723	3.08035e-183
9.703661	3.08861e-183
9.703598	3.09689e-183
9.703535	3.10519e-183
9.703473	3.11351e-183
9.703410	3.12186e-183
9.703347	3.13023e-183
9.703285	3.13862e-183
9.703222	3.14704e-183
9.703159	3.15548e-183
9.703097	3.16393e-183
9.703034	3.17242e-183
9.702972	3.18092e-183
9.702909	3.18945e-183
9.702846	3.198e-183
9.702784	3.20657e-183
9.702721	3.21517e-183
9.702658	3.22379e-183
9.702596	3.23243e-183
9.702533	3.2411e-183
9.702470	3.24979e-183
9.702408	3.2585e-183
9.702345	3.26724e-183
9.702283	3.276e-183
9.702220	3.28478e-183
9.702157	3.29359e-183
9.702095	3.30242e-183
9.702032	3.31127e-183
9.701969	3.32015e-183
9.701907	3.32905e-183
9.701844	3.33797e-183
9.701781	3.34692e-183
9.701719	3.3559e-183
9.701656	3.36489e-183
9.701594	3.37391e-183
9.701531	3.38296e-183
9.701468	3.39203e-183
9.701406	3.40112e-183
9.701343	3.41024e-183
9.701280	3.41938e-183
9.701218	3.42855e-183
9.701155	3.43774e-183
9.701092	3.44696e-183
9.701030	3.4562e-183
9.700967	3.46547e-183
9.700904	3.47476e-183
9.700842	3.48407e-183
9.700779	3.49341e-183
9.700717	3.50278e-183
9.700654	3.51217e-183
9.700591	3.52159e-183
9.700529	3.53103e-183
9.700466	3.54049e-183
9.700403	3.54999e-183
9.700341	3.5595e-183
9.700278	3.56905e-183
9.700215	3.57861e-183
9.700153	3.58821e-183
9.700090	3.59783e-183
9.700028	3.60747e-183
9.699965	3.61715e-183
9.699902	3.62684e-183
9.699840	3.63657e-183
9.699777	3.64632e-183
9.699714	3.65609e-183
9.699652	3.66589e-183
9.699589	3.67572e-183
9.699526	3.68558e-183
9.699464	3.69546e-183
9.699401	3.70536e-183
9.699339	3.7153e-183
9.699276	3.72526e-183
9.699213	3.73525e-183
9.699151	3.74526e-183
9.699088	3.7553e-183
9.699025	3.76537e-183
9.698963	3.77546e-183
9.698900	3.78559e-183
9.698837	3.79573e-183
9.698775	3.80591e-183
9.698712	3.81611e-183
9.698649	3.82635e-183
9.698587	3.8366e-183
9.698524	3.84689e-183
9.698462	3.8572e-183
9.698399	3.86754e-183
9.698336	3.87791e-183
9.698274	3.88831e-183
9.698211	3.89873e-183
9.698148	3.90919e-183
9.698086	3.91967e-183
9.698023	3.93017e-183
9.697960	3.94071e-183
9.697898	3.95128e-183
9.697835	3.96187e-183
9.697773	3.97249e-183
9.697710	3.98314e-183
9.697647	3.99382e-183
9.697585	4.00453e-183
9.697522	4.01526e-183
9.697459	4.02603e-183
9.697397	4.03682e-183
9.697334	4.04764e-183
9.697271	4.0585e-183
9.697209	4.06938e-183
9.697146	4.08029e-183
9.697083	4.09123e-183
9.697021	4.10219e-183
9.696958	4.11319e-183
9.696896	4.12422e-183
9.696833	4.13528e-183
9.696770	4.14636e-183
9.696708	4.15748e-183
9.696645	4.16862e-183
9.696582	4.1798e-183
9.696520	4.19101e-183
9.696457	4.20224e-183
9.696394	4.21351e-183
9.696332	4.2248e-183
9.696269	4.23613e-183
9.696207	4.24749e-183
9.696144	4.25888e-183
9.696081	4.27029e-183
9.696019	4.28174e-183
9.695956	4.29322e-183
9.695893	4.30473e-183
9.695831	4.31627e-183
9.695768	4.32784e-183
9.695705	4.33945e-183
9.695643	4.35108e-183
9.695580	4.36275e-183
9.695518	4.37444e-183
9.695455	4.38617e-183
9.695392	4.39793e-183
9.695330	4.40972e-183
9.695267	4.42154e-183
9.695204	4.4334e-183
9.695142	4.44528e-183
9.695079	4.4572e-183
9.695016	4.46915e-183
9.694954	4.48113e-183
9.694891	4.49314e-183
9.694828	4.50519e-183
9.694766	4.51727e-183
9.694703	4.52938e-183
9.694641	4.54152e-183
9.694578	4.5537e-183
9.694515	4.56591e-183
9.694453	4.57815e-183
9.694390	4.59042e-183
9.694327	4.60273e-183
9.694265	4.61507e-183
9.694202	4.62744e-183
9.694139	4.63985e-183
9.694077	4.65229e-183
9.694014	4.66476e-183
9.693952	4.67726e-183
9.693889	4.6898e-183
9.693826	4.70238e-183
9.693764	4.71498e-183
9.693701	4.72762e-183
9.693638	4.7403e-183
9.693576	4.75301e-183
9.693513	4.76575e-183
9.693450	4.77853e-183
9.693388	4.79134e-183
9.693325	4.80418e-183
9.693262	4.81706e-183
9.693200	4.82998e-183
9.693137	4.84293e-183
9.693075	4.85591e-183
9.693012	4.86893e-183
9.692949	4.88198e-183
9.692887	4.89507e-183
9.692824	4.90819e-183
9.692761	4.92135e-183
9.692699	4.93455e-183
9.692636	4.94778e-183
9.692573	4.96104e-183
9.692511	4.97434e-183
9.692448	4.98768e-183
9.692386	5.00105e-183
9.692323	5.01446e-183
9.692260	5.0279e-183
9.692198	5.04138e-183
9.692135	5.0549e-183
9.692072	5.06845e-183
9.692010	5.08204e-183
9.691947	5.09566e-183
9.691884	5.10932e-183
9.691822	5.12302e-183
9.691759	5.13675e-183
9.691697	5.15053e-183
9.691634	5.16433e-183
9.691571	5.17818e-183
9.691509	5.19206e-183
9.691446	5.20598e-183
9.691383	5.21994e-183
9.691321	5.23393e-183
9.691258	5.24797e-183
9.691195	5.26204e-183
9.691133	5.27614e-183
9.691070	5.29029e-183
9.691007	5.30447e-183
9.690945	5.31869e-183
9.690882	5.33295e-183
9.690820	5.34725e-183
9.690757	5.36158e-183
9.690694	5.37596e-183
9.690632	5.39037e-183
9.690569	5.40482e-183
9.690506	5.41931e-183
9.690444	5.43384e-183
9.690381	5.44841e-183
9.690318	5.46302e-183
9.690256	5.47766e-183
9.690193	5.49235e-183
9.690131	5.50707e-183
9.690068	5.52184e-183
9.690005	5.53664e-183
9.689943	5.55148e-183
9.689880	5.56637e-183
9.689817	5.58129e-183
9.689755	5.59625e-183
9.689692	5.61126e-183
9.689629	5.6263e-183
9.689567	5.64139e-183
9.689504	5.65651e-183
9.689442	5.67167e-183
9.689379	5.68688e-183
9.689316	5.70213e-183
9.689254	5.71741e-183
9.689191	5.73274e-183
9.689128	5.74811e-183
9.689066	5.76352e-183
9.689003	5.77897e-183
9.688940	5.79447e-183
9.688878	5.81e-183
9.688815	5.82558e-183
9.688752	5.8412e-183
9.688690	5.85686e-183
9.688627	5.87256e-183
9.688565	5.8883e-183
9.688502	5.90409e-183
9.688439	5.91992e-183
9.688377	5.93579e-183
9.688314	5.9517e-183
9.688251	5.96766e-183
9.688189	5.98366e-183
9.688126	5.9997e-183
9.688063	6.01578e-183
9.688001	6.03191e-183
9.687938	6.04808e-183
9.687876	6.0643e-183
9.687813	6.08056e-183
9.687750	6.09686e-183
9.687688	6.1132e-183
9.687625	6.12959e-183
9.687562	6.14603e-183
9.687500	6.1625e-183
9.687437	6.17902e-183
9.687374	6.19559e-183
9.687312	6.2122e-183
9.687249	6.22886e-183
9.687186	6.24555e-183
9.687124	6.2623e-183
9.687061	6.27909e-183
9.686999	6.29592e-183
9.686936	6.3128e-183
9.686873	6.32973e-183
9.686811	6.3467e-183
9.686748	6.36371e-183
9.686685	6.38077e-183
9.686623	6.39788e-183
9.686560	6.41503e-183
9.686497	6.43223e-183
9.686435	6.44947e-183
9.686372	6.46676e-183
9.686310	6.4841e-183
9.686247	6.50148e-183
9.686184	6.51892e-183
9.686122	6.53639e-183
9.686059	6.55392e-183
9.685996	6.57149e-183
9.685934	6.5891e-183
9.685871	6.60677e-183
9.685808	6.62448e-183
9.685746	6.64224e-183
9.685683	6.66005e-183
9.685621	6.67791e-183
9.685558	6.69581e-183
9.685495	6.71376e-183
9.685433	6.73176e-183
9.685370	6.74981e-183
9.685307	6.7679e-183
9.685245	6.78605e-183
9.685182	6.80424e-183
9.685119	6.82248e-183
9.685057	6.84077e-183
9.684994	6.85911e-183
9.684931	6.8775e-183
9.684869	6.89594e-183
9.684806	6.91443e-183
9.684744	6.93297e-183
9.684681	6.95155e-183
9.684618	6.97019e-183
9.684556	6.98888e-183
9.684493	7.00761e-183
9.684430	7.0264e-183
9.684368	7.04524e-183
9.684305	7.06413e-183
9.684242	7.08306e-183
9.684180	7.10205e-183
9.684117	7.12109e-183
9.684055	7.14019e-183
9.683992	7.15933e-183
9.683929	7.17852e-183
9.683867	7.19777e-183
9.683804	7.21706e-183
9.683741	7.23641e-183
9.683679	7.25581e-183
9.683616	7.27527e-183
9.683553	7.29477e-183
9.683491	7.31433e-183
9.683428	7.33394e-183
9.683366	7.3536e-183
9.683303	7.37331e-183
9.683240	7.39308e-183
9.683178	7.4129e-183
9.683115	7.43278e-183
9.683052	7.4527e-183
9.682990	7.47268e-183
9.682927	7.49272e-183
9.682864	7.51281e-183
9.682802	7.53295e-183
9.682739	7.55314e-183
9.682676	7.57339e-183
9.682614	7.5937e-183
9.682551	7.61405e-183
9.682489	7.63447e-183
9.682426	7.65494e-183
9.682363	7.67546e-183
9.682301	7.69604e-183
9.682238	7.71667e-183
9.682175	7.73736e-183
9.682113	7.7581e-183
9.682050	7.7789e-183
9.681987	7.79975e-183
9.681925	7.82066e-183
9.681862	7.84163e-183
9.681800	7.86265e-183
9.681737	7.88373e-183
9.681674	7.90487e-183
9.681612	7.92606e-183
9.681549	7.94731e-183
9.681486	7.96862e-183
9.681424	7.98998e-183
9.681361	8.0114e-183
9.681298	8.03288e-183
9.681236	8.05442e-183
9.681173	8.07601e-183
9.681110	8.09766e-183
9.681048	8.11937e-183
9.680985	8.14114e-183
9.680923	8.16297e-183
9.680860	8.18485e-183
9.680797	8.20679e-183
9.680735	8.2288e-183
9.680672	8.25086e-183
9.680609	8.27298e-183
9.680547	8.29516e-183
9.680484	8.3174e-183
9.680421	8.33969e-183
9.680359	8.36205e-183
9.680296	8.38447e-183
9.680234	8.40695e-183
9.680171	8.42949e-183
9.680108	8.45209e-183
9.680046	8.47475e-183
9.679983	8.49747e-183
9.679920	8.52025e-183
9.679858	8.54309e-183
9.679795	8.566e-183
9.679732	8.58896e-183
9.679670	8.61199e-183
9.679607	8.63508e-183
9.679545	8.65823e-183
9.679482	8.68144e-183
9.679419	8.70471e-183
9.679357	8.72805e-183
9.679294	8.75145e-183
9.679231	8.77491e-183
9.679169	8.79844e-183
9.679106	8.82203e-183
9.679043	8.84568e-183
9.678981	8.86939e-183
9.678918	8.89317e-183
9.678855	8.91701e-183
9.678793	8.94092e-183
9.678730	8.96489e-183
9.678668	8.98892e-183
9.678605	9.01302e-183
9.678542	9.03719e-183
9.678480	9.06141e-183
9.678417	9.08571e-183
9.678354	9.11007e-183
9.678292	9.13449e-183
9.678229	9.15898e-183
9.678166	9.18353e-183
9.678104	9.20816e-183
9.678041	9.23284e-183
9.677979	9.25759e-183
9.677916	9.28241e-183
9.677853	9.3073e-183
9.677791	9.33225e-183
9.677728	9.35727e-183
9.677665	9.38236e-183
9.677603	9.40751e-183
9.677540	9.43273e-183
9.677477	9.45802e-183
9.677415	9.48338e-183
9.677352	9.5088e-183
9.677290	9.5343e-183
9.677227	9.55986e-183
9.677164	9.58549e-183
9.677102	9.61119e-183
9.677039	9.63695e-183
9.676976	9.66279e-183
9.676914	9.68869e-183
9.676851	9.71467e-183
9.676788	9.74071e-183
9.676726	9.76683e-183
9.676663	9.79301e-183
9.676600	9.81927e-183
9.676538	9.84559e-183
9.676475	9.87199e-183
9.676413	9.89845e-183
9.676350	9.92499e-183
9.676287	9.9516e-183
9.676225	9.97828e-183
9.676162	1.0005e-182
9.676099	1.00319e-182
9.676037	1.00588e-182
9.675974	1.00857e-182
9.675911	1.01128e-182
9.675849	1.01399e-182
9.675786	1.01671e-182
9.675724	1.01943e-182
9.675661	1.02216e-182
9.675598	1.0249e-182
9.675536	1.02765e-182
9.675473	1.03041e-182
9.675410	1.03317e-182
9.675348	1.03594e-182
9.675285	1.03872e-182
9.675222	1.0415e-182
9.675160	1.04429e-182
9.675097	1.04709e-182
9.675034	1.0499e-182
9.674972	1.05272e-182
9.674909	1.05554e-182
9.674847	1.05837e-182
9.674784	1.06121e-182
9.674721	1.06405e-182
9.674659	1.0669e-182
9.674596	1.06976e-182
9.674533	1.07263e-182
9.674471	1.07551e-182
9.674408	1.07839e-182
9.674345	1.08128e-182
9.674283	1.08418e-182
9.674220	1.08709e-182
9.674158	1.09e-182
9.674095	1.09292e-182
9.674032	1.09585e-182
9.673970	1.09879e-182
9.673907	1.10174e-182
9.673844	1.10469e-182
9.673782	1.10765e-182
9.673719	1.11062e-182
9.673656	1.1136e-182
9.673594	1.11659e-182
9.673531	1.11958e-182
9.673469	1.12258e-182
9.673406	1.12559e-182
9.673343	1.12861e-182
9.673281	1.13163e-182
9.673218	1.13467e-182
9.673155	1.13771e-182
9.673093	1.14076e-182
9.673030	1.14382e-182
9.672967	1.14688e-182
9.672905	1.14996e-182
9.672842	1.15304e-182
9.672779	1.15613e-182
9.672717	1.15923e-182
9.672654	1.16234e-182
9.672592	1.16546e-182
9.672529	1.16858e-182
9.672466	1.17171e-182
9.672404	1.17486e-182
9.672341	1.17801e-182
9.672278	1.18116e-182
9.672216	1.18433e-182
9.672153	1.18751e-182
9.672090	1.19069e-182
9.672028	1.19388e-182
9.671965	1.19708e-182
9.671903	1.20029e-182
9.671840	1.20351e-182
9.671777	1.20674e-182
9.671715	1.20997e-182
9.671652	1.21322e-182
9.671589	1.21647e-182
9.671527	1.21973e-182
9.671464	1.223e-182
9.671401	1.22628e-182
9.671339	1.22957e-182
9.671276	1.23286e-182
9.671214	1.23617e-182
9.671151	1.23948e-182
9.671088	1.2428e-182
9.671026	1.24614e-182
9.670963	1.24948e-182
9.670900	1.25283e-182
9.670838	1.25619e-182
9.670775	1.25955e-182
9.670712	1.26293e-182
9.670650	1.26632e-182
9.670587	1.26971e-182
9.670524	1.27312e-182
9.670462	1.27653e-182
9.670399	1.27995e-182
9.670337	1.28338e-182
9.670274	1.28682e-182
9.670211	1.29027e-182
9.670149	1.29373e-182
9.670086	1.2972e-182
9.670023	1.30068e-182
9.669961	1.30417e-182
9.669898	1.30766e-182
9.669835	1.31117e-182
9.669773	1.31468e-182
9.669710	1.31821e-182
9.669648	1.32174e-182
9.669585	1.32529e-182
9.669522	1.32884e-182
9.669460	1.3324e-182
9.669397	1.33597e-182
9.669334	1.33955e-182
9.669272	1.34315e-182
9.669209	1.34675e-182
9.669146	1.35036e-182
9.669084	1.35398e-182
9.669021	1.35761e-182
9.668958	1.36125e-182
9.668896	1.3649e-182
9.668833	1.36856e-182
9.668771	1.37222e-182
9.668708	1.3759e-182
9.668645	1.37959e-182
9.668583	1.38329e-182
9.668520	1.387e-182
9.668457	1.39072e-182
9.668395	1.39445e-182
9.668332	1.39819e-182
9.668269	1.40193e-182
9.668207	1.40569e-182
9.668144	1.40946e-182
9.668082	1.41324e-182
9.668019	1.41703e-182
9.667956	1.42083e-182
9.667894	1.42464e-182
9.667831	1.42846e-182
9.667768	1.43229e-182
9.667706	1.43613e-182
9.667643	1.43998e-182
9.667580	1.44384e-182
9.667518	1.44771e-182
9.667455	1.45159e-182
9.667393	1.45548e-182
9.667330	1.45938e-182
9.667267	1.46329e-182
9.667205	1.46722e-182
9.667142	1.47115e-182
9.667079	1.4751e-182
9.667017	1.47905e-182
9.666954	1.48302e-182
9.666891	1.48699e-182
9.666829	1.49098e-182
9.666766	1.49498e-182
9.666703	1.49898e-182
9.666641	1.503e-182
9.666578	1.50703e-182
9.666516	1.51107e-182
9.666453	1.51512e-182
9.666390	1.51918e-182
9.666328	1.52326e-182
9.666265	1.52734e-182
9.666202	1.53144e-182
9.666140	1.53554e-182
9.666077	1.53966e-182
9.666014	1.54379e-182
9.665952	1.54793e-182
9.665889	1.55208e-182
9.665827	1.55624e-182
9.665764	1.56041e-182
9.665701	1.56459e-182
9.665639	1.56879e-182
9.665576	1.57299e-182
9.665513	1.57721e-182
9.665451	1.58144e-182
9.665388	1.58568e-182
9.665325	1.58993e-182
9.665263	1.59419e-182
9.665200	1.59847e-182
9.665137	1.60275e-182
9.665075	1.60705e-182
9.665012	1.61136e-182
9.664950	1.61568e-182
9.664887	1.62001e-182
9.664824	1.62435e-182
9.664762	1.62871e-182
9.664699	1.63307e-182
9.664636	1.63745e-182
9.664574	1.64184e-182
9.664511	1.64624e-182
9.664448	1.65066e-182
9.664386	1.65508e-182
9.664323	1.65952e-182
9.664261	1.66397e-182
9.664198	1.66843e-182
9.664135	1.6729e-182
9.664073	1.67739e-182
9.664010	1.68188e-182
9.663947	1.68639e-182
9.663885	1.69091e-182
9.663822	1.69545e-182
9.663759	1.69999e-182
9.663697	1.70455e-182
9.663634	1.70912e-182
9.663572	1.7137e-182
9.663509	1.7183e-182
9.663446	1.7229e-182
9.663384	1.72752e-182
9.663321	1.73215e-182
9.663258	1.7368e-182
9.663196	1.74145e-182
9.663133	1.74612e-182
9.663070	1.7508e-182
9.663008	1.7555e-182
9.662945	1.7602e-182
9.662882	1.76492e-182
9.662820	1.76965e-182
9.662757	1.7744e-182
9.662695	1.77916e-182
9.662632	1.78393e-182
9.662569	1.78871e-182
9.662507	1.7935e-182
9.662444	1.79831e-182
9.662381	1.80313e-182
9.662319	1.80797e-182
9.662256	1.81281e-182
9.662193	1.81767e-182
9.662131	1.82255e-182
9.662068	1.82743e-182
9.662006	1.83233e-182
9.661943	1.83725e-182
9.661880	1.84217e-182
9.661818	1.84711e-182
9.661755	1.85206e-182
9.661692	1.85703e-182
9.661630	1.86201e-182
9.661567	1.867e-182
9.661504	1.872e-182
9.661442	1.87702e-182
9.661379	1.88205e-182
9.661317	1.8871e-182
9.661254	1.89216e-182
9.661191	1.89723e-182
9.661129	1.90232e-182
9.661066	1.90742e-182
9.661003	1.91253e-182
9.660941	1.91766e-182
9.660878	1.9228e-182
9.660815	1.92796e-182
9.660753	1.93312e-182
9.660690	1.93831e-182
9.660627	1.9435e-182
9.660565	1.94871e-182
9.660502	1.95394e-182
9.660440	1.95918e-182
9.660377	1.96443e-182
9.660314	1.9697e-182
9.660252	1.97498e-182
9.660189	1.98027e-182
9.660126	1.98558e-182
9.660064	1.9909e-182
9.660001	1.99624e-182
9.659938	2.00159e-182
9.659876	2.00696e-182
9.659813	2.01234e-182
9.659751	2.01774e-182
9.659688	2.02314e-182
9.659625	2.02857e-182
9.659563	2.03401e-182
9.659500	2.03946e-182
9.659437	2.04493e-182
9.659375	2.05041e-182
9.659312	2.05591e-182
9.659249	2.06142e-182
9.659187	2.06695e-182
9.659124	2.07249e-182
9.659061	2.07804e-182
9.658999	2.08361e-182
9.658936	2.0892e-182
9.658874	2.0948e-182
9.658811	2.10042e-182
9.658748	2.10605e-182
9.658686	2.1117e-182
9.658623	2.11736e-182
9.658560	2.12303e-182
9.658498	2.12872e-182
9.658435	2.13443e-182
9.658372	2.14015e-182
9.658310	2.14589e-182
9.658247	2.15164e-182
9.658185	2.15741e-182
9.658122	2.1632e-182
9.658059	2.169e-182
9.657997	2.17481e-182
9.657934	2.18064e-182
9.657871	2.18649e-182
9.657809	2.19235e-182
9.657746	2.19823e-182
9.657683	2.20412e-182
9.657621	2.21003e-182
9.657558	2.21596e-182
9.657496	2.2219e-182
9.657433	2.22785e-182
9.657370	2.23383e-182
9.657308	2.23982e-182
9.657245	2.24582e-182
9.657182	2.25184e-182
9.657120	2.25788e-182
9.657057	2.26393e-182
9.656994	2.27e-182
9.656932	2.27609e-182
9.656869	2.28219e-182
9.656806	2.28831e-182
9.656744	2.29444e-182
9.656681	2.30059e-182
9.656619	2.30676e-182
9.656556	2.31295e-182
9.656493	2.31915e-182
9.656431	2.32536e-182
9.656368	2.3316e-182
9.656305	2.33785e-182
9.656243	2.34412e-182
9.656180	2.3504e-182
9.656117	2.3567e-182
9.656055	2.36302e-182
9.655992	2.36936e-182
9.655930	2.37571e-182
9.655867	2.38208e-182
9.655804	2.38846e-182
9.655742	2.39487e-182
9.655679	2.40129e-182
9.655616	2.40773e-182
9.655554	2.41418e-182
9.655491	2.42065e-182
9.655428	2.42714e-182
9.655366	2.43365e-182
9.655303	2.44017e-182
9.655241	2.44672e-182
9.655178	2.45328e-182
9.655115	2.45985e-182
9.655053	2.46645e-182
9.654990	2.47306e-182
9.654927	2.47969e-182
9.654865	2.48634e-182
9.654802	2.493e-182
9.654739	2.49969e-182
9.654677	2.50639e-182
9.654614	2.51311e-182
9.654551	2.51985e-182
9.654489	2.5266e-182
9.654426	2.53338e-182
9.654364	2.54017e-182
9.654301	2.54698e-182
9.654238	2.55381e-182
9.654176	2.56065e-182
9.654113	2.56752e-182
9.654050	2.5744e-182
9.653988	2.5813e-182
9.653925	2.58822e-182
9.653862	2.59516e-182
9.653800	2.60212e-182
9.653737	2.6091e-182
9.653675	2.61609e-182
9.653612	2.6231e-182
9.653549	2.63014e-182
9.653487	2.63719e-182
9.653424	2.64426e-182
9.653361	2.65135e-182
9.653299	2.65846e-182
9.653236	2.66558e-182
9.653173	2.67273e-182
9.653111	2.67989e-182
9.653048	2.68708e-182
9.652985	2.69428e-182
9.652923	2.70151e-182
9.652860	2.70875e-182
9.652798	2.71601e-182
9.652735	2.72329e-182
9.652672	2.73059e-182
9.652610	2.73791e-182
9.652547	2.74525e-182
9.652484	2.75261e-182
9.652422	2.75999e-182
9.652359	2.76739e-182
9.652296	2.77481e-182
9.652234	2.78225e-182
9.652171	2.78971e-182
9.652109	2.79719e-182
9.652046	2.80469e-182
9.651983	2.81221e-182
9.651921	2.81975e-182
9.651858	2.82731e-182
9.651795	2.83489e-182
9.651733	2.84249e-182
9.651670	2.85011e-182
9.651607	2.85775e-182
9.651545	2.86541e-182
9.651482	2.87309e-182
9.651420	2.8808e-182
9.651357	2.88852e-182
9.651294	2.89626e-182
9.651232	2.90403e-182
9.651169	2.91181e-182
9.651106	2.91962e-182
9.651044	2.92745e-182
9.650981	2.9353e-182
9.650918	2.94317e-182
9.650856	2.95106e-182
9.650793	2.95897e-182
9.650730	2.9669e-182
9.650668	2.97485e-182
9.650605	2.98283e-182
9.650543	2.99083e-182
9.650480	2.99885e-182
9.650417	3.00689e-182
9.650355	3.01495e-182
9.650292	3.02303e-182
9.650229	3.03113e-182
9.650167	3.03926e-182
9.650104	3.04741e-182
9.650041	3.05558e-182
9.649979	3.06377e-182
9.649916	3.07198e-182
9.649854	3.08022e-182
9.649791	3.08848e-182
9.649728	3.09676e-182
9.649666	3.10506e-182
9.649603	3.11339e-182
9.649540	3.12173e-182
9.649478	3.1301e-182
9.649415	3.13849e-182
9.649352	3.14691e-182
9.649290	3.15534e-182
9.649227	3.1638e-182
9.649165	3.17229e-182
9.649102	3.18079e-182
9.649039	3.18932e-182
9.648977	3.19787e-182
9.648914	3.20644e-182
9.648851	3.21504e-182
9.648789	3.22366e-182
9.648726	3.2323e-182
9.648663	3.24097e-182
9.648601	3.24965e-182
9.648538	3.25837e-182
9.648475	3.2671e-182
9.648413	3.27586e-182
9.648350	3.28464e-182
9.648288	3.29345e-182
9.648225	3.30228e-182
9.648162	3.31113e-182
9.648100	3.32001e-182
9.648037	3.32891e-182
9.647974	3.33783e-182
9.647912	3.34678e-182
9.647849	3.35576e-182
9.647786	3.36475e-182
9.647724	3.37377e-182
9.647661	3.38282e-182
9.647599	3.39189e-182
9.647536	3.40098e-182
9.647473	3.4101e-182
9.647411	3.41924e-182
9.647348	3.42841e-182
9.647285	3.4376e-182
9.647223	3.44682e-182
9.647160	3.45606e-182
9.647097	3.46532e-182
9.647035	3.47461e-182
9.646972	3.48393e-182
9.646909	3.49327e-182
9.646847	3.50263e-182
9.646784	3.51202e-182
9.646722	3.52144e-182
9.646659	3.53088e-182
9.646596	3.54035e-182
9.646534	3.54984e-182
9.646471	3.55936e-182
9.646408	3.5689e-182
9.646346	3.57847e-182
9.646283	3.58806e-182
9.646220	3.59768e-182
9.646158	3.60732e-182
9.646095	3.617e-182
9.646033	3.62669e-182
9.645970	3.63642e-182
9.645907	3.64616e-182
9.645845	3.65594e-182
9.645782	3.66574e-182
9.645719	3.67557e-182
9.645657	3.68542e-182
9.645594	3.6953e-182
9.645531	3.70521e-182
9.645469	3.71514e-182
9.645406	3.7251e-182
9.645344	3.73509e-182
9.645281	3.7451e-182
9.645218	3.75515e-182
9.645156	3.76521e-182
9.645093	3.77531e-182
9.645030	3.78543e-182
9.644968	3.79558e-182
9.644905	3.80575e-182
9.644842	3.81596e-182
9.644780	3.82619e-182
9.644717	3.83644e-182
9.644654	3.84673e-182
9.644592	3.85704e-182
9.644529	3.86738e-182
9.644467	3.87775e-182
9.644404	3.88815e-182
9.644341	3.89857e-182
9.644279	3.90902e-182
9.644216	3.9195e-182
9.644153	3.93001e-182
9.644091	3.94055e-182
9.644028	3.95111e-182
9.643965	3.9617e-182
9.643903	3.97233e-182
9.643840	3.98298e-182
9.643778	3.99365e-182
9.643715	4.00436e-182
9.643652	4.0151e-182
9.643590	4.02586e-182
9.643527	4.03665e-182
9.643464	4.04748e-182
9.643402	4.05833e-182
9.643339	4.06921e-182
9.643276	4.08012e-182
9.643214	4.09106e-182
9.643151	4.10202e-182
9.643089	4.11302e-182
9.643026	4.12405e-182
9.642963	4.1351e-182
9.642901	4.14619e-182
9.642838	4.15731e-182
9.642775	4.16845e-182
9.642713	4.17963e-182
9.642650	4.19083e-182
9.642587	4.20207e-182
9.642525	4.21333e-182
9.642462	4.22463e-182
9.642399	4.23596e-182
9.642337	4.24731e-182
9.642274	4.2587e-182
9.642212	4.27012e-182
9.642149	4.28156e-182
9.642086	4.29304e-182
9.642024	4.30455e-182
9.641961	4.31609e-182
9.641898	4.32766e-182
9.641836	4.33927e-182
9.641773	4.3509e-182
9.641710	4.36256e-182
9.641648	4.37426e-182
9.641585	4.38599e-182
9.641523	4.39775e-182
9.641460	4.40954e-182
9.641397	4.42136e-182
9.641335	4.43321e-182
9.641272	4.4451e-182
9.641209	4.45701e-182
9.641147	4.46896e-182
9.641084	4.48094e-182
9.641021	4.49296e-182
9.640959	4.505e-182
9.640896	4.51708e-182
9.640833	4.52919e-182
9.640771	4.54133e-182
9.640708	4.55351e-182
9.640646	4.56572e-182
9.640583	4.57796e-182
9.640520	4.59023e-182
9.640458	4.60254e-182
9.640395	4.61488e-182
9.640332	4.62725e-182
9.640270	4.63965e-182
9.640207	4.65209e-182
9.640144	4.66456e-182
9.640082	4.67707e-182
9.640019	4.68961e-182
9.639957	4.70218e-182
9.639894	4.71479e-182
9.639831	4.72743e-182
9.639769	4.7401e-182
9.639706	4.75281e-182
9.639643	4.76555e-182
9.639581	4.77833e-182
9.639518	4.79114e-182
9.639455	4.80398e-182
9.639393	4.81686e-182
9.639330	4.82978e-182
9.639268	4.84273e-182
9.639205	4.85571e-182
9.639142	4.86873e-182
9.639080	4.88178e-182
9.639017	4.89487e-182
9.638954	4.90799e-182
9.638892	4.92115e-182
9.638829	4.93434e-182
9.638766	4.94757e-182
9.638704	4.96083e-182
9.638641	4.97413e-182
9.638578	4.98747e-182
9.638516	5.00084e-182
9.638453	5.01425e-182
9.638391	5.02769e-182
9.638328	5.04117e-182
9.638265	5.05469e-182
9.638203	5.06824e-182
9.638140	5.08182e-182
9.638077	5.09545e-182
9.638015	5.10911e-182
9.637952	5.12281e-182
9.637889	5.13654e-182
9.637827	5.15031e-182
9.637764	5.16412e-182
9.637702	5.17796e-182
9.637639	5.19185e-182
9.637576	5.20577e-182
9.637514	5.21972e-182
9.637451	5.23372e-182
9.637388	5.24775e-182
9.637326	5.26182e-182
9.637263	5.27592e-182
9.637200	5.29007e-182
9.637138	5.30425e-182
9.637075	5.31847e-182
9.637012	5.33273e-182
9.636950	5.34703e-182
9.636887	5.36136e-182
9.636825	5.37574e-182
9.636762	5.39015e-182
9.636699	5.4046e-182
9.636637	5.41909e-182
9.636574	5.43362e-182
9.636511	5.44818e-182
9.636449	5.46279e-182
9.636386	5.47744e-182
9.636323	5.49212e-182
9.636261	5.50684e-182
9.636198	5.52161e-182
9.636136	5.53641e-182
9.636073	5.55125e-182
9.636010	5.56614e-182
9.635948	5.58106e-182
9.635885	5.59602e-182
9.635822	5.61102e-182
9.635760	5.62607e-182
9.635697	5.64115e-182
9.635634	5.65627e-182
9.635572	5.67144e-182
9.635509	5.68664e-182
9.635447	5.70189e-182
9.635384	5.71718e-182
9.635321	5.7325e-182
9.635259	5.74787e-182
9.635196	5.76328e-182
9.635133	5.77873e-182
9.635071	5.79423e-182
9.635008	5.80976e-182
9.634945	5.82534e-182
9.634883	5.84095e-182
9.634820	5.85661e-182
9.634757	5.87231e-182
9.634695	5.88806e-182
9.634632	5.90384e-182
9.634570	5.91967e-182
9.634507	5.93554e-182
9.634444	5.95145e-182
9.634382	5.96741e-182
9.634319	5.98341e-182
9.634256	5.99945e-182
9.634194	6.01553e-182
9.634131	6.03166e-182
9.634068	6.04783e-182
9.634006	6.06405e-182
9.633943	6.0803e-182
9.633881	6.0966e-182
9.633818	6.11295e-182
9.633755	6.12934e-182
9.633693	6.14577e-182
9.633630	6.16225e-182
9.633567	6.17877e-182
9.633505	6.19533e-182
9.633442	6.21194e-182
9.633379	6.2286e-182
9.633317	6.2453e-182
9.633254	6.26204e-182
9.633192	6.27883e-182
9.633129	6.29566e-182
9.633066	6.31254e-182
9.633004	6.32946e-182
9.632941	6.34643e-182
9.632878	6.36345e-182
9.632816	6.38051e-182
9.632753	6.39761e-182
9.632690	6.41476e-182
9.632628	6.43196e-182
9.632565	6.44921e-182
9.632502	6.4665e-182
9.632440	6.48383e-182
9.632377	6.50121e-182
9.632315	6.51864e-182
9.632252	6.53612e-182
9.632189	6.55364e-182
9.632127	6.57121e-182
9.632064	6.58883e-182
9.632001	6.6065e-182
9.631939	6.62421e-182
9.631876	6.64197e-182
9.631813	6.65977e-182
9.631751	6.67763e-182
9.631688	6.69553e-182
9.631626	6.71348e-182
9.631563	6.73148e-182
9.631500	6.74953e-182
9.631438	6.76762e-182
9.631375	6.78577e-182
9.631312	6.80396e-182
9.631250	6.8222e-182
9.631187	6.84049e-182
9.631124	6.85883e-182
9.631062	6.87722e-182
9.630999	6.89565e-182
9.630936	6.91414e-182
9.630874	6.93268e-182
9.630811	6.95126e-182
9.630749	6.9699e-182
9.630686	6.98859e-182
9.630623	7.00732e-182
9.630561	7.02611e-182
9.630498	7.04494e-182
9.630435	7.06383e-182
9.630373	7.08277e-182
9.630310	7.10176e-182
9.630247	7.1208e-182
9.630185	7.13989e-182
9.630122	7.15903e-182
9.630060	7.17822e-182
9.629997	7.19747e-182
9.629934	7.21676e-182
9.629872	7.23611e-182
9.629809	7.25551e-182
9.629746	7.27496e-182
9.629684	7.29447e-182
9.629621	7.31402e-182
9.629558	7.33363e-182
9.629496	7.35329e-182
9.629433	7.37301e-182
9.629371	7.39277e-182
9.629308	7.41259e-182
9.629245	7.43247e-182
9.629183	7.45239e-182
9.629120	7.47237e-182
9.629057	7.49241e-182
9.628995	7.51249e-182
9.628932	7.53263e-182
9.628869	7.55283e-182
9.628807	7.57308e-182
9.628744	7.59338e-182
9.628681	7.61374e-182
9.628619	7.63415e-182
9.628556	7.65462e-182
9.628494	7.67514e-182
9.628431	7.69572e-182
9.628368	7.71635e-182
9.628306	7.73703e-182
9.628243	7.75778e-182
9.628180	7.77858e-182
9.628118	7.79943e-182
9.628055	7.82034e-182
9.627992	7.84131e-182
9.627930	7.86233e-182
9.627867	7.88341e-182
9.627805	7.90454e-182
9.627742	7.92573e-182
9.627679	7.94698e-182
9.627617	7.96829e-182
9.627554	7.98965e-182
9.627491	8.01107e-182
9.627429	8.03255e-182
9.627366	8.05408e-182
9.627303	8.07568e-182
9.627241	8.09733e-182
9.627178	8.11903e-182
9.627116	8.1408e-182
9.627053	8.16263e-182
9.626990	8.18451e-182
9.626928	8.20645e-182
9.626865	8.22845e-182
9.626802	8.25051e-182
9.626740	8.27263e-182
9.626677	8.29481e-182
9.626614	8.31705e-182
9.626552	8.33935e-182
9.626489	8.36171e-182
9.626426	8.38412e-182
9.626364	8.4066e-182
9.626301	8.42914e-182
9.626239	8.45174e-182
9.626176	8.4744e-182
9.626113	8.49711e-182
9.626051	8.5199e-182
9.625988	8.54274e-182
9.625925	8.56564e-182
9.625863	8.5886e-182
9.625800	8.61163e-182
9.625737	8.63472e-182
9.625675	8.65787e-182
9.625612	8.68108e-182
9.625550	8.70435e-182
9.625487	8.72769e-182
9.625424	8.75109e-182
9.625362	8.77455e-182
9.625299	8.79807e-182
9.625236	8.82166e-182
9.625174	8.84531e-182
9.625111	8.86902e-182
9.625048	8.8928e-182
9.624986	8.91664e-182
9.624923	8.94055e-182
9.624860	8.96452e-182
9.624798	8.98855e-182
9.624735	9.01265e-182
9.624673	9.03681e-182
9.624610	9.06104e-182
9.624547	9.08533e-182
9.624485	9.10969e-182
9.624422	9.13411e-182
9.624359	9.1586e-182
9.624297	9.18315e-182
9.624234	9.20777e-182
9.624171	9.23246e-182
9.624109	9.25721e-182
9.624046	9.28203e-182
9.623984	9.30691e-182
9.623921	9.33186e-182
9.623858	9.35688e-182
9.623796	9.38197e-182
9.623733	9.40712e-182
9.623670	9.43234e-182
9.623608	9.45763e-182
9.623545	9.48298e-182
9.623482	9.50841e-182
9.623420	9.5339e-182
9.623357	9.55946e-182
9.623295	9.58509e-182
9.623232	9.61079e-182
9.623169	9.63655e-182
9.623107	9.66239e-182
9.623044	9.68829e-182
9.622981	9.71427e-182
9.622919	9.74031e-182
9.622856	9.76642e-182
9.622793	9.79261e-182
9.622731	9.81886e-182
9.622668	9.84518e-182
9.622605	9.87158e-182
9.622543	9.89804e-182
9.622480	9.92458e-182
9.622418	9.95119e-182
9.622355	9.97787e-182
9.622292	1.00046e-181
9.622230	1.00314e-181
9.622167	1.00583e-181
9.622104	1.00853e-181
9.622042	1.01123e-181
9.621979	1.01394e-181
9.621916	1.01666e-181
9.621854	1.01939e-181
9.621791	1.02212e-181
9.621729	1.02486e-181
9.621666	1.02761e-181
9.621603	1.03036e-181
9.621541	1.03313e-181
9.621478	1.0359e-181
9.621415	1.03867e-181
9.621353	1.04146e-181
9.621290	1.04425e-181
9.621227	1.04705e-181
9.621165	1.04986e-181
9.621102	1.05267e-181
9.621040	1.05549e-181
9.620977	1.05832e-181
9.620914	1.06116e-181
9.620852	1.06401e-181
9.620789	1.06686e-181
9.620726	1.06972e-181
9.620664	1.07259e-181
9.620601	1.07546e-181
9.620538	1.07835e-181
9.620476	1.08124e-181
9.620413	1.08414e-181
9.620350	1.08704e-181
9.620288	1.08996e-181
9.620225	1.09288e-181
9.620163	1.09581e-181
9.620100	1.09875e-181
9.620037	1.10169e-181
9.619975	1.10465e-181
9.619912	1.10761e-181
9.619849	1.11058e-181
9.619787	1.11355e-181
9.619724	1.11654e-181
9.619661	1.11953e-181
9.619599	1.12253e-181
9.619536	1.12554e-181
9.619474	1.12856e-181
9.619411	1.13159e-181
9.619348	1.13462e-181
9.619286	1.13766e-181
9.619223	1.14071e-181
9.619160	1.14377e-181
9.619098	1.14684e-181
9.619035	1.14991e-181
9.618972	1.15299e-181
9.618910	1.15609e-181
9.618847	1.15919e-181
9.618784	1.16229e-181
9.618722	1.16541e-181
9.618659	1.16853e-181
9.618597	1.17167e-181
9.618534	1.17481e-181
9.618471	1.17796e-181
9.618409	1.18111e-181
9.618346	1.18428e-181
9.618283	1.18746e-181
9.618221	1.19064e-181
9.618158	1.19383e-181
9.618095	1.19703e-181
9.618033	1.20024e-181
9.617970	1.20346e-181
9.617908	1.20669e-181
9.617845	1.20992e-181
9.617782	1.21316e-181
9.617720	1.21642e-181
9.617657	1.21968e-181
9.617594	1.22295e-181
9.617532	1.22623e-181
9.617469	1.22951e-181
9.617406	1.23281e-181
9.617344	1.23612e-181
9.617281	1.23943e-181
9.617219	1.24275e-181
9.617156	1.24608e-181
9.617093	1.24943e-181
9.617031	1.25278e-181
9.616968	1.25613e-181
9.616905	1.2595e-181
9.616843	1.26288e-181
9.616780	1.26626e-181
9.616717	1.26966e-181
9.616655	1.27306e-181
9.616592	1.27648e-181
9.616529	1.2799e-181
9.616467	1.28333e-181
9.616404	1.28677e-181
9.616342	1.29022e-181
9.616279	1.29368e-181
9.616216	1.29715e-181
9.616154	1.30062e-181
9.616091	1.30411e-181
9.616028	1.30761e-181
9.615966	1.31111e-181
9.615903	1.31463e-181
9.615840	1.31815e-181
9.615778	1.32169e-181
9.615715	1.32523e-181
9.615653	1.32878e-181
9.615590	1.33235e-181
9.615527	1.33592e-181
9.615465	1.3395e-181
9.615402	1.34309e-181
9.615339	1.34669e-181
9.615277	1.3503e-181
9.615214	1.35392e-181
9.615151	1.35755e-181
9.615089	1.36119e-181
9.615026	1.36484e-181
9.614964	1.3685e-181
9.614901	1.37217e-181
9.614838	1.37585e-181
9.614776	1.37954e-181
9.614713	1.38323e-181
9.614650	1.38694e-181
9.614588	1.39066e-181
9.614525	1.39439e-181
9.614462	1.39813e-181
9.614400	1.40188e-181
9.614337	1.40563e-181
9.614274	1.4094e-181
9.614212	1.41318e-181
9.614149	1.41697e-181
9.614087	1.42077e-181
9.614024	1.42458e-181
9.613961	1.4284e-181
9.613899	1.43223e-181
9.613836	1.43607e-181
9.613773	1.43992e-181
9.613711	1.44378e-181
9.613648	1.44765e-181
9.613585	1.45153e-181
9.613523	1.45542e-181
9.613460	1.45932e-181
9.613398	1.46323e-181
9.613335	1.46716e-181
9.613272	1.47109e-181
9.613210	1.47503e-181
9.613147	1.47899e-181
9.613084	1.48295e-181
9.613022	1.48693e-181
9.612959	1.49092e-181
9.612896	1.49491e-181
9.612834	1.49892e-181
9.612771	1.50294e-181
9.612708	1.50697e-181
9.612646	1.51101e-181
9.612583	1.51506e-181
9.612521	1.51912e-181
9.612458	1.52319e-181
9.612395	1.52728e-181
9.612333	1.53137e-181
9.612270	1.53548e-181
9.612207	1.53959e-181
9.612145	1.54372e-181
9.612082	1.54786e-181
9.612019	1.55201e-181
9.611957	1.55617e-181
9.611894	1.56034e-181
9.611832	1.56453e-181
9.611769	1.56872e-181
9.611706	1.57293e-181
9.611644	1.57714e-181
9.611581	1.58137e-181
9.611518	1.58561e-181
9.611456	1.58986e-181
9.611393	1.59412e-181
9.611330	1.5984e-181
9.611268	1.60268e-181
9.611205	1.60698e-181
9.611143	1.61129e-181
9.611080	1.61561e-181
9.611017	1.61994e-181
9.610955	1.62428e-181
9.610892	1.62864e-181
9.610829	1.633e-181
9.610767	1.63738e-181
9.610704	1.64177e-181
9.610641	1.64617e-181
9.610579	1.65059e-181
9.610516	1.65501e-181
9.610453	1.65945e-181
9.610391	1.6639e-181
9.610328	1.66836e-181
9.610266	1.67283e-181
9.610203	1.67732e-181
9.610140	1.68181e-181
9.610078	1.68632e-181
9.610015	1.69084e-181
9.609952	1.69538e-181
9.609890	1.69992e-181
9.609827	1.70448e-181
9.609764	1.70905e-181
9.609702	1.71363e-181
9.609639	1.71822e-181
9.609577	1.72283e-181
9.609514	1.72745e-181
9.609451	1.73208e-181
9.609389	1.73672e-181
9.609326	1.74138e-181
9.609263	1.74605e-181
9.609201	1.75073e-181
9.609138	1.75542e-181
9.609075	1.76013e-181
9.609013	1.76485e-181
9.608950	1.76958e-181
9.608887	1.77432e-181
9.608825	1.77908e-181
9.608762	1.78385e-181
9.608700	1.78863e-181
9.608637	1.79343e-181
9.608574	1.79824e-181
9.608512	1.80306e-181
9.608449	1.80789e-181
9.608386	1.81274e-181
9.608324	1.8176e-181
9.608261	1.82247e-181
9.608198	1.82736e-181
9.608136	1.83226e-181
9.608073	1.83717e-181
9.608011	1.84209e-181
9.607948	1.84703e-181
9.607885	1.85198e-181
9.607823	1.85695e-181
9.607760	1.86193e-181
9.607697	1.86692e-181
9.607635	1.87193e-181
9.607572	1.87694e-181
9.607509	1.88198e-181
9.607447	1.88702e-181
9.607384	1.89208e-181
9.607322	1.89715e-181
9.607259	1.90224e-181
9.607196	1.90734e-181
9.607134	1.91245e-181
9.607071	1.91758e-181
9.607008	1.92272e-181
9.606946	1.92788e-181
9.606883	1.93304e-181
9.606820	1.93823e-181
9.606758	1.94342e-181
9.606695	1.94863e-181
9.606632	1.95386e-181
9.606570	1.9591e-181
9.606507	1.96435e-181
9.606445	1.96961e-181
9.606382	1.97489e-181
9.606319	1.98019e-181
9.606257	1.9855e-181
9.606194	1.99082e-181
9.606131	1.99616e-181
9.606069	2.00151e-181
9.606006	2.00688e-181
9.605943	2.01226e-181
9.605881	2.01765e-181
9.605818	2.02306e-181
9.605756	2.02848e-181
9.605693	2.03392e-181
9.605630	2.03938e-181
9.605568	2.04484e-181
9.605505	2.05032e-181
9.605442	2.05582e-181
9.605380	2.06133e-181
9.605317	2.06686e-181
9.605254	2.0724e-181
9.605192	2.07796e-181
9.605129	2.08353e-181
9.605067	2.08911e-181
9.605004	2.09471e-181
9.604941	2.10033e-181
9.604879	2.10596e-181
9.604816	2.11161e-181
9.604753	2.11727e-181
9.604691	2.12294e-181
9.604628	2.12864e-181
9.604565	2.13434e-181
9.604503	2.14007e-181
9.604440	2.1458e-181
9.604377	2.15156e-181
9.604315	2.15732e-181
9.604252	2.16311e-181
9.604190	2.16891e-181
9.604127	2.17472e-181
9.604064	2.18055e-181
9.604002	2.1864e-181
9.603939	2.19226e-181
9.603876	2.19814e-181
9.603814	2.20403e-181
9.603751	2.20994e-181
9.603688	2.21586e-181
9.603626	2.2218e-181
9.603563	2.22776e-181
9.603501	2.23373e-181
9.603438	2.23972e-181
9.603375	2.24573e-181
9.603313	2.25175e-181
9.603250	2.25778e-181
9.603187	2.26384e-181
9.603125	2.26991e-181
9.603062	2.27599e-181
9.602999	2.28209e-181
9.602937	2.28821e-181
9.602874	2.29435e-181
9.602811	2.3005e-181
9.602749	2.30667e-181
9.602686	2.31285e-181
9.602624	2.31905e-181
9.602561	2.32527e-181
9.602498	2.3315e-181
9.602436	2.33775e-181
9.602373	2.34402e-181
9.602310	2.3503e-181
9.602248	2.3566e-181
9.602185	2.36292e-181
9.602122	2.36926e-181
9.602060	2.37561e-181
9.601997	2.38198e-181
9.601935	2.38836e-181
9.601872	2.39477e-181
9.601809	2.40119e-181
9.601747	2.40763e-181
9.601684	2.41408e-181
9.601621	2.42055e-181
9.601559	2.42704e-181
9.601496	2.43355e-181
9.601433	2.44007e-181
9.601371	2.44661e-181
9.601308	2.45317e-181
9.601246	2.45975e-181
9.601183	2.46634e-181
9.601120	2.47296e-181
9.601058	2.47959e-181
9.600995	2.48623e-181
9.600932	2.4929e-181
9.600870	2.49958e-181
9.600807	2.50628e-181
9.600744	2.513e-181
9.600682	2.51974e-181
9.600619	2.5265e-181
9.600556	2.53327e-181
9.600494	2.54006e-181
9.600431	2.54687e-181
9.600369	2.5537e-181
9.600306	2.56055e-181
9.600243	2.56741e-181
9.600181	2.57429e-181
9.600118	2.5812e-181
9.600055	2.58812e-181
9.599993	2.59505e-181
9.599930	2.60201e-181
9.599867	2.60899e-181
9.599805	2.61598e-181
9.599742	2.623e-181
9.599680	2.63003e-181
9.599617	2.63708e-181
9.599554	2.64415e-181
9.599492	2.65124e-181
9.599429	2.65835e-181
9.599366	2.66547e-181
9.599304	2.67262e-181
9.599241	2.67978e-181
9.599178	2.68697e-181
9.599116	2.69417e-181
9.599053	2.70139e-181
9.598991	2.70864e-181
9.598928	2.7159e-181
9.598865	2.72318e-181
9.598803	2.73048e-181
9.598740	2.7378e-181
9.598677	2.74514e-181
9.598615	2.7525e-181
9.598552	2.75988e-181
9.598489	2.76728e-181
9.598427	2.7747e-181
9.598364	2.78214e-181
9.598301	2.7896e-181
9.598239	2.79707e-181
9.598176	2.80457e-181
9.598114	2.81209e-181
9.598051	2.81963e-181
9.597988	2.82719e-181
9.597926	2.83477e-181
9.597863	2.84237e-181
9.597800	2.84999e-181
9.597738	2.85763e-181
9.597675	2.86529e-181
9.597612	2.87297e-181
9.597550	2.88068e-181
9.597487	2.8884e-181
9.597425	2.89614e-181
9.597362	2.90391e-181
9.597299	2.91169e-181
9.597237	2.9195e-181
9.597174	2.92733e-181
9.597111	2.93517e-181
9.597049	2.94304e-181
9.596986	2.95093e-181
9.596923	2.95884e-181
9.596861	2.96678e-181
9.596798	2.97473e-181
9.596735	2.98271e-181
9.596673	2.9907e-181
9.596610	2.99872e-181
9.596548	3.00676e-181
9.596485	3.01482e-181
9.596422	3.0229e-181
9.596360	3.03101e-181
9.596297	3.03913e-181
9.596234	3.04728e-181
9.596172	3.05545e-181
9.596109	3.06364e-181
9.596046	3.07186e-181
9.595984	3.08009e-181
9.595921	3.08835e-181
9.595859	3.09663e-181
9.595796	3.10493e-181
9.595733	3.11326e-181
9.595671	3.1216e-181
9.595608	3.12997e-181
9.595545	3.13836e-181
9.595483	3.14678e-181
9.595420	3.15521e-181
9.595357	3.16367e-181
9.595295	3.17215e-181
9.595232	3.18066e-181
9.595170	3.18918e-181
9.595107	3.19774e-181
9.595044	3.20631e-181
9.594982	3.2149e-181
9.594919	3.22352e-181
9.594856	3.23217e-181
9.594794	3.24083e-181
9.594731	3.24952e-181
9.594668	3.25823e-181
9.594606	3.26697e-181
9.594543	3.27572e-181
9.594480	3.28451e-181
9.594418	3.29331e-181
9.594355	3.30214e-181
9.594293	3.31099e-181
9.594230	3.31987e-181
9.594167	3.32877e-181
9.594105	3.3377e-181
9.594042	3.34664e-181
9.593979	3.35562e-181
9.593917	3.36461e-181
9.593854	3.37363e-181
9.593791	3.38268e-181
9.593729	3.39175e-181
9.593666	3.40084e-181
9.593604	3.40996e-181
9.593541	3.4191e-181
9.593478	3.42827e-181
9.593416	3.43746e-181
9.593353	3.44667e-181
9.593290	3.45591e-181
9.593228	3.46518e-181
9.593165	3.47447e-181
9.593102	3.48378e-181
9.593040	3.49312e-181
9.592977	3.50249e-181
9.592915	3.51188e-181
9.592852	3.52129e-181
9.592789	3.53073e-181
9.592727	3.5402e-181
9.592664	3.54969e-181
9.592601	3.55921e-181
9.592539	3.56875e-181
9.592476	3.57832e-181
9.592413	3.58791e-181
9.592351	3.59753e-181
9.592288	3.60717e-181
9.592225	3.61684e-181
9.592163	3.62654e-181
9.592100	3.63626e-181
9.592038	3.64601e-181
9.591975	3.65579e-181
9.591912	3.66559e-181
9.591850	3.67542e-181
9.591787	3.68527e-181
9.591724	3.69515e-181
9.591662	3.70506e-181
9.591599	3.71499e-181
9.591536	3.72495e-181
9.591474	3.73494e-181
9.591411	3.74495e-181
9.591349	3.75499e-181
9.591286	3.76506e-181
9.591223	3.77515e-181
9.591161	3.78527e-181
9.591098	3.79542e-181
9.591035	3.80559e-181
9.590973	3.8158e-181
9.590910	3.82603e-181
9.590847	3.83628e-181
9.590785	3.84657e-181
9.590722	3.85688e-181
9.590659	3.86722e-181
9.590597	3.87759e-181
9.590534	3.88799e-181
9.590472	3.89841e-181
9.590409	3.90886e-181
9.590346	3.91934e-181
9.590284	3.92985e-181
9.590221	3.94038e-181
9.590158	3.95095e-181
9.590096	3.96154e-181
9.590033	3.97216e-181
9.589970	3.98281e-181
9.589908	3.99349e-181
9.589845	4.00419e-181
9.589783	4.01493e-181
9.589720	4.02569e-181
9.589657	4.03649e-181
9.589595	4.04731e-181
9.589532	4.05816e-181
9.589469	4.06904e-181
9.589407	4.07995e-181
9.589344	4.09089e-181
9.589281	4.10185e-181
9.589219	4.11285e-181
9.589156	4.12388e-181
9.589094	4.13493e-181
9.589031	4.14602e-181
9.588968	4.15713e-181
9.588906	4.16828e-181
9.588843	4.17945e-181
9.588780	4.19066e-181
9.588718	4.20189e-181
9.588655	4.21316e-181
9.588592	4.22445e-181
9.588530	4.23578e-181
9.588467	4.24713e-181
9.588404	4.25852e-181
9.588342	4.26994e-181
9.588279	4.28139e-181
9.588217	4.29286e-181
9.588154	4.30437e-181
9.588091	4.31591e-181
9.588029	4.32748e-181
9.587966	4.33909e-181
9.587903	4.35072e-181
9.587841	4.36238e-181
9.587778	4.37408e-181
9.587715	4.3858e-181
9.587653	4.39756e-181
9.587590	4.40935e-181
9.587528	4.42117e-181
9.587465	4.43303e-181
9.587402	4.44491e-181
9.587340	4.45683e-181
9.587277	4.46878e-181
9.587214	4.48076e-181
9.587152	4.49277e-181
9.587089	4.50482e-181
9.587026	4.51689e-181
9.586964	4.529e-181
9.586901	4.54114e-181
9.586839	4.55332e-181
9.586776	4.56553e-181
9.586713	4.57777e-181
9.586651	4.59004e-181
9.586588	4.60234e-181
9.586525	4.61468e-181
9.586463	4.62706e-181
9.586400	4.63946e-181
9.586337	4.6519e-181
9.586275	4.66437e-181
9.586212	4.67688e-181
9.586149	4.68941e-181
9.586087	4.70199e-181
9.586024	4.71459e-181
9.585962	4.72723e-181
9.585899	4.7399e-181
9.585836	4.75261e-181
9.585774	4.76535e-181
9.585711	4.77813e-181
9.585648	4.79094e-181
9.585586	4.80378e-181
9.585523	4.81666e-181
9.585460	4.82958e-181
9.585398	4.84252e-181
9.585335	4.85551e-181
9.585273	4.86852e-181
9.585210	4.88158e-181
9.585147	4.89466e-181
9.585085	4.90779e-181
9.585022	4.92094e-181
9.584959	4.93414e-181
9.584897	4.94736e-181
9.584834	4.96063e-181
9.584771	4.97393e-181
9.584709	4.98726e-181
9.584646	5.00063e-181
9.584583	5.01404e-181
9.584521	5.02748e-181
9.584458	5.04096e-181
9.584396	5.05448e-181
9.584333	5.06803e-181
9.584270	5.08161e-181
9.584208	5.09524e-181
9.584145	5.1089e-181
9.584082	5.12259e-181
9.584020	5.13633e-181
9.583957	5.1501e-181
9.583894	5.16391e-181
9.583832	5.17775e-181
9.583769	5.19163e-181
9.583707	5.20555e-181
9.583644	5.21951e-181
9.583581	5.2335e-181
9.583519	5.24753e-181
9.583456	5.2616e-181
9.583393	5.2757e-181
9.583331	5.28985e-181
9.583268	5.30403e-181
9.583205	5.31825e-181
9.583143	5.33251e-181
9.583080	5.3468e-181
9.583018	5.36114e-181
9.582955	5.37551e-181
9.582892	5.38992e-181
9.582830	5.40437e-181
9.582767	5.41886e-181
9.582704	5.43339e-181
9.582642	5.44796e-181
9.582579	5.46256e-181
9.582516	5.47721e-181
9.582454	5.49189e-181
9.582391	5.50662e-181
9.582328	5.52138e-181
9.582266	5.53618e-181
9.582203	5.55102e-181
9.582141	5.56591e-181
9.582078	5.58083e-181
9.582015	5.59579e-181
9.581953	5.61079e-181
9.581890	5.62583e-181
9.581827	5.64092e-181
9.581765	5.65604e-181
9.581702	5.6712e-181
9.581639	5.68641e-181
9.581577	5.70165e-181
9.581514	5.71694e-181
9.581452	5.73227e-181
9.581389	5.74763e-181
9.581326	5.76304e-181
9.581264	5.77849e-181
9.581201	5.79398e-181
9.581138	5.80952e-181
9.581076	5.82509e-181
9.581013	5.84071e-181
9.580950	5.85637e-181
9.580888	5.87207e-181
9.580825	5.88781e-181
9.580762	5.9036e-181
9.580700	5.91942e-181
9.580637	5.93529e-181
9.580575	5.95121e-181
9.580512	5.96716e-181
9.580449	5.98316e-181
9.580387	5.9992e-181
9.580324	6.01528e-181
9.580261	6.03141e-181
9.580199	6.04758e-181
9.580136	6.06379e-181
9.580073	6.08005e-181
9.580011	6.09635e-181
9.579948	6.1127e-181
9.579886	6.12908e-181
9.579823	6.14551e-181
9.579760	6.16199e-181
9.579698	6.17851e-181
9.579635	6.19508e-181
9.579572	6.21168e-181
9.579510	6.22834e-181
9.579447	6.24504e-181
9.579384	6.26178e-181
9.579322	6.27857e-181
9.579259	6.2954e-181
9.579197	6.31228e-181
9.579134	6.3292e-181
9.579071	6.34617e-181
9.579009	6.36318e-181
9.578946	6.38024e-181
9.578883	6.39735e-181
9.578821	6.4145e-181
9.578758	6.43169e-181
9.578695	6.44894e-181
9.578633	6.46623e-181
9.578570	6.48356e-181
9.578507	6.50094e-181
9.578445	6.51837e-181
9.578382	6.53585e-181
9.578320	6.55337e-181
9.578257	6.57094e-181
9.578194	6.58856e-181
9.578132	6.60622e-181
9.578069	6.62393e-181
9.578006	6.64169e-181
9.577944	6.6595e-181
9.577881	6.67735e-181
9.577818	6.69525e-181
9.577756	6.7132e-181
9.577693	6.7312e-181
9.577631	6.74925e-181
9.577568	6.76734e-181
9.577505	6.78548e-181
9.577443	6.80367e-181
9.577380	6.82191e-181
9.577317	6.8402e-181
9.577255	6.85854e-181
9.577192	6.87693e-181
9.577129	6.89537e-181
9.577067	6.91385e-181
9.577004	6.93239e-181
9.576942	6.95097e-181
9.576879	6.96961e-181
9.576816	6.98829e-181
9.576754	7.00703e-181
9.576691	7.02582e-181
9.576628	7.04465e-181
9.576566	7.06354e-181
9.576503	7.08248e-181
9.576440	7.10146e-181
9.576378	7.1205e-181
9.576315	7.13959e-181
9.576252	7.15873e-181
9.576190	7.17793e-181
9.576127	7.19717e-181
9.576065	7.21646e-181
9.576002	7.23581e-181
9.575939	7.25521e-181
9.575877	7.27466e-181
9.575814	7.29416e-181
9.575751	7.31372e-181
9.575689	7.33333e-181
9.575626	7.35299e-181
9.575563	7.3727e-181
9.575501	7.39247e-181
9.575438	7.41229e-181
9.575376	7.43216e-181
9.575313	7.45208e-181
9.575250	7.47206e-181
9.575188	7.49209e-181
9.575125	7.51218e-181
9.575062	7.53232e-181
9.575000	7.55251e-181
9.574937	7.57276e-181
9.574874	7.59306e-181
9.574812	7.61342e-181
9.574749	7.63383e-181
9.574686	7.6543e-181
9.574624	7.67482e-181
9.574561	7.6954e-181
9.574499	7.71603e-181
9.574436	7.73671e-181
9.574373	7.75745e-181
9.574311	7.77825e-181
9.574248	7.79911e-181
9.574185	7.82001e-181
9.574123	7.84098e-181
9.574060	7.862e-181
9.573997	7.88308e-181
9.573935	7.90421e-181
9.573872	7.9254e-181
9.573810	7.94665e-181
9.573747	7.96796e-181
9.573684	7.98932e-181
9.573622	8.01074e-181
9.573559	8.03221e-181
9.573496	8.05375e-181
9.573434	8.07534e-181
9.573371	8.09699e-181
9.573308	8.1187e-181
9.573246	8.14046e-181
9.573183	8.16229e-181
9.573121	8.18417e-181
9.573058	8.20611e-181
9.572995	8.22811e-181
9.572933	8.25017e-181
9.572870	8.27229e-181
9.572807	8.29447e-181
9.572745	8.3167e-181
9.572682	8.339e-181
9.572619	8.36136e-181
9.572557	8.38377e-181
9.572494	8.40625e-181
9.572431	8.42879e-181
9.572369	8.45138e-181
9.572306	8.47404e-181
9.572244	8.49676e-181
9.572181	8.51954e-181
9.572118	8.54238e-181
9.572056	8.56528e-181
9.571993	8.58825e-181
9.571930	8.61127e-181
9.571868	8.63436e-181
9.571805	8.65751e-181
9.571742	8.68072e-181
9.571680	8.70399e-181
9.571617	8.72732e-181
9.571555	8.75072e-181
9.571492	8.77418e-181
9.571429	8.79771e-181
9.571367	8.82129e-181
9.571304	8.84494e-181
9.571241	8.86865e-181
9.571179	8.89243e-181
9.571116	8.91627e-181
9.571053	8.94018e-181
9.570991	8.96414e-181
9.570928	8.98818e-181
9.570866	9.01227e-181
9.570803	9.03643e-181
9.570740	9.06066e-181
9.570678	9.08495e-181
9.570615	9.10931e-181
9.570552	9.13373e-181
9.570490	9.15822e-181
9.570427	9.18277e-181
9.570364	9.20739e-181
9.570302	9.23207e-181
9.570239	9.25682e-181
9.570176	9.28164e-181
9.570114	9.30653e-181
9.570051	9.33148e-181
9.569989	9.35649e-181
9.569926	9.38158e-181
9.569863	9.40673e-181
9.569801	9.43195e-181
9.569738	9.45724e-181
9.569675	9.48259e-181
9.569613	9.50801e-181
9.569550	9.5335e-181
9.569487	9.55906e-181
9.569425	9.58469e-181
9.569362	9.61039e-181
9.569300	9.63615e-181
9.569237	9.66198e-181
9.569174	9.68789e-181
9.569112	9.71386e-181
9.569049	9.7399e-181
9.568986	9.76602e-181
9.568924	9.7922e-181
9.568861	9.81845e-181
9.568798	9.84477e-181
9.568736	9.87117e-181
9.568673	9.89763e-181
9.568610	9.92417e-181
9.568548	9.95077e-181
9.568485	9.97745e-181
9.568423	1.00042e-180
9.568360	1.0031e-180
9.568297	1.00579e-180
9.568235	1.00849e-180
9.568172	1.01119e-180
9.568109	1.0139e-180
9.568047	1.01662e-180
9.567984	1.01935e-180
9.567921	1.02208e-180
9.567859	1.02482e-180
9.567796	1.02757e-180
9.567734	1.03032e-180
9.567671	1.03308e-180
9.567608	1.03585e-180
9.567546	1.03863e-180
9.567483	1.04142e-180
9.567420	1.04421e-180
9.567358	1.04701e-180
9.567295	1.04981e-180
9.567232	1.05263e-180
9.567170	1.05545e-180
9.567107	1.05828e-180
9.567045	1.06112e-180
9.566982	1.06396e-180
9.566919	1.06681e-180
9.566857	1.06967e-180
9.566794	1.07254e-180
9.566731	1.07542e-180
9.566669	1.0783e-180
9.566606	1.08119e-180
9.566543	1.08409e-180
9.566481	1.087e-180
9.566418	1.08991e-180
9.566355	1.09283e-180
9.566293	1.09576e-180
9.566230	1.0987e-180
9.566168	1.10165e-180
9.566105	1.1046e-180
9.566042	1.10756e-180
9.565980	1.11053e-180
9.565917	1.11351e-180
9.565854	1.11649e-180
9.565792	1.11949e-180
9.565729	1.12249e-180
9.565666	1.1255e-180
9.565604	1.12851e-180
9.565541	1.13154e-180
9.565479	1.13457e-180
9.565416	1.13761e-180
9.565353	1.14066e-180
9.565291	1.14372e-180
9.565228	1.14679e-180
9.565165	1.14986e-180
9.565103	1.15295e-180
9.565040	1.15604e-180
9.564977	1.15914e-180
9.564915	1.16224e-180
9.564852	1.16536e-180
9.564790	1.16848e-180
9.564727	1.17162e-180
9.564664	1.17476e-180
9.564602	1.17791e-180
9.564539	1.18107e-180
9.564476	1.18423e-180
9.564414	1.18741e-180
9.564351	1.19059e-180
9.564288	1.19378e-180
9.564226	1.19698e-180
9.564163	1.20019e-180
9.564100	1.20341e-180
9.564038	1.20664e-180
9.563975	1.20987e-180
9.563913	1.21311e-180
9.563850	1.21637e-180
9.563787	1.21963e-180
9.563725	1.2229e-180
9.563662	1.22618e-180
9.563599	1.22946e-180
9.563537	1.23276e-180
9.563474	1.23606e-180
9.563411	1.23938e-180
9.563349	1.2427e-180
9.563286	1.24603e-180
9.563224	1.24937e-180
9.563161	1.25272e-180
9.563098	1.25608e-180
9.563036	1.25945e-180
9.562973	1.26283e-180
9.562910	1.26621e-180
9.562848	1.26961e-180
9.562785	1.27301e-180
9.562722	1.27642e-180
9.562660	1.27984e-180
9.562597	1.28328e-180
9.562534	1.28672e-180
9.562472	1.29017e-180
9.562409	1.29362e-180
9.562347	1.29709e-180
9.562284	1.30057e-180
9.562221	1.30406e-180
9.562159	1.30755e-180
9.562096	1.31106e-180
9.562033	1.31457e-180
9.561971	1.3181e-180
9.561908	1.32163e-180
9.561845	1.32517e-180
9.561783	1.32873e-180
9.561720	1.33229e-180
9.561658	1.33586e-180
9.561595	1.33944e-180
9.561532	1.34303e-180
9.561470	1.34663e-180
9.561407	1.35024e-180
9.561344	1.35386e-180
9.561282	1.35749e-180
9.561219	1.36113e-180
9.561156	1.36478e-180
9.561094	1.36844e-180
9.561031	1.37211e-180
9.560969	1.37579e-180
9.560906	1.37948e-180
9.560843	1.38318e-180
9.560781	1.38688e-180
9.560718	1.3906e-180
9.560655	1.39433e-180
9.560593	1.39807e-180
9.560530	1.40182e-180
9.560467	1.40558e-180
9.560405	1.40934e-180
9.560342	1.41312e-180
9.560279	1.41691e-180
9.560217	1.42071e-180
9.560154	1.42452e-180
9.560092	1.42834e-180
9.560029	1.43217e-180
9.559966	1.43601e-180
9.559904	1.43986e-180
9.559841	1.44372e-180
9.559778	1.44759e-180
9.559716	1.45147e-180
9.559653	1.45536e-180
9.559590	1.45926e-180
9.559528	1.46317e-180
9.559465	1.4671e-180
9.559403	1.47103e-180
9.559340	1.47497e-180
9.559277	1.47893e-180
9.559215	1.48289e-180
9.559152	1.48687e-180
9.559089	1.49085e-180
9.559027	1.49485e-180
9.558964	1.49886e-180
9.558901	1.50288e-180
9.558839	1.50691e-180
9.558776	1.51095e-180
9.558714	1.515e-180
9.558651	1.51906e-180
9.558588	1.52313e-180
9.558526	1.52721e-180
9.558463	1.53131e-180
9.558400	1.53541e-180
9.558338	1.53953e-180
9.558275	1.54366e-180
9.558212	1.5478e-180
9.558150	1.55195e-180
9.558087	1.55611e-180
9.558024	1.56028e-180
9.557962	1.56446e-180
9.557899	1.56866e-180
9.557837	1.57286e-180
9.557774	1.57708e-180
9.557711	1.58131e-180
9.557649	1.58555e-180
9.557586	1.5898e-180
9.557523	1.59406e-180
9.557461	1.59833e-180
9.557398	1.60262e-180
9.557335	1.60691e-180
9.557273	1.61122e-180
9.557210	1.61554e-180
9.557148	1.61987e-180
9.557085	1.62422e-180
9.557022	1.62857e-180
9.556960	1.63294e-180
9.556897	1.63731e-180
9.556834	1.6417e-180
9.556772	1.6461e-180
9.556709	1.65052e-180
9.556646	1.65494e-180
9.556584	1.65938e-180
9.556521	1.66383e-180
9.556458	1.66829e-180
9.556396	1.67276e-180
9.556333	1.67725e-180
9.556271	1.68174e-180
9.556208	1.68625e-180
9.556145	1.69077e-180
9.556083	1.69531e-180
9.556020	1.69985e-180
9.555957	1.70441e-180
9.555895	1.70898e-180
9.555832	1.71356e-180
9.555769	1.71815e-180
9.555707	1.72276e-180
9.555644	1.72738e-180
9.555582	1.73201e-180
9.555519	1.73665e-180
9.555456	1.74131e-180
9.555394	1.74598e-180
9.555331	1.75066e-180
9.555268	1.75535e-180
9.555206	1.76006e-180
9.555143	1.76478e-180
9.555080	1.76951e-180
9.555018	1.77425e-180
9.554955	1.77901e-180
9.554893	1.78378e-180
9.554830	1.78856e-180
9.554767	1.79335e-180
9.554705	1.79816e-180
9.554642	1.80298e-180
9.554579	1.80782e-180
9.554517	1.81266e-180
9.554454	1.81752e-180
9.554391	1.8224e-180
9.554329	1.82728e-180
9.554266	1.83218e-180
9.554203	1.83709e-180
9.554141	1.84202e-180
9.554078	1.84696e-180
9.554016	1.85191e-180
9.553953	1.85687e-180
9.553890	1.86185e-180
9.553828	1.86684e-180
9.553765	1.87185e-180
9.553702	1.87687e-180
9.553640	1.8819e-180
9.553577	1.88694e-180
9.553514	1.892e-180
9.553452	1.89707e-180
9.553389	1.90216e-180
9.553327	1.90726e-180
9.553264	1.91237e-180
9.553201	1.9175e-180
9.553139	1.92264e-180
9.553076	1.9278e-180
9.553013	1.93296e-180
9.552951	1.93815e-180
9.552888	1.94334e-180
9.552825	1.94855e-180
9.552763	1.95378e-180
9.552700	1.95901e-180
9.552638	1.96427e-180
9.552575	1.96953e-180
9.552512	1.97481e-180
9.552450	1.98011e-180
9.552387	1.98542e-180
9.552324	1.99074e-180
9.552262	1.99608e-180
9.552199	2.00143e-180
9.552136	2.00679e-180
9.552074	2.01217e-180
9.552011	2.01757e-180
9.551948	2.02298e-180
9.551886	2.0284e-180
9.551823	2.03384e-180
9.551761	2.03929e-180
9.551698	2.04476e-180
9.551635	2.05024e-180
9.551573	2.05574e-180
9.551510	2.06125e-180
9.551447	2.06677e-180
9.551385	2.07231e-180
9.551322	2.07787e-180
9.551259	2.08344e-180
9.551197	2.08903e-180
9.551134	2.09463e-180
9.551072	2.10024e-180
9.551009	2.10587e-180
9.550946	2.11152e-180
9.550884	2.11718e-180
9.550821	2.12286e-180
9.550758	2.12855e-180
9.550696	2.13425e-180
9.550633	2.13998e-180
9.550570	2.14571e-180
9.550508	2.15147e-180
9.550445	2.15723e-180
9.550382	2.16302e-180
9.550320	2.16882e-180
9.550257	2.17463e-180
9.550195	2.18046e-180
9.550132	2.18631e-180
9.550069	2.19217e-180
9.550007	2.19805e-180
9.549944	2.20394e-180
9.549881	2.20985e-180
9.549819	2.21577e-180
9.549756	2.22171e-180
9.549693	2.22767e-180
9.549631	2.23364e-180
9.549568	2.23963e-180
9.549506	2.24563e-180
9.549443	2.25165e-180
9.549380	2.25769e-180
9.549318	2.26374e-180
9.549255	2.26981e-180
9.549192	2.2759e-180
9.549130	2.282e-180
9.549067	2.28812e-180
9.549004	2.29425e-180
9.548942	2.3004e-180
9.548879	2.30657e-180
9.548817	2.31275e-180
9.548754	2.31895e-180
9.548691	2.32517e-180
9.548629	2.3314e-180
9.548566	2.33765e-180
9.548503	2.34392e-180
9.548441	2.35021e-180
9.548378	2.35651e-180
9.548315	2.36282e-180
9.548253	2.36916e-180
9.548190	2.37551e-180
9.548127	2.38188e-180
9.548065	2.38827e-180
9.548002	2.39467e-180
9.547940	2.40109e-180
9.547877	2.40753e-180
9.547814	2.41398e-180
9.547752	2.42045e-180
9.547689	2.42694e-180
9.547626	2.43345e-180
9.547564	2.43997e-180
9.547501	2.44651e-180
9.547438	2.45307e-180
9.547376	2.45965e-180
9.547313	2.46624e-180
9.547251	2.47285e-180
9.547188	2.47948e-180
9.547125	2.48613e-180
9.547063	2.4928e-180
9.547000	2.49948e-180
9.546937	2.50618e-180
9.546875	2.5129e-180
9.546812	2.51964e-180
9.546749	2.52639e-180
9.546687	2.53316e-180
9.546624	2.53996e-180
9.546561	2.54677e-180
9.546499	2.55359e-180
9.546436	2.56044e-180
9.546374	2.5673e-180
9.546311	2.57419e-180
9.546248	2.58109e-180
9.546186	2.58801e-180
9.546123	2.59495e-180
9.546060	2.6019e-180
9.545998	2.60888e-180
9.545935	2.61587e-180
9.545872	2.62289e-180
9.545810	2.62992e-180
9.545747	2.63697e-180
9.545685	2.64404e-180
9.545622	2.65113e-180
9.545559	2.65823e-180
9.545497	2.66536e-180
9.545434	2.67251e-180
9.545371	2.67967e-180
9.545309	2.68686e-180
9.545246	2.69406e-180
9.545183	2.70128e-180
9.545121	2.70852e-180
9.545058	2.71579e-180
9.544996	2.72307e-180
9.544933	2.73037e-180
9.544870	2.73769e-180
9.544808	2.74503e-180
9.544745	2.75239e-180
9.544682	2.75976e-180
9.544620	2.76716e-180
9.544557	2.77458e-180
9.544494	2.78202e-180
9.544432	2.78948e-180
9.544369	2.79696e-180
9.544306	2.80446e-180
9.544244	2.81198e-180
9.544181	2.81951e-180
9.544119	2.82707e-180
9.544056	2.83465e-180
9.543993	2.84225e-180
9.543931	2.84987e-180
9.543868	2.85751e-180
9.543805	2.86517e-180
9.543743	2.87285e-180
9.543680	2.88056e-180
9.543617	2.88828e-180
9.543555	2.89602e-180
9.543492	2.90379e-180
9.543430	2.91157e-180
9.543367	2.91938e-180
9.543304	2.9272e-180
9.543242	2.93505e-180
9.543179	2.94292e-180
9.543116	2.95081e-180
9.543054	2.95872e-180
9.542991	2.96665e-180
9.542928	2.97461e-180
9.542866	2.98258e-180
9.542803	2.99058e-180
9.542741	2.9986e-180
9.542678	3.00664e-180
9.542615	3.0147e-180
9.542553	3.02278e-180
9.542490	3.03088e-180
9.542427	3.03901e-180
9.542365	3.04716e-180
9.542302	3.05532e-180
9.542239	3.06352e-180
9.542177	3.07173e-180
9.542114	3.07996e-180
9.542051	3.08822e-180
9.541989	3.0965e-180
9.541926	3.1048e-180
9.541864	3.11313e-180
9.541801	3.12147e-180
9.541738	3.12984e-180
9.541676	3.13823e-180
9.541613	3.14665e-180
9.541550	3.15508e-180
9.541488	3.16354e-180
9.541425	3.17202e-180
9.541362	3.18053e-180
9.541300	3.18905e-180
9.541237	3.1976e-180
9.541175	3.20617e-180
9.541112	3.21477e-180
9.541049	3.22339e-180
9.540987	3.23203e-180
9.540924	3.2407e-180
9.540861	3.24938e-180
9.540799	3.2581e-180
9.540736	3.26683e-180
9.540673	3.27559e-180
9.540611	3.28437e-180
9.540548	3.29318e-180
9.540485	3.302e-180
9.540423	3.31086e-180
9.540360	3.31973e-180
9.540298	3.32863e-180
9.540235	3.33756e-180
9.540172	3.34651e-180
9.540110	3.35548e-180
9.540047	3.36447e-180
9.539984	3.37349e-180
9.539922	3.38254e-180
9.539859	3.39161e-180
9.539796	3.4007e-180
9.539734	3.40982e-180
9.539671	3.41896e-180
9.539609	3.42812e-180
9.539546	3.43731e-180
9.539483	3.44653e-180
9.539421	3.45577e-180
9.539358	3.46503e-180
9.539295	3.47432e-180
9.539233	3.48364e-180
9.539170	3.49298e-180
9.539107	3.50234e-180
9.539045	3.51173e-180
9.538982	3.52115e-180
9.538920	3.53059e-180
9.538857	3.54005e-180
9.538794	3.54954e-180
9.538732	3.55906e-180
9.538669	3.5686e-180
9.538606	3.57817e-180
9.538544	3.58776e-180
9.538481	3.59738e-180
9.538418	3.60702e-180
9.538356	3.61669e-180
9.538293	3.62639e-180
9.538230	3.63611e-180
9.538168	3.64586e-180
9.538105	3.65564e-180
9.538043	3.66544e-180
9.537980	3.67526e-180
9.537917	3.68512e-180
9.537855	3.695e-180
9.537792	3.7049e-180
9.537729	3.71483e-180
9.537667	3.72479e-180
9.537604	3.73478e-180
9.537541	3.74479e-180
9.537479	3.75483e-180
9.537416	3.7649e-180
9.537354	3.77499e-180
9.537291	3.78511e-180
9.537228	3.79526e-180
9.537166	3.80544e-180
9.537103	3.81564e-180
9.537040	3.82587e-180
9.536978	3.83613e-180
9.536915	3.84641e-180
9.536852	3.85672e-180
9.536790	3.86706e-180
9.536727	3.87743e-180
9.536665	3.88782e-180
9.536602	3.89825e-180
9.536539	3.9087e-180
9.536477	3.91918e-180
9.536414	3.92968e-180
9.536351	3.94022e-180
9.536289	3.95078e-180
9.536226	3.96138e-180
9.536163	3.972e-180
9.536101	3.98264e-180
9.536038	3.99332e-180
9.535975	4.00403e-180
9.535913	4.01476e-180
9.535850	4.02553e-180
9.535788	4.03632e-180
9.535725	4.04714e-180
9.535662	4.05799e-180
9.535600	4.06887e-180
9.535537	4.07978e-180
9.535474	4.09072e-180
9.535412	4.10168e-180
9.535349	4.11268e-180
9.535286	4.1237e-180
9.535224	4.13476e-180
9.535161	4.14585e-180
9.535099	4.15696e-180
9.535036	4.1681e-180
9.534973	4.17928e-180
9.534911	4.19048e-180
9.534848	4.20172e-180
9.534785	4.21298e-180
9.534723	4.22428e-180
9.534660	4.2356e-180
9.534597	4.24696e-180
9.534535	4.25834e-180
9.534472	4.26976e-180
9.534409	4.28121e-180
9.534347	4.29269e-180
9.534284	4.30419e-180
9.534222	4.31573e-180
9.534159	4.3273e-180
9.534096	4.33891e-180
9.534034	4.35054e-180
9.533971	4.3622e-180
9.533908	4.3739e-180
9.533846	4.38562e-180
9.533783	4.39738e-180
9.533720	4.40917e-180
9.533658	4.42099e-180
9.533595	4.43284e-180
9.533533	4.44473e-180
9.533470	4.45664e-180
9.533407	4.46859e-180
9.533345	4.48057e-180
9.533282	4.49258e-180
9.533219	4.50463e-180
9.533157	4.5167e-180
9.533094	4.52881e-180
9.533031	4.54096e-180
9.532969	4.55313e-180
9.532906	4.56534e-180
9.532844	4.57758e-180
9.532781	4.58985e-180
9.532718	4.60215e-180
9.532656	4.61449e-180
9.532593	4.62686e-180
9.532530	4.63927e-180
9.532468	4.65171e-180
9.532405	4.66418e-180
9.532342	4.67668e-180
9.532280	4.68922e-180
9.532217	4.70179e-180
9.532154	4.7144e-180
9.532092	4.72703e-180
9.532029	4.73971e-180
9.531967	4.75241e-180
9.531904	4.76516e-180
9.531841	4.77793e-180
9.531779	4.79074e-180
9.531716	4.80358e-180
9.531653	4.81646e-180
9.531591	4.82938e-180
9.531528	4.84232e-180
9.531465	4.8553e-180
9.531403	4.86832e-180
9.531340	4.88137e-180
9.531278	4.89446e-180
9.531215	4.90758e-180
9.531152	4.92074e-180
9.531090	4.93393e-180
9.531027	4.94716e-180
9.530964	4.96042e-180
9.530902	4.97372e-180
9.530839	4.98706e-180
9.530776	5.00043e-180
9.530714	5.01383e-180
9.530651	5.02727e-180
9.530589	5.04075e-180
9.530526	5.05427e-180
9.530463	5.06782e-180
9.530401	5.0814e-180
9.530338	5.09503e-180
9.530275	5.10868e-180
9.530213	5.12238e-180
9.530150	5.13611e-180
9.530087	5.14988e-180
9.530025	5.16369e-180
9.529962	5.17753e-180
9.529899	5.19141e-180
9.529837	5.20533e-180
9.529774	5.21929e-180
9.529712	5.23328e-180
9.529649	5.24731e-180
9.529586	5.26138e-180
9.529524	5.27548e-180
9.529461	5.28963e-180
9.529398	5.30381e-180
9.529336	5.31803e-180
9.529273	5.33229e-180
9.529210	5.34658e-180
9.529148	5.36092e-180
9.529085	5.37529e-180
9.529023	5.3897e-180
9.528960	5.40415e-180
9.528897	5.41864e-180
9.528835	5.43316e-180
9.528772	5.44773e-180
9.528709	5.46234e-180
9.528647	5.47698e-180
9.528584	5.49166e-180
9.528521	5.50639e-180
9.528459	5.52115e-180
9.528396	5.53595e-180
9.528333	5.55079e-180
9.528271	5.56567e-180
9.528208	5.5806e-180
9.528146	5.59556e-180
9.528083	5.61056e-180
9.528020	5.6256e-180
9.527958	5.64068e-180
9.527895	5.6558e-180
9.527832	5.67097e-180
9.527770	5.68617e-180
9.527707	5.70142e-180
9.527644	5.7167e-180
9.527582	5.73203e-180
9.527519	5.74739e-180
9.527457	5.7628e-180
9.527394	5.77825e-180
9.527331	5.79374e-180
9.527269	5.80928e-180
9.527206	5.82485e-180
9.527143	5.84047e-180
9.527081	5.85613e-180
9.527018	5.87183e-180
9.526955	5.88757e-180
9.526893	5.90335e-180
9.526830	5.91918e-180
9.526768	5.93505e-180
9.526705	5.95096e-180
9.526642	5.96691e-180
9.526580	5.98291e-180
9.526517	5.99895e-180
9.526454	6.01503e-180
9.526392	6.03116e-180
9.526329	6.04733e-180
9.526266	6.06354e-180
9.526204	6.0798e-180
9.526141	6.0961e-180
9.526078	6.11244e-180
9.526016	6.12883e-180
9.525953	6.14526e-180
9.525891	6.16173e-180
9.525828	6.17825e-180
9.525765	6.19482e-180
9.525703	6.21143e-180
9.525640	6.22808e-180
9.525577	6.24478e-180
9.525515	6.26152e-180
9.525452	6.2783e-180
9.525389	6.29514e-180
9.525327	6.31201e-180
9.525264	6.32894e-180
9.525202	6.3459e-180
9.525139	6.36292e-180
9.525076	6.37998e-180
9.525014	6.39708e-180
9.524951	6.41423e-180
9.524888	6.43143e-180
9.524826	6.44867e-180
9.524763	6.46596e-180
9.524700	6.48329e-180
9.524638	6.50067e-180
9.524575	6.5181e-180
9.524513	6.53558e-180
9.524450	6.5531e-180
9.524387	6.57067e-180
9.524325	6.58828e-180
9.524262	6.60595e-180
9.524199	6.62366e-180
9.524137	6.64141e-180
9.524074	6.65922e-180
9.524011	6.67707e-180
9.523949	6.69497e-180
9.523886	6.71292e-180
9.523823	6.73092e-180
9.523761	6.74896e-180
9.523698	6.76706e-180
9.523636	6.7852e-180
9.523573	6.80339e-180
9.523510	6.82163e-180
9.523448	6.83992e-180
9.523385	6.85826e-180
9.523322	6.87664e-180
9.523260	6.89508e-180
9.523197	6.91357e-180
9.523134	6.9321e-180
9.523072	6.95069e-180
9.523009	6.96932e-180
9.522947	6.988e-180
9.522884	7.00674e-180
9.522821	7.02552e-180
9.522759	7.04436e-180
9.522696	7.06324e-180
9.522633	7.08218e-180
9.522571	7.10117e-180
9.522508	7.12021e-180
9.522445	7.13929e-180
9.522383	7.15844e-180
9.522320	7.17763e-180
9.522257	7.19687e-180
9.522195	7.21616e-180
9.522132	7.23551e-180
9.522070	7.25491e-180
9.522007	7.27436e-180
9.521944	7.29386e-180
9.521882	7.31342e-180
9.521819	7.33302e-180
9.521756	7.35268e-180
9.521694	7.37239e-180
9.521631	7.39216e-180
9.521568	7.41198e-180
9.521506	7.43185e-180
9.521443	7.45177e-180
9.521381	7.47175e-180
9.521318	7.49178e-180
9.521255	7.51187e-180
9.521193	7.53201e-180
9.521130	7.5522e-180
9.521067	7.57245e-180
9.521005	7.59275e-180
9.520942	7.6131e-180
9.520879	7.63352e-180
9.520817	7.65398e-180
9.520754	7.6745e-180
9.520692	7.69508e-180
9.520629	7.71571e-180
9.520566	7.73639e-180
9.520504	7.75713e-180
9.520441	7.77793e-180
9.520378	7.79878e-180
9.520316	7.81969e-180
9.520253	7.84065e-180
9.520190	7.86167e-180
9.520128	7.88275e-180
9.520065	7.90388e-180
9.520002	7.92507e-180
9.519940	7.94632e-180
9.519877	7.96762e-180
9.519815	7.98899e-180
9.519752	8.0104e-180
9.519689	8.03188e-180
9.519627	8.05341e-180
9.519564	8.075e-180
9.519501	8.09665e-180
9.519439	8.11836e-180
9.519376	8.14012e-180
9.519313	8.16195e-180
9.519251	8.18383e-180
9.519188	8.20577e-180
9.519126	8.22777e-180
9.519063	8.24983e-180
9.519000	8.27195e-180
9.518938	8.29412e-180
9.518875	8.31636e-180
9.518812	8.33865e-180
9.518750	8.36101e-180
9.518687	8.38343e-180
9.518624	8.4059e-180
9.518562	8.42844e-180
9.518499	8.45103e-180
9.518436	8.47369e-180
9.518374	8.49641e-180
9.518311	8.51919e-180
9.518249	8.54203e-180
9.518186	8.56493e-180
9.518123	8.58789e-180
9.518061	8.61091e-180
9.517998	8.634e-180
9.517935	8.65715e-180
9.517873	8.68036e-180
9.517810	8.70363e-180
9.517747	8.72696e-180
9.517685	8.75036e-180
9.517622	8.77382e-180
9.517560	8.79734e-180
9.517497	8.82092e-180
9.517434	8.84457e-180
9.517372	8.86829e-180
9.517309	8.89206e-180
9.517246	8.9159e-180
9.517184	8.9398e-180
9.517121	8.96377e-180
9.517058	8.9878e-180
9.516996	9.0119e-180
9.516933	9.03606e-180
9.516871	9.06028e-180
9.516808	9.08457e-180
9.516745	9.10893e-180
9.516683	9.13335e-180
9.516620	9.15784e-180
9.516557	9.18239e-180
9.516495	9.20701e-180
9.516432	9.23169e-180
9.516369	9.25644e-180
9.516307	9.28126e-180
9.516244	9.30614e-180
9.516181	9.33109e-180
9.516119	9.3561e-180
9.516056	9.38119e-180
9.515994	9.40634e-180
9.515931	9.43156e-180
9.515868	9.45684e-180
9.515806	9.4822e-180
9.515743	9.50762e-180
9.515680	9.53311e-180
9.515618	9.55866e-180
9.515555	9.58429e-180
9.515492	9.60999e-180
9.515430	9.63575e-180
9.515367	9.66158e-180
9.515305	9.68749e-180
9.515242	9.71346e-180
9.515179	9.7395e-180
9.515117	9.76561e-180
9.515054	9.79179e-180
9.514991	9.81804e-180
9.514929	9.84436e-180
9.514866	9.87076e-180
9.514803	9.89722e-180
9.514741	9.92375e-180
9.514678	9.95036e-180
9.514616	9.97704e-180
9.514553	1.00038e-179
9.514490	1.00306e-179
9.514428	1.00575e-179
9.514365	1.00845e-179
9.514302	1.01115e-179
9.514240	1.01386e-179
9.514177	1.01658e-179
9.514114	1.0193e-179
9.514052	1.02204e-179
9.513989	1.02478e-179
9.513926	1.02752e-179
9.513864	1.03028e-179
9.513801	1.03304e-179
9.513739	1.03581e-179
9.513676	1.03859e-179
9.513613	1.04137e-179
9.513551	1.04416e-179
9.513488	1.04696e-179
9.513425	1.04977e-179
9.513363	1.05258e-179
9.513300	1.05541e-179
9.513237	1.05824e-179
9.513175	1.06107e-179
9.513112	1.06392e-179
9.513050	1.06677e-179
9.512987	1.06963e-179
9.512924	1.0725e-179
9.512862	1.07537e-179
9.512799	1.07826e-179
9.512736	1.08115e-179
9.512674	1.08405e-179
9.512611	1.08695e-179
9.512548	1.08987e-179
9.512486	1.09279e-179
9.512423	1.09572e-179
9.512360	1.09865e-179
9.512298	1.1016e-179
9.512235	1.10455e-179
9.512173	1.10751e-179
9.512110	1.11048e-179
9.512047	1.11346e-179
9.511985	1.11645e-179
9.511922	1.11944e-179
9.511859	1.12244e-179
9.511797	1.12545e-179
9.511734	1.12847e-179
9.511671	1.13149e-179
9.511609	1.13453e-179
9.511546	1.13757e-179
9.511484	1.14062e-179
9.511421	1.14368e-179
9.511358	1.14674e-179
9.511296	1.14982e-179
9.511233	1.1529e-179
9.511170	1.15599e-179
9.511108	1.15909e-179
9.511045	1.1622e-179
9.510982	1.16531e-179
9.510920	1.16844e-179
9.510857	1.17157e-179
9.510795	1.17471e-179
9.510732	1.17786e-179
9.510669	1.18102e-179
9.510607	1.18418e-179
9.510544	1.18736e-179
9.510481	1.19054e-179
9.510419	1.19373e-179
9.510356	1.19693e-179
9.510293	1.20014e-179
9.510231	1.20336e-179
9.510168	1.20659e-179
9.510105	1.20982e-179
9.510043	1.21306e-179
9.509980	1.21632e-179
9.509918	1.21958e-179
9.509855	1.22285e-179
9.509792	1.22613e-179
9.509730	1.22941e-179
9.509667	1.23271e-179
9.509604	1.23601e-179
9.509542	1.23933e-179
9.509479	1.24265e-179
9.509416	1.24598e-179
9.509354	1.24932e-179
9.509291	1.25267e-179
9.509229	1.25603e-179
9.509166	1.2594e-179
9.509103	1.26277e-179
9.509041	1.26616e-179
9.508978	1.26955e-179
9.508915	1.27296e-179
9.508853	1.27637e-179
9.508790	1.27979e-179
9.508727	1.28322e-179
9.508665	1.28666e-179
9.508602	1.29011e-179
9.508540	1.29357e-179
9.508477	1.29704e-179
9.508414	1.30052e-179
9.508352	1.304e-179
9.508289	1.3075e-179
9.508226	1.311e-179
9.508164	1.31452e-179
9.508101	1.31804e-179
9.508038	1.32158e-179
9.507976	1.32512e-179
9.507913	1.32867e-179
9.507850	1.33223e-179
9.507788	1.33581e-179
9.507725	1.33939e-179
9.507663	1.34298e-179
9.507600	1.34658e-179
9.507537	1.35019e-179
9.507475	1.35381e-179
9.507412	1.35744e-179
9.507349	1.36108e-179
9.507287	1.36473e-179
9.507224	1.36839e-179
9.507161	1.37205e-179
9.507099	1.37573e-179
9.507036	1.37942e-179
9.506974	1.38312e-179
9.506911	1.38683e-179
9.506848	1.39054e-179
9.506786	1.39427e-179
9.506723	1.39801e-179
9.506660	1.40176e-179
9.506598	1.40552e-179
9.506535	1.40928e-179
9.506472	1.41306e-179
9.506410	1.41685e-179
9.506347	1.42065e-179
9.506284	1.42446e-179
9.506222	1.42828e-179
9.506159	1.43211e-179
9.506097	1.43595e-179
9.506034	1.4398e-179
9.505971	1.44366e-179
9.505909	1.44753e-179
9.505846	1.45141e-179
9.505783	1.4553e-179
9.505721	1.4592e-179
9.505658	1.46311e-179
9.505595	1.46703e-179
9.505533	1.47097e-179
9.505470	1.47491e-179
9.505408	1.47887e-179
9.505345	1.48283e-179
9.505282	1.48681e-179
9.505220	1.49079e-179
9.505157	1.49479e-179
9.505094	1.4988e-179
9.505032	1.50281e-179
9.504969	1.50684e-179
9.504906	1.51088e-179
9.504844	1.51493e-179
9.504781	1.519e-179
9.504719	1.52307e-179
9.504656	1.52715e-179
9.504593	1.53125e-179
9.504531	1.53535e-179
9.504468	1.53947e-179
9.504405	1.54359e-179
9.504343	1.54773e-179
9.504280	1.55188e-179
9.504217	1.55604e-179
9.504155	1.56021e-179
9.504092	1.5644e-179
9.504029	1.56859e-179
9.503967	1.5728e-179
9.503904	1.57701e-179
9.503842	1.58124e-179
9.503779	1.58548e-179
9.503716	1.58973e-179
9.503654	1.59399e-179
9.503591	1.59827e-179
9.503528	1.60255e-179
9.503466	1.60685e-179
9.503403	1.61115e-179
9.503340	1.61547e-179
9.503278	1.61981e-179
9.503215	1.62415e-179
9.503153	1.6285e-179
9.503090	1.63287e-179
9.503027	1.63725e-179
9.502965	1.64164e-179
9.502902	1.64604e-179
9.502839	1.65045e-179
9.502777	1.65487e-179
9.502714	1.65931e-179
9.502651	1.66376e-179
9.502589	1.66822e-179
9.502526	1.67269e-179
9.502464	1.67718e-179
9.502401	1.68167e-179
9.502338	1.68618e-179
9.502276	1.6907e-179
9.502213	1.69524e-179
9.502150	1.69978e-179
9.502088	1.70434e-179
9.502025	1.70891e-179
9.501962	1.71349e-179
9.501900	1.71808e-179
9.501837	1.72269e-179
9.501774	1.72731e-179
9.501712	1.73194e-179
9.501649	1.73658e-179
9.501587	1.74124e-179
9.501524	1.7459e-179
9.501461	1.75058e-179
9.501399	1.75528e-179
9.501336	1.75998e-179
9.501273	1.7647e-179
9.501211	1.76943e-179
9.501148	1.77418e-179
9.501085	1.77893e-179
9.501023	1.7837e-179
9.500960	1.78849e-179
9.500898	1.79328e-179
9.500835	1.79809e-179
9.500772	1.80291e-179
9.500710	1.80774e-179
9.500647	1.81259e-179
9.500584	1.81745e-179
9.500522	1.82232e-179
9.500459	1.82721e-179
9.500396	1.8321e-179
9.500334	1.83702e-179
9.500271	1.84194e-179
9.500208	1.84688e-179
9.500146	1.85183e-179
9.500083	1.8568e-179
9.500021	1.86177e-179
9.499958	1.86676e-179
9.499895	1.87177e-179
9.499833	1.87679e-179
9.499770	1.88182e-179
9.499707	1.88686e-179
9.499645	1.89192e-179
9.499582	1.897e-179
9.499519	1.90208e-179
9.499457	1.90718e-179
9.499394	1.91229e-179
9.499332	1.91742e-179
9.499269	1.92256e-179
9.499206	1.92772e-179
9.499144	1.93288e-179
9.499081	1.93807e-179
9.499018	1.94326e-179
9.498956	1.94847e-179
9.498893	1.95369e-179
9.498830	1.95893e-179
9.498768	1.96418e-179
9.498705	1.96945e-179
9.498643	1.97473e-179
9.498580	1.98002e-179
9.498517	1.98533e-179
9.498455	1.99066e-179
9.498392	1.99599e-179
9.498329	2.00134e-179
9.498267	2.00671e-179
9.498204	2.01209e-179
9.498141	2.01748e-179
9.498079	2.02289e-179
9.498016	2.02832e-179
9.497953	2.03375e-179
9.497891	2.03921e-179
9.497828	2.04467e-179
9.497766	2.05015e-179
9.497703	2.05565e-179
9.497640	2.06116e-179
9.497578	2.06669e-179
9.497515	2.07223e-179
9.497452	2.07778e-179
9.497390	2.08335e-179
9.497327	2.08894e-179
9.497264	2.09454e-179
9.497202	2.10016e-179
9.497139	2.10579e-179
9.497077	2.11143e-179
9.497014	2.11709e-179
9.496951	2.12277e-179
9.496889	2.12846e-179
9.496826	2.13417e-179
9.496763	2.13989e-179
9.496701	2.14562e-179
9.496638	2.15138e-179
9.496575	2.15714e-179
9.496513	2.16293e-179
9.496450	2.16873e-179
9.496388	2.17454e-179
9.496325	2.18037e-179
9.496262	2.18622e-179
9.496200	2.19208e-179
9.496137	2.19795e-179
9.496074	2.20385e-179
9.496012	2.20976e-179
9.495949	2.21568e-179
9.495886	2.22162e-179
9.495824	2.22758e-179
9.495761	2.23355e-179
9.495698	2.23954e-179
9.495636	2.24554e-179
9.495573	2.25156e-179
9.495511	2.2576e-179
9.495448	2.26365e-179
9.495385	2.26972e-179
9.495323	2.2758e-179
9.495260	2.2819e-179
9.495197	2.28802e-179
9.495135	2.29416e-179
9.495072	2.30031e-179
9.495009	2.30647e-179
9.494947	2.31266e-179
9.494884	2.31886e-179
9.494822	2.32507e-179
9.494759	2.33131e-179
9.494696	2.33756e-179
9.494634	2.34382e-179
9.494571	2.35011e-179
9.494508	2.35641e-179
9.494446	2.36273e-179
9.494383	2.36906e-179
9.494320	2.37541e-179
9.494258	2.38178e-179
9.494195	2.38817e-179
9.494132	2.39457e-179
9.494070	2.40099e-179
9.494007	2.40742e-179
9.493945	2.41388e-179
9.493882	2.42035e-179
9.493819	2.42684e-179
9.493757	2.43335e-179
9.493694	2.43987e-179
9.493631	2.44641e-179
9.493569	2.45297e-179
9.493506	2.45955e-179
9.493443	2.46614e-179
9.493381	2.47275e-179
9.493318	2.47938e-179
9.493256	2.48603e-179
9.493193	2.49269e-179
9.493130	2.49938e-179
9.493068	2.50608e-179
9.493005	2.5128e-179
9.492942	2.51953e-179
9.492880	2.52629e-179
9.492817	2.53306e-179
9.492754	2.53985e-179
9.492692	2.54666e-179
9.492629	2.55349e-179
9.492567	2.56033e-179
9.492504	2.5672e-179
9.492441	2.57408e-179
9.492379	2.58098e-179
9.492316	2.5879e-179
9.492253	2.59484e-179
9.492191	2.6018e-179
9.492128	2.60877e-179
9.492065	2.61576e-179
9.492003	2.62278e-179
9.491940	2.62981e-179
9.491877	2.63686e-179
9.491815	2.64393e-179
9.491752	2.65102e-179
9.491690	2.65812e-179
9.491627	2.66525e-179
9.491564	2.6724e-179
9.491502	2.67956e-179
9.491439	2.68674e-179
9.491376	2.69395e-179
9.491314	2.70117e-179
9.491251	2.70841e-179
9.491188	2.71567e-179
9.491126	2.72295e-179
9.491063	2.73025e-179
9.491001	2.73757e-179
9.490938	2.74491e-179
9.490875	2.75227e-179
9.490813	2.75965e-179
9.490750	2.76705e-179
9.490687	2.77447e-179
9.490625	2.78191e-179
9.490562	2.78936e-179
9.490499	2.79684e-179
9.490437	2.80434e-179
9.490374	2.81186e-179
9.490311	2.8194e-179
9.490249	2.82696e-179
9.490186	2.83453e-179
9.490124	2.84213e-179
9.490061	2.84975e-179
9.489998	2.85739e-179
9.489936	2.86505e-179
9.489873	2.87273e-179
9.489810	2.88044e-179
9.489748	2.88816e-179
9.489685	2.8959e-179
9.489622	2.90367e-179
9.489560	2.91145e-179
9.489497	2.91926e-179
9.489435	2.92708e-179
9.489372	2.93493e-179
9.489309	2.9428e-179
9.489247	2.95069e-179
9.489184	2.9586e-179
9.489121	2.96653e-179
9.489059	2.97448e-179
9.488996	2.98246e-179
9.488933	2.99045e-179
9.488871	2.99847e-179
9.488808	3.00651e-179
9.488746	3.01457e-179
9.488683	3.02265e-179
9.488620	3.03076e-179
9.488558	3.03888e-179
9.488495	3.04703e-179
9.488432	3.0552e-179
9.488370	3.06339e-179
9.488307	3.0716e-179
9.488244	3.07984e-179
9.488182	3.08809e-179
9.488119	3.09637e-179
9.488056	3.10467e-179
9.487994	3.113e-179
9.487931	3.12134e-179
9.487869	3.12971e-179
9.487806	3.1381e-179
9.487743	3.14651e-179
9.487681	3.15495e-179
9.487618	3.16341e-179
9.487555	3.17189e-179
9.487493	3.18039e-179
9.487430	3.18892e-179
9.487367	3.19747e-179
9.487305	3.20604e-179
9.487242	3.21464e-179
9.487180	3.22325e-179
9.487117	3.2319e-179
9.487054	3.24056e-179
9.486992	3.24925e-179
9.486929	3.25796e-179
9.486866	3.26669e-179
9.486804	3.27545e-179
9.486741	3.28423e-179
9.486678	3.29304e-179
9.486616	3.30187e-179
9.486553	3.31072e-179
9.486491	3.3196e-179
9.486428	3.32849e-179
9.486365	3.33742e-179
9.486303	3.34637e-179
9.486240	3.35534e-179
9.486177	3.36433e-179
9.486115	3.37335e-179
9.486052	3.3824e-179
9.485989	3.39146e-179
9.485927	3.40056e-179
9.485864	3.40967e-179
9.485801	3.41881e-179
9.485739	3.42798e-179
9.485676	3.43717e-179
9.485614	3.44639e-179
9.485551	3.45563e-179
9.485488	3.46489e-179
9.485426	3.47418e-179
9.485363	3.48349e-179
9.485300	3.49283e-179
9.485238	3.5022e-179
9.485175	3.51159e-179
9.485112	3.521e-179
9.485050	3.53044e-179
9.484987	3.5399e-179
9.484925	3.5494e-179
9.484862	3.55891e-179
9.484799	3.56845e-179
9.484737	3.57802e-179
9.484674	3.58761e-179
9.484611	3.59723e-179
9.484549	3.60687e-179
9.484486	3.61654e-179
9.484423	3.62624e-179
9.484361	3.63596e-179
9.484298	3.64571e-179
9.484235	3.65548e-179
9.484173	3.66528e-179
9.484110	3.67511e-179
9.484048	3.68496e-179
9.483985	3.69484e-179
9.483922	3.70475e-179
9.483860	3.71468e-179
9.483797	3.72464e-179
9.483734	3.73462e-179
9.483672	3.74464e-179
9.483609	3.75468e-179
9.483546	3.76474e-179
9.483484	3.77484e-179
9.483421	3.78496e-179
9.483359	3.7951e-179
9.483296	3.80528e-179
9.483233	3.81548e-179
9.483171	3.82571e-179
9.483108	3.83597e-179
9.483045	3.84625e-179
9.482983	3.85656e-179
9.482920	3.8669e-179
9.482857	3.87727e-179
9.482795	3.88766e-179
9.482732	3.89809e-179
9.482670	3.90854e-179
9.482607	3.91901e-179
9.482544	3.92952e-179
9.482482	3.94006e-179
9.482419	3.95062e-179
9.482356	3.96121e-179
9.482294	3.97183e-179
9.482231	3.98248e-179
9.482168	3.99316e-179
9.482106	4.00386e-179
9.482043	4.0146e-179
9.481980	4.02536e-179
9.481918	4.03615e-179
9.481855	4.04697e-179
9.481793	4.05782e-179
9.481730	4.0687e-179
9.481667	4.07961e-179
9.481605	4.09054e-179
9.481542	4.10151e-179
9.481479	4.11251e-179
9.481417	4.12353e-179
9.481354	4.13459e-179
9.481291	4.14567e-179
9.481229	4.15679e-179
9.481166	4.16793e-179
9.481104	4.17911e-179
9.481041	4.19031e-179
9.480978	4.20154e-179
9.480916	4.21281e-179
9.480853	4.2241e-179
9.480790	4.23543e-179
9.480728	4.24678e-179
9.480665	4.25817e-179
9.480602	4.26958e-179
9.480540	4.28103e-179
9.480477	4.29251e-179
9.480415	4.30402e-179
9.480352	4.31555e-179
9.480289	4.32712e-179
9.480227	4.33872e-179
9.480164	4.35036e-179
9.480101	4.36202e-179
9.480039	4.37371e-179
9.479976	4.38544e-179
9.479913	4.3972e-179
9.479851	4.40899e-179
9.479788	4.42081e-179
9.479725	4.43266e-179
9.479663	4.44454e-179
9.479600	4.45646e-179
9.479538	4.46841e-179
9.479475	4.48038e-179
9.479412	4.4924e-179
9.479350	4.50444e-179
9.479287	4.51652e-179
9.479224	4.52863e-179
9.479162	4.54077e-179
9.479099	4.55294e-179
9.479036	4.56515e-179
9.478974	4.57739e-179
9.478911	4.58966e-179
9.478849	4.60196e-179
9.478786	4.6143e-179
9.478723	4.62667e-179
9.478661	4.63907e-179
9.478598	4.65151e-179
9.478535	4.66398e-179
9.478473	4.67649e-179
9.478410	4.68902e-179
9.478347	4.70159e-179
9.478285	4.7142e-179
9.478222	4.72684e-179
9.478159	4.73951e-179
9.478097	4.75222e-179
9.478034	4.76496e-179
9.477972	4.77773e-179
9.477909	4.79054e-179
9.477846	4.80338e-179
9.477784	4.81626e-179
9.477721	4.82917e-179
9.477658	4.84212e-179
9.477596	4.8551e-179
9.477533	4.86812e-179
9.477470	4.88117e-179
9.477408	4.89426e-179
9.477345	4.90738e-179
9.477283	4.92053e-179
9.477220	4.93373e-179
9.477157	4.94695e-179
9.477095	4.96022e-179
9.477032	4.97351e-179
9.476969	4.98685e-179
9.476907	5.00022e-179
9.476844	5.01362e-179
9.476781	5.02706e-179
9.476719	5.04054e-179
9.476656	5.05406e-179
9.476594	5.0676e-179
9.476531	5.08119e-179
9.476468	5.09481e-179
9.476406	5.10847e-179
9.476343	5.12217e-179
9.476280	5.1359e-179
9.476218	5.14967e-179
9.476155	5.16348e-179
9.476092	5.17732e-179
9.476030	5.1912e-179
9.475967	5.20512e-179
9.475904	5.21907e-179
9.475842	5.23306e-179
9.475779	5.24709e-179
9.475717	5.26116e-179
9.475654	5.27527e-179
9.475591	5.28941e-179
9.475529	5.30359e-179
9.475466	5.31781e-179
9.475403	5.33206e-179
9.475341	5.34636e-179
9.475278	5.36069e-179
9.475215	5.37506e-179
9.475153	5.38947e-179
9.475090	5.40392e-179
9.475028	5.41841e-179
9.474965	5.43294e-179
9.474902	5.4475e-179
9.474840	5.46211e-179
9.474777	5.47675e-179
9.474714	5.49143e-179
9.474652	5.50616e-179
9.474589	5.52092e-179
9.474526	5.53572e-179
9.474464	5.55056e-179
9.474401	5.56544e-179
9.474339	5.58036e-179
9.474276	5.59532e-179
9.474213	5.61032e-179
9.474151	5.62537e-179
9.474088	5.64045e-179
9.474025	5.65557e-179
9.473963	5.67073e-179
9.473900	5.68593e-179
9.473837	5.70118e-179
9.473775	5.71646e-179
9.473712	5.73179e-179
9.473649	5.74716e-179
9.473587	5.76256e-179
9.473524	5.77801e-179
9.473462	5.7935e-179
9.473399	5.80904e-179
9.473336	5.82461e-179
9.473274	5.84022e-179
9.473211	5.85588e-179
9.473148	5.87158e-179
9.473086	5.88732e-179
9.473023	5.90311e-179
9.472960	5.91893e-179
9.472898	5.9348e-179
9.472835	5.95071e-179
9.472773	5.96667e-179
9.472710	5.98266e-179
9.472647	5.9987e-179
9.472585	6.01478e-179
9.472522	6.03091e-179
9.472459	6.04708e-179
9.472397	6.06329e-179
9.472334	6.07955e-179
9.472271	6.09584e-179
9.472209	6.11219e-179
9.472146	6.12857e-179
9.472083	6.145e-179
9.472021	6.16148e-179
9.471958	6.178e-179
9.471896	6.19456e-179
9.471833	6.21117e-179
9.471770	6.22782e-179
9.471708	6.24452e-179
9.471645	6.26126e-179
9.471582	6.27804e-179
9.471520	6.29487e-179
9.471457	6.31175e-179
9.471394	6.32867e-179
9.471332	6.34564e-179
9.471269	6.36265e-179
9.471207	6.37971e-179
9.471144	6.39681e-179
9.471081	6.41396e-179
9.471019	6.43116e-179
9.470956	6.4484e-179
9.470893	6.46569e-179
9.470831	6.48302e-179
9.470768	6.5004e-179
9.470705	6.51783e-179
9.470643	6.53531e-179
9.470580	6.55283e-179
9.470518	6.57039e-179
9.470455	6.58801e-179
9.470392	6.60567e-179
9.470330	6.62338e-179
9.470267	6.64114e-179
9.470204	6.65894e-179
9.470142	6.67679e-179
9.470079	6.69469e-179
9.470016	6.71264e-179
9.469954	6.73064e-179
9.469891	6.74868e-179
9.469828	6.76678e-179
9.469766	6.78492e-179
9.469703	6.80311e-179
9.469641	6.82135e-179
9.469578	6.83964e-179
9.469515	6.85797e-179
9.469453	6.87636e-179
9.469390	6.89479e-179
9.469327	6.91328e-179
9.469265	6.93181e-179
9.469202	6.9504e-179
9.469139	6.96903e-179
9.469077	6.98771e-179
9.469014	7.00645e-179
9.468952	7.02523e-179
9.468889	7.04407e-179
9.468826	7.06295e-179
9.468764	7.08189e-179
9.468701	7.10087e-179
9.468638	7.11991e-179
9.468576	7.139e-179
9.468513	7.15814e-179
9.468450	7.17733e-179
9.468388	7.19657e-179
9.468325	7.21586e-179
9.468263	7.23521e-179
9.468200	7.25461e-179
9.468137	7.27406e-179
9.468075	7.29356e-179
9.468012	7.31311e-179
9.467949	7.33272e-179
9.467887	7.35238e-179
9.467824	7.37209e-179
9.467761	7.39185e-179
9.467699	7.41167e-179
9.467636	7.43154e-179
9.467573	7.45146e-179
9.467511	7.47144e-179
9.467448	7.49147e-179
9.467386	7.51156e-179
9.467323	7.53169e-179
9.467260	7.55189e-179
9.467198	7.57213e-179
9.467135	7.59243e-179
9.467072	7.61279e-179
9.467010	7.6332e-179
9.466947	7.65366e-179
9.466884	7.67418e-179
9.466822	7.69476e-179
9.466759	7.71538e-179
9.466697	7.73607e-179
9.466634	7.75681e-179
9.466571	7.77761e-179
9.466509	7.79846e-179
9.466446	7.81936e-179
9.466383	7.84033e-179
9.466321	7.86135e-179
9.466258	7.88242e-179
9.466195	7.90356e-179
9.466133	7.92474e-179
9.466070	7.94599e-179
9.466007	7.96729e-179
9.465945	7.98865e-179
9.465882	8.01007e-179
9.465820	8.03155e-179
9.465757	8.05308e-179
9.465694	8.07467e-179
9.465632	8.09632e-179
9.465569	8.11802e-179
9.465506	8.13979e-179
9.465444	8.16161e-179
9.465381	8.18349e-179
9.465318	8.20543e-179
9.465256	8.22743e-179
9.465193	8.24948e-179
9.465131	8.2716e-179
9.465068	8.29378e-179
9.465005	8.31601e-179
9.464943	8.33831e-179
9.464880	8.36066e-179
9.464817	8.38308e-179
9.464755	8.40555e-179
9.464692	8.42809e-179
9.464629	8.45068e-179
9.464567	8.47334e-179
9.464504	8.49605e-179
9.464442	8.51883e-179
9.464379	8.54167e-179
9.464316	8.56457e-179
9.464254	8.58753e-179
9.464191	8.61055e-179
9.464128	8.63364e-179
9.464066	8.65679e-179
9.464003	8.67999e-179
9.463940	8.70327e-179
9.463878	8.7266e-179
9.463815	8.74999e-179
9.463752	8.77345e-179
9.463690	8.79697e-179
9.463627	8.82056e-179
9.463565	8.84421e-179
9.463502	8.86792e-179
9.463439	8.89169e-179
9.463377	8.91553e-179
9.463314	8.93943e-179
9.463251	8.9634e-179
9.463189	8.98743e-179
9.463126	9.01152e-179
9.463063	9.03568e-179
9.463001	9.05991e-179
9.462938	9.0842e-179
9.462876	9.10855e-179
9.462813	9.13297e-179
9.462750	9.15746e-179
9.462688	9.18201e-179
9.462625	9.20662e-179
9.462562	9.23131e-179
9.462500	9.25605e-179
9.462437	9.28087e-179
9.462374	9.30575e-179
9.462312	9.3307e-179
9.462249	9.35572e-179
9.462186	9.3808e-179
9.462124	9.40595e-179
9.462061	9.43116e-179
9.461999	9.45645e-179
9.461936	9.4818e-179
9.461873	9.50722e-179
9.461811	9.53271e-179
9.461748	9.55827e-179
9.461685	9.58389e-179
9.461623	9.60959e-179
9.461560	9.63535e-179
9.461497	9.66118e-179
9.461435	9.68708e-179
9.461372	9.71305e-179
9.461310	9.73909e-179
9.461247	9.7652e-179
9.461184	9.79138e-179
9.461122	9.81763e-179
9.461059	9.84396e-179
9.460996	9.87035e-179
9.460934	9.89681e-179
9.460871	9.92334e-179
9.460808	9.94995e-179
9.460746	9.97662e-179
9.460683	1.00034e-178
9.460621	1.00302e-178
9.460558	1.00571e-178
9.460495	1.0084e-178
9.460433	1.01111e-178
9.460370	1.01382e-178
9.460307	1.01654e-178
9.460245	1.01926e-178
9.460182	1.02199e-178
9.460119	1.02473e-178
9.460057	1.02748e-178
9.459994	1.03024e-178
9.459931	1.033e-178
9.459869	1.03577e-178
9.459806	1.03854e-178
9.459744	1.04133e-178
9.459681	1.04412e-178
9.459618	1.04692e-178
9.459556	1.04973e-178
9.459493	1.05254e-178
9.459430	1.05536e-178
9.459368	1.05819e-178
9.459305	1.06103e-178
9.459242	1.06387e-178
9.459180	1.06673e-178
9.459117	1.06959e-178
9.459055	1.07245e-178
9.458992	1.07533e-178
9.458929	1.07821e-178
9.458867	1.0811e-178
9.458804	1.084e-178
9.458741	1.08691e-178
9.458679	1.08982e-178
9.458616	1.09274e-178
9.458553	1.09567e-178
9.458491	1.09861e-178
9.458428	1.10155e-178
9.458366	1.10451e-178
9.458303	1.10747e-178
9.458240	1.11044e-178
9.458178	1.11341e-178
9.458115	1.1164e-178
9.458052	1.11939e-178
9.457990	1.12239e-178
9.457927	1.1254e-178
9.457864	1.12842e-178
9.457802	1.13145e-178
9.457739	1.13448e-178
9.457676	1.13752e-178
9.457614	1.14057e-178
9.457551	1.14363e-178
9.457489	1.14669e-178
9.457426	1.14977e-178
9.457363	1.15285e-178
9.457301	1.15594e-178
9.457238	1.15904e-178
9.457175	1.16215e-178
9.457113	1.16526e-178
9.457050	1.16839e-178
9.456987	1.17152e-178
9.456925	1.17466e-178
9.456862	1.17781e-178
9.456800	1.18097e-178
9.456737	1.18413e-178
9.456674	1.18731e-178
9.456612	1.19049e-178
9.456549	1.19368e-178
9.456486	1.19688e-178
9.456424	1.20009e-178
9.456361	1.20331e-178
9.456298	1.20654e-178
9.456236	1.20977e-178
9.456173	1.21301e-178
9.456110	1.21627e-178
9.456048	1.21953e-178
9.455985	1.2228e-178
9.455923	1.22607e-178
9.455860	1.22936e-178
9.455797	1.23266e-178
9.455735	1.23596e-178
9.455672	1.23928e-178
9.455609	1.2426e-178
9.455547	1.24593e-178
9.455484	1.24927e-178
9.455421	1.25262e-178
9.455359	1.25598e-178
9.455296	1.25934e-178
9.455234	1.26272e-178
9.455171	1.26611e-178
9.455108	1.2695e-178
9.455046	1.2729e-178
9.454983	1.27632e-178
9.454920	1.27974e-178
9.454858	1.28317e-178
9.454795	1.28661e-178
9.454732	1.29006e-178
9.454670	1.29352e-178
9.454607	1.29698e-178
9.454545	1.30046e-178
9.454482	1.30395e-178
9.454419	1.30744e-178
9.454357	1.31095e-178
9.454294	1.31446e-178
9.454231	1.31799e-178
9.454169	1.32152e-178
9.454106	1.32506e-178
9.454043	1.32862e-178
9.453981	1.33218e-178
9.453918	1.33575e-178
9.453855	1.33933e-178
9.453793	1.34292e-178
9.453730	1.34652e-178
9.453668	1.35013e-178
9.453605	1.35375e-178
9.453542	1.35738e-178
9.453480	1.36102e-178
9.453417	1.36467e-178
9.453354	1.36833e-178
9.453292	1.372e-178
9.453229	1.37567e-178
9.453166	1.37936e-178
9.453104	1.38306e-178
9.453041	1.38677e-178
9.452979	1.39049e-178
9.452916	1.39421e-178
9.452853	1.39795e-178
9.452791	1.4017e-178
9.452728	1.40546e-178
9.452665	1.40923e-178
9.452603	1.413e-178
9.452540	1.41679e-178
9.452477	1.42059e-178
9.452415	1.4244e-178
9.452352	1.42822e-178
9.452290	1.43205e-178
9.452227	1.43589e-178
9.452164	1.43974e-178
9.452102	1.4436e-178
9.452039	1.44747e-178
9.451976	1.45135e-178
9.451914	1.45524e-178
9.451851	1.45914e-178
9.451788	1.46305e-178
9.451726	1.46697e-178
9.451663	1.47091e-178
9.451600	1.47485e-178
9.451538	1.4788e-178
9.451475	1.48277e-178
9.451413	1.48674e-178
9.451350	1.49073e-178
9.451287	1.49473e-178
9.451225	1.49873e-178
9.451162	1.50275e-178
9.451099	1.50678e-178
9.451037	1.51082e-178
9.450974	1.51487e-178
9.450911	1.51893e-178
9.450849	1.523e-178
9.450786	1.52709e-178
9.450724	1.53118e-178
9.450661	1.53529e-178
9.450598	1.5394e-178
9.450536	1.54353e-178
9.450473	1.54767e-178
9.450410	1.55182e-178
9.450348	1.55598e-178
9.450285	1.56015e-178
9.450222	1.56433e-178
9.450160	1.56853e-178
9.450097	1.57273e-178
9.450034	1.57695e-178
9.449972	1.58117e-178
9.449909	1.58541e-178
9.449847	1.58966e-178
9.449784	1.59393e-178
9.449721	1.5982e-178
9.449659	1.60248e-178
9.449596	1.60678e-178
9.449533	1.61109e-178
9.449471	1.61541e-178
9.449408	1.61974e-178
9.449345	1.62408e-178
9.449283	1.62843e-178
9.449220	1.6328e-178
9.449158	1.63718e-178
9.449095	1.64157e-178
9.449032	1.64597e-178
9.448970	1.65038e-178
9.448907	1.65481e-178
9.448844	1.65924e-178
9.448782	1.66369e-178
9.448719	1.66815e-178
9.448656	1.67262e-178
9.448594	1.67711e-178
9.448531	1.6816e-178
9.448469	1.68611e-178
9.448406	1.69063e-178
9.448343	1.69516e-178
9.448281	1.69971e-178
9.448218	1.70427e-178
9.448155	1.70884e-178
9.448093	1.71342e-178
9.448030	1.71801e-178
9.447967	1.72262e-178
9.447905	1.72723e-178
9.447842	1.73186e-178
9.447779	1.73651e-178
9.447717	1.74116e-178
9.447654	1.74583e-178
9.447592	1.75051e-178
9.447529	1.75521e-178
9.447466	1.75991e-178
9.447404	1.76463e-178
9.447341	1.76936e-178
9.447278	1.7741e-178
9.447216	1.77886e-178
9.447153	1.78363e-178
9.447090	1.78841e-178
9.447028	1.79321e-178
9.446965	1.79801e-178
9.446903	1.80283e-178
9.446840	1.80767e-178
9.446777	1.81251e-178
9.446715	1.81737e-178
9.446652	1.82224e-178
9.446589	1.82713e-178
9.446527	1.83203e-178
9.446464	1.83694e-178
9.446401	1.84186e-178
9.446339	1.8468e-178
9.446276	1.85175e-178
9.446214	1.85672e-178
9.446151	1.8617e-178
9.446088	1.86669e-178
9.446026	1.87169e-178
9.445963	1.87671e-178
9.445900	1.88174e-178
9.445838	1.88679e-178
9.445775	1.89184e-178
9.445712	1.89692e-178
9.445650	1.902e-178
9.445587	1.9071e-178
9.445524	1.91221e-178
9.445462	1.91734e-178
9.445399	1.92248e-178
9.445337	1.92764e-178
9.445274	1.9328e-178
9.445211	1.93798e-178
9.445149	1.94318e-178
9.445086	1.94839e-178
9.445023	1.95361e-178
9.444961	1.95885e-178
9.444898	1.9641e-178
9.444835	1.96937e-178
9.444773	1.97465e-178
9.444710	1.97994e-178
9.444648	1.98525e-178
9.444585	1.99057e-178
9.444522	1.99591e-178
9.444460	2.00126e-178
9.444397	2.00663e-178
9.444334	2.01201e-178
9.444272	2.0174e-178
9.444209	2.02281e-178
9.444146	2.02823e-178
9.444084	2.03367e-178
9.444021	2.03912e-178
9.443958	2.04459e-178
9.443896	2.05007e-178
9.443833	2.05557e-178
9.443771	2.06108e-178
9.443708	2.0666e-178
9.443645	2.07214e-178
9.443583	2.0777e-178
9.443520	2.08327e-178
9.443457	2.08885e-178
9.443395	2.09445e-178
9.443332	2.10007e-178
9.443269	2.1057e-178
9.443207	2.11134e-178
9.443144	2.117e-178
9.443082	2.12268e-178
9.443019	2.12837e-178
9.442956	2.13408e-178
9.442894	2.1398e-178
9.442831	2.14554e-178
9.442768	2.15129e-178
9.442706	2.15705e-178
9.442643	2.16284e-178
9.442580	2.16864e-178
9.442518	2.17445e-178
9.442455	2.18028e-178
9.442393	2.18613e-178
9.442330	2.19199e-178
9.442267	2.19786e-178
9.442205	2.20375e-178
9.442142	2.20966e-178
9.442079	2.21559e-178
9.442017	2.22153e-178
9.441954	2.22748e-178
9.441891	2.23345e-178
9.441829	2.23944e-178
9.441766	2.24545e-178
9.441703	2.25147e-178
9.441641	2.2575e-178
9.441578	2.26355e-178
9.441516	2.26962e-178
9.441453	2.27571e-178
9.441390	2.28181e-178
9.441328	2.28793e-178
9.441265	2.29406e-178
9.441202	2.30021e-178
9.441140	2.30638e-178
9.441077	2.31256e-178
9.441014	2.31876e-178
9.440952	2.32498e-178
9.440889	2.33121e-178
9.440827	2.33746e-178
9.440764	2.34373e-178
9.440701	2.35001e-178
9.440639	2.35631e-178
9.440576	2.36263e-178
9.440513	2.36896e-178
9.440451	2.37531e-178
9.440388	2.38168e-178
9.440325	2.38807e-178
9.440263	2.39447e-178
9.440200	2.40089e-178
9.440138	2.40732e-178
9.440075	2.41378e-178
9.440012	2.42025e-178
9.439950	2.42674e-178
9.439887	2.43324e-178
9.439824	2.43977e-178
9.439762	2.44631e-178
9.439699	2.45287e-178
9.439636	2.45944e-178
9.439574	2.46604e-178
9.439511	2.47265e-178
9.439448	2.47928e-178
9.439386	2.48592e-178
9.439323	2.49259e-178
9.439261	2.49927e-178
9.439198	2.50597e-178
9.439135	2.51269e-178
9.439073	2.51943e-178
9.439010	2.52618e-178
9.438947	2.53295e-178
9.438885	2.53974e-178
9.438822	2.54655e-178
9.438759	2.55338e-178
9.438697	2.56023e-178
9.438634	2.56709e-178
9.438572	2.57397e-178
9.438509	2.58087e-178
9.438446	2.58779e-178
9.438384	2.59473e-178
9.438321	2.60169e-178
9.438258	2.60866e-178
9.438196	2.61566e-178
9.438133	2.62267e-178
9.438070	2.6297e-178
9.438008	2.63675e-178
9.437945	2.64382e-178
9.437882	2.65091e-178
9.437820	2.65801e-178
9.437757	2.66514e-178
9.437695	2.67228e-178
9.437632	2.67945e-178
9.437569	2.68663e-178
9.437507	2.69384e-178
9.437444	2.70106e-178
9.437381	2.7083e-178
9.437319	2.71556e-178
9.437256	2.72284e-178
9.437193	2.73014e-178
9.437131	2.73746e-178
9.437068	2.7448e-178
9.437006	2.75216e-178
9.436943	2.75954e-178
9.436880	2.76693e-178
9.436818	2.77435e-178
9.436755	2.78179e-178
9.436692	2.78925e-178
9.436630	2.79673e-178
9.436567	2.80422e-178
9.436504	2.81174e-178
9.436442	2.81928e-178
9.436379	2.82684e-178
9.436317	2.83442e-178
9.436254	2.84202e-178
9.436191	2.84963e-178
9.436129	2.85727e-178
9.436066	2.86493e-178
9.436003	2.87262e-178
9.435941	2.88032e-178
9.435878	2.88804e-178
9.435815	2.89578e-178
9.435753	2.90355e-178
9.435690	2.91133e-178
9.435627	2.91913e-178
9.435565	2.92696e-178
9.435502	2.93481e-178
9.435440	2.94268e-178
9.435377	2.95057e-178
9.435314	2.95848e-178
9.435252	2.96641e-178
9.435189	2.97436e-178
9.435126	2.98233e-178
9.435064	2.99033e-178
9.435001	2.99835e-178
9.434938	3.00638e-178
9.434876	3.01444e-178
9.434813	3.02253e-178
9.434751	3.03063e-178
9.434688	3.03875e-178
9.434625	3.0469e-178
9.434563	3.05507e-178
9.434500	3.06326e-178
9.434437	3.07147e-178
9.434375	3.07971e-178
9.434312	3.08796e-178
9.434249	3.09624e-178
9.434187	3.10454e-178
9.434124	3.11287e-178
9.434061	3.12121e-178
9.433999	3.12958e-178
9.433936	3.13797e-178
9.433874	3.14638e-178
9.433811	3.15482e-178
9.433748	3.16328e-178
9.433686	3.17176e-178
9.433623	3.18026e-178
9.433560	3.18879e-178
9.433498	3.19734e-178
9.433435	3.20591e-178
9.433372	3.2145e-178
9.433310	3.22312e-178
9.433247	3.23176e-178
9.433185	3.24043e-178
9.433122	3.24911e-178
9.433059	3.25782e-178
9.432997	3.26656e-178
9.432934	3.27532e-178
9.432871	3.2841e-178
9.432809	3.2929e-178
9.432746	3.30173e-178
9.432683	3.31058e-178
9.432621	3.31946e-178
9.432558	3.32836e-178
9.432496	3.33728e-178
9.432433	3.34623e-178
9.432370	3.3552e-178
9.432308	3.36419e-178
9.432245	3.37321e-178
9.432182	3.38226e-178
9.432120	3.39132e-178
9.432057	3.40042e-178
9.431994	3.40953e-178
9.431932	3.41867e-178
9.431869	3.42784e-178
9.431806	3.43703e-178
9.431744	3.44624e-178
9.431681	3.45548e-178
9.431619	3.46475e-178
9.431556	3.47403e-178
9.431493	3.48335e-178
9.431431	3.49269e-178
9.431368	3.50205e-178
9.431305	3.51144e-178
9.431243	3.52085e-178
9.431180	3.53029e-178
9.431117	3.53976e-178
9.431055	3.54925e-178
9.430992	3.55876e-178
9.430930	3.5683e-178
9.430867	3.57787e-178
9.430804	3.58746e-178
9.430742	3.59708e-178
9.430679	3.60672e-178
9.430616	3.61639e-178
9.430554	3.62609e-178
9.430491	3.63581e-178
9.430428	3.64556e-178
9.430366	3.65533e-178
9.430303	3.66513e-178
9.430241	3.67496e-178
9.430178	3.68481e-178
9.430115	3.69469e-178
9.430053	3.70459e-178
9.429990	3.71453e-178
9.429927	3.72448e-178
9.429865	3.73447e-178
9.429802	3.74448e-178
9.429739	3.75452e-178
9.429677	3.76459e-178
9.429614	3.77468e-178
9.429551	3.7848e-178
9.429489	3.79495e-178
9.429426	3.80512e-178
9.429364	3.81532e-178
9.429301	3.82555e-178
9.429238	3.83581e-178
9.429176	3.84609e-178
9.429113	3.8564e-178
9.429050	3.86674e-178
9.428988	3.87711e-178
9.428925	3.8875e-178
9.428862	3.89792e-178
9.428800	3.90837e-178
9.428737	3.91885e-178
9.428675	3.92936e-178
9.428612	3.93989e-178
9.428549	3.95045e-178
9.428487	3.96105e-178
9.428424	3.97167e-178
9.428361	3.98231e-178
9.428299	3.99299e-178
9.428236	4.00369e-178
9.428173	4.01443e-178
9.428111	4.02519e-178
9.428048	4.03598e-178
9.427985	4.0468e-178
9.427923	4.05765e-178
9.427860	4.06853e-178
9.427798	4.07944e-178
9.427735	4.09037e-178
9.427672	4.10134e-178
9.427610	4.11234e-178
9.427547	4.12336e-178
9.427484	4.13442e-178
9.427422	4.1455e-178
9.427359	4.15661e-178
9.427296	4.16776e-178
9.427234	4.17893e-178
9.427171	4.19014e-178
9.427109	4.20137e-178
9.427046	4.21263e-178
9.426983	4.22393e-178
9.426921	4.23525e-178
9.426858	4.24661e-178
9.426795	4.25799e-178
9.426733	4.26941e-178
9.426670	4.28085e-178
9.426607	4.29233e-178
9.426545	4.30384e-178
9.426482	4.31537e-178
9.426420	4.32694e-178
9.426357	4.33854e-178
9.426294	4.35018e-178
9.426232	4.36184e-178
9.426169	4.37353e-178
9.426106	4.38526e-178
9.426044	4.39701e-178
9.425981	4.4088e-178
9.425918	4.42062e-178
9.425856	4.43247e-178
9.425793	4.44436e-178
9.425730	4.45627e-178
9.425668	4.46822e-178
9.425605	4.4802e-178
9.425543	4.49221e-178
9.425480	4.50425e-178
9.425417	4.51633e-178
9.425355	4.52844e-178
9.425292	4.54058e-178
9.425229	4.55275e-178
9.425167	4.56496e-178
9.425104	4.5772e-178
9.425041	4.58947e-178
9.424979	4.60177e-178
9.424916	4.61411e-178
9.424854	4.62648e-178
9.424791	4.63888e-178
9.424728	4.65132e-178
9.424666	4.66379e-178
9.424603	4.67629e-178
9.424540	4.68883e-178
9.424478	4.7014e-178
9.424415	4.714e-178
9.424352	4.72664e-178
9.424290	4.73931e-178
9.424227	4.75202e-178
9.424165	4.76476e-178
9.424102	4.77753e-178
9.424039	4.79034e-178
9.423977	4.80318e-178
9.423914	4.81606e-178
9.423851	4.82897e-178
9.423789	4.84192e-178
9.423726	4.8549e-178
9.423663	4.86792e-178
9.423601	4.88097e-178
9.423538	4.89405e-178
9.423475	4.90717e-178
9.423413	4.92033e-178
9.423350	4.93352e-178
9.423288	4.94675e-178
9.423225	4.96001e-178
9.423162	4.97331e-178
9.423100	4.98664e-178
9.423037	5.00001e-178
9.422974	5.01341e-178
9.422912	5.02686e-178
9.422849	5.04033e-178
9.422786	5.05384e-178
9.422724	5.06739e-178
9.422661	5.08098e-178
9.422599	5.0946e-178
9.422536	5.10826e-178
9.422473	5.12195e-178
9.422411	5.13569e-178
9.422348	5.14946e-178
9.422285	5.16326e-178
9.422223	5.1771e-178
9.422160	5.19098e-178
9.422097	5.2049e-178
9.422035	5.21885e-178
9.421972	5.23285e-178
9.421909	5.24687e-178
9.421847	5.26094e-178
9.421784	5.27505e-178
9.421722	5.28919e-178
9.421659	5.30337e-178
9.421596	5.31759e-178
9.421534	5.33184e-178
9.421471	5.34614e-178
9.421408	5.36047e-178
9.421346	5.37484e-178
9.421283	5.38925e-178
9.421220	5.4037e-178
9.421158	5.41819e-178
9.421095	5.43271e-178
9.421033	5.44728e-178
9.420970	5.46188e-178
9.420907	5.47652e-178
9.420845	5.49121e-178
9.420782	5.50593e-178
9.420719	5.52069e-178
9.420657	5.53549e-178
9.420594	5.55033e-178
9.420531	5.56521e-178
9.420469	5.58013e-178
9.420406	5.59509e-178
9.420344	5.61009e-178
9.420281	5.62513e-178
9.420218	5.64021e-178
9.420156	5.65533e-178
9.420093	5.6705e-178
9.420030	5.6857e-178
9.419968	5.70094e-178
9.419905	5.71623e-178
9.419842	5.73155e-178
9.419780	5.74692e-178
9.419717	5.76232e-178
9.419654	5.77777e-178
9.419592	5.79326e-178
9.419529	5.80879e-178
9.419467	5.82437e-178
9.419404	5.83998e-178
9.419341	5.85564e-178
9.419279	5.87134e-178
9.419216	5.88708e-178
9.419153	5.90286e-178
9.419091	5.91869e-178
9.419028	5.93455e-178
9.418965	5.95046e-178
9.418903	5.96642e-178
9.418840	5.98241e-178
9.418778	5.99845e-178
9.418715	6.01453e-178
9.418652	6.03066e-178
9.418590	6.04683e-178
9.418527	6.06304e-178
9.418464	6.07929e-178
9.418402	6.09559e-178
9.418339	6.11193e-178
9.418276	6.12832e-178
9.418214	6.14475e-178
9.418151	6.16122e-178
9.418089	6.17774e-178
9.418026	6.1943e-178
9.417963	6.21091e-178
9.417901	6.22756e-178
9.417838	6.24426e-178
9.417775	6.261e-178
9.417713	6.27778e-178
9.417650	6.29461e-178
9.417587	6.31149e-178
9.417525	6.32841e-178
9.417462	6.34538e-178
9.417399	6.36239e-178
9.417337	6.37944e-178
9.417274	6.39655e-178
9.417212	6.4137e-178
9.417149	6.43089e-178
9.417086	6.44813e-178
9.417024	6.46542e-178
9.416961	6.48275e-178
9.416898	6.50013e-178
9.416836	6.51756e-178
9.416773	6.53503e-178
9.416710	6.55255e-178
9.416648	6.57012e-178
9.416585	6.58773e-178
9.416523	6.6054e-178
9.416460	6.62311e-178
9.416397	6.64086e-178
9.416335	6.65867e-178
9.416272	6.67652e-178
9.416209	6.69442e-178
9.416147	6.71236e-178
9.416084	6.73036e-178
9.416021	6.7484e-178
9.415959	6.7665e-178
9.415896	6.78464e-178
9.415833	6.80283e-178
9.415771	6.82106e-178
9.415708	6.83935e-178
9.415646	6.85769e-178
9.415583	6.87607e-178
9.415520	6.89451e-178
9.415458	6.91299e-178
9.415395	6.93152e-178
9.415332	6.95011e-178
9.415270	6.96874e-178
9.415207	6.98742e-178
9.415144	7.00616e-178
9.415082	7.02494e-178
9.415019	7.04377e-178
9.414957	7.06266e-178
9.414894	7.08159e-178
9.414831	7.10058e-178
9.414769	7.11961e-178
9.414706	7.1387e-178
9.414643	7.15784e-178
9.414581	7.17703e-178
9.414518	7.19627e-178
9.414455	7.21556e-178
9.414393	7.23491e-178
9.414330	7.25431e-178
9.414268	7.27375e-178
9.414205	7.29325e-178
9.414142	7.31281e-178
9.414080	7.33241e-178
9.414017	7.35207e-178
9.413954	7.37178e-178
9.413892	7.39154e-178
9.413829	7.41136e-178
9.413766	7.43123e-178
9.413704	7.45115e-178
9.413641	7.47113e-178
9.413578	7.49116e-178
9.413516	7.51124e-178
9.413453	7.53138e-178
9.413391	7.55157e-178
9.413328	7.57182e-178
9.413265	7.59212e-178
9.413203	7.61247e-178
9.413140	7.63288e-178
9.413077	7.65334e-178
9.413015	7.67386e-178
9.412952	7.69444e-178
9.412889	7.71506e-178
9.412827	7.73575e-178
9.412764	7.75649e-178
9.412702	7.77728e-178
9.412639	7.79813e-178
9.412576	7.81904e-178
9.412514	7.84e-178
9.412451	7.86102e-178
9.412388	7.8821e-178
9.412326	7.90323e-178
9.412263	7.92442e-178
9.412200	7.94566e-178
9.412138	7.96696e-178
9.412075	7.98832e-178
9.412013	8.00974e-178
9.411950	8.03121e-178
9.411887	8.05274e-178
9.411825	8.07433e-178
9.411762	8.09598e-178
9.411699	8.11768e-178
9.411637	8.13945e-178
9.411574	8.16127e-178
9.411511	8.18315e-178
9.411449	8.20509e-178
9.411386	8.22709e-178
9.411323	8.24914e-178
9.411261	8.27126e-178
9.411198	8.29343e-178
9.411136	8.31567e-178
9.411073	8.33796e-178
9.411010	8.36031e-178
9.410948	8.38273e-178
9.410885	8.4052e-178
9.410822	8.42774e-178
9.410760	8.45033e-178
9.410697	8.47299e-178
9.410634	8.4957e-178
9.410572	8.51848e-178
9.410509	8.54132e-178
9.410447	8.56421e-178
9.410384	8.58717e-178
9.410321	8.6102e-178
9.410259	8.63328e-178
9.410196	8.65643e-178
9.410133	8.67963e-178
9.410071	8.7029e-178
9.410008	8.72624e-178
9.409945	8.74963e-178
9.409883	8.77309e-178
9.409820	8.79661e-178
9.409757	8.82019e-178
9.409695	8.84384e-178
9.409632	8.86755e-178
9.409570	8.89132e-178
9.409507	8.91516e-178
9.409444	8.93906e-178
9.409382	8.96303e-178
9.409319	8.98705e-178
9.409256	9.01115e-178
9.409194	9.03531e-178
9.409131	9.05953e-178
9.409068	9.08382e-178
9.409006	9.10817e-178
9.408943	9.13259e-178
9.408881	9.15708e-178
9.408818	9.18163e-178
9.408755	9.20624e-178
9.408693	9.23092e-178
9.408630	9.25567e-178
9.408567	9.28048e-178
9.408505	9.30536e-178
9.408442	9.33031e-178
9.408379	9.35533e-178
9.408317	9.38041e-178
9.408254	9.40556e-178
9.408192	9.43077e-178
9.408129	9.45606e-178
9.408066	9.48141e-178
9.408004	9.50683e-178
9.407941	9.53231e-178
9.407878	9.55787e-178
9.407816	9.58349e-178
9.407753	9.60919e-178
9.407690	9.63495e-178
9.407628	9.66078e-178
9.407565	9.68668e-178
9.407502	9.71265e-178
9.407440	9.73869e-178
9.407377	9.7648e-178
9.407315	9.79098e-178
9.407252	9.81723e-178
9.407189	9.84355e-178
9.407127	9.86994e-178
9.407064	9.8964e-178
9.407001	9.92293e-178
9.406939	9.94953e-178
9.406876	9.97621e-178
9.406813	1.0003e-177
9.406751	1.00298e-177
9.406688	1.00567e-177
9.406626	1.00836e-177
9.406563	1.01107e-177
9.406500	1.01378e-177
9.406438	1.01649e-177
9.406375	1.01922e-177
9.406312	1.02195e-177
9.406250	1.02469e-177
9.406187	1.02744e-177
9.406124	1.03019e-177
9.406062	1.03296e-177
9.405999	1.03572e-177
9.405937	1.0385e-177
9.405874	1.04129e-177
9.405811	1.04408e-177
9.405749	1.04688e-177
9.405686	1.04968e-177
9.405623	1.0525e-177
9.405561	1.05532e-177
9.405498	1.05815e-177
9.405435	1.06098e-177
9.405373	1.06383e-177
9.405310	1.06668e-177
9.405247	1.06954e-177
9.405185	1.07241e-177
9.405122	1.07528e-177
9.405060	1.07817e-177
9.404997	1.08106e-177
9.404934	1.08396e-177
9.404872	1.08686e-177
9.404809	1.08977e-177
9.404746	1.0927e-177
9.404684	1.09563e-177
9.404621	1.09856e-177
9.404558	1.10151e-177
9.404496	1.10446e-177
9.404433	1.10742e-177
9.404371	1.11039e-177
9.404308	1.11337e-177
9.404245	1.11635e-177
9.404183	1.11935e-177
9.404120	1.12235e-177
9.404057	1.12536e-177
9.403995	1.12837e-177
9.403932	1.1314e-177
9.403869	1.13443e-177
9.403807	1.13747e-177
9.403744	1.14052e-177
9.403681	1.14358e-177
9.403619	1.14665e-177
9.403556	1.14972e-177
9.403494	1.1528e-177
9.403431	1.15589e-177
9.403368	1.15899e-177
9.403306	1.1621e-177
9.403243	1.16521e-177
9.403180	1.16834e-177
9.403118	1.17147e-177
9.403055	1.17461e-177
9.402992	1.17776e-177
9.402930	1.18092e-177
9.402867	1.18408e-177
9.402805	1.18726e-177
9.402742	1.19044e-177
9.402679	1.19363e-177
9.402617	1.19683e-177
9.402554	1.20004e-177
9.402491	1.20326e-177
9.402429	1.20649e-177
9.402366	1.20972e-177
9.402303	1.21296e-177
9.402241	1.21622e-177
9.402178	1.21948e-177
9.402116	1.22275e-177
9.402053	1.22602e-177
9.401990	1.22931e-177
9.401928	1.23261e-177
9.401865	1.23591e-177
9.401802	1.23922e-177
9.401740	1.24255e-177
9.401677	1.24588e-177
9.401614	1.24922e-177
9.401552	1.25257e-177
9.401489	1.25592e-177
9.401426	1.25929e-177
9.401364	1.26267e-177
9.401301	1.26605e-177
9.401239	1.26945e-177
9.401176	1.27285e-177
9.401113	1.27626e-177
9.401051	1.27968e-177
9.400988	1.28312e-177
9.400925	1.28656e-177
9.400863	1.29e-177
9.400800	1.29346e-177
9.400737	1.29693e-177
9.400675	1.30041e-177
9.400612	1.30389e-177
9.400550	1.30739e-177
9.400487	1.3109e-177
9.400424	1.31441e-177
9.400362	1.31793e-177
9.400299	1.32147e-177
9.400236	1.32501e-177
9.400174	1.32856e-177
9.400111	1.33212e-177
9.400048	1.3357e-177
9.399986	1.33928e-177
9.399923	1.34287e-177
9.399860	1.34647e-177
9.399798	1.35008e-177
9.399735	1.3537e-177
9.399673	1.35733e-177
9.399610	1.36096e-177
9.399547	1.36461e-177
9.399485	1.36827e-177
9.399422	1.37194e-177
9.399359	1.37562e-177
9.399297	1.37931e-177
9.399234	1.383e-177
9.399171	1.38671e-177
9.399109	1.39043e-177
9.399046	1.39416e-177
9.398984	1.39789e-177
9.398921	1.40164e-177
9.398858	1.4054e-177
9.398796	1.40917e-177
9.398733	1.41295e-177
9.398670	1.41673e-177
9.398608	1.42053e-177
9.398545	1.42434e-177
9.398482	1.42816e-177
9.398420	1.43199e-177
9.398357	1.43583e-177
9.398295	1.43968e-177
9.398232	1.44354e-177
9.398169	1.44741e-177
9.398107	1.45129e-177
9.398044	1.45518e-177
9.397981	1.45908e-177
9.397919	1.46299e-177
9.397856	1.46691e-177
9.397793	1.47085e-177
9.397731	1.47479e-177
9.397668	1.47874e-177
9.397605	1.48271e-177
9.397543	1.48668e-177
9.397480	1.49067e-177
9.397418	1.49466e-177
9.397355	1.49867e-177
9.397292	1.50269e-177
9.397230	1.50672e-177
9.397167	1.51076e-177
9.397104	1.51481e-177
9.397042	1.51887e-177
9.396979	1.52294e-177
9.396916	1.52702e-177
9.396854	1.53112e-177
9.396791	1.53522e-177
9.396729	1.53934e-177
9.396666	1.54347e-177
9.396603	1.5476e-177
9.396541	1.55175e-177
9.396478	1.55591e-177
9.396415	1.56008e-177
9.396353	1.56427e-177
9.396290	1.56846e-177
9.396227	1.57267e-177
9.396165	1.57688e-177
9.396102	1.58111e-177
9.396040	1.58535e-177
9.395977	1.5896e-177
9.395914	1.59386e-177
9.395852	1.59813e-177
9.395789	1.60242e-177
9.395726	1.60671e-177
9.395664	1.61102e-177
9.395601	1.61534e-177
9.395538	1.61967e-177
9.395476	1.62401e-177
9.395413	1.62837e-177
9.395350	1.63273e-177
9.395288	1.63711e-177
9.395225	1.6415e-177
9.395163	1.6459e-177
9.395100	1.65031e-177
9.395037	1.65474e-177
9.394975	1.65917e-177
9.394912	1.66362e-177
9.394849	1.66808e-177
9.394787	1.67255e-177
9.394724	1.67704e-177
9.394661	1.68153e-177
9.394599	1.68604e-177
9.394536	1.69056e-177
9.394474	1.69509e-177
9.394411	1.69964e-177
9.394348	1.7042e-177
9.394286	1.70876e-177
9.394223	1.71335e-177
9.394160	1.71794e-177
9.394098	1.72254e-177
9.394035	1.72716e-177
9.393972	1.73179e-177
9.393910	1.73644e-177
9.393847	1.74109e-177
9.393784	1.74576e-177
9.393722	1.75044e-177
9.393659	1.75513e-177
9.393597	1.75984e-177
9.393534	1.76456e-177
9.393471	1.76929e-177
9.393409	1.77403e-177
9.393346	1.77879e-177
9.393283	1.78355e-177
9.393221	1.78834e-177
9.393158	1.79313e-177
9.393095	1.79794e-177
9.393033	1.80276e-177
9.392970	1.80759e-177
9.392908	1.81244e-177
9.392845	1.8173e-177
9.392782	1.82217e-177
9.392720	1.82705e-177
9.392657	1.83195e-177
9.392594	1.83686e-177
9.392532	1.84179e-177
9.392469	1.84673e-177
9.392406	1.85168e-177
9.392344	1.85664e-177
9.392281	1.86162e-177
9.392219	1.86661e-177
9.392156	1.87161e-177
9.392093	1.87663e-177
9.392031	1.88166e-177
9.391968	1.88671e-177
9.391905	1.89177e-177
9.391843	1.89684e-177
9.391780	1.90192e-177
9.391717	1.90702e-177
9.391655	1.91213e-177
9.391592	1.91726e-177
9.391529	1.9224e-177
9.391467	1.92755e-177
9.391404	1.93272e-177
9.391342	1.9379e-177
9.391279	1.9431e-177
9.391216	1.94831e-177
9.391154	1.95353e-177
9.391091	1.95877e-177
9.391028	1.96402e-177
9.390966	1.96929e-177
9.390903	1.97457e-177
9.390840	1.97986e-177
9.390778	1.98517e-177
9.390715	1.99049e-177
9.390653	1.99583e-177
9.390590	2.00118e-177
9.390527	2.00654e-177
9.390465	2.01192e-177
9.390402	2.01732e-177
9.390339	2.02272e-177
9.390277	2.02815e-177
9.390214	2.03358e-177
9.390151	2.03904e-177
9.390089	2.0445e-177
9.390026	2.04998e-177
9.389964	2.05548e-177
9.389901	2.06099e-177
9.389838	2.06652e-177
9.389776	2.07206e-177
9.389713	2.07761e-177
9.389650	2.08318e-177
9.389588	2.08877e-177
9.389525	2.09437e-177
9.389462	2.09998e-177
9.389400	2.10561e-177
9.389337	2.11126e-177
9.389274	2.11692e-177
9.389212	2.12259e-177
9.389149	2.12828e-177
9.389087	2.13399e-177
9.389024	2.13971e-177
9.388961	2.14545e-177
9.388899	2.1512e-177
9.388836	2.15696e-177
9.388773	2.16275e-177
9.388711	2.16855e-177
9.388648	2.17436e-177
9.388585	2.18019e-177
9.388523	2.18603e-177
9.388460	2.19189e-177
9.388398	2.19777e-177
9.388335	2.20366e-177
9.388272	2.20957e-177
9.388210	2.2155e-177
9.388147	2.22143e-177
9.388084	2.22739e-177
9.388022	2.23336e-177
9.387959	2.23935e-177
9.387896	2.24535e-177
9.387834	2.25137e-177
9.387771	2.25741e-177
9.387708	2.26346e-177
9.387646	2.26953e-177
9.387583	2.27561e-177
9.387521	2.28171e-177
9.387458	2.28783e-177
9.387395	2.29397e-177
9.387333	2.30012e-177
9.387270	2.30628e-177
9.387207	2.31246e-177
9.387145	2.31866e-177
9.387082	2.32488e-177
9.387019	2.33111e-177
9.386957	2.33736e-177
9.386894	2.34363e-177
9.386832	2.34991e-177
9.386769	2.35621e-177
9.386706	2.36253e-177
9.386644	2.36886e-177
9.386581	2.37521e-177
9.386518	2.38158e-177
9.386456	2.38797e-177
9.386393	2.39437e-177
9.386330	2.40079e-177
9.386268	2.40722e-177
9.386205	2.41368e-177
9.386143	2.42015e-177
9.386080	2.42664e-177
9.386017	2.43314e-177
9.385955	2.43967e-177
9.385892	2.44621e-177
9.385829	2.45277e-177
9.385767	2.45934e-177
9.385704	2.46593e-177
9.385641	2.47255e-177
9.385579	2.47917e-177
9.385516	2.48582e-177
9.385453	2.49249e-177
9.385391	2.49917e-177
9.385328	2.50587e-177
9.385266	2.51259e-177
9.385203	2.51932e-177
9.385140	2.52608e-177
9.385078	2.53285e-177
9.385015	2.53964e-177
9.384952	2.54645e-177
9.384890	2.55327e-177
9.384827	2.56012e-177
9.384764	2.56698e-177
9.384702	2.57387e-177
9.384639	2.58077e-177
9.384577	2.58769e-177
9.384514	2.59462e-177
9.384451	2.60158e-177
9.384389	2.60855e-177
9.384326	2.61555e-177
9.384263	2.62256e-177
9.384201	2.62959e-177
9.384138	2.63664e-177
9.384075	2.64371e-177
9.384013	2.6508e-177
9.383950	2.6579e-177
9.383888	2.66503e-177
9.383825	2.67217e-177
9.383762	2.67934e-177
9.383700	2.68652e-177
9.383637	2.69372e-177
9.383574	2.70094e-177
9.383512	2.70819e-177
9.383449	2.71545e-177
9.383386	2.72273e-177
9.383324	2.73003e-177
9.383261	2.73735e-177
9.383198	2.74468e-177
9.383136	2.75204e-177
9.383073	2.75942e-177
9.383011	2.76682e-177
9.382948	2.77424e-177
9.382885	2.78167e-177
9.382823	2.78913e-177
9.382760	2.79661e-177
9.382697	2.80411e-177
9.382635	2.81162e-177
9.382572	2.81916e-177
9.382509	2.82672e-177
9.382447	2.8343e-177
9.382384	2.8419e-177
9.382322	2.84952e-177
9.382259	2.85716e-177
9.382196	2.86482e-177
9.382134	2.8725e-177
9.382071	2.8802e-177
9.382008	2.88792e-177
9.381946	2.89566e-177
9.381883	2.90342e-177
9.381820	2.91121e-177
9.381758	2.91901e-177
9.381695	2.92684e-177
9.381632	2.93469e-177
9.381570	2.94255e-177
9.381507	2.95044e-177
9.381445	2.95835e-177
9.381382	2.96628e-177
9.381319	2.97424e-177
9.381257	2.98221e-177
9.381194	2.99021e-177
9.381131	2.99822e-177
9.381069	3.00626e-177
9.381006	3.01432e-177
9.380943	3.0224e-177
9.380881	3.0305e-177
9.380818	3.03863e-177
9.380756	3.04677e-177
9.380693	3.05494e-177
9.380630	3.06313e-177
9.380568	3.07135e-177
9.380505	3.07958e-177
9.380442	3.08784e-177
9.380380	3.09611e-177
9.380317	3.10441e-177
9.380254	3.11274e-177
9.380192	3.12108e-177
9.380129	3.12945e-177
9.380067	3.13784e-177
9.380004	3.14625e-177
9.379941	3.15469e-177
9.379879	3.16315e-177
9.379816	3.17163e-177
9.379753	3.18013e-177
9.379691	3.18865e-177
9.379628	3.1972e-177
9.379565	3.20577e-177
9.379503	3.21437e-177
9.379440	3.22299e-177
9.379377	3.23163e-177
9.379315	3.24029e-177
9.379252	3.24898e-177
9.379190	3.25769e-177
9.379127	3.26642e-177
9.379064	3.27518e-177
9.379002	3.28396e-177
9.378939	3.29276e-177
9.378876	3.30159e-177
9.378814	3.31044e-177
9.378751	3.31932e-177
9.378688	3.32822e-177
9.378626	3.33714e-177
9.378563	3.34609e-177
9.378501	3.35506e-177
9.378438	3.36405e-177
9.378375	3.37307e-177
9.378313	3.38212e-177
9.378250	3.39118e-177
9.378187	3.40027e-177
9.378125	3.40939e-177
9.378062	3.41853e-177
9.377999	3.4277e-177
9.377937	3.43689e-177
9.377874	3.4461e-177
9.377812	3.45534e-177
9.377749	3.4646e-177
9.377686	3.47389e-177
9.377624	3.4832e-177
9.377561	3.49254e-177
9.377498	3.50191e-177
9.377436	3.51129e-177
9.377373	3.52071e-177
9.377310	3.53015e-177
9.377248	3.53961e-177
9.377185	3.5491e-177
9.377122	3.55862e-177
9.377060	3.56816e-177
9.376997	3.57772e-177
9.376935	3.58731e-177
9.376872	3.59693e-177
9.376809	3.60657e-177
9.376747	3.61624e-177
9.376684	3.62594e-177
9.376621	3.63566e-177
9.376559	3.64541e-177
9.376496	3.65518e-177
9.376433	3.66498e-177
9.376371	3.6748e-177
9.376308	3.68466e-177
9.376246	3.69454e-177
9.376183	3.70444e-177
9.376120	3.71437e-177
9.376058	3.72433e-177
9.375995	3.73431e-177
9.375932	3.74433e-177
9.375870	3.75436e-177
9.375807	3.76443e-177
9.375744	3.77452e-177
9.375682	3.78464e-177
9.375619	3.79479e-177
9.375556	3.80496e-177
9.375494	3.81516e-177
9.375431	3.82539e-177
9.375369	3.83565e-177
9.375306	3.84593e-177
9.375243	3.85624e-177
9.375181	3.86658e-177
9.375118	3.87695e-177
9.375055	3.88734e-177
9.374993	3.89776e-177
9.374930	3.90821e-177
9.374867	3.91869e-177
9.374805	3.92919e-177
9.374742	3.93973e-177
9.374680	3.95029e-177
9.374617	3.96088e-177
9.374554	3.9715e-177
9.374492	3.98215e-177
9.374429	3.99282e-177
9.374366	4.00353e-177
9.374304	4.01426e-177
9.374241	4.02502e-177
9.374178	4.03581e-177
9.374116	4.04663e-177
9.374053	4.05748e-177
9.373991	4.06836e-177
9.373928	4.07927e-177
9.373865	4.0902e-177
9.373803	4.10117e-177
9.373740	4.11217e-177
9.373677	4.12319e-177
9.373615	4.13424e-177
9.373552	4.14533e-177
9.373489	4.15644e-177
9.373427	4.16758e-177
9.373364	4.17876e-177
9.373301	4.18996e-177
9.373239	4.20119e-177
9.373176	4.21246e-177
9.373114	4.22375e-177
9.373051	4.23507e-177
9.372988	4.24643e-177
9.372926	4.25781e-177
9.372863	4.26923e-177
9.372800	4.28067e-177
9.372738	4.29215e-177
9.372675	4.30366e-177
9.372612	4.3152e-177
9.372550	4.32676e-177
9.372487	4.33836e-177
9.372425	4.34999e-177
9.372362	4.36166e-177
9.372299	4.37335e-177
9.372237	4.38508e-177
9.372174	4.39683e-177
9.372111	4.40862e-177
9.372049	4.42044e-177
9.371986	4.43229e-177
9.371923	4.44417e-177
9.371861	4.45609e-177
9.371798	4.46803e-177
9.371735	4.48001e-177
9.371673	4.49202e-177
9.371610	4.50407e-177
9.371548	4.51614e-177
9.371485	4.52825e-177
9.371422	4.54039e-177
9.371360	4.55256e-177
9.371297	4.56477e-177
9.371234	4.577e-177
9.371172	4.58928e-177
9.371109	4.60158e-177
9.371046	4.61392e-177
9.370984	4.62629e-177
9.370921	4.63869e-177
9.370859	4.65112e-177
9.370796	4.66359e-177
9.370733	4.6761e-177
9.370671	4.68863e-177
9.370608	4.7012e-177
9.370545	4.71381e-177
9.370483	4.72644e-177
9.370420	4.73912e-177
9.370357	4.75182e-177
9.370295	4.76456e-177
9.370232	4.77733e-177
9.370170	4.79014e-177
9.370107	4.80298e-177
9.370044	4.81586e-177
9.369982	4.82877e-177
9.369919	4.84172e-177
9.369856	4.8547e-177
9.369794	4.86771e-177
9.369731	4.88076e-177
9.369668	4.89385e-177
9.369606	4.90697e-177
9.369543	4.92013e-177
9.369480	4.93332e-177
9.369418	4.94654e-177
9.369355	4.9598e-177
9.369293	4.9731e-177
9.369230	4.98643e-177
9.369167	4.9998e-177
9.369105	5.01321e-177
9.369042	5.02665e-177
9.368979	5.04012e-177
9.368917	5.05363e-177
9.368854	5.06718e-177
9.368791	5.08077e-177
9.368729	5.09439e-177
9.368666	5.10805e-177
9.368604	5.12174e-177
9.368541	5.13547e-177
9.368478	5.14924e-177
9.368416	5.16305e-177
9.368353	5.17689e-177
9.368290	5.19077e-177
9.368228	5.20468e-177
9.368165	5.21864e-177
9.368102	5.23263e-177
9.368040	5.24666e-177
9.367977	5.26072e-177
9.367915	5.27483e-177
9.367852	5.28897e-177
9.367789	5.30315e-177
9.367727	5.31737e-177
9.367664	5.33162e-177
9.367601	5.34591e-177
9.367539	5.36025e-177
9.367476	5.37462e-177
9.367413	5.38903e-177
9.367351	5.40347e-177
9.367288	5.41796e-177
9.367225	5.43249e-177
9.367163	5.44705e-177
9.367100	5.46165e-177
9.367038	5.4763e-177
9.366975	5.49098e-177
9.366912	5.5057e-177
9.366850	5.52046e-177
9.366787	5.53526e-177
9.366724	5.5501e-177
9.366662	5.56498e-177
9.366599	5.5799e-177
9.366536	5.59486e-177
9.366474	5.60986e-177
9.366411	5.6249e-177
9.366349	5.63998e-177
9.366286	5.6551e-177
9.366223	5.67026e-177
9.366161	5.68546e-177
9.366098	5.7007e-177
9.366035	5.71599e-177
9.365973	5.73131e-177
9.365910	5.74668e-177
9.365847	5.76208e-177
9.365785	5.77753e-177
9.365722	5.79302e-177
9.365659	5.80855e-177
9.365597	5.82412e-177
9.365534	5.83974e-177
9.365472	5.85539e-177
9.365409	5.87109e-177
9.365346	5.88683e-177
9.365284	5.90262e-177
9.365221	5.91844e-177
9.365158	5.93431e-177
9.365096	5.95022e-177
9.365033	5.96617e-177
9.364970	5.98216e-177
9.364908	5.9982e-177
9.364845	6.01428e-177
9.364783	6.03041e-177
9.364720	6.04657e-177
9.364657	6.06279e-177
9.364595	6.07904e-177
9.364532	6.09534e-177
9.364469	6.11168e-177
9.364407	6.12806e-177
9.364344	6.14449e-177
9.364281	6.16097e-177
9.364219	6.17748e-177
9.364156	6.19404e-177
9.364094	6.21065e-177
9.364031	6.2273e-177
9.363968	6.244e-177
9.363906	6.26074e-177
9.363843	6.27752e-177
9.363780	6.29435e-177
9.363718	6.31123e-177
9.363655	6.32815e-177
9.363592	6.34511e-177
9.363530	6.36212e-177
9.363467	6.37918e-177
9.363404	6.39628e-177
9.363342	6.41343e-177
9.363279	6.43062e-177
9.363217	6.44786e-177
9.363154	6.46515e-177
9.363091	6.48248e-177
9.363029	6.49986e-177
9.362966	6.51729e-177
9.362903	6.53476e-177
9.362841	6.55228e-177
9.362778	6.56985e-177
9.362715	6.58746e-177
9.362653	6.60512e-177
9.362590	6.62283e-177
9.362528	6.64059e-177
9.362465	6.65839e-177
9.362402	6.67624e-177
9.362340	6.69414e-177
9.362277	6.71208e-177
9.362214	6.73008e-177
9.362152	6.74812e-177
9.362089	6.76621e-177
9.362026	6.78435e-177
9.361964	6.80254e-177
9.361901	6.82078e-177
9.361839	6.83907e-177
9.361776	6.8574e-177
9.361713	6.87579e-177
9.361651	6.89422e-177
9.361588	6.9127e-177
9.361525	6.93124e-177
9.361463	6.94982e-177
9.361400	6.96845e-177
9.361337	6.98713e-177
9.361275	7.00586e-177
9.361212	7.02465e-177
9.361149	7.04348e-177
9.361087	7.06236e-177
9.361024	7.0813e-177
9.360962	7.10028e-177
9.360899	7.11932e-177
9.360836	7.1384e-177
9.360774	7.15754e-177
9.360711	7.17673e-177
9.360648	7.19597e-177
9.360586	7.21526e-177
9.360523	7.23461e-177
9.360460	7.254e-177
9.360398	7.27345e-177
9.360335	7.29295e-177
9.360273	7.3125e-177
9.360210	7.33211e-177
9.360147	7.35176e-177
9.360085	7.37147e-177
9.360022	7.39124e-177
9.359959	7.41105e-177
9.359897	7.43092e-177
9.359834	7.45084e-177
9.359771	7.47082e-177
9.359709	7.49085e-177
9.359646	7.51093e-177
9.359583	7.53107e-177
9.359521	7.55126e-177
9.359458	7.5715e-177
9.359396	7.5918e-177
9.359333	7.61215e-177
9.359270	7.63256e-177
9.359208	7.65303e-177
9.359145	7.67354e-177
9.359082	7.69412e-177
9.359020	7.71474e-177
9.358957	7.73543e-177
9.358894	7.75616e-177
9.358832	7.77696e-177
9.358769	7.79781e-177
9.358707	7.81871e-177
9.358644	7.83968e-177
9.358581	7.86069e-177
9.358519	7.88177e-177
9.358456	7.9029e-177
9.358393	7.92409e-177
9.358331	7.94533e-177
9.358268	7.96663e-177
9.358205	7.98799e-177
9.358143	8.0094e-177
9.358080	8.03088e-177
9.358018	8.05241e-177
9.357955	8.074e-177
9.357892	8.09564e-177
9.357830	8.11735e-177
9.357767	8.13911e-177
9.357704	8.16093e-177
9.357642	8.18281e-177
9.357579	8.20475e-177
9.357516	8.22674e-177
9.357454	8.2488e-177
9.357391	8.27091e-177
9.357328	8.29309e-177
9.357266	8.31532e-177
9.357203	8.33761e-177
9.357141	8.35997e-177
9.357078	8.38238e-177
9.357015	8.40485e-177
9.356953	8.42739e-177
9.356890	8.44998e-177
9.356827	8.47263e-177
9.356765	8.49535e-177
9.356702	8.51812e-177
9.356639	8.54096e-177
9.356577	8.56386e-177
9.356514	8.58682e-177
9.356452	8.60984e-177
9.356389	8.63292e-177
9.356326	8.65607e-177
9.356264	8.67927e-177
9.356201	8.70254e-177
9.356138	8.72587e-177
9.356076	8.74927e-177
9.356013	8.77272e-177
9.355950	8.79624e-177
9.355888	8.81982e-177
9.355825	8.84347e-177
9.355763	8.86718e-177
9.355700	8.89095e-177
9.355637	8.91479e-177
9.355575	8.93869e-177
9.355512	8.96265e-177
9.355449	8.98668e-177
9.355387	9.01077e-177
9.355324	9.03493e-177
9.355261	9.05915e-177
9.355199	9.08344e-177
9.355136	9.10779e-177
9.355073	9.13221e-177
9.355011	9.15669e-177
9.354948	9.18124e-177
9.354886	9.20586e-177
9.354823	9.23054e-177
9.354760	9.25529e-177
9.354698	9.2801e-177
9.354635	9.30498e-177
9.354572	9.32992e-177
9.354510	9.35494e-177
9.354447	9.38002e-177
9.354384	9.40517e-177
9.354322	9.43038e-177
9.354259	9.45566e-177
9.354197	9.48101e-177
9.354134	9.50643e-177
9.354071	9.53192e-177
9.354009	9.55747e-177
9.353946	9.5831e-177
9.353883	9.60879e-177
9.353821	9.63455e-177
9.353758	9.66038e-177
9.353695	9.68628e-177
9.353633	9.71225e-177
9.353570	9.73828e-177
9.353507	9.76439e-177
9.353445	9.79057e-177
9.353382	9.81682e-177
9.353320	9.84314e-177
9.353257	9.86953e-177
9.353194	9.89599e-177
9.353132	9.92252e-177
9.353069	9.94912e-177
9.353006	9.97579e-177
9.352944	1.00025e-176
9.352881	1.00294e-176
9.352818	1.00562e-176
9.352756	1.00832e-176
9.352693	1.01102e-176
9.352631	1.01373e-176
9.352568	1.01645e-176
9.352505	1.01918e-176
9.352443	1.02191e-176
9.352380	1.02465e-176
9.352317	1.0274e-176
9.352255	1.03015e-176
9.352192	1.03291e-176
9.352129	1.03568e-176
9.352067	1.03846e-176
9.352004	1.04124e-176
9.351942	1.04403e-176
9.351879	1.04683e-176
9.351816	1.04964e-176
9.351754	1.05245e-176
9.351691	1.05527e-176
9.351628	1.0581e-176
9.351566	1.06094e-176
9.351503	1.06378e-176
9.351440	1.06664e-176
9.351378	1.0695e-176
9.351315	1.07236e-176
9.351252	1.07524e-176
9.351190	1.07812e-176
9.351127	1.08101e-176
9.351065	1.08391e-176
9.351002	1.08682e-176
9.350939	1.08973e-176
9.350877	1.09265e-176
9.350814	1.09558e-176
9.350751	1.09852e-176
9.350689	1.10146e-176
9.350626	1.10442e-176
9.350563	1.10738e-176
9.350501	1.11035e-176
9.350438	1.11332e-176
9.350376	1.11631e-176
9.350313	1.1193e-176
9.350250	1.1223e-176
9.350188	1.12531e-176
9.350125	1.12833e-176
9.350062	1.13135e-176
9.350000	1.13438e-176
9.349937	1.13743e-176
9.349874	1.14048e-176
9.349812	1.14353e-176
9.349749	1.1466e-176
9.349687	1.14967e-176
9.349624	1.15275e-176
9.349561	1.15585e-176
9.349499	1.15894e-176
9.349436	1.16205e-176
9.349373	1.16517e-176
9.349311	1.16829e-176
9.349248	1.17142e-176
9.349185	1.17456e-176
9.349123	1.17771e-176
9.349060	1.18087e-176
9.348997	1.18404e-176
9.348935	1.18721e-176
9.348872	1.19039e-176
9.348810	1.19358e-176
9.348747	1.19678e-176
9.348684	1.19999e-176
9.348622	1.20321e-176
9.348559	1.20644e-176
9.348496	1.20967e-176
9.348434	1.21291e-176
9.348371	1.21616e-176
9.348308	1.21942e-176
9.348246	1.22269e-176
9.348183	1.22597e-176
9.348121	1.22926e-176
9.348058	1.23255e-176
9.347995	1.23586e-176
9.347933	1.23917e-176
9.347870	1.24249e-176
9.347807	1.24583e-176
9.347745	1.24917e-176
9.347682	1.25251e-176
9.347619	1.25587e-176
9.347557	1.25924e-176
9.347494	1.26262e-176
9.347431	1.266e-176
9.347369	1.26939e-176
9.347306	1.2728e-176
9.347244	1.27621e-176
9.347181	1.27963e-176
9.347118	1.28306e-176
9.347056	1.2865e-176
9.346993	1.28995e-176
9.346930	1.29341e-176
9.346868	1.29688e-176
9.346805	1.30035e-176
9.346742	1.30384e-176
9.346680	1.30734e-176
9.346617	1.31084e-176
9.346555	1.31435e-176
9.346492	1.31788e-176
9.346429	1.32141e-176
9.346367	1.32495e-176
9.346304	1.32851e-176
9.346241	1.33207e-176
9.346179	1.33564e-176
9.346116	1.33922e-176
9.346053	1.34281e-176
9.345991	1.34641e-176
9.345928	1.35002e-176
9.345866	1.35364e-176
9.345803	1.35727e-176
9.345740	1.36091e-176
9.345678	1.36456e-176
9.345615	1.36821e-176
9.345552	1.37188e-176
9.345490	1.37556e-176
9.345427	1.37925e-176
9.345364	1.38295e-176
9.345302	1.38665e-176
9.345239	1.39037e-176
9.345176	1.3941e-176
9.345114	1.39784e-176
9.345051	1.40158e-176
9.344989	1.40534e-176
9.344926	1.40911e-176
9.344863	1.41289e-176
9.344801	1.41667e-176
9.344738	1.42047e-176
9.344675	1.42428e-176
9.344613	1.4281e-176
9.344550	1.43193e-176
9.344487	1.43577e-176
9.344425	1.43962e-176
9.344362	1.44348e-176
9.344300	1.44735e-176
9.344237	1.45123e-176
9.344174	1.45512e-176
9.344112	1.45902e-176
9.344049	1.46293e-176
9.343986	1.46685e-176
9.343924	1.47078e-176
9.343861	1.47473e-176
9.343798	1.47868e-176
9.343736	1.48265e-176
9.343673	1.48662e-176
9.343610	1.49061e-176
9.343548	1.4946e-176
9.343485	1.49861e-176
9.343423	1.50263e-176
9.343360	1.50666e-176
9.343297	1.51069e-176
9.343235	1.51474e-176
9.343172	1.51881e-176
9.343109	1.52288e-176
9.343047	1.52696e-176
9.342984	1.53105e-176
9.342921	1.53516e-176
9.342859	1.53927e-176
9.342796	1.5434e-176
9.342734	1.54754e-176
9.342671	1.55169e-176
9.342608	1.55585e-176
9.342546	1.56002e-176
9.342483	1.5642e-176
9.342420	1.56839e-176
9.342358	1.5726e-176
9.342295	1.57682e-176
9.342232	1.58104e-176
9.342170	1.58528e-176
9.342107	1.58953e-176
9.342045	1.59379e-176
9.341982	1.59807e-176
9.341919	1.60235e-176
9.341857	1.60665e-176
9.341794	1.61095e-176
9.341731	1.61527e-176
9.341669	1.6196e-176
9.341606	1.62395e-176
9.341543	1.6283e-176
9.341481	1.63266e-176
9.341418	1.63704e-176
9.341355	1.64143e-176
9.341293	1.64583e-176
9.341230	1.65024e-176
9.341168	1.65467e-176
9.341105	1.6591e-176
9.341042	1.66355e-176
9.340980	1.66801e-176
9.340917	1.67248e-176
9.340854	1.67697e-176
9.340792	1.68146e-176
9.340729	1.68597e-176
9.340666	1.69049e-176
9.340604	1.69502e-176
9.340541	1.69957e-176
9.340479	1.70412e-176
9.340416	1.70869e-176
9.340353	1.71327e-176
9.340291	1.71787e-176
9.340228	1.72247e-176
9.340165	1.72709e-176
9.340103	1.73172e-176
9.340040	1.73636e-176
9.339977	1.74102e-176
9.339915	1.74569e-176
9.339852	1.75037e-176
9.339790	1.75506e-176
9.339727	1.75976e-176
9.339664	1.76448e-176
9.339602	1.76921e-176
9.339539	1.77396e-176
9.339476	1.77871e-176
9.339414	1.78348e-176
9.339351	1.78826e-176
9.339288	1.79306e-176
9.339226	1.79786e-176
9.339163	1.80268e-176
9.339100	1.80752e-176
9.339038	1.81236e-176
9.338975	1.81722e-176
9.338913	1.82209e-176
9.338850	1.82698e-176
9.338787	1.83188e-176
9.338725	1.83679e-176
9.338662	1.84171e-176
9.338599	1.84665e-176
9.338537	1.8516e-176
9.338474	1.85656e-176
9.338411	1.86154e-176
9.338349	1.86653e-176
9.338286	1.87154e-176
9.338224	1.87655e-176
9.338161	1.88158e-176
9.338098	1.88663e-176
9.338036	1.89169e-176
9.337973	1.89676e-176
9.337910	1.90184e-176
9.337848	1.90694e-176
9.337785	1.91206e-176
9.337722	1.91718e-176
9.337660	1.92232e-176
9.337597	1.92747e-176
9.337534	1.93264e-176
9.337472	1.93782e-176
9.337409	1.94302e-176
9.337347	1.94823e-176
9.337284	1.95345e-176
9.337221	1.95869e-176
9.337159	1.96394e-176
9.337096	1.9692e-176
9.337033	1.97448e-176
9.336971	1.97978e-176
9.336908	1.98509e-176
9.336845	1.99041e-176
9.336783	1.99574e-176
9.336720	2.00109e-176
9.336658	2.00646e-176
9.336595	2.01184e-176
9.336532	2.01723e-176
9.336470	2.02264e-176
9.336407	2.02806e-176
9.336344	2.0335e-176
9.336282	2.03895e-176
9.336219	2.04442e-176
9.336156	2.0499e-176
9.336094	2.05539e-176
9.336031	2.0609e-176
9.335969	2.06643e-176
9.335906	2.07197e-176
9.335843	2.07752e-176
9.335781	2.08309e-176
9.335718	2.08868e-176
9.335655	2.09428e-176
9.335593	2.09989e-176
9.335530	2.10552e-176
9.335467	2.11117e-176
9.335405	2.11683e-176
9.335342	2.1225e-176
9.335279	2.12819e-176
9.335217	2.1339e-176
9.335154	2.13962e-176
9.335092	2.14536e-176
9.335029	2.15111e-176
9.334966	2.15688e-176
9.334904	2.16266e-176
9.334841	2.16846e-176
9.334778	2.17427e-176
9.334716	2.1801e-176
9.334653	2.18594e-176
9.334590	2.1918e-176
9.334528	2.19768e-176
9.334465	2.20357e-176
9.334403	2.20948e-176
9.334340	2.2154e-176
9.334277	2.22134e-176
9.334215	2.2273e-176
9.334152	2.23327e-176
9.334089	2.23926e-176
9.334027	2.24526e-176
9.333964	2.25128e-176
9.333901	2.25731e-176
9.333839	2.26337e-176
9.333776	2.26943e-176
9.333714	2.27552e-176
9.333651	2.28162e-176
9.333588	2.28774e-176
9.333526	2.29387e-176
9.333463	2.30002e-176
9.333400	2.30619e-176
9.333338	2.31237e-176
9.333275	2.31857e-176
9.333212	2.32478e-176
9.333150	2.33102e-176
9.333087	2.33727e-176
9.333024	2.34353e-176
9.332962	2.34981e-176
9.332899	2.35611e-176
9.332837	2.36243e-176
9.332774	2.36876e-176
9.332711	2.37512e-176
9.332649	2.38148e-176
9.332586	2.38787e-176
9.332523	2.39427e-176
9.332461	2.40069e-176
9.332398	2.40712e-176
9.332335	2.41358e-176
9.332273	2.42005e-176
9.332210	2.42654e-176
9.332148	2.43304e-176
9.332085	2.43957e-176
9.332022	2.44611e-176
9.331960	2.45266e-176
9.331897	2.45924e-176
9.331834	2.46583e-176
9.331772	2.47244e-176
9.331709	2.47907e-176
9.331646	2.48572e-176
9.331584	2.49238e-176
9.331521	2.49906e-176
9.331458	2.50576e-176
9.331396	2.51248e-176
9.331333	2.51922e-176
9.331271	2.52597e-176
9.331208	2.53274e-176
9.331145	2.53953e-176
9.331083	2.54634e-176
9.331020	2.55317e-176
9.330957	2.56001e-176
9.330895	2.56688e-176
9.330832	2.57376e-176
9.330769	2.58066e-176
9.330707	2.58758e-176
9.330644	2.59451e-176
9.330582	2.60147e-176
9.330519	2.60844e-176
9.330456	2.61544e-176
9.330394	2.62245e-176
9.330331	2.62948e-176
9.330268	2.63653e-176
9.330206	2.6436e-176
9.330143	2.65069e-176
9.330080	2.65779e-176
9.330018	2.66492e-176
9.329955	2.67206e-176
9.329893	2.67923e-176
9.329830	2.68641e-176
9.329767	2.69361e-176
9.329705	2.70083e-176
9.329642	2.70807e-176
9.329579	2.71533e-176
9.329517	2.72261e-176
9.329454	2.72991e-176
9.329391	2.73723e-176
9.329329	2.74457e-176
9.329266	2.75193e-176
9.329203	2.75931e-176
9.329141	2.7667e-176
9.329078	2.77412e-176
9.329016	2.78156e-176
9.328953	2.78902e-176
9.328890	2.79649e-176
9.328828	2.80399e-176
9.328765	2.81151e-176
9.328702	2.81904e-176
9.328640	2.8266e-176
9.328577	2.83418e-176
9.328514	2.84178e-176
9.328452	2.8494e-176
9.328389	2.85704e-176
9.328327	2.8647e-176
9.328264	2.87238e-176
9.328201	2.88008e-176
9.328139	2.8878e-176
9.328076	2.89554e-176
9.328013	2.9033e-176
9.327951	2.91109e-176
9.327888	2.91889e-176
9.327825	2.92672e-176
9.327763	2.93456e-176
9.327700	2.94243e-176
9.327638	2.95032e-176
9.327575	2.95823e-176
9.327512	2.96616e-176
9.327450	2.97411e-176
9.327387	2.98209e-176
9.327324	2.99008e-176
9.327262	2.9981e-176
9.327199	3.00613e-176
9.327136	3.01419e-176
9.327074	3.02228e-176
9.327011	3.03038e-176
9.326948	3.0385e-176
9.326886	3.04665e-176
9.326823	3.05482e-176
9.326761	3.06301e-176
9.326698	3.07122e-176
9.326635	3.07945e-176
9.326573	3.08771e-176
9.326510	3.09599e-176
9.326447	3.10429e-176
9.326385	3.11261e-176
9.326322	3.12095e-176
9.326259	3.12932e-176
9.326197	3.13771e-176
9.326134	3.14612e-176
9.326072	3.15456e-176
9.326009	3.16301e-176
9.325946	3.17149e-176
9.325884	3.18e-176
9.325821	3.18852e-176
9.325758	3.19707e-176
9.325696	3.20564e-176
9.325633	3.21424e-176
9.325570	3.22285e-176
9.325508	3.23149e-176
9.325445	3.24016e-176
9.325382	3.24884e-176
9.325320	3.25755e-176
9.325257	3.26629e-176
9.325195	3.27504e-176
9.325132	3.28382e-176
9.325069	3.29263e-176
9.325007	3.30146e-176
9.324944	3.31031e-176
9.324881	3.31918e-176
9.324819	3.32808e-176
9.324756	3.337e-176
9.324693	3.34595e-176
9.324631	3.35492e-176
9.324568	3.36391e-176
9.324506	3.37293e-176
9.324443	3.38197e-176
9.324380	3.39104e-176
9.324318	3.40013e-176
9.324255	3.40925e-176
9.324192	3.41839e-176
9.324130	3.42755e-176
9.324067	3.43674e-176
9.324004	3.44596e-176
9.323942	3.45519e-176
9.323879	3.46446e-176
9.323817	3.47375e-176
9.323754	3.48306e-176
9.323691	3.4924e-176
9.323629	3.50176e-176
9.323566	3.51115e-176
9.323503	3.52056e-176
9.323441	3.53e-176
9.323378	3.53946e-176
9.323315	3.54895e-176
9.323253	3.55847e-176
9.323190	3.56801e-176
9.323127	3.57757e-176
9.323065	3.58716e-176
9.323002	3.59678e-176
9.322940	3.60642e-176
9.322877	3.61609e-176
9.322814	3.62579e-176
9.322752	3.63551e-176
9.322689	3.64525e-176
9.322626	3.65503e-176
9.322564	3.66483e-176
9.322501	3.67465e-176
9.322438	3.6845e-176
9.322376	3.69438e-176
9.322313	3.70429e-176
9.322251	3.71422e-176
9.322188	3.72417e-176
9.322125	3.73416e-176
9.322063	3.74417e-176
9.322000	3.75421e-176
9.321937	3.76427e-176
9.321875	3.77436e-176
9.321812	3.78448e-176
9.321749	3.79463e-176
9.321687	3.8048e-176
9.321624	3.815e-176
9.321562	3.82523e-176
9.321499	3.83549e-176
9.321436	3.84577e-176
9.321374	3.85608e-176
9.321311	3.86642e-176
9.321248	3.87678e-176
9.321186	3.88718e-176
9.321123	3.8976e-176
9.321060	3.90805e-176
9.320998	3.91853e-176
9.320935	3.92903e-176
9.320872	3.93956e-176
9.320810	3.95013e-176
9.320747	3.96072e-176
9.320685	3.97133e-176
9.320622	3.98198e-176
9.320559	3.99266e-176
9.320497	4.00336e-176
9.320434	4.01409e-176
9.320371	4.02486e-176
9.320309	4.03565e-176
9.320246	4.04647e-176
9.320183	4.05731e-176
9.320121	4.06819e-176
9.320058	4.0791e-176
9.319996	4.09003e-176
9.319933	4.101e-176
9.319870	4.11199e-176
9.319808	4.12302e-176
9.319745	4.13407e-176
9.319682	4.14516e-176
9.319620	4.15627e-176
9.319557	4.16741e-176
9.319494	4.17858e-176
9.319432	4.18979e-176
9.319369	4.20102e-176
9.319306	4.21228e-176
9.319244	4.22358e-176
9.319181	4.2349e-176
9.319119	4.24625e-176
9.319056	4.25764e-176
9.318993	4.26905e-176
9.318931	4.2805e-176
9.318868	4.29197e-176
9.318805	4.30348e-176
9.318743	4.31502e-176
9.318680	4.32658e-176
9.318617	4.33818e-176
9.318555	4.34981e-176
9.318492	4.36148e-176
9.318430	4.37317e-176
9.318367	4.38489e-176
9.318304	4.39665e-176
9.318242	4.40844e-176
9.318179	4.42025e-176
9.318116	4.43211e-176
9.318054	4.44399e-176
9.317991	4.4559e-176
9.317928	4.46785e-176
9.317866	4.47983e-176
9.317803	4.49184e-176
9.317741	4.50388e-176
9.317678	4.51595e-176
9.317615	4.52806e-176
9.317553	4.5402e-176
9.317490	4.55237e-176
9.317427	4.56458e-176
9.317365	4.57681e-176
9.317302	4.58908e-176
9.317239	4.60139e-176
9.317177	4.61372e-176
9.317114	4.62609e-176
9.317051	4.6385e-176
9.316989	4.65093e-176
9.316926	4.6634e-176
9.316864	4.6759e-176
9.316801	4.68844e-176
9.316738	4.70101e-176
9.316676	4.71361e-176
9.316613	4.72625e-176
9.316550	4.73892e-176
9.316488	4.75162e-176
9.316425	4.76436e-176
9.316362	4.77714e-176
9.316300	4.78994e-176
9.316237	4.80279e-176
9.316175	4.81566e-176
9.316112	4.82857e-176
9.316049	4.84152e-176
9.315987	4.8545e-176
9.315924	4.86751e-176
9.315861	4.88056e-176
9.315799	4.89365e-176
9.315736	4.90677e-176
9.315673	4.91992e-176
9.315611	4.93311e-176
9.315548	4.94634e-176
9.315485	4.9596e-176
9.315423	4.97289e-176
9.315360	4.98623e-176
9.315298	4.99959e-176
9.315235	5.013e-176
9.315172	5.02644e-176
9.315110	5.03991e-176
9.315047	5.05342e-176
9.314984	5.06697e-176
9.314922	5.08056e-176
9.314859	5.09418e-176
9.314796	5.10784e-176
9.314734	5.12153e-176
9.314671	5.13526e-176
9.314609	5.14903e-176
9.314546	5.16283e-176
9.314483	5.17667e-176
9.314421	5.19055e-176
9.314358	5.20447e-176
9.314295	5.21842e-176
9.314233	5.23241e-176
9.314170	5.24644e-176
9.314107	5.2605e-176
9.314045	5.27461e-176
9.313982	5.28875e-176
9.313920	5.30293e-176
9.313857	5.31714e-176
9.313794	5.3314e-176
9.313732	5.34569e-176
9.313669	5.36002e-176
9.313606	5.37439e-176
9.313544	5.3888e-176
9.313481	5.40325e-176
9.313418	5.41774e-176
9.313356	5.43226e-176
9.313293	5.44682e-176
9.313230	5.46143e-176
9.313168	5.47607e-176
9.313105	5.49075e-176
9.313043	5.50547e-176
9.312980	5.52023e-176
9.312917	5.53503e-176
9.312855	5.54987e-176
9.312792	5.56475e-176
9.312729	5.57967e-176
9.312667	5.59463e-176
9.312604	5.60962e-176
9.312541	5.62466e-176
9.312479	5.63974e-176
9.312416	5.65486e-176
9.312354	5.67002e-176
9.312291	5.68522e-176
9.312228	5.70047e-176
9.312166	5.71575e-176
9.312103	5.73107e-176
9.312040	5.74644e-176
9.311978	5.76184e-176
9.311915	5.77729e-176
9.311852	5.79278e-176
9.311790	5.80831e-176
9.311727	5.82388e-176
9.311665	5.8395e-176
9.311602	5.85515e-176
9.311539	5.87085e-176
9.311477	5.88659e-176
9.311414	5.90237e-176
9.311351	5.91819e-176
9.311289	5.93406e-176
9.311226	5.94997e-176
9.311163	5.96592e-176
9.311101	5.98192e-176
9.311038	5.99795e-176
9.310975	6.01403e-176
9.310913	6.03016e-176
9.310850	6.04632e-176
9.310788	6.06253e-176
9.310725	6.07879e-176
9.310662	6.09508e-176
9.310600	6.11142e-176
9.310537	6.12781e-176
9.310474	6.14424e-176
9.310412	6.16071e-176
9.310349	6.17723e-176
9.310286	6.19379e-176
9.310224	6.21039e-176
9.310161	6.22704e-176
9.310099	6.24374e-176
9.310036	6.26048e-176
9.309973	6.27726e-176
9.309911	6.29409e-176
9.309848	6.31096e-176
9.309785	6.32788e-176
9.309723	6.34485e-176
9.309660	6.36186e-176
9.309597	6.37891e-176
9.309535	6.39602e-176
9.309472	6.41316e-176
9.309409	6.43036e-176
9.309347	6.4476e-176
9.309284	6.46488e-176
9.309222	6.48221e-176
9.309159	6.49959e-176
9.309096	6.51702e-176
9.309034	6.53449e-176
9.308971	6.55201e-176
9.308908	6.56957e-176
9.308846	6.58719e-176
9.308783	6.60485e-176
9.308720	6.62255e-176
9.308658	6.64031e-176
9.308595	6.65811e-176
9.308533	6.67596e-176
9.308470	6.69386e-176
9.308407	6.71181e-176
9.308345	6.7298e-176
9.308282	6.74784e-176
9.308219	6.76593e-176
9.308157	6.78407e-176
9.308094	6.80226e-176
9.308031	6.8205e-176
9.307969	6.83878e-176
9.307906	6.85712e-176
9.307844	6.8755e-176
9.307781	6.89393e-176
9.307718	6.91242e-176
9.307656	6.93095e-176
9.307593	6.94953e-176
9.307530	6.96816e-176
9.307468	6.98684e-176
9.307405	7.00557e-176
9.307342	7.02436e-176
9.307280	7.04319e-176
9.307217	7.06207e-176
9.307154	7.081e-176
9.307092	7.09999e-176
9.307029	7.11902e-176
9.306967	7.13811e-176
9.306904	7.15724e-176
9.306841	7.17643e-176
9.306779	7.19567e-176
9.306716	7.21496e-176
9.306653	7.23431e-176
9.306591	7.2537e-176
9.306528	7.27315e-176
9.306465	7.29265e-176
9.306403	7.3122e-176
9.306340	7.3318e-176
9.306278	7.35146e-176
9.306215	7.37117e-176
9.306152	7.39093e-176
9.306090	7.41074e-176
9.306027	7.43061e-176
9.305964	7.45053e-176
9.305902	7.47051e-176
9.305839	7.49054e-176
9.305776	7.51062e-176
9.305714	7.53075e-176
9.305651	7.55094e-176
9.305589	7.57119e-176
9.305526	7.59149e-176
9.305463	7.61184e-176
9.305401	7.63225e-176
9.305338	7.65271e-176
9.305275	7.67322e-176
9.305213	7.6938e-176
9.305150	7.71442e-176
9.305087	7.7351e-176
9.305025	7.75584e-176
9.304962	7.77663e-176
9.304899	7.79748e-176
9.304837	7.81839e-176
9.304774	7.83935e-176
9.304712	7.86037e-176
9.304649	7.88144e-176
9.304586	7.90257e-176
9.304524	7.92376e-176
9.304461	7.945e-176
9.304398	7.9663e-176
9.304336	7.98766e-176
9.304273	8.00907e-176
9.304210	8.03054e-176
9.304148	8.05207e-176
9.304085	8.07366e-176
9.304023	8.09531e-176
9.303960	8.11701e-176
9.303897	8.13877e-176
9.303835	8.16059e-176
9.303772	8.18247e-176
9.303709	8.20441e-176
9.303647	8.2264e-176
9.303584	8.24846e-176
9.303521	8.27057e-176
9.303459	8.29274e-176
9.303396	8.31498e-176
9.303333	8.33727e-176
9.303271	8.35962e-176
9.303208	8.38203e-176
9.303146	8.4045e-176
9.303083	8.42704e-176
9.303020	8.44963e-176
9.302958	8.47228e-176
9.302895	8.49499e-176
9.302832	8.51777e-176
9.302770	8.54061e-176
9.302707	8.5635e-176
9.302644	8.58646e-176
9.302582	8.60948e-176
9.302519	8.63256e-176
9.302457	8.65571e-176
9.302394	8.67891e-176
9.302331	8.70218e-176
9.302269	8.72551e-176
9.302206	8.7489e-176
9.302143	8.77236e-176
9.302081	8.79588e-176
9.302018	8.81946e-176
9.301955	8.8431e-176
9.301893	8.86681e-176
9.301830	8.89058e-176
9.301768	8.91442e-176
9.301705	8.93832e-176
9.301642	8.96228e-176
9.301580	8.98631e-176
9.301517	9.0104e-176
9.301454	9.03456e-176
9.301392	9.05878e-176
9.301329	9.08306e-176
9.301266	9.10741e-176
9.301204	9.13183e-176
9.301141	9.15631e-176
9.301078	9.18086e-176
9.301016	9.20547e-176
9.300953	9.23015e-176
9.300891	9.2549e-176
9.300828	9.27971e-176
9.300765	9.30459e-176
9.300703	9.32954e-176
9.300640	9.35455e-176
9.300577	9.37963e-176
9.300515	9.40477e-176
9.300452	9.42999e-176
9.300389	9.45527e-176
9.300327	9.48062e-176
9.300264	9.50604e-176
9.300202	9.53152e-176
9.300139	9.55707e-176
9.300076	9.5827e-176
9.300014	9.60839e-176
9.299951	9.63415e-176
9.299888	9.65998e-176
9.299826	9.68587e-176
9.299763	9.71184e-176
9.299700	9.73788e-176
9.299638	9.76399e-176
9.299575	9.79016e-176
9.299513	9.81641e-176
9.299450	9.84273e-176
9.299387	9.86912e-176
9.299325	9.89557e-176
9.299262	9.9221e-176
9.299199	9.9487e-176
9.299137	9.97538e-176
9.299074	1.00021e-175
9.299011	1.00289e-175
9.298949	1.00558e-175
9.298886	1.00828e-175
9.298823	1.01098e-175
9.298761	1.01369e-175
9.298698	1.01641e-175
9.298636	1.01913e-175
9.298573	1.02187e-175
9.298510	1.02461e-175
9.298448	1.02735e-175
9.298385	1.03011e-175
9.298322	1.03287e-175
9.298260	1.03564e-175
9.298197	1.03841e-175
9.298134	1.0412e-175
9.298072	1.04399e-175
9.298009	1.04679e-175
9.297947	1.0496e-175
9.297884	1.05241e-175
9.297821	1.05523e-175
9.297759	1.05806e-175
9.297696	1.0609e-175
9.297633	1.06374e-175
9.297571	1.06659e-175
9.297508	1.06945e-175
9.297445	1.07232e-175
9.297383	1.07519e-175
9.297320	1.07808e-175
9.297257	1.08097e-175
9.297195	1.08386e-175
9.297132	1.08677e-175
9.297070	1.08968e-175
9.297007	1.09261e-175
9.296944	1.09553e-175
9.296882	1.09847e-175
9.296819	1.10142e-175
9.296756	1.10437e-175
9.296694	1.10733e-175
9.296631	1.1103e-175
9.296568	1.11328e-175
9.296506	1.11626e-175
9.296443	1.11925e-175
9.296381	1.12225e-175
9.296318	1.12526e-175
9.296255	1.12828e-175
9.296193	1.1313e-175
9.296130	1.13434e-175
9.296067	1.13738e-175
9.296005	1.14043e-175
9.295942	1.14349e-175
9.295879	1.14655e-175
9.295817	1.14962e-175
9.295754	1.15271e-175
9.295692	1.1558e-175
9.295629	1.1589e-175
9.295566	1.162e-175
9.295504	1.16512e-175
9.295441	1.16824e-175
9.295378	1.17137e-175
9.295316	1.17451e-175
9.295253	1.17766e-175
9.295190	1.18082e-175
9.295128	1.18399e-175
9.295065	1.18716e-175
9.295002	1.19034e-175
9.294940	1.19353e-175
9.294877	1.19673e-175
9.294815	1.19994e-175
9.294752	1.20316e-175
9.294689	1.20639e-175
9.294627	1.20962e-175
9.294564	1.21286e-175
9.294501	1.21611e-175
9.294439	1.21937e-175
9.294376	1.22264e-175
9.294313	1.22592e-175
9.294251	1.22921e-175
9.294188	1.2325e-175
9.294126	1.23581e-175
9.294063	1.23912e-175
9.294000	1.24244e-175
9.293938	1.24577e-175
9.293875	1.24911e-175
9.293812	1.25246e-175
9.293750	1.25582e-175
9.293687	1.25919e-175
9.293624	1.26256e-175
9.293562	1.26595e-175
9.293499	1.26934e-175
9.293437	1.27274e-175
9.293374	1.27616e-175
9.293311	1.27958e-175
9.293249	1.28301e-175
9.293186	1.28645e-175
9.293123	1.2899e-175
9.293061	1.29336e-175
9.292998	1.29682e-175
9.292935	1.3003e-175
9.292873	1.30379e-175
9.292810	1.30728e-175
9.292747	1.31079e-175
9.292685	1.3143e-175
9.292622	1.31782e-175
9.292560	1.32136e-175
9.292497	1.3249e-175
9.292434	1.32845e-175
9.292372	1.33201e-175
9.292309	1.33558e-175
9.292246	1.33916e-175
9.292184	1.34275e-175
9.292121	1.34635e-175
9.292058	1.34996e-175
9.291996	1.35358e-175
9.291933	1.35721e-175
9.291871	1.36085e-175
9.291808	1.3645e-175
9.291745	1.36816e-175
9.291683	1.37183e-175
9.291620	1.3755e-175
9.291557	1.37919e-175
9.291495	1.38289e-175
9.291432	1.3866e-175
9.291369	1.39031e-175
9.291307	1.39404e-175
9.291244	1.39778e-175
9.291181	1.40153e-175
9.291119	1.40528e-175
9.291056	1.40905e-175
9.290994	1.41283e-175
9.290931	1.41662e-175
9.290868	1.42041e-175
9.290806	1.42422e-175
9.290743	1.42804e-175
9.290680	1.43187e-175
9.290618	1.43571e-175
9.290555	1.43956e-175
9.290492	1.44342e-175
9.290430	1.44729e-175
9.290367	1.45117e-175
9.290305	1.45506e-175
9.290242	1.45896e-175
9.290179	1.46287e-175
9.290117	1.46679e-175
9.290054	1.47072e-175
9.289991	1.47467e-175
9.289929	1.47862e-175
9.289866	1.48258e-175
9.289803	1.48656e-175
9.289741	1.49054e-175
9.289678	1.49454e-175
9.289616	1.49855e-175
9.289553	1.50256e-175
9.289490	1.50659e-175
9.289428	1.51063e-175
9.289365	1.51468e-175
9.289302	1.51874e-175
9.289240	1.52281e-175
9.289177	1.5269e-175
9.289114	1.53099e-175
9.289052	1.53509e-175
9.288989	1.53921e-175
9.288926	1.54334e-175
9.288864	1.54747e-175
9.288801	1.55162e-175
9.288739	1.55578e-175
9.288676	1.55995e-175
9.288613	1.56414e-175
9.288551	1.56833e-175
9.288488	1.57253e-175
9.288425	1.57675e-175
9.288363	1.58098e-175
9.288300	1.58522e-175
9.288237	1.58947e-175
9.288175	1.59373e-175
9.288112	1.598e-175
9.288050	1.60228e-175
9.287987	1.60658e-175
9.287924	1.61089e-175
9.287862	1.61521e-175
9.287799	1.61954e-175
9.287736	1.62388e-175
9.287674	1.62823e-175
9.287611	1.6326e-175
9.287548	1.63697e-175
9.287486	1.64136e-175
9.287423	1.64576e-175
9.287361	1.65017e-175
9.287298	1.6546e-175
9.287235	1.65903e-175
9.287173	1.66348e-175
9.287110	1.66794e-175
9.287047	1.67241e-175
9.286985	1.6769e-175
9.286922	1.68139e-175
9.286859	1.6859e-175
9.286797	1.69042e-175
9.286734	1.69495e-175
9.286671	1.6995e-175
9.286609	1.70405e-175
9.286546	1.70862e-175
9.286484	1.7132e-175
9.286421	1.7178e-175
9.286358	1.7224e-175
9.286296	1.72702e-175
9.286233	1.73165e-175
9.286170	1.73629e-175
9.286108	1.74095e-175
9.286045	1.74561e-175
9.285982	1.75029e-175
9.285920	1.75499e-175
9.285857	1.75969e-175
9.285795	1.76441e-175
9.285732	1.76914e-175
9.285669	1.77388e-175
9.285607	1.77864e-175
9.285544	1.78341e-175
9.285481	1.78819e-175
9.285419	1.79298e-175
9.285356	1.79779e-175
9.285293	1.80261e-175
9.285231	1.80744e-175
9.285168	1.81229e-175
9.285105	1.81715e-175
9.285043	1.82202e-175
9.284980	1.8269e-175
9.284918	1.8318e-175
9.284855	1.83671e-175
9.284792	1.84163e-175
9.284730	1.84657e-175
9.284667	1.85152e-175
9.284604	1.85649e-175
9.284542	1.86146e-175
9.284479	1.86645e-175
9.284416	1.87146e-175
9.284354	1.87648e-175
9.284291	1.88151e-175
9.284229	1.88655e-175
9.284166	1.89161e-175
9.284103	1.89668e-175
9.284041	1.90176e-175
9.283978	1.90686e-175
9.283915	1.91198e-175
9.283853	1.9171e-175
9.283790	1.92224e-175
9.283727	1.92739e-175
9.283665	1.93256e-175
9.283602	1.93774e-175
9.283540	1.94294e-175
9.283477	1.94815e-175
9.283414	1.95337e-175
9.283352	1.95861e-175
9.283289	1.96386e-175
9.283226	1.96912e-175
9.283164	1.9744e-175
9.283101	1.9797e-175
9.283038	1.985e-175
9.282976	1.99032e-175
9.282913	1.99566e-175
9.282850	2.00101e-175
9.282788	2.00638e-175
9.282725	2.01175e-175
9.282663	2.01715e-175
9.282600	2.02256e-175
9.282537	2.02798e-175
9.282475	2.03342e-175
9.282412	2.03887e-175
9.282349	2.04433e-175
9.282287	2.04981e-175
9.282224	2.05531e-175
9.282161	2.06082e-175
9.282099	2.06634e-175
9.282036	2.07188e-175
9.281974	2.07744e-175
9.281911	2.08301e-175
9.281848	2.08859e-175
9.281786	2.09419e-175
9.281723	2.09981e-175
9.281660	2.10544e-175
9.281598	2.11108e-175
9.281535	2.11674e-175
9.281472	2.12242e-175
9.281410	2.12811e-175
9.281347	2.13381e-175
9.281284	2.13953e-175
9.281222	2.14527e-175
9.281159	2.15102e-175
9.281097	2.15679e-175
9.281034	2.16257e-175
9.280971	2.16837e-175
9.280909	2.17418e-175
9.280846	2.18001e-175
9.280783	2.18585e-175
9.280721	2.19171e-175
9.280658	2.19759e-175
9.280595	2.20348e-175
9.280533	2.20939e-175
9.280470	2.21531e-175
9.280408	2.22125e-175
9.280345	2.22721e-175
9.280282	2.23318e-175
9.280220	2.23916e-175
9.280157	2.24517e-175
9.280094	2.25119e-175
9.280032	2.25722e-175
9.279969	2.26327e-175
9.279906	2.26934e-175
9.279844	2.27542e-175
9.279781	2.28152e-175
9.279719	2.28764e-175
9.279656	2.29377e-175
9.279593	2.29992e-175
9.279531	2.30609e-175
9.279468	2.31227e-175
9.279405	2.31847e-175
9.279343	2.32469e-175
9.279280	2.33092e-175
9.279217	2.33717e-175
9.279155	2.34343e-175
9.279092	2.34972e-175
9.279029	2.35602e-175
9.278967	2.36233e-175
9.278904	2.36867e-175
9.278842	2.37502e-175
9.278779	2.38138e-175
9.278716	2.38777e-175
9.278654	2.39417e-175
9.278591	2.40059e-175
9.278528	2.40702e-175
9.278466	2.41348e-175
9.278403	2.41995e-175
9.278340	2.42644e-175
9.278278	2.43294e-175
9.278215	2.43946e-175
9.278153	2.446e-175
9.278090	2.45256e-175
9.278027	2.45914e-175
9.277965	2.46573e-175
9.277902	2.47234e-175
9.277839	2.47897e-175
9.277777	2.48561e-175
9.277714	2.49228e-175
9.277651	2.49896e-175
9.277589	2.50566e-175
9.277526	2.51238e-175
9.277464	2.51911e-175
9.277401	2.52587e-175
9.277338	2.53264e-175
9.277276	2.53943e-175
9.277213	2.54624e-175
9.277150	2.55306e-175
9.277088	2.55991e-175
9.277025	2.56677e-175
9.276962	2.57365e-175
9.276900	2.58055e-175
9.276837	2.58747e-175
9.276774	2.59441e-175
9.276712	2.60136e-175
9.276649	2.60834e-175
9.276587	2.61533e-175
9.276524	2.62234e-175
9.276461	2.62937e-175
9.276399	2.63642e-175
9.276336	2.64349e-175
9.276273	2.65058e-175
9.276211	2.65768e-175
9.276148	2.66481e-175
9.276085	2.67195e-175
9.276023	2.67911e-175
9.275960	2.6863e-175
9.275898	2.6935e-175
9.275835	2.70072e-175
9.275772	2.70796e-175
9.275710	2.71522e-175
9.275647	2.7225e-175
9.275584	2.7298e-175
9.275522	2.73712e-175
9.275459	2.74446e-175
9.275396	2.75181e-175
9.275334	2.75919e-175
9.275271	2.76659e-175
9.275208	2.77401e-175
9.275146	2.78144e-175
9.275083	2.7889e-175
9.275021	2.79638e-175
9.274958	2.80387e-175
9.274895	2.81139e-175
9.274833	2.81893e-175
9.274770	2.82649e-175
9.274707	2.83406e-175
9.274645	2.84166e-175
9.274582	2.84928e-175
9.274519	2.85692e-175
9.274457	2.86458e-175
9.274394	2.87226e-175
9.274332	2.87996e-175
9.274269	2.88768e-175
9.274206	2.89542e-175
9.274144	2.90318e-175
9.274081	2.91097e-175
9.274018	2.91877e-175
9.273956	2.9266e-175
9.273893	2.93444e-175
9.273830	2.94231e-175
9.273768	2.9502e-175
9.273705	2.95811e-175
9.273643	2.96604e-175
9.273580	2.97399e-175
9.273517	2.98196e-175
9.273455	2.98996e-175
9.273392	2.99797e-175
9.273329	3.00601e-175
9.273267	3.01407e-175
9.273204	3.02215e-175
9.273141	3.03025e-175
9.273079	3.03838e-175
9.273016	3.04652e-175
9.272953	3.05469e-175
9.272891	3.06288e-175
9.272828	3.07109e-175
9.272766	3.07932e-175
9.272703	3.08758e-175
9.272640	3.09586e-175
9.272578	3.10416e-175
9.272515	3.11248e-175
9.272452	3.12082e-175
9.272390	3.12919e-175
9.272327	3.13758e-175
9.272264	3.14599e-175
9.272202	3.15443e-175
9.272139	3.16288e-175
9.272077	3.17136e-175
9.272014	3.17986e-175
9.271951	3.18839e-175
9.271889	3.19694e-175
9.271826	3.20551e-175
9.271763	3.2141e-175
9.271701	3.22272e-175
9.271638	3.23136e-175
9.271575	3.24002e-175
9.271513	3.24871e-175
9.271450	3.25742e-175
9.271388	3.26615e-175
9.271325	3.27491e-175
9.271262	3.28369e-175
9.271200	3.29249e-175
9.271137	3.30132e-175
9.271074	3.31017e-175
9.271012	3.31904e-175
9.270949	3.32794e-175
9.270886	3.33686e-175
9.270824	3.34581e-175
9.270761	3.35478e-175
9.270698	3.36377e-175
9.270636	3.37279e-175
9.270573	3.38183e-175
9.270511	3.3909e-175
9.270448	3.39999e-175
9.270385	3.40911e-175
9.270323	3.41825e-175
9.270260	3.42741e-175
9.270197	3.4366e-175
9.270135	3.44581e-175
9.270072	3.45505e-175
9.270009	3.46431e-175
9.269947	3.4736e-175
9.269884	3.48291e-175
9.269822	3.49225e-175
9.269759	3.50161e-175
9.269696	3.511e-175
9.269634	3.52041e-175
9.269571	3.52985e-175
9.269508	3.53932e-175
9.269446	3.5488e-175
9.269383	3.55832e-175
9.269320	3.56786e-175
9.269258	3.57742e-175
9.269195	3.58702e-175
9.269132	3.59663e-175
9.269070	3.60627e-175
9.269007	3.61594e-175
9.268945	3.62564e-175
9.268882	3.63536e-175
9.268819	3.6451e-175
9.268757	3.65488e-175
9.268694	3.66467e-175
9.268631	3.6745e-175
9.268569	3.68435e-175
9.268506	3.69423e-175
9.268443	3.70413e-175
9.268381	3.71406e-175
9.268318	3.72402e-175
9.268256	3.734e-175
9.268193	3.74401e-175
9.268130	3.75405e-175
9.268068	3.76412e-175
9.268005	3.77421e-175
9.267942	3.78433e-175
9.267880	3.79447e-175
9.267817	3.80465e-175
9.267754	3.81485e-175
9.267692	3.82507e-175
9.267629	3.83533e-175
9.267567	3.84561e-175
9.267504	3.85592e-175
9.267441	3.86626e-175
9.267379	3.87662e-175
9.267316	3.88702e-175
9.267253	3.89744e-175
9.267191	3.90789e-175
9.267128	3.91836e-175
9.267065	3.92887e-175
9.267003	3.9394e-175
9.266940	3.94996e-175
9.266877	3.96055e-175
9.266815	3.97117e-175
9.266752	3.98182e-175
9.266690	3.99249e-175
9.266627	4.0032e-175
9.266564	4.01393e-175
9.266502	4.02469e-175
9.266439	4.03548e-175
9.266376	4.0463e-175
9.266314	4.05715e-175
9.266251	4.06802e-175
9.266188	4.07893e-175
9.266126	4.08986e-175
9.266063	4.10083e-175
9.266001	4.11182e-175
9.265938	4.12285e-175
9.265875	4.1339e-175
9.265813	4.14498e-175
9.265750	4.1561e-175
9.265687	4.16724e-175
9.265625	4.17841e-175
9.265562	4.18961e-175
9.265499	4.20084e-175
9.265437	4.21211e-175
9.265374	4.2234e-175
9.265312	4.23472e-175
9.265249	4.24608e-175
9.265186	4.25746e-175
9.265124	4.26887e-175
9.265061	4.28032e-175
9.264998	4.29179e-175
9.264936	4.3033e-175
9.264873	4.31484e-175
9.264810	4.3264e-175
9.264748	4.338e-175
9.264685	4.34963e-175
9.264622	4.36129e-175
9.264560	4.37299e-175
9.264497	4.38471e-175
9.264435	4.39647e-175
9.264372	4.40825e-175
9.264309	4.42007e-175
9.264247	4.43192e-175
9.264184	4.4438e-175
9.264121	4.45572e-175
9.264059	4.46766e-175
9.263996	4.47964e-175
9.263933	4.49165e-175
9.263871	4.50369e-175
9.263808	4.51577e-175
9.263746	4.52787e-175
9.263683	4.54001e-175
9.263620	4.55218e-175
9.263558	4.56439e-175
9.263495	4.57662e-175
9.263432	4.58889e-175
9.263370	4.6012e-175
9.263307	4.61353e-175
9.263244	4.6259e-175
9.263182	4.6383e-175
9.263119	4.65074e-175
9.263056	4.66321e-175
9.262994	4.67571e-175
9.262931	4.68824e-175
9.262869	4.70081e-175
9.262806	4.71342e-175
9.262743	4.72605e-175
9.262681	4.73872e-175
9.262618	4.75143e-175
9.262555	4.76417e-175
9.262493	4.77694e-175
9.262430	4.78974e-175
9.262367	4.80259e-175
9.262305	4.81546e-175
9.262242	4.82837e-175
9.262180	4.84132e-175
9.262117	4.8543e-175
9.262054	4.86731e-175
9.261992	4.88036e-175
9.261929	4.89344e-175
9.261866	4.90656e-175
9.261804	4.91972e-175
9.261741	4.93291e-175
9.261678	4.94613e-175
9.261616	4.95939e-175
9.261553	4.97269e-175
9.261491	4.98602e-175
9.261428	4.99939e-175
9.261365	5.01279e-175
9.261303	5.02623e-175
9.261240	5.0397e-175
9.261177	5.05321e-175
9.261115	5.06676e-175
9.261052	5.08035e-175
9.260989	5.09397e-175
9.260927	5.10762e-175
9.260864	5.12132e-175
9.260801	5.13505e-175
9.260739	5.14881e-175
9.260676	5.16262e-175
9.260614	5.17646e-175
9.260551	5.19034e-175
9.260488	5.20425e-175
9.260426	5.2182e-175
9.260363	5.23219e-175
9.260300	5.24622e-175
9.260238	5.26028e-175
9.260175	5.27439e-175
9.260112	5.28853e-175
9.260050	5.30271e-175
9.259987	5.31692e-175
9.259925	5.33118e-175
9.259862	5.34547e-175
9.259799	5.3598e-175
9.259737	5.37417e-175
9.259674	5.38858e-175
9.259611	5.40302e-175
9.259549	5.41751e-175
9.259486	5.43203e-175
9.259423	5.4466e-175
9.259361	5.4612e-175
9.259298	5.47584e-175
9.259236	5.49052e-175
9.259173	5.50524e-175
9.259110	5.52e-175
9.259048	5.5348e-175
9.258985	5.54964e-175
9.258922	5.56452e-175
9.258860	5.57943e-175
9.258797	5.59439e-175
9.258734	5.60939e-175
9.258672	5.62443e-175
9.258609	5.63951e-175
9.258546	5.65463e-175
9.258484	5.66979e-175
9.258421	5.68499e-175
9.258359	5.70023e-175
9.258296	5.71551e-175
9.258233	5.73083e-175
9.258171	5.7462e-175
9.258108	5.7616e-175
9.258045	5.77705e-175
9.257983	5.79254e-175
9.257920	5.80807e-175
9.257857	5.82364e-175
9.257795	5.83925e-175
9.257732	5.85491e-175
9.257670	5.8706e-175
9.257607	5.88634e-175
9.257544	5.90212e-175
9.257482	5.91795e-175
9.257419	5.93381e-175
9.257356	5.94972e-175
9.257294	5.96567e-175
9.257231	5.98167e-175
9.257168	5.9977e-175
9.257106	6.01378e-175
9.257043	6.02991e-175
9.256980	6.04607e-175
9.256918	6.06228e-175
9.256855	6.07853e-175
9.256793	6.09483e-175
9.256730	6.11117e-175
9.256667	6.12755e-175
9.256605	6.14398e-175
9.256542	6.16045e-175
9.256479	6.17697e-175
9.256417	6.19353e-175
9.256354	6.21013e-175
9.256291	6.22678e-175
9.256229	6.24348e-175
9.256166	6.26022e-175
9.256104	6.277e-175
9.256041	6.29383e-175
9.255978	6.3107e-175
9.255916	6.32762e-175
9.255853	6.34458e-175
9.255790	6.36159e-175
9.255728	6.37865e-175
9.255665	6.39575e-175
9.255602	6.4129e-175
9.255540	6.43009e-175
9.255477	6.44733e-175
9.255415	6.46461e-175
9.255352	6.48194e-175
9.255289	6.49932e-175
9.255227	6.51675e-175
9.255164	6.53422e-175
9.255101	6.55174e-175
9.255039	6.5693e-175
9.254976	6.58691e-175
9.254913	6.60457e-175
9.254851	6.62228e-175
9.254788	6.64003e-175
9.254725	6.65783e-175
9.254663	6.67568e-175
9.254600	6.69358e-175
9.254538	6.71153e-175
9.254475	6.72952e-175
9.254412	6.74756e-175
9.254350	6.76565e-175
9.254287	6.78379e-175
9.254224	6.80198e-175
9.254162	6.82021e-175
9.254099	6.8385e-175
9.254036	6.85683e-175
9.253974	6.87521e-175
9.253911	6.89365e-175
9.253849	6.91213e-175
9.253786	6.93066e-175
9.253723	6.94924e-175
9.253661	6.96787e-175
9.253598	6.98655e-175
9.253535	7.00528e-175
9.253473	7.02406e-175
9.253410	7.04289e-175
9.253347	7.06178e-175
9.253285	7.08071e-175
9.253222	7.09969e-175
9.253159	7.11873e-175
9.253097	7.13781e-175
9.253034	7.15695e-175
9.252972	7.17613e-175
9.252909	7.19537e-175
9.252846	7.21466e-175
9.252784	7.23401e-175
9.252721	7.2534e-175
9.252658	7.27285e-175
9.252596	7.29234e-175
9.252533	7.3119e-175
9.252470	7.3315e-175
9.252408	7.35115e-175
9.252345	7.37086e-175
9.252283	7.39062e-175
9.252220	7.41044e-175
9.252157	7.4303e-175
9.252095	7.45022e-175
9.252032	7.4702e-175
9.251969	7.49023e-175
9.251907	7.51031e-175
9.251844	7.53044e-175
9.251781	7.55063e-175
9.251719	7.57087e-175
9.251656	7.59117e-175
9.251594	7.61152e-175
9.251531	7.63193e-175
9.251468	7.65239e-175
9.251406	7.6729e-175
9.251343	7.69348e-175
9.251280	7.7141e-175
9.251218	7.73478e-175
9.251155	7.75552e-175
9.251092	7.77631e-175
9.251030	7.79716e-175
9.250967	7.81806e-175
9.250904	7.83902e-175
9.250842	7.86004e-175
9.250779	7.88111e-175
9.250717	7.90224e-175
9.250654	7.92343e-175
9.250591	7.94467e-175
9.250529	7.96597e-175
9.250466	7.98732e-175
9.250403	8.00874e-175
9.250341	8.03021e-175
9.250278	8.05174e-175
9.250215	8.07332e-175
9.250153	8.09497e-175
9.250090	8.11667e-175
9.250028	8.13843e-175
9.249965	8.16025e-175
9.249902	8.18213e-175
9.249840	8.20406e-175
9.249777	8.22606e-175
9.249714	8.24811e-175
9.249652	8.27023e-175
9.249589	8.2924e-175
9.249526	8.31463e-175
9.249464	8.33692e-175
9.249401	8.35927e-175
9.249339	8.38168e-175
9.249276	8.40415e-175
9.249213	8.42668e-175
9.249151	8.44928e-175
9.249088	8.47193e-175
9.249025	8.49464e-175
9.248963	8.51742e-175
9.248900	8.54025e-175
9.248837	8.56315e-175
9.248775	8.5861e-175
9.248712	8.60912e-175
9.248649	8.6322e-175
9.248587	8.65535e-175
9.248524	8.67855e-175
9.248462	8.70182e-175
9.248399	8.72515e-175
9.248336	8.74854e-175
9.248274	8.77199e-175
9.248211	8.79551e-175
9.248148	8.81909e-175
9.248086	8.84273e-175
9.248023	8.86644e-175
9.247960	8.89021e-175
9.247898	8.91405e-175
9.247835	8.93794e-175
9.247773	8.96191e-175
9.247710	8.98593e-175
9.247647	9.01002e-175
9.247585	9.03418e-175
9.247522	9.0584e-175
9.247459	9.08269e-175
9.247397	9.10704e-175
9.247334	9.13145e-175
9.247271	9.15593e-175
9.247209	9.18048e-175
9.247146	9.20509e-175
9.247083	9.22977e-175
9.247021	9.25452e-175
9.246958	9.27933e-175
9.246896	9.3042e-175
9.246833	9.32915e-175
9.246770	9.35416e-175
9.246708	9.37924e-175
9.246645	9.40438e-175
9.246582	9.4296e-175
9.246520	9.45488e-175
9.246457	9.48022e-175
9.246394	9.50564e-175
9.246332	9.53112e-175
9.246269	9.55668e-175
9.246207	9.5823e-175
9.246144	9.60799e-175
9.246081	9.63375e-175
9.246019	9.65957e-175
9.245956	9.68547e-175
9.245893	9.71144e-175
9.245831	9.73747e-175
9.245768	9.76358e-175
9.245705	9.78976e-175
9.245643	9.816e-175
9.245580	9.84232e-175
9.245518	9.8687e-175
9.245455	9.89516e-175
9.245392	9.92169e-175
9.245330	9.94829e-175
9.245267	9.97496e-175
9.245204	1.00017e-174
9.245142	1.00285e-174
9.245079	1.00554e-174
9.245016	1.00824e-174
9.244954	1.01094e-174
9.244891	1.01365e-174
9.244828	1.01637e-174
9.244766	1.01909e-174
9.244703	1.02182e-174
9.244641	1.02456e-174
9.244578	1.02731e-174
9.244515	1.03006e-174
9.244453	1.03283e-174
9.244390	1.0356e-174
9.244327	1.03837e-174
9.244265	1.04116e-174
9.244202	1.04395e-174
9.244139	1.04675e-174
9.244077	1.04955e-174
9.244014	1.05237e-174
9.243952	1.05519e-174
9.243889	1.05802e-174
9.243826	1.06085e-174
9.243764	1.0637e-174
9.243701	1.06655e-174
9.243638	1.06941e-174
9.243576	1.07227e-174
9.243513	1.07515e-174
9.243450	1.07803e-174
9.243388	1.08092e-174
9.243325	1.08382e-174
9.243263	1.08673e-174
9.243200	1.08964e-174
9.243137	1.09256e-174
9.243075	1.09549e-174
9.243012	1.09843e-174
9.242949	1.10137e-174
9.242887	1.10432e-174
9.242824	1.10728e-174
9.242761	1.11025e-174
9.242699	1.11323e-174
9.242636	1.11621e-174
9.242573	1.11921e-174
9.242511	1.12221e-174
9.242448	1.12522e-174
9.242386	1.12823e-174
9.242323	1.13126e-174
9.242260	1.13429e-174
9.242198	1.13733e-174
9.242135	1.14038e-174
9.242072	1.14344e-174
9.242010	1.1465e-174
9.241947	1.14958e-174
9.241884	1.15266e-174
9.241822	1.15575e-174
9.241759	1.15885e-174
9.241697	1.16195e-174
9.241634	1.16507e-174
9.241571	1.16819e-174
9.241509	1.17133e-174
9.241446	1.17447e-174
9.241383	1.17761e-174
9.241321	1.18077e-174
9.241258	1.18394e-174
9.241195	1.18711e-174
9.241133	1.19029e-174
9.241070	1.19348e-174
9.241007	1.19668e-174
9.240945	1.19989e-174
9.240882	1.20311e-174
9.240820	1.20633e-174
9.240757	1.20957e-174
9.240694	1.21281e-174
9.240632	1.21606e-174
9.240569	1.21932e-174
9.240506	1.22259e-174
9.240444	1.22587e-174
9.240381	1.22916e-174
9.240318	1.23245e-174
9.240256	1.23576e-174
9.240193	1.23907e-174
9.240131	1.24239e-174
9.240068	1.24572e-174
9.240005	1.24906e-174
9.239943	1.25241e-174
9.239880	1.25577e-174
9.239817	1.25913e-174
9.239755	1.26251e-174
9.239692	1.2659e-174
9.239629	1.26929e-174
9.239567	1.27269e-174
9.239504	1.2761e-174
9.239442	1.27953e-174
9.239379	1.28296e-174
9.239316	1.2864e-174
9.239254	1.28984e-174
9.239191	1.2933e-174
9.239128	1.29677e-174
9.239066	1.30025e-174
9.239003	1.30373e-174
9.238940	1.30723e-174
9.238878	1.31073e-174
9.238815	1.31425e-174
9.238752	1.31777e-174
9.238690	1.3213e-174
9.238627	1.32484e-174
9.238565	1.3284e-174
9.238502	1.33196e-174
9.238439	1.33553e-174
9.238377	1.33911e-174
9.238314	1.3427e-174
9.238251	1.3463e-174
9.238189	1.34991e-174
9.238126	1.35353e-174
9.238063	1.35716e-174
9.238001	1.36079e-174
9.237938	1.36444e-174
9.237876	1.3681e-174
9.237813	1.37177e-174
9.237750	1.37545e-174
9.237688	1.37913e-174
9.237625	1.38283e-174
9.237562	1.38654e-174
9.237500	1.39026e-174
9.237437	1.39398e-174
9.237374	1.39772e-174
9.237312	1.40147e-174
9.237249	1.40522e-174
9.237187	1.40899e-174
9.237124	1.41277e-174
9.237061	1.41656e-174
9.236999	1.42035e-174
9.236936	1.42416e-174
9.236873	1.42798e-174
9.236811	1.43181e-174
9.236748	1.43565e-174
9.236685	1.4395e-174
9.236623	1.44336e-174
9.236560	1.44723e-174
9.236497	1.45111e-174
9.236435	1.455e-174
9.236372	1.4589e-174
9.236310	1.46281e-174
9.236247	1.46673e-174
9.236184	1.47066e-174
9.236122	1.4746e-174
9.236059	1.47856e-174
9.235996	1.48252e-174
9.235934	1.4865e-174
9.235871	1.49048e-174
9.235808	1.49448e-174
9.235746	1.49848e-174
9.235683	1.5025e-174
9.235621	1.50653e-174
9.235558	1.51057e-174
9.235495	1.51462e-174
9.235433	1.51868e-174
9.235370	1.52275e-174
9.235307	1.52683e-174
9.235245	1.53093e-174
9.235182	1.53503e-174
9.235119	1.53915e-174
9.235057	1.54327e-174
9.234994	1.54741e-174
9.234931	1.55156e-174
9.234869	1.55572e-174
9.234806	1.55989e-174
9.234744	1.56407e-174
9.234681	1.56826e-174
9.234618	1.57247e-174
9.234556	1.57668e-174
9.234493	1.58091e-174
9.234430	1.58515e-174
9.234368	1.5894e-174
9.234305	1.59366e-174
9.234242	1.59793e-174
9.234180	1.60222e-174
9.234117	1.60651e-174
9.234055	1.61082e-174
9.233992	1.61514e-174
9.233929	1.61947e-174
9.233867	1.62381e-174
9.233804	1.62816e-174
9.233741	1.63253e-174
9.233679	1.63691e-174
9.233616	1.64129e-174
9.233553	1.64569e-174
9.233491	1.65011e-174
9.233428	1.65453e-174
9.233366	1.65897e-174
9.233303	1.66341e-174
9.233240	1.66787e-174
9.233178	1.67234e-174
9.233115	1.67683e-174
9.233052	1.68132e-174
9.232990	1.68583e-174
9.232927	1.69035e-174
9.232864	1.69488e-174
9.232802	1.69943e-174
9.232739	1.70398e-174
9.232676	1.70855e-174
9.232614	1.71313e-174
9.232551	1.71772e-174
9.232489	1.72233e-174
9.232426	1.72695e-174
9.232363	1.73158e-174
9.232301	1.73622e-174
9.232238	1.74087e-174
9.232175	1.74554e-174
9.232113	1.75022e-174
9.232050	1.75491e-174
9.231987	1.75962e-174
9.231925	1.76434e-174
9.231862	1.76907e-174
9.231800	1.77381e-174
9.231737	1.77856e-174
9.231674	1.78333e-174
9.231612	1.78811e-174
9.231549	1.79291e-174
9.231486	1.79771e-174
9.231424	1.80253e-174
9.231361	1.80737e-174
9.231298	1.81221e-174
9.231236	1.81707e-174
9.231173	1.82194e-174
9.231111	1.82683e-174
9.231048	1.83172e-174
9.230985	1.83663e-174
9.230923	1.84156e-174
9.230860	1.8465e-174
9.230797	1.85145e-174
9.230735	1.85641e-174
9.230672	1.86139e-174
9.230609	1.86638e-174
9.230547	1.87138e-174
9.230484	1.8764e-174
9.230421	1.88143e-174
9.230359	1.88647e-174
9.230296	1.89153e-174
9.230234	1.8966e-174
9.230171	1.90169e-174
9.230108	1.90678e-174
9.230046	1.9119e-174
9.229983	1.91702e-174
9.229920	1.92216e-174
9.229858	1.92731e-174
9.229795	1.93248e-174
9.229732	1.93766e-174
9.229670	1.94286e-174
9.229607	1.94807e-174
9.229545	1.95329e-174
9.229482	1.95853e-174
9.229419	1.96378e-174
9.229357	1.96904e-174
9.229294	1.97432e-174
9.229231	1.97961e-174
9.229169	1.98492e-174
9.229106	1.99024e-174
9.229043	1.99558e-174
9.228981	2.00093e-174
9.228918	2.00629e-174
9.228855	2.01167e-174
9.228793	2.01706e-174
9.228730	2.02247e-174
9.228668	2.02789e-174
9.228605	2.03333e-174
9.228542	2.03878e-174
9.228480	2.04425e-174
9.228417	2.04973e-174
9.228354	2.05522e-174
9.228292	2.06073e-174
9.228229	2.06626e-174
9.228166	2.0718e-174
9.228104	2.07735e-174
9.228041	2.08292e-174
9.227979	2.08851e-174
9.227916	2.0941e-174
9.227853	2.09972e-174
9.227791	2.10535e-174
9.227728	2.11099e-174
9.227665	2.11665e-174
9.227603	2.12233e-174
9.227540	2.12802e-174
9.227477	2.13372e-174
9.227415	2.13944e-174
9.227352	2.14518e-174
9.227290	2.15093e-174
9.227227	2.1567e-174
9.227164	2.16248e-174
9.227102	2.16828e-174
9.227039	2.17409e-174
9.226976	2.17992e-174
9.226914	2.18576e-174
9.226851	2.19162e-174
9.226788	2.1975e-174
9.226726	2.20339e-174
9.226663	2.2093e-174
9.226600	2.21522e-174
9.226538	2.22116e-174
9.226475	2.22711e-174
9.226413	2.23308e-174
9.226350	2.23907e-174
9.226287	2.24507e-174
9.226225	2.25109e-174
9.226162	2.25713e-174
9.226099	2.26318e-174
9.226037	2.26925e-174
9.225974	2.27533e-174
9.225911	2.28143e-174
9.225849	2.28755e-174
9.225786	2.29368e-174
9.225724	2.29983e-174
9.225661	2.30599e-174
9.225598	2.31218e-174
9.225536	2.31838e-174
9.225473	2.32459e-174
9.225410	2.33082e-174
9.225348	2.33707e-174
9.225285	2.34334e-174
9.225222	2.34962e-174
9.225160	2.35592e-174
9.225097	2.36223e-174
9.225034	2.36857e-174
9.224972	2.37492e-174
9.224909	2.38129e-174
9.224847	2.38767e-174
9.224784	2.39407e-174
9.224721	2.40049e-174
9.224659	2.40692e-174
9.224596	2.41338e-174
9.224533	2.41985e-174
9.224471	2.42634e-174
9.224408	2.43284e-174
9.224345	2.43936e-174
9.224283	2.4459e-174
9.224220	2.45246e-174
9.224158	2.45903e-174
9.224095	2.46563e-174
9.224032	2.47224e-174
9.223970	2.47887e-174
9.223907	2.48551e-174
9.223844	2.49217e-174
9.223782	2.49886e-174
9.223719	2.50556e-174
9.223656	2.51227e-174
9.223594	2.51901e-174
9.223531	2.52576e-174
9.223469	2.53253e-174
9.223406	2.53932e-174
9.223343	2.54613e-174
9.223281	2.55296e-174
9.223218	2.5598e-174
9.223155	2.56666e-174
9.223093	2.57354e-174
9.223030	2.58044e-174
9.222967	2.58736e-174
9.222905	2.5943e-174
9.222842	2.60125e-174
9.222779	2.60823e-174
9.222717	2.61522e-174
9.222654	2.62223e-174
9.222592	2.62926e-174
9.222529	2.63631e-174
9.222466	2.64338e-174
9.222404	2.65047e-174
9.222341	2.65757e-174
9.222278	2.6647e-174
9.222216	2.67184e-174
9.222153	2.679e-174
9.222090	2.68619e-174
9.222028	2.69339e-174
9.221965	2.70061e-174
9.221903	2.70785e-174
9.221840	2.71511e-174
9.221777	2.72239e-174
9.221715	2.72969e-174
9.221652	2.737e-174
9.221589	2.74434e-174
9.221527	2.7517e-174
9.221464	2.75908e-174
9.221401	2.76647e-174
9.221339	2.77389e-174
9.221276	2.78133e-174
9.221214	2.78878e-174
9.221151	2.79626e-174
9.221088	2.80376e-174
9.221026	2.81127e-174
9.220963	2.81881e-174
9.220900	2.82637e-174
9.220838	2.83394e-174
9.220775	2.84154e-174
9.220712	2.84916e-174
9.220650	2.8568e-174
9.220587	2.86446e-174
9.220524	2.87214e-174
9.220462	2.87984e-174
9.220399	2.88756e-174
9.220337	2.8953e-174
9.220274	2.90306e-174
9.220211	2.91085e-174
9.220149	2.91865e-174
9.220086	2.92647e-174
9.220023	2.93432e-174
9.219961	2.94219e-174
9.219898	2.95007e-174
9.219835	2.95798e-174
9.219773	2.96591e-174
9.219710	2.97387e-174
9.219648	2.98184e-174
9.219585	2.98983e-174
9.219522	2.99785e-174
9.219460	3.00588e-174
9.219397	3.01394e-174
9.219334	3.02202e-174
9.219272	3.03013e-174
9.219209	3.03825e-174
9.219146	3.04639e-174
9.219084	3.05456e-174
9.219021	3.06275e-174
9.218958	3.07096e-174
9.218896	3.0792e-174
9.218833	3.08745e-174
9.218771	3.09573e-174
9.218708	3.10403e-174
9.218645	3.11235e-174
9.218583	3.12069e-174
9.218520	3.12906e-174
9.218457	3.13745e-174
9.218395	3.14586e-174
9.218332	3.15429e-174
9.218269	3.16275e-174
9.218207	3.17123e-174
9.218144	3.17973e-174
9.218082	3.18826e-174
9.218019	3.1968e-174
9.217956	3.20537e-174
9.217894	3.21397e-174
9.217831	3.22258e-174
9.217768	3.23122e-174
9.217706	3.23989e-174
9.217643	3.24857e-174
9.217580	3.25728e-174
9.217518	3.26602e-174
9.217455	3.27477e-174
9.217393	3.28355e-174
9.217330	3.29235e-174
9.217267	3.30118e-174
9.217205	3.31003e-174
9.217142	3.31891e-174
9.217079	3.3278e-174
9.217017	3.33672e-174
9.216954	3.34567e-174
9.216891	3.35464e-174
9.216829	3.36363e-174
9.216766	3.37265e-174
9.216703	3.38169e-174
9.216641	3.39076e-174
9.216578	3.39985e-174
9.216516	3.40896e-174
9.216453	3.4181e-174
9.216390	3.42727e-174
9.216328	3.43646e-174
9.216265	3.44567e-174
9.216202	3.45491e-174
9.216140	3.46417e-174
9.216077	3.47346e-174
9.216014	3.48277e-174
9.215952	3.49211e-174
9.215889	3.50147e-174
9.215827	3.51086e-174
9.215764	3.52027e-174
9.215701	3.52971e-174
9.215639	3.53917e-174
9.215576	3.54866e-174
9.215513	3.55817e-174
9.215451	3.56771e-174
9.215388	3.57728e-174
9.215325	3.58687e-174
9.215263	3.59648e-174
9.215200	3.60612e-174
9.215138	3.61579e-174
9.215075	3.62549e-174
9.215012	3.63521e-174
9.214950	3.64495e-174
9.214887	3.65472e-174
9.214824	3.66452e-174
9.214762	3.67435e-174
9.214699	3.6842e-174
9.214636	3.69407e-174
9.214574	3.70398e-174
9.214511	3.71391e-174
9.214448	3.72386e-174
9.214386	3.73385e-174
9.214323	3.74386e-174
9.214261	3.7539e-174
9.214198	3.76396e-174
9.214135	3.77405e-174
9.214073	3.78417e-174
9.214010	3.79431e-174
9.213947	3.80449e-174
9.213885	3.81469e-174
9.213822	3.82491e-174
9.213759	3.83517e-174
9.213697	3.84545e-174
9.213634	3.85576e-174
9.213572	3.8661e-174
9.213509	3.87646e-174
9.213446	3.88685e-174
9.213384	3.89727e-174
9.213321	3.90772e-174
9.213258	3.9182e-174
9.213196	3.9287e-174
9.213133	3.93924e-174
9.213070	3.9498e-174
9.213008	3.96039e-174
9.212945	3.971e-174
9.212882	3.98165e-174
9.212820	3.99233e-174
9.212757	4.00303e-174
9.212695	4.01376e-174
9.212632	4.02452e-174
9.212569	4.03531e-174
9.212507	4.04613e-174
9.212444	4.05698e-174
9.212381	4.06785e-174
9.212319	4.07876e-174
9.212256	4.08969e-174
9.212193	4.10066e-174
9.212131	4.11165e-174
9.212068	4.12268e-174
9.212006	4.13373e-174
9.211943	4.14481e-174
9.211880	4.15592e-174
9.211818	4.16706e-174
9.211755	4.17824e-174
9.211692	4.18944e-174
9.211630	4.20067e-174
9.211567	4.21193e-174
9.211504	4.22322e-174
9.211442	4.23455e-174
9.211379	4.2459e-174
9.211317	4.25728e-174
9.211254	4.2687e-174
9.211191	4.28014e-174
9.211129	4.29161e-174
9.211066	4.30312e-174
9.211003	4.31466e-174
9.210941	4.32622e-174
9.210878	4.33782e-174
9.210815	4.34945e-174
9.210753	4.36111e-174
9.210690	4.3728e-174
9.210627	4.38453e-174
9.210565	4.39628e-174
9.210502	4.40807e-174
9.210440	4.41989e-174
9.210377	4.43174e-174
9.210314	4.44362e-174
9.210252	4.45553e-174
9.210189	4.46748e-174
9.210126	4.47945e-174
9.210064	4.49146e-174
9.210001	4.5035e-174
9.209938	4.51558e-174
9.209876	4.52768e-174
9.209813	4.53982e-174
9.209751	4.55199e-174
9.209688	4.5642e-174
9.209625	4.57643e-174
9.209563	4.5887e-174
9.209500	4.60101e-174
9.209437	4.61334e-174
9.209375	4.62571e-174
9.209312	4.63811e-174
9.209249	4.65054e-174
9.209187	4.66301e-174
9.209124	4.67551e-174
9.209062	4.68805e-174
9.208999	4.70062e-174
9.208936	4.71322e-174
9.208874	4.72586e-174
9.208811	4.73853e-174
9.208748	4.75123e-174
9.208686	4.76397e-174
9.208623	4.77674e-174
9.208560	4.78955e-174
9.208498	4.80239e-174
9.208435	4.81526e-174
9.208372	4.82817e-174
9.208310	4.84111e-174
9.208247	4.85409e-174
9.208185	4.86711e-174
9.208122	4.88016e-174
9.208059	4.89324e-174
9.207997	4.90636e-174
9.207934	4.91951e-174
9.207871	4.9327e-174
9.207809	4.94592e-174
9.207746	4.95918e-174
9.207683	4.97248e-174
9.207621	4.98581e-174
9.207558	4.99918e-174
9.207496	5.01258e-174
9.207433	5.02602e-174
9.207370	5.03949e-174
9.207308	5.053e-174
9.207245	5.06655e-174
9.207182	5.08013e-174
9.207120	5.09375e-174
9.207057	5.10741e-174
9.206994	5.1211e-174
9.206932	5.13483e-174
9.206869	5.1486e-174
9.206806	5.1624e-174
9.206744	5.17624e-174
9.206681	5.19012e-174
9.206619	5.20403e-174
9.206556	5.21799e-174
9.206493	5.23198e-174
9.206431	5.246e-174
9.206368	5.26007e-174
9.206305	5.27417e-174
9.206243	5.28831e-174
9.206180	5.30249e-174
9.206117	5.3167e-174
9.206055	5.33096e-174
9.205992	5.34525e-174
9.205930	5.35958e-174
9.205867	5.37395e-174
9.205804	5.38835e-174
9.205742	5.4028e-174
9.205679	5.41728e-174
9.205616	5.43181e-174
9.205554	5.44637e-174
9.205491	5.46097e-174
9.205428	5.47561e-174
9.205366	5.49029e-174
9.205303	5.50501e-174
9.205241	5.51977e-174
9.205178	5.53457e-174
9.205115	5.54941e-174
9.205053	5.56429e-174
9.204990	5.5792e-174
9.204927	5.59416e-174
9.204865	5.60916e-174
9.204802	5.6242e-174
9.204739	5.63927e-174
9.204677	5.65439e-174
9.204614	5.66955e-174
9.204551	5.68475e-174
9.204489	5.69999e-174
9.204426	5.71527e-174
9.204364	5.7306e-174
9.204301	5.74596e-174
9.204238	5.76136e-174
9.204176	5.77681e-174
9.204113	5.7923e-174
9.204050	5.80783e-174
9.203988	5.8234e-174
9.203925	5.83901e-174
9.203862	5.85466e-174
9.203800	5.87036e-174
9.203737	5.8861e-174
9.203675	5.90188e-174
9.203612	5.9177e-174
9.203549	5.93357e-174
9.203487	5.94947e-174
9.203424	5.96542e-174
9.203361	5.98142e-174
9.203299	5.99745e-174
9.203236	6.01353e-174
9.203173	6.02966e-174
9.203111	6.04582e-174
9.203048	6.06203e-174
9.202986	6.07828e-174
9.202923	6.09458e-174
9.202860	6.11092e-174
9.202798	6.1273e-174
9.202735	6.14373e-174
9.202672	6.1602e-174
9.202610	6.17671e-174
9.202547	6.19327e-174
9.202484	6.20988e-174
9.202422	6.22652e-174
9.202359	6.24322e-174
9.202296	6.25996e-174
9.202234	6.27674e-174
9.202171	6.29357e-174
9.202109	6.31044e-174
9.202046	6.32736e-174
9.201983	6.34432e-174
9.201921	6.36133e-174
9.201858	6.37838e-174
9.201795	6.39548e-174
9.201733	6.41263e-174
9.201670	6.42982e-174
9.201607	6.44706e-174
9.201545	6.46434e-174
9.201482	6.48167e-174
9.201420	6.49905e-174
9.201357	6.51648e-174
9.201294	6.53395e-174
9.201232	6.55146e-174
9.201169	6.56903e-174
9.201106	6.58664e-174
9.201044	6.6043e-174
9.200981	6.622e-174
9.200918	6.63976e-174
9.200856	6.65756e-174
9.200793	6.67541e-174
9.200730	6.6933e-174
9.200668	6.71125e-174
9.200605	6.72924e-174
9.200543	6.74728e-174
9.200480	6.76537e-174
9.200417	6.78351e-174
9.200355	6.80169e-174
9.200292	6.81993e-174
9.200229	6.83821e-174
9.200167	6.85655e-174
9.200104	6.87493e-174
9.200041	6.89336e-174
9.199979	6.91184e-174
9.199916	6.93037e-174
9.199854	6.94895e-174
9.199791	6.96758e-174
9.199728	6.98626e-174
9.199666	7.00499e-174
9.199603	7.02377e-174
9.199540	7.0426e-174
9.199478	7.06148e-174
9.199415	7.08041e-174
9.199352	7.0994e-174
9.199290	7.11843e-174
9.199227	7.13751e-174
9.199165	7.15665e-174
9.199102	7.17584e-174
9.199039	7.19507e-174
9.198977	7.21436e-174
9.198914	7.23371e-174
9.198851	7.2531e-174
9.198789	7.27254e-174
9.198726	7.29204e-174
9.198663	7.31159e-174
9.198601	7.33119e-174
9.198538	7.35085e-174
9.198475	7.37056e-174
9.198413	7.39032e-174
9.198350	7.41013e-174
9.198288	7.42999e-174
9.198225	7.44991e-174
9.198162	7.46989e-174
9.198100	7.48991e-174
9.198037	7.50999e-174
9.197974	7.53013e-174
9.197912	7.55032e-174
9.197849	7.57056e-174
9.197786	7.59085e-174
9.197724	7.61121e-174
9.197661	7.63161e-174
9.197599	7.65207e-174
9.197536	7.67259e-174
9.197473	7.69316e-174
9.197411	7.71378e-174
9.197348	7.73446e-174
9.197285	7.7552e-174
9.197223	7.77599e-174
9.197160	7.79684e-174
9.197097	7.81774e-174
9.197035	7.8387e-174
9.196972	7.85971e-174
9.196909	7.88078e-174
9.196847	7.90191e-174
9.196784	7.9231e-174
9.196722	7.94434e-174
9.196659	7.96564e-174
9.196596	7.98699e-174
9.196534	8.00841e-174
9.196471	8.02988e-174
9.196408	8.0514e-174
9.196346	8.07299e-174
9.196283	8.09463e-174
9.196220	8.11633e-174
9.196158	8.13809e-174
9.196095	8.15991e-174
9.196033	8.18179e-174
9.195970	8.20372e-174
9.195907	8.22572e-174
9.195845	8.24777e-174
9.195782	8.26988e-174
9.195719	8.29205e-174
9.195657	8.31428e-174
9.195594	8.33657e-174
9.195531	8.35892e-174
9.195469	8.38133e-174
9.195406	8.4038e-174
9.195344	8.42633e-174
9.195281	8.44892e-174
9.195218	8.47158e-174
9.195156	8.49429e-174
9.195093	8.51706e-174
9.195030	8.53989e-174
9.194968	8.56279e-174
9.194905	8.58575e-174
9.194842	8.60876e-174
9.194780	8.63184e-174
9.194717	8.65499e-174
9.194654	8.67819e-174
9.194592	8.70146e-174
9.194529	8.72478e-174
9.194467	8.74817e-174
9.194404	8.77163e-174
9.194341	8.79514e-174
9.194279	8.81872e-174
9.194216	8.84237e-174
9.194153	8.86607e-174
9.194091	8.88984e-174
9.194028	8.91368e-174
9.193965	8.93757e-174
9.193903	8.96153e-174
9.193840	8.98556e-174
9.193778	9.00965e-174
9.193715	9.0338e-174
9.193652	9.05802e-174
9.193590	9.08231e-174
9.193527	9.10666e-174
9.193464	9.13107e-174
9.193402	9.15555e-174
9.193339	9.1801e-174
9.193276	9.20471e-174
9.193214	9.22939e-174
9.193151	9.25413e-174
9.193089	9.27894e-174
9.193026	9.30382e-174
9.192963	9.32876e-174
9.192901	9.35377e-174
9.192838	9.37885e-174
9.192775	9.40399e-174
9.192713	9.4292e-174
9.192650	9.45448e-174
9.192587	9.47983e-174
9.192525	9.50525e-174
9.192462	9.53073e-174
9.192399	9.55628e-174
9.192337	9.5819e-174
9.192274	9.60759e-174
9.192212	9.63335e-174
9.192149	9.65917e-174
9.192086	9.68507e-174
9.192024	9.71103e-174
9.191961	9.73707e-174
9.191898	9.76317e-174
9.191836	9.78935e-174
9.191773	9.81559e-174
9.191710	9.84191e-174
9.191648	9.86829e-174
9.191585	9.89475e-174
9.191523	9.92128e-174
9.191460	9.94788e-174
9.191397	9.97455e-174
9.191335	1.00013e-173
9.191272	1.00281e-173
9.191209	1.0055e-173
9.191147	1.00819e-173
9.191084	1.0109e-173
9.191021	1.01361e-173
9.190959	1.01632e-173
9.190896	1.01905e-173
9.190833	1.02178e-173
9.190771	1.02452e-173
9.190708	1.02727e-173
9.190646	1.03002e-173
9.190583	1.03278e-173
9.190520	1.03555e-173
9.190458	1.03833e-173
9.190395	1.04111e-173
9.190332	1.0439e-173
9.190270	1.0467e-173
9.190207	1.04951e-173
9.190144	1.05232e-173
9.190082	1.05514e-173
9.190019	1.05797e-173
9.189957	1.06081e-173
9.189894	1.06365e-173
9.189831	1.0665e-173
9.189769	1.06936e-173
9.189706	1.07223e-173
9.189643	1.0751e-173
9.189581	1.07799e-173
9.189518	1.08088e-173
9.189455	1.08377e-173
9.189393	1.08668e-173
9.189330	1.08959e-173
9.189268	1.09251e-173
9.189205	1.09544e-173
9.189142	1.09838e-173
9.189080	1.10133e-173
9.189017	1.10428e-173
9.188954	1.10724e-173
9.188892	1.11021e-173
9.188829	1.11318e-173
9.188766	1.11617e-173
9.188704	1.11916e-173
9.188641	1.12216e-173
9.188578	1.12517e-173
9.188516	1.12819e-173
9.188453	1.13121e-173
9.188391	1.13424e-173
9.188328	1.13728e-173
9.188265	1.14033e-173
9.188203	1.14339e-173
9.188140	1.14646e-173
9.188077	1.14953e-173
9.188015	1.15261e-173
9.187952	1.1557e-173
9.187889	1.1588e-173
9.187827	1.16191e-173
9.187764	1.16502e-173
9.187702	1.16814e-173
9.187639	1.17128e-173
9.187576	1.17442e-173
9.187514	1.17757e-173
9.187451	1.18072e-173
9.187388	1.18389e-173
9.187326	1.18706e-173
9.187263	1.19024e-173
9.187200	1.19343e-173
9.187138	1.19663e-173
9.187075	1.19984e-173
9.187013	1.20306e-173
9.186950	1.20628e-173
9.186887	1.20952e-173
9.186825	1.21276e-173
9.186762	1.21601e-173
9.186699	1.21927e-173
9.186637	1.22254e-173
9.186574	1.22582e-173
9.186511	1.22911e-173
9.186449	1.2324e-173
9.186386	1.2357e-173
9.186323	1.23902e-173
9.186261	1.24234e-173
9.186198	1.24567e-173
9.186136	1.24901e-173
9.186073	1.25236e-173
9.186010	1.25572e-173
9.185948	1.25908e-173
9.185885	1.26246e-173
9.185822	1.26584e-173
9.185760	1.26924e-173
9.185697	1.27264e-173
9.185634	1.27605e-173
9.185572	1.27947e-173
9.185509	1.2829e-173
9.185447	1.28634e-173
9.185384	1.28979e-173
9.185321	1.29325e-173
9.185259	1.29672e-173
9.185196	1.30019e-173
9.185133	1.30368e-173
9.185071	1.30717e-173
9.185008	1.31068e-173
9.184945	1.31419e-173
9.184883	1.31771e-173
9.184820	1.32125e-173
9.184757	1.32479e-173
9.184695	1.32834e-173
9.184632	1.3319e-173
9.184570	1.33547e-173
9.184507	1.33905e-173
9.184444	1.34264e-173
9.184382	1.34624e-173
9.184319	1.34985e-173
9.184256	1.35347e-173
9.184194	1.3571e-173
9.184131	1.36074e-173
9.184068	1.36439e-173
9.184006	1.36804e-173
9.183943	1.37171e-173
9.183881	1.37539e-173
9.183818	1.37908e-173
9.183755	1.38277e-173
9.183693	1.38648e-173
9.183630	1.3902e-173
9.183567	1.39392e-173
9.183505	1.39766e-173
9.183442	1.40141e-173
9.183379	1.40517e-173
9.183317	1.40893e-173
9.183254	1.41271e-173
9.183192	1.4165e-173
9.183129	1.4203e-173
9.183066	1.4241e-173
9.183004	1.42792e-173
9.182941	1.43175e-173
9.182878	1.43559e-173
9.182816	1.43944e-173
9.182753	1.4433e-173
9.182690	1.44717e-173
9.182628	1.45105e-173
9.182565	1.45494e-173
9.182502	1.45884e-173
9.182440	1.46275e-173
9.182377	1.46667e-173
9.182315	1.4706e-173
9.182252	1.47454e-173
9.182189	1.4785e-173
9.182127	1.48246e-173
9.182064	1.48643e-173
9.182001	1.49042e-173
9.181939	1.49442e-173
9.181876	1.49842e-173
9.181813	1.50244e-173
9.181751	1.50647e-173
9.181688	1.51051e-173
9.181626	1.51456e-173
9.181563	1.51862e-173
9.181500	1.52269e-173
9.181438	1.52677e-173
9.181375	1.53086e-173
9.181312	1.53497e-173
9.181250	1.53908e-173
9.181187	1.54321e-173
9.181124	1.54735e-173
9.181062	1.55149e-173
9.180999	1.55565e-173
9.180937	1.55982e-173
9.180874	1.56401e-173
9.180811	1.5682e-173
9.180749	1.5724e-173
9.180686	1.57662e-173
9.180623	1.58085e-173
9.180561	1.58508e-173
9.180498	1.58933e-173
9.180435	1.59359e-173
9.180373	1.59787e-173
9.180310	1.60215e-173
9.180247	1.60645e-173
9.180185	1.61075e-173
9.180122	1.61507e-173
9.180060	1.6194e-173
9.179997	1.62374e-173
9.179934	1.6281e-173
9.179872	1.63246e-173
9.179809	1.63684e-173
9.179746	1.64123e-173
9.179684	1.64563e-173
9.179621	1.65004e-173
9.179558	1.65446e-173
9.179496	1.6589e-173
9.179433	1.66334e-173
9.179371	1.6678e-173
9.179308	1.67228e-173
9.179245	1.67676e-173
9.179183	1.68125e-173
9.179120	1.68576e-173
9.179057	1.69028e-173
9.178995	1.69481e-173
9.178932	1.69936e-173
9.178869	1.70391e-173
9.178807	1.70848e-173
9.178744	1.71306e-173
9.178681	1.71765e-173
9.178619	1.72226e-173
9.178556	1.72688e-173
9.178494	1.7315e-173
9.178431	1.73615e-173
9.178368	1.7408e-173
9.178306	1.74547e-173
9.178243	1.75015e-173
9.178180	1.75484e-173
9.178118	1.75954e-173
9.178055	1.76426e-173
9.177992	1.76899e-173
9.177930	1.77373e-173
9.177867	1.77849e-173
9.177805	1.78326e-173
9.177742	1.78804e-173
9.177679	1.79283e-173
9.177617	1.79764e-173
9.177554	1.80246e-173
9.177491	1.80729e-173
9.177429	1.81214e-173
9.177366	1.81699e-173
9.177303	1.82187e-173
9.177241	1.82675e-173
9.177178	1.83165e-173
9.177116	1.83656e-173
9.177053	1.84148e-173
9.176990	1.84642e-173
9.176928	1.85137e-173
9.176865	1.85633e-173
9.176802	1.86131e-173
9.176740	1.8663e-173
9.176677	1.8713e-173
9.176614	1.87632e-173
9.176552	1.88135e-173
9.176489	1.88639e-173
9.176426	1.89145e-173
9.176364	1.89652e-173
9.176301	1.90161e-173
9.176239	1.9067e-173
9.176176	1.91182e-173
9.176113	1.91694e-173
9.176051	1.92208e-173
9.175988	1.92723e-173
9.175925	1.9324e-173
9.175863	1.93758e-173
9.175800	1.94278e-173
9.175737	1.94798e-173
9.175675	1.95321e-173
9.175612	1.95844e-173
9.175550	1.96369e-173
9.175487	1.96896e-173
9.175424	1.97424e-173
9.175362	1.97953e-173
9.175299	1.98484e-173
9.175236	1.99016e-173
9.175174	1.99549e-173
9.175111	2.00084e-173
9.175048	2.00621e-173
9.174986	2.01159e-173
9.174923	2.01698e-173
9.174861	2.02239e-173
9.174798	2.02781e-173
9.174735	2.03325e-173
9.174673	2.0387e-173
9.174610	2.04416e-173
9.174547	2.04964e-173
9.174485	2.05514e-173
9.174422	2.06065e-173
9.174359	2.06617e-173
9.174297	2.07171e-173
9.174234	2.07727e-173
9.174171	2.08283e-173
9.174109	2.08842e-173
9.174046	2.09402e-173
9.173984	2.09963e-173
9.173921	2.10526e-173
9.173858	2.1109e-173
9.173796	2.11656e-173
9.173733	2.12224e-173
9.173670	2.12793e-173
9.173608	2.13363e-173
9.173545	2.13935e-173
9.173482	2.14509e-173
9.173420	2.15084e-173
9.173357	2.15661e-173
9.173295	2.16239e-173
9.173232	2.16819e-173
9.173169	2.174e-173
9.173107	2.17983e-173
9.173044	2.18567e-173
9.172981	2.19153e-173
9.172919	2.19741e-173
9.172856	2.2033e-173
9.172793	2.2092e-173
9.172731	2.21513e-173
9.172668	2.22107e-173
9.172605	2.22702e-173
9.172543	2.23299e-173
9.172480	2.23898e-173
9.172418	2.24498e-173
9.172355	2.251e-173
9.172292	2.25703e-173
9.172230	2.26308e-173
9.172167	2.26915e-173
9.172104	2.27523e-173
9.172042	2.28133e-173
9.171979	2.28745e-173
9.171916	2.29358e-173
9.171854	2.29973e-173
9.171791	2.3059e-173
9.171729	2.31208e-173
9.171666	2.31828e-173
9.171603	2.32449e-173
9.171541	2.33073e-173
9.171478	2.33697e-173
9.171415	2.34324e-173
9.171353	2.34952e-173
9.171290	2.35582e-173
9.171227	2.36214e-173
9.171165	2.36847e-173
9.171102	2.37482e-173
9.171040	2.38119e-173
9.170977	2.38757e-173
9.170914	2.39397e-173
9.170852	2.40039e-173
9.170789	2.40682e-173
9.170726	2.41328e-173
9.170664	2.41975e-173
9.170601	2.42623e-173
9.170538	2.43274e-173
9.170476	2.43926e-173
9.170413	2.4458e-173
9.170350	2.45236e-173
9.170288	2.45893e-173
9.170225	2.46552e-173
9.170163	2.47213e-173
9.170100	2.47876e-173
9.170037	2.48541e-173
9.169975	2.49207e-173
9.169912	2.49875e-173
9.169849	2.50545e-173
9.169787	2.51217e-173
9.169724	2.5189e-173
9.169661	2.52566e-173
9.169599	2.53243e-173
9.169536	2.53922e-173
9.169474	2.54602e-173
9.169411	2.55285e-173
9.169348	2.55969e-173
9.169286	2.56656e-173
9.169223	2.57344e-173
9.169160	2.58034e-173
9.169098	2.58725e-173
9.169035	2.59419e-173
9.168972	2.60115e-173
9.168910	2.60812e-173
9.168847	2.61511e-173
9.168784	2.62212e-173
9.168722	2.62915e-173
9.168659	2.6362e-173
9.168597	2.64327e-173
9.168534	2.65036e-173
9.168471	2.65746e-173
9.168409	2.66459e-173
9.168346	2.67173e-173
9.168283	2.67889e-173
9.168221	2.68607e-173
9.168158	2.69328e-173
9.168095	2.7005e-173
9.168033	2.70774e-173
9.167970	2.715e-173
9.167908	2.72227e-173
9.167845	2.72957e-173
9.167782	2.73689e-173
9.167720	2.74423e-173
9.167657	2.75158e-173
9.167594	2.75896e-173
9.167532	2.76636e-173
9.167469	2.77377e-173
9.167406	2.78121e-173
9.167344	2.78867e-173
9.167281	2.79614e-173
9.167219	2.80364e-173
9.167156	2.81116e-173
9.167093	2.81869e-173
9.167031	2.82625e-173
9.166968	2.83383e-173
9.166905	2.84142e-173
9.166843	2.84904e-173
9.166780	2.85668e-173
9.166717	2.86434e-173
9.166655	2.87202e-173
9.166592	2.87972e-173
9.166529	2.88744e-173
9.166467	2.89518e-173
9.166404	2.90294e-173
9.166342	2.91072e-173
9.166279	2.91853e-173
9.166216	2.92635e-173
9.166154	2.9342e-173
9.166091	2.94206e-173
9.166028	2.94995e-173
9.165966	2.95786e-173
9.165903	2.96579e-173
9.165840	2.97374e-173
9.165778	2.98171e-173
9.165715	2.98971e-173
9.165653	2.99772e-173
9.165590	3.00576e-173
9.165527	3.01382e-173
9.165465	3.0219e-173
9.165402	3.03e-173
9.165339	3.03812e-173
9.165277	3.04627e-173
9.165214	3.05444e-173
9.165151	3.06262e-173
9.165089	3.07083e-173
9.165026	3.07907e-173
9.164964	3.08732e-173
9.164901	3.0956e-173
9.164838	3.1039e-173
9.164776	3.11222e-173
9.164713	3.12056e-173
9.164650	3.12893e-173
9.164588	3.13732e-173
9.164525	3.14573e-173
9.164462	3.15416e-173
9.164400	3.16262e-173
9.164337	3.1711e-173
9.164274	3.1796e-173
9.164212	3.18812e-173
9.164149	3.19667e-173
9.164087	3.20524e-173
9.164024	3.21383e-173
9.163961	3.22245e-173
9.163899	3.23109e-173
9.163836	3.23975e-173
9.163773	3.24844e-173
9.163711	3.25715e-173
9.163648	3.26588e-173
9.163585	3.27464e-173
9.163523	3.28341e-173
9.163460	3.29222e-173
9.163398	3.30104e-173
9.163335	3.30989e-173
9.163272	3.31877e-173
9.163210	3.32766e-173
9.163147	3.33659e-173
9.163084	3.34553e-173
9.163022	3.3545e-173
9.162959	3.36349e-173
9.162896	3.37251e-173
9.162834	3.38155e-173
9.162771	3.39062e-173
9.162708	3.39971e-173
9.162646	3.40882e-173
9.162583	3.41796e-173
9.162521	3.42713e-173
9.162458	3.43631e-173
9.162395	3.44553e-173
9.162333	3.45476e-173
9.162270	3.46403e-173
9.162207	3.47331e-173
9.162145	3.48262e-173
9.162082	3.49196e-173
9.162019	3.50132e-173
9.161957	3.51071e-173
9.161894	3.52012e-173
9.161832	3.52956e-173
9.161769	3.53902e-173
9.161706	3.54851e-173
9.161644	3.55802e-173
9.161581	3.56756e-173
9.161518	3.57713e-173
9.161456	3.58672e-173
9.161393	3.59633e-173
9.161330	3.60597e-173
9.161268	3.61564e-173
9.161205	3.62534e-173
9.161143	3.63505e-173
9.161080	3.6448e-173
9.161017	3.65457e-173
9.160955	3.66437e-173
9.160892	3.67419e-173
9.160829	3.68404e-173
9.160767	3.69392e-173
9.160704	3.70382e-173
9.160641	3.71375e-173
9.160579	3.72371e-173
9.160516	3.73369e-173
9.160453	3.7437e-173
9.160391	3.75374e-173
9.160328	3.7638e-173
9.160266	3.77389e-173
9.160203	3.78401e-173
9.160140	3.79416e-173
9.160078	3.80433e-173
9.160015	3.81453e-173
9.159952	3.82475e-173
9.159890	3.83501e-173
9.159827	3.84529e-173
9.159764	3.8556e-173
9.159702	3.86594e-173
9.159639	3.8763e-173
9.159577	3.88669e-173
9.159514	3.89711e-173
9.159451	3.90756e-173
9.159389	3.91804e-173
9.159326	3.92854e-173
9.159263	3.93907e-173
9.159201	3.94963e-173
9.159138	3.96022e-173
9.159075	3.97084e-173
9.159013	3.98149e-173
9.158950	3.99216e-173
9.158888	4.00286e-173
9.158825	4.01359e-173
9.158762	4.02435e-173
9.158700	4.03514e-173
9.158637	4.04596e-173
9.158574	4.05681e-173
9.158512	4.06768e-173
9.158449	4.07859e-173
9.158386	4.08952e-173
9.158324	4.10049e-173
9.158261	4.11148e-173
9.158198	4.1225e-173
9.158136	4.13356e-173
9.158073	4.14464e-173
9.158011	4.15575e-173
9.157948	4.16689e-173
9.157885	4.17806e-173
9.157823	4.18926e-173
9.157760	4.2005e-173
9.157697	4.21176e-173
9.157635	4.22305e-173
9.157572	4.23437e-173
9.157509	4.24572e-173
9.157447	4.2571e-173
9.157384	4.26852e-173
9.157322	4.27996e-173
9.157259	4.29144e-173
9.157196	4.30294e-173
9.157134	4.31448e-173
9.157071	4.32604e-173
9.157008	4.33764e-173
9.156946	4.34927e-173
9.156883	4.36093e-173
9.156820	4.37262e-173
9.156758	4.38435e-173
9.156695	4.3961e-173
9.156632	4.40789e-173
9.156570	4.4197e-173
9.156507	4.43155e-173
9.156445	4.44343e-173
9.156382	4.45535e-173
9.156319	4.46729e-173
9.156257	4.47927e-173
9.156194	4.49128e-173
9.156131	4.50332e-173
9.156069	4.51539e-173
9.156006	4.5275e-173
9.155943	4.53963e-173
9.155881	4.5518e-173
9.155818	4.56401e-173
9.155756	4.57624e-173
9.155693	4.58851e-173
9.155630	4.60081e-173
9.155568	4.61315e-173
9.155505	4.62552e-173
9.155442	4.63792e-173
9.155380	4.65035e-173
9.155317	4.66282e-173
9.155254	4.67532e-173
9.155192	4.68785e-173
9.155129	4.70042e-173
9.155067	4.71302e-173
9.155004	4.72566e-173
9.154941	4.73833e-173
9.154879	4.75103e-173
9.154816	4.76377e-173
9.154753	4.77654e-173
9.154691	4.78935e-173
9.154628	4.80219e-173
9.154565	4.81506e-173
9.154503	4.82797e-173
9.154440	4.84091e-173
9.154377	4.85389e-173
9.154315	4.8669e-173
9.154252	4.87995e-173
9.154190	4.89304e-173
9.154127	4.90615e-173
9.154064	4.91931e-173
9.154002	4.9325e-173
9.153939	4.94572e-173
9.153876	4.95898e-173
9.153814	4.97227e-173
9.153751	4.9856e-173
9.153688	4.99897e-173
9.153626	5.01237e-173
9.153563	5.02581e-173
9.153501	5.03928e-173
9.153438	5.05279e-173
9.153375	5.06634e-173
9.153313	5.07992e-173
9.153250	5.09354e-173
9.153187	5.1072e-173
9.153125	5.12089e-173
9.153062	5.13462e-173
9.152999	5.14838e-173
9.152937	5.16219e-173
9.152874	5.17603e-173
9.152812	5.1899e-173
9.152749	5.20382e-173
9.152686	5.21777e-173
9.152624	5.23176e-173
9.152561	5.24578e-173
9.152498	5.25985e-173
9.152436	5.27395e-173
9.152373	5.28809e-173
9.152310	5.30227e-173
9.152248	5.31648e-173
9.152185	5.33073e-173
9.152122	5.34503e-173
9.152060	5.35936e-173
9.151997	5.37372e-173
9.151935	5.38813e-173
9.151872	5.40258e-173
9.151809	5.41706e-173
9.151747	5.43158e-173
9.151684	5.44614e-173
9.151621	5.46075e-173
9.151559	5.47539e-173
9.151496	5.49006e-173
9.151433	5.50478e-173
9.151371	5.51954e-173
9.151308	5.53434e-173
9.151246	5.54918e-173
9.151183	5.56405e-173
9.151120	5.57897e-173
9.151058	5.59393e-173
9.150995	5.60892e-173
9.150932	5.62396e-173
9.150870	5.63904e-173
9.150807	5.65416e-173
9.150744	5.66932e-173
9.150682	5.68452e-173
9.150619	5.69976e-173
9.150556	5.71504e-173
9.150494	5.73036e-173
9.150431	5.74572e-173
9.150369	5.76113e-173
9.150306	5.77657e-173
9.150243	5.79206e-173
9.150181	5.80759e-173
9.150118	5.82316e-173
9.150055	5.83877e-173
9.149993	5.85442e-173
9.149930	5.87012e-173
9.149867	5.88585e-173
9.149805	5.90163e-173
9.149742	5.91746e-173
9.149680	5.93332e-173
9.149617	5.94923e-173
9.149554	5.96518e-173
9.149492	5.98117e-173
9.149429	5.9972e-173
9.149366	6.01328e-173
9.149304	6.0294e-173
9.149241	6.04557e-173
9.149178	6.06178e-173
9.149116	6.07803e-173
9.149053	6.09432e-173
9.148991	6.11066e-173
9.148928	6.12704e-173
9.148865	6.14347e-173
9.148803	6.15994e-173
9.148740	6.17646e-173
9.148677	6.19301e-173
9.148615	6.20962e-173
9.148552	6.22627e-173
9.148489	6.24296e-173
9.148427	6.2597e-173
9.148364	6.27648e-173
9.148301	6.2933e-173
9.148239	6.31018e-173
9.148176	6.32709e-173
9.148114	6.34406e-173
9.148051	6.36106e-173
9.147988	6.37812e-173
9.147926	6.39522e-173
9.147863	6.41236e-173
9.147800	6.42955e-173
9.147738	6.44679e-173
9.147675	6.46408e-173
9.147612	6.48141e-173
9.147550	6.49878e-173
9.147487	6.5162e-173
9.147425	6.53367e-173
9.147362	6.55119e-173
9.147299	6.56875e-173
9.147237	6.58637e-173
9.147174	6.60402e-173
9.147111	6.62173e-173
9.147049	6.63948e-173
9.146986	6.65728e-173
9.146923	6.67513e-173
9.146861	6.69302e-173
9.146798	6.71097e-173
9.146736	6.72896e-173
9.146673	6.747e-173
9.146610	6.76509e-173
9.146548	6.78323e-173
9.146485	6.80141e-173
9.146422	6.81965e-173
9.146360	6.83793e-173
9.146297	6.85626e-173
9.146234	6.87464e-173
9.146172	6.89307e-173
9.146109	6.91155e-173
9.146046	6.93008e-173
9.145984	6.94866e-173
9.145921	6.96729e-173
9.145859	6.98597e-173
9.145796	7.0047e-173
9.145733	7.02348e-173
9.145671	7.04231e-173
9.145608	7.06119e-173
9.145545	7.08012e-173
9.145483	7.0991e-173
9.145420	7.11813e-173
9.145357	7.13722e-173
9.145295	7.15635e-173
9.145232	7.17554e-173
9.145170	7.19477e-173
9.145107	7.21406e-173
9.145044	7.2334e-173
9.144982	7.2528e-173
9.144919	7.27224e-173
9.144856	7.29174e-173
9.144794	7.31129e-173
9.144731	7.33089e-173
9.144668	7.35054e-173
9.144606	7.37025e-173
9.144543	7.39001e-173
9.144480	7.40982e-173
9.144418	7.42969e-173
9.144355	7.4496e-173
9.144293	7.46958e-173
9.144230	7.4896e-173
9.144167	7.50968e-173
9.144105	7.52981e-173
9.144042	7.55e-173
9.143979	7.57024e-173
9.143917	7.59054e-173
9.143854	7.61089e-173
9.143791	7.63129e-173
9.143729	7.65175e-173
9.143666	7.67227e-173
9.143604	7.69284e-173
9.143541	7.71346e-173
9.143478	7.73414e-173
9.143416	7.75487e-173
9.143353	7.77566e-173
9.143290	7.79651e-173
9.143228	7.81741e-173
9.143165	7.83837e-173
9.143102	7.85939e-173
9.143040	7.88046e-173
9.142977	7.90158e-173
9.142915	7.92277e-173
9.142852	7.94401e-173
9.142789	7.96531e-173
9.142727	7.98666e-173
9.142664	8.00807e-173
9.142601	8.02954e-173
9.142539	8.05107e-173
9.142476	8.07265e-173
9.142413	8.0943e-173
9.142351	8.116e-173
9.142288	8.13776e-173
9.142225	8.15957e-173
9.142163	8.18145e-173
9.142100	8.20338e-173
9.142038	8.22537e-173
9.141975	8.24743e-173
9.141912	8.26954e-173
9.141850	8.29171e-173
9.141787	8.31394e-173
9.141724	8.33623e-173
9.141662	8.35858e-173
9.141599	8.38099e-173
9.141536	8.40345e-173
9.141474	8.42598e-173
9.141411	8.44857e-173
9.141349	8.47122e-173
9.141286	8.49393e-173
9.141223	8.51671e-173
9.141161	8.53954e-173
9.141098	8.56243e-173
9.141035	8.58539e-173
9.140973	8.60841e-173
9.140910	8.63149e-173
9.140847	8.65463e-173
9.140785	8.67783e-173
9.140722	8.70109e-173
9.140660	8.72442e-173
9.140597	8.74781e-173
9.140534	8.77126e-173
9.140472	8.79478e-173
9.140409	8.81836e-173
9.140346	8.842e-173
9.140284	8.8657e-173
9.140221	8.88947e-173
9.140158	8.91331e-173
9.140096	8.9372e-173
9.140033	8.96116e-173
9.139970	8.98519e-173
9.139908	9.00928e-173
9.139845	9.03343e-173
9.139783	9.05765e-173
9.139720	9.08193e-173
9.139657	9.10628e-173
9.139595	9.13069e-173
9.139532	9.15517e-173
9.139469	9.17972e-173
9.139407	9.20433e-173
9.139344	9.229e-173
9.139281	9.25375e-173
9.139219	9.27855e-173
9.139156	9.30343e-173
9.139094	9.32837e-173
9.139031	9.35338e-173
9.138968	9.37846e-173
9.138906	9.4036e-173
9.138843	9.42881e-173
9.138780	9.45409e-173
9.138718	9.47944e-173
9.138655	9.50485e-173
9.138592	9.53033e-173
9.138530	9.55588e-173
9.138467	9.5815e-173
9.138404	9.60719e-173
9.138342	9.63295e-173
9.138279	9.65877e-173
9.138217	9.68467e-173
9.138154	9.71063e-173
9.138091	9.73666e-173
9.138029	9.76277e-173
9.137966	9.78894e-173
9.137903	9.81519e-173
9.137841	9.8415e-173
9.137778	9.86788e-173
9.137715	9.89434e-173
9.137653	9.92087e-173
9.137590	9.94746e-173
9.137528	9.97413e-173
9.137465	1.00009e-172
9.137402	1.00277e-172
9.137340	1.00546e-172
9.137277	1.00815e-172
9.137214	1.01086e-172
9.137152	1.01357e-172
9.137089	1.01628e-172
9.137026	1.01901e-172
9.136964	1.02174e-172
9.136901	1.02448e-172
9.136839	1.02722e-172
9.136776	1.02998e-172
9.136713	1.03274e-172
9.136651	1.03551e-172
9.136588	1.03829e-172
9.136525	1.04107e-172
9.136463	1.04386e-172
9.136400	1.04666e-172
9.136337	1.04946e-172
9.136275	1.05228e-172
9.136212	1.0551e-172
9.136149	1.05793e-172
9.136087	1.06076e-172
9.136024	1.06361e-172
9.135962	1.06646e-172
9.135899	1.06932e-172
9.135836	1.07219e-172
9.135774	1.07506e-172
9.135711	1.07794e-172
9.135648	1.08083e-172
9.135586	1.08373e-172
9.135523	1.08664e-172
9.135460	1.08955e-172
9.135398	1.09247e-172
9.135335	1.0954e-172
9.135273	1.09833e-172
9.135210	1.10128e-172
9.135147	1.10423e-172
9.135085	1.10719e-172
9.135022	1.11016e-172
9.134959	1.11314e-172
9.134897	1.11612e-172
9.134834	1.11911e-172
9.134771	1.12211e-172
9.134709	1.12512e-172
9.134646	1.12814e-172
9.134583	1.13116e-172
9.134521	1.1342e-172
9.134458	1.13724e-172
9.134396	1.14029e-172
9.134333	1.14334e-172
9.134270	1.14641e-172
9.134208	1.14948e-172
9.134145	1.15256e-172
9.134082	1.15565e-172
9.134020	1.15875e-172
9.133957	1.16186e-172
9.133894	1.16497e-172
9.133832	1.1681e-172
9.133769	1.17123e-172
9.133707	1.17437e-172
9.133644	1.17752e-172
9.133581	1.18067e-172
9.133519	1.18384e-172
9.133456	1.18701e-172
9.133393	1.19019e-172
9.133331	1.19339e-172
9.133268	1.19658e-172
9.133205	1.19979e-172
9.133143	1.20301e-172
9.133080	1.20623e-172
9.133018	1.20947e-172
9.132955	1.21271e-172
9.132892	1.21596e-172
9.132830	1.21922e-172
9.132767	1.22249e-172
9.132704	1.22577e-172
9.132642	1.22905e-172
9.132579	1.23235e-172
9.132516	1.23565e-172
9.132454	1.23897e-172
9.132391	1.24229e-172
9.132328	1.24562e-172
9.132266	1.24896e-172
9.132203	1.25231e-172
9.132141	1.25566e-172
9.132078	1.25903e-172
9.132015	1.26241e-172
9.131953	1.26579e-172
9.131890	1.26918e-172
9.131827	1.27259e-172
9.131765	1.276e-172
9.131702	1.27942e-172
9.131639	1.28285e-172
9.131577	1.28629e-172
9.131514	1.28974e-172
9.131452	1.29319e-172
9.131389	1.29666e-172
9.131326	1.30014e-172
9.131264	1.30362e-172
9.131201	1.30712e-172
9.131138	1.31062e-172
9.131076	1.31414e-172
9.131013	1.31766e-172
9.130950	1.32119e-172
9.130888	1.32473e-172
9.130825	1.32829e-172
9.130763	1.33185e-172
9.130700	1.33542e-172
9.130637	1.339e-172
9.130575	1.34259e-172
9.130512	1.34619e-172
9.130449	1.3498e-172
9.130387	1.35341e-172
9.130324	1.35704e-172
9.130261	1.36068e-172
9.130199	1.36433e-172
9.130136	1.36799e-172
9.130073	1.37165e-172
9.130011	1.37533e-172
9.129948	1.37902e-172
9.129886	1.38272e-172
9.129823	1.38642e-172
9.129760	1.39014e-172
9.129698	1.39387e-172
9.129635	1.3976e-172
9.129572	1.40135e-172
9.129510	1.40511e-172
9.129447	1.40887e-172
9.129384	1.41265e-172
9.129322	1.41644e-172
9.129259	1.42024e-172
9.129197	1.42404e-172
9.129134	1.42786e-172
9.129071	1.43169e-172
9.129009	1.43553e-172
9.128946	1.43938e-172
9.128883	1.44324e-172
9.128821	1.44711e-172
9.128758	1.45098e-172
9.128695	1.45487e-172
9.128633	1.45878e-172
9.128570	1.46269e-172
9.128507	1.46661e-172
9.128445	1.47054e-172
9.128382	1.47448e-172
9.128320	1.47844e-172
9.128257	1.4824e-172
9.128194	1.48637e-172
9.128132	1.49036e-172
9.128069	1.49435e-172
9.128006	1.49836e-172
9.127944	1.50238e-172
9.127881	1.5064e-172
9.127818	1.51044e-172
9.127756	1.51449e-172
9.127693	1.51855e-172
9.127631	1.52262e-172
9.127568	1.52671e-172
9.127505	1.5308e-172
9.127443	1.5349e-172
9.127380	1.53902e-172
9.127317	1.54314e-172
9.127255	1.54728e-172
9.127192	1.55143e-172
9.127129	1.55559e-172
9.127067	1.55976e-172
9.127004	1.56394e-172
9.126942	1.56813e-172
9.126879	1.57234e-172
9.126816	1.57655e-172
9.126754	1.58078e-172
9.126691	1.58502e-172
9.126628	1.58927e-172
9.126566	1.59353e-172
9.126503	1.5978e-172
9.126440	1.60208e-172
9.126378	1.60638e-172
9.126315	1.61069e-172
9.126252	1.615e-172
9.126190	1.61933e-172
9.126127	1.62368e-172
9.126065	1.62803e-172
9.126002	1.63239e-172
9.125939	1.63677e-172
9.125877	1.64116e-172
9.125814	1.64556e-172
9.125751	1.64997e-172
9.125689	1.65439e-172
9.125626	1.65883e-172
9.125563	1.66328e-172
9.125501	1.66773e-172
9.125438	1.67221e-172
9.125376	1.67669e-172
9.125313	1.68118e-172
9.125250	1.68569e-172
9.125188	1.69021e-172
9.125125	1.69474e-172
9.125062	1.69929e-172
9.125000	1.70384e-172
9.124937	1.70841e-172
9.124874	1.71299e-172
9.124812	1.71758e-172
9.124749	1.72219e-172
9.124687	1.7268e-172
9.124624	1.73143e-172
9.124561	1.73607e-172
9.124499	1.74073e-172
9.124436	1.7454e-172
9.124373	1.75008e-172
9.124311	1.75477e-172
9.124248	1.75947e-172
9.124185	1.76419e-172
9.124123	1.76892e-172
9.124060	1.77366e-172
9.123997	1.77842e-172
9.123935	1.78318e-172
9.123872	1.78796e-172
9.123810	1.79276e-172
9.123747	1.79756e-172
9.123684	1.80238e-172
9.123622	1.80722e-172
9.123559	1.81206e-172
9.123496	1.81692e-172
9.123434	1.82179e-172
9.123371	1.82667e-172
9.123308	1.83157e-172
9.123246	1.83648e-172
9.123183	1.84141e-172
9.123121	1.84634e-172
9.123058	1.85129e-172
9.122995	1.85626e-172
9.122933	1.86123e-172
9.122870	1.86622e-172
9.122807	1.87122e-172
9.122745	1.87624e-172
9.122682	1.88127e-172
9.122619	1.88632e-172
9.122557	1.89137e-172
9.122494	1.89644e-172
9.122431	1.90153e-172
9.122369	1.90663e-172
9.122306	1.91174e-172
9.122244	1.91686e-172
9.122181	1.922e-172
9.122118	1.92715e-172
9.122056	1.93232e-172
9.121993	1.9375e-172
9.121930	1.9427e-172
9.121868	1.9479e-172
9.121805	1.95313e-172
9.121742	1.95836e-172
9.121680	1.96361e-172
9.121617	1.96888e-172
9.121555	1.97416e-172
9.121492	1.97945e-172
9.121429	1.98476e-172
9.121367	1.99008e-172
9.121304	1.99541e-172
9.121241	2.00076e-172
9.121179	2.00613e-172
9.121116	2.0115e-172
9.121053	2.0169e-172
9.120991	2.0223e-172
9.120928	2.02773e-172
9.120866	2.03316e-172
9.120803	2.03861e-172
9.120740	2.04408e-172
9.120678	2.04956e-172
9.120615	2.05505e-172
9.120552	2.06056e-172
9.120490	2.06609e-172
9.120427	2.07163e-172
9.120364	2.07718e-172
9.120302	2.08275e-172
9.120239	2.08833e-172
9.120176	2.09393e-172
9.120114	2.09954e-172
9.120051	2.10517e-172
9.119989	2.11082e-172
9.119926	2.11648e-172
9.119863	2.12215e-172
9.119801	2.12784e-172
9.119738	2.13354e-172
9.119675	2.13926e-172
9.119613	2.145e-172
9.119550	2.15075e-172
9.119487	2.15652e-172
9.119425	2.1623e-172
9.119362	2.1681e-172
9.119300	2.17391e-172
9.119237	2.17974e-172
9.119174	2.18558e-172
9.119112	2.19144e-172
9.119049	2.19731e-172
9.118986	2.20321e-172
9.118924	2.20911e-172
9.118861	2.21503e-172
9.118798	2.22097e-172
9.118736	2.22693e-172
9.118673	2.2329e-172
9.118611	2.23888e-172
9.118548	2.24489e-172
9.118485	2.2509e-172
9.118423	2.25694e-172
9.118360	2.26299e-172
9.118297	2.26906e-172
9.118235	2.27514e-172
9.118172	2.28124e-172
9.118109	2.28736e-172
9.118047	2.29349e-172
9.117984	2.29964e-172
9.117921	2.3058e-172
9.117859	2.31198e-172
9.117796	2.31818e-172
9.117734	2.3244e-172
9.117671	2.33063e-172
9.117608	2.33688e-172
9.117546	2.34314e-172
9.117483	2.34942e-172
9.117420	2.35572e-172
9.117358	2.36204e-172
9.117295	2.36837e-172
9.117232	2.37472e-172
9.117170	2.38109e-172
9.117107	2.38747e-172
9.117045	2.39387e-172
9.116982	2.40029e-172
9.116919	2.40672e-172
9.116857	2.41318e-172
9.116794	2.41965e-172
9.116731	2.42613e-172
9.116669	2.43264e-172
9.116606	2.43916e-172
9.116543	2.4457e-172
9.116481	2.45226e-172
9.116418	2.45883e-172
9.116355	2.46542e-172
9.116293	2.47203e-172
9.116230	2.47866e-172
9.116168	2.4853e-172
9.116105	2.49197e-172
9.116042	2.49865e-172
9.115980	2.50535e-172
9.115917	2.51206e-172
9.115854	2.5188e-172
9.115792	2.52555e-172
9.115729	2.53232e-172
9.115666	2.53911e-172
9.115604	2.54592e-172
9.115541	2.55274e-172
9.115479	2.55959e-172
9.115416	2.56645e-172
9.115353	2.57333e-172
9.115291	2.58023e-172
9.115228	2.58715e-172
9.115165	2.59408e-172
9.115103	2.60104e-172
9.115040	2.60801e-172
9.114977	2.615e-172
9.114915	2.62201e-172
9.114852	2.62904e-172
9.114790	2.63609e-172
9.114727	2.64316e-172
9.114664	2.65025e-172
9.114602	2.65735e-172
9.114539	2.66447e-172
9.114476	2.67162e-172
9.114414	2.67878e-172
9.114351	2.68596e-172
9.114288	2.69316e-172
9.114226	2.70038e-172
9.114163	2.70762e-172
9.114100	2.71488e-172
9.114038	2.72216e-172
9.113975	2.72946e-172
9.113913	2.73678e-172
9.113850	2.74411e-172
9.113787	2.75147e-172
9.113725	2.75885e-172
9.113662	2.76624e-172
9.113599	2.77366e-172
9.113537	2.7811e-172
9.113474	2.78855e-172
9.113411	2.79603e-172
9.113349	2.80352e-172
9.113286	2.81104e-172
9.113224	2.81858e-172
9.113161	2.82613e-172
9.113098	2.83371e-172
9.113036	2.84131e-172
9.112973	2.84892e-172
9.112910	2.85656e-172
9.112848	2.86422e-172
9.112785	2.8719e-172
9.112722	2.8796e-172
9.112660	2.88732e-172
9.112597	2.89506e-172
9.112535	2.90282e-172
9.112472	2.9106e-172
9.112409	2.91841e-172
9.112347	2.92623e-172
9.112284	2.93408e-172
9.112221	2.94194e-172
9.112159	2.94983e-172
9.112096	2.95774e-172
9.112033	2.96567e-172
9.111971	2.97362e-172
9.111908	2.98159e-172
9.111845	2.98958e-172
9.111783	2.9976e-172
9.111720	3.00563e-172
9.111658	3.01369e-172
9.111595	3.02177e-172
9.111532	3.02987e-172
9.111470	3.038e-172
9.111407	3.04614e-172
9.111344	3.05431e-172
9.111282	3.0625e-172
9.111219	3.07071e-172
9.111156	3.07894e-172
9.111094	3.08719e-172
9.111031	3.09547e-172
9.110969	3.10377e-172
9.110906	3.11209e-172
9.110843	3.12043e-172
9.110781	3.1288e-172
9.110718	3.13719e-172
9.110655	3.1456e-172
9.110593	3.15403e-172
9.110530	3.16249e-172
9.110467	3.17097e-172
9.110405	3.17947e-172
9.110342	3.18799e-172
9.110279	3.19654e-172
9.110217	3.20511e-172
9.110154	3.2137e-172
9.110092	3.22232e-172
9.110029	3.23096e-172
9.109966	3.23962e-172
9.109904	3.2483e-172
9.109841	3.25701e-172
9.109778	3.26574e-172
9.109716	3.2745e-172
9.109653	3.28328e-172
9.109590	3.29208e-172
9.109528	3.30091e-172
9.109465	3.30976e-172
9.109403	3.31863e-172
9.109340	3.32753e-172
9.109277	3.33645e-172
9.109215	3.34539e-172
9.109152	3.35436e-172
9.109089	3.36335e-172
9.109027	3.37237e-172
9.108964	3.38141e-172
9.108901	3.39048e-172
9.108839	3.39957e-172
9.108776	3.40868e-172
9.108714	3.41782e-172
9.108651	3.42698e-172
9.108588	3.43617e-172
9.108526	3.44538e-172
9.108463	3.45462e-172
9.108400	3.46388e-172
9.108338	3.47317e-172
9.108275	3.48248e-172
9.108212	3.49182e-172
9.108150	3.50118e-172
9.108087	3.51056e-172
9.108024	3.51998e-172
9.107962	3.52941e-172
9.107899	3.53887e-172
9.107837	3.54836e-172
9.107774	3.55788e-172
9.107711	3.56741e-172
9.107649	3.57698e-172
9.107586	3.58657e-172
9.107523	3.59618e-172
9.107461	3.60582e-172
9.107398	3.61549e-172
9.107335	3.62518e-172
9.107273	3.6349e-172
9.107210	3.64465e-172
9.107148	3.65442e-172
9.107085	3.66422e-172
9.107022	3.67404e-172
9.106960	3.68389e-172
9.106897	3.69377e-172
9.106834	3.70367e-172
9.106772	3.7136e-172
9.106709	3.72356e-172
9.106646	3.73354e-172
9.106584	3.74355e-172
9.106521	3.75358e-172
9.106458	3.76365e-172
9.106396	3.77374e-172
9.106333	3.78385e-172
9.106271	3.794e-172
9.106208	3.80417e-172
9.106145	3.81437e-172
9.106083	3.8246e-172
9.106020	3.83485e-172
9.105957	3.84513e-172
9.105895	3.85544e-172
9.105832	3.86578e-172
9.105769	3.87614e-172
9.105707	3.88653e-172
9.105644	3.89695e-172
9.105582	3.9074e-172
9.105519	3.91787e-172
9.105456	3.92838e-172
9.105394	3.93891e-172
9.105331	3.94947e-172
9.105268	3.96006e-172
9.105206	3.97067e-172
9.105143	3.98132e-172
9.105080	3.99199e-172
9.105018	4.0027e-172
9.104955	4.01343e-172
9.104893	4.02419e-172
9.104830	4.03498e-172
9.104767	4.04579e-172
9.104705	4.05664e-172
9.104642	4.06752e-172
9.104579	4.07842e-172
9.104517	4.08935e-172
9.104454	4.10032e-172
9.104391	4.11131e-172
9.104329	4.12233e-172
9.104266	4.13338e-172
9.104203	4.14447e-172
9.104141	4.15558e-172
9.104078	4.16672e-172
9.104016	4.17789e-172
9.103953	4.18909e-172
9.103890	4.20032e-172
9.103828	4.21158e-172
9.103765	4.22287e-172
9.103702	4.23419e-172
9.103640	4.24555e-172
9.103577	4.25693e-172
9.103514	4.26834e-172
9.103452	4.27978e-172
9.103389	4.29126e-172
9.103327	4.30276e-172
9.103264	4.3143e-172
9.103201	4.32586e-172
9.103139	4.33746e-172
9.103076	4.34909e-172
9.103013	4.36075e-172
9.102951	4.37244e-172
9.102888	4.38416e-172
9.102825	4.39592e-172
9.102763	4.4077e-172
9.102700	4.41952e-172
9.102638	4.43137e-172
9.102575	4.44325e-172
9.102512	4.45516e-172
9.102450	4.4671e-172
9.102387	4.47908e-172
9.102324	4.49109e-172
9.102262	4.50313e-172
9.102199	4.5152e-172
9.102136	4.52731e-172
9.102074	4.53945e-172
9.102011	4.55162e-172
9.101948	4.56382e-172
9.101886	4.57605e-172
9.101823	4.58832e-172
9.101761	4.60062e-172
9.101698	4.61296e-172
9.101635	4.62532e-172
9.101573	4.63772e-172
9.101510	4.65016e-172
9.101447	4.66262e-172
9.101385	4.67512e-172
9.101322	4.68766e-172
9.101259	4.70023e-172
9.101197	4.71283e-172
9.101134	4.72546e-172
9.101072	4.73813e-172
9.101009	4.75083e-172
9.100946	4.76357e-172
9.100884	4.77634e-172
9.100821	4.78915e-172
9.100758	4.80199e-172
9.100696	4.81486e-172
9.100633	4.82777e-172
9.100570	4.84071e-172
9.100508	4.85369e-172
9.100445	4.8667e-172
9.100382	4.87975e-172
9.100320	4.89283e-172
9.100257	4.90595e-172
9.100195	4.9191e-172
9.100132	4.93229e-172
9.100069	4.94551e-172
9.100007	4.95877e-172
9.099944	4.97207e-172
9.099881	4.9854e-172
9.099819	4.99876e-172
9.099756	5.01216e-172
9.099693	5.0256e-172
9.099631	5.03907e-172
9.099568	5.05258e-172
9.099506	5.06613e-172
9.099443	5.07971e-172
9.099380	5.09333e-172
9.099318	5.10699e-172
9.099255	5.12068e-172
9.099192	5.13441e-172
9.099130	5.14817e-172
9.099067	5.16197e-172
9.099004	5.17581e-172
9.098942	5.18969e-172
9.098879	5.2036e-172
9.098817	5.21755e-172
9.098754	5.23154e-172
9.098691	5.24557e-172
9.098629	5.25963e-172
9.098566	5.27373e-172
9.098503	5.28787e-172
9.098441	5.30204e-172
9.098378	5.31626e-172
9.098315	5.33051e-172
9.098253	5.3448e-172
9.098190	5.35913e-172
9.098127	5.3735e-172
9.098065	5.38791e-172
9.098002	5.40235e-172
9.097940	5.41683e-172
9.097877	5.43136e-172
9.097814	5.44592e-172
9.097752	5.46052e-172
9.097689	5.47516e-172
9.097626	5.48984e-172
9.097564	5.50455e-172
9.097501	5.51931e-172
9.097438	5.53411e-172
9.097376	5.54895e-172
9.097313	5.56382e-172
9.097251	5.57874e-172
9.097188	5.5937e-172
9.097125	5.60869e-172
9.097063	5.62373e-172
9.097000	5.63881e-172
9.096937	5.65392e-172
9.096875	5.66908e-172
9.096812	5.68428e-172
9.096749	5.69952e-172
9.096687	5.7148e-172
9.096624	5.73012e-172
9.096562	5.74548e-172
9.096499	5.76089e-172
9.096436	5.77633e-172
9.096374	5.79182e-172
9.096311	5.80734e-172
9.096248	5.82291e-172
9.096186	5.83852e-172
9.096123	5.85418e-172
9.096060	5.86987e-172
9.095998	5.88561e-172
9.095935	5.90139e-172
9.095872	5.91721e-172
9.095810	5.93307e-172
9.095747	5.94898e-172
9.095685	5.96493e-172
9.095622	5.98092e-172
9.095559	5.99696e-172
9.095497	6.01303e-172
9.095434	6.02915e-172
9.095371	6.04532e-172
9.095309	6.06152e-172
9.095246	6.07778e-172
9.095183	6.09407e-172
9.095121	6.11041e-172
9.095058	6.12679e-172
9.094996	6.14322e-172
9.094933	6.15969e-172
9.094870	6.1762e-172
9.094808	6.19276e-172
9.094745	6.20936e-172
9.094682	6.22601e-172
9.094620	6.2427e-172
9.094557	6.25943e-172
9.094494	6.27622e-172
9.094432	6.29304e-172
9.094369	6.30991e-172
9.094306	6.32683e-172
9.094244	6.34379e-172
9.094181	6.3608e-172
9.094119	6.37785e-172
9.094056	6.39495e-172
9.093993	6.4121e-172
9.093931	6.42929e-172
9.093868	6.44652e-172
9.093805	6.46381e-172
9.093743	6.48114e-172
9.093680	6.49851e-172
9.093617	6.51593e-172
9.093555	6.5334e-172
9.093492	6.55092e-172
9.093430	6.56848e-172
9.093367	6.58609e-172
9.093304	6.60375e-172
9.093242	6.62145e-172
9.093179	6.6392e-172
9.093116	6.657e-172
9.093054	6.67485e-172
9.092991	6.69275e-172
9.092928	6.71069e-172
9.092866	6.72868e-172
9.092803	6.74672e-172
9.092741	6.76481e-172
9.092678	6.78294e-172
9.092615	6.80113e-172
9.092553	6.81936e-172
9.092490	6.83764e-172
9.092427	6.85598e-172
9.092365	6.87436e-172
9.092302	6.89279e-172
9.092239	6.91127e-172
9.092177	6.92979e-172
9.092114	6.94837e-172
9.092051	6.967e-172
9.091989	6.98568e-172
9.091926	7.00441e-172
9.091864	7.02319e-172
9.091801	7.04202e-172
9.091738	7.0609e-172
9.091676	7.07983e-172
9.091613	7.09881e-172
9.091550	7.11784e-172
9.091488	7.13692e-172
9.091425	7.15605e-172
9.091362	7.17524e-172
9.091300	7.19448e-172
9.091237	7.21376e-172
9.091175	7.2331e-172
9.091112	7.2525e-172
9.091049	7.27194e-172
9.090987	7.29143e-172
9.090924	7.31098e-172
9.090861	7.33058e-172
9.090799	7.35024e-172
9.090736	7.36994e-172
9.090673	7.3897e-172
9.090611	7.40951e-172
9.090548	7.42938e-172
9.090486	7.44929e-172
9.090423	7.46927e-172
9.090360	7.48929e-172
9.090298	7.50937e-172
9.090235	7.5295e-172
9.090172	7.54969e-172
9.090110	7.56993e-172
9.090047	7.59022e-172
9.089984	7.61057e-172
9.089922	7.63098e-172
9.089859	7.65143e-172
9.089796	7.67195e-172
9.089734	7.69252e-172
9.089671	7.71314e-172
9.089609	7.73382e-172
9.089546	7.75455e-172
9.089483	7.77534e-172
9.089421	7.79619e-172
9.089358	7.81709e-172
9.089295	7.83805e-172
9.089233	7.85906e-172
9.089170	7.88013e-172
9.089107	7.90126e-172
9.089045	7.92244e-172
9.088982	7.94368e-172
9.088920	7.96497e-172
9.088857	7.98633e-172
9.088794	8.00774e-172
9.088732	8.02921e-172
9.088669	8.05073e-172
9.088606	8.07232e-172
9.088544	8.09396e-172
9.088481	8.11566e-172
9.088418	8.13742e-172
9.088356	8.15923e-172
9.088293	8.18111e-172
9.088230	8.20304e-172
9.088168	8.22503e-172
9.088105	8.24708e-172
9.088043	8.26919e-172
9.087980	8.29136e-172
9.087917	8.31359e-172
9.087855	8.33588e-172
9.087792	8.35823e-172
9.087729	8.38064e-172
9.087667	8.4031e-172
9.087604	8.42563e-172
9.087541	8.44822e-172
9.087479	8.47087e-172
9.087416	8.49358e-172
9.087354	8.51635e-172
9.087291	8.53918e-172
9.087228	8.56208e-172
9.087166	8.58503e-172
9.087103	8.60805e-172
9.087040	8.63113e-172
9.086978	8.65427e-172
9.086915	8.67747e-172
9.086852	8.70073e-172
9.086790	8.72406e-172
9.086727	8.74745e-172
9.086665	8.7709e-172
9.086602	8.79441e-172
9.086539	8.81799e-172
9.086477	8.84163e-172
9.086414	8.86534e-172
9.086351	8.8891e-172
9.086289	8.91293e-172
9.086226	8.93683e-172
9.086163	8.96079e-172
9.086101	8.98481e-172
9.086038	9.0089e-172
9.085975	9.03305e-172
9.085913	9.05727e-172
9.085850	9.08155e-172
9.085788	9.1059e-172
9.085725	9.13031e-172
9.085662	9.15479e-172
9.085600	9.17933e-172
9.085537	9.20394e-172
9.085474	9.22862e-172
9.085412	9.25336e-172
9.085349	9.27817e-172
9.085286	9.30304e-172
9.085224	9.32798e-172
9.085161	9.35299e-172
9.085099	9.37807e-172
9.085036	9.40321e-172
9.084973	9.42842e-172
9.084911	9.4537e-172
9.084848	9.47904e-172
9.084785	9.50445e-172
9.084723	9.52994e-172
9.084660	9.55549e-172
9.084597	9.5811e-172
9.084535	9.60679e-172
9.084472	9.63254e-172
9.084410	9.65837e-172
9.084347	9.68426e-172
9.084284	9.71023e-172
9.084222	9.73626e-172
9.084159	9.76236e-172
9.084096	9.78853e-172
9.084034	9.81478e-172
9.083971	9.84109e-172
9.083908	9.86747e-172
9.083846	9.89393e-172
9.083783	9.92045e-172
9.083720	9.94705e-172
9.083658	9.97372e-172
9.083595	1.00005e-171
9.083533	1.00273e-171
9.083470	1.00541e-171
9.083407	1.00811e-171
9.083345	1.01081e-171
9.083282	1.01352e-171
9.083219	1.01624e-171
9.083157	1.01896e-171
9.083094	1.0217e-171
9.083031	1.02444e-171
9.082969	1.02718e-171
9.082906	1.02994e-171
9.082844	1.0327e-171
9.082781	1.03547e-171
9.082718	1.03824e-171
9.082656	1.04103e-171
9.082593	1.04382e-171
9.082530	1.04661e-171
9.082468	1.04942e-171
9.082405	1.05223e-171
9.082342	1.05506e-171
9.082280	1.05788e-171
9.082217	1.06072e-171
9.082154	1.06356e-171
9.082092	1.06642e-171
9.082029	1.06927e-171
9.081967	1.07214e-171
9.081904	1.07502e-171
9.081841	1.0779e-171
9.081779	1.08079e-171
9.081716	1.08368e-171
9.081653	1.08659e-171
9.081591	1.0895e-171
9.081528	1.09242e-171
9.081465	1.09535e-171
9.081403	1.09829e-171
9.081340	1.10123e-171
9.081278	1.10419e-171
9.081215	1.10715e-171
9.081152	1.11011e-171
9.081090	1.11309e-171
9.081027	1.11607e-171
9.080964	1.11907e-171
9.080902	1.12207e-171
9.080839	1.12508e-171
9.080776	1.12809e-171
9.080714	1.13112e-171
9.080651	1.13415e-171
9.080589	1.13719e-171
9.080526	1.14024e-171
9.080463	1.1433e-171
9.080401	1.14636e-171
9.080338	1.14943e-171
9.080275	1.15252e-171
9.080213	1.1556e-171
9.080150	1.1587e-171
9.080087	1.16181e-171
9.080025	1.16492e-171
9.079962	1.16805e-171
9.079899	1.17118e-171
9.079837	1.17432e-171
9.079774	1.17747e-171
9.079712	1.18062e-171
9.079649	1.18379e-171
9.079586	1.18696e-171
9.079524	1.19014e-171
9.079461	1.19334e-171
9.079398	1.19653e-171
9.079336	1.19974e-171
9.079273	1.20296e-171
9.079210	1.20618e-171
9.079148	1.20942e-171
9.079085	1.21266e-171
9.079023	1.21591e-171
9.078960	1.21917e-171
9.078897	1.22244e-171
9.078835	1.22572e-171
9.078772	1.229e-171
9.078709	1.2323e-171
9.078647	1.2356e-171
9.078584	1.23891e-171
9.078521	1.24224e-171
9.078459	1.24557e-171
9.078396	1.24891e-171
9.078333	1.25225e-171
9.078271	1.25561e-171
9.078208	1.25898e-171
9.078146	1.26235e-171
9.078083	1.26574e-171
9.078020	1.26913e-171
9.077958	1.27253e-171
9.077895	1.27594e-171
9.077832	1.27937e-171
9.077770	1.2828e-171
9.077707	1.28623e-171
9.077644	1.28968e-171
9.077582	1.29314e-171
9.077519	1.29661e-171
9.077457	1.30008e-171
9.077394	1.30357e-171
9.077331	1.30706e-171
9.077269	1.31057e-171
9.077206	1.31408e-171
9.077143	1.3176e-171
9.077081	1.32114e-171
9.077018	1.32468e-171
9.076955	1.32823e-171
9.076893	1.33179e-171
9.076830	1.33536e-171
9.076768	1.33894e-171
9.076705	1.34253e-171
9.076642	1.34613e-171
9.076580	1.34974e-171
9.076517	1.35336e-171
9.076454	1.35699e-171
9.076392	1.36062e-171
9.076329	1.36427e-171
9.076266	1.36793e-171
9.076204	1.3716e-171
9.076141	1.37527e-171
9.076078	1.37896e-171
9.076016	1.38266e-171
9.075953	1.38637e-171
9.075891	1.39008e-171
9.075828	1.39381e-171
9.075765	1.39755e-171
9.075703	1.40129e-171
9.075640	1.40505e-171
9.075577	1.40882e-171
9.075515	1.41259e-171
9.075452	1.41638e-171
9.075389	1.42018e-171
9.075327	1.42399e-171
9.075264	1.4278e-171
9.075202	1.43163e-171
9.075139	1.43547e-171
9.075076	1.43932e-171
9.075014	1.44318e-171
9.074951	1.44705e-171
9.074888	1.45092e-171
9.074826	1.45481e-171
9.074763	1.45871e-171
9.074700	1.46263e-171
9.074638	1.46655e-171
9.074575	1.47048e-171
9.074513	1.47442e-171
9.074450	1.47837e-171
9.074387	1.48234e-171
9.074325	1.48631e-171
9.074262	1.4903e-171
9.074199	1.49429e-171
9.074137	1.4983e-171
9.074074	1.50231e-171
9.074011	1.50634e-171
9.073949	1.51038e-171
9.073886	1.51443e-171
9.073823	1.51849e-171
9.073761	1.52256e-171
9.073698	1.52664e-171
9.073636	1.53074e-171
9.073573	1.53484e-171
9.073510	1.53895e-171
9.073448	1.54308e-171
9.073385	1.54722e-171
9.073322	1.55137e-171
9.073260	1.55552e-171
9.073197	1.55969e-171
9.073134	1.56388e-171
9.073072	1.56807e-171
9.073009	1.57227e-171
9.072947	1.57649e-171
9.072884	1.58071e-171
9.072821	1.58495e-171
9.072759	1.5892e-171
9.072696	1.59346e-171
9.072633	1.59773e-171
9.072571	1.60202e-171
9.072508	1.60631e-171
9.072445	1.61062e-171
9.072383	1.61494e-171
9.072320	1.61927e-171
9.072257	1.62361e-171
9.072195	1.62796e-171
9.072132	1.63233e-171
9.072070	1.6367e-171
9.072007	1.64109e-171
9.071944	1.64549e-171
9.071882	1.6499e-171
9.071819	1.65432e-171
9.071756	1.65876e-171
9.071694	1.66321e-171
9.071631	1.66767e-171
9.071568	1.67214e-171
9.071506	1.67662e-171
9.071443	1.68111e-171
9.071381	1.68562e-171
9.071318	1.69014e-171
9.071255	1.69467e-171
9.071193	1.69921e-171
9.071130	1.70377e-171
9.071067	1.70834e-171
9.071005	1.71292e-171
9.070942	1.71751e-171
9.070879	1.72211e-171
9.070817	1.72673e-171
9.070754	1.73136e-171
9.070692	1.736e-171
9.070629	1.74066e-171
9.070566	1.74532e-171
9.070504	1.75e-171
9.070441	1.75469e-171
9.070378	1.7594e-171
9.070316	1.76412e-171
9.070253	1.76884e-171
9.070190	1.77359e-171
9.070128	1.77834e-171
9.070065	1.78311e-171
9.070002	1.78789e-171
9.069940	1.79268e-171
9.069877	1.79749e-171
9.069815	1.80231e-171
9.069752	1.80714e-171
9.069689	1.81199e-171
9.069627	1.81684e-171
9.069564	1.82171e-171
9.069501	1.8266e-171
9.069439	1.8315e-171
9.069376	1.83641e-171
9.069313	1.84133e-171
9.069251	1.84627e-171
9.069188	1.85121e-171
9.069126	1.85618e-171
9.069063	1.86115e-171
9.069000	1.86614e-171
9.068938	1.87115e-171
9.068875	1.87616e-171
9.068812	1.88119e-171
9.068750	1.88624e-171
9.068687	1.89129e-171
9.068624	1.89636e-171
9.068562	1.90145e-171
9.068499	1.90655e-171
9.068437	1.91166e-171
9.068374	1.91678e-171
9.068311	1.92192e-171
9.068249	1.92707e-171
9.068186	1.93224e-171
9.068123	1.93742e-171
9.068061	1.94261e-171
9.067998	1.94782e-171
9.067935	1.95304e-171
9.067873	1.95828e-171
9.067810	1.96353e-171
9.067747	1.9688e-171
9.067685	1.97407e-171
9.067622	1.97937e-171
9.067560	1.98467e-171
9.067497	1.98999e-171
9.067434	1.99533e-171
9.067372	2.00068e-171
9.067309	2.00604e-171
9.067246	2.01142e-171
9.067184	2.01681e-171
9.067121	2.02222e-171
9.067058	2.02764e-171
9.066996	2.03308e-171
9.066933	2.03853e-171
9.066871	2.04399e-171
9.066808	2.04947e-171
9.066745	2.05497e-171
9.066683	2.06048e-171
9.066620	2.066e-171
9.066557	2.07154e-171
9.066495	2.07709e-171
9.066432	2.08266e-171
9.066369	2.08825e-171
9.066307	2.09384e-171
9.066244	2.09946e-171
9.066181	2.10509e-171
9.066119	2.11073e-171
9.066056	2.11639e-171
9.065994	2.12206e-171
9.065931	2.12775e-171
9.065868	2.13346e-171
9.065806	2.13918e-171
9.065743	2.14491e-171
9.065680	2.15066e-171
9.065618	2.15643e-171
9.065555	2.16221e-171
9.065492	2.168e-171
9.065430	2.17382e-171
9.065367	2.17965e-171
9.065305	2.18549e-171
9.065242	2.19135e-171
9.065179	2.19722e-171
9.065117	2.20311e-171
9.065054	2.20902e-171
9.064991	2.21494e-171
9.064929	2.22088e-171
9.064866	2.22683e-171
9.064803	2.2328e-171
9.064741	2.23879e-171
9.064678	2.24479e-171
9.064616	2.25081e-171
9.064553	2.25685e-171
9.064490	2.2629e-171
9.064428	2.26896e-171
9.064365	2.27505e-171
9.064302	2.28114e-171
9.064240	2.28726e-171
9.064177	2.29339e-171
9.064114	2.29954e-171
9.064052	2.30571e-171
9.063989	2.31189e-171
9.063926	2.31809e-171
9.063864	2.3243e-171
9.063801	2.33053e-171
9.063739	2.33678e-171
9.063676	2.34304e-171
9.063613	2.34933e-171
9.063551	2.35562e-171
9.063488	2.36194e-171
9.063425	2.36827e-171
9.063363	2.37462e-171
9.063300	2.38099e-171
9.063237	2.38737e-171
9.063175	2.39377e-171
9.063112	2.40019e-171
9.063050	2.40662e-171
9.062987	2.41308e-171
9.062924	2.41955e-171
9.062862	2.42603e-171
9.062799	2.43254e-171
9.062736	2.43906e-171
9.062674	2.4456e-171
9.062611	2.45215e-171
9.062548	2.45873e-171
9.062486	2.46532e-171
9.062423	2.47193e-171
9.062361	2.47856e-171
9.062298	2.4852e-171
9.062235	2.49186e-171
9.062173	2.49854e-171
9.062110	2.50524e-171
9.062047	2.51196e-171
9.061985	2.51869e-171
9.061922	2.52545e-171
9.061859	2.53222e-171
9.061797	2.53901e-171
9.061734	2.54581e-171
9.061671	2.55264e-171
9.061609	2.55948e-171
9.061546	2.56634e-171
9.061484	2.57322e-171
9.061421	2.58012e-171
9.061358	2.58704e-171
9.061296	2.59398e-171
9.061233	2.60093e-171
9.061170	2.6079e-171
9.061108	2.61489e-171
9.061045	2.6219e-171
9.060982	2.62893e-171
9.060920	2.63598e-171
9.060857	2.64305e-171
9.060795	2.65013e-171
9.060732	2.65724e-171
9.060669	2.66436e-171
9.060607	2.67151e-171
9.060544	2.67867e-171
9.060481	2.68585e-171
9.060419	2.69305e-171
9.060356	2.70027e-171
9.060293	2.70751e-171
9.060231	2.71477e-171
9.060168	2.72205e-171
9.060105	2.72935e-171
9.060043	2.73666e-171
9.059980	2.744e-171
9.059918	2.75136e-171
9.059855	2.75873e-171
9.059792	2.76613e-171
9.059730	2.77354e-171
9.059667	2.78098e-171
9.059604	2.78844e-171
9.059542	2.79591e-171
9.059479	2.80341e-171
9.059416	2.81092e-171
9.059354	2.81846e-171
9.059291	2.82602e-171
9.059229	2.83359e-171
9.059166	2.84119e-171
9.059103	2.84881e-171
9.059041	2.85644e-171
9.058978	2.8641e-171
9.058915	2.87178e-171
9.058853	2.87948e-171
9.058790	2.8872e-171
9.058727	2.89494e-171
9.058665	2.9027e-171
9.058602	2.91048e-171
9.058540	2.91828e-171
9.058477	2.92611e-171
9.058414	2.93395e-171
9.058352	2.94182e-171
9.058289	2.94971e-171
9.058226	2.95761e-171
9.058164	2.96554e-171
9.058101	2.97349e-171
9.058038	2.98147e-171
9.057976	2.98946e-171
9.057913	2.99747e-171
9.057850	3.00551e-171
9.057788	3.01357e-171
9.057725	3.02165e-171
9.057663	3.02975e-171
9.057600	3.03787e-171
9.057537	3.04601e-171
9.057475	3.05418e-171
9.057412	3.06237e-171
9.057349	3.07058e-171
9.057287	3.07881e-171
9.057224	3.08707e-171
9.057161	3.09534e-171
9.057099	3.10364e-171
9.057036	3.11196e-171
9.056974	3.1203e-171
9.056911	3.12867e-171
9.056848	3.13706e-171
9.056786	3.14547e-171
9.056723	3.1539e-171
9.056660	3.16236e-171
9.056598	3.17083e-171
9.056535	3.17934e-171
9.056472	3.18786e-171
9.056410	3.19641e-171
9.056347	3.20497e-171
9.056285	3.21357e-171
9.056222	3.22218e-171
9.056159	3.23082e-171
9.056097	3.23948e-171
9.056034	3.24817e-171
9.055971	3.25688e-171
9.055909	3.26561e-171
9.055846	3.27436e-171
9.055783	3.28314e-171
9.055721	3.29194e-171
9.055658	3.30077e-171
9.055595	3.30962e-171
9.055533	3.31849e-171
9.055470	3.32739e-171
9.055408	3.33631e-171
9.055345	3.34525e-171
9.055282	3.35422e-171
9.055220	3.36321e-171
9.055157	3.37223e-171
9.055094	3.38127e-171
9.055032	3.39034e-171
9.054969	3.39943e-171
9.054906	3.40854e-171
9.054844	3.41768e-171
9.054781	3.42684e-171
9.054719	3.43603e-171
9.054656	3.44524e-171
9.054593	3.45448e-171
9.054531	3.46374e-171
9.054468	3.47302e-171
9.054405	3.48233e-171
9.054343	3.49167e-171
9.054280	3.50103e-171
9.054217	3.51042e-171
9.054155	3.51983e-171
9.054092	3.52927e-171
9.054029	3.53873e-171
9.053967	3.54821e-171
9.053904	3.55773e-171
9.053842	3.56727e-171
9.053779	3.57683e-171
9.053716	3.58642e-171
9.053654	3.59603e-171
9.053591	3.60567e-171
9.053528	3.61534e-171
9.053466	3.62503e-171
9.053403	3.63475e-171
9.053340	3.6445e-171
9.053278	3.65427e-171
9.053215	3.66406e-171
9.053153	3.67389e-171
9.053090	3.68374e-171
9.053027	3.69361e-171
9.052965	3.70352e-171
9.052902	3.71344e-171
9.052839	3.7234e-171
9.052777	3.73338e-171
9.052714	3.74339e-171
9.052651	3.75343e-171
9.052589	3.76349e-171
9.052526	3.77358e-171
9.052464	3.7837e-171
9.052401	3.79384e-171
9.052338	3.80401e-171
9.052276	3.81421e-171
9.052213	3.82444e-171
9.052150	3.83469e-171
9.052088	3.84497e-171
9.052025	3.85528e-171
9.051962	3.86561e-171
9.051900	3.87598e-171
9.051837	3.88637e-171
9.051774	3.89679e-171
9.051712	3.90724e-171
9.051649	3.91771e-171
9.051587	3.92821e-171
9.051524	3.93875e-171
9.051461	3.9493e-171
9.051399	3.95989e-171
9.051336	3.97051e-171
9.051273	3.98115e-171
9.051211	3.99183e-171
9.051148	4.00253e-171
9.051085	4.01326e-171
9.051023	4.02402e-171
9.050960	4.03481e-171
9.050898	4.04562e-171
9.050835	4.05647e-171
9.050772	4.06735e-171
9.050710	4.07825e-171
9.050647	4.08918e-171
9.050584	4.10015e-171
9.050522	4.11114e-171
9.050459	4.12216e-171
9.050396	4.13321e-171
9.050334	4.14429e-171
9.050271	4.1554e-171
9.050208	4.16654e-171
9.050146	4.17772e-171
9.050083	4.18892e-171
9.050021	4.20015e-171
9.049958	4.21141e-171
9.049895	4.2227e-171
9.049833	4.23402e-171
9.049770	4.24537e-171
9.049707	4.25675e-171
9.049645	4.26816e-171
9.049582	4.27961e-171
9.049519	4.29108e-171
9.049457	4.30258e-171
9.049394	4.31412e-171
9.049332	4.32568e-171
9.049269	4.33728e-171
9.049206	4.34891e-171
9.049144	4.36057e-171
9.049081	4.37226e-171
9.049018	4.38398e-171
9.048956	4.39573e-171
9.048893	4.40752e-171
9.048830	4.41934e-171
9.048768	4.43118e-171
9.048705	4.44306e-171
9.048643	4.45498e-171
9.048580	4.46692e-171
9.048517	4.47889e-171
9.048455	4.4909e-171
9.048392	4.50294e-171
9.048329	4.51501e-171
9.048267	4.52712e-171
9.048204	4.53926e-171
9.048141	4.55143e-171
9.048079	4.56363e-171
9.048016	4.57586e-171
9.047953	4.58813e-171
9.047891	4.60043e-171
9.047828	4.61276e-171
9.047766	4.62513e-171
9.047703	4.63753e-171
9.047640	4.64996e-171
9.047578	4.66243e-171
9.047515	4.67493e-171
9.047452	4.68746e-171
9.047390	4.70003e-171
9.047327	4.71263e-171
9.047264	4.72527e-171
9.047202	4.73793e-171
9.047139	4.75064e-171
9.047077	4.76337e-171
9.047014	4.77614e-171
9.046951	4.78895e-171
9.046889	4.80179e-171
9.046826	4.81466e-171
9.046763	4.82757e-171
9.046701	4.84051e-171
9.046638	4.85349e-171
9.046575	4.8665e-171
9.046513	4.87955e-171
9.046450	4.89263e-171
9.046388	4.90575e-171
9.046325	4.9189e-171
9.046262	4.93209e-171
9.046200	4.94531e-171
9.046137	4.95857e-171
9.046074	4.97186e-171
9.046012	4.98519e-171
9.045949	4.99855e-171
9.045886	5.01196e-171
9.045824	5.02539e-171
9.045761	5.03886e-171
9.045698	5.05237e-171
9.045636	5.06592e-171
9.045573	5.0795e-171
9.045511	5.09312e-171
9.045448	5.10677e-171
9.045385	5.12046e-171
9.045323	5.13419e-171
9.045260	5.14796e-171
9.045197	5.16176e-171
9.045135	5.1756e-171
9.045072	5.18947e-171
9.045009	5.20338e-171
9.044947	5.21734e-171
9.044884	5.23132e-171
9.044822	5.24535e-171
9.044759	5.25941e-171
9.044696	5.27351e-171
9.044634	5.28765e-171
9.044571	5.30182e-171
9.044508	5.31604e-171
9.044446	5.33029e-171
9.044383	5.34458e-171
9.044320	5.35891e-171
9.044258	5.37328e-171
9.044195	5.38768e-171
9.044132	5.40213e-171
9.044070	5.41661e-171
9.044007	5.43113e-171
9.043945	5.44569e-171
9.043882	5.46029e-171
9.043819	5.47493e-171
9.043757	5.48961e-171
9.043694	5.50433e-171
9.043631	5.51908e-171
9.043569	5.53388e-171
9.043506	5.54872e-171
9.043443	5.56359e-171
9.043381	5.57851e-171
9.043318	5.59346e-171
9.043256	5.60846e-171
9.043193	5.62349e-171
9.043130	5.63857e-171
9.043068	5.65369e-171
9.043005	5.66885e-171
9.042942	5.68404e-171
9.042880	5.69928e-171
9.042817	5.71456e-171
9.042754	5.72988e-171
9.042692	5.74524e-171
9.042629	5.76065e-171
9.042567	5.77609e-171
9.042504	5.79158e-171
9.042441	5.8071e-171
9.042379	5.82267e-171
9.042316	5.83828e-171
9.042253	5.85393e-171
9.042191	5.86963e-171
9.042128	5.88536e-171
9.042065	5.90114e-171
9.042003	5.91696e-171
9.041940	5.93283e-171
9.041877	5.94873e-171
9.041815	5.96468e-171
9.041752	5.98067e-171
9.041690	5.99671e-171
9.041627	6.01278e-171
9.041564	6.0289e-171
9.041502	6.04507e-171
9.041439	6.06127e-171
9.041376	6.07752e-171
9.041314	6.09382e-171
9.041251	6.11015e-171
9.041188	6.12653e-171
9.041126	6.14296e-171
9.041063	6.15943e-171
9.041001	6.17594e-171
9.040938	6.1925e-171
9.040875	6.2091e-171
9.040813	6.22575e-171
9.040750	6.24244e-171
9.040687	6.25917e-171
9.040625	6.27596e-171
9.040562	6.29278e-171
9.040499	6.30965e-171
9.040437	6.32657e-171
9.040374	6.34353e-171
9.040312	6.36054e-171
9.040249	6.37759e-171
9.040186	6.39469e-171
9.040124	6.41183e-171
9.040061	6.42902e-171
9.039998	6.44626e-171
9.039936	6.46354e-171
9.039873	6.48087e-171
9.039810	6.49824e-171
9.039748	6.51566e-171
9.039685	6.53313e-171
9.039622	6.55065e-171
9.039560	6.56821e-171
9.039497	6.58582e-171
9.039435	6.60347e-171
9.039372	6.62118e-171
9.039309	6.63893e-171
9.039247	6.65673e-171
9.039184	6.67457e-171
9.039121	6.69247e-171
9.039059	6.71041e-171
9.038996	6.7284e-171
9.038933	6.74644e-171
9.038871	6.76453e-171
9.038808	6.78266e-171
9.038746	6.80085e-171
9.038683	6.81908e-171
9.038620	6.83736e-171
9.038558	6.85569e-171
9.038495	6.87407e-171
9.038432	6.8925e-171
9.038370	6.91098e-171
9.038307	6.92951e-171
9.038244	6.94808e-171
9.038182	6.96671e-171
9.038119	6.98539e-171
9.038056	7.00412e-171
9.037994	7.02289e-171
9.037931	7.04172e-171
9.037869	7.0606e-171
9.037806	7.07953e-171
9.037743	7.09851e-171
9.037681	7.11754e-171
9.037618	7.13662e-171
9.037555	7.15576e-171
9.037493	7.17494e-171
9.037430	7.19418e-171
9.037367	7.21346e-171
9.037305	7.2328e-171
9.037242	7.25219e-171
9.037180	7.27164e-171
9.037117	7.29113e-171
9.037054	7.31068e-171
9.036992	7.33028e-171
9.036929	7.34993e-171
9.036866	7.36964e-171
9.036804	7.38939e-171
9.036741	7.4092e-171
9.036678	7.42907e-171
9.036616	7.44898e-171
9.036553	7.46896e-171
9.036491	7.48898e-171
9.036428	7.50906e-171
9.036365	7.52919e-171
9.036303	7.54937e-171
9.036240	7.56961e-171
9.036177	7.58991e-171
9.036115	7.61026e-171
9.036052	7.63066e-171
9.035989	7.65112e-171
9.035927	7.67163e-171
9.035864	7.6922e-171
9.035801	7.71282e-171
9.035739	7.7335e-171
9.035676	7.75423e-171
9.035614	7.77502e-171
9.035551	7.79586e-171
9.035488	7.81676e-171
9.035426	7.83772e-171
9.035363	7.85873e-171
9.035300	7.8798e-171
9.035238	7.90093e-171
9.035175	7.92211e-171
9.035112	7.94335e-171
9.035050	7.96464e-171
9.034987	7.986e-171
9.034925	8.00741e-171
9.034862	8.02887e-171
9.034799	8.0504e-171
9.034737	8.07198e-171
9.034674	8.09362e-171
9.034611	8.11532e-171
9.034549	8.13708e-171
9.034486	8.15889e-171
9.034423	8.18077e-171
9.034361	8.2027e-171
9.034298	8.22469e-171
9.034236	8.24674e-171
9.034173	8.26885e-171
9.034110	8.29102e-171
9.034048	8.31325e-171
9.033985	8.33553e-171
9.033922	8.35788e-171
9.033860	8.38029e-171
9.033797	8.40276e-171
9.033734	8.42528e-171
9.033672	8.44787e-171
9.033609	8.47052e-171
9.033546	8.49323e-171
9.033484	8.516e-171
9.033421	8.53883e-171
9.033359	8.56172e-171
9.033296	8.58468e-171
9.033233	8.60769e-171
9.033171	8.63077e-171
9.033108	8.65391e-171
9.033045	8.67711e-171
9.032983	8.70037e-171
9.032920	8.7237e-171
9.032857	8.74708e-171
9.032795	8.77053e-171
9.032732	8.79405e-171
9.032670	8.81762e-171
9.032607	8.84126e-171
9.032544	8.86497e-171
9.032482	8.88873e-171
9.032419	8.91256e-171
9.032356	8.93646e-171
9.032294	8.96042e-171
9.032231	8.98444e-171
9.032168	9.00853e-171
9.032106	9.03268e-171
9.032043	9.05689e-171
9.031980	9.08118e-171
9.031918	9.10552e-171
9.031855	9.12993e-171
9.031793	9.15441e-171
9.031730	9.17895e-171
9.031667	9.20356e-171
9.031605	9.22824e-171
9.031542	9.25298e-171
9.031479	9.27778e-171
9.031417	9.30266e-171
9.031354	9.3276e-171
9.031291	9.3526e-171
9.031229	9.37768e-171
9.031166	9.40282e-171
9.031104	9.42803e-171
9.031041	9.4533e-171
9.030978	9.47865e-171
9.030916	9.50406e-171
9.030853	9.52954e-171
9.030790	9.55509e-171
9.030728	9.5807e-171
9.030665	9.60639e-171
9.030602	9.63214e-171
9.030540	9.65797e-171
9.030477	9.68386e-171
9.030415	9.70982e-171
9.030352	9.73585e-171
9.030289	9.76196e-171
9.030227	9.78813e-171
9.030164	9.81437e-171
9.030101	9.84068e-171
9.030039	9.86706e-171
9.029976	9.89352e-171
9.029913	9.92004e-171
9.029851	9.94664e-171
9.029788	9.9733e-171
9.029725	1e-170
9.029663	1.00269e-170
9.029600	1.00537e-170
9.029538	1.00807e-170
9.029475	1.01077e-170
9.029412	1.01348e-170
9.029350	1.0162e-170
9.029287	1.01892e-170
9.029224	1.02165e-170
9.029162	1.02439e-170
9.029099	1.02714e-170
9.029036	1.02989e-170
9.028974	1.03265e-170
9.028911	1.03542e-170
9.028849	1.0382e-170
9.028786	1.04098e-170
9.028723	1.04377e-170
9.028661	1.04657e-170
9.028598	1.04938e-170
9.028535	1.05219e-170
9.028473	1.05501e-170
9.028410	1.05784e-170
9.028347	1.06068e-170
9.028285	1.06352e-170
9.028222	1.06637e-170
9.028160	1.06923e-170
9.028097	1.0721e-170
9.028034	1.07497e-170
9.027972	1.07785e-170
9.027909	1.08074e-170
9.027846	1.08364e-170
9.027784	1.08654e-170
9.027721	1.08946e-170
9.027658	1.09238e-170
9.027596	1.09531e-170
9.027533	1.09824e-170
9.027470	1.10119e-170
9.027408	1.10414e-170
9.027345	1.1071e-170
9.027283	1.11007e-170
9.027220	1.11304e-170
9.027157	1.11603e-170
9.027095	1.11902e-170
9.027032	1.12202e-170
9.026969	1.12503e-170
9.026907	1.12804e-170
9.026844	1.13107e-170
9.026781	1.1341e-170
9.026719	1.13714e-170
9.026656	1.14019e-170
9.026594	1.14325e-170
9.026531	1.14631e-170
9.026468	1.14939e-170
9.026406	1.15247e-170
9.026343	1.15556e-170
9.026280	1.15865e-170
9.026218	1.16176e-170
9.026155	1.16488e-170
9.026092	1.168e-170
9.026030	1.17113e-170
9.025967	1.17427e-170
9.025904	1.17742e-170
9.025842	1.18057e-170
9.025779	1.18374e-170
9.025717	1.18691e-170
9.025654	1.1901e-170
9.025591	1.19329e-170
9.025529	1.19649e-170
9.025466	1.19969e-170
9.025403	1.20291e-170
9.025341	1.20613e-170
9.025278	1.20937e-170
9.025215	1.21261e-170
9.025153	1.21586e-170
9.025090	1.21912e-170
9.025028	1.22239e-170
9.024965	1.22567e-170
9.024902	1.22895e-170
9.024840	1.23225e-170
9.024777	1.23555e-170
9.024714	1.23886e-170
9.024652	1.24218e-170
9.024589	1.24551e-170
9.024526	1.24885e-170
9.024464	1.2522e-170
9.024401	1.25556e-170
9.024339	1.25893e-170
9.024276	1.2623e-170
9.024213	1.26568e-170
9.024151	1.26908e-170
9.024088	1.27248e-170
9.024025	1.27589e-170
9.023963	1.27931e-170
9.023900	1.28274e-170
9.023837	1.28618e-170
9.023775	1.28963e-170
9.023712	1.29309e-170
9.023649	1.29655e-170
9.023587	1.30003e-170
9.023524	1.30351e-170
9.023462	1.30701e-170
9.023399	1.31051e-170
9.023336	1.31403e-170
9.023274	1.31755e-170
9.023211	1.32108e-170
9.023148	1.32462e-170
9.023086	1.32818e-170
9.023023	1.33174e-170
9.022960	1.33531e-170
9.022898	1.33889e-170
9.022835	1.34248e-170
9.022773	1.34607e-170
9.022710	1.34968e-170
9.022647	1.3533e-170
9.022585	1.35693e-170
9.022522	1.36057e-170
9.022459	1.36422e-170
9.022397	1.36787e-170
9.022334	1.37154e-170
9.022271	1.37522e-170
9.022209	1.3789e-170
9.022146	1.3826e-170
9.022083	1.38631e-170
9.022021	1.39002e-170
9.021958	1.39375e-170
9.021896	1.39749e-170
9.021833	1.40123e-170
9.021770	1.40499e-170
9.021708	1.40876e-170
9.021645	1.41253e-170
9.021582	1.41632e-170
9.021520	1.42012e-170
9.021457	1.42393e-170
9.021394	1.42774e-170
9.021332	1.43157e-170
9.021269	1.43541e-170
9.021207	1.43926e-170
9.021144	1.44312e-170
9.021081	1.44698e-170
9.021019	1.45086e-170
9.020956	1.45475e-170
9.020893	1.45865e-170
9.020831	1.46256e-170
9.020768	1.46649e-170
9.020705	1.47042e-170
9.020643	1.47436e-170
9.020580	1.47831e-170
9.020518	1.48228e-170
9.020455	1.48625e-170
9.020392	1.49023e-170
9.020330	1.49423e-170
9.020267	1.49824e-170
9.020204	1.50225e-170
9.020142	1.50628e-170
9.020079	1.51032e-170
9.020016	1.51437e-170
9.019954	1.51843e-170
9.019891	1.5225e-170
9.019828	1.52658e-170
9.019766	1.53067e-170
9.019703	1.53478e-170
9.019641	1.53889e-170
9.019578	1.54302e-170
9.019515	1.54715e-170
9.019453	1.5513e-170
9.019390	1.55546e-170
9.019327	1.55963e-170
9.019265	1.56381e-170
9.019202	1.568e-170
9.019139	1.57221e-170
9.019077	1.57642e-170
9.019014	1.58065e-170
9.018952	1.58489e-170
9.018889	1.58914e-170
9.018826	1.5934e-170
9.018764	1.59767e-170
9.018701	1.60195e-170
9.018638	1.60625e-170
9.018576	1.61055e-170
9.018513	1.61487e-170
9.018450	1.6192e-170
9.018388	1.62354e-170
9.018325	1.62789e-170
9.018263	1.63226e-170
9.018200	1.63663e-170
9.018137	1.64102e-170
9.018075	1.64542e-170
9.018012	1.64983e-170
9.017949	1.65426e-170
9.017887	1.65869e-170
9.017824	1.66314e-170
9.017761	1.6676e-170
9.017699	1.67207e-170
9.017636	1.67655e-170
9.017573	1.68104e-170
9.017511	1.68555e-170
9.017448	1.69007e-170
9.017386	1.6946e-170
9.017323	1.69914e-170
9.017260	1.7037e-170
9.017198	1.70827e-170
9.017135	1.71285e-170
9.017072	1.71744e-170
9.017010	1.72204e-170
9.016947	1.72666e-170
9.016884	1.73129e-170
9.016822	1.73593e-170
9.016759	1.74058e-170
9.016697	1.74525e-170
9.016634	1.74993e-170
9.016571	1.75462e-170
9.016509	1.75933e-170
9.016446	1.76404e-170
9.016383	1.76877e-170
9.016321	1.77351e-170
9.016258	1.77827e-170
9.016195	1.78304e-170
9.016133	1.78782e-170
9.016070	1.79261e-170
9.016007	1.79741e-170
9.015945	1.80223e-170
9.015882	1.80707e-170
9.015820	1.81191e-170
9.015757	1.81677e-170
9.015694	1.82164e-170
9.015632	1.82652e-170
9.015569	1.83142e-170
9.015506	1.83633e-170
9.015444	1.84125e-170
9.015381	1.84619e-170
9.015318	1.85114e-170
9.015256	1.8561e-170
9.015193	1.86108e-170
9.015131	1.86607e-170
9.015068	1.87107e-170
9.015005	1.87609e-170
9.014943	1.88112e-170
9.014880	1.88616e-170
9.014817	1.89122e-170
9.014755	1.89629e-170
9.014692	1.90137e-170
9.014629	1.90647e-170
9.014567	1.91158e-170
9.014504	1.9167e-170
9.014442	1.92184e-170
9.014379	1.92699e-170
9.014316	1.93216e-170
9.014254	1.93734e-170
9.014191	1.94253e-170
9.014128	1.94774e-170
9.014066	1.95296e-170
9.014003	1.9582e-170
9.013940	1.96345e-170
9.013878	1.96871e-170
9.013815	1.97399e-170
9.013752	1.97928e-170
9.013690	1.98459e-170
9.013627	1.98991e-170
9.013565	1.99525e-170
9.013502	2.00059e-170
9.013439	2.00596e-170
9.013377	2.01134e-170
9.013314	2.01673e-170
9.013251	2.02214e-170
9.013189	2.02756e-170
9.013126	2.03299e-170
9.013063	2.03844e-170
9.013001	2.04391e-170
9.012938	2.04939e-170
9.012876	2.05488e-170
9.012813	2.06039e-170
9.012750	2.06591e-170
9.012688	2.07145e-170
9.012625	2.07701e-170
9.012562	2.08258e-170
9.012500	2.08816e-170
9.012437	2.09376e-170
9.012374	2.09937e-170
9.012312	2.105e-170
9.012249	2.11064e-170
9.012187	2.1163e-170
9.012124	2.12197e-170
9.012061	2.12766e-170
9.011999	2.13337e-170
9.011936	2.13909e-170
9.011873	2.14482e-170
9.011811	2.15057e-170
9.011748	2.15634e-170
9.011685	2.16212e-170
9.011623	2.16791e-170
9.011560	2.17373e-170
9.011497	2.17955e-170
9.011435	2.1854e-170
9.011372	2.19126e-170
9.011310	2.19713e-170
9.011247	2.20302e-170
9.011184	2.20893e-170
9.011122	2.21485e-170
9.011059	2.22079e-170
9.010996	2.22674e-170
9.010934	2.23271e-170
9.010871	2.2387e-170
9.010808	2.2447e-170
9.010746	2.25072e-170
9.010683	2.25675e-170
9.010621	2.2628e-170
9.010558	2.26887e-170
9.010495	2.27495e-170
9.010433	2.28105e-170
9.010370	2.28717e-170
9.010307	2.2933e-170
9.010245	2.29945e-170
9.010182	2.30561e-170
9.010119	2.31179e-170
9.010057	2.31799e-170
9.009994	2.3242e-170
9.009931	2.33043e-170
9.009869	2.33668e-170
9.009806	2.34295e-170
9.009744	2.34923e-170
9.009681	2.35553e-170
9.009618	2.36184e-170
9.009556	2.36817e-170
9.009493	2.37452e-170
9.009430	2.38089e-170
9.009368	2.38727e-170
9.009305	2.39367e-170
9.009242	2.40009e-170
9.009180	2.40652e-170
9.009117	2.41298e-170
9.009055	2.41945e-170
9.008992	2.42593e-170
9.008929	2.43244e-170
9.008867	2.43896e-170
9.008804	2.4455e-170
9.008741	2.45205e-170
9.008679	2.45863e-170
9.008616	2.46522e-170
9.008553	2.47183e-170
9.008491	2.47845e-170
9.008428	2.4851e-170
9.008366	2.49176e-170
9.008303	2.49844e-170
9.008240	2.50514e-170
9.008178	2.51185e-170
9.008115	2.51859e-170
9.008052	2.52534e-170
9.007990	2.53211e-170
9.007927	2.5389e-170
9.007864	2.54571e-170
9.007802	2.55253e-170
9.007739	2.55938e-170
9.007676	2.56624e-170
9.007614	2.57312e-170
9.007551	2.58002e-170
9.007489	2.58693e-170
9.007426	2.59387e-170
9.007363	2.60082e-170
9.007301	2.60779e-170
9.007238	2.61479e-170
9.007175	2.6218e-170
9.007113	2.62882e-170
9.007050	2.63587e-170
9.006987	2.64294e-170
9.006925	2.65002e-170
9.006862	2.65713e-170
9.006800	2.66425e-170
9.006737	2.6714e-170
9.006674	2.67856e-170
9.006612	2.68574e-170
9.006549	2.69294e-170
9.006486	2.70016e-170
9.006424	2.7074e-170
9.006361	2.71466e-170
9.006298	2.72193e-170
9.006236	2.72923e-170
9.006173	2.73655e-170
9.006111	2.74389e-170
9.006048	2.75124e-170
9.005985	2.75862e-170
9.005923	2.76601e-170
9.005860	2.77343e-170
9.005797	2.78086e-170
9.005735	2.78832e-170
9.005672	2.79579e-170
9.005609	2.80329e-170
9.005547	2.81081e-170
9.005484	2.81834e-170
9.005421	2.8259e-170
9.005359	2.83347e-170
9.005296	2.84107e-170
9.005234	2.84869e-170
9.005171	2.85632e-170
9.005108	2.86398e-170
9.005046	2.87166e-170
9.004983	2.87936e-170
9.004920	2.88708e-170
9.004858	2.89482e-170
9.004795	2.90258e-170
9.004732	2.91036e-170
9.004670	2.91816e-170
9.004607	2.92599e-170
9.004545	2.93383e-170
9.004482	2.9417e-170
9.004419	2.94958e-170
9.004357	2.95749e-170
9.004294	2.96542e-170
9.004231	2.97337e-170
9.004169	2.98134e-170
9.004106	2.98933e-170
9.004043	2.99735e-170
9.003981	3.00538e-170
9.003918	3.01344e-170
9.003855	3.02152e-170
9.003793	3.02962e-170
9.003730	3.03774e-170
9.003668	3.04589e-170
9.003605	3.05405e-170
9.003542	3.06224e-170
9.003480	3.07045e-170
9.003417	3.07868e-170
9.003354	3.08694e-170
9.003292	3.09521e-170
9.003229	3.10351e-170
9.003166	3.11183e-170
9.003104	3.12017e-170
9.003041	3.12854e-170
9.002979	3.13693e-170
9.002916	3.14534e-170
9.002853	3.15377e-170
9.002791	3.16222e-170
9.002728	3.1707e-170
9.002665	3.1792e-170
9.002603	3.18773e-170
9.002540	3.19627e-170
9.002477	3.20484e-170
9.002415	3.21343e-170
9.002352	3.22205e-170
9.002290	3.23069e-170
9.002227	3.23935e-170
9.002164	3.24803e-170
9.002102	3.25674e-170
9.002039	3.26547e-170
9.001976	3.27423e-170
9.001914	3.283e-170
9.001851	3.29181e-170
9.001788	3.30063e-170
9.001726	3.30948e-170
9.001663	3.31835e-170
9.001600	3.32725e-170
9.001538	3.33617e-170
9.001475	3.34511e-170
9.001413	3.35408e-170
9.001350	3.36307e-170
9.001287	3.37209e-170
9.001225	3.38113e-170
9.001162	3.3902e-170
9.001099	3.39928e-170
9.001037	3.4084e-170
9.000974	3.41754e-170
9.000911	3.4267e-170
9.000849	3.43588e-170
9.000786	3.4451e-170
9.000724	3.45433e-170
9.000661	3.46359e-170
9.000598	3.47288e-170
9.000536	3.48219e-170
9.000473	3.49153e-170
9.000410	3.50089e-170
9.000348	3.51027e-170
9.000285	3.51968e-170
9.000222	3.52912e-170
9.000160	3.53858e-170
9.000097	3.54807e-170
9.000035	3.55758e-170
8.999972	3.56712e-170
8.999909	3.57668e-170
8.999847	3.58627e-170
8.999784	3.59588e-170
8.999721	3.60552e-170
8.999659	3.61519e-170
8.999596	3.62488e-170
8.999533	3.6346e-170
8.999471	3.64435e-170
8.999408	3.65412e-170
8.999345	3.66391e-170
8.999283	3.67374e-170
8.999220	3.68358e-170
8.999158	3.69346e-170
8.999095	3.70336e-170
8.999032	3.71329e-170
8.998970	3.72325e-170
8.998907	3.73323e-170
8.998844	3.74324e-170
8.998782	3.75327e-170
8.998719	3.76333e-170
8.998656	3.77342e-170
8.998594	3.78354e-170
8.998531	3.79368e-170
8.998469	3.80385e-170
8.998406	3.81405e-170
8.998343	3.82428e-170
8.998281	3.83453e-170
8.998218	3.84481e-170
8.998155	3.85512e-170
8.998093	3.86545e-170
8.998030	3.87582e-170
8.997967	3.88621e-170
8.997905	3.89663e-170
8.997842	3.90707e-170
8.997779	3.91755e-170
8.997717	3.92805e-170
8.997654	3.93858e-170
8.997592	3.94914e-170
8.997529	3.95973e-170
8.997466	3.97034e-170
8.997404	3.98099e-170
8.997341	3.99166e-170
8.997278	4.00236e-170
8.997216	4.01309e-170
8.997153	4.02385e-170
8.997090	4.03464e-170
8.997028	4.04546e-170
8.996965	4.0563e-170
8.996903	4.06718e-170
8.996840	4.07808e-170
8.996777	4.08901e-170
8.996715	4.09998e-170
8.996652	4.11097e-170
8.996589	4.12199e-170
8.996527	4.13304e-170
8.996464	4.14412e-170
8.996401	4.15523e-170
8.996339	4.16637e-170
8.996276	4.17754e-170
8.996214	4.18874e-170
8.996151	4.19997e-170
8.996088	4.21123e-170
8.996026	4.22252e-170
8.995963	4.23384e-170
8.995900	4.24519e-170
8.995838	4.25657e-170
8.995775	4.26799e-170
8.995712	4.27943e-170
8.995650	4.2909e-170
8.995587	4.3024e-170
8.995524	4.31394e-170
8.995462	4.3255e-170
8.995399	4.3371e-170
8.995337	4.34873e-170
8.995274	4.36039e-170
8.995211	4.37208e-170
8.995149	4.3838e-170
8.995086	4.39555e-170
8.995023	4.40734e-170
8.994961	4.41915e-170
8.994898	4.431e-170
8.994835	4.44288e-170
8.994773	4.45479e-170
8.994710	4.46673e-170
8.994648	4.47871e-170
8.994585	4.49072e-170
8.994522	4.50276e-170
8.994460	4.51483e-170
8.994397	4.52693e-170
8.994334	4.53907e-170
8.994272	4.55124e-170
8.994209	4.56344e-170
8.994146	4.57567e-170
8.994084	4.58794e-170
8.994021	4.60024e-170
8.993959	4.61257e-170
8.993896	4.62494e-170
8.993833	4.63734e-170
8.993771	4.64977e-170
8.993708	4.66224e-170
8.993645	4.67474e-170
8.993583	4.68727e-170
8.993520	4.69984e-170
8.993457	4.71244e-170
8.993395	4.72507e-170
8.993332	4.73774e-170
8.993269	4.75044e-170
8.993207	4.76317e-170
8.993144	4.77594e-170
8.993082	4.78875e-170
8.993019	4.80159e-170
8.992956	4.81446e-170
8.992894	4.82737e-170
8.992831	4.84031e-170
8.992768	4.85329e-170
8.992706	4.8663e-170
8.992643	4.87934e-170
8.992580	4.89243e-170
8.992518	4.90554e-170
8.992455	4.91869e-170
8.992393	4.93188e-170
8.992330	4.9451e-170
8.992267	4.95836e-170
8.992205	4.97165e-170
8.992142	4.98498e-170
8.992079	4.99835e-170
8.992017	5.01175e-170
8.991954	5.02518e-170
8.991891	5.03866e-170
8.991829	5.05216e-170
8.991766	5.06571e-170
8.991703	5.07929e-170
8.991641	5.09291e-170
8.991578	5.10656e-170
8.991516	5.12025e-170
8.991453	5.13398e-170
8.991390	5.14774e-170
8.991328	5.16154e-170
8.991265	5.17538e-170
8.991202	5.18926e-170
8.991140	5.20317e-170
8.991077	5.21712e-170
8.991014	5.2311e-170
8.990952	5.24513e-170
8.990889	5.25919e-170
8.990827	5.27329e-170
8.990764	5.28743e-170
8.990701	5.3016e-170
8.990639	5.31582e-170
8.990576	5.33007e-170
8.990513	5.34436e-170
8.990451	5.35869e-170
8.990388	5.37305e-170
8.990325	5.38746e-170
8.990263	5.4019e-170
8.990200	5.41638e-170
8.990138	5.43091e-170
8.990075	5.44547e-170
8.990012	5.46006e-170
8.989950	5.4747e-170
8.989887	5.48938e-170
8.989824	5.5041e-170
8.989762	5.51885e-170
8.989699	5.53365e-170
8.989636	5.54848e-170
8.989574	5.56336e-170
8.989511	5.57827e-170
8.989448	5.59323e-170
8.989386	5.60823e-170
8.989323	5.62326e-170
8.989261	5.63834e-170
8.989198	5.65345e-170
8.989135	5.66861e-170
8.989073	5.68381e-170
8.989010	5.69904e-170
8.988947	5.71432e-170
8.988885	5.72964e-170
8.988822	5.745e-170
8.988759	5.76041e-170
8.988697	5.77585e-170
8.988634	5.79133e-170
8.988572	5.80686e-170
8.988509	5.82243e-170
8.988446	5.83804e-170
8.988384	5.85369e-170
8.988321	5.86938e-170
8.988258	5.88512e-170
8.988196	5.9009e-170
8.988133	5.91672e-170
8.988070	5.93258e-170
8.988008	5.94849e-170
8.987945	5.96443e-170
8.987882	5.98042e-170
8.987820	5.99646e-170
8.987757	6.01253e-170
8.987695	6.02865e-170
8.987632	6.04481e-170
8.987569	6.06102e-170
8.987507	6.07727e-170
8.987444	6.09356e-170
8.987381	6.1099e-170
8.987319	6.12628e-170
8.987256	6.1427e-170
8.987193	6.15917e-170
8.987131	6.17569e-170
8.987068	6.19224e-170
8.987006	6.20884e-170
8.986943	6.22549e-170
8.986880	6.24218e-170
8.986818	6.25891e-170
8.986755	6.27569e-170
8.986692	6.29252e-170
8.986630	6.30939e-170
8.986567	6.3263e-170
8.986504	6.34326e-170
8.986442	6.36027e-170
8.986379	6.37732e-170
8.986317	6.39442e-170
8.986254	6.41156e-170
8.986191	6.42875e-170
8.986129	6.44599e-170
8.986066	6.46327e-170
8.986003	6.4806e-170
8.985941	6.49797e-170
8.985878	6.51539e-170
8.985815	6.53286e-170
8.985753	6.55037e-170
8.985690	6.56794e-170
8.985627	6.58554e-170
8.985565	6.6032e-170
8.985502	6.6209e-170
8.985440	6.63865e-170
8.985377	6.65645e-170
8.985314	6.6743e-170
8.985252	6.69219e-170
8.985189	6.71013e-170
8.985126	6.72812e-170
8.985064	6.74616e-170
8.985001	6.76424e-170
8.984938	6.78238e-170
8.984876	6.80056e-170
8.984813	6.81879e-170
8.984751	6.83708e-170
8.984688	6.85541e-170
8.984625	6.87378e-170
8.984563	6.89221e-170
8.984500	6.91069e-170
8.984437	6.92922e-170
8.984375	6.9478e-170
8.984312	6.96642e-170
8.984249	6.9851e-170
8.984187	7.00383e-170
8.984124	7.0226e-170
8.984062	7.04143e-170
8.983999	7.06031e-170
8.983936	7.07924e-170
8.983874	7.09822e-170
8.983811	7.11725e-170
8.983748	7.13633e-170
8.983686	7.15546e-170
8.983623	7.17464e-170
8.983560	7.19388e-170
8.983498	7.21316e-170
8.983435	7.2325e-170
8.983372	7.25189e-170
8.983310	7.27133e-170
8.983247	7.29083e-170
8.983185	7.31037e-170
8.983122	7.32997e-170
8.983059	7.34963e-170
8.982997	7.36933e-170
8.982934	7.38909e-170
8.982871	7.4089e-170
8.982809	7.42876e-170
8.982746	7.44868e-170
8.982683	7.46864e-170
8.982621	7.48867e-170
8.982558	7.50874e-170
8.982496	7.52888e-170
8.982433	7.54906e-170
8.982370	7.5693e-170
8.982308	7.58959e-170
8.982245	7.60994e-170
8.982182	7.63034e-170
8.982120	7.6508e-170
8.982057	7.67131e-170
8.981994	7.69188e-170
8.981932	7.7125e-170
8.981869	7.73317e-170
8.981806	7.75391e-170
8.981744	7.77469e-170
8.981681	7.79554e-170
8.981619	7.81644e-170
8.981556	7.83739e-170
8.981493	7.85841e-170
8.981431	7.87947e-170
8.981368	7.9006e-170
8.981305	7.92178e-170
8.981243	7.94302e-170
8.981180	7.96431e-170
8.981117	7.98566e-170
8.981055	8.00707e-170
8.980992	8.02854e-170
8.980930	8.05006e-170
8.980867	8.07165e-170
8.980804	8.09329e-170
8.980742	8.11498e-170
8.980679	8.13674e-170
8.980616	8.15855e-170
8.980554	8.18043e-170
8.980491	8.20236e-170
8.980428	8.22435e-170
8.980366	8.2464e-170
8.980303	8.26851e-170
8.980241	8.29067e-170
8.980178	8.3129e-170
8.980115	8.33519e-170
8.980053	8.35753e-170
8.979990	8.37994e-170
8.979927	8.40241e-170
8.979865	8.42493e-170
8.979802	8.44752e-170
8.979739	8.47017e-170
8.979677	8.49288e-170
8.979614	8.51564e-170
8.979551	8.53847e-170
8.979489	8.56137e-170
8.979426	8.58432e-170
8.979364	8.60733e-170
8.979301	8.63041e-170
8.979238	8.65355e-170
8.979176	8.67675e-170
8.979113	8.70001e-170
8.979050	8.72333e-170
8.978988	8.74672e-170
8.978925	8.77017e-170
8.978862	8.79368e-170
8.978800	8.81726e-170
8.978737	8.8409e-170
8.978675	8.8646e-170
8.978612	8.88836e-170
8.978549	8.91219e-170
8.978487	8.93609e-170
8.978424	8.96004e-170
8.978361	8.98407e-170
8.978299	9.00815e-170
8.978236	9.0323e-170
8.978173	9.05652e-170
8.978111	9.0808e-170
8.978048	9.10514e-170
8.977986	9.12955e-170
8.977923	9.15403e-170
8.977860	9.17857e-170
8.977798	9.20318e-170
8.977735	9.22785e-170
8.977672	9.25259e-170
8.977610	9.2774e-170
8.977547	9.30227e-170
8.977484	9.32721e-170
8.977422	9.35221e-170
8.977359	9.37729e-170
8.977296	9.40243e-170
8.977234	9.42764e-170
8.977171	9.45291e-170
8.977109	9.47825e-170
8.977046	9.50366e-170
8.976983	9.52914e-170
8.976921	9.55469e-170
8.976858	9.58031e-170
8.976795	9.60599e-170
8.976733	9.63174e-170
8.976670	9.65757e-170
8.976607	9.68346e-170
8.976545	9.70942e-170
8.976482	9.73545e-170
8.976420	9.76155e-170
8.976357	9.78772e-170
8.976294	9.81396e-170
8.976232	9.84027e-170
8.976169	9.86665e-170
8.976106	9.89311e-170
8.976044	9.91963e-170
8.975981	9.94622e-170
8.975918	9.97289e-170
8.975856	9.99962e-170
8.975793	1.00264e-169
8.975730	1.00533e-169
8.975668	1.00803e-169
8.975605	1.01073e-169
8.975543	1.01344e-169
8.975480	1.01616e-169
8.975417	1.01888e-169
8.975355	1.02161e-169
8.975292	1.02435e-169
8.975229	1.0271e-169
8.975167	1.02985e-169
8.975104	1.03261e-169
8.975041	1.03538e-169
8.974979	1.03816e-169
8.974916	1.04094e-169
8.974854	1.04373e-169
8.974791	1.04653e-169
8.974728	1.04933e-169
8.974666	1.05215e-169
8.974603	1.05497e-169
8.974540	1.0578e-169
8.974478	1.06063e-169
8.974415	1.06348e-169
8.974352	1.06633e-169
8.974290	1.06919e-169
8.974227	1.07205e-169
8.974165	1.07493e-169
8.974102	1.07781e-169
8.974039	1.0807e-169
8.973977	1.08359e-169
8.973914	1.0865e-169
8.973851	1.08941e-169
8.973789	1.09233e-169
8.973726	1.09526e-169
8.973663	1.0982e-169
8.973601	1.10114e-169
8.973538	1.10409e-169
8.973475	1.10705e-169
8.973413	1.11002e-169
8.973350	1.113e-169
8.973288	1.11598e-169
8.973225	1.11897e-169
8.973162	1.12197e-169
8.973100	1.12498e-169
8.973037	1.128e-169
8.972974	1.13102e-169
8.972912	1.13405e-169
8.972849	1.13709e-169
8.972786	1.14014e-169
8.972724	1.1432e-169
8.972661	1.14626e-169
8.972599	1.14934e-169
8.972536	1.15242e-169
8.972473	1.15551e-169
8.972411	1.15861e-169
8.972348	1.16171e-169
8.972285	1.16483e-169
8.972223	1.16795e-169
8.972160	1.17108e-169
8.972097	1.17422e-169
8.972035	1.17737e-169
8.971972	1.18053e-169
8.971910	1.18369e-169
8.971847	1.18686e-169
8.971784	1.19005e-169
8.971722	1.19324e-169
8.971659	1.19644e-169
8.971596	1.19964e-169
8.971534	1.20286e-169
8.971471	1.20608e-169
8.971408	1.20932e-169
8.971346	1.21256e-169
8.971283	1.21581e-169
8.971220	1.21907e-169
8.971158	1.22234e-169
8.971095	1.22562e-169
8.971033	1.2289e-169
8.970970	1.2322e-169
8.970907	1.2355e-169
8.970845	1.23881e-169
8.970782	1.24213e-169
8.970719	1.24546e-169
8.970657	1.2488e-169
8.970594	1.25215e-169
8.970531	1.25551e-169
8.970469	1.25887e-169
8.970406	1.26225e-169
8.970344	1.26563e-169
8.970281	1.26903e-169
8.970218	1.27243e-169
8.970156	1.27584e-169
8.970093	1.27926e-169
8.970030	1.28269e-169
8.969968	1.28613e-169
8.969905	1.28958e-169
8.969842	1.29303e-169
8.969780	1.2965e-169
8.969717	1.29998e-169
8.969654	1.30346e-169
8.969592	1.30696e-169
8.969529	1.31046e-169
8.969467	1.31397e-169
8.969404	1.3175e-169
8.969341	1.32103e-169
8.969279	1.32457e-169
8.969216	1.32812e-169
8.969153	1.33168e-169
8.969091	1.33525e-169
8.969028	1.33883e-169
8.968965	1.34242e-169
8.968903	1.34602e-169
8.968840	1.34963e-169
8.968778	1.35325e-169
8.968715	1.35687e-169
8.968652	1.36051e-169
8.968590	1.36416e-169
8.968527	1.36782e-169
8.968464	1.37148e-169
8.968402	1.37516e-169
8.968339	1.37885e-169
8.968276	1.38254e-169
8.968214	1.38625e-169
8.968151	1.38997e-169
8.968089	1.39369e-169
8.968026	1.39743e-169
8.967963	1.40118e-169
8.967901	1.40493e-169
8.967838	1.4087e-169
8.967775	1.41248e-169
8.967713	1.41626e-169
8.967650	1.42006e-169
8.967587	1.42387e-169
8.967525	1.42768e-169
8.967462	1.43151e-169
8.967399	1.43535e-169
8.967337	1.4392e-169
8.967274	1.44306e-169
8.967212	1.44692e-169
8.967149	1.4508e-169
8.967086	1.45469e-169
8.967024	1.45859e-169
8.966961	1.4625e-169
8.966898	1.46642e-169
8.966836	1.47036e-169
8.966773	1.4743e-169
8.966710	1.47825e-169
8.966648	1.48221e-169
8.966585	1.48619e-169
8.966523	1.49017e-169
8.966460	1.49417e-169
8.966397	1.49817e-169
8.966335	1.50219e-169
8.966272	1.50622e-169
8.966209	1.51025e-169
8.966147	1.5143e-169
8.966084	1.51836e-169
8.966021	1.52243e-169
8.965959	1.52652e-169
8.965896	1.53061e-169
8.965834	1.53471e-169
8.965771	1.53883e-169
8.965708	1.54295e-169
8.965646	1.54709e-169
8.965583	1.55124e-169
8.965520	1.5554e-169
8.965458	1.55956e-169
8.965395	1.56375e-169
8.965332	1.56794e-169
8.965270	1.57214e-169
8.965207	1.57636e-169
8.965144	1.58058e-169
8.965082	1.58482e-169
8.965019	1.58907e-169
8.964957	1.59333e-169
8.964894	1.5976e-169
8.964831	1.60188e-169
8.964769	1.60618e-169
8.964706	1.61049e-169
8.964643	1.6148e-169
8.964581	1.61913e-169
8.964518	1.62347e-169
8.964455	1.62783e-169
8.964393	1.63219e-169
8.964330	1.63657e-169
8.964268	1.64095e-169
8.964205	1.64535e-169
8.964142	1.64976e-169
8.964080	1.65419e-169
8.964017	1.65862e-169
8.963954	1.66307e-169
8.963892	1.66753e-169
8.963829	1.672e-169
8.963766	1.67648e-169
8.963704	1.68097e-169
8.963641	1.68548e-169
8.963578	1.69e-169
8.963516	1.69453e-169
8.963453	1.69907e-169
8.963391	1.70363e-169
8.963328	1.7082e-169
8.963265	1.71278e-169
8.963203	1.71737e-169
8.963140	1.72197e-169
8.963077	1.72659e-169
8.963015	1.73122e-169
8.962952	1.73586e-169
8.962889	1.74051e-169
8.962827	1.74518e-169
8.962764	1.74986e-169
8.962702	1.75455e-169
8.962639	1.75925e-169
8.962576	1.76397e-169
8.962514	1.7687e-169
8.962451	1.77344e-169
8.962388	1.77819e-169
8.962326	1.78296e-169
8.962263	1.78774e-169
8.962200	1.79253e-169
8.962138	1.79734e-169
8.962075	1.80216e-169
8.962013	1.80699e-169
8.961950	1.81183e-169
8.961887	1.81669e-169
8.961825	1.82156e-169
8.961762	1.82645e-169
8.961699	1.83134e-169
8.961637	1.83625e-169
8.961574	1.84118e-169
8.961511	1.84611e-169
8.961449	1.85106e-169
8.961386	1.85602e-169
8.961323	1.861e-169
8.961261	1.86599e-169
8.961198	1.87099e-169
8.961136	1.87601e-169
8.961073	1.88104e-169
8.961010	1.88608e-169
8.960948	1.89114e-169
8.960885	1.89621e-169
8.960822	1.90129e-169
8.960760	1.90639e-169
8.960697	1.9115e-169
8.960634	1.91662e-169
8.960572	1.92176e-169
8.960509	1.92691e-169
8.960447	1.93208e-169
8.960384	1.93726e-169
8.960321	1.94245e-169
8.960259	1.94766e-169
8.960196	1.95288e-169
8.960133	1.95812e-169
8.960071	1.96337e-169
8.960008	1.96863e-169
8.959945	1.97391e-169
8.959883	1.9792e-169
8.959820	1.98451e-169
8.959757	1.98983e-169
8.959695	1.99516e-169
8.959632	2.00051e-169
8.959570	2.00587e-169
8.959507	2.01125e-169
8.959444	2.01664e-169
8.959382	2.02205e-169
8.959319	2.02747e-169
8.959256	2.03291e-169
8.959194	2.03836e-169
8.959131	2.04382e-169
8.959068	2.0493e-169
8.959006	2.0548e-169
8.958943	2.06031e-169
8.958881	2.06583e-169
8.958818	2.07137e-169
8.958755	2.07692e-169
8.958693	2.08249e-169
8.958630	2.08807e-169
8.958567	2.09367e-169
8.958505	2.09928e-169
8.958442	2.10491e-169
8.958379	2.11055e-169
8.958317	2.11621e-169
8.958254	2.12189e-169
8.958192	2.12757e-169
8.958129	2.13328e-169
8.958066	2.139e-169
8.958004	2.14473e-169
8.957941	2.15048e-169
8.957878	2.15625e-169
8.957816	2.16203e-169
8.957753	2.16782e-169
8.957690	2.17364e-169
8.957628	2.17946e-169
8.957565	2.18531e-169
8.957502	2.19117e-169
8.957440	2.19704e-169
8.957377	2.20293e-169
8.957315	2.20884e-169
8.957252	2.21476e-169
8.957189	2.2207e-169
8.957127	2.22665e-169
8.957064	2.23262e-169
8.957001	2.2386e-169
8.956939	2.24461e-169
8.956876	2.25062e-169
8.956813	2.25666e-169
8.956751	2.26271e-169
8.956688	2.26877e-169
8.956626	2.27486e-169
8.956563	2.28096e-169
8.956500	2.28707e-169
8.956438	2.2932e-169
8.956375	2.29935e-169
8.956312	2.30551e-169
8.956250	2.3117e-169
8.956187	2.31789e-169
8.956124	2.32411e-169
8.956062	2.33034e-169
8.955999	2.33659e-169
8.955937	2.34285e-169
8.955874	2.34913e-169
8.955811	2.35543e-169
8.955749	2.36174e-169
8.955686	2.36808e-169
8.955623	2.37442e-169
8.955561	2.38079e-169
8.955498	2.38717e-169
8.955435	2.39357e-169
8.955373	2.39999e-169
8.955310	2.40642e-169
8.955247	2.41288e-169
8.955185	2.41934e-169
8.955122	2.42583e-169
8.955060	2.43233e-169
8.954997	2.43886e-169
8.954934	2.44539e-169
8.954872	2.45195e-169
8.954809	2.45852e-169
8.954746	2.46511e-169
8.954684	2.47172e-169
8.954621	2.47835e-169
8.954558	2.48499e-169
8.954496	2.49166e-169
8.954433	2.49834e-169
8.954371	2.50503e-169
8.954308	2.51175e-169
8.954245	2.51848e-169
8.954183	2.52524e-169
8.954120	2.53201e-169
8.954057	2.53879e-169
8.953995	2.5456e-169
8.953932	2.55243e-169
8.953869	2.55927e-169
8.953807	2.56613e-169
8.953744	2.57301e-169
8.953681	2.57991e-169
8.953619	2.58682e-169
8.953556	2.59376e-169
8.953494	2.60071e-169
8.953431	2.60769e-169
8.953368	2.61468e-169
8.953306	2.62169e-169
8.953243	2.62872e-169
8.953180	2.63576e-169
8.953118	2.64283e-169
8.953055	2.64991e-169
8.952992	2.65702e-169
8.952930	2.66414e-169
8.952867	2.67128e-169
8.952805	2.67845e-169
8.952742	2.68563e-169
8.952679	2.69283e-169
8.952617	2.70005e-169
8.952554	2.70729e-169
8.952491	2.71454e-169
8.952429	2.72182e-169
8.952366	2.72912e-169
8.952303	2.73643e-169
8.952241	2.74377e-169
8.952178	2.75113e-169
8.952116	2.7585e-169
8.952053	2.7659e-169
8.951990	2.77331e-169
8.951928	2.78075e-169
8.951865	2.7882e-169
8.951802	2.79568e-169
8.951740	2.80317e-169
8.951677	2.81069e-169
8.951614	2.81822e-169
8.951552	2.82578e-169
8.951489	2.83336e-169
8.951426	2.84095e-169
8.951364	2.84857e-169
8.951301	2.85621e-169
8.951239	2.86386e-169
8.951176	2.87154e-169
8.951113	2.87924e-169
8.951051	2.88696e-169
8.950988	2.8947e-169
8.950925	2.90246e-169
8.950863	2.91024e-169
8.950800	2.91804e-169
8.950737	2.92587e-169
8.950675	2.93371e-169
8.950612	2.94157e-169
8.950550	2.94946e-169
8.950487	2.95737e-169
8.950424	2.9653e-169
8.950362	2.97325e-169
8.950299	2.98122e-169
8.950236	2.98921e-169
8.950174	2.99722e-169
8.950111	3.00526e-169
8.950048	3.01332e-169
8.949986	3.0214e-169
8.949923	3.0295e-169
8.949861	3.03762e-169
8.949798	3.04576e-169
8.949735	3.05393e-169
8.949673	3.06211e-169
8.949610	3.07032e-169
8.949547	3.07856e-169
8.949485	3.08681e-169
8.949422	3.09508e-169
8.949359	3.10338e-169
8.949297	3.1117e-169
8.949234	3.12004e-169
8.949171	3.12841e-169
8.949109	3.1368e-169
8.949046	3.14521e-169
8.948984	3.15364e-169
8.948921	3.16209e-169
8.948858	3.17057e-169
8.948796	3.17907e-169
8.948733	3.18759e-169
8.948670	3.19614e-169
8.948608	3.20471e-169
8.948545	3.2133e-169
8.948482	3.22191e-169
8.948420	3.23055e-169
8.948357	3.23921e-169
8.948295	3.2479e-169
8.948232	3.25661e-169
8.948169	3.26534e-169
8.948107	3.27409e-169
8.948044	3.28287e-169
8.947981	3.29167e-169
8.947919	3.30049e-169
8.947856	3.30934e-169
8.947793	3.31822e-169
8.947731	3.32711e-169
8.947668	3.33603e-169
8.947605	3.34497e-169
8.947543	3.35394e-169
8.947480	3.36293e-169
8.947418	3.37195e-169
8.947355	3.38099e-169
8.947292	3.39005e-169
8.947230	3.39914e-169
8.947167	3.40826e-169
8.947104	3.41739e-169
8.947042	3.42656e-169
8.946979	3.43574e-169
8.946916	3.44495e-169
8.946854	3.45419e-169
8.946791	3.46345e-169
8.946729	3.47273e-169
8.946666	3.48204e-169
8.946603	3.49138e-169
8.946541	3.50074e-169
8.946478	3.51013e-169
8.946415	3.51954e-169
8.946353	3.52897e-169
8.946290	3.53843e-169
8.946227	3.54792e-169
8.946165	3.55743e-169
8.946102	3.56697e-169
8.946040	3.57653e-169
8.945977	3.58612e-169
8.945914	3.59573e-169
8.945852	3.60537e-169
8.945789	3.61504e-169
8.945726	3.62473e-169
8.945664	3.63445e-169
8.945601	3.64419e-169
8.945538	3.65396e-169
8.945476	3.66376e-169
8.945413	3.67358e-169
8.945350	3.68343e-169
8.945288	3.69331e-169
8.945225	3.70321e-169
8.945163	3.71314e-169
8.945100	3.72309e-169
8.945037	3.73307e-169
8.944975	3.74308e-169
8.944912	3.75312e-169
8.944849	3.76318e-169
8.944787	3.77327e-169
8.944724	3.78338e-169
8.944661	3.79353e-169
8.944599	3.8037e-169
8.944536	3.81389e-169
8.944474	3.82412e-169
8.944411	3.83437e-169
8.944348	3.84465e-169
8.944286	3.85496e-169
8.944223	3.86529e-169
8.944160	3.87566e-169
8.944098	3.88605e-169
8.944035	3.89646e-169
8.943972	3.90691e-169
8.943910	3.91738e-169
8.943847	3.92789e-169
8.943785	3.93842e-169
8.943722	3.94898e-169
8.943659	3.95956e-169
8.943597	3.97018e-169
8.943534	3.98082e-169
8.943471	3.9915e-169
8.943409	4.0022e-169
8.943346	4.01293e-169
8.943283	4.02368e-169
8.943221	4.03447e-169
8.943158	4.04529e-169
8.943095	4.05613e-169
8.943033	4.06701e-169
8.942970	4.07791e-169
8.942908	4.08884e-169
8.942845	4.09981e-169
8.942782	4.1108e-169
8.942720	4.12182e-169
8.942657	4.13287e-169
8.942594	4.14395e-169
8.942532	4.15506e-169
8.942469	4.1662e-169
8.942406	4.17737e-169
8.942344	4.18857e-169
8.942281	4.1998e-169
8.942219	4.21106e-169
8.942156	4.22235e-169
8.942093	4.23367e-169
8.942031	4.24502e-169
8.941968	4.2564e-169
8.941905	4.26781e-169
8.941843	4.27925e-169
8.941780	4.29072e-169
8.941717	4.30223e-169
8.941655	4.31376e-169
8.941592	4.32532e-169
8.941529	4.33692e-169
8.941467	4.34855e-169
8.941404	4.36021e-169
8.941342	4.3719e-169
8.941279	4.38362e-169
8.941216	4.39537e-169
8.941154	4.40715e-169
8.941091	4.41897e-169
8.941028	4.43082e-169
8.940966	4.44269e-169
8.940903	4.4546e-169
8.940840	4.46655e-169
8.940778	4.47852e-169
8.940715	4.49053e-169
8.940653	4.50257e-169
8.940590	4.51464e-169
8.940527	4.52674e-169
8.940465	4.53888e-169
8.940402	4.55105e-169
8.940339	4.56325e-169
8.940277	4.57548e-169
8.940214	4.58775e-169
8.940151	4.60005e-169
8.940089	4.61238e-169
8.940026	4.62475e-169
8.939964	4.63715e-169
8.939901	4.64958e-169
8.939838	4.66204e-169
8.939776	4.67454e-169
8.939713	4.68707e-169
8.939650	4.69964e-169
8.939588	4.71224e-169
8.939525	4.72487e-169
8.939462	4.73754e-169
8.939400	4.75024e-169
8.939337	4.76298e-169
8.939274	4.77575e-169
8.939212	4.78855e-169
8.939149	4.80139e-169
8.939087	4.81426e-169
8.939024	4.82717e-169
8.938961	4.84011e-169
8.938899	4.85308e-169
8.938836	4.8661e-169
8.938773	4.87914e-169
8.938711	4.89222e-169
8.938648	4.90534e-169
8.938585	4.91849e-169
8.938523	4.93167e-169
8.938460	4.9449e-169
8.938398	4.95815e-169
8.938335	4.97145e-169
8.938272	4.98477e-169
8.938210	4.99814e-169
8.938147	5.01154e-169
8.938084	5.02497e-169
8.938022	5.03845e-169
8.937959	5.05195e-169
8.937896	5.0655e-169
8.937834	5.07908e-169
8.937771	5.0927e-169
8.937709	5.10635e-169
8.937646	5.12004e-169
8.937583	5.13376e-169
8.937521	5.14753e-169
8.937458	5.16133e-169
8.937395	5.17517e-169
8.937333	5.18904e-169
8.937270	5.20295e-169
8.937207	5.2169e-169
8.937145	5.23089e-169
8.937082	5.24491e-169
8.937019	5.25897e-169
8.936957	5.27307e-169
8.936894	5.28721e-169
8.936832	5.30138e-169
8.936769	5.3156e-169
8.936706	5.32985e-169
8.936644	5.34414e-169
8.936581	5.35846e-169
8.936518	5.37283e-169
8.936456	5.38723e-169
8.936393	5.40168e-169
8.936330	5.41616e-169
8.936268	5.43068e-169
8.936205	5.44524e-169
8.936143	5.45984e-169
8.936080	5.47447e-169
8.936017	5.48915e-169
8.935955	5.50387e-169
8.935892	5.51862e-169
8.935829	5.53342e-169
8.935767	5.54825e-169
8.935704	5.56313e-169
8.935641	5.57804e-169
8.935579	5.593e-169
8.935516	5.60799e-169
8.935453	5.62303e-169
8.935391	5.6381e-169
8.935328	5.65322e-169
8.935266	5.66837e-169
8.935203	5.68357e-169
8.935140	5.69881e-169
8.935078	5.71409e-169
8.935015	5.72941e-169
8.934952	5.74477e-169
8.934890	5.76017e-169
8.934827	5.77561e-169
8.934764	5.79109e-169
8.934702	5.80662e-169
8.934639	5.82219e-169
8.934577	5.8378e-169
8.934514	5.85345e-169
8.934451	5.86914e-169
8.934389	5.88487e-169
8.934326	5.90065e-169
8.934263	5.91647e-169
8.934201	5.93233e-169
8.934138	5.94824e-169
8.934075	5.96418e-169
8.934013	5.98017e-169
8.933950	5.99621e-169
8.933888	6.01228e-169
8.933825	6.0284e-169
8.933762	6.04456e-169
8.933700	6.06077e-169
8.933637	6.07702e-169
8.933574	6.09331e-169
8.933512	6.10965e-169
8.933449	6.12603e-169
8.933386	6.14245e-169
8.933324	6.15892e-169
8.933261	6.17543e-169
8.933198	6.19198e-169
8.933136	6.20859e-169
8.933073	6.22523e-169
8.933011	6.24192e-169
8.932948	6.25865e-169
8.932885	6.27543e-169
8.932823	6.29226e-169
8.932760	6.30913e-169
8.932697	6.32604e-169
8.932635	6.343e-169
8.932572	6.36001e-169
8.932509	6.37706e-169
8.932447	6.39415e-169
8.932384	6.4113e-169
8.932322	6.42849e-169
8.932259	6.44572e-169
8.932196	6.463e-169
8.932134	6.48033e-169
8.932071	6.4977e-169
8.932008	6.51512e-169
8.931946	6.53259e-169
8.931883	6.5501e-169
8.931820	6.56766e-169
8.931758	6.58527e-169
8.931695	6.60292e-169
8.931632	6.62063e-169
8.931570	6.63838e-169
8.931507	6.65617e-169
8.931445	6.67402e-169
8.931382	6.69191e-169
8.931319	6.70985e-169
8.931257	6.72784e-169
8.931194	6.74588e-169
8.931131	6.76396e-169
8.931069	6.7821e-169
8.931006	6.80028e-169
8.930943	6.81851e-169
8.930881	6.83679e-169
8.930818	6.85512e-169
8.930756	6.8735e-169
8.930693	6.89193e-169
8.930630	6.9104e-169
8.930568	6.92893e-169
8.930505	6.94751e-169
8.930442	6.96613e-169
8.930380	6.98481e-169
8.930317	7.00353e-169
8.930254	7.02231e-169
8.930192	7.04114e-169
8.930129	7.06001e-169
8.930067	7.07894e-169
8.930004	7.09792e-169
8.929941	7.11695e-169
8.929879	7.13603e-169
8.929816	7.15516e-169
8.929753	7.17434e-169
8.929691	7.19358e-169
8.929628	7.21286e-169
8.929565	7.2322e-169
8.929503	7.25159e-169
8.929440	7.27103e-169
8.929377	7.29053e-169
8.929315	7.31007e-169
8.929252	7.32967e-169
8.929190	7.34932e-169
8.929127	7.36902e-169
8.929064	7.38878e-169
8.929002	7.40859e-169
8.928939	7.42845e-169
8.928876	7.44837e-169
8.928814	7.46833e-169
8.928751	7.48836e-169
8.928688	7.50843e-169
8.928626	7.52856e-169
8.928563	7.54875e-169
8.928501	7.56898e-169
8.928438	7.58928e-169
8.928375	7.60962e-169
8.928313	7.63002e-169
8.928250	7.65048e-169
8.928187	7.67099e-169
8.928125	7.69156e-169
8.928062	7.71218e-169
8.927999	7.73285e-169
8.927937	7.75358e-169
8.927874	7.77437e-169
8.927812	7.79521e-169
8.927749	7.81611e-169
8.927686	7.83707e-169
8.927624	7.85808e-169
8.927561	7.87915e-169
8.927498	7.90027e-169
8.927436	7.92145e-169
8.927373	7.94269e-169
8.927310	7.96398e-169
8.927248	7.98533e-169
8.927185	8.00674e-169
8.927122	8.02821e-169
8.927060	8.04973e-169
8.926997	8.07131e-169
8.926935	8.09295e-169
8.926872	8.11465e-169
8.926809	8.1364e-169
8.926747	8.15821e-169
8.926684	8.18009e-169
8.926621	8.20202e-169
8.926559	8.22401e-169
8.926496	8.24605e-169
8.926433	8.26816e-169
8.926371	8.29033e-169
8.926308	8.31255e-169
8.926246	8.33484e-169
8.926183	8.35719e-169
8.926120	8.37959e-169
8.926058	8.40206e-169
8.925995	8.42458e-169
8.925932	8.44717e-169
8.925870	8.46981e-169
8.925807	8.49252e-169
8.925744	8.51529e-169
8.925682	8.53812e-169
8.925619	8.56101e-169
8.925556	8.58396e-169
8.925494	8.60697e-169
8.925431	8.63005e-169
8.925369	8.65319e-169
8.925306	8.67639e-169
8.925243	8.69965e-169
8.925181	8.72297e-169
8.925118	8.74636e-169
8.925055	8.7698e-169
8.924993	8.79332e-169
8.924930	8.81689e-169
8.924867	8.84053e-169
8.924805	8.86423e-169
8.924742	8.88799e-169
8.924680	8.91182e-169
8.924617	8.93572e-169
8.924554	8.95967e-169
8.924492	8.98369e-169
8.924429	9.00778e-169
8.924366	9.03193e-169
8.924304	9.05614e-169
8.924241	9.08042e-169
8.924178	9.10476e-169
8.924116	9.12917e-169
8.924053	9.15365e-169
8.923991	9.17819e-169
8.923928	9.2028e-169
8.923865	9.22747e-169
8.923803	9.25221e-169
8.923740	9.27701e-169
8.923677	9.30188e-169
8.923615	9.32682e-169
8.923552	9.35183e-169
8.923489	9.3769e-169
8.923427	9.40204e-169
8.923364	9.42724e-169
8.923301	9.45252e-169
8.923239	9.47786e-169
8.923176	9.50327e-169
8.923114	9.52875e-169
8.923051	9.55429e-169
8.922988	9.57991e-169
8.922926	9.60559e-169
8.922863	9.63134e-169
8.922800	9.65716e-169
8.922738	9.68306e-169
8.922675	9.70902e-169
8.922612	9.73504e-169
8.922550	9.76114e-169
8.922487	9.78731e-169
8.922425	9.81355e-169
8.922362	9.83986e-169
8.922299	9.86624e-169
8.922237	9.89269e-169
8.922174	9.91922e-169
8.922111	9.94581e-169
8.922049	9.97247e-169
8.921986	9.99921e-169
8.921923	1.0026e-168
8.921861	1.00529e-168
8.921798	1.00798e-168
8.921736	1.01069e-168
8.921673	1.0134e-168
8.921610	1.01611e-168
8.921548	1.01884e-168
8.921485	1.02157e-168
8.921422	1.02431e-168
8.921360	1.02705e-168
8.921297	1.02981e-168
8.921234	1.03257e-168
8.921172	1.03534e-168
8.921109	1.03811e-168
8.921046	1.0409e-168
8.920984	1.04369e-168
8.920921	1.04648e-168
8.920859	1.04929e-168
8.920796	1.0521e-168
8.920733	1.05492e-168
8.920671	1.05775e-168
8.920608	1.06059e-168
8.920545	1.06343e-168
8.920483	1.06628e-168
8.920420	1.06914e-168
8.920357	1.07201e-168
8.920295	1.07488e-168
8.920232	1.07776e-168
8.920170	1.08065e-168
8.920107	1.08355e-168
8.920044	1.08645e-168
8.919982	1.08937e-168
8.919919	1.09229e-168
8.919856	1.09522e-168
8.919794	1.09815e-168
8.919731	1.1011e-168
8.919668	1.10405e-168
8.919606	1.10701e-168
8.919543	1.10998e-168
8.919480	1.11295e-168
8.919418	1.11594e-168
8.919355	1.11893e-168
8.919293	1.12193e-168
8.919230	1.12494e-168
8.919167	1.12795e-168
8.919105	1.13098e-168
8.919042	1.13401e-168
8.918979	1.13705e-168
8.918917	1.1401e-168
8.918854	1.14315e-168
8.918791	1.14622e-168
8.918729	1.14929e-168
8.918666	1.15237e-168
8.918604	1.15546e-168
8.918541	1.15856e-168
8.918478	1.16166e-168
8.918416	1.16478e-168
8.918353	1.1679e-168
8.918290	1.17103e-168
8.918228	1.17417e-168
8.918165	1.17732e-168
8.918102	1.18048e-168
8.918040	1.18364e-168
8.917977	1.18681e-168
8.917915	1.19e-168
8.917852	1.19319e-168
8.917789	1.19639e-168
8.917727	1.19959e-168
8.917664	1.20281e-168
8.917601	1.20603e-168
8.917539	1.20927e-168
8.917476	1.21251e-168
8.917413	1.21576e-168
8.917351	1.21902e-168
8.917288	1.22229e-168
8.917225	1.22556e-168
8.917163	1.22885e-168
8.917100	1.23214e-168
8.917038	1.23545e-168
8.916975	1.23876e-168
8.916912	1.24208e-168
8.916850	1.24541e-168
8.916787	1.24875e-168
8.916724	1.2521e-168
8.916662	1.25545e-168
8.916599	1.25882e-168
8.916536	1.2622e-168
8.916474	1.26558e-168
8.916411	1.26897e-168
8.916349	1.27237e-168
8.916286	1.27579e-168
8.916223	1.27921e-168
8.916161	1.28264e-168
8.916098	1.28607e-168
8.916035	1.28952e-168
8.915973	1.29298e-168
8.915910	1.29645e-168
8.915847	1.29992e-168
8.915785	1.30341e-168
8.915722	1.3069e-168
8.915660	1.3104e-168
8.915597	1.31392e-168
8.915534	1.31744e-168
8.915472	1.32097e-168
8.915409	1.32451e-168
8.915346	1.32806e-168
8.915284	1.33163e-168
8.915221	1.3352e-168
8.915158	1.33877e-168
8.915096	1.34236e-168
8.915033	1.34596e-168
8.914970	1.34957e-168
8.914908	1.35319e-168
8.914845	1.35682e-168
8.914783	1.36045e-168
8.914720	1.3641e-168
8.914657	1.36776e-168
8.914595	1.37143e-168
8.914532	1.3751e-168
8.914469	1.37879e-168
8.914407	1.38249e-168
8.914344	1.38619e-168
8.914281	1.38991e-168
8.914219	1.39364e-168
8.914156	1.39737e-168
8.914094	1.40112e-168
8.914031	1.40487e-168
8.913968	1.40864e-168
8.913906	1.41242e-168
8.913843	1.4162e-168
8.913780	1.42e-168
8.913718	1.42381e-168
8.913655	1.42762e-168
8.913592	1.43145e-168
8.913530	1.43529e-168
8.913467	1.43914e-168
8.913404	1.443e-168
8.913342	1.44686e-168
8.913279	1.45074e-168
8.913217	1.45463e-168
8.913154	1.45853e-168
8.913091	1.46244e-168
8.913029	1.46636e-168
8.912966	1.47029e-168
8.912903	1.47424e-168
8.912841	1.47819e-168
8.912778	1.48215e-168
8.912715	1.48613e-168
8.912653	1.49011e-168
8.912590	1.4941e-168
8.912528	1.49811e-168
8.912465	1.50213e-168
8.912402	1.50615e-168
8.912340	1.51019e-168
8.912277	1.51424e-168
8.912214	1.5183e-168
8.912152	1.52237e-168
8.912089	1.52645e-168
8.912026	1.53054e-168
8.911964	1.53465e-168
8.911901	1.53876e-168
8.911839	1.54289e-168
8.911776	1.54702e-168
8.911713	1.55117e-168
8.911651	1.55533e-168
8.911588	1.5595e-168
8.911525	1.56368e-168
8.911463	1.56787e-168
8.911400	1.57208e-168
8.911337	1.57629e-168
8.911275	1.58052e-168
8.911212	1.58475e-168
8.911149	1.589e-168
8.911087	1.59326e-168
8.911024	1.59753e-168
8.910962	1.60182e-168
8.910899	1.60611e-168
8.910836	1.61042e-168
8.910774	1.61474e-168
8.910711	1.61906e-168
8.910648	1.62341e-168
8.910586	1.62776e-168
8.910523	1.63212e-168
8.910460	1.6365e-168
8.910398	1.64088e-168
8.910335	1.64528e-168
8.910273	1.64969e-168
8.910210	1.65412e-168
8.910147	1.65855e-168
8.910085	1.663e-168
8.910022	1.66746e-168
8.909959	1.67193e-168
8.909897	1.67641e-168
8.909834	1.6809e-168
8.909771	1.68541e-168
8.909709	1.68993e-168
8.909646	1.69446e-168
8.909584	1.699e-168
8.909521	1.70356e-168
8.909458	1.70812e-168
8.909396	1.7127e-168
8.909333	1.7173e-168
8.909270	1.7219e-168
8.909208	1.72652e-168
8.909145	1.73114e-168
8.909082	1.73579e-168
8.909020	1.74044e-168
8.908957	1.74511e-168
8.908894	1.74978e-168
8.908832	1.75448e-168
8.908769	1.75918e-168
8.908707	1.7639e-168
8.908644	1.76862e-168
8.908581	1.77337e-168
8.908519	1.77812e-168
8.908456	1.78289e-168
8.908393	1.78767e-168
8.908331	1.79246e-168
8.908268	1.79727e-168
8.908205	1.80208e-168
8.908143	1.80692e-168
8.908080	1.81176e-168
8.908018	1.81662e-168
8.907955	1.82149e-168
8.907892	1.82637e-168
8.907830	1.83127e-168
8.907767	1.83618e-168
8.907704	1.8411e-168
8.907642	1.84603e-168
8.907579	1.85098e-168
8.907516	1.85595e-168
8.907454	1.86092e-168
8.907391	1.86591e-168
8.907328	1.87091e-168
8.907266	1.87593e-168
8.907203	1.88096e-168
8.907141	1.886e-168
8.907078	1.89106e-168
8.907015	1.89613e-168
8.906953	1.90121e-168
8.906890	1.90631e-168
8.906827	1.91142e-168
8.906765	1.91654e-168
8.906702	1.92168e-168
8.906639	1.92683e-168
8.906577	1.932e-168
8.906514	1.93718e-168
8.906452	1.94237e-168
8.906389	1.94758e-168
8.906326	1.9528e-168
8.906264	1.95804e-168
8.906201	1.96329e-168
8.906138	1.96855e-168
8.906076	1.97383e-168
8.906013	1.97912e-168
8.905950	1.98442e-168
8.905888	1.98975e-168
8.905825	1.99508e-168
8.905763	2.00043e-168
8.905700	2.00579e-168
8.905637	2.01117e-168
8.905575	2.01656e-168
8.905512	2.02197e-168
8.905449	2.02739e-168
8.905387	2.03282e-168
8.905324	2.03827e-168
8.905261	2.04374e-168
8.905199	2.04922e-168
8.905136	2.05471e-168
8.905073	2.06022e-168
8.905011	2.06574e-168
8.904948	2.07128e-168
8.904886	2.07683e-168
8.904823	2.0824e-168
8.904760	2.08798e-168
8.904698	2.09358e-168
8.904635	2.0992e-168
8.904572	2.10482e-168
8.904510	2.11047e-168
8.904447	2.11612e-168
8.904384	2.1218e-168
8.904322	2.12749e-168
8.904259	2.13319e-168
8.904197	2.13891e-168
8.904134	2.14464e-168
8.904071	2.15039e-168
8.904009	2.15616e-168
8.903946	2.16194e-168
8.903883	2.16773e-168
8.903821	2.17355e-168
8.903758	2.17937e-168
8.903695	2.18522e-168
8.903633	2.19107e-168
8.903570	2.19695e-168
8.903507	2.20284e-168
8.903445	2.20874e-168
8.903382	2.21467e-168
8.903320	2.2206e-168
8.903257	2.22656e-168
8.903194	2.23253e-168
8.903132	2.23851e-168
8.903069	2.24451e-168
8.903006	2.25053e-168
8.902944	2.25656e-168
8.902881	2.26261e-168
8.902818	2.26868e-168
8.902756	2.27476e-168
8.902693	2.28086e-168
8.902631	2.28698e-168
8.902568	2.29311e-168
8.902505	2.29925e-168
8.902443	2.30542e-168
8.902380	2.3116e-168
8.902317	2.3178e-168
8.902255	2.32401e-168
8.902192	2.33024e-168
8.902129	2.33649e-168
8.902067	2.34275e-168
8.902004	2.34903e-168
8.901942	2.35533e-168
8.901879	2.36165e-168
8.901816	2.36798e-168
8.901754	2.37433e-168
8.901691	2.38069e-168
8.901628	2.38707e-168
8.901566	2.39347e-168
8.901503	2.39989e-168
8.901440	2.40632e-168
8.901378	2.41278e-168
8.901315	2.41924e-168
8.901252	2.42573e-168
8.901190	2.43223e-168
8.901127	2.43875e-168
8.901065	2.44529e-168
8.901002	2.45185e-168
8.900939	2.45842e-168
8.900877	2.46501e-168
8.900814	2.47162e-168
8.900751	2.47825e-168
8.900689	2.48489e-168
8.900626	2.49155e-168
8.900563	2.49823e-168
8.900501	2.50493e-168
8.900438	2.51165e-168
8.900376	2.51838e-168
8.900313	2.52513e-168
8.900250	2.5319e-168
8.900188	2.53869e-168
8.900125	2.5455e-168
8.900062	2.55232e-168
8.900000	2.55916e-168
8.899937	2.56602e-168
8.899874	2.5729e-168
8.899812	2.5798e-168
8.899749	2.58672e-168
8.899687	2.59365e-168
8.899624	2.60061e-168
8.899561	2.60758e-168
8.899499	2.61457e-168
8.899436	2.62158e-168
8.899373	2.62861e-168
8.899311	2.63565e-168
8.899248	2.64272e-168
8.899185	2.6498e-168
8.899123	2.65691e-168
8.899060	2.66403e-168
8.898997	2.67117e-168
8.898935	2.67833e-168
8.898872	2.68552e-168
8.898810	2.69272e-168
8.898747	2.69993e-168
8.898684	2.70717e-168
8.898622	2.71443e-168
8.898559	2.72171e-168
8.898496	2.729e-168
8.898434	2.73632e-168
8.898371	2.74366e-168
8.898308	2.75101e-168
8.898246	2.75839e-168
8.898183	2.76578e-168
8.898121	2.7732e-168
8.898058	2.78063e-168
8.897995	2.78809e-168
8.897933	2.79556e-168
8.897870	2.80306e-168
8.897807	2.81057e-168
8.897745	2.81811e-168
8.897682	2.82566e-168
8.897619	2.83324e-168
8.897557	2.84083e-168
8.897494	2.84845e-168
8.897431	2.85609e-168
8.897369	2.86374e-168
8.897306	2.87142e-168
8.897244	2.87912e-168
8.897181	2.88684e-168
8.897118	2.89458e-168
8.897056	2.90234e-168
8.896993	2.91012e-168
8.896930	2.91792e-168
8.896868	2.92574e-168
8.896805	2.93359e-168
8.896742	2.94145e-168
8.896680	2.94934e-168
8.896617	2.95725e-168
8.896555	2.96517e-168
8.896492	2.97312e-168
8.896429	2.98109e-168
8.896367	2.98909e-168
8.896304	2.9971e-168
8.896241	3.00513e-168
8.896179	3.01319e-168
8.896116	3.02127e-168
8.896053	3.02937e-168
8.895991	3.03749e-168
8.895928	3.04563e-168
8.895866	3.0538e-168
8.895803	3.06199e-168
8.895740	3.0702e-168
8.895678	3.07843e-168
8.895615	3.08668e-168
8.895552	3.09496e-168
8.895490	3.10325e-168
8.895427	3.11157e-168
8.895364	3.11991e-168
8.895302	3.12828e-168
8.895239	3.13667e-168
8.895176	3.14508e-168
8.895114	3.15351e-168
8.895051	3.16196e-168
8.894989	3.17044e-168
8.894926	3.17894e-168
8.894863	3.18746e-168
8.894801	3.19601e-168
8.894738	3.20458e-168
8.894675	3.21317e-168
8.894613	3.22178e-168
8.894550	3.23042e-168
8.894487	3.23908e-168
8.894425	3.24776e-168
8.894362	3.25647e-168
8.894300	3.2652e-168
8.894237	3.27395e-168
8.894174	3.28273e-168
8.894112	3.29153e-168
8.894049	3.30036e-168
8.893986	3.30921e-168
8.893924	3.31808e-168
8.893861	3.32697e-168
8.893798	3.33589e-168
8.893736	3.34484e-168
8.893673	3.3538e-168
8.893611	3.36279e-168
8.893548	3.37181e-168
8.893485	3.38085e-168
8.893423	3.38991e-168
8.893360	3.399e-168
8.893297	3.40811e-168
8.893235	3.41725e-168
8.893172	3.42641e-168
8.893109	3.4356e-168
8.893047	3.44481e-168
8.892984	3.45405e-168
8.892921	3.46331e-168
8.892859	3.47259e-168
8.892796	3.4819e-168
8.892734	3.49124e-168
8.892671	3.50059e-168
8.892608	3.50998e-168
8.892546	3.51939e-168
8.892483	3.52883e-168
8.892420	3.53829e-168
8.892358	3.54777e-168
8.892295	3.55728e-168
8.892232	3.56682e-168
8.892170	3.57638e-168
8.892107	3.58597e-168
8.892045	3.59558e-168
8.891982	3.60522e-168
8.891919	3.61489e-168
8.891857	3.62458e-168
8.891794	3.6343e-168
8.891731	3.64404e-168
8.891669	3.65381e-168
8.891606	3.66361e-168
8.891543	3.67343e-168
8.891481	3.68328e-168
8.891418	3.69315e-168
8.891355	3.70305e-168
8.891293	3.71298e-168
8.891230	3.72294e-168
8.891168	3.73292e-168
8.891105	3.74292e-168
8.891042	3.75296e-168
8.890980	3.76302e-168
8.890917	3.77311e-168
8.890854	3.78323e-168
8.890792	3.79337e-168
8.890729	3.80354e-168
8.890666	3.81373e-168
8.890604	3.82396e-168
8.890541	3.83421e-168
8.890479	3.84449e-168
8.890416	3.8548e-168
8.890353	3.86513e-168
8.890291	3.87549e-168
8.890228	3.88588e-168
8.890165	3.8963e-168
8.890103	3.90675e-168
8.890040	3.91722e-168
8.889977	3.92772e-168
8.889915	3.93825e-168
8.889852	3.94881e-168
8.889790	3.9594e-168
8.889727	3.97001e-168
8.889664	3.98066e-168
8.889602	3.99133e-168
8.889539	4.00203e-168
8.889476	4.01276e-168
8.889414	4.02352e-168
8.889351	4.0343e-168
8.889288	4.04512e-168
8.889226	4.05596e-168
8.889163	4.06684e-168
8.889100	4.07774e-168
8.889038	4.08867e-168
8.888975	4.09964e-168
8.888913	4.11063e-168
8.888850	4.12165e-168
8.888787	4.1327e-168
8.888725	4.14378e-168
8.888662	4.15489e-168
8.888599	4.16603e-168
8.888537	4.17719e-168
8.888474	4.18839e-168
8.888411	4.19962e-168
8.888349	4.21088e-168
8.888286	4.22217e-168
8.888224	4.23349e-168
8.888161	4.24484e-168
8.888098	4.25622e-168
8.888036	4.26763e-168
8.887973	4.27907e-168
8.887910	4.29054e-168
8.887848	4.30205e-168
8.887785	4.31358e-168
8.887722	4.32514e-168
8.887660	4.33674e-168
8.887597	4.34837e-168
8.887535	4.36002e-168
8.887472	4.37171e-168
8.887409	4.38343e-168
8.887347	4.39519e-168
8.887284	4.40697e-168
8.887221	4.41878e-168
8.887159	4.43063e-168
8.887096	4.44251e-168
8.887033	4.45442e-168
8.886971	4.46636e-168
8.886908	4.47834e-168
8.886845	4.49034e-168
8.886783	4.50238e-168
8.886720	4.51445e-168
8.886658	4.52655e-168
8.886595	4.53869e-168
8.886532	4.55086e-168
8.886470	4.56306e-168
8.886407	4.57529e-168
8.886344	4.58756e-168
8.886282	4.59986e-168
8.886219	4.61219e-168
8.886156	4.62455e-168
8.886094	4.63695e-168
8.886031	4.64938e-168
8.885969	4.66185e-168
8.885906	4.67435e-168
8.885843	4.68688e-168
8.885781	4.69944e-168
8.885718	4.71204e-168
8.885655	4.72468e-168
8.885593	4.73734e-168
8.885530	4.75004e-168
8.885467	4.76278e-168
8.885405	4.77555e-168
8.885342	4.78835e-168
8.885279	4.80119e-168
8.885217	4.81406e-168
8.885154	4.82697e-168
8.885092	4.83991e-168
8.885029	4.85288e-168
8.884966	4.86589e-168
8.884904	4.87894e-168
8.884841	4.89202e-168
8.884778	4.90513e-168
8.884716	4.91828e-168
8.884653	4.93147e-168
8.884590	4.94469e-168
8.884528	4.95795e-168
8.884465	4.97124e-168
8.884403	4.98457e-168
8.884340	4.99793e-168
8.884277	5.01133e-168
8.884215	5.02477e-168
8.884152	5.03824e-168
8.884089	5.05174e-168
8.884027	5.06529e-168
8.883964	5.07887e-168
8.883901	5.09248e-168
8.883839	5.10614e-168
8.883776	5.11983e-168
8.883714	5.13355e-168
8.883651	5.14731e-168
8.883588	5.16111e-168
8.883526	5.17495e-168
8.883463	5.18882e-168
8.883400	5.20274e-168
8.883338	5.21668e-168
8.883275	5.23067e-168
8.883212	5.24469e-168
8.883150	5.25875e-168
8.883087	5.27285e-168
8.883024	5.28699e-168
8.882962	5.30116e-168
8.882899	5.31538e-168
8.882837	5.32963e-168
8.882774	5.34391e-168
8.882711	5.35824e-168
8.882649	5.37261e-168
8.882586	5.38701e-168
8.882523	5.40145e-168
8.882461	5.41593e-168
8.882398	5.43045e-168
8.882335	5.44501e-168
8.882273	5.45961e-168
8.882210	5.47425e-168
8.882148	5.48892e-168
8.882085	5.50364e-168
8.882022	5.51839e-168
8.881960	5.53319e-168
8.881897	5.54802e-168
8.881834	5.5629e-168
8.881772	5.57781e-168
8.881709	5.59276e-168
8.881646	5.60776e-168
8.881584	5.62279e-168
8.881521	5.63787e-168
8.881459	5.65298e-168
8.881396	5.66814e-168
8.881333	5.68333e-168
8.881271	5.69857e-168
8.881208	5.71385e-168
8.881145	5.72917e-168
8.881083	5.74453e-168
8.881020	5.75993e-168
8.880957	5.77537e-168
8.880895	5.79085e-168
8.880832	5.80638e-168
8.880769	5.82195e-168
8.880707	5.83755e-168
8.880644	5.8532e-168
8.880582	5.8689e-168
8.880519	5.88463e-168
8.880456	5.90041e-168
8.880394	5.91623e-168
8.880331	5.93209e-168
8.880268	5.94799e-168
8.880206	5.96394e-168
8.880143	5.97993e-168
8.880080	5.99596e-168
8.880018	6.01203e-168
8.879955	6.02815e-168
8.879893	6.04431e-168
8.879830	6.06052e-168
8.879767	6.07676e-168
8.879705	6.09306e-168
8.879642	6.10939e-168
8.879579	6.12577e-168
8.879517	6.14219e-168
8.879454	6.15866e-168
8.879391	6.17517e-168
8.879329	6.19173e-168
8.879266	6.20833e-168
8.879203	6.22497e-168
8.879141	6.24166e-168
8.879078	6.25839e-168
8.879016	6.27517e-168
8.878953	6.292e-168
8.878890	6.30886e-168
8.878828	6.32578e-168
8.878765	6.34274e-168
8.878702	6.35974e-168
8.878640	6.37679e-168
8.878577	6.39389e-168
8.878514	6.41103e-168
8.878452	6.42822e-168
8.878389	6.44545e-168
8.878327	6.46273e-168
8.878264	6.48006e-168
8.878201	6.49743e-168
8.878139	6.51485e-168
8.878076	6.53232e-168
8.878013	6.54983e-168
8.877951	6.56739e-168
8.877888	6.585e-168
8.877825	6.60265e-168
8.877763	6.62035e-168
8.877700	6.6381e-168
8.877638	6.6559e-168
8.877575	6.67374e-168
8.877512	6.69163e-168
8.877450	6.70957e-168
8.877387	6.72756e-168
8.877324	6.7456e-168
8.877262	6.76368e-168
8.877199	6.78182e-168
8.877136	6.8e-168
8.877074	6.81823e-168
8.877011	6.83651e-168
8.876948	6.85484e-168
8.876886	6.87321e-168
8.876823	6.89164e-168
8.876761	6.91012e-168
8.876698	6.92864e-168
8.876635	6.94722e-168
8.876573	6.96584e-168
8.876510	6.98452e-168
8.876447	7.00324e-168
8.876385	7.02202e-168
8.876322	7.04084e-168
8.876259	7.05972e-168
8.876197	7.07865e-168
8.876134	7.09763e-168
8.876072	7.11665e-168
8.876009	7.13573e-168
8.875946	7.15486e-168
8.875884	7.17405e-168
8.875821	7.19328e-168
8.875758	7.21256e-168
8.875696	7.2319e-168
8.875633	7.25129e-168
8.875570	7.27073e-168
8.875508	7.29022e-168
8.875445	7.30977e-168
8.875382	7.32936e-168
8.875320	7.34901e-168
8.875257	7.36872e-168
8.875195	7.38847e-168
8.875132	7.40828e-168
8.875069	7.42814e-168
8.875007	7.44806e-168
8.874944	7.46802e-168
8.874881	7.48805e-168
8.874819	7.50812e-168
8.874756	7.52825e-168
8.874693	7.54843e-168
8.874631	7.56867e-168
8.874568	7.58896e-168
8.874506	7.60931e-168
8.874443	7.62971e-168
8.874380	7.65016e-168
8.874318	7.67067e-168
8.874255	7.69124e-168
8.874192	7.71186e-168
8.874130	7.73253e-168
8.874067	7.75326e-168
8.874004	7.77405e-168
8.873942	7.79489e-168
8.873879	7.81579e-168
8.873817	7.83674e-168
8.873754	7.85775e-168
8.873691	7.87882e-168
8.873629	7.89994e-168
8.873566	7.92112e-168
8.873503	7.94236e-168
8.873441	7.96365e-168
8.873378	7.985e-168
8.873315	8.00641e-168
8.873253	8.02787e-168
8.873190	8.04939e-168
8.873127	8.07098e-168
8.873065	8.09261e-168
8.873002	8.11431e-168
8.872940	8.13606e-168
8.872877	8.15788e-168
8.872814	8.17975e-168
8.872752	8.20168e-168
8.872689	8.22366e-168
8.872626	8.24571e-168
8.872564	8.26782e-168
8.872501	8.28998e-168
8.872438	8.31221e-168
8.872376	8.33449e-168
8.872313	8.35684e-168
8.872251	8.37924e-168
8.872188	8.40171e-168
8.872125	8.42423e-168
8.872063	8.44682e-168
8.872000	8.46946e-168
8.871937	8.49217e-168
8.871875	8.51494e-168
8.871812	8.53776e-168
8.871749	8.56065e-168
8.871687	8.5836e-168
8.871624	8.60662e-168
8.871562	8.62969e-168
8.871499	8.65283e-168
8.871436	8.67602e-168
8.871374	8.69928e-168
8.871311	8.72261e-168
8.871248	8.74599e-168
8.871186	8.76944e-168
8.871123	8.79295e-168
8.871060	8.81652e-168
8.870998	8.84016e-168
8.870935	8.86386e-168
8.870872	8.88762e-168
8.870810	8.91145e-168
8.870747	8.93534e-168
8.870685	8.9593e-168
8.870622	8.98332e-168
8.870559	9.0074e-168
8.870497	9.03155e-168
8.870434	9.05576e-168
8.870371	9.08004e-168
8.870309	9.10439e-168
8.870246	9.12879e-168
8.870183	9.15327e-168
8.870121	9.17781e-168
8.870058	9.20241e-168
8.869996	9.22708e-168
8.869933	9.25182e-168
8.869870	9.27663e-168
8.869808	9.3015e-168
8.869745	9.32643e-168
8.869682	9.35144e-168
8.869620	9.37651e-168
8.869557	9.40165e-168
8.869494	9.42685e-168
8.869432	9.45212e-168
8.869369	9.47746e-168
8.869306	9.50287e-168
8.869244	9.52835e-168
8.869181	9.5539e-168
8.869119	9.57951e-168
8.869056	9.60519e-168
8.868993	9.63094e-168
8.868931	9.65676e-168
8.868868	9.68265e-168
8.868805	9.70861e-168
8.868743	9.73464e-168
8.868680	9.76074e-168
8.868617	9.78691e-168
8.868555	9.81314e-168
8.868492	9.83945e-168
8.868430	9.86583e-168
8.868367	9.89228e-168
8.868304	9.9188e-168
8.868242	9.9454e-168
8.868179	9.97206e-168
8.868116	9.99879e-168
8.868054	1.00256e-167
8.867991	1.00525e-167
8.867928	1.00794e-167
8.867866	1.01065e-167
8.867803	1.01335e-167
8.867741	1.01607e-167
8.867678	1.0188e-167
8.867615	1.02153e-167
8.867553	1.02427e-167
8.867490	1.02701e-167
8.867427	1.02976e-167
8.867365	1.03253e-167
8.867302	1.03529e-167
8.867239	1.03807e-167
8.867177	1.04085e-167
8.867114	1.04364e-167
8.867051	1.04644e-167
8.866989	1.04925e-167
8.866926	1.05206e-167
8.866864	1.05488e-167
8.866801	1.05771e-167
8.866738	1.06054e-167
8.866676	1.06339e-167
8.866613	1.06624e-167
8.866550	1.0691e-167
8.866488	1.07196e-167
8.866425	1.07484e-167
8.866362	1.07772e-167
8.866300	1.08061e-167
8.866237	1.0835e-167
8.866175	1.08641e-167
8.866112	1.08932e-167
8.866049	1.09224e-167
8.865987	1.09517e-167
8.865924	1.09811e-167
8.865861	1.10105e-167
8.865799	1.104e-167
8.865736	1.10696e-167
8.865673	1.10993e-167
8.865611	1.11291e-167
8.865548	1.11589e-167
8.865486	1.11888e-167
8.865423	1.12188e-167
8.865360	1.12489e-167
8.865298	1.1279e-167
8.865235	1.13093e-167
8.865172	1.13396e-167
8.865110	1.137e-167
8.865047	1.14005e-167
8.864984	1.1431e-167
8.864922	1.14617e-167
8.864859	1.14924e-167
8.864796	1.15232e-167
8.864734	1.15541e-167
8.864671	1.15851e-167
8.864609	1.16162e-167
8.864546	1.16473e-167
8.864483	1.16785e-167
8.864421	1.17098e-167
8.864358	1.17412e-167
8.864295	1.17727e-167
8.864233	1.18043e-167
8.864170	1.18359e-167
8.864107	1.18677e-167
8.864045	1.18995e-167
8.863982	1.19314e-167
8.863920	1.19634e-167
8.863857	1.19954e-167
8.863794	1.20276e-167
8.863732	1.20598e-167
8.863669	1.20922e-167
8.863606	1.21246e-167
8.863544	1.21571e-167
8.863481	1.21897e-167
8.863418	1.22224e-167
8.863356	1.22551e-167
8.863293	1.2288e-167
8.863230	1.23209e-167
8.863168	1.2354e-167
8.863105	1.23871e-167
8.863043	1.24203e-167
8.862980	1.24536e-167
8.862917	1.2487e-167
8.862855	1.25205e-167
8.862792	1.2554e-167
8.862729	1.25877e-167
8.862667	1.26214e-167
8.862604	1.26553e-167
8.862541	1.26892e-167
8.862479	1.27232e-167
8.862416	1.27573e-167
8.862354	1.27915e-167
8.862291	1.28258e-167
8.862228	1.28602e-167
8.862166	1.28947e-167
8.862103	1.29293e-167
8.862040	1.29639e-167
8.861978	1.29987e-167
8.861915	1.30335e-167
8.861852	1.30685e-167
8.861790	1.31035e-167
8.861727	1.31386e-167
8.861665	1.31739e-167
8.861602	1.32092e-167
8.861539	1.32446e-167
8.861477	1.32801e-167
8.861414	1.33157e-167
8.861351	1.33514e-167
8.861289	1.33872e-167
8.861226	1.34231e-167
8.861163	1.34591e-167
8.861101	1.34952e-167
8.861038	1.35313e-167
8.860975	1.35676e-167
8.860913	1.3604e-167
8.860850	1.36405e-167
8.860788	1.3677e-167
8.860725	1.37137e-167
8.860662	1.37505e-167
8.860600	1.37873e-167
8.860537	1.38243e-167
8.860474	1.38613e-167
8.860412	1.38985e-167
8.860349	1.39358e-167
8.860286	1.39731e-167
8.860224	1.40106e-167
8.860161	1.40482e-167
8.860099	1.40858e-167
8.860036	1.41236e-167
8.859973	1.41614e-167
8.859911	1.41994e-167
8.859848	1.42375e-167
8.859785	1.42757e-167
8.859723	1.43139e-167
8.859660	1.43523e-167
8.859597	1.43908e-167
8.859535	1.44294e-167
8.859472	1.4468e-167
8.859410	1.45068e-167
8.859347	1.45457e-167
8.859284	1.45847e-167
8.859222	1.46238e-167
8.859159	1.4663e-167
8.859096	1.47023e-167
8.859034	1.47418e-167
8.858971	1.47813e-167
8.858908	1.48209e-167
8.858846	1.48606e-167
8.858783	1.49005e-167
8.858720	1.49404e-167
8.858658	1.49805e-167
8.858595	1.50206e-167
8.858533	1.50609e-167
8.858470	1.51013e-167
8.858407	1.51418e-167
8.858345	1.51824e-167
8.858282	1.52231e-167
8.858219	1.52639e-167
8.858157	1.53048e-167
8.858094	1.53458e-167
8.858031	1.5387e-167
8.857969	1.54282e-167
8.857906	1.54696e-167
8.857844	1.55111e-167
8.857781	1.55527e-167
8.857718	1.55944e-167
8.857656	1.56362e-167
8.857593	1.56781e-167
8.857530	1.57201e-167
8.857468	1.57623e-167
8.857405	1.58045e-167
8.857342	1.58469e-167
8.857280	1.58894e-167
8.857217	1.5932e-167
8.857154	1.59747e-167
8.857092	1.60175e-167
8.857029	1.60605e-167
8.856967	1.61035e-167
8.856904	1.61467e-167
8.856841	1.619e-167
8.856779	1.62334e-167
8.856716	1.62769e-167
8.856653	1.63205e-167
8.856591	1.63643e-167
8.856528	1.64082e-167
8.856465	1.64522e-167
8.856403	1.64963e-167
8.856340	1.65405e-167
8.856278	1.65848e-167
8.856215	1.66293e-167
8.856152	1.66739e-167
8.856090	1.67186e-167
8.856027	1.67634e-167
8.855964	1.68083e-167
8.855902	1.68534e-167
8.855839	1.68986e-167
8.855776	1.69439e-167
8.855714	1.69893e-167
8.855651	1.70349e-167
8.855589	1.70805e-167
8.855526	1.71263e-167
8.855463	1.71722e-167
8.855401	1.72183e-167
8.855338	1.72644e-167
8.855275	1.73107e-167
8.855213	1.73571e-167
8.855150	1.74037e-167
8.855087	1.74503e-167
8.855025	1.74971e-167
8.854962	1.7544e-167
8.854899	1.75911e-167
8.854837	1.76382e-167
8.854774	1.76855e-167
8.854712	1.77329e-167
8.854649	1.77805e-167
8.854586	1.78281e-167
8.854524	1.78759e-167
8.854461	1.79239e-167
8.854398	1.79719e-167
8.854336	1.80201e-167
8.854273	1.80684e-167
8.854210	1.81168e-167
8.854148	1.81654e-167
8.854085	1.82141e-167
8.854023	1.82629e-167
8.853960	1.83119e-167
8.853897	1.8361e-167
8.853835	1.84102e-167
8.853772	1.84596e-167
8.853709	1.85091e-167
8.853647	1.85587e-167
8.853584	1.86084e-167
8.853521	1.86583e-167
8.853459	1.87084e-167
8.853396	1.87585e-167
8.853334	1.88088e-167
8.853271	1.88592e-167
8.853208	1.89098e-167
8.853146	1.89605e-167
8.853083	1.90113e-167
8.853020	1.90623e-167
8.852958	1.91134e-167
8.852895	1.91646e-167
8.852832	1.9216e-167
8.852770	1.92675e-167
8.852707	1.93192e-167
8.852644	1.9371e-167
8.852582	1.94229e-167
8.852519	1.9475e-167
8.852457	1.95272e-167
8.852394	1.95796e-167
8.852331	1.9632e-167
8.852269	1.96847e-167
8.852206	1.97375e-167
8.852143	1.97904e-167
8.852081	1.98434e-167
8.852018	1.98966e-167
8.851955	1.995e-167
8.851893	2.00035e-167
8.851830	2.00571e-167
8.851768	2.01109e-167
8.851705	2.01648e-167
8.851642	2.02188e-167
8.851580	2.0273e-167
8.851517	2.03274e-167
8.851454	2.03819e-167
8.851392	2.04365e-167
8.851329	2.04913e-167
8.851266	2.05463e-167
8.851204	2.06013e-167
8.851141	2.06566e-167
8.851078	2.07119e-167
8.851016	2.07675e-167
8.850953	2.08232e-167
8.850891	2.0879e-167
8.850828	2.0935e-167
8.850765	2.09911e-167
8.850703	2.10474e-167
8.850640	2.11038e-167
8.850577	2.11604e-167
8.850515	2.12171e-167
8.850452	2.1274e-167
8.850389	2.1331e-167
8.850327	2.13882e-167
8.850264	2.14455e-167
8.850202	2.1503e-167
8.850139	2.15607e-167
8.850076	2.16185e-167
8.850014	2.16764e-167
8.849951	2.17346e-167
8.849888	2.17928e-167
8.849826	2.18513e-167
8.849763	2.19098e-167
8.849700	2.19686e-167
8.849638	2.20275e-167
8.849575	2.20865e-167
8.849513	2.21457e-167
8.849450	2.22051e-167
8.849387	2.22646e-167
8.849325	2.23243e-167
8.849262	2.23842e-167
8.849199	2.24442e-167
8.849137	2.25044e-167
8.849074	2.25647e-167
8.849011	2.26252e-167
8.848949	2.26859e-167
8.848886	2.27467e-167
8.848823	2.28077e-167
8.848761	2.28688e-167
8.848698	2.29301e-167
8.848636	2.29916e-167
8.848573	2.30532e-167
8.848510	2.3115e-167
8.848448	2.3177e-167
8.848385	2.32391e-167
8.848322	2.33014e-167
8.848260	2.33639e-167
8.848197	2.34266e-167
8.848134	2.34894e-167
8.848072	2.35523e-167
8.848009	2.36155e-167
8.847947	2.36788e-167
8.847884	2.37423e-167
8.847821	2.38059e-167
8.847759	2.38697e-167
8.847696	2.39337e-167
8.847633	2.39979e-167
8.847571	2.40622e-167
8.847508	2.41267e-167
8.847445	2.41914e-167
8.847383	2.42563e-167
8.847320	2.43213e-167
8.847258	2.43865e-167
8.847195	2.44519e-167
8.847132	2.45175e-167
8.847070	2.45832e-167
8.847007	2.46491e-167
8.846944	2.47152e-167
8.846882	2.47814e-167
8.846819	2.48479e-167
8.846756	2.49145e-167
8.846694	2.49813e-167
8.846631	2.50483e-167
8.846568	2.51154e-167
8.846506	2.51827e-167
8.846443	2.52503e-167
8.846381	2.5318e-167
8.846318	2.53858e-167
8.846255	2.54539e-167
8.846193	2.55221e-167
8.846130	2.55906e-167
8.846067	2.56592e-167
8.846005	2.5728e-167
8.845942	2.57969e-167
8.845879	2.58661e-167
8.845817	2.59354e-167
8.845754	2.6005e-167
8.845692	2.60747e-167
8.845629	2.61446e-167
8.845566	2.62147e-167
8.845504	2.6285e-167
8.845441	2.63554e-167
8.845378	2.64261e-167
8.845316	2.64969e-167
8.845253	2.6568e-167
8.845190	2.66392e-167
8.845128	2.67106e-167
8.845065	2.67822e-167
8.845002	2.6854e-167
8.844940	2.6926e-167
8.844877	2.69982e-167
8.844815	2.70706e-167
8.844752	2.71432e-167
8.844689	2.72159e-167
8.844627	2.72889e-167
8.844564	2.73621e-167
8.844501	2.74354e-167
8.844439	2.7509e-167
8.844376	2.75827e-167
8.844313	2.76567e-167
8.844251	2.77308e-167
8.844188	2.78052e-167
8.844126	2.78797e-167
8.844063	2.79545e-167
8.844000	2.80294e-167
8.843938	2.81046e-167
8.843875	2.81799e-167
8.843812	2.82554e-167
8.843750	2.83312e-167
8.843687	2.84072e-167
8.843624	2.84833e-167
8.843562	2.85597e-167
8.843499	2.86362e-167
8.843437	2.8713e-167
8.843374	2.879e-167
8.843311	2.88672e-167
8.843249	2.89446e-167
8.843186	2.90222e-167
8.843123	2.91e-167
8.843061	2.9178e-167
8.842998	2.92562e-167
8.842935	2.93347e-167
8.842873	2.94133e-167
8.842810	2.94922e-167
8.842747	2.95712e-167
8.842685	2.96505e-167
8.842622	2.973e-167
8.842560	2.98097e-167
8.842497	2.98896e-167
8.842434	2.99698e-167
8.842372	3.00501e-167
8.842309	3.01307e-167
8.842246	3.02114e-167
8.842184	3.02924e-167
8.842121	3.03737e-167
8.842058	3.04551e-167
8.841996	3.05367e-167
8.841933	3.06186e-167
8.841871	3.07007e-167
8.841808	3.0783e-167
8.841745	3.08655e-167
8.841683	3.09483e-167
8.841620	3.10312e-167
8.841557	3.11144e-167
8.841495	3.11979e-167
8.841432	3.12815e-167
8.841369	3.13654e-167
8.841307	3.14494e-167
8.841244	3.15338e-167
8.841181	3.16183e-167
8.841119	3.17031e-167
8.841056	3.17881e-167
8.840994	3.18733e-167
8.840931	3.19587e-167
8.840868	3.20444e-167
8.840806	3.21303e-167
8.840743	3.22165e-167
8.840680	3.23028e-167
8.840618	3.23894e-167
8.840555	3.24763e-167
8.840492	3.25633e-167
8.840430	3.26506e-167
8.840367	3.27382e-167
8.840305	3.2826e-167
8.840242	3.2914e-167
8.840179	3.30022e-167
8.840117	3.30907e-167
8.840054	3.31794e-167
8.839991	3.32683e-167
8.839929	3.33575e-167
8.839866	3.3447e-167
8.839803	3.35366e-167
8.839741	3.36265e-167
8.839678	3.37167e-167
8.839616	3.38071e-167
8.839553	3.38977e-167
8.839490	3.39886e-167
8.839428	3.40797e-167
8.839365	3.41711e-167
8.839302	3.42627e-167
8.839240	3.43546e-167
8.839177	3.44467e-167
8.839114	3.4539e-167
8.839052	3.46316e-167
8.838989	3.47245e-167
8.838926	3.48176e-167
8.838864	3.49109e-167
8.838801	3.50045e-167
8.838739	3.50983e-167
8.838676	3.51924e-167
8.838613	3.52868e-167
8.838551	3.53814e-167
8.838488	3.54762e-167
8.838425	3.55714e-167
8.838363	3.56667e-167
8.838300	3.57623e-167
8.838237	3.58582e-167
8.838175	3.59544e-167
8.838112	3.60507e-167
8.838050	3.61474e-167
8.837987	3.62443e-167
8.837924	3.63415e-167
8.837862	3.64389e-167
8.837799	3.65366e-167
8.837736	3.66346e-167
8.837674	3.67328e-167
8.837611	3.68312e-167
8.837548	3.693e-167
8.837486	3.7029e-167
8.837423	3.71283e-167
8.837361	3.72278e-167
8.837298	3.73276e-167
8.837235	3.74277e-167
8.837173	3.7528e-167
8.837110	3.76286e-167
8.837047	3.77295e-167
8.836985	3.78307e-167
8.836922	3.79321e-167
8.836859	3.80338e-167
8.836797	3.81358e-167
8.836734	3.8238e-167
8.836671	3.83405e-167
8.836609	3.84433e-167
8.836546	3.85464e-167
8.836484	3.86497e-167
8.836421	3.87533e-167
8.836358	3.88572e-167
8.836296	3.89614e-167
8.836233	3.90659e-167
8.836170	3.91706e-167
8.836108	3.92756e-167
8.836045	3.93809e-167
8.835982	3.94865e-167
8.835920	3.95923e-167
8.835857	3.96985e-167
8.835795	3.98049e-167
8.835732	3.99116e-167
8.835669	4.00186e-167
8.835607	4.01259e-167
8.835544	4.02335e-167
8.835481	4.03414e-167
8.835419	4.04495e-167
8.835356	4.0558e-167
8.835293	4.06667e-167
8.835231	4.07757e-167
8.835168	4.0885e-167
8.835105	4.09947e-167
8.835043	4.11046e-167
8.834980	4.12148e-167
8.834918	4.13253e-167
8.834855	4.1436e-167
8.834792	4.15471e-167
8.834730	4.16585e-167
8.834667	4.17702e-167
8.834604	4.18822e-167
8.834542	4.19945e-167
8.834479	4.21071e-167
8.834416	4.22199e-167
8.834354	4.23331e-167
8.834291	4.24466e-167
8.834229	4.25604e-167
8.834166	4.26745e-167
8.834103	4.27889e-167
8.834041	4.29037e-167
8.833978	4.30187e-167
8.833915	4.3134e-167
8.833853	4.32497e-167
8.833790	4.33656e-167
8.833727	4.34819e-167
8.833665	4.35984e-167
8.833602	4.37153e-167
8.833540	4.38325e-167
8.833477	4.395e-167
8.833414	4.40679e-167
8.833352	4.4186e-167
8.833289	4.43045e-167
8.833226	4.44232e-167
8.833164	4.45423e-167
8.833101	4.46618e-167
8.833038	4.47815e-167
8.832976	4.49016e-167
8.832913	4.50219e-167
8.832850	4.51426e-167
8.832788	4.52637e-167
8.832725	4.5385e-167
8.832663	4.55067e-167
8.832600	4.56287e-167
8.832537	4.5751e-167
8.832475	4.58737e-167
8.832412	4.59967e-167
8.832349	4.612e-167
8.832287	4.62436e-167
8.832224	4.63676e-167
8.832161	4.64919e-167
8.832099	4.66166e-167
8.832036	4.67415e-167
8.831974	4.68668e-167
8.831911	4.69925e-167
8.831848	4.71185e-167
8.831786	4.72448e-167
8.831723	4.73715e-167
8.831660	4.74985e-167
8.831598	4.76258e-167
8.831535	4.77535e-167
8.831472	4.78815e-167
8.831410	4.80099e-167
8.831347	4.81386e-167
8.831285	4.82677e-167
8.831222	4.83971e-167
8.831159	4.85268e-167
8.831097	4.86569e-167
8.831034	4.87874e-167
8.830971	4.89181e-167
8.830909	4.90493e-167
8.830846	4.91808e-167
8.830783	4.93126e-167
8.830721	4.94449e-167
8.830658	4.95774e-167
8.830595	4.97103e-167
8.830533	4.98436e-167
8.830470	4.99772e-167
8.830408	5.01112e-167
8.830345	5.02456e-167
8.830282	5.03803e-167
8.830220	5.05153e-167
8.830157	5.06508e-167
8.830094	5.07866e-167
8.830032	5.09227e-167
8.829969	5.10592e-167
8.829906	5.11961e-167
8.829844	5.13334e-167
8.829781	5.1471e-167
8.829719	5.1609e-167
8.829656	5.17474e-167
8.829593	5.18861e-167
8.829531	5.20252e-167
8.829468	5.21647e-167
8.829405	5.23045e-167
8.829343	5.24448e-167
8.829280	5.25854e-167
8.829217	5.27263e-167
8.829155	5.28677e-167
8.829092	5.30094e-167
8.829029	5.31515e-167
8.828967	5.3294e-167
8.828904	5.34369e-167
8.828842	5.35802e-167
8.828779	5.37238e-167
8.828716	5.38679e-167
8.828654	5.40123e-167
8.828591	5.41571e-167
8.828528	5.43023e-167
8.828466	5.44479e-167
8.828403	5.45938e-167
8.828340	5.47402e-167
8.828278	5.4887e-167
8.828215	5.50341e-167
8.828153	5.51816e-167
8.828090	5.53296e-167
8.828027	5.54779e-167
8.827965	5.56267e-167
8.827902	5.57758e-167
8.827839	5.59253e-167
8.827777	5.60753e-167
8.827714	5.62256e-167
8.827651	5.63763e-167
8.827589	5.65275e-167
8.827526	5.6679e-167
8.827464	5.6831e-167
8.827401	5.69833e-167
8.827338	5.71361e-167
8.827276	5.72893e-167
8.827213	5.74429e-167
8.827150	5.75969e-167
8.827088	5.77513e-167
8.827025	5.79061e-167
8.826962	5.80614e-167
8.826900	5.8217e-167
8.826837	5.83731e-167
8.826774	5.85296e-167
8.826712	5.86865e-167
8.826649	5.88439e-167
8.826587	5.90016e-167
8.826524	5.91598e-167
8.826461	5.93184e-167
8.826399	5.94774e-167
8.826336	5.96369e-167
8.826273	5.97968e-167
8.826211	5.99571e-167
8.826148	6.01178e-167
8.826085	6.0279e-167
8.826023	6.04406e-167
8.825960	6.06026e-167
8.825898	6.07651e-167
8.825835	6.0928e-167
8.825772	6.10914e-167
8.825710	6.12552e-167
8.825647	6.14194e-167
8.825584	6.1584e-167
8.825522	6.17491e-167
8.825459	6.19147e-167
8.825396	6.20807e-167
8.825334	6.22471e-167
8.825271	6.2414e-167
8.825209	6.25813e-167
8.825146	6.27491e-167
8.825083	6.29173e-167
8.825021	6.3086e-167
8.824958	6.32552e-167
8.824895	6.34247e-167
8.824833	6.35948e-167
8.824770	6.37653e-167
8.824707	6.39362e-167
8.824645	6.41076e-167
8.824582	6.42795e-167
8.824519	6.44518e-167
8.824457	6.46246e-167
8.824394	6.47979e-167
8.824332	6.49716e-167
8.824269	6.51458e-167
8.824206	6.53204e-167
8.824144	6.54956e-167
8.824081	6.56712e-167
8.824018	6.58472e-167
8.823956	6.60238e-167
8.823893	6.62008e-167
8.823830	6.63782e-167
8.823768	6.65562e-167
8.823705	6.67346e-167
8.823643	6.69135e-167
8.823580	6.70929e-167
8.823517	6.72728e-167
8.823455	6.74532e-167
8.823392	6.7634e-167
8.823329	6.78153e-167
8.823267	6.79971e-167
8.823204	6.81794e-167
8.823141	6.83622e-167
8.823079	6.85455e-167
8.823016	6.87293e-167
8.822953	6.89135e-167
8.822891	6.90983e-167
8.822828	6.92835e-167
8.822766	6.94693e-167
8.822703	6.96555e-167
8.822640	6.98423e-167
8.822578	7.00295e-167
8.822515	7.02173e-167
8.822452	7.04055e-167
8.822390	7.05943e-167
8.822327	7.07835e-167
8.822264	7.09733e-167
8.822202	7.11636e-167
8.822139	7.13544e-167
8.822077	7.15457e-167
8.822014	7.17375e-167
8.821951	7.19298e-167
8.821889	7.21226e-167
8.821826	7.2316e-167
8.821763	7.25099e-167
8.821701	7.27043e-167
8.821638	7.28992e-167
8.821575	7.30946e-167
8.821513	7.32906e-167
8.821450	7.34871e-167
8.821388	7.36841e-167
8.821325	7.38816e-167
8.821262	7.40797e-167
8.821200	7.42783e-167
8.821137	7.44775e-167
8.821074	7.46771e-167
8.821012	7.48773e-167
8.820949	7.50781e-167
8.820886	7.52794e-167
8.820824	7.54812e-167
8.820761	7.56835e-167
8.820698	7.58865e-167
8.820636	7.60899e-167
8.820573	7.62939e-167
8.820511	7.64984e-167
8.820448	7.67035e-167
8.820385	7.69092e-167
8.820323	7.71154e-167
8.820260	7.73221e-167
8.820197	7.75294e-167
8.820135	7.77372e-167
8.820072	7.79457e-167
8.820009	7.81546e-167
8.819947	7.83642e-167
8.819884	7.85743e-167
8.819822	7.87849e-167
8.819759	7.89961e-167
8.819696	7.92079e-167
8.819634	7.94203e-167
8.819571	7.96332e-167
8.819508	7.98467e-167
8.819446	8.00607e-167
8.819383	8.02754e-167
8.819320	8.04906e-167
8.819258	8.07064e-167
8.819195	8.09228e-167
8.819133	8.11397e-167
8.819070	8.13572e-167
8.819007	8.15754e-167
8.818945	8.17941e-167
8.818882	8.20134e-167
8.818819	8.22332e-167
8.818757	8.24537e-167
8.818694	8.26747e-167
8.818631	8.28964e-167
8.818569	8.31186e-167
8.818506	8.33415e-167
8.818443	8.35649e-167
8.818381	8.37889e-167
8.818318	8.40136e-167
8.818256	8.42388e-167
8.818193	8.44647e-167
8.818130	8.46911e-167
8.818068	8.49182e-167
8.818005	8.51458e-167
8.817942	8.53741e-167
8.817880	8.5603e-167
8.817817	8.58325e-167
8.817754	8.60626e-167
8.817692	8.62933e-167
8.817629	8.65247e-167
8.817567	8.67566e-167
8.817504	8.69892e-167
8.817441	8.72224e-167
8.817379	8.74563e-167
8.817316	8.76908e-167
8.817253	8.79258e-167
8.817191	8.81616e-167
8.817128	8.83979e-167
8.817065	8.86349e-167
8.817003	8.88726e-167
8.816940	8.91108e-167
8.816877	8.93497e-167
8.816815	8.95893e-167
8.816752	8.98294e-167
8.816690	9.00703e-167
8.816627	9.03118e-167
8.816564	9.05539e-167
8.816502	9.07966e-167
8.816439	9.10401e-167
8.816376	9.12841e-167
8.816314	9.15289e-167
8.816251	9.17743e-167
8.816188	9.20203e-167
8.816126	9.2267e-167
8.816063	9.25144e-167
8.816001	9.27624e-167
8.815938	9.30111e-167
8.815875	9.32604e-167
8.815813	9.35105e-167
8.815750	9.37612e-167
8.815687	9.40125e-167
8.815625	9.42646e-167
8.815562	9.45173e-167
8.815499	9.47707e-167
8.815437	9.50248e-167
8.815374	9.52795e-167
8.815312	9.5535e-167
8.815249	9.57911e-167
8.815186	9.60479e-167
8.815124	9.63054e-167
8.815061	9.65636e-167
8.814998	9.68225e-167
8.814936	9.70821e-167
8.814873	9.73423e-167
8.814810	9.76033e-167
8.814748	9.7865e-167
8.814685	9.81274e-167
8.814622	9.83904e-167
8.814560	9.86542e-167
8.814497	9.89187e-167
8.814435	9.91839e-167
8.814372	9.94498e-167
8.814309	9.97164e-167
8.814247	9.99838e-167
8.814184	1.00252e-166
8.814121	1.00521e-166
8.814059	1.0079e-166
8.813996	1.0106e-166
8.813933	1.01331e-166
8.813871	1.01603e-166
8.813808	1.01875e-166
8.813746	1.02148e-166
8.813683	1.02422e-166
8.813620	1.02697e-166
8.813558	1.02972e-166
8.813495	1.03248e-166
8.813432	1.03525e-166
8.813370	1.03803e-166
8.813307	1.04081e-166
8.813244	1.0436e-166
8.813182	1.0464e-166
8.813119	1.0492e-166
8.813056	1.05202e-166
8.812994	1.05484e-166
8.812931	1.05766e-166
8.812869	1.0605e-166
8.812806	1.06334e-166
8.812743	1.06619e-166
8.812681	1.06905e-166
8.812618	1.07192e-166
8.812555	1.07479e-166
8.812493	1.07767e-166
8.812430	1.08056e-166
8.812367	1.08346e-166
8.812305	1.08636e-166
8.812242	1.08928e-166
8.812180	1.0922e-166
8.812117	1.09512e-166
8.812054	1.09806e-166
8.811992	1.101e-166
8.811929	1.10396e-166
8.811866	1.10692e-166
8.811804	1.10988e-166
8.811741	1.11286e-166
8.811678	1.11584e-166
8.811616	1.11883e-166
8.811553	1.12183e-166
8.811491	1.12484e-166
8.811428	1.12786e-166
8.811365	1.13088e-166
8.811303	1.13391e-166
8.811240	1.13695e-166
8.811177	1.14e-166
8.811115	1.14306e-166
8.811052	1.14612e-166
8.810989	1.14919e-166
8.810927	1.15228e-166
8.810864	1.15536e-166
8.810801	1.15846e-166
8.810739	1.16157e-166
8.810676	1.16468e-166
8.810614	1.1678e-166
8.810551	1.17094e-166
8.810488	1.17407e-166
8.810426	1.17722e-166
8.810363	1.18038e-166
8.810300	1.18354e-166
8.810238	1.18672e-166
8.810175	1.1899e-166
8.810112	1.19309e-166
8.810050	1.19629e-166
8.809987	1.19949e-166
8.809925	1.20271e-166
8.809862	1.20593e-166
8.809799	1.20917e-166
8.809737	1.21241e-166
8.809674	1.21566e-166
8.809611	1.21892e-166
8.809549	1.22219e-166
8.809486	1.22546e-166
8.809423	1.22875e-166
8.809361	1.23204e-166
8.809298	1.23535e-166
8.809236	1.23866e-166
8.809173	1.24198e-166
8.809110	1.24531e-166
8.809048	1.24865e-166
8.808985	1.25199e-166
8.808922	1.25535e-166
8.808860	1.25872e-166
8.808797	1.26209e-166
8.808734	1.26547e-166
8.808672	1.26887e-166
8.808609	1.27227e-166
8.808546	1.27568e-166
8.808484	1.2791e-166
8.808421	1.28253e-166
8.808359	1.28597e-166
8.808296	1.28941e-166
8.808233	1.29287e-166
8.808171	1.29634e-166
8.808108	1.29981e-166
8.808045	1.3033e-166
8.807983	1.30679e-166
8.807920	1.3103e-166
8.807857	1.31381e-166
8.807795	1.31733e-166
8.807732	1.32086e-166
8.807670	1.3244e-166
8.807607	1.32795e-166
8.807544	1.33151e-166
8.807482	1.33508e-166
8.807419	1.33866e-166
8.807356	1.34225e-166
8.807294	1.34585e-166
8.807231	1.34946e-166
8.807168	1.35308e-166
8.807106	1.3567e-166
8.807043	1.36034e-166
8.806980	1.36399e-166
8.806918	1.36765e-166
8.806855	1.37131e-166
8.806793	1.37499e-166
8.806730	1.37867e-166
8.806667	1.38237e-166
8.806605	1.38608e-166
8.806542	1.38979e-166
8.806479	1.39352e-166
8.806417	1.39726e-166
8.806354	1.401e-166
8.806291	1.40476e-166
8.806229	1.40852e-166
8.806166	1.4123e-166
8.806104	1.41609e-166
8.806041	1.41988e-166
8.805978	1.42369e-166
8.805916	1.42751e-166
8.805853	1.43133e-166
8.805790	1.43517e-166
8.805728	1.43902e-166
8.805665	1.44288e-166
8.805602	1.44674e-166
8.805540	1.45062e-166
8.805477	1.45451e-166
8.805415	1.45841e-166
8.805352	1.46232e-166
8.805289	1.46624e-166
8.805227	1.47017e-166
8.805164	1.47411e-166
8.805101	1.47807e-166
8.805039	1.48203e-166
8.804976	1.486e-166
8.804913	1.48999e-166
8.804851	1.49398e-166
8.804788	1.49799e-166
8.804725	1.502e-166
8.804663	1.50603e-166
8.804600	1.51007e-166
8.804538	1.51411e-166
8.804475	1.51817e-166
8.804412	1.52224e-166
8.804350	1.52633e-166
8.804287	1.53042e-166
8.804224	1.53452e-166
8.804162	1.53863e-166
8.804099	1.54276e-166
8.804036	1.5469e-166
8.803974	1.55104e-166
8.803911	1.5552e-166
8.803849	1.55937e-166
8.803786	1.56355e-166
8.803723	1.56774e-166
8.803661	1.57195e-166
8.803598	1.57616e-166
8.803535	1.58039e-166
8.803473	1.58462e-166
8.803410	1.58887e-166
8.803347	1.59313e-166
8.803285	1.5974e-166
8.803222	1.60168e-166
8.803160	1.60598e-166
8.803097	1.61028e-166
8.803034	1.6146e-166
8.802972	1.61893e-166
8.802909	1.62327e-166
8.802846	1.62762e-166
8.802784	1.63199e-166
8.802721	1.63636e-166
8.802658	1.64075e-166
8.802596	1.64515e-166
8.802533	1.64956e-166
8.802470	1.65398e-166
8.802408	1.65841e-166
8.802345	1.66286e-166
8.802283	1.66732e-166
8.802220	1.67179e-166
8.802157	1.67627e-166
8.802095	1.68076e-166
8.802032	1.68527e-166
8.801969	1.68979e-166
8.801907	1.69432e-166
8.801844	1.69886e-166
8.801781	1.70342e-166
8.801719	1.70798e-166
8.801656	1.71256e-166
8.801594	1.71715e-166
8.801531	1.72176e-166
8.801468	1.72637e-166
8.801406	1.731e-166
8.801343	1.73564e-166
8.801280	1.74029e-166
8.801218	1.74496e-166
8.801155	1.74964e-166
8.801092	1.75433e-166
8.801030	1.75903e-166
8.800967	1.76375e-166
8.800904	1.76848e-166
8.800842	1.77322e-166
8.800779	1.77797e-166
8.800717	1.78274e-166
8.800654	1.78752e-166
8.800591	1.79231e-166
8.800529	1.79712e-166
8.800466	1.80193e-166
8.800403	1.80676e-166
8.800341	1.81161e-166
8.800278	1.81647e-166
8.800215	1.82134e-166
8.800153	1.82622e-166
8.800090	1.83111e-166
8.800028	1.83602e-166
8.799965	1.84095e-166
8.799902	1.84588e-166
8.799840	1.85083e-166
8.799777	1.85579e-166
8.799714	1.86077e-166
8.799652	1.86576e-166
8.799589	1.87076e-166
8.799526	1.87577e-166
8.799464	1.8808e-166
8.799401	1.88584e-166
8.799339	1.8909e-166
8.799276	1.89597e-166
8.799213	1.90105e-166
8.799151	1.90615e-166
8.799088	1.91126e-166
8.799025	1.91638e-166
8.798963	1.92152e-166
8.798900	1.92667e-166
8.798837	1.93184e-166
8.798775	1.93702e-166
8.798712	1.94221e-166
8.798649	1.94742e-166
8.798587	1.95264e-166
8.798524	1.95787e-166
8.798462	1.96312e-166
8.798399	1.96839e-166
8.798336	1.97366e-166
8.798274	1.97895e-166
8.798211	1.98426e-166
8.798148	1.98958e-166
8.798086	1.99491e-166
8.798023	2.00026e-166
8.797960	2.00562e-166
8.797898	2.011e-166
8.797835	2.01639e-166
8.797773	2.0218e-166
8.797710	2.02722e-166
8.797647	2.03265e-166
8.797585	2.0381e-166
8.797522	2.04357e-166
8.797459	2.04905e-166
8.797397	2.05454e-166
8.797334	2.06005e-166
8.797271	2.06557e-166
8.797209	2.07111e-166
8.797146	2.07666e-166
8.797084	2.08223e-166
8.797021	2.08781e-166
8.796958	2.09341e-166
8.796896	2.09902e-166
8.796833	2.10465e-166
8.796770	2.11029e-166
8.796708	2.11595e-166
8.796645	2.12162e-166
8.796582	2.12731e-166
8.796520	2.13301e-166
8.796457	2.13873e-166
8.796394	2.14446e-166
8.796332	2.15021e-166
8.796269	2.15598e-166
8.796207	2.16176e-166
8.796144	2.16755e-166
8.796081	2.17337e-166
8.796019	2.17919e-166
8.795956	2.18503e-166
8.795893	2.19089e-166
8.795831	2.19677e-166
8.795768	2.20266e-166
8.795705	2.20856e-166
8.795643	2.21448e-166
8.795580	2.22042e-166
8.795518	2.22637e-166
8.795455	2.23234e-166
8.795392	2.23833e-166
8.795330	2.24433e-166
8.795267	2.25034e-166
8.795204	2.25638e-166
8.795142	2.26243e-166
8.795079	2.26849e-166
8.795016	2.27457e-166
8.794954	2.28067e-166
8.794891	2.28679e-166
8.794828	2.29292e-166
8.794766	2.29906e-166
8.794703	2.30523e-166
8.794641	2.31141e-166
8.794578	2.3176e-166
8.794515	2.32382e-166
8.794453	2.33005e-166
8.794390	2.33629e-166
8.794327	2.34256e-166
8.794265	2.34884e-166
8.794202	2.35514e-166
8.794139	2.36145e-166
8.794077	2.36778e-166
8.794014	2.37413e-166
8.793952	2.38049e-166
8.793889	2.38687e-166
8.793826	2.39327e-166
8.793764	2.39969e-166
8.793701	2.40612e-166
8.793638	2.41257e-166
8.793576	2.41904e-166
8.793513	2.42553e-166
8.793450	2.43203e-166
8.793388	2.43855e-166
8.793325	2.44509e-166
8.793263	2.45164e-166
8.793200	2.45822e-166
8.793137	2.46481e-166
8.793075	2.47141e-166
8.793012	2.47804e-166
8.792949	2.48468e-166
8.792887	2.49135e-166
8.792824	2.49802e-166
8.792761	2.50472e-166
8.792699	2.51144e-166
8.792636	2.51817e-166
8.792573	2.52492e-166
8.792511	2.53169e-166
8.792448	2.53848e-166
8.792386	2.54528e-166
8.792323	2.55211e-166
8.792260	2.55895e-166
8.792198	2.56581e-166
8.792135	2.57269e-166
8.792072	2.57959e-166
8.792010	2.5865e-166
8.791947	2.59344e-166
8.791884	2.60039e-166
8.791822	2.60736e-166
8.791759	2.61435e-166
8.791697	2.62136e-166
8.791634	2.62839e-166
8.791571	2.63543e-166
8.791509	2.6425e-166
8.791446	2.64958e-166
8.791383	2.65669e-166
8.791321	2.66381e-166
8.791258	2.67095e-166
8.791195	2.67811e-166
8.791133	2.68529e-166
8.791070	2.69249e-166
8.791008	2.69971e-166
8.790945	2.70695e-166
8.790882	2.7142e-166
8.790820	2.72148e-166
8.790757	2.72878e-166
8.790694	2.73609e-166
8.790632	2.74343e-166
8.790569	2.75078e-166
8.790506	2.75816e-166
8.790444	2.76555e-166
8.790381	2.77297e-166
8.790318	2.7804e-166
8.790256	2.78786e-166
8.790193	2.79533e-166
8.790131	2.80282e-166
8.790068	2.81034e-166
8.790005	2.81787e-166
8.789943	2.82543e-166
8.789880	2.833e-166
8.789817	2.8406e-166
8.789755	2.84821e-166
8.789692	2.85585e-166
8.789629	2.86351e-166
8.789567	2.87118e-166
8.789504	2.87888e-166
8.789442	2.8866e-166
8.789379	2.89434e-166
8.789316	2.9021e-166
8.789254	2.90988e-166
8.789191	2.91768e-166
8.789128	2.9255e-166
8.789066	2.93334e-166
8.789003	2.94121e-166
8.788940	2.94909e-166
8.788878	2.957e-166
8.788815	2.96493e-166
8.788752	2.97288e-166
8.788690	2.98085e-166
8.788627	2.98884e-166
8.788565	2.99685e-166
8.788502	3.00489e-166
8.788439	3.01294e-166
8.788377	3.02102e-166
8.788314	3.02912e-166
8.788251	3.03724e-166
8.788189	3.04538e-166
8.788126	3.05355e-166
8.788063	3.06173e-166
8.788001	3.06994e-166
8.787938	3.07817e-166
8.787876	3.08642e-166
8.787813	3.0947e-166
8.787750	3.103e-166
8.787688	3.11131e-166
8.787625	3.11966e-166
8.787562	3.12802e-166
8.787500	3.13641e-166
8.787437	3.14481e-166
8.787374	3.15325e-166
8.787312	3.1617e-166
8.787249	3.17018e-166
8.787187	3.17867e-166
8.787124	3.1872e-166
8.787061	3.19574e-166
8.786999	3.20431e-166
8.786936	3.2129e-166
8.786873	3.22151e-166
8.786811	3.23015e-166
8.786748	3.23881e-166
8.786685	3.24749e-166
8.786623	3.2562e-166
8.786560	3.26493e-166
8.786497	3.27368e-166
8.786435	3.28246e-166
8.786372	3.29126e-166
8.786310	3.30008e-166
8.786247	3.30893e-166
8.786184	3.3178e-166
8.786122	3.3267e-166
8.786059	3.33561e-166
8.785996	3.34456e-166
8.785934	3.35352e-166
8.785871	3.36251e-166
8.785808	3.37153e-166
8.785746	3.38057e-166
8.785683	3.38963e-166
8.785621	3.39872e-166
8.785558	3.40783e-166
8.785495	3.41697e-166
8.785433	3.42613e-166
8.785370	3.43531e-166
8.785307	3.44452e-166
8.785245	3.45376e-166
8.785182	3.46302e-166
8.785119	3.4723e-166
8.785057	3.48161e-166
8.784994	3.49094e-166
8.784931	3.5003e-166
8.784869	3.50969e-166
8.784806	3.5191e-166
8.784744	3.52853e-166
8.784681	3.53799e-166
8.784618	3.54748e-166
8.784556	3.55699e-166
8.784493	3.56652e-166
8.784430	3.57609e-166
8.784368	3.58567e-166
8.784305	3.59529e-166
8.784242	3.60492e-166
8.784180	3.61459e-166
8.784117	3.62428e-166
8.784055	3.634e-166
8.783992	3.64374e-166
8.783929	3.65351e-166
8.783867	3.6633e-166
8.783804	3.67312e-166
8.783741	3.68297e-166
8.783679	3.69285e-166
8.783616	3.70275e-166
8.783553	3.71267e-166
8.783491	3.72263e-166
8.783428	3.73261e-166
8.783366	3.74261e-166
8.783303	3.75265e-166
8.783240	3.76271e-166
8.783178	3.7728e-166
8.783115	3.78291e-166
8.783052	3.79305e-166
8.782990	3.80322e-166
8.782927	3.81342e-166
8.782864	3.82364e-166
8.782802	3.83389e-166
8.782739	3.84417e-166
8.782676	3.85448e-166
8.782614	3.86481e-166
8.782551	3.87517e-166
8.782489	3.88556e-166
8.782426	3.89598e-166
8.782363	3.90642e-166
8.782301	3.9169e-166
8.782238	3.9274e-166
8.782175	3.93793e-166
8.782113	3.94848e-166
8.782050	3.95907e-166
8.781987	3.96968e-166
8.781925	3.98033e-166
8.781862	3.991e-166
8.781800	4.0017e-166
8.781737	4.01243e-166
8.781674	4.02318e-166
8.781612	4.03397e-166
8.781549	4.04478e-166
8.781486	4.05563e-166
8.781424	4.0665e-166
8.781361	4.0774e-166
8.781298	4.08833e-166
8.781236	4.09929e-166
8.781173	4.11028e-166
8.781111	4.1213e-166
8.781048	4.13235e-166
8.780985	4.14343e-166
8.780923	4.15454e-166
8.780860	4.16568e-166
8.780797	4.17685e-166
8.780735	4.18804e-166
8.780672	4.19927e-166
8.780609	4.21053e-166
8.780547	4.22182e-166
8.780484	4.23314e-166
8.780421	4.24449e-166
8.780359	4.25587e-166
8.780296	4.26728e-166
8.780234	4.27872e-166
8.780171	4.29019e-166
8.780108	4.30169e-166
8.780046	4.31322e-166
8.779983	4.32479e-166
8.779920	4.33638e-166
8.779858	4.34801e-166
8.779795	4.35966e-166
8.779732	4.37135e-166
8.779670	4.38307e-166
8.779607	4.39482e-166
8.779545	4.4066e-166
8.779482	4.41842e-166
8.779419	4.43026e-166
8.779357	4.44214e-166
8.779294	4.45405e-166
8.779231	4.46599e-166
8.779169	4.47796e-166
8.779106	4.48997e-166
8.779043	4.50201e-166
8.778981	4.51408e-166
8.778918	4.52618e-166
8.778855	4.53831e-166
8.778793	4.55048e-166
8.778730	4.56268e-166
8.778668	4.57491e-166
8.778605	4.58718e-166
8.778542	4.59947e-166
8.778480	4.61181e-166
8.778417	4.62417e-166
8.778354	4.63657e-166
8.778292	4.649e-166
8.778229	4.66146e-166
8.778166	4.67396e-166
8.778104	4.68649e-166
8.778041	4.69905e-166
8.777979	4.71165e-166
8.777916	4.72428e-166
8.777853	4.73695e-166
8.777791	4.74965e-166
8.777728	4.76238e-166
8.777665	4.77515e-166
8.777603	4.78795e-166
8.777540	4.80079e-166
8.777477	4.81366e-166
8.777415	4.82656e-166
8.777352	4.8395e-166
8.777290	4.85248e-166
8.777227	4.86549e-166
8.777164	4.87853e-166
8.777102	4.89161e-166
8.777039	4.90473e-166
8.776976	4.91788e-166
8.776914	4.93106e-166
8.776851	4.94428e-166
8.776788	4.95754e-166
8.776726	4.97083e-166
8.776663	4.98415e-166
8.776600	4.99751e-166
8.776538	5.01091e-166
8.776475	5.02435e-166
8.776413	5.03782e-166
8.776350	5.05132e-166
8.776287	5.06487e-166
8.776225	5.07844e-166
8.776162	5.09206e-166
8.776099	5.10571e-166
8.776037	5.1194e-166
8.775974	5.13312e-166
8.775911	5.14689e-166
8.775849	5.16068e-166
8.775786	5.17452e-166
8.775724	5.18839e-166
8.775661	5.2023e-166
8.775598	5.21625e-166
8.775536	5.23023e-166
8.775473	5.24426e-166
8.775410	5.25832e-166
8.775348	5.27241e-166
8.775285	5.28655e-166
8.775222	5.30072e-166
8.775160	5.31493e-166
8.775097	5.32918e-166
8.775035	5.34347e-166
8.774972	5.3578e-166
8.774909	5.37216e-166
8.774847	5.38656e-166
8.774784	5.401e-166
8.774721	5.41548e-166
8.774659	5.43e-166
8.774596	5.44456e-166
8.774533	5.45916e-166
8.774471	5.47379e-166
8.774408	5.48847e-166
8.774345	5.50318e-166
8.774283	5.51794e-166
8.774220	5.53273e-166
8.774158	5.54756e-166
8.774095	5.56243e-166
8.774032	5.57735e-166
8.773970	5.5923e-166
8.773907	5.60729e-166
8.773844	5.62233e-166
8.773782	5.6374e-166
8.773719	5.65251e-166
8.773656	5.66767e-166
8.773594	5.68286e-166
8.773531	5.6981e-166
8.773469	5.71337e-166
8.773406	5.72869e-166
8.773343	5.74405e-166
8.773281	5.75945e-166
8.773218	5.77489e-166
8.773155	5.79037e-166
8.773093	5.8059e-166
8.773030	5.82146e-166
8.772967	5.83707e-166
8.772905	5.85272e-166
8.772842	5.86841e-166
8.772779	5.88414e-166
8.772717	5.89992e-166
8.772654	5.91573e-166
8.772592	5.93159e-166
8.772529	5.9475e-166
8.772466	5.96344e-166
8.772404	5.97943e-166
8.772341	5.99546e-166
8.772278	6.01153e-166
8.772216	6.02765e-166
8.772153	6.04381e-166
8.772090	6.06001e-166
8.772028	6.07626e-166
8.771965	6.09255e-166
8.771903	6.10888e-166
8.771840	6.12526e-166
8.771777	6.14168e-166
8.771715	6.15815e-166
8.771652	6.17466e-166
8.771589	6.19121e-166
8.771527	6.20781e-166
8.771464	6.22445e-166
8.771401	6.24114e-166
8.771339	6.25787e-166
8.771276	6.27465e-166
8.771214	6.29147e-166
8.771151	6.30834e-166
8.771088	6.32525e-166
8.771026	6.34221e-166
8.770963	6.35921e-166
8.770900	6.37626e-166
8.770838	6.39336e-166
8.770775	6.4105e-166
8.770712	6.42768e-166
8.770650	6.44492e-166
8.770587	6.46219e-166
8.770524	6.47952e-166
8.770462	6.49689e-166
8.770399	6.51431e-166
8.770337	6.53177e-166
8.770274	6.54928e-166
8.770211	6.56684e-166
8.770149	6.58445e-166
8.770086	6.6021e-166
8.770023	6.6198e-166
8.769961	6.63755e-166
8.769898	6.65534e-166
8.769835	6.67319e-166
8.769773	6.69108e-166
8.769710	6.70902e-166
8.769648	6.727e-166
8.769585	6.74504e-166
8.769522	6.76312e-166
8.769460	6.78125e-166
8.769397	6.79943e-166
8.769334	6.81766e-166
8.769272	6.83594e-166
8.769209	6.85427e-166
8.769146	6.87264e-166
8.769084	6.89107e-166
8.769021	6.90954e-166
8.768959	6.92807e-166
8.768896	6.94664e-166
8.768833	6.96526e-166
8.768771	6.98394e-166
8.768708	7.00266e-166
8.768645	7.02143e-166
8.768583	7.04026e-166
8.768520	7.05913e-166
8.768457	7.07806e-166
8.768395	7.09703e-166
8.768332	7.11606e-166
8.768269	7.13514e-166
8.768207	7.15427e-166
8.768144	7.17345e-166
8.768082	7.19268e-166
8.768019	7.21196e-166
8.767956	7.2313e-166
8.767894	7.25069e-166
8.767831	7.27012e-166
8.767768	7.28962e-166
8.767706	7.30916e-166
8.767643	7.32875e-166
8.767580	7.3484e-166
8.767518	7.3681e-166
8.767455	7.38786e-166
8.767393	7.40766e-166
8.767330	7.42752e-166
8.767267	7.44744e-166
8.767205	7.4674e-166
8.767142	7.48742e-166
8.767079	7.5075e-166
8.767017	7.52762e-166
8.766954	7.5478e-166
8.766891	7.56804e-166
8.766829	7.58833e-166
8.766766	7.60867e-166
8.766703	7.62907e-166
8.766641	7.64953e-166
8.766578	7.67003e-166
8.766516	7.6906e-166
8.766453	7.71121e-166
8.766390	7.73189e-166
8.766328	7.75262e-166
8.766265	7.7734e-166
8.766202	7.79424e-166
8.766140	7.81514e-166
8.766077	7.83609e-166
8.766014	7.8571e-166
8.765952	7.87816e-166
8.765889	7.89928e-166
8.765827	7.92046e-166
8.765764	7.9417e-166
8.765701	7.96299e-166
8.765639	7.98434e-166
8.765576	8.00574e-166
8.765513	8.0272e-166
8.765451	8.04873e-166
8.765388	8.0703e-166
8.765325	8.09194e-166
8.765263	8.11363e-166
8.765200	8.13539e-166
8.765138	8.1572e-166
8.765075	8.17907e-166
8.765012	8.20099e-166
8.764950	8.22298e-166
8.764887	8.24503e-166
8.764824	8.26713e-166
8.764762	8.28929e-166
8.764699	8.31152e-166
8.764636	8.3338e-166
8.764574	8.35614e-166
8.764511	8.37855e-166
8.764448	8.40101e-166
8.764386	8.42353e-166
8.764323	8.44611e-166
8.764261	8.46876e-166
8.764198	8.49146e-166
8.764135	8.51423e-166
8.764073	8.53705e-166
8.764010	8.55994e-166
8.763947	8.58289e-166
8.763885	8.6059e-166
8.763822	8.62897e-166
8.763759	8.65211e-166
8.763697	8.6753e-166
8.763634	8.69856e-166
8.763572	8.72188e-166
8.763509	8.74526e-166
8.763446	8.76871e-166
8.763384	8.79222e-166
8.763321	8.81579e-166
8.763258	8.83943e-166
8.763196	8.86312e-166
8.763133	8.88689e-166
8.763070	8.91071e-166
8.763008	8.9346e-166
8.762945	8.95855e-166
8.762883	8.98257e-166
8.762820	9.00665e-166
8.762757	9.0308e-166
8.762695	9.05501e-166
8.762632	9.07929e-166
8.762569	9.10363e-166
8.762507	9.12803e-166
8.762444	9.15251e-166
8.762381	9.17704e-166
8.762319	9.20165e-166
8.762256	9.22632e-166
8.762193	9.25105e-166
8.762131	9.27585e-166
8.762068	9.30072e-166
8.762006	9.32566e-166
8.761943	9.35066e-166
8.761880	9.37573e-166
8.761818	9.40086e-166
8.761755	9.42607e-166
8.761692	9.45134e-166
8.761630	9.47668e-166
8.761567	9.50208e-166
8.761504	9.52756e-166
8.761442	9.5531e-166
8.761379	9.57871e-166
8.761317	9.60439e-166
8.761254	9.63014e-166
8.761191	9.65596e-166
8.761129	9.68185e-166
8.761066	9.7078e-166
8.761003	9.73383e-166
8.760941	9.75993e-166
8.760878	9.78609e-166
8.760815	9.81233e-166
8.760753	9.83863e-166
8.760690	9.86501e-166
8.760627	9.89146e-166
8.760565	9.91798e-166
8.760502	9.94457e-166
8.760440	9.97123e-166
8.760377	9.99796e-166
8.760314	1.00248e-165
8.760252	1.00516e-165
8.760189	1.00786e-165
8.760126	1.01056e-165
8.760064	1.01327e-165
8.760001	1.01599e-165
8.759938	1.01871e-165
8.759876	1.02144e-165
8.759813	1.02418e-165
8.759751	1.02693e-165
8.759688	1.02968e-165
8.759625	1.03244e-165
8.759563	1.03521e-165
8.759500	1.03798e-165
8.759437	1.04077e-165
8.759375	1.04356e-165
8.759312	1.04635e-165
8.759249	1.04916e-165
8.759187	1.05197e-165
8.759124	1.05479e-165
8.759062	1.05762e-165
8.758999	1.06046e-165
8.758936	1.0633e-165
8.758874	1.06615e-165
8.758811	1.06901e-165
8.758748	1.07187e-165
8.758686	1.07475e-165
8.758623	1.07763e-165
8.758560	1.08052e-165
8.758498	1.08341e-165
8.758435	1.08632e-165
8.758372	1.08923e-165
8.758310	1.09215e-165
8.758247	1.09508e-165
8.758185	1.09802e-165
8.758122	1.10096e-165
8.758059	1.10391e-165
8.757997	1.10687e-165
8.757934	1.10984e-165
8.757871	1.11281e-165
8.757809	1.1158e-165
8.757746	1.11879e-165
8.757683	1.12179e-165
8.757621	1.12479e-165
8.757558	1.12781e-165
8.757496	1.13083e-165
8.757433	1.13387e-165
8.757370	1.13691e-165
8.757308	1.13995e-165
8.757245	1.14301e-165
8.757182	1.14607e-165
8.757120	1.14915e-165
8.757057	1.15223e-165
8.756994	1.15532e-165
8.756932	1.15841e-165
8.756869	1.16152e-165
8.756806	1.16463e-165
8.756744	1.16776e-165
8.756681	1.17089e-165
8.756619	1.17403e-165
8.756556	1.17717e-165
8.756493	1.18033e-165
8.756431	1.18349e-165
8.756368	1.18667e-165
8.756305	1.18985e-165
8.756243	1.19304e-165
8.756180	1.19624e-165
8.756117	1.19944e-165
8.756055	1.20266e-165
8.755992	1.20588e-165
8.755930	1.20912e-165
8.755867	1.21236e-165
8.755804	1.21561e-165
8.755742	1.21887e-165
8.755679	1.22214e-165
8.755616	1.22541e-165
8.755554	1.2287e-165
8.755491	1.23199e-165
8.755428	1.23529e-165
8.755366	1.23861e-165
8.755303	1.24193e-165
8.755241	1.24526e-165
8.755178	1.24859e-165
8.755115	1.25194e-165
8.755053	1.2553e-165
8.754990	1.25866e-165
8.754927	1.26204e-165
8.754865	1.26542e-165
8.754802	1.26881e-165
8.754739	1.27222e-165
8.754677	1.27563e-165
8.754614	1.27905e-165
8.754551	1.28248e-165
8.754489	1.28591e-165
8.754426	1.28936e-165
8.754364	1.29282e-165
8.754301	1.29628e-165
8.754238	1.29976e-165
8.754176	1.30324e-165
8.754113	1.30674e-165
8.754050	1.31024e-165
8.753988	1.31375e-165
8.753925	1.31728e-165
8.753862	1.32081e-165
8.753800	1.32435e-165
8.753737	1.3279e-165
8.753675	1.33146e-165
8.753612	1.33503e-165
8.753549	1.33861e-165
8.753487	1.3422e-165
8.753424	1.34579e-165
8.753361	1.3494e-165
8.753299	1.35302e-165
8.753236	1.35665e-165
8.753173	1.36029e-165
8.753111	1.36393e-165
8.753048	1.36759e-165
8.752986	1.37126e-165
8.752923	1.37493e-165
8.752860	1.37862e-165
8.752798	1.38231e-165
8.752735	1.38602e-165
8.752672	1.38974e-165
8.752610	1.39346e-165
8.752547	1.3972e-165
8.752484	1.40094e-165
8.752422	1.4047e-165
8.752359	1.40846e-165
8.752296	1.41224e-165
8.752234	1.41603e-165
8.752171	1.41982e-165
8.752109	1.42363e-165
8.752046	1.42745e-165
8.751983	1.43127e-165
8.751921	1.43511e-165
8.751858	1.43896e-165
8.751795	1.44282e-165
8.751733	1.44668e-165
8.751670	1.45056e-165
8.751607	1.45445e-165
8.751545	1.45835e-165
8.751482	1.46226e-165
8.751420	1.46618e-165
8.751357	1.47011e-165
8.751294	1.47405e-165
8.751232	1.478e-165
8.751169	1.48197e-165
8.751106	1.48594e-165
8.751044	1.48992e-165
8.750981	1.49392e-165
8.750918	1.49792e-165
8.750856	1.50194e-165
8.750793	1.50597e-165
8.750730	1.51e-165
8.750668	1.51405e-165
8.750605	1.51811e-165
8.750543	1.52218e-165
8.750480	1.52626e-165
8.750417	1.53035e-165
8.750355	1.53446e-165
8.750292	1.53857e-165
8.750229	1.5427e-165
8.750167	1.54683e-165
8.750104	1.55098e-165
8.750041	1.55514e-165
8.749979	1.55931e-165
8.749916	1.56349e-165
8.749854	1.56768e-165
8.749791	1.57188e-165
8.749728	1.57609e-165
8.749666	1.58032e-165
8.749603	1.58456e-165
8.749540	1.58881e-165
8.749478	1.59306e-165
8.749415	1.59734e-165
8.749352	1.60162e-165
8.749290	1.60591e-165
8.749227	1.61022e-165
8.749165	1.61453e-165
8.749102	1.61886e-165
8.749039	1.6232e-165
8.748977	1.62755e-165
8.748914	1.63192e-165
8.748851	1.63629e-165
8.748789	1.64068e-165
8.748726	1.64508e-165
8.748663	1.64949e-165
8.748601	1.65391e-165
8.748538	1.65835e-165
8.748475	1.66279e-165
8.748413	1.66725e-165
8.748350	1.67172e-165
8.748288	1.6762e-165
8.748225	1.68069e-165
8.748162	1.6852e-165
8.748100	1.68972e-165
8.748037	1.69425e-165
8.747974	1.69879e-165
8.747912	1.70335e-165
8.747849	1.70791e-165
8.747786	1.71249e-165
8.747724	1.71708e-165
8.747661	1.72169e-165
8.747599	1.7263e-165
8.747536	1.73093e-165
8.747473	1.73557e-165
8.747411	1.74022e-165
8.747348	1.74489e-165
8.747285	1.74957e-165
8.747223	1.75426e-165
8.747160	1.75896e-165
8.747097	1.76368e-165
8.747035	1.7684e-165
8.746972	1.77314e-165
8.746910	1.7779e-165
8.746847	1.78266e-165
8.746784	1.78744e-165
8.746722	1.79224e-165
8.746659	1.79704e-165
8.746596	1.80186e-165
8.746534	1.80669e-165
8.746471	1.81153e-165
8.746408	1.81639e-165
8.746346	1.82126e-165
8.746283	1.82614e-165
8.746220	1.83104e-165
8.746158	1.83595e-165
8.746095	1.84087e-165
8.746033	1.8458e-165
8.745970	1.85075e-165
8.745907	1.85571e-165
8.745845	1.86069e-165
8.745782	1.86568e-165
8.745719	1.87068e-165
8.745657	1.8757e-165
8.745594	1.88072e-165
8.745531	1.88577e-165
8.745469	1.89082e-165
8.745406	1.89589e-165
8.745344	1.90097e-165
8.745281	1.90607e-165
8.745218	1.91118e-165
8.745156	1.9163e-165
8.745093	1.92144e-165
8.745030	1.92659e-165
8.744968	1.93176e-165
8.744905	1.93694e-165
8.744842	1.94213e-165
8.744780	1.94734e-165
8.744717	1.95256e-165
8.744654	1.95779e-165
8.744592	1.96304e-165
8.744529	1.9683e-165
8.744467	1.97358e-165
8.744404	1.97887e-165
8.744341	1.98418e-165
8.744279	1.9895e-165
8.744216	1.99483e-165
8.744153	2.00018e-165
8.744091	2.00554e-165
8.744028	2.01092e-165
8.743965	2.01631e-165
8.743903	2.02171e-165
8.743840	2.02713e-165
8.743778	2.03257e-165
8.743715	2.03802e-165
8.743652	2.04348e-165
8.743590	2.04896e-165
8.743527	2.05445e-165
8.743464	2.05996e-165
8.743402	2.06549e-165
8.743339	2.07102e-165
8.743276	2.07657e-165
8.743214	2.08214e-165
8.743151	2.08772e-165
8.743089	2.09332e-165
8.743026	2.09893e-165
8.742963	2.10456e-165
8.742901	2.1102e-165
8.742838	2.11586e-165
8.742775	2.12153e-165
8.742713	2.12722e-165
8.742650	2.13292e-165
8.742587	2.13864e-165
8.742525	2.14438e-165
8.742462	2.15012e-165
8.742399	2.15589e-165
8.742337	2.16167e-165
8.742274	2.16746e-165
8.742212	2.17327e-165
8.742149	2.1791e-165
8.742086	2.18494e-165
8.742024	2.1908e-165
8.741961	2.19667e-165
8.741898	2.20256e-165
8.741836	2.20847e-165
8.741773	2.21439e-165
8.741710	2.22033e-165
8.741648	2.22628e-165
8.741585	2.23225e-165
8.741523	2.23823e-165
8.741460	2.24423e-165
8.741397	2.25025e-165
8.741335	2.25628e-165
8.741272	2.26233e-165
8.741209	2.2684e-165
8.741147	2.27448e-165
8.741084	2.28058e-165
8.741021	2.28669e-165
8.740959	2.29282e-165
8.740896	2.29897e-165
8.740834	2.30513e-165
8.740771	2.31131e-165
8.740708	2.31751e-165
8.740646	2.32372e-165
8.740583	2.32995e-165
8.740520	2.3362e-165
8.740458	2.34246e-165
8.740395	2.34874e-165
8.740332	2.35504e-165
8.740270	2.36135e-165
8.740207	2.36768e-165
8.740144	2.37403e-165
8.740082	2.38039e-165
8.740019	2.38678e-165
8.739957	2.39317e-165
8.739894	2.39959e-165
8.739831	2.40602e-165
8.739769	2.41247e-165
8.739706	2.41894e-165
8.739643	2.42543e-165
8.739581	2.43193e-165
8.739518	2.43845e-165
8.739455	2.44499e-165
8.739393	2.45154e-165
8.739330	2.45811e-165
8.739268	2.4647e-165
8.739205	2.47131e-165
8.739142	2.47794e-165
8.739080	2.48458e-165
8.739017	2.49124e-165
8.738954	2.49792e-165
8.738892	2.50462e-165
8.738829	2.51133e-165
8.738766	2.51807e-165
8.738704	2.52482e-165
8.738641	2.53159e-165
8.738578	2.53837e-165
8.738516	2.54518e-165
8.738453	2.552e-165
8.738391	2.55884e-165
8.738328	2.5657e-165
8.738265	2.57258e-165
8.738203	2.57948e-165
8.738140	2.58639e-165
8.738077	2.59333e-165
8.738015	2.60028e-165
8.737952	2.60725e-165
8.737889	2.61424e-165
8.737827	2.62125e-165
8.737764	2.62828e-165
8.737702	2.63532e-165
8.737639	2.64239e-165
8.737576	2.64947e-165
8.737514	2.65658e-165
8.737451	2.6637e-165
8.737388	2.67084e-165
8.737326	2.678e-165
8.737263	2.68518e-165
8.737200	2.69238e-165
8.737138	2.6996e-165
8.737075	2.70684e-165
8.737013	2.71409e-165
8.736950	2.72137e-165
8.736887	2.72866e-165
8.736825	2.73598e-165
8.736762	2.74331e-165
8.736699	2.75067e-165
8.736637	2.75804e-165
8.736574	2.76544e-165
8.736511	2.77285e-165
8.736449	2.78029e-165
8.736386	2.78774e-165
8.736323	2.79521e-165
8.736261	2.80271e-165
8.736198	2.81022e-165
8.736136	2.81776e-165
8.736073	2.82531e-165
8.736010	2.83288e-165
8.735948	2.84048e-165
8.735885	2.84809e-165
8.735822	2.85573e-165
8.735760	2.86339e-165
8.735697	2.87106e-165
8.735634	2.87876e-165
8.735572	2.88648e-165
8.735509	2.89422e-165
8.735447	2.90198e-165
8.735384	2.90976e-165
8.735321	2.91756e-165
8.735259	2.92538e-165
8.735196	2.93322e-165
8.735133	2.94109e-165
8.735071	2.94897e-165
8.735008	2.95688e-165
8.734945	2.9648e-165
8.734883	2.97275e-165
8.734820	2.98072e-165
8.734758	2.98871e-165
8.734695	2.99673e-165
8.734632	3.00476e-165
8.734570	3.01282e-165
8.734507	3.02089e-165
8.734444	3.02899e-165
8.734382	3.03711e-165
8.734319	3.04525e-165
8.734256	3.05342e-165
8.734194	3.06161e-165
8.734131	3.06981e-165
8.734068	3.07804e-165
8.734006	3.0863e-165
8.733943	3.09457e-165
8.733881	3.10287e-165
8.733818	3.11118e-165
8.733755	3.11953e-165
8.733693	3.12789e-165
8.733630	3.13627e-165
8.733567	3.14468e-165
8.733505	3.15311e-165
8.733442	3.16157e-165
8.733379	3.17004e-165
8.733317	3.17854e-165
8.733254	3.18706e-165
8.733192	3.19561e-165
8.733129	3.20418e-165
8.733066	3.21277e-165
8.733004	3.22138e-165
8.732941	3.23002e-165
8.732878	3.23867e-165
8.732816	3.24736e-165
8.732753	3.25606e-165
8.732690	3.26479e-165
8.732628	3.27355e-165
8.732565	3.28232e-165
8.732502	3.29112e-165
8.732440	3.29995e-165
8.732377	3.30879e-165
8.732315	3.31766e-165
8.732252	3.32656e-165
8.732189	3.33548e-165
8.732127	3.34442e-165
8.732064	3.35338e-165
8.732001	3.36237e-165
8.731939	3.37139e-165
8.731876	3.38043e-165
8.731813	3.38949e-165
8.731751	3.39858e-165
8.731688	3.40769e-165
8.731626	3.41683e-165
8.731563	3.42599e-165
8.731500	3.43517e-165
8.731438	3.44438e-165
8.731375	3.45361e-165
8.731312	3.46287e-165
8.731250	3.47216e-165
8.731187	3.48147e-165
8.731124	3.4908e-165
8.731062	3.50016e-165
8.730999	3.50954e-165
8.730937	3.51895e-165
8.730874	3.52839e-165
8.730811	3.53784e-165
8.730749	3.54733e-165
8.730686	3.55684e-165
8.730623	3.56638e-165
8.730561	3.57594e-165
8.730498	3.58552e-165
8.730435	3.59514e-165
8.730373	3.60477e-165
8.730310	3.61444e-165
8.730247	3.62413e-165
8.730185	3.63385e-165
8.730122	3.64359e-165
8.730060	3.65336e-165
8.729997	3.66315e-165
8.729934	3.67297e-165
8.729872	3.68282e-165
8.729809	3.69269e-165
8.729746	3.70259e-165
8.729684	3.71252e-165
8.729621	3.72247e-165
8.729558	3.73245e-165
8.729496	3.74246e-165
8.729433	3.75249e-165
8.729371	3.76255e-165
8.729308	3.77264e-165
8.729245	3.78275e-165
8.729183	3.79289e-165
8.729120	3.80306e-165
8.729057	3.81326e-165
8.728995	3.82348e-165
8.728932	3.83373e-165
8.728869	3.84401e-165
8.728807	3.85432e-165
8.728744	3.86465e-165
8.728681	3.87501e-165
8.728619	3.8854e-165
8.728556	3.89582e-165
8.728494	3.90626e-165
8.728431	3.91673e-165
8.728368	3.92723e-165
8.728306	3.93776e-165
8.728243	3.94832e-165
8.728180	3.95891e-165
8.728118	3.96952e-165
8.728055	3.98016e-165
8.727992	3.99083e-165
8.727930	4.00153e-165
8.727867	4.01226e-165
8.727805	4.02302e-165
8.727742	4.0338e-165
8.727679	4.04462e-165
8.727617	4.05546e-165
8.727554	4.06633e-165
8.727491	4.07723e-165
8.727429	4.08816e-165
8.727366	4.09912e-165
8.727303	4.11011e-165
8.727241	4.12113e-165
8.727178	4.13218e-165
8.727116	4.14326e-165
8.727053	4.15437e-165
8.726990	4.16551e-165
8.726928	4.17667e-165
8.726865	4.18787e-165
8.726802	4.1991e-165
8.726740	4.21036e-165
8.726677	4.22164e-165
8.726614	4.23296e-165
8.726552	4.24431e-165
8.726489	4.25569e-165
8.726426	4.2671e-165
8.726364	4.27854e-165
8.726301	4.29001e-165
8.726239	4.30151e-165
8.726176	4.31304e-165
8.726113	4.32461e-165
8.726051	4.3362e-165
8.725988	4.34782e-165
8.725925	4.35948e-165
8.725863	4.37117e-165
8.725800	4.38289e-165
8.725737	4.39464e-165
8.725675	4.40642e-165
8.725612	4.41823e-165
8.725550	4.43008e-165
8.725487	4.44196e-165
8.725424	4.45386e-165
8.725362	4.4658e-165
8.725299	4.47778e-165
8.725236	4.48978e-165
8.725174	4.50182e-165
8.725111	4.51389e-165
8.725048	4.52599e-165
8.724986	4.53812e-165
8.724923	4.55029e-165
8.724861	4.56249e-165
8.724798	4.57472e-165
8.724735	4.58699e-165
8.724673	4.59928e-165
8.724610	4.61161e-165
8.724547	4.62398e-165
8.724485	4.63637e-165
8.724422	4.6488e-165
8.724359	4.66127e-165
8.724297	4.67376e-165
8.724234	4.68629e-165
8.724171	4.69886e-165
8.724109	4.71146e-165
8.724046	4.72409e-165
8.723984	4.73675e-165
8.723921	4.74945e-165
8.723858	4.76218e-165
8.723796	4.77495e-165
8.723733	4.78775e-165
8.723670	4.80059e-165
8.723608	4.81346e-165
8.723545	4.82636e-165
8.723482	4.8393e-165
8.723420	4.85228e-165
8.723357	4.86529e-165
8.723295	4.87833e-165
8.723232	4.89141e-165
8.723169	4.90452e-165
8.723107	4.91767e-165
8.723044	4.93085e-165
8.722981	4.94407e-165
8.722919	4.95733e-165
8.722856	4.97062e-165
8.722793	4.98395e-165
8.722731	4.99731e-165
8.722668	5.0107e-165
8.722605	5.02414e-165
8.722543	5.03761e-165
8.722480	5.05111e-165
8.722418	5.06466e-165
8.722355	5.07823e-165
8.722292	5.09185e-165
8.722230	5.1055e-165
8.722167	5.11919e-165
8.722104	5.13291e-165
8.722042	5.14667e-165
8.721979	5.16047e-165
8.721916	5.17431e-165
8.721854	5.18818e-165
8.721791	5.20209e-165
8.721729	5.21603e-165
8.721666	5.23002e-165
8.721603	5.24404e-165
8.721541	5.2581e-165
8.721478	5.27219e-165
8.721415	5.28633e-165
8.721353	5.3005e-165
8.721290	5.31471e-165
8.721227	5.32896e-165
8.721165	5.34325e-165
8.721102	5.35757e-165
8.721040	5.37194e-165
8.720977	5.38634e-165
8.720914	5.40078e-165
8.720852	5.41526e-165
8.720789	5.42978e-165
8.720726	5.44433e-165
8.720664	5.45893e-165
8.720601	5.47356e-165
8.720538	5.48824e-165
8.720476	5.50295e-165
8.720413	5.51771e-165
8.720350	5.5325e-165
8.720288	5.54733e-165
8.720225	5.5622e-165
8.720163	5.57712e-165
8.720100	5.59207e-165
8.720037	5.60706e-165
8.719975	5.62209e-165
8.719912	5.63716e-165
8.719849	5.65228e-165
8.719787	5.66743e-165
8.719724	5.68262e-165
8.719661	5.69786e-165
8.719599	5.71314e-165
8.719536	5.72845e-165
8.719474	5.74381e-165
8.719411	5.75921e-165
8.719348	5.77465e-165
8.719286	5.79013e-165
8.719223	5.80565e-165
8.719160	5.82122e-165
8.719098	5.83683e-165
8.719035	5.85247e-165
8.718972	5.86816e-165
8.718910	5.8839e-165
8.718847	5.89967e-165
8.718785	5.91549e-165
8.718722	5.93135e-165
8.718659	5.94725e-165
8.718597	5.96319e-165
8.718534	5.97918e-165
8.718471	5.99521e-165
8.718409	6.01128e-165
8.718346	6.0274e-165
8.718283	6.04356e-165
8.718221	6.05976e-165
8.718158	6.07601e-165
8.718095	6.0923e-165
8.718033	6.10863e-165
8.717970	6.12501e-165
8.717908	6.14143e-165
8.717845	6.15789e-165
8.717782	6.1744e-165
8.717720	6.19095e-165
8.717657	6.20755e-165
8.717594	6.22419e-165
8.717532	6.24088e-165
8.717469	6.25761e-165
8.717406	6.27439e-165
8.717344	6.29121e-165
8.717281	6.30808e-165
8.717219	6.32499e-165
8.717156	6.34195e-165
8.717093	6.35895e-165
8.717031	6.376e-165
8.716968	6.39309e-165
8.716905	6.41023e-165
8.716843	6.42742e-165
8.716780	6.44465e-165
8.716717	6.46193e-165
8.716655	6.47925e-165
8.716592	6.49662e-165
8.716529	6.51404e-165
8.716467	6.5315e-165
8.716404	6.54901e-165
8.716342	6.56657e-165
8.716279	6.58417e-165
8.716216	6.60183e-165
8.716154	6.61953e-165
8.716091	6.63727e-165
8.716028	6.65507e-165
8.715966	6.67291e-165
8.715903	6.6908e-165
8.715840	6.70874e-165
8.715778	6.72672e-165
8.715715	6.74476e-165
8.715653	6.76284e-165
8.715590	6.78097e-165
8.715527	6.79915e-165
8.715465	6.81738e-165
8.715402	6.83565e-165
8.715339	6.85398e-165
8.715277	6.87236e-165
8.715214	6.89078e-165
8.715151	6.90925e-165
8.715089	6.92778e-165
8.715026	6.94635e-165
8.714964	6.96497e-165
8.714901	6.98365e-165
8.714838	7.00237e-165
8.714776	7.02114e-165
8.714713	7.03997e-165
8.714650	7.05884e-165
8.714588	7.07776e-165
8.714525	7.09674e-165
8.714462	7.11577e-165
8.714400	7.13484e-165
8.714337	7.15397e-165
8.714274	7.17315e-165
8.714212	7.19238e-165
8.714149	7.21166e-165
8.714087	7.231e-165
8.714024	7.25038e-165
8.713961	7.26982e-165
8.713899	7.28931e-165
8.713836	7.30885e-165
8.713773	7.32845e-165
8.713711	7.3481e-165
8.713648	7.3678e-165
8.713585	7.38755e-165
8.713523	7.40736e-165
8.713460	7.42721e-165
8.713398	7.44713e-165
8.713335	7.46709e-165
8.713272	7.48711e-165
8.713210	7.50718e-165
8.713147	7.52731e-165
8.713084	7.54749e-165
8.713022	7.56773e-165
8.712959	7.58801e-165
8.712896	7.60836e-165
8.712834	7.62875e-165
8.712771	7.64921e-165
8.712709	7.66971e-165
8.712646	7.69028e-165
8.712583	7.71089e-165
8.712521	7.73157e-165
8.712458	7.75229e-165
8.712395	7.77308e-165
8.712333	7.79392e-165
8.712270	7.81481e-165
8.712207	7.83576e-165
8.712145	7.85677e-165
8.712082	7.87784e-165
8.712019	7.89896e-165
8.711957	7.92013e-165
8.711894	7.94137e-165
8.711832	7.96266e-165
8.711769	7.984e-165
8.711706	8.00541e-165
8.711644	8.02687e-165
8.711581	8.04839e-165
8.711518	8.06997e-165
8.711456	8.0916e-165
8.711393	8.1133e-165
8.711330	8.13505e-165
8.711268	8.15686e-165
8.711205	8.17873e-165
8.711143	8.20065e-165
8.711080	8.22264e-165
8.711017	8.24468e-165
8.710955	8.26679e-165
8.710892	8.28895e-165
8.710829	8.31117e-165
8.710767	8.33345e-165
8.710704	8.3558e-165
8.710641	8.3782e-165
8.710579	8.40066e-165
8.710516	8.42318e-165
8.710453	8.44576e-165
8.710391	8.46841e-165
8.710328	8.49111e-165
8.710266	8.51387e-165
8.710203	8.5367e-165
8.710140	8.55959e-165
8.710078	8.58253e-165
8.710015	8.60554e-165
8.709952	8.62861e-165
8.709890	8.65175e-165
8.709827	8.67494e-165
8.709764	8.6982e-165
8.709702	8.72152e-165
8.709639	8.7449e-165
8.709577	8.76835e-165
8.709514	8.79185e-165
8.709451	8.81542e-165
8.709389	8.83906e-165
8.709326	8.86276e-165
8.709263	8.88652e-165
8.709201	8.91034e-165
8.709138	8.93423e-165
8.709075	8.95818e-165
8.709013	8.9822e-165
8.708950	9.00628e-165
8.708888	9.03042e-165
8.708825	9.05463e-165
8.708762	9.07891e-165
8.708700	9.10325e-165
8.708637	9.12766e-165
8.708574	9.15213e-165
8.708512	9.17666e-165
8.708449	9.20126e-165
8.708386	9.22593e-165
8.708324	9.25067e-165
8.708261	9.27547e-165
8.708198	9.30034e-165
8.708136	9.32527e-165
8.708073	9.35027e-165
8.708011	9.37534e-165
8.707948	9.40047e-165
8.707885	9.42568e-165
8.707823	9.45094e-165
8.707760	9.47628e-165
8.707697	9.50169e-165
8.707635	9.52716e-165
8.707572	9.5527e-165
8.707509	9.57831e-165
8.707447	9.60399e-165
8.707384	9.62974e-165
8.707322	9.65556e-165
8.707259	9.68144e-165
8.707196	9.7074e-165
8.707134	9.73343e-165
8.707071	9.75952e-165
8.707008	9.78569e-165
8.706946	9.81192e-165
8.706883	9.83823e-165
8.706820	9.8646e-165
8.706758	9.89105e-165
8.706695	9.91757e-165
8.706633	9.94415e-165
8.706570	9.97081e-165
8.706507	9.99755e-165
8.706445	1.00243e-164
8.706382	1.00512e-164
8.706319	1.00782e-164
8.706257	1.01052e-164
8.706194	1.01323e-164
8.706131	1.01594e-164
8.706069	1.01867e-164
8.706006	1.0214e-164
8.705943	1.02414e-164
8.705881	1.02688e-164
8.705818	1.02964e-164
8.705756	1.0324e-164
8.705693	1.03516e-164
8.705630	1.03794e-164
8.705568	1.04072e-164
8.705505	1.04351e-164
8.705442	1.04631e-164
8.705380	1.04912e-164
8.705317	1.05193e-164
8.705254	1.05475e-164
8.705192	1.05758e-164
8.705129	1.06041e-164
8.705067	1.06325e-164
8.705004	1.0661e-164
8.704941	1.06896e-164
8.704879	1.07183e-164
8.704816	1.0747e-164
8.704753	1.07758e-164
8.704691	1.08047e-164
8.704628	1.08337e-164
8.704565	1.08627e-164
8.704503	1.08919e-164
8.704440	1.09211e-164
8.704377	1.09503e-164
8.704315	1.09797e-164
8.704252	1.10091e-164
8.704190	1.10386e-164
8.704127	1.10682e-164
8.704064	1.10979e-164
8.704002	1.11277e-164
8.703939	1.11575e-164
8.703876	1.11874e-164
8.703814	1.12174e-164
8.703751	1.12475e-164
8.703688	1.12776e-164
8.703626	1.13079e-164
8.703563	1.13382e-164
8.703501	1.13686e-164
8.703438	1.13991e-164
8.703375	1.14296e-164
8.703313	1.14603e-164
8.703250	1.1491e-164
8.703187	1.15218e-164
8.703125	1.15527e-164
8.703062	1.15837e-164
8.702999	1.16147e-164
8.702937	1.16459e-164
8.702874	1.16771e-164
8.702812	1.17084e-164
8.702749	1.17398e-164
8.702686	1.17712e-164
8.702624	1.18028e-164
8.702561	1.18344e-164
8.702498	1.18662e-164
8.702436	1.1898e-164
8.702373	1.19299e-164
8.702310	1.19619e-164
8.702248	1.19939e-164
8.702185	1.20261e-164
8.702122	1.20583e-164
8.702060	1.20907e-164
8.701997	1.21231e-164
8.701935	1.21556e-164
8.701872	1.21882e-164
8.701809	1.22208e-164
8.701747	1.22536e-164
8.701684	1.22865e-164
8.701621	1.23194e-164
8.701559	1.23524e-164
8.701496	1.23855e-164
8.701433	1.24187e-164
8.701371	1.2452e-164
8.701308	1.24854e-164
8.701246	1.25189e-164
8.701183	1.25525e-164
8.701120	1.25861e-164
8.701058	1.26199e-164
8.700995	1.26537e-164
8.700932	1.26876e-164
8.700870	1.27216e-164
8.700807	1.27557e-164
8.700744	1.27899e-164
8.700682	1.28242e-164
8.700619	1.28586e-164
8.700557	1.28931e-164
8.700494	1.29276e-164
8.700431	1.29623e-164
8.700369	1.29971e-164
8.700306	1.30319e-164
8.700243	1.30668e-164
8.700181	1.31019e-164
8.700118	1.3137e-164
8.700055	1.31722e-164
8.699993	1.32075e-164
8.699930	1.32429e-164
8.699867	1.32784e-164
8.699805	1.3314e-164
8.699742	1.33497e-164
8.699680	1.33855e-164
8.699617	1.34214e-164
8.699554	1.34574e-164
8.699492	1.34935e-164
8.699429	1.35296e-164
8.699366	1.35659e-164
8.699304	1.36023e-164
8.699241	1.36388e-164
8.699178	1.36753e-164
8.699116	1.3712e-164
8.699053	1.37487e-164
8.698991	1.37856e-164
8.698928	1.38226e-164
8.698865	1.38596e-164
8.698803	1.38968e-164
8.698740	1.3934e-164
8.698677	1.39714e-164
8.698615	1.40088e-164
8.698552	1.40464e-164
8.698489	1.40841e-164
8.698427	1.41218e-164
8.698364	1.41597e-164
8.698301	1.41976e-164
8.698239	1.42357e-164
8.698176	1.42739e-164
8.698114	1.43121e-164
8.698051	1.43505e-164
8.697988	1.4389e-164
8.697926	1.44276e-164
8.697863	1.44662e-164
8.697800	1.4505e-164
8.697738	1.45439e-164
8.697675	1.45829e-164
8.697612	1.4622e-164
8.697550	1.46612e-164
8.697487	1.47005e-164
8.697425	1.47399e-164
8.697362	1.47794e-164
8.697299	1.48191e-164
8.697237	1.48588e-164
8.697174	1.48986e-164
8.697111	1.49386e-164
8.697049	1.49786e-164
8.696986	1.50188e-164
8.696923	1.5059e-164
8.696861	1.50994e-164
8.696798	1.51399e-164
8.696736	1.51805e-164
8.696673	1.52212e-164
8.696610	1.5262e-164
8.696548	1.53029e-164
8.696485	1.53439e-164
8.696422	1.53851e-164
8.696360	1.54263e-164
8.696297	1.54677e-164
8.696234	1.55091e-164
8.696172	1.55507e-164
8.696109	1.55924e-164
8.696046	1.56342e-164
8.695984	1.56761e-164
8.695921	1.57182e-164
8.695859	1.57603e-164
8.695796	1.58025e-164
8.695733	1.58449e-164
8.695671	1.58874e-164
8.695608	1.593e-164
8.695545	1.59727e-164
8.695483	1.60155e-164
8.695420	1.60585e-164
8.695357	1.61015e-164
8.695295	1.61447e-164
8.695232	1.6188e-164
8.695170	1.62314e-164
8.695107	1.62749e-164
8.695044	1.63185e-164
8.694982	1.63622e-164
8.694919	1.64061e-164
8.694856	1.64501e-164
8.694794	1.64942e-164
8.694731	1.65384e-164
8.694668	1.65828e-164
8.694606	1.66272e-164
8.694543	1.66718e-164
8.694480	1.67165e-164
8.694418	1.67613e-164
8.694355	1.68062e-164
8.694293	1.68513e-164
8.694230	1.68965e-164
8.694167	1.69418e-164
8.694105	1.69872e-164
8.694042	1.70327e-164
8.693979	1.70784e-164
8.693917	1.71242e-164
8.693854	1.71701e-164
8.693791	1.72161e-164
8.693729	1.72623e-164
8.693666	1.73086e-164
8.693604	1.7355e-164
8.693541	1.74015e-164
8.693478	1.74482e-164
8.693416	1.74949e-164
8.693353	1.75418e-164
8.693290	1.75889e-164
8.693228	1.7636e-164
8.693165	1.76833e-164
8.693102	1.77307e-164
8.693040	1.77782e-164
8.692977	1.78259e-164
8.692915	1.78737e-164
8.692852	1.79216e-164
8.692789	1.79697e-164
8.692727	1.80178e-164
8.692664	1.80661e-164
8.692601	1.81146e-164
8.692539	1.81631e-164
8.692476	1.82118e-164
8.692413	1.82607e-164
8.692351	1.83096e-164
8.692288	1.83587e-164
8.692225	1.84079e-164
8.692163	1.84573e-164
8.692100	1.85068e-164
8.692038	1.85564e-164
8.691975	1.86061e-164
8.691912	1.8656e-164
8.691850	1.8706e-164
8.691787	1.87562e-164
8.691724	1.88065e-164
8.691662	1.88569e-164
8.691599	1.89074e-164
8.691536	1.89581e-164
8.691474	1.90089e-164
8.691411	1.90599e-164
8.691349	1.9111e-164
8.691286	1.91622e-164
8.691223	1.92136e-164
8.691161	1.92651e-164
8.691098	1.93168e-164
8.691035	1.93686e-164
8.690973	1.94205e-164
8.690910	1.94726e-164
8.690847	1.95248e-164
8.690785	1.95771e-164
8.690722	1.96296e-164
8.690660	1.96822e-164
8.690597	1.9735e-164
8.690534	1.97879e-164
8.690472	1.98409e-164
8.690409	1.98941e-164
8.690346	1.99475e-164
8.690284	2.0001e-164
8.690221	2.00546e-164
8.690158	2.01083e-164
8.690096	2.01623e-164
8.690033	2.02163e-164
8.689970	2.02705e-164
8.689908	2.03249e-164
8.689845	2.03793e-164
8.689783	2.0434e-164
8.689720	2.04888e-164
8.689657	2.05437e-164
8.689595	2.05988e-164
8.689532	2.0654e-164
8.689469	2.07094e-164
8.689407	2.07649e-164
8.689344	2.08206e-164
8.689281	2.08764e-164
8.689219	2.09323e-164
8.689156	2.09885e-164
8.689094	2.10447e-164
8.689031	2.11012e-164
8.688968	2.11577e-164
8.688906	2.12144e-164
8.688843	2.12713e-164
8.688780	2.13283e-164
8.688718	2.13855e-164
8.688655	2.14429e-164
8.688592	2.15004e-164
8.688530	2.1558e-164
8.688467	2.16158e-164
8.688404	2.16737e-164
8.688342	2.17318e-164
8.688279	2.17901e-164
8.688217	2.18485e-164
8.688154	2.19071e-164
8.688091	2.19658e-164
8.688029	2.20247e-164
8.687966	2.20838e-164
8.687903	2.2143e-164
8.687841	2.22023e-164
8.687778	2.22619e-164
8.687715	2.23215e-164
8.687653	2.23814e-164
8.687590	2.24414e-164
8.687528	2.25016e-164
8.687465	2.25619e-164
8.687402	2.26224e-164
8.687340	2.2683e-164
8.687277	2.27438e-164
8.687214	2.28048e-164
8.687152	2.28659e-164
8.687089	2.29273e-164
8.687026	2.29887e-164
8.686964	2.30504e-164
8.686901	2.31121e-164
8.686839	2.31741e-164
8.686776	2.32362e-164
8.686713	2.32985e-164
8.686651	2.3361e-164
8.686588	2.34236e-164
8.686525	2.34864e-164
8.686463	2.35494e-164
8.686400	2.36125e-164
8.686337	2.36758e-164
8.686275	2.37393e-164
8.686212	2.38029e-164
8.686149	2.38668e-164
8.686087	2.39308e-164
8.686024	2.39949e-164
8.685962	2.40592e-164
8.685899	2.41237e-164
8.685836	2.41884e-164
8.685774	2.42533e-164
8.685711	2.43183e-164
8.685648	2.43835e-164
8.685586	2.44489e-164
8.685523	2.45144e-164
8.685460	2.45801e-164
8.685398	2.4646e-164
8.685335	2.47121e-164
8.685273	2.47783e-164
8.685210	2.48448e-164
8.685147	2.49114e-164
8.685085	2.49782e-164
8.685022	2.50451e-164
8.684959	2.51123e-164
8.684897	2.51796e-164
8.684834	2.52471e-164
8.684771	2.53148e-164
8.684709	2.53827e-164
8.684646	2.54507e-164
8.684584	2.55189e-164
8.684521	2.55874e-164
8.684458	2.5656e-164
8.684396	2.57247e-164
8.684333	2.57937e-164
8.684270	2.58629e-164
8.684208	2.59322e-164
8.684145	2.60017e-164
8.684082	2.60714e-164
8.684020	2.61413e-164
8.683957	2.62114e-164
8.683894	2.62817e-164
8.683832	2.63521e-164
8.683769	2.64228e-164
8.683707	2.64936e-164
8.683644	2.65647e-164
8.683581	2.66359e-164
8.683519	2.67073e-164
8.683456	2.67789e-164
8.683393	2.68507e-164
8.683331	2.69227e-164
8.683268	2.69949e-164
8.683205	2.70672e-164
8.683143	2.71398e-164
8.683080	2.72126e-164
8.683018	2.72855e-164
8.682955	2.73587e-164
8.682892	2.7432e-164
8.682830	2.75056e-164
8.682767	2.75793e-164
8.682704	2.76532e-164
8.682642	2.77274e-164
8.682579	2.78017e-164
8.682516	2.78762e-164
8.682454	2.7951e-164
8.682391	2.80259e-164
8.682328	2.8101e-164
8.682266	2.81764e-164
8.682203	2.82519e-164
8.682141	2.83277e-164
8.682078	2.84036e-164
8.682015	2.84798e-164
8.681953	2.85561e-164
8.681890	2.86327e-164
8.681827	2.87094e-164
8.681765	2.87864e-164
8.681702	2.88636e-164
8.681639	2.8941e-164
8.681577	2.90186e-164
8.681514	2.90963e-164
8.681452	2.91744e-164
8.681389	2.92526e-164
8.681326	2.9331e-164
8.681264	2.94096e-164
8.681201	2.94885e-164
8.681138	2.95675e-164
8.681076	2.96468e-164
8.681013	2.97263e-164
8.680950	2.9806e-164
8.680888	2.98859e-164
8.680825	2.9966e-164
8.680763	3.00464e-164
8.680700	3.01269e-164
8.680637	3.02077e-164
8.680575	3.02887e-164
8.680512	3.03699e-164
8.680449	3.04513e-164
8.680387	3.05329e-164
8.680324	3.06148e-164
8.680261	3.06969e-164
8.680199	3.07792e-164
8.680136	3.08617e-164
8.680073	3.09444e-164
8.680011	3.10274e-164
8.679948	3.11106e-164
8.679886	3.1194e-164
8.679823	3.12776e-164
8.679760	3.13614e-164
8.679698	3.14455e-164
8.679635	3.15298e-164
8.679572	3.16144e-164
8.679510	3.16991e-164
8.679447	3.17841e-164
8.679384	3.18693e-164
8.679322	3.19548e-164
8.679259	3.20404e-164
8.679197	3.21263e-164
8.679134	3.22124e-164
8.679071	3.22988e-164
8.679009	3.23854e-164
8.678946	3.24722e-164
8.678883	3.25593e-164
8.678821	3.26466e-164
8.678758	3.27341e-164
8.678695	3.28219e-164
8.678633	3.29099e-164
8.678570	3.29981e-164
8.678508	3.30865e-164
8.678445	3.31753e-164
8.678382	3.32642e-164
8.678320	3.33534e-164
8.678257	3.34428e-164
8.678194	3.35325e-164
8.678132	3.36224e-164
8.678069	3.37125e-164
8.678006	3.38029e-164
8.677944	3.38935e-164
8.677881	3.39844e-164
8.677818	3.40755e-164
8.677756	3.41668e-164
8.677693	3.42584e-164
8.677631	3.43503e-164
8.677568	3.44424e-164
8.677505	3.45347e-164
8.677443	3.46273e-164
8.677380	3.47201e-164
8.677317	3.48132e-164
8.677255	3.49065e-164
8.677192	3.50001e-164
8.677129	3.5094e-164
8.677067	3.5188e-164
8.677004	3.52824e-164
8.676942	3.5377e-164
8.676879	3.54718e-164
8.676816	3.55669e-164
8.676754	3.56623e-164
8.676691	3.57579e-164
8.676628	3.58537e-164
8.676566	3.59499e-164
8.676503	3.60462e-164
8.676440	3.61429e-164
8.676378	3.62398e-164
8.676315	3.63369e-164
8.676252	3.64344e-164
8.676190	3.6532e-164
8.676127	3.663e-164
8.676065	3.67282e-164
8.676002	3.68267e-164
8.675939	3.69254e-164
8.675877	3.70244e-164
8.675814	3.71236e-164
8.675751	3.72232e-164
8.675689	3.7323e-164
8.675626	3.7423e-164
8.675563	3.75234e-164
8.675501	3.7624e-164
8.675438	3.77248e-164
8.675376	3.7826e-164
8.675313	3.79274e-164
8.675250	3.8029e-164
8.675188	3.8131e-164
8.675125	3.82332e-164
8.675062	3.83357e-164
8.675000	3.84385e-164
8.674937	3.85416e-164
8.674874	3.86449e-164
8.674812	3.87485e-164
8.674749	3.88524e-164
8.674687	3.89565e-164
8.674624	3.9061e-164
8.674561	3.91657e-164
8.674499	3.92707e-164
8.674436	3.9376e-164
8.674373	3.94816e-164
8.674311	3.95874e-164
8.674248	3.96935e-164
8.674185	3.98e-164
8.674123	3.99067e-164
8.674060	4.00136e-164
8.673997	4.01209e-164
8.673935	4.02285e-164
8.673872	4.03363e-164
8.673810	4.04445e-164
8.673747	4.05529e-164
8.673684	4.06616e-164
8.673622	4.07706e-164
8.673559	4.08799e-164
8.673496	4.09895e-164
8.673434	4.10994e-164
8.673371	4.12096e-164
8.673308	4.13201e-164
8.673246	4.14309e-164
8.673183	4.15419e-164
8.673121	4.16533e-164
8.673058	4.1765e-164
8.672995	4.1877e-164
8.672933	4.19892e-164
8.672870	4.21018e-164
8.672807	4.22147e-164
8.672745	4.23279e-164
8.672682	4.24413e-164
8.672619	4.25551e-164
8.672557	4.26692e-164
8.672494	4.27836e-164
8.672432	4.28983e-164
8.672369	4.30133e-164
8.672306	4.31286e-164
8.672244	4.32443e-164
8.672181	4.33602e-164
8.672118	4.34764e-164
8.672056	4.3593e-164
8.671993	4.37099e-164
8.671930	4.38271e-164
8.671868	4.39446e-164
8.671805	4.40624e-164
8.671742	4.41805e-164
8.671680	4.42989e-164
8.671617	4.44177e-164
8.671555	4.45368e-164
8.671492	4.46562e-164
8.671429	4.47759e-164
8.671367	4.4896e-164
8.671304	4.50163e-164
8.671241	4.5137e-164
8.671179	4.5258e-164
8.671116	4.53794e-164
8.671053	4.5501e-164
8.670991	4.5623e-164
8.670928	4.57453e-164
8.670866	4.5868e-164
8.670803	4.59909e-164
8.670740	4.61142e-164
8.670678	4.62379e-164
8.670615	4.63618e-164
8.670552	4.64861e-164
8.670490	4.66107e-164
8.670427	4.67357e-164
8.670364	4.6861e-164
8.670302	4.69866e-164
8.670239	4.71126e-164
8.670176	4.72389e-164
8.670114	4.73656e-164
8.670051	4.74925e-164
8.669989	4.76199e-164
8.669926	4.77475e-164
8.669863	4.78755e-164
8.669801	4.80039e-164
8.669738	4.81326e-164
8.669675	4.82616e-164
8.669613	4.8391e-164
8.669550	4.85208e-164
8.669487	4.86508e-164
8.669425	4.87813e-164
8.669362	4.8912e-164
8.669300	4.90432e-164
8.669237	4.91747e-164
8.669174	4.93065e-164
8.669112	4.94387e-164
8.669049	4.95712e-164
8.668986	4.97041e-164
8.668924	4.98374e-164
8.668861	4.9971e-164
8.668798	5.0105e-164
8.668736	5.02393e-164
8.668673	5.0374e-164
8.668611	5.0509e-164
8.668548	5.06444e-164
8.668485	5.07802e-164
8.668423	5.09164e-164
8.668360	5.10529e-164
8.668297	5.11897e-164
8.668235	5.1327e-164
8.668172	5.14646e-164
8.668109	5.16026e-164
8.668047	5.17409e-164
8.667984	5.18796e-164
8.667921	5.20187e-164
8.667859	5.21582e-164
8.667796	5.2298e-164
8.667734	5.24382e-164
8.667671	5.25788e-164
8.667608	5.27198e-164
8.667546	5.28611e-164
8.667483	5.30028e-164
8.667420	5.31449e-164
8.667358	5.32874e-164
8.667295	5.34303e-164
8.667232	5.35735e-164
8.667170	5.37171e-164
8.667107	5.38611e-164
8.667045	5.40055e-164
8.666982	5.41503e-164
8.666919	5.42955e-164
8.666857	5.44411e-164
8.666794	5.4587e-164
8.666731	5.47334e-164
8.666669	5.48801e-164
8.666606	5.50272e-164
8.666543	5.51748e-164
8.666481	5.53227e-164
8.666418	5.5471e-164
8.666355	5.56197e-164
8.666293	5.57688e-164
8.666230	5.59183e-164
8.666168	5.60683e-164
8.666105	5.62186e-164
8.666042	5.63693e-164
8.665980	5.65204e-164
8.665917	5.6672e-164
8.665854	5.68239e-164
8.665792	5.69762e-164
8.665729	5.7129e-164
8.665666	5.72821e-164
8.665604	5.74357e-164
8.665541	5.75897e-164
8.665479	5.77441e-164
8.665416	5.78989e-164
8.665353	5.80541e-164
8.665291	5.82098e-164
8.665228	5.83658e-164
8.665165	5.85223e-164
8.665103	5.86792e-164
8.665040	5.88365e-164
8.664977	5.89943e-164
8.664915	5.91524e-164
8.664852	5.9311e-164
8.664790	5.947e-164
8.664727	5.96294e-164
8.664664	5.97893e-164
8.664602	5.99496e-164
8.664539	6.01103e-164
8.664476	6.02715e-164
8.664414	6.04331e-164
8.664351	6.05951e-164
8.664288	6.07575e-164
8.664226	6.09204e-164
8.664163	6.10838e-164
8.664100	6.12475e-164
8.664038	6.14117e-164
8.663975	6.15764e-164
8.663913	6.17414e-164
8.663850	6.1907e-164
8.663787	6.20729e-164
8.663725	6.22394e-164
8.663662	6.24062e-164
8.663599	6.25735e-164
8.663537	6.27413e-164
8.663474	6.29095e-164
8.663411	6.30782e-164
8.663349	6.32473e-164
8.663286	6.34168e-164
8.663224	6.35868e-164
8.663161	6.37573e-164
8.663098	6.39282e-164
8.663036	6.40996e-164
8.662973	6.42715e-164
8.662910	6.44438e-164
8.662848	6.46166e-164
8.662785	6.47898e-164
8.662722	6.49635e-164
8.662660	6.51377e-164
8.662597	6.53123e-164
8.662535	6.54874e-164
8.662472	6.5663e-164
8.662409	6.5839e-164
8.662347	6.60155e-164
8.662284	6.61925e-164
8.662221	6.637e-164
8.662159	6.65479e-164
8.662096	6.67263e-164
8.662033	6.69052e-164
8.661971	6.70846e-164
8.661908	6.72644e-164
8.661845	6.74448e-164
8.661783	6.76256e-164
8.661720	6.78069e-164
8.661658	6.79887e-164
8.661595	6.81709e-164
8.661532	6.83537e-164
8.661470	6.8537e-164
8.661407	6.87207e-164
8.661344	6.89049e-164
8.661282	6.90897e-164
8.661219	6.92749e-164
8.661156	6.94606e-164
8.661094	6.96468e-164
8.661031	6.98336e-164
8.660969	7.00208e-164
8.660906	7.02085e-164
8.660843	7.03967e-164
8.660781	7.05855e-164
8.660718	7.07747e-164
8.660655	7.09644e-164
8.660593	7.11547e-164
8.660530	7.13455e-164
8.660467	7.15367e-164
8.660405	7.17285e-164
8.660342	7.19208e-164
8.660279	7.21136e-164
8.660217	7.2307e-164
8.660154	7.25008e-164
8.660092	7.26952e-164
8.660029	7.28901e-164
8.659966	7.30855e-164
8.659904	7.32814e-164
8.659841	7.34779e-164
8.659778	7.36749e-164
8.659716	7.38724e-164
8.659653	7.40705e-164
8.659590	7.42691e-164
8.659528	7.44682e-164
8.659465	7.46678e-164
8.659403	7.4868e-164
8.659340	7.50687e-164
8.659277	7.527e-164
8.659215	7.54718e-164
8.659152	7.56741e-164
8.659089	7.5877e-164
8.659027	7.60804e-164
8.658964	7.62844e-164
8.658901	7.64889e-164
8.658839	7.6694e-164
8.658776	7.68996e-164
8.658714	7.71057e-164
8.658651	7.73125e-164
8.658588	7.75197e-164
8.658526	7.77276e-164
8.658463	7.79359e-164
8.658400	7.81449e-164
8.658338	7.83544e-164
8.658275	7.85644e-164
8.658212	7.87751e-164
8.658150	7.89863e-164
8.658087	7.9198e-164
8.658024	7.94104e-164
8.657962	7.96233e-164
8.657899	7.98367e-164
8.657837	8.00508e-164
8.657774	8.02654e-164
8.657711	8.04806e-164
8.657649	8.06963e-164
8.657586	8.09127e-164
8.657523	8.11296e-164
8.657461	8.13471e-164
8.657398	8.15652e-164
8.657335	8.17839e-164
8.657273	8.20031e-164
8.657210	8.2223e-164
8.657148	8.24434e-164
8.657085	8.26644e-164
8.657022	8.28861e-164
8.656960	8.31083e-164
8.656897	8.33311e-164
8.656834	8.35545e-164
8.656772	8.37785e-164
8.656709	8.40031e-164
8.656646	8.42283e-164
8.656584	8.44541e-164
8.656521	8.46805e-164
8.656459	8.49076e-164
8.656396	8.51352e-164
8.656333	8.53634e-164
8.656271	8.55923e-164
8.656208	8.58218e-164
8.656145	8.60519e-164
8.656083	8.62826e-164
8.656020	8.65139e-164
8.655957	8.67458e-164
8.655895	8.69784e-164
8.655832	8.72116e-164
8.655769	8.74454e-164
8.655707	8.76798e-164
8.655644	8.79149e-164
8.655582	8.81506e-164
8.655519	8.83869e-164
8.655456	8.86239e-164
8.655394	8.88615e-164
8.655331	8.90997e-164
8.655268	8.93386e-164
8.655206	8.95781e-164
8.655143	8.98182e-164
8.655080	9.0059e-164
8.655018	9.03005e-164
8.654955	9.05426e-164
8.654893	9.07853e-164
8.654830	9.10287e-164
8.654767	9.12728e-164
8.654705	9.15175e-164
8.654642	9.17628e-164
8.654579	9.20088e-164
8.654517	9.22555e-164
8.654454	9.25028e-164
8.654391	9.27508e-164
8.654329	9.29995e-164
8.654266	9.32488e-164
8.654203	9.34988e-164
8.654141	9.37495e-164
8.654078	9.40008e-164
8.654016	9.42528e-164
8.653953	9.45055e-164
8.653890	9.47589e-164
8.653828	9.50129e-164
8.653765	9.52677e-164
8.653702	9.55231e-164
8.653640	9.57792e-164
8.653577	9.60359e-164
8.653514	9.62934e-164
8.653452	9.65516e-164
8.653389	9.68104e-164
8.653327	9.707e-164
8.653264	9.73302e-164
8.653201	9.75911e-164
8.653139	9.78528e-164
8.653076	9.81151e-164
8.653013	9.83782e-164
8.652951	9.86419e-164
8.652888	9.89064e-164
8.652825	9.91715e-164
8.652763	9.94374e-164
8.652700	9.9704e-164
8.652638	9.99713e-164
8.652575	1.00239e-163
8.652512	1.00508e-163
8.652450	1.00778e-163
8.652387	1.01048e-163
8.652324	1.01319e-163
8.652262	1.0159e-163
8.652199	1.01863e-163
8.652136	1.02136e-163
8.652074	1.0241e-163
8.652011	1.02684e-163
8.651948	1.02959e-163
8.651886	1.03235e-163
8.651823	1.03512e-163
8.651761	1.0379e-163
8.651698	1.04068e-163
8.651635	1.04347e-163
8.651573	1.04627e-163
8.651510	1.04907e-163
8.651447	1.05188e-163
8.651385	1.0547e-163
8.651322	1.05753e-163
8.651259	1.06037e-163
8.651197	1.06321e-163
8.651134	1.06606e-163
8.651072	1.06892e-163
8.651009	1.07178e-163
8.650946	1.07466e-163
8.650884	1.07754e-163
8.650821	1.08043e-163
8.650758	1.08332e-163
8.650696	1.08623e-163
8.650633	1.08914e-163
8.650570	1.09206e-163
8.650508	1.09499e-163
8.650445	1.09792e-163
8.650383	1.10087e-163
8.650320	1.10382e-163
8.650257	1.10678e-163
8.650195	1.10975e-163
8.650132	1.11272e-163
8.650069	1.1157e-163
8.650007	1.11869e-163
8.649944	1.12169e-163
8.649881	1.1247e-163
8.649819	1.12772e-163
8.649756	1.13074e-163
8.649693	1.13377e-163
8.649631	1.13681e-163
8.649568	1.13986e-163
8.649506	1.14291e-163
8.649443	1.14598e-163
8.649380	1.14905e-163
8.649318	1.15213e-163
8.649255	1.15522e-163
8.649192	1.15832e-163
8.649130	1.16142e-163
8.649067	1.16454e-163
8.649004	1.16766e-163
8.648942	1.17079e-163
8.648879	1.17393e-163
8.648817	1.17708e-163
8.648754	1.18023e-163
8.648691	1.1834e-163
8.648629	1.18657e-163
8.648566	1.18975e-163
8.648503	1.19294e-163
8.648441	1.19614e-163
8.648378	1.19934e-163
8.648315	1.20256e-163
8.648253	1.20578e-163
8.648190	1.20902e-163
8.648127	1.21226e-163
8.648065	1.21551e-163
8.648002	1.21877e-163
8.647940	1.22203e-163
8.647877	1.22531e-163
8.647814	1.22859e-163
8.647752	1.23189e-163
8.647689	1.23519e-163
8.647626	1.2385e-163
8.647564	1.24182e-163
8.647501	1.24515e-163
8.647438	1.24849e-163
8.647376	1.25184e-163
8.647313	1.25519e-163
8.647251	1.25856e-163
8.647188	1.26193e-163
8.647125	1.26532e-163
8.647063	1.26871e-163
8.647000	1.27211e-163
8.646937	1.27552e-163
8.646875	1.27894e-163
8.646812	1.28237e-163
8.646749	1.28581e-163
8.646687	1.28925e-163
8.646624	1.29271e-163
8.646562	1.29618e-163
8.646499	1.29965e-163
8.646436	1.30314e-163
8.646374	1.30663e-163
8.646311	1.31013e-163
8.646248	1.31364e-163
8.646186	1.31717e-163
8.646123	1.3207e-163
8.646060	1.32424e-163
8.645998	1.32779e-163
8.645935	1.33135e-163
8.645872	1.33492e-163
8.645810	1.3385e-163
8.645747	1.34208e-163
8.645685	1.34568e-163
8.645622	1.34929e-163
8.645559	1.35291e-163
8.645497	1.35654e-163
8.645434	1.36017e-163
8.645371	1.36382e-163
8.645309	1.36747e-163
8.645246	1.37114e-163
8.645183	1.37482e-163
8.645121	1.3785e-163
8.645058	1.3822e-163
8.644996	1.3859e-163
8.644933	1.38962e-163
8.644870	1.39335e-163
8.644808	1.39708e-163
8.644745	1.40083e-163
8.644682	1.40458e-163
8.644620	1.40835e-163
8.644557	1.41212e-163
8.644494	1.41591e-163
8.644432	1.41971e-163
8.644369	1.42351e-163
8.644307	1.42733e-163
8.644244	1.43115e-163
8.644181	1.43499e-163
8.644119	1.43884e-163
8.644056	1.4427e-163
8.643993	1.44656e-163
8.643931	1.45044e-163
8.643868	1.45433e-163
8.643805	1.45823e-163
8.643743	1.46214e-163
8.643680	1.46606e-163
8.643617	1.46999e-163
8.643555	1.47393e-163
8.643492	1.47788e-163
8.643430	1.48184e-163
8.643367	1.48582e-163
8.643304	1.4898e-163
8.643242	1.49379e-163
8.643179	1.4978e-163
8.643116	1.50181e-163
8.643054	1.50584e-163
8.642991	1.50988e-163
8.642928	1.51393e-163
8.642866	1.51798e-163
8.642803	1.52205e-163
8.642741	1.52613e-163
8.642678	1.53023e-163
8.642615	1.53433e-163
8.642553	1.53844e-163
8.642490	1.54257e-163
8.642427	1.5467e-163
8.642365	1.55085e-163
8.642302	1.55501e-163
8.642239	1.55918e-163
8.642177	1.56336e-163
8.642114	1.56755e-163
8.642051	1.57175e-163
8.641989	1.57596e-163
8.641926	1.58019e-163
8.641864	1.58443e-163
8.641801	1.58867e-163
8.641738	1.59293e-163
8.641676	1.5972e-163
8.641613	1.60148e-163
8.641550	1.60578e-163
8.641488	1.61008e-163
8.641425	1.6144e-163
8.641362	1.61873e-163
8.641300	1.62307e-163
8.641237	1.62742e-163
8.641175	1.63178e-163
8.641112	1.63616e-163
8.641049	1.64054e-163
8.640987	1.64494e-163
8.640924	1.64935e-163
8.640861	1.65377e-163
8.640799	1.65821e-163
8.640736	1.66265e-163
8.640673	1.66711e-163
8.640611	1.67158e-163
8.640548	1.67606e-163
8.640486	1.68055e-163
8.640423	1.68506e-163
8.640360	1.68958e-163
8.640298	1.69411e-163
8.640235	1.69865e-163
8.640172	1.7032e-163
8.640110	1.70777e-163
8.640047	1.71235e-163
8.639984	1.71694e-163
8.639922	1.72154e-163
8.639859	1.72616e-163
8.639796	1.73079e-163
8.639734	1.73543e-163
8.639671	1.74008e-163
8.639609	1.74474e-163
8.639546	1.74942e-163
8.639483	1.75411e-163
8.639421	1.75881e-163
8.639358	1.76353e-163
8.639295	1.76826e-163
8.639233	1.773e-163
8.639170	1.77775e-163
8.639107	1.78252e-163
8.639045	1.7873e-163
8.638982	1.79209e-163
8.638920	1.79689e-163
8.638857	1.80171e-163
8.638794	1.80654e-163
8.638732	1.81138e-163
8.638669	1.81624e-163
8.638606	1.82111e-163
8.638544	1.82599e-163
8.638481	1.83089e-163
8.638418	1.83579e-163
8.638356	1.84072e-163
8.638293	1.84565e-163
8.638230	1.8506e-163
8.638168	1.85556e-163
8.638105	1.86054e-163
8.638043	1.86552e-163
8.637980	1.87052e-163
8.637917	1.87554e-163
8.637855	1.88057e-163
8.637792	1.88561e-163
8.637729	1.89066e-163
8.637667	1.89573e-163
8.637604	1.90082e-163
8.637541	1.90591e-163
8.637479	1.91102e-163
8.637416	1.91615e-163
8.637354	1.92128e-163
8.637291	1.92643e-163
8.637228	1.9316e-163
8.637166	1.93678e-163
8.637103	1.94197e-163
8.637040	1.94718e-163
8.636978	1.9524e-163
8.636915	1.95763e-163
8.636852	1.96288e-163
8.636790	1.96814e-163
8.636727	1.97342e-163
8.636665	1.97871e-163
8.636602	1.98401e-163
8.636539	1.98933e-163
8.636477	1.99466e-163
8.636414	2.00001e-163
8.636351	2.00537e-163
8.636289	2.01075e-163
8.636226	2.01614e-163
8.636163	2.02155e-163
8.636101	2.02697e-163
8.636038	2.0324e-163
8.635975	2.03785e-163
8.635913	2.04331e-163
8.635850	2.04879e-163
8.635788	2.05428e-163
8.635725	2.05979e-163
8.635662	2.06531e-163
8.635600	2.07085e-163
8.635537	2.0764e-163
8.635474	2.08197e-163
8.635412	2.08755e-163
8.635349	2.09315e-163
8.635286	2.09876e-163
8.635224	2.10439e-163
8.635161	2.11003e-163
8.635099	2.11568e-163
8.635036	2.12136e-163
8.634973	2.12704e-163
8.634911	2.13275e-163
8.634848	2.13846e-163
8.634785	2.1442e-163
8.634723	2.14995e-163
8.634660	2.15571e-163
8.634597	2.16149e-163
8.634535	2.16728e-163
8.634472	2.17309e-163
8.634410	2.17892e-163
8.634347	2.18476e-163
8.634284	2.19062e-163
8.634222	2.19649e-163
8.634159	2.20238e-163
8.634096	2.20829e-163
8.634034	2.21421e-163
8.633971	2.22014e-163
8.633908	2.22609e-163
8.633846	2.23206e-163
8.633783	2.23805e-163
8.633720	2.24405e-163
8.633658	2.25006e-163
8.633595	2.25609e-163
8.633533	2.26214e-163
8.633470	2.26821e-163
8.633407	2.27429e-163
8.633345	2.28039e-163
8.633282	2.2865e-163
8.633219	2.29263e-163
8.633157	2.29878e-163
8.633094	2.30494e-163
8.633031	2.31112e-163
8.632969	2.31731e-163
8.632906	2.32353e-163
8.632844	2.32976e-163
8.632781	2.336e-163
8.632718	2.34227e-163
8.632656	2.34854e-163
8.632593	2.35484e-163
8.632530	2.36115e-163
8.632468	2.36748e-163
8.632405	2.37383e-163
8.632342	2.3802e-163
8.632280	2.38658e-163
8.632217	2.39298e-163
8.632154	2.39939e-163
8.632092	2.40582e-163
8.632029	2.41227e-163
8.631967	2.41874e-163
8.631904	2.42523e-163
8.631841	2.43173e-163
8.631779	2.43825e-163
8.631716	2.44478e-163
8.631653	2.45134e-163
8.631591	2.45791e-163
8.631528	2.4645e-163
8.631465	2.47111e-163
8.631403	2.47773e-163
8.631340	2.48437e-163
8.631278	2.49103e-163
8.631215	2.49771e-163
8.631152	2.50441e-163
8.631090	2.51112e-163
8.631027	2.51786e-163
8.630964	2.52461e-163
8.630902	2.53137e-163
8.630839	2.53816e-163
8.630776	2.54497e-163
8.630714	2.55179e-163
8.630651	2.55863e-163
8.630589	2.56549e-163
8.630526	2.57237e-163
8.630463	2.57926e-163
8.630401	2.58618e-163
8.630338	2.59311e-163
8.630275	2.60006e-163
8.630213	2.60704e-163
8.630150	2.61402e-163
8.630087	2.62103e-163
8.630025	2.62806e-163
8.629962	2.63511e-163
8.629899	2.64217e-163
8.629837	2.64925e-163
8.629774	2.65636e-163
8.629712	2.66348e-163
8.629649	2.67062e-163
8.629586	2.67778e-163
8.629524	2.68496e-163
8.629461	2.69216e-163
8.629398	2.69937e-163
8.629336	2.70661e-163
8.629273	2.71387e-163
8.629210	2.72114e-163
8.629148	2.72844e-163
8.629085	2.73575e-163
8.629023	2.74309e-163
8.628960	2.75044e-163
8.628897	2.75781e-163
8.628835	2.76521e-163
8.628772	2.77262e-163
8.628709	2.78005e-163
8.628647	2.78751e-163
8.628584	2.79498e-163
8.628521	2.80247e-163
8.628459	2.80999e-163
8.628396	2.81752e-163
8.628334	2.82507e-163
8.628271	2.83265e-163
8.628208	2.84024e-163
8.628146	2.84786e-163
8.628083	2.85549e-163
8.628020	2.86315e-163
8.627958	2.87082e-163
8.627895	2.87852e-163
8.627832	2.88624e-163
8.627770	2.89398e-163
8.627707	2.90173e-163
8.627644	2.90951e-163
8.627582	2.91731e-163
8.627519	2.92514e-163
8.627457	2.93298e-163
8.627394	2.94084e-163
8.627331	2.94873e-163
8.627269	2.95663e-163
8.627206	2.96456e-163
8.627143	2.97251e-163
8.627081	2.98047e-163
8.627018	2.98846e-163
8.626955	2.99648e-163
8.626893	3.00451e-163
8.626830	3.01257e-163
8.626768	3.02064e-163
8.626705	3.02874e-163
8.626642	3.03686e-163
8.626580	3.045e-163
8.626517	3.05317e-163
8.626454	3.06135e-163
8.626392	3.06956e-163
8.626329	3.07779e-163
8.626266	3.08604e-163
8.626204	3.09431e-163
8.626141	3.10261e-163
8.626078	3.11093e-163
8.626016	3.11927e-163
8.625953	3.12763e-163
8.625891	3.13601e-163
8.625828	3.14442e-163
8.625765	3.15285e-163
8.625703	3.1613e-163
8.625640	3.16978e-163
8.625577	3.17828e-163
8.625515	3.1868e-163
8.625452	3.19534e-163
8.625389	3.20391e-163
8.625327	3.2125e-163
8.625264	3.22111e-163
8.625202	3.22975e-163
8.625139	3.23841e-163
8.625076	3.24709e-163
8.625014	3.25579e-163
8.624951	3.26452e-163
8.624888	3.27327e-163
8.624826	3.28205e-163
8.624763	3.29085e-163
8.624700	3.29967e-163
8.624638	3.30852e-163
8.624575	3.31739e-163
8.624513	3.32628e-163
8.624450	3.3352e-163
8.624387	3.34414e-163
8.624325	3.35311e-163
8.624262	3.3621e-163
8.624199	3.37111e-163
8.624137	3.38015e-163
8.624074	3.38921e-163
8.624011	3.3983e-163
8.623949	3.40741e-163
8.623886	3.41654e-163
8.623823	3.4257e-163
8.623761	3.43488e-163
8.623698	3.44409e-163
8.623636	3.45333e-163
8.623573	3.46259e-163
8.623510	3.47187e-163
8.623448	3.48118e-163
8.623385	3.49051e-163
8.623322	3.49987e-163
8.623260	3.50925e-163
8.623197	3.51866e-163
8.623134	3.52809e-163
8.623072	3.53755e-163
8.623009	3.54703e-163
8.622947	3.55654e-163
8.622884	3.56608e-163
8.622821	3.57564e-163
8.622759	3.58523e-163
8.622696	3.59484e-163
8.622633	3.60448e-163
8.622571	3.61414e-163
8.622508	3.62383e-163
8.622445	3.63354e-163
8.622383	3.64328e-163
8.622320	3.65305e-163
8.622258	3.66285e-163
8.622195	3.67267e-163
8.622132	3.68251e-163
8.622070	3.69238e-163
8.622007	3.70228e-163
8.621944	3.71221e-163
8.621882	3.72216e-163
8.621819	3.73214e-163
8.621756	3.74215e-163
8.621694	3.75218e-163
8.621631	3.76224e-163
8.621568	3.77233e-163
8.621506	3.78244e-163
8.621443	3.79258e-163
8.621381	3.80275e-163
8.621318	3.81294e-163
8.621255	3.82316e-163
8.621193	3.83341e-163
8.621130	3.84369e-163
8.621067	3.854e-163
8.621005	3.86433e-163
8.620942	3.87469e-163
8.620879	3.88508e-163
8.620817	3.89549e-163
8.620754	3.90594e-163
8.620692	3.91641e-163
8.620629	3.92691e-163
8.620566	3.93744e-163
8.620504	3.94799e-163
8.620441	3.95858e-163
8.620378	3.96919e-163
8.620316	3.97983e-163
8.620253	3.9905e-163
8.620190	4.0012e-163
8.620128	4.01193e-163
8.620065	4.02268e-163
8.620002	4.03347e-163
8.619940	4.04428e-163
8.619877	4.05512e-163
8.619815	4.06599e-163
8.619752	4.07689e-163
8.619689	4.08782e-163
8.619627	4.09878e-163
8.619564	4.10977e-163
8.619501	4.12079e-163
8.619439	4.13184e-163
8.619376	4.14292e-163
8.619313	4.15402e-163
8.619251	4.16516e-163
8.619188	4.17633e-163
8.619126	4.18752e-163
8.619063	4.19875e-163
8.619000	4.21001e-163
8.618938	4.22129e-163
8.618875	4.23261e-163
8.618812	4.24396e-163
8.618750	4.25533e-163
8.618687	4.26674e-163
8.618624	4.27818e-163
8.618562	4.28965e-163
8.618499	4.30115e-163
8.618437	4.31268e-163
8.618374	4.32425e-163
8.618311	4.33584e-163
8.618249	4.34746e-163
8.618186	4.35912e-163
8.618123	4.37081e-163
8.618061	4.38252e-163
8.617998	4.39427e-163
8.617935	4.40605e-163
8.617873	4.41787e-163
8.617810	4.42971e-163
8.617747	4.44159e-163
8.617685	4.45349e-163
8.617622	4.46543e-163
8.617560	4.4774e-163
8.617497	4.48941e-163
8.617434	4.50144e-163
8.617372	4.51351e-163
8.617309	4.52561e-163
8.617246	4.53775e-163
8.617184	4.54991e-163
8.617121	4.56211e-163
8.617058	4.57434e-163
8.616996	4.5866e-163
8.616933	4.5989e-163
8.616871	4.61123e-163
8.616808	4.62359e-163
8.616745	4.63599e-163
8.616683	4.64842e-163
8.616620	4.66088e-163
8.616557	4.67338e-163
8.616495	4.6859e-163
8.616432	4.69847e-163
8.616369	4.71106e-163
8.616307	4.72369e-163
8.616244	4.73636e-163
8.616182	4.74906e-163
8.616119	4.76179e-163
8.616056	4.77455e-163
8.615994	4.78735e-163
8.615931	4.80019e-163
8.615868	4.81306e-163
8.615806	4.82596e-163
8.615743	4.8389e-163
8.615680	4.85187e-163
8.615618	4.86488e-163
8.615555	4.87792e-163
8.615492	4.891e-163
8.615430	4.90411e-163
8.615367	4.91726e-163
8.615305	4.93044e-163
8.615242	4.94366e-163
8.615179	4.95692e-163
8.615117	4.97021e-163
8.615054	4.98353e-163
8.614991	4.99689e-163
8.614929	5.01029e-163
8.614866	5.02372e-163
8.614803	5.03719e-163
8.614741	5.05069e-163
8.614678	5.06423e-163
8.614616	5.07781e-163
8.614553	5.09142e-163
8.614490	5.10507e-163
8.614428	5.11876e-163
8.614365	5.13248e-163
8.614302	5.14624e-163
8.614240	5.16004e-163
8.614177	5.17387e-163
8.614114	5.18775e-163
8.614052	5.20165e-163
8.613989	5.2156e-163
8.613926	5.22958e-163
8.613864	5.2436e-163
8.613801	5.25766e-163
8.613739	5.27176e-163
8.613676	5.28589e-163
8.613613	5.30006e-163
8.613551	5.31427e-163
8.613488	5.32852e-163
8.613425	5.3428e-163
8.613363	5.35713e-163
8.613300	5.37149e-163
8.613237	5.38589e-163
8.613175	5.40033e-163
8.613112	5.41481e-163
8.613050	5.42932e-163
8.612987	5.44388e-163
8.612924	5.45847e-163
8.612862	5.47311e-163
8.612799	5.48778e-163
8.612736	5.50249e-163
8.612674	5.51725e-163
8.612611	5.53204e-163
8.612548	5.54687e-163
8.612486	5.56174e-163
8.612423	5.57665e-163
8.612361	5.5916e-163
8.612298	5.60659e-163
8.612235	5.62162e-163
8.612173	5.6367e-163
8.612110	5.65181e-163
8.612047	5.66696e-163
8.611985	5.68215e-163
8.611922	5.69739e-163
8.611859	5.71266e-163
8.611797	5.72798e-163
8.611734	5.74333e-163
8.611671	5.75873e-163
8.611609	5.77417e-163
8.611546	5.78965e-163
8.611484	5.80517e-163
8.611421	5.82073e-163
8.611358	5.83634e-163
8.611296	5.85199e-163
8.611233	5.86768e-163
8.611170	5.88341e-163
8.611108	5.89918e-163
8.611045	5.915e-163
8.610982	5.93085e-163
8.610920	5.94675e-163
8.610857	5.9627e-163
8.610795	5.97868e-163
8.610732	5.99471e-163
8.610669	6.01078e-163
8.610607	6.0269e-163
8.610544	6.04306e-163
8.610481	6.05926e-163
8.610419	6.0755e-163
8.610356	6.09179e-163
8.610293	6.10812e-163
8.610231	6.1245e-163
8.610168	6.14092e-163
8.610105	6.15738e-163
8.610043	6.17389e-163
8.609980	6.19044e-163
8.609918	6.20704e-163
8.609855	6.22368e-163
8.609792	6.24036e-163
8.609730	6.25709e-163
8.609667	6.27387e-163
8.609604	6.29069e-163
8.609542	6.30755e-163
8.609479	6.32446e-163
8.609416	6.34142e-163
8.609354	6.35842e-163
8.609291	6.37547e-163
8.609229	6.39256e-163
8.609166	6.4097e-163
8.609103	6.42688e-163
8.609041	6.44411e-163
8.608978	6.46139e-163
8.608915	6.47871e-163
8.608853	6.49608e-163
8.608790	6.5135e-163
8.608727	6.53096e-163
8.608665	6.54847e-163
8.608602	6.56602e-163
8.608540	6.58363e-163
8.608477	6.60128e-163
8.608414	6.61898e-163
8.608352	6.63672e-163
8.608289	6.65451e-163
8.608226	6.67235e-163
8.608164	6.69024e-163
8.608101	6.70818e-163
8.608038	6.72616e-163
8.607976	6.7442e-163
8.607913	6.76228e-163
8.607850	6.78041e-163
8.607788	6.79858e-163
8.607725	6.81681e-163
8.607663	6.83509e-163
8.607600	6.85341e-163
8.607537	6.87178e-163
8.607475	6.89021e-163
8.607412	6.90868e-163
8.607349	6.9272e-163
8.607287	6.94577e-163
8.607224	6.96439e-163
8.607161	6.98307e-163
8.607099	7.00179e-163
8.607036	7.02056e-163
8.606974	7.03938e-163
8.606911	7.05825e-163
8.606848	7.07718e-163
8.606786	7.09615e-163
8.606723	7.11517e-163
8.606660	7.13425e-163
8.606598	7.15338e-163
8.606535	7.17255e-163
8.606472	7.19178e-163
8.606410	7.21106e-163
8.606347	7.2304e-163
8.606285	7.24978e-163
8.606222	7.26922e-163
8.606159	7.28871e-163
8.606097	7.30825e-163
8.606034	7.32784e-163
8.605971	7.34749e-163
8.605909	7.36718e-163
8.605846	7.38694e-163
8.605783	7.40674e-163
8.605721	7.4266e-163
8.605658	7.44651e-163
8.605595	7.46647e-163
8.605533	7.48649e-163
8.605470	7.50656e-163
8.605408	7.52668e-163
8.605345	7.54686e-163
8.605282	7.5671e-163
8.605220	7.58738e-163
8.605157	7.60772e-163
8.605094	7.62812e-163
8.605032	7.64857e-163
8.604969	7.66908e-163
8.604906	7.68964e-163
8.604844	7.71025e-163
8.604781	7.73092e-163
8.604719	7.75165e-163
8.604656	7.77243e-163
8.604593	7.79327e-163
8.604531	7.81416e-163
8.604468	7.83511e-163
8.604405	7.85612e-163
8.604343	7.87718e-163
8.604280	7.8983e-163
8.604217	7.91947e-163
8.604155	7.94071e-163
8.604092	7.96199e-163
8.604029	7.98334e-163
8.603967	8.00474e-163
8.603904	8.0262e-163
8.603842	8.04772e-163
8.603779	8.0693e-163
8.603716	8.09093e-163
8.603654	8.11262e-163
8.603591	8.13437e-163
8.603528	8.15618e-163
8.603466	8.17805e-163
8.603403	8.19997e-163
8.603340	8.22195e-163
8.603278	8.244e-163
8.603215	8.2661e-163
8.603153	8.28826e-163
8.603090	8.31048e-163
8.603027	8.33276e-163
8.602965	8.3551e-163
8.602902	8.3775e-163
8.602839	8.39996e-163
8.602777	8.42248e-163
8.602714	8.44506e-163
8.602651	8.4677e-163
8.602589	8.4904e-163
8.602526	8.51317e-163
8.602464	8.53599e-163
8.602401	8.55887e-163
8.602338	8.58182e-163
8.602276	8.60483e-163
8.602213	8.6279e-163
8.602150	8.65103e-163
8.602088	8.67422e-163
8.602025	8.69748e-163
8.601962	8.72079e-163
8.601900	8.74417e-163
8.601837	8.76762e-163
8.601774	8.79112e-163
8.601712	8.81469e-163
8.601649	8.83832e-163
8.601587	8.86202e-163
8.601524	8.88578e-163
8.601461	8.9096e-163
8.601399	8.93349e-163
8.601336	8.95744e-163
8.601273	8.98145e-163
8.601211	9.00553e-163
8.601148	9.02967e-163
8.601085	9.05388e-163
8.601023	9.07815e-163
8.600960	9.10249e-163
8.600898	9.1269e-163
8.600835	9.15136e-163
8.600772	9.1759e-163
8.600710	9.2005e-163
8.600647	9.22517e-163
8.600584	9.2499e-163
8.600522	9.2747e-163
8.600459	9.29956e-163
8.600396	9.32449e-163
8.600334	9.34949e-163
8.600271	9.37456e-163
8.600209	9.39969e-163
8.600146	9.42489e-163
8.600083	9.45016e-163
8.600021	9.47549e-163
8.599958	9.5009e-163
8.599895	9.52637e-163
8.599833	9.55191e-163
8.599770	9.57752e-163
8.599707	9.60319e-163
8.599645	9.62894e-163
8.599582	9.65476e-163
8.599519	9.68064e-163
8.599457	9.70659e-163
8.599394	9.73262e-163
8.599332	9.75871e-163
8.599269	9.78487e-163
8.599206	9.8111e-163
8.599144	9.83741e-163
8.599081	9.86378e-163
8.599018	9.89023e-163
8.598956	9.91674e-163
8.598893	9.94333e-163
8.598830	9.96999e-163
8.598768	9.99671e-163
8.598705	1.00235e-162
8.598643	1.00504e-162
8.598580	1.00773e-162
8.598517	1.01043e-162
8.598455	1.01314e-162
8.598392	1.01586e-162
8.598329	1.01858e-162
8.598267	1.02131e-162
8.598204	1.02405e-162
8.598141	1.0268e-162
8.598079	1.02955e-162
8.598016	1.03231e-162
8.597953	1.03508e-162
8.597891	1.03785e-162
8.597828	1.04064e-162
8.597766	1.04343e-162
8.597703	1.04622e-162
8.597640	1.04903e-162
8.597578	1.05184e-162
8.597515	1.05466e-162
8.597452	1.05749e-162
8.597390	1.06032e-162
8.597327	1.06317e-162
8.597264	1.06602e-162
8.597202	1.06887e-162
8.597139	1.07174e-162
8.597077	1.07461e-162
8.597014	1.07749e-162
8.596951	1.08038e-162
8.596889	1.08328e-162
8.596826	1.08618e-162
8.596763	1.0891e-162
8.596701	1.09202e-162
8.596638	1.09494e-162
8.596575	1.09788e-162
8.596513	1.10082e-162
8.596450	1.10377e-162
8.596388	1.10673e-162
8.596325	1.1097e-162
8.596262	1.11267e-162
8.596200	1.11566e-162
8.596137	1.11865e-162
8.596074	1.12165e-162
8.596012	1.12465e-162
8.595949	1.12767e-162
8.595886	1.13069e-162
8.595824	1.13372e-162
8.595761	1.13676e-162
8.595698	1.13981e-162
8.595636	1.14287e-162
8.595573	1.14593e-162
8.595511	1.149e-162
8.595448	1.15208e-162
8.595385	1.15517e-162
8.595323	1.15827e-162
8.595260	1.16137e-162
8.595197	1.16449e-162
8.595135	1.16761e-162
8.595072	1.17074e-162
8.595009	1.17388e-162
8.594947	1.17703e-162
8.594884	1.18018e-162
8.594822	1.18335e-162
8.594759	1.18652e-162
8.594696	1.1897e-162
8.594634	1.19289e-162
8.594571	1.19609e-162
8.594508	1.19929e-162
8.594446	1.20251e-162
8.594383	1.20573e-162
8.594320	1.20897e-162
8.594258	1.21221e-162
8.594195	1.21546e-162
8.594133	1.21872e-162
8.594070	1.22198e-162
8.594007	1.22526e-162
8.593945	1.22854e-162
8.593882	1.23184e-162
8.593819	1.23514e-162
8.593757	1.23845e-162
8.593694	1.24177e-162
8.593631	1.2451e-162
8.593569	1.24844e-162
8.593506	1.25179e-162
8.593443	1.25514e-162
8.593381	1.25851e-162
8.593318	1.26188e-162
8.593256	1.26526e-162
8.593193	1.26866e-162
8.593130	1.27206e-162
8.593068	1.27547e-162
8.593005	1.27889e-162
8.592942	1.28232e-162
8.592880	1.28575e-162
8.592817	1.2892e-162
8.592754	1.29266e-162
8.592692	1.29612e-162
8.592629	1.2996e-162
8.592567	1.30308e-162
8.592504	1.30657e-162
8.592441	1.31008e-162
8.592379	1.31359e-162
8.592316	1.31711e-162
8.592253	1.32064e-162
8.592191	1.32418e-162
8.592128	1.32773e-162
8.592065	1.33129e-162
8.592003	1.33486e-162
8.591940	1.33844e-162
8.591877	1.34203e-162
8.591815	1.34563e-162
8.591752	1.34923e-162
8.591690	1.35285e-162
8.591627	1.35648e-162
8.591564	1.36012e-162
8.591502	1.36376e-162
8.591439	1.36742e-162
8.591376	1.37108e-162
8.591314	1.37476e-162
8.591251	1.37845e-162
8.591188	1.38214e-162
8.591126	1.38585e-162
8.591063	1.38956e-162
8.591001	1.39329e-162
8.590938	1.39702e-162
8.590875	1.40077e-162
8.590813	1.40452e-162
8.590750	1.40829e-162
8.590687	1.41206e-162
8.590625	1.41585e-162
8.590562	1.41965e-162
8.590499	1.42345e-162
8.590437	1.42727e-162
8.590374	1.43109e-162
8.590312	1.43493e-162
8.590249	1.43878e-162
8.590186	1.44264e-162
8.590124	1.4465e-162
8.590061	1.45038e-162
8.589998	1.45427e-162
8.589936	1.45817e-162
8.589873	1.46208e-162
8.589810	1.466e-162
8.589748	1.46993e-162
8.589685	1.47387e-162
8.589622	1.47782e-162
8.589560	1.48178e-162
8.589497	1.48575e-162
8.589435	1.48974e-162
8.589372	1.49373e-162
8.589309	1.49774e-162
8.589247	1.50175e-162
8.589184	1.50578e-162
8.589121	1.50982e-162
8.589059	1.51386e-162
8.588996	1.51792e-162
8.588933	1.52199e-162
8.588871	1.52607e-162
8.588808	1.53016e-162
8.588746	1.53427e-162
8.588683	1.53838e-162
8.588620	1.5425e-162
8.588558	1.54664e-162
8.588495	1.55078e-162
8.588432	1.55494e-162
8.588370	1.55911e-162
8.588307	1.56329e-162
8.588244	1.56748e-162
8.588182	1.57168e-162
8.588119	1.5759e-162
8.588057	1.58012e-162
8.587994	1.58436e-162
8.587931	1.58861e-162
8.587869	1.59287e-162
8.587806	1.59714e-162
8.587743	1.60142e-162
8.587681	1.60571e-162
8.587618	1.61002e-162
8.587555	1.61433e-162
8.587493	1.61866e-162
8.587430	1.623e-162
8.587367	1.62735e-162
8.587305	1.63171e-162
8.587242	1.63609e-162
8.587180	1.64048e-162
8.587117	1.64487e-162
8.587054	1.64928e-162
8.586992	1.6537e-162
8.586929	1.65814e-162
8.586866	1.66258e-162
8.586804	1.66704e-162
8.586741	1.67151e-162
8.586678	1.67599e-162
8.586616	1.68048e-162
8.586553	1.68499e-162
8.586491	1.68951e-162
8.586428	1.69404e-162
8.586365	1.69858e-162
8.586303	1.70313e-162
8.586240	1.7077e-162
8.586177	1.71228e-162
8.586115	1.71687e-162
8.586052	1.72147e-162
8.585989	1.72609e-162
8.585927	1.73071e-162
8.585864	1.73535e-162
8.585801	1.74001e-162
8.585739	1.74467e-162
8.585676	1.74935e-162
8.585614	1.75404e-162
8.585551	1.75874e-162
8.585488	1.76346e-162
8.585426	1.76818e-162
8.585363	1.77292e-162
8.585300	1.77768e-162
8.585238	1.78244e-162
8.585175	1.78722e-162
8.585112	1.79201e-162
8.585050	1.79682e-162
8.584987	1.80163e-162
8.584925	1.80646e-162
8.584862	1.81131e-162
8.584799	1.81616e-162
8.584737	1.82103e-162
8.584674	1.82591e-162
8.584611	1.83081e-162
8.584549	1.83572e-162
8.584486	1.84064e-162
8.584423	1.84557e-162
8.584361	1.85052e-162
8.584298	1.85548e-162
8.584236	1.86046e-162
8.584173	1.86545e-162
8.584110	1.87045e-162
8.584048	1.87546e-162
8.583985	1.88049e-162
8.583922	1.88553e-162
8.583860	1.89059e-162
8.583797	1.89565e-162
8.583734	1.90074e-162
8.583672	1.90583e-162
8.583609	1.91094e-162
8.583546	1.91607e-162
8.583484	1.9212e-162
8.583421	1.92635e-162
8.583359	1.93152e-162
8.583296	1.9367e-162
8.583233	1.94189e-162
8.583171	1.94709e-162
8.583108	1.95231e-162
8.583045	1.95755e-162
8.582983	1.9628e-162
8.582920	1.96806e-162
8.582857	1.97333e-162
8.582795	1.97863e-162
8.582732	1.98393e-162
8.582670	1.98925e-162
8.582607	1.99458e-162
8.582544	1.99993e-162
8.582482	2.00529e-162
8.582419	2.01067e-162
8.582356	2.01606e-162
8.582294	2.02146e-162
8.582231	2.02688e-162
8.582168	2.03232e-162
8.582106	2.03776e-162
8.582043	2.04323e-162
8.581980	2.04871e-162
8.581918	2.0542e-162
8.581855	2.05971e-162
8.581793	2.06523e-162
8.581730	2.07076e-162
8.581667	2.07632e-162
8.581605	2.08188e-162
8.581542	2.08746e-162
8.581479	2.09306e-162
8.581417	2.09867e-162
8.581354	2.1043e-162
8.581291	2.10994e-162
8.581229	2.1156e-162
8.581166	2.12127e-162
8.581104	2.12696e-162
8.581041	2.13266e-162
8.580978	2.13838e-162
8.580916	2.14411e-162
8.580853	2.14986e-162
8.580790	2.15562e-162
8.580728	2.1614e-162
8.580665	2.16719e-162
8.580602	2.173e-162
8.580540	2.17883e-162
8.580477	2.18467e-162
8.580415	2.19053e-162
8.580352	2.1964e-162
8.580289	2.20229e-162
8.580227	2.20819e-162
8.580164	2.21411e-162
8.580101	2.22005e-162
8.580039	2.226e-162
8.579976	2.23197e-162
8.579913	2.23795e-162
8.579851	2.24395e-162
8.579788	2.24997e-162
8.579725	2.256e-162
8.579663	2.26205e-162
8.579600	2.26811e-162
8.579538	2.27419e-162
8.579475	2.28029e-162
8.579412	2.2864e-162
8.579350	2.29253e-162
8.579287	2.29868e-162
8.579224	2.30484e-162
8.579162	2.31102e-162
8.579099	2.31722e-162
8.579036	2.32343e-162
8.578974	2.32966e-162
8.578911	2.33591e-162
8.578849	2.34217e-162
8.578786	2.34845e-162
8.578723	2.35474e-162
8.578661	2.36106e-162
8.578598	2.36739e-162
8.578535	2.37373e-162
8.578473	2.3801e-162
8.578410	2.38648e-162
8.578347	2.39288e-162
8.578285	2.39929e-162
8.578222	2.40572e-162
8.578160	2.41217e-162
8.578097	2.41864e-162
8.578034	2.42512e-162
8.577972	2.43163e-162
8.577909	2.43815e-162
8.577846	2.44468e-162
8.577784	2.45124e-162
8.577721	2.45781e-162
8.577658	2.4644e-162
8.577596	2.471e-162
8.577533	2.47763e-162
8.577470	2.48427e-162
8.577408	2.49093e-162
8.577345	2.49761e-162
8.577283	2.50431e-162
8.577220	2.51102e-162
8.577157	2.51775e-162
8.577095	2.5245e-162
8.577032	2.53127e-162
8.576969	2.53806e-162
8.576907	2.54486e-162
8.576844	2.55168e-162
8.576781	2.55852e-162
8.576719	2.56538e-162
8.576656	2.57226e-162
8.576594	2.57916e-162
8.576531	2.58607e-162
8.576468	2.593e-162
8.576406	2.59996e-162
8.576343	2.60693e-162
8.576280	2.61392e-162
8.576218	2.62092e-162
8.576155	2.62795e-162
8.576092	2.635e-162
8.576030	2.64206e-162
8.575967	2.64914e-162
8.575904	2.65625e-162
8.575842	2.66337e-162
8.575779	2.67051e-162
8.575717	2.67767e-162
8.575654	2.68485e-162
8.575591	2.69204e-162
8.575529	2.69926e-162
8.575466	2.7065e-162
8.575403	2.71375e-162
8.575341	2.72103e-162
8.575278	2.72832e-162
8.575215	2.73564e-162
8.575153	2.74297e-162
8.575090	2.75033e-162
8.575028	2.7577e-162
8.574965	2.76509e-162
8.574902	2.77251e-162
8.574840	2.77994e-162
8.574777	2.78739e-162
8.574714	2.79487e-162
8.574652	2.80236e-162
8.574589	2.80987e-162
8.574526	2.8174e-162
8.574464	2.82496e-162
8.574401	2.83253e-162
8.574339	2.84013e-162
8.574276	2.84774e-162
8.574213	2.85537e-162
8.574151	2.86303e-162
8.574088	2.8707e-162
8.574025	2.8784e-162
8.573963	2.88612e-162
8.573900	2.89386e-162
8.573837	2.90161e-162
8.573775	2.90939e-162
8.573712	2.91719e-162
8.573649	2.92501e-162
8.573587	2.93286e-162
8.573524	2.94072e-162
8.573462	2.9486e-162
8.573399	2.95651e-162
8.573336	2.96443e-162
8.573274	2.97238e-162
8.573211	2.98035e-162
8.573148	2.98834e-162
8.573086	2.99635e-162
8.573023	3.00439e-162
8.572960	3.01244e-162
8.572898	3.02052e-162
8.572835	3.02861e-162
8.572773	3.03673e-162
8.572710	3.04488e-162
8.572647	3.05304e-162
8.572585	3.06122e-162
8.572522	3.06943e-162
8.572459	3.07766e-162
8.572397	3.08591e-162
8.572334	3.09418e-162
8.572271	3.10248e-162
8.572209	3.1108e-162
8.572146	3.11914e-162
8.572084	3.1275e-162
8.572021	3.13588e-162
8.571958	3.14429e-162
8.571896	3.15272e-162
8.571833	3.16117e-162
8.571770	3.16965e-162
8.571708	3.17815e-162
8.571645	3.18667e-162
8.571582	3.19521e-162
8.571520	3.20378e-162
8.571457	3.21236e-162
8.571394	3.22098e-162
8.571332	3.22961e-162
8.571269	3.23827e-162
8.571207	3.24695e-162
8.571144	3.25566e-162
8.571081	3.26439e-162
8.571019	3.27314e-162
8.570956	3.28191e-162
8.570893	3.29071e-162
8.570831	3.29953e-162
8.570768	3.30838e-162
8.570705	3.31725e-162
8.570643	3.32614e-162
8.570580	3.33506e-162
8.570518	3.344e-162
8.570455	3.35297e-162
8.570392	3.36196e-162
8.570330	3.37097e-162
8.570267	3.38001e-162
8.570204	3.38907e-162
8.570142	3.39815e-162
8.570079	3.40726e-162
8.570016	3.4164e-162
8.569954	3.42556e-162
8.569891	3.43474e-162
8.569828	3.44395e-162
8.569766	3.45318e-162
8.569703	3.46244e-162
8.569641	3.47172e-162
8.569578	3.48103e-162
8.569515	3.49036e-162
8.569453	3.49972e-162
8.569390	3.5091e-162
8.569327	3.51851e-162
8.569265	3.52794e-162
8.569202	3.5374e-162
8.569139	3.54689e-162
8.569077	3.5564e-162
8.569014	3.56593e-162
8.568952	3.57549e-162
8.568889	3.58508e-162
8.568826	3.59469e-162
8.568764	3.60433e-162
8.568701	3.61399e-162
8.568638	3.62368e-162
8.568576	3.63339e-162
8.568513	3.64313e-162
8.568450	3.6529e-162
8.568388	3.66269e-162
8.568325	3.67251e-162
8.568263	3.68236e-162
8.568200	3.69223e-162
8.568137	3.70213e-162
8.568075	3.71206e-162
8.568012	3.72201e-162
8.567949	3.73199e-162
8.567887	3.74199e-162
8.567824	3.75202e-162
8.567761	3.76208e-162
8.567699	3.77217e-162
8.567636	3.78228e-162
8.567573	3.79242e-162
8.567511	3.80259e-162
8.567448	3.81278e-162
8.567386	3.82301e-162
8.567323	3.83325e-162
8.567260	3.84353e-162
8.567198	3.85384e-162
8.567135	3.86417e-162
8.567072	3.87453e-162
8.567010	3.88491e-162
8.566947	3.89533e-162
8.566884	3.90577e-162
8.566822	3.91624e-162
8.566759	3.92674e-162
8.566697	3.93727e-162
8.566634	3.94783e-162
8.566571	3.95841e-162
8.566509	3.96902e-162
8.566446	3.97966e-162
8.566383	3.99033e-162
8.566321	4.00103e-162
8.566258	4.01176e-162
8.566195	4.02251e-162
8.566133	4.0333e-162
8.566070	4.04411e-162
8.566008	4.05495e-162
8.565945	4.06582e-162
8.565882	4.07672e-162
8.565820	4.08765e-162
8.565757	4.09861e-162
8.565694	4.1096e-162
8.565632	4.12062e-162
8.565569	4.13167e-162
8.565506	4.14274e-162
8.565444	4.15385e-162
8.565381	4.16499e-162
8.565318	4.17615e-162
8.565256	4.18735e-162
8.565193	4.19857e-162
8.565131	4.20983e-162
8.565068	4.22112e-162
8.565005	4.23243e-162
8.564943	4.24378e-162
8.564880	4.25516e-162
8.564817	4.26657e-162
8.564755	4.278e-162
8.564692	4.28947e-162
8.564629	4.30097e-162
8.564567	4.3125e-162
8.564504	4.32407e-162
8.564442	4.33566e-162
8.564379	4.34728e-162
8.564316	4.35894e-162
8.564254	4.37062e-162
8.564191	4.38234e-162
8.564128	4.39409e-162
8.564066	4.40587e-162
8.564003	4.41768e-162
8.563940	4.42953e-162
8.563878	4.4414e-162
8.563815	4.45331e-162
8.563752	4.46525e-162
8.563690	4.47722e-162
8.563627	4.48922e-162
8.563565	4.50126e-162
8.563502	4.51333e-162
8.563439	4.52543e-162
8.563377	4.53756e-162
8.563314	4.54972e-162
8.563251	4.56192e-162
8.563189	4.57415e-162
8.563126	4.58641e-162
8.563063	4.59871e-162
8.563001	4.61104e-162
8.562938	4.6234e-162
8.562876	4.6358e-162
8.562813	4.64822e-162
8.562750	4.66069e-162
8.562688	4.67318e-162
8.562625	4.68571e-162
8.562562	4.69827e-162
8.562500	4.71087e-162
8.562437	4.7235e-162
8.562374	4.73616e-162
8.562312	4.74886e-162
8.562249	4.76159e-162
8.562187	4.77436e-162
8.562124	4.78716e-162
8.562061	4.79999e-162
8.561999	4.81286e-162
8.561936	4.82576e-162
8.561873	4.8387e-162
8.561811	4.85167e-162
8.561748	4.86468e-162
8.561685	4.87772e-162
8.561623	4.8908e-162
8.561560	4.90391e-162
8.561497	4.91706e-162
8.561435	4.93024e-162
8.561372	4.94346e-162
8.561310	4.95671e-162
8.561247	4.97e-162
8.561184	4.98332e-162
8.561122	4.99668e-162
8.561059	5.01008e-162
8.560996	5.02351e-162
8.560934	5.03698e-162
8.560871	5.05048e-162
8.560808	5.06402e-162
8.560746	5.0776e-162
8.560683	5.09121e-162
8.560621	5.10486e-162
8.560558	5.11855e-162
8.560495	5.13227e-162
8.560433	5.14603e-162
8.560370	5.15983e-162
8.560307	5.17366e-162
8.560245	5.18753e-162
8.560182	5.20144e-162
8.560119	5.21538e-162
8.560057	5.22936e-162
8.559994	5.24338e-162
8.559932	5.25744e-162
8.559869	5.27154e-162
8.559806	5.28567e-162
8.559744	5.29984e-162
8.559681	5.31405e-162
8.559618	5.3283e-162
8.559556	5.34258e-162
8.559493	5.3569e-162
8.559430	5.37127e-162
8.559368	5.38567e-162
8.559305	5.4001e-162
8.559242	5.41458e-162
8.559180	5.4291e-162
8.559117	5.44365e-162
8.559055	5.45825e-162
8.558992	5.47288e-162
8.558929	5.48755e-162
8.558867	5.50227e-162
8.558804	5.51702e-162
8.558741	5.53181e-162
8.558679	5.54664e-162
8.558616	5.56151e-162
8.558553	5.57642e-162
8.558491	5.59137e-162
8.558428	5.60636e-162
8.558366	5.62139e-162
8.558303	5.63646e-162
8.558240	5.65157e-162
8.558178	5.66672e-162
8.558115	5.68192e-162
8.558052	5.69715e-162
8.557990	5.71242e-162
8.557927	5.72774e-162
8.557864	5.74309e-162
8.557802	5.75849e-162
8.557739	5.77393e-162
8.557676	5.78941e-162
8.557614	5.80493e-162
8.557551	5.82049e-162
8.557489	5.8361e-162
8.557426	5.85174e-162
8.557363	5.86743e-162
8.557301	5.88316e-162
8.557238	5.89893e-162
8.557175	5.91475e-162
8.557113	5.93061e-162
8.557050	5.94651e-162
8.556987	5.96245e-162
8.556925	5.97843e-162
8.556862	5.99446e-162
8.556800	6.01053e-162
8.556737	6.02665e-162
8.556674	6.0428e-162
8.556612	6.059e-162
8.556549	6.07525e-162
8.556486	6.09154e-162
8.556424	6.10787e-162
8.556361	6.12424e-162
8.556298	6.14066e-162
8.556236	6.15712e-162
8.556173	6.17363e-162
8.556111	6.19018e-162
8.556048	6.20678e-162
8.555985	6.22342e-162
8.555923	6.2401e-162
8.555860	6.25683e-162
8.555797	6.27361e-162
8.555735	6.29043e-162
8.555672	6.30729e-162
8.555609	6.3242e-162
8.555547	6.34115e-162
8.555484	6.35816e-162
8.555421	6.3752e-162
8.555359	6.39229e-162
8.555296	6.40943e-162
8.555234	6.42661e-162
8.555171	6.44384e-162
8.555108	6.46112e-162
8.555046	6.47844e-162
8.554983	6.49581e-162
8.554920	6.51322e-162
8.554858	6.53069e-162
8.554795	6.5482e-162
8.554732	6.56575e-162
8.554670	6.58335e-162
8.554607	6.601e-162
8.554545	6.6187e-162
8.554482	6.63644e-162
8.554419	6.65424e-162
8.554357	6.67208e-162
8.554294	6.68996e-162
8.554231	6.7079e-162
8.554169	6.72588e-162
8.554106	6.74391e-162
8.554043	6.76199e-162
8.553981	6.78012e-162
8.553918	6.7983e-162
8.553856	6.81653e-162
8.553793	6.8348e-162
8.553730	6.85313e-162
8.553668	6.8715e-162
8.553605	6.88992e-162
8.553542	6.90839e-162
8.553480	6.92691e-162
8.553417	6.94548e-162
8.553354	6.9641e-162
8.553292	6.98278e-162
8.553229	7.0015e-162
8.553166	7.02027e-162
8.553104	7.03909e-162
8.553041	7.05796e-162
8.552979	7.07688e-162
8.552916	7.09585e-162
8.552853	7.11488e-162
8.552791	7.13395e-162
8.552728	7.15308e-162
8.552665	7.17226e-162
8.552603	7.19148e-162
8.552540	7.21076e-162
8.552477	7.2301e-162
8.552415	7.24948e-162
8.552352	7.26892e-162
8.552290	7.2884e-162
8.552227	7.30794e-162
8.552164	7.32754e-162
8.552102	7.34718e-162
8.552039	7.36688e-162
8.551976	7.38663e-162
8.551914	7.40643e-162
8.551851	7.42629e-162
8.551788	7.4462e-162
8.551726	7.46616e-162
8.551663	7.48618e-162
8.551600	7.50625e-162
8.551538	7.52637e-162
8.551475	7.54655e-162
8.551413	7.56678e-162
8.551350	7.58707e-162
8.551287	7.60741e-162
8.551225	7.6278e-162
8.551162	7.64825e-162
8.551099	7.66876e-162
8.551037	7.68932e-162
8.550974	7.70993e-162
8.550911	7.7306e-162
8.550849	7.75133e-162
8.550786	7.77211e-162
8.550724	7.79295e-162
8.550661	7.81384e-162
8.550598	7.83479e-162
8.550536	7.85579e-162
8.550473	7.87685e-162
8.550410	7.89797e-162
8.550348	7.91914e-162
8.550285	7.94038e-162
8.550222	7.96166e-162
8.550160	7.98301e-162
8.550097	8.00441e-162
8.550035	8.02587e-162
8.549972	8.04739e-162
8.549909	8.06896e-162
8.549847	8.09059e-162
8.549784	8.11228e-162
8.549721	8.13403e-162
8.549659	8.15584e-162
8.549596	8.17771e-162
8.549533	8.19963e-162
8.549471	8.22161e-162
8.549408	8.24365e-162
8.549345	8.26576e-162
8.549283	8.28792e-162
8.549220	8.31014e-162
8.549158	8.33241e-162
8.549095	8.35475e-162
8.549032	8.37715e-162
8.548970	8.39961e-162
8.548907	8.42213e-162
8.548844	8.44471e-162
8.548782	8.46735e-162
8.548719	8.49005e-162
8.548656	8.51281e-162
8.548594	8.53563e-162
8.548531	8.55852e-162
8.548469	8.58146e-162
8.548406	8.60447e-162
8.548343	8.62754e-162
8.548281	8.65067e-162
8.548218	8.67386e-162
8.548155	8.69711e-162
8.548093	8.72043e-162
8.548030	8.74381e-162
8.547967	8.76725e-162
8.547905	8.79076e-162
8.547842	8.81432e-162
8.547779	8.83796e-162
8.547717	8.86165e-162
8.547654	8.88541e-162
8.547592	8.90923e-162
8.547529	8.93311e-162
8.547466	8.95706e-162
8.547404	8.98108e-162
8.547341	9.00516e-162
8.547278	9.0293e-162
8.547216	9.0535e-162
8.547153	9.07778e-162
8.547090	9.10211e-162
8.547028	9.12652e-162
8.546965	9.15098e-162
8.546903	9.17552e-162
8.546840	9.20012e-162
8.546777	9.22478e-162
8.546715	9.24951e-162
8.546652	9.27431e-162
8.546589	9.29918e-162
8.546527	9.32411e-162
8.546464	9.3491e-162
8.546401	9.37417e-162
8.546339	9.3993e-162
8.546276	9.4245e-162
8.546214	9.44977e-162
8.546151	9.4751e-162
8.546088	9.5005e-162
8.546026	9.52597e-162
8.545963	9.55151e-162
8.545900	9.57712e-162
8.545838	9.6028e-162
8.545775	9.62854e-162
8.545712	9.65435e-162
8.545650	9.68024e-162
8.545587	9.70619e-162
8.545524	9.73221e-162
8.545462	9.7583e-162
8.545399	9.78446e-162
8.545337	9.8107e-162
8.545274	9.837e-162
8.545211	9.86337e-162
8.545149	9.88981e-162
8.545086	9.91633e-162
8.545023	9.94291e-162
8.544961	9.96957e-162
8.544898	9.9963e-162
8.544835	1.00231e-161
8.544773	1.005e-161
8.544710	1.00769e-161
8.544648	1.01039e-161
8.544585	1.0131e-161
8.544522	1.01582e-161
8.544460	1.01854e-161
8.544397	1.02127e-161
8.544334	1.02401e-161
8.544272	1.02676e-161
8.544209	1.02951e-161
8.544146	1.03227e-161
8.544084	1.03504e-161
8.544021	1.03781e-161
8.543959	1.04059e-161
8.543896	1.04338e-161
8.543833	1.04618e-161
8.543771	1.04898e-161
8.543708	1.0518e-161
8.543645	1.05462e-161
8.543583	1.05744e-161
8.543520	1.06028e-161
8.543457	1.06312e-161
8.543395	1.06597e-161
8.543332	1.06883e-161
8.543269	1.0717e-161
8.543207	1.07457e-161
8.543144	1.07745e-161
8.543082	1.08034e-161
8.543019	1.08323e-161
8.542956	1.08614e-161
8.542894	1.08905e-161
8.542831	1.09197e-161
8.542768	1.0949e-161
8.542706	1.09783e-161
8.542643	1.10078e-161
8.542580	1.10373e-161
8.542518	1.10669e-161
8.542455	1.10965e-161
8.542393	1.11263e-161
8.542330	1.11561e-161
8.542267	1.1186e-161
8.542205	1.1216e-161
8.542142	1.12461e-161
8.542079	1.12762e-161
8.542017	1.13065e-161
8.541954	1.13368e-161
8.541891	1.13672e-161
8.541829	1.13976e-161
8.541766	1.14282e-161
8.541703	1.14588e-161
8.541641	1.14896e-161
8.541578	1.15204e-161
8.541516	1.15512e-161
8.541453	1.15822e-161
8.541390	1.16133e-161
8.541328	1.16444e-161
8.541265	1.16756e-161
8.541202	1.17069e-161
8.541140	1.17383e-161
8.541077	1.17698e-161
8.541014	1.18013e-161
8.540952	1.1833e-161
8.540889	1.18647e-161
8.540827	1.18965e-161
8.540764	1.19284e-161
8.540701	1.19604e-161
8.540639	1.19924e-161
8.540576	1.20246e-161
8.540513	1.20568e-161
8.540451	1.20892e-161
8.540388	1.21216e-161
8.540325	1.21541e-161
8.540263	1.21866e-161
8.540200	1.22193e-161
8.540138	1.22521e-161
8.540075	1.22849e-161
8.540012	1.23179e-161
8.539950	1.23509e-161
8.539887	1.2384e-161
8.539824	1.24172e-161
8.539762	1.24505e-161
8.539699	1.24839e-161
8.539636	1.25173e-161
8.539574	1.25509e-161
8.539511	1.25845e-161
8.539448	1.26183e-161
8.539386	1.26521e-161
8.539323	1.2686e-161
8.539261	1.272e-161
8.539198	1.27541e-161
8.539135	1.27883e-161
8.539073	1.28226e-161
8.539010	1.2857e-161
8.538947	1.28915e-161
8.538885	1.2926e-161
8.538822	1.29607e-161
8.538759	1.29954e-161
8.538697	1.30303e-161
8.538634	1.30652e-161
8.538572	1.31002e-161
8.538509	1.31354e-161
8.538446	1.31706e-161
8.538384	1.32059e-161
8.538321	1.32413e-161
8.538258	1.32768e-161
8.538196	1.33124e-161
8.538133	1.33481e-161
8.538070	1.33839e-161
8.538008	1.34197e-161
8.537945	1.34557e-161
8.537883	1.34918e-161
8.537820	1.3528e-161
8.537757	1.35642e-161
8.537695	1.36006e-161
8.537632	1.36371e-161
8.537569	1.36736e-161
8.537507	1.37103e-161
8.537444	1.3747e-161
8.537381	1.37839e-161
8.537319	1.38208e-161
8.537256	1.38579e-161
8.537193	1.3895e-161
8.537131	1.39323e-161
8.537068	1.39696e-161
8.537006	1.40071e-161
8.536943	1.40447e-161
8.536880	1.40823e-161
8.536818	1.41201e-161
8.536755	1.41579e-161
8.536692	1.41959e-161
8.536630	1.42339e-161
8.536567	1.42721e-161
8.536504	1.43104e-161
8.536442	1.43487e-161
8.536379	1.43872e-161
8.536317	1.44258e-161
8.536254	1.44644e-161
8.536191	1.45032e-161
8.536129	1.45421e-161
8.536066	1.45811e-161
8.536003	1.46202e-161
8.535941	1.46594e-161
8.535878	1.46987e-161
8.535815	1.47381e-161
8.535753	1.47776e-161
8.535690	1.48172e-161
8.535627	1.48569e-161
8.535565	1.48968e-161
8.535502	1.49367e-161
8.535440	1.49767e-161
8.535377	1.50169e-161
8.535314	1.50572e-161
8.535252	1.50975e-161
8.535189	1.5138e-161
8.535126	1.51786e-161
8.535064	1.52193e-161
8.535001	1.52601e-161
8.534938	1.5301e-161
8.534876	1.5342e-161
8.534813	1.53831e-161
8.534751	1.54244e-161
8.534688	1.54657e-161
8.534625	1.55072e-161
8.534563	1.55488e-161
8.534500	1.55905e-161
8.534437	1.56323e-161
8.534375	1.56742e-161
8.534312	1.57162e-161
8.534249	1.57583e-161
8.534187	1.58006e-161
8.534124	1.58429e-161
8.534062	1.58854e-161
8.533999	1.5928e-161
8.533936	1.59707e-161
8.533874	1.60135e-161
8.533811	1.60564e-161
8.533748	1.60995e-161
8.533686	1.61427e-161
8.533623	1.61859e-161
8.533560	1.62293e-161
8.533498	1.62728e-161
8.533435	1.63165e-161
8.533372	1.63602e-161
8.533310	1.64041e-161
8.533247	1.6448e-161
8.533185	1.64921e-161
8.533122	1.65364e-161
8.533059	1.65807e-161
8.532997	1.66251e-161
8.532934	1.66697e-161
8.532871	1.67144e-161
8.532809	1.67592e-161
8.532746	1.68041e-161
8.532683	1.68492e-161
8.532621	1.68944e-161
8.532558	1.69397e-161
8.532496	1.69851e-161
8.532433	1.70306e-161
8.532370	1.70763e-161
8.532308	1.71221e-161
8.532245	1.7168e-161
8.532182	1.7214e-161
8.532120	1.72601e-161
8.532057	1.73064e-161
8.531994	1.73528e-161
8.531932	1.73993e-161
8.531869	1.7446e-161
8.531807	1.74927e-161
8.531744	1.75396e-161
8.531681	1.75867e-161
8.531619	1.76338e-161
8.531556	1.76811e-161
8.531493	1.77285e-161
8.531431	1.7776e-161
8.531368	1.78237e-161
8.531305	1.78715e-161
8.531243	1.79194e-161
8.531180	1.79674e-161
8.531117	1.80156e-161
8.531055	1.80639e-161
8.530992	1.81123e-161
8.530930	1.81609e-161
8.530867	1.82096e-161
8.530804	1.82584e-161
8.530742	1.83073e-161
8.530679	1.83564e-161
8.530616	1.84056e-161
8.530554	1.8455e-161
8.530491	1.85045e-161
8.530428	1.85541e-161
8.530366	1.86038e-161
8.530303	1.86537e-161
8.530241	1.87037e-161
8.530178	1.87538e-161
8.530115	1.88041e-161
8.530053	1.88545e-161
8.529990	1.89051e-161
8.529927	1.89558e-161
8.529865	1.90066e-161
8.529802	1.90575e-161
8.529739	1.91086e-161
8.529677	1.91599e-161
8.529614	1.92112e-161
8.529551	1.92627e-161
8.529489	1.93144e-161
8.529426	1.93662e-161
8.529364	1.94181e-161
8.529301	1.94701e-161
8.529238	1.95223e-161
8.529176	1.95747e-161
8.529113	1.96271e-161
8.529050	1.96798e-161
8.528988	1.97325e-161
8.528925	1.97854e-161
8.528862	1.98385e-161
8.528800	1.98917e-161
8.528737	1.9945e-161
8.528675	1.99985e-161
8.528612	2.00521e-161
8.528549	2.01058e-161
8.528487	2.01597e-161
8.528424	2.02138e-161
8.528361	2.0268e-161
8.528299	2.03223e-161
8.528236	2.03768e-161
8.528173	2.04314e-161
8.528111	2.04862e-161
8.528048	2.05411e-161
8.527986	2.05962e-161
8.527923	2.06514e-161
8.527860	2.07068e-161
8.527798	2.07623e-161
8.527735	2.0818e-161
8.527672	2.08738e-161
8.527610	2.09297e-161
8.527547	2.09858e-161
8.527484	2.10421e-161
8.527422	2.10985e-161
8.527359	2.11551e-161
8.527296	2.12118e-161
8.527234	2.12687e-161
8.527171	2.13257e-161
8.527109	2.13829e-161
8.527046	2.14402e-161
8.526983	2.14977e-161
8.526921	2.15553e-161
8.526858	2.16131e-161
8.526795	2.1671e-161
8.526733	2.17291e-161
8.526670	2.17874e-161
8.526607	2.18458e-161
8.526545	2.19044e-161
8.526482	2.19631e-161
8.526420	2.2022e-161
8.526357	2.2081e-161
8.526294	2.21402e-161
8.526232	2.21996e-161
8.526169	2.22591e-161
8.526106	2.23188e-161
8.526044	2.23786e-161
8.525981	2.24386e-161
8.525918	2.24988e-161
8.525856	2.25591e-161
8.525793	2.26196e-161
8.525731	2.26802e-161
8.525668	2.2741e-161
8.525605	2.2802e-161
8.525543	2.28631e-161
8.525480	2.29244e-161
8.525417	2.29859e-161
8.525355	2.30475e-161
8.525292	2.31093e-161
8.525229	2.31712e-161
8.525167	2.32333e-161
8.525104	2.32956e-161
8.525041	2.33581e-161
8.524979	2.34207e-161
8.524916	2.34835e-161
8.524854	2.35465e-161
8.524791	2.36096e-161
8.524728	2.36729e-161
8.524666	2.37363e-161
8.524603	2.38e-161
8.524540	2.38638e-161
8.524478	2.39278e-161
8.524415	2.39919e-161
8.524352	2.40562e-161
8.524290	2.41207e-161
8.524227	2.41854e-161
8.524165	2.42502e-161
8.524102	2.43153e-161
8.524039	2.43804e-161
8.523977	2.44458e-161
8.523914	2.45113e-161
8.523851	2.45771e-161
8.523789	2.46429e-161
8.523726	2.4709e-161
8.523663	2.47753e-161
8.523601	2.48417e-161
8.523538	2.49083e-161
8.523475	2.49751e-161
8.523413	2.5042e-161
8.523350	2.51091e-161
8.523288	2.51765e-161
8.523225	2.5244e-161
8.523162	2.53116e-161
8.523100	2.53795e-161
8.523037	2.54475e-161
8.522974	2.55158e-161
8.522912	2.55842e-161
8.522849	2.56528e-161
8.522786	2.57215e-161
8.522724	2.57905e-161
8.522661	2.58596e-161
8.522599	2.5929e-161
8.522536	2.59985e-161
8.522473	2.60682e-161
8.522411	2.61381e-161
8.522348	2.62081e-161
8.522285	2.62784e-161
8.522223	2.63489e-161
8.522160	2.64195e-161
8.522097	2.64903e-161
8.522035	2.65614e-161
8.521972	2.66326e-161
8.521910	2.6704e-161
8.521847	2.67756e-161
8.521784	2.68473e-161
8.521722	2.69193e-161
8.521659	2.69915e-161
8.521596	2.70638e-161
8.521534	2.71364e-161
8.521471	2.72092e-161
8.521408	2.72821e-161
8.521346	2.73552e-161
8.521283	2.74286e-161
8.521220	2.75021e-161
8.521158	2.75759e-161
8.521095	2.76498e-161
8.521033	2.77239e-161
8.520970	2.77982e-161
8.520907	2.78728e-161
8.520845	2.79475e-161
8.520782	2.80224e-161
8.520719	2.80975e-161
8.520657	2.81729e-161
8.520594	2.82484e-161
8.520531	2.83241e-161
8.520469	2.84001e-161
8.520406	2.84762e-161
8.520344	2.85526e-161
8.520281	2.86291e-161
8.520218	2.87059e-161
8.520156	2.87828e-161
8.520093	2.886e-161
8.520030	2.89374e-161
8.519968	2.90149e-161
8.519905	2.90927e-161
8.519842	2.91707e-161
8.519780	2.92489e-161
8.519717	2.93273e-161
8.519654	2.9406e-161
8.519592	2.94848e-161
8.519529	2.95638e-161
8.519467	2.96431e-161
8.519404	2.97226e-161
8.519341	2.98023e-161
8.519279	2.98822e-161
8.519216	2.99623e-161
8.519153	3.00426e-161
8.519091	3.01231e-161
8.519028	3.02039e-161
8.518965	3.02849e-161
8.518903	3.03661e-161
8.518840	3.04475e-161
8.518778	3.05291e-161
8.518715	3.0611e-161
8.518652	3.0693e-161
8.518590	3.07753e-161
8.518527	3.08578e-161
8.518464	3.09405e-161
8.518402	3.10235e-161
8.518339	3.11067e-161
8.518276	3.11901e-161
8.518214	3.12737e-161
8.518151	3.13575e-161
8.518089	3.14416e-161
8.518026	3.15259e-161
8.517963	3.16104e-161
8.517901	3.16952e-161
8.517838	3.17801e-161
8.517775	3.18653e-161
8.517713	3.19508e-161
8.517650	3.20364e-161
8.517587	3.21223e-161
8.517525	3.22084e-161
8.517462	3.22948e-161
8.517399	3.23814e-161
8.517337	3.24682e-161
8.517274	3.25552e-161
8.517212	3.26425e-161
8.517149	3.273e-161
8.517086	3.28178e-161
8.517024	3.29057e-161
8.516961	3.2994e-161
8.516898	3.30824e-161
8.516836	3.31711e-161
8.516773	3.326e-161
8.516710	3.33492e-161
8.516648	3.34386e-161
8.516585	3.35283e-161
8.516523	3.36182e-161
8.516460	3.37083e-161
8.516397	3.37987e-161
8.516335	3.38893e-161
8.516272	3.39801e-161
8.516209	3.40712e-161
8.516147	3.41626e-161
8.516084	3.42542e-161
8.516021	3.4346e-161
8.515959	3.44381e-161
8.515896	3.45304e-161
8.515834	3.4623e-161
8.515771	3.47158e-161
8.515708	3.48089e-161
8.515646	3.49022e-161
8.515583	3.49958e-161
8.515520	3.50896e-161
8.515458	3.51837e-161
8.515395	3.5278e-161
8.515332	3.53726e-161
8.515270	3.54674e-161
8.515207	3.55625e-161
8.515144	3.56578e-161
8.515082	3.57534e-161
8.515019	3.58493e-161
8.514957	3.59454e-161
8.514894	3.60418e-161
8.514831	3.61384e-161
8.514769	3.62353e-161
8.514706	3.63324e-161
8.514643	3.64298e-161
8.514581	3.65275e-161
8.514518	3.66254e-161
8.514455	3.67236e-161
8.514393	3.68221e-161
8.514330	3.69208e-161
8.514268	3.70198e-161
8.514205	3.7119e-161
8.514142	3.72185e-161
8.514080	3.73183e-161
8.514017	3.74184e-161
8.513954	3.75187e-161
8.513892	3.76193e-161
8.513829	3.77201e-161
8.513766	3.78212e-161
8.513704	3.79226e-161
8.513641	3.80243e-161
8.513578	3.81262e-161
8.513516	3.82285e-161
8.513453	3.8331e-161
8.513391	3.84337e-161
8.513328	3.85368e-161
8.513265	3.86401e-161
8.513203	3.87437e-161
8.513140	3.88475e-161
8.513077	3.89517e-161
8.513015	3.90561e-161
8.512952	3.91608e-161
8.512889	3.92658e-161
8.512827	3.93711e-161
8.512764	3.94766e-161
8.512702	3.95825e-161
8.512639	3.96886e-161
8.512576	3.9795e-161
8.512514	3.99017e-161
8.512451	4.00087e-161
8.512388	4.01159e-161
8.512326	4.02235e-161
8.512263	4.03313e-161
8.512200	4.04394e-161
8.512138	4.05478e-161
8.512075	4.06566e-161
8.512013	4.07656e-161
8.511950	4.08748e-161
8.511887	4.09844e-161
8.511825	4.10943e-161
8.511762	4.12045e-161
8.511699	4.13149e-161
8.511637	4.14257e-161
8.511574	4.15368e-161
8.511511	4.16481e-161
8.511449	4.17598e-161
8.511386	4.18717e-161
8.511323	4.1984e-161
8.511261	4.20966e-161
8.511198	4.22094e-161
8.511136	4.23226e-161
8.511073	4.2436e-161
8.511010	4.25498e-161
8.510948	4.26639e-161
8.510885	4.27783e-161
8.510822	4.2893e-161
8.510760	4.30079e-161
8.510697	4.31232e-161
8.510634	4.32389e-161
8.510572	4.33548e-161
8.510509	4.3471e-161
8.510447	4.35876e-161
8.510384	4.37044e-161
8.510321	4.38216e-161
8.510259	4.39391e-161
8.510196	4.40569e-161
8.510133	4.4175e-161
8.510071	4.42934e-161
8.510008	4.44122e-161
8.509945	4.45312e-161
8.509883	4.46506e-161
8.509820	4.47703e-161
8.509758	4.48904e-161
8.509695	4.50107e-161
8.509632	4.51314e-161
8.509570	4.52524e-161
8.509507	4.53737e-161
8.509444	4.54953e-161
8.509382	4.56173e-161
8.509319	4.57396e-161
8.509256	4.58622e-161
8.509194	4.59852e-161
8.509131	4.61085e-161
8.509068	4.62321e-161
8.509006	4.6356e-161
8.508943	4.64803e-161
8.508881	4.66049e-161
8.508818	4.67299e-161
8.508755	4.68551e-161
8.508693	4.69808e-161
8.508630	4.71067e-161
8.508567	4.7233e-161
8.508505	4.73596e-161
8.508442	4.74866e-161
8.508379	4.76139e-161
8.508317	4.77416e-161
8.508254	4.78696e-161
8.508192	4.79979e-161
8.508129	4.81266e-161
8.508066	4.82556e-161
8.508004	4.8385e-161
8.507941	4.85147e-161
8.507878	4.86448e-161
8.507816	4.87752e-161
8.507753	4.89059e-161
8.507690	4.90371e-161
8.507628	4.91685e-161
8.507565	4.93003e-161
8.507502	4.94325e-161
8.507440	4.9565e-161
8.507377	4.96979e-161
8.507315	4.98312e-161
8.507252	4.99648e-161
8.507189	5.00987e-161
8.507127	5.0233e-161
8.507064	5.03677e-161
8.507001	5.05027e-161
8.506939	5.06381e-161
8.506876	5.07739e-161
8.506813	5.091e-161
8.506751	5.10465e-161
8.506688	5.11834e-161
8.506626	5.13206e-161
8.506563	5.14582e-161
8.506500	5.15961e-161
8.506438	5.17344e-161
8.506375	5.18731e-161
8.506312	5.20122e-161
8.506250	5.21517e-161
8.506187	5.22915e-161
8.506124	5.24317e-161
8.506062	5.25722e-161
8.505999	5.27132e-161
8.505937	5.28545e-161
8.505874	5.29962e-161
8.505811	5.31383e-161
8.505749	5.32807e-161
8.505686	5.34236e-161
8.505623	5.35668e-161
8.505561	5.37104e-161
8.505498	5.38544e-161
8.505435	5.39988e-161
8.505373	5.41436e-161
8.505310	5.42887e-161
8.505247	5.44343e-161
8.505185	5.45802e-161
8.505122	5.47265e-161
8.505060	5.48733e-161
8.504997	5.50204e-161
8.504934	5.51679e-161
8.504872	5.53158e-161
8.504809	5.54641e-161
8.504746	5.56128e-161
8.504684	5.57619e-161
8.504621	5.59114e-161
8.504558	5.60613e-161
8.504496	5.62116e-161
8.504433	5.63623e-161
8.504371	5.65134e-161
8.504308	5.66649e-161
8.504245	5.68168e-161
8.504183	5.69691e-161
8.504120	5.71219e-161
8.504057	5.7275e-161
8.503995	5.74285e-161
8.503932	5.75825e-161
8.503869	5.77369e-161
8.503807	5.78917e-161
8.503744	5.80469e-161
8.503682	5.82025e-161
8.503619	5.83585e-161
8.503556	5.8515e-161
8.503494	5.86719e-161
8.503431	5.88292e-161
8.503368	5.89869e-161
8.503306	5.9145e-161
8.503243	5.93036e-161
8.503180	5.94626e-161
8.503118	5.9622e-161
8.503055	5.97819e-161
8.502992	5.99421e-161
8.502930	6.01028e-161
8.502867	6.0264e-161
8.502805	6.04255e-161
8.502742	6.05875e-161
8.502679	6.075e-161
8.502617	6.09128e-161
8.502554	6.10761e-161
8.502491	6.12399e-161
8.502429	6.14041e-161
8.502366	6.15687e-161
8.502303	6.17337e-161
8.502241	6.18992e-161
8.502178	6.20652e-161
8.502116	6.22316e-161
8.502053	6.23984e-161
8.501990	6.25657e-161
8.501928	6.27335e-161
8.501865	6.29016e-161
8.501802	6.30703e-161
8.501740	6.32394e-161
8.501677	6.34089e-161
8.501614	6.35789e-161
8.501552	6.37494e-161
8.501489	6.39203e-161
8.501426	6.40916e-161
8.501364	6.42635e-161
8.501301	6.44358e-161
8.501239	6.46085e-161
8.501176	6.47817e-161
8.501113	6.49554e-161
8.501051	6.51295e-161
8.500988	6.53041e-161
8.500925	6.54792e-161
8.500863	6.56548e-161
8.500800	6.58308e-161
8.500737	6.60073e-161
8.500675	6.61842e-161
8.500612	6.63617e-161
8.500550	6.65396e-161
8.500487	6.6718e-161
8.500424	6.68969e-161
8.500362	6.70762e-161
8.500299	6.7256e-161
8.500236	6.74363e-161
8.500174	6.76171e-161
8.500111	6.77984e-161
8.500048	6.79802e-161
8.499986	6.81624e-161
8.499923	6.83452e-161
8.499861	6.85284e-161
8.499798	6.87121e-161
8.499735	6.88963e-161
8.499673	6.90811e-161
8.499610	6.92663e-161
8.499547	6.9452e-161
8.499485	6.96382e-161
8.499422	6.98249e-161
8.499359	7.0012e-161
8.499297	7.01997e-161
8.499234	7.0388e-161
8.499171	7.05767e-161
8.499109	7.07659e-161
8.499046	7.09556e-161
8.498984	7.11458e-161
8.498921	7.13366e-161
8.498858	7.15278e-161
8.498796	7.17196e-161
8.498733	7.19119e-161
8.498670	7.21046e-161
8.498608	7.2298e-161
8.498545	7.24918e-161
8.498482	7.26861e-161
8.498420	7.2881e-161
8.498357	7.30764e-161
8.498295	7.32723e-161
8.498232	7.34687e-161
8.498169	7.36657e-161
8.498107	7.38632e-161
8.498044	7.40612e-161
8.497981	7.42598e-161
8.497919	7.44589e-161
8.497856	7.46585e-161
8.497793	7.48587e-161
8.497731	7.50593e-161
8.497668	7.52606e-161
8.497606	7.54624e-161
8.497543	7.56647e-161
8.497480	7.58675e-161
8.497418	7.60709e-161
8.497355	7.62749e-161
8.497292	7.64793e-161
8.497230	7.66844e-161
8.497167	7.689e-161
8.497104	7.70961e-161
8.497042	7.73028e-161
8.496979	7.75101e-161
8.496916	7.77179e-161
8.496854	7.79262e-161
8.496791	7.81351e-161
8.496729	7.83446e-161
8.496666	7.85546e-161
8.496603	7.87652e-161
8.496541	7.89764e-161
8.496478	7.91881e-161
8.496415	7.94004e-161
8.496353	7.96133e-161
8.496290	7.98268e-161
8.496227	8.00408e-161
8.496165	8.02554e-161
8.496102	8.04705e-161
8.496040	8.06863e-161
8.495977	8.09026e-161
8.495914	8.11195e-161
8.495852	8.1337e-161
8.495789	8.1555e-161
8.495726	8.17737e-161
8.495664	8.19929e-161
8.495601	8.22127e-161
8.495538	8.24331e-161
8.495476	8.26541e-161
8.495413	8.28757e-161
8.495350	8.30979e-161
8.495288	8.33207e-161
8.495225	8.35441e-161
8.495163	8.3768e-161
8.495100	8.39926e-161
8.495037	8.42178e-161
8.494975	8.44436e-161
8.494912	8.467e-161
8.494849	8.4897e-161
8.494787	8.51246e-161
8.494724	8.53528e-161
8.494661	8.55816e-161
8.494599	8.58111e-161
8.494536	8.60411e-161
8.494474	8.62718e-161
8.494411	8.65031e-161
8.494348	8.6735e-161
8.494286	8.69675e-161
8.494223	8.72007e-161
8.494160	8.74345e-161
8.494098	8.76689e-161
8.494035	8.79039e-161
8.493972	8.81396e-161
8.493910	8.83759e-161
8.493847	8.86128e-161
8.493785	8.88504e-161
8.493722	8.90886e-161
8.493659	8.93274e-161
8.493597	8.95669e-161
8.493534	8.9807e-161
8.493471	9.00478e-161
8.493409	9.02892e-161
8.493346	9.05313e-161
8.493283	9.0774e-161
8.493221	9.10174e-161
8.493158	9.12614e-161
8.493095	9.1506e-161
8.493033	9.17514e-161
8.492970	9.19973e-161
8.492908	9.2244e-161
8.492845	9.24913e-161
8.492782	9.27393e-161
8.492720	9.29879e-161
8.492657	9.32372e-161
8.492594	9.34871e-161
8.492532	9.37378e-161
8.492469	9.39891e-161
8.492406	9.42411e-161
8.492344	9.44937e-161
8.492281	9.47471e-161
8.492219	9.50011e-161
8.492156	9.52558e-161
8.492093	9.55111e-161
8.492031	9.57672e-161
8.491968	9.6024e-161
8.491905	9.62814e-161
8.491843	9.65395e-161
8.491780	9.67983e-161
8.491717	9.70579e-161
8.491655	9.73181e-161
8.491592	9.7579e-161
8.491529	9.78406e-161
8.491467	9.81029e-161
8.491404	9.83659e-161
8.491342	9.86296e-161
8.491279	9.8894e-161
8.491216	9.91592e-161
8.491154	9.9425e-161
8.491091	9.96916e-161
8.491028	9.99588e-161
8.490966	1.00227e-160
8.490903	1.00496e-160
8.490840	1.00765e-160
8.490778	1.01035e-160
8.490715	1.01306e-160
8.490653	1.01578e-160
8.490590	1.0185e-160
8.490527	1.02123e-160
8.490465	1.02397e-160
8.490402	1.02671e-160
8.490339	1.02947e-160
8.490277	1.03223e-160
8.490214	1.03499e-160
8.490151	1.03777e-160
8.490089	1.04055e-160
8.490026	1.04334e-160
8.489964	1.04614e-160
8.489901	1.04894e-160
8.489838	1.05175e-160
8.489776	1.05457e-160
8.489713	1.0574e-160
8.489650	1.06023e-160
8.489588	1.06308e-160
8.489525	1.06593e-160
8.489462	1.06879e-160
8.489400	1.07165e-160
8.489337	1.07452e-160
8.489274	1.0774e-160
8.489212	1.08029e-160
8.489149	1.08319e-160
8.489087	1.08609e-160
8.489024	1.089e-160
8.488961	1.09192e-160
8.488899	1.09485e-160
8.488836	1.09779e-160
8.488773	1.10073e-160
8.488711	1.10368e-160
8.488648	1.10664e-160
8.488585	1.10961e-160
8.488523	1.11258e-160
8.488460	1.11556e-160
8.488398	1.11856e-160
8.488335	1.12155e-160
8.488272	1.12456e-160
8.488210	1.12758e-160
8.488147	1.1306e-160
8.488084	1.13363e-160
8.488022	1.13667e-160
8.487959	1.13972e-160
8.487896	1.14277e-160
8.487834	1.14584e-160
8.487771	1.14891e-160
8.487709	1.15199e-160
8.487646	1.15508e-160
8.487583	1.15817e-160
8.487521	1.16128e-160
8.487458	1.16439e-160
8.487395	1.16751e-160
8.487333	1.17064e-160
8.487270	1.17378e-160
8.487207	1.17693e-160
8.487145	1.18008e-160
8.487082	1.18325e-160
8.487019	1.18642e-160
8.486957	1.1896e-160
8.486894	1.19279e-160
8.486832	1.19599e-160
8.486769	1.19919e-160
8.486706	1.20241e-160
8.486644	1.20563e-160
8.486581	1.20887e-160
8.486518	1.21211e-160
8.486456	1.21536e-160
8.486393	1.21861e-160
8.486330	1.22188e-160
8.486268	1.22516e-160
8.486205	1.22844e-160
8.486143	1.23173e-160
8.486080	1.23504e-160
8.486017	1.23835e-160
8.485955	1.24167e-160
8.485892	1.245e-160
8.485829	1.24833e-160
8.485767	1.25168e-160
8.485704	1.25504e-160
8.485641	1.2584e-160
8.485579	1.26178e-160
8.485516	1.26516e-160
8.485453	1.26855e-160
8.485391	1.27195e-160
8.485328	1.27536e-160
8.485266	1.27878e-160
8.485203	1.28221e-160
8.485140	1.28565e-160
8.485078	1.28909e-160
8.485015	1.29255e-160
8.484952	1.29601e-160
8.484890	1.29949e-160
8.484827	1.30297e-160
8.484764	1.30647e-160
8.484702	1.30997e-160
8.484639	1.31348e-160
8.484577	1.317e-160
8.484514	1.32053e-160
8.484451	1.32407e-160
8.484389	1.32762e-160
8.484326	1.33118e-160
8.484263	1.33475e-160
8.484201	1.33833e-160
8.484138	1.34192e-160
8.484075	1.34552e-160
8.484013	1.34912e-160
8.483950	1.35274e-160
8.483888	1.35637e-160
8.483825	1.36e-160
8.483762	1.36365e-160
8.483700	1.3673e-160
8.483637	1.37097e-160
8.483574	1.37465e-160
8.483512	1.37833e-160
8.483449	1.38203e-160
8.483386	1.38573e-160
8.483324	1.38945e-160
8.483261	1.39317e-160
8.483198	1.39691e-160
8.483136	1.40065e-160
8.483073	1.40441e-160
8.483011	1.40817e-160
8.482948	1.41195e-160
8.482885	1.41573e-160
8.482823	1.41953e-160
8.482760	1.42333e-160
8.482697	1.42715e-160
8.482635	1.43098e-160
8.482572	1.43481e-160
8.482509	1.43866e-160
8.482447	1.44252e-160
8.482384	1.44638e-160
8.482322	1.45026e-160
8.482259	1.45415e-160
8.482196	1.45805e-160
8.482134	1.46196e-160
8.482071	1.46588e-160
8.482008	1.46981e-160
8.481946	1.47375e-160
8.481883	1.4777e-160
8.481820	1.48166e-160
8.481758	1.48563e-160
8.481695	1.48961e-160
8.481633	1.49361e-160
8.481570	1.49761e-160
8.481507	1.50163e-160
8.481445	1.50565e-160
8.481382	1.50969e-160
8.481319	1.51374e-160
8.481257	1.5178e-160
8.481194	1.52186e-160
8.481131	1.52594e-160
8.481069	1.53004e-160
8.481006	1.53414e-160
8.480943	1.53825e-160
8.480881	1.54237e-160
8.480818	1.54651e-160
8.480756	1.55066e-160
8.480693	1.55481e-160
8.480630	1.55898e-160
8.480568	1.56316e-160
8.480505	1.56735e-160
8.480442	1.57155e-160
8.480380	1.57577e-160
8.480317	1.57999e-160
8.480254	1.58423e-160
8.480192	1.58847e-160
8.480129	1.59273e-160
8.480067	1.597e-160
8.480004	1.60128e-160
8.479941	1.60558e-160
8.479879	1.60988e-160
8.479816	1.6142e-160
8.479753	1.61853e-160
8.479691	1.62287e-160
8.479628	1.62722e-160
8.479565	1.63158e-160
8.479503	1.63595e-160
8.479440	1.64034e-160
8.479377	1.64474e-160
8.479315	1.64915e-160
8.479252	1.65357e-160
8.479190	1.658e-160
8.479127	1.66245e-160
8.479064	1.6669e-160
8.479002	1.67137e-160
8.478939	1.67585e-160
8.478876	1.68035e-160
8.478814	1.68485e-160
8.478751	1.68937e-160
8.478688	1.6939e-160
8.478626	1.69844e-160
8.478563	1.70299e-160
8.478501	1.70756e-160
8.478438	1.71213e-160
8.478375	1.71672e-160
8.478313	1.72133e-160
8.478250	1.72594e-160
8.478187	1.73057e-160
8.478125	1.73521e-160
8.478062	1.73986e-160
8.477999	1.74453e-160
8.477937	1.7492e-160
8.477874	1.75389e-160
8.477812	1.75859e-160
8.477749	1.76331e-160
8.477686	1.76804e-160
8.477624	1.77278e-160
8.477561	1.77753e-160
8.477498	1.78229e-160
8.477436	1.78707e-160
8.477373	1.79186e-160
8.477310	1.79667e-160
8.477248	1.80148e-160
8.477185	1.80631e-160
8.477122	1.81116e-160
8.477060	1.81601e-160
8.476997	1.82088e-160
8.476935	1.82576e-160
8.476872	1.83066e-160
8.476809	1.83557e-160
8.476747	1.84049e-160
8.476684	1.84542e-160
8.476621	1.85037e-160
8.476559	1.85533e-160
8.476496	1.8603e-160
8.476433	1.86529e-160
8.476371	1.87029e-160
8.476308	1.87531e-160
8.476246	1.88033e-160
8.476183	1.88537e-160
8.476120	1.89043e-160
8.476058	1.8955e-160
8.475995	1.90058e-160
8.475932	1.90567e-160
8.475870	1.91078e-160
8.475807	1.91591e-160
8.475744	1.92104e-160
8.475682	1.92619e-160
8.475619	1.93136e-160
8.475557	1.93653e-160
8.475494	1.94173e-160
8.475431	1.94693e-160
8.475369	1.95215e-160
8.475306	1.95739e-160
8.475243	1.96263e-160
8.475181	1.96789e-160
8.475118	1.97317e-160
8.475055	1.97846e-160
8.474993	1.98376e-160
8.474930	1.98908e-160
8.474867	1.99442e-160
8.474805	1.99976e-160
8.474742	2.00512e-160
8.474680	2.0105e-160
8.474617	2.01589e-160
8.474554	2.02129e-160
8.474492	2.02671e-160
8.474429	2.03215e-160
8.474366	2.0376e-160
8.474304	2.04306e-160
8.474241	2.04854e-160
8.474178	2.05403e-160
8.474116	2.05953e-160
8.474053	2.06506e-160
8.473991	2.07059e-160
8.473928	2.07614e-160
8.473865	2.08171e-160
8.473803	2.08729e-160
8.473740	2.09289e-160
8.473677	2.0985e-160
8.473615	2.10412e-160
8.473552	2.10976e-160
8.473489	2.11542e-160
8.473427	2.12109e-160
8.473364	2.12678e-160
8.473301	2.13248e-160
8.473239	2.1382e-160
8.473176	2.14393e-160
8.473114	2.14968e-160
8.473051	2.15544e-160
8.472988	2.16122e-160
8.472926	2.16701e-160
8.472863	2.17282e-160
8.472800	2.17865e-160
8.472738	2.18449e-160
8.472675	2.19035e-160
8.472612	2.19622e-160
8.472550	2.20211e-160
8.472487	2.20801e-160
8.472425	2.21393e-160
8.472362	2.21986e-160
8.472299	2.22582e-160
8.472237	2.23178e-160
8.472174	2.23777e-160
8.472111	2.24377e-160
8.472049	2.24978e-160
8.471986	2.25581e-160
8.471923	2.26186e-160
8.471861	2.26792e-160
8.471798	2.27401e-160
8.471736	2.2801e-160
8.471673	2.28621e-160
8.471610	2.29234e-160
8.471548	2.29849e-160
8.471485	2.30465e-160
8.471422	2.31083e-160
8.471360	2.31703e-160
8.471297	2.32324e-160
8.471234	2.32947e-160
8.471172	2.33571e-160
8.471109	2.34197e-160
8.471046	2.34825e-160
8.470984	2.35455e-160
8.470921	2.36086e-160
8.470859	2.36719e-160
8.470796	2.37354e-160
8.470733	2.3799e-160
8.470671	2.38628e-160
8.470608	2.39268e-160
8.470545	2.39909e-160
8.470483	2.40552e-160
8.470420	2.41197e-160
8.470357	2.41844e-160
8.470295	2.42492e-160
8.470232	2.43142e-160
8.470170	2.43794e-160
8.470107	2.44448e-160
8.470044	2.45103e-160
8.469982	2.4576e-160
8.469919	2.46419e-160
8.469856	2.4708e-160
8.469794	2.47742e-160
8.469731	2.48406e-160
8.469668	2.49072e-160
8.469606	2.4974e-160
8.469543	2.5041e-160
8.469481	2.51081e-160
8.469418	2.51754e-160
8.469355	2.52429e-160
8.469293	2.53106e-160
8.469230	2.53784e-160
8.469167	2.54465e-160
8.469105	2.55147e-160
8.469042	2.55831e-160
8.468979	2.56517e-160
8.468917	2.57205e-160
8.468854	2.57894e-160
8.468791	2.58586e-160
8.468729	2.59279e-160
8.468666	2.59974e-160
8.468604	2.60671e-160
8.468541	2.6137e-160
8.468478	2.62071e-160
8.468416	2.62773e-160
8.468353	2.63478e-160
8.468290	2.64184e-160
8.468228	2.64892e-160
8.468165	2.65602e-160
8.468102	2.66315e-160
8.468040	2.67029e-160
8.467977	2.67744e-160
8.467915	2.68462e-160
8.467852	2.69182e-160
8.467789	2.69904e-160
8.467727	2.70627e-160
8.467664	2.71353e-160
8.467601	2.7208e-160
8.467539	2.7281e-160
8.467476	2.73541e-160
8.467413	2.74274e-160
8.467351	2.7501e-160
8.467288	2.75747e-160
8.467225	2.76486e-160
8.467163	2.77228e-160
8.467100	2.77971e-160
8.467038	2.78716e-160
8.466975	2.79463e-160
8.466912	2.80212e-160
8.466850	2.80964e-160
8.466787	2.81717e-160
8.466724	2.82472e-160
8.466662	2.8323e-160
8.466599	2.83989e-160
8.466536	2.8475e-160
8.466474	2.85514e-160
8.466411	2.86279e-160
8.466349	2.87047e-160
8.466286	2.87816e-160
8.466223	2.88588e-160
8.466161	2.89361e-160
8.466098	2.90137e-160
8.466035	2.90915e-160
8.465973	2.91695e-160
8.465910	2.92477e-160
8.465847	2.93261e-160
8.465785	2.94047e-160
8.465722	2.94836e-160
8.465660	2.95626e-160
8.465597	2.96419e-160
8.465534	2.97213e-160
8.465472	2.9801e-160
8.465409	2.98809e-160
8.465346	2.9961e-160
8.465284	3.00414e-160
8.465221	3.01219e-160
8.465158	3.02026e-160
8.465096	3.02836e-160
8.465033	3.03648e-160
8.464970	3.04462e-160
8.464908	3.05278e-160
8.464845	3.06097e-160
8.464783	3.06918e-160
8.464720	3.0774e-160
8.464657	3.08565e-160
8.464595	3.09393e-160
8.464532	3.10222e-160
8.464469	3.11054e-160
8.464407	3.11888e-160
8.464344	3.12724e-160
8.464281	3.13562e-160
8.464219	3.14403e-160
8.464156	3.15246e-160
8.464094	3.16091e-160
8.464031	3.16938e-160
8.463968	3.17788e-160
8.463906	3.1864e-160
8.463843	3.19494e-160
8.463780	3.20351e-160
8.463718	3.2121e-160
8.463655	3.22071e-160
8.463592	3.22934e-160
8.463530	3.238e-160
8.463467	3.24668e-160
8.463404	3.25539e-160
8.463342	3.26411e-160
8.463279	3.27287e-160
8.463217	3.28164e-160
8.463154	3.29044e-160
8.463091	3.29926e-160
8.463029	3.3081e-160
8.462966	3.31697e-160
8.462903	3.32587e-160
8.462841	3.33478e-160
8.462778	3.34372e-160
8.462715	3.35269e-160
8.462653	3.36168e-160
8.462590	3.37069e-160
8.462528	3.37973e-160
8.462465	3.38879e-160
8.462402	3.39787e-160
8.462340	3.40698e-160
8.462277	3.41611e-160
8.462214	3.42527e-160
8.462152	3.43446e-160
8.462089	3.44366e-160
8.462026	3.4529e-160
8.461964	3.46215e-160
8.461901	3.47144e-160
8.461839	3.48074e-160
8.461776	3.49007e-160
8.461713	3.49943e-160
8.461651	3.50881e-160
8.461588	3.51822e-160
8.461525	3.52765e-160
8.461463	3.53711e-160
8.461400	3.54659e-160
8.461337	3.5561e-160
8.461275	3.56563e-160
8.461212	3.57519e-160
8.461149	3.58478e-160
8.461087	3.59439e-160
8.461024	3.60403e-160
8.460962	3.61369e-160
8.460899	3.62338e-160
8.460836	3.63309e-160
8.460774	3.64283e-160
8.460711	3.6526e-160
8.460648	3.66239e-160
8.460586	3.67221e-160
8.460523	3.68205e-160
8.460460	3.69192e-160
8.460398	3.70182e-160
8.460335	3.71175e-160
8.460273	3.7217e-160
8.460210	3.73168e-160
8.460147	3.74168e-160
8.460085	3.75171e-160
8.460022	3.76177e-160
8.459959	3.77185e-160
8.459897	3.78197e-160
8.459834	3.79211e-160
8.459771	3.80227e-160
8.459709	3.81247e-160
8.459646	3.82269e-160
8.459584	3.83294e-160
8.459521	3.84321e-160
8.459458	3.85352e-160
8.459396	3.86385e-160
8.459333	3.87421e-160
8.459270	3.88459e-160
8.459208	3.89501e-160
8.459145	3.90545e-160
8.459082	3.91592e-160
8.459020	3.92642e-160
8.458957	3.93694e-160
8.458894	3.9475e-160
8.458832	3.95808e-160
8.458769	3.96869e-160
8.458707	3.97933e-160
8.458644	3.99e-160
8.458581	4.0007e-160
8.458519	4.01142e-160
8.458456	4.02218e-160
8.458393	4.03296e-160
8.458331	4.04377e-160
8.458268	4.05462e-160
8.458205	4.06549e-160
8.458143	4.07639e-160
8.458080	4.08731e-160
8.458018	4.09827e-160
8.457955	4.10926e-160
8.457892	4.12028e-160
8.457830	4.13132e-160
8.457767	4.1424e-160
8.457704	4.1535e-160
8.457642	4.16464e-160
8.457579	4.1758e-160
8.457516	4.187e-160
8.457454	4.19823e-160
8.457391	4.20948e-160
8.457328	4.22077e-160
8.457266	4.23208e-160
8.457203	4.24343e-160
8.457141	4.2548e-160
8.457078	4.26621e-160
8.457015	4.27765e-160
8.456953	4.28912e-160
8.456890	4.30062e-160
8.456827	4.31215e-160
8.456765	4.32371e-160
8.456702	4.3353e-160
8.456639	4.34692e-160
8.456577	4.35857e-160
8.456514	4.37026e-160
8.456452	4.38198e-160
8.456389	4.39372e-160
8.456326	4.4055e-160
8.456264	4.41731e-160
8.456201	4.42916e-160
8.456138	4.44103e-160
8.456076	4.45294e-160
8.456013	4.46488e-160
8.455950	4.47685e-160
8.455888	4.48885e-160
8.455825	4.50088e-160
8.455763	4.51295e-160
8.455700	4.52505e-160
8.455637	4.53718e-160
8.455575	4.54934e-160
8.455512	4.56154e-160
8.455449	4.57377e-160
8.455387	4.58603e-160
8.455324	4.59833e-160
8.455261	4.61066e-160
8.455199	4.62302e-160
8.455136	4.63541e-160
8.455073	4.64784e-160
8.455011	4.6603e-160
8.454948	4.67279e-160
8.454886	4.68532e-160
8.454823	4.69788e-160
8.454760	4.71048e-160
8.454698	4.7231e-160
8.454635	4.73577e-160
8.454572	4.74846e-160
8.454510	4.76119e-160
8.454447	4.77396e-160
8.454384	4.78676e-160
8.454322	4.79959e-160
8.454259	4.81246e-160
8.454197	4.82536e-160
8.454134	4.8383e-160
8.454071	4.85127e-160
8.454009	4.86427e-160
8.453946	4.87732e-160
8.453883	4.89039e-160
8.453821	4.9035e-160
8.453758	4.91665e-160
8.453695	4.92983e-160
8.453633	4.94305e-160
8.453570	4.9563e-160
8.453508	4.96959e-160
8.453445	4.98291e-160
8.453382	4.99627e-160
8.453320	5.00966e-160
8.453257	5.02309e-160
8.453194	5.03656e-160
8.453132	5.05006e-160
8.453069	5.0636e-160
8.453006	5.07718e-160
8.452944	5.09079e-160
8.452881	5.10444e-160
8.452818	5.11812e-160
8.452756	5.13184e-160
8.452693	5.1456e-160
8.452631	5.1594e-160
8.452568	5.17323e-160
8.452505	5.1871e-160
8.452443	5.20101e-160
8.452380	5.21495e-160
8.452317	5.22893e-160
8.452255	5.24295e-160
8.452192	5.257e-160
8.452129	5.2711e-160
8.452067	5.28523e-160
8.452004	5.2994e-160
8.451942	5.31361e-160
8.451879	5.32785e-160
8.451816	5.34214e-160
8.451754	5.35646e-160
8.451691	5.37082e-160
8.451628	5.38522e-160
8.451566	5.39966e-160
8.451503	5.41413e-160
8.451440	5.42865e-160
8.451378	5.4432e-160
8.451315	5.45779e-160
8.451252	5.47243e-160
8.451190	5.4871e-160
8.451127	5.50181e-160
8.451065	5.51656e-160
8.451002	5.53135e-160
8.450939	5.54618e-160
8.450877	5.56105e-160
8.450814	5.57596e-160
8.450751	5.5909e-160
8.450689	5.60589e-160
8.450626	5.62092e-160
8.450563	5.63599e-160
8.450501	5.6511e-160
8.450438	5.66625e-160
8.450376	5.68144e-160
8.450313	5.69668e-160
8.450250	5.71195e-160
8.450188	5.72726e-160
8.450125	5.74262e-160
8.450062	5.75801e-160
8.450000	5.77345e-160
8.449937	5.78893e-160
8.449874	5.80445e-160
8.449812	5.82001e-160
8.449749	5.83561e-160
8.449687	5.85126e-160
8.449624	5.86694e-160
8.449561	5.88267e-160
8.449499	5.89844e-160
8.449436	5.91426e-160
8.449373	5.93011e-160
8.449311	5.94601e-160
8.449248	5.96195e-160
8.449185	5.97794e-160
8.449123	5.99396e-160
8.449060	6.01003e-160
8.448997	6.02615e-160
8.448935	6.0423e-160
8.448872	6.0585e-160
8.448810	6.07474e-160
8.448747	6.09103e-160
8.448684	6.10736e-160
8.448622	6.12373e-160
8.448559	6.14015e-160
8.448496	6.15661e-160
8.448434	6.17312e-160
8.448371	6.18967e-160
8.448308	6.20626e-160
8.448246	6.2229e-160
8.448183	6.23958e-160
8.448121	6.25631e-160
8.448058	6.27308e-160
8.447995	6.2899e-160
8.447933	6.30677e-160
8.447870	6.32367e-160
8.447807	6.34063e-160
8.447745	6.35763e-160
8.447682	6.37467e-160
8.447619	6.39176e-160
8.447557	6.4089e-160
8.447494	6.42608e-160
8.447432	6.44331e-160
8.447369	6.46058e-160
8.447306	6.4779e-160
8.447244	6.49527e-160
8.447181	6.51268e-160
8.447118	6.53014e-160
8.447056	6.54765e-160
8.446993	6.5652e-160
8.446930	6.58281e-160
8.446868	6.60045e-160
8.446805	6.61815e-160
8.446742	6.63589e-160
8.446680	6.65368e-160
8.446617	6.67152e-160
8.446555	6.68941e-160
8.446492	6.70734e-160
8.446429	6.72532e-160
8.446367	6.74335e-160
8.446304	6.76143e-160
8.446241	6.77956e-160
8.446179	6.79774e-160
8.446116	6.81596e-160
8.446053	6.83423e-160
8.445991	6.85256e-160
8.445928	6.87093e-160
8.445866	6.88935e-160
8.445803	6.90782e-160
8.445740	6.92634e-160
8.445678	6.94491e-160
8.445615	6.96353e-160
8.445552	6.98219e-160
8.445490	7.00091e-160
8.445427	7.01968e-160
8.445364	7.0385e-160
8.445302	7.05737e-160
8.445239	7.07629e-160
8.445176	7.09526e-160
8.445114	7.11429e-160
8.445051	7.13336e-160
8.444989	7.15248e-160
8.444926	7.17166e-160
8.444863	7.19089e-160
8.444801	7.21016e-160
8.444738	7.2295e-160
8.444675	7.24888e-160
8.444613	7.26831e-160
8.444550	7.2878e-160
8.444487	7.30734e-160
8.444425	7.32693e-160
8.444362	7.34657e-160
8.444300	7.36627e-160
8.444237	7.38601e-160
8.444174	7.40582e-160
8.444112	7.42567e-160
8.444049	7.44558e-160
8.443986	7.46554e-160
8.443924	7.48555e-160
8.443861	7.50562e-160
8.443798	7.52575e-160
8.443736	7.54592e-160
8.443673	7.56615e-160
8.443611	7.58644e-160
8.443548	7.60678e-160
8.443485	7.62717e-160
8.443423	7.64762e-160
8.443360	7.66812e-160
8.443297	7.68868e-160
8.443235	7.70929e-160
8.443172	7.72996e-160
8.443109	7.75068e-160
8.443047	7.77146e-160
8.442984	7.7923e-160
8.442921	7.81319e-160
8.442859	7.83414e-160
8.442796	7.85514e-160
8.442734	7.8762e-160
8.442671	7.89731e-160
8.442608	7.91849e-160
8.442546	7.93971e-160
8.442483	7.961e-160
8.442420	7.98234e-160
8.442358	8.00374e-160
8.442295	8.0252e-160
8.442232	8.04672e-160
8.442170	8.06829e-160
8.442107	8.08992e-160
8.442045	8.11161e-160
8.441982	8.13336e-160
8.441919	8.15516e-160
8.441857	8.17703e-160
8.441794	8.19895e-160
8.441731	8.22093e-160
8.441669	8.24297e-160
8.441606	8.26507e-160
8.441543	8.28723e-160
8.441481	8.30944e-160
8.441418	8.33172e-160
8.441356	8.35406e-160
8.441293	8.37646e-160
8.441230	8.39891e-160
8.441168	8.42143e-160
8.441105	8.44401e-160
8.441042	8.46665e-160
8.440980	8.48934e-160
8.440917	8.5121e-160
8.440854	8.53492e-160
8.440792	8.55781e-160
8.440729	8.58075e-160
8.440666	8.60375e-160
8.440604	8.62682e-160
8.440541	8.64995e-160
8.440479	8.67314e-160
8.440416	8.69639e-160
8.440353	8.71971e-160
8.440291	8.74308e-160
8.440228	8.76652e-160
8.440165	8.79003e-160
8.440103	8.81359e-160
8.440040	8.83722e-160
8.439977	8.86091e-160
8.439915	8.88467e-160
8.439852	8.90849e-160
8.439790	8.93237e-160
8.439727	8.95632e-160
8.439664	8.98033e-160
8.439602	9.00441e-160
8.439539	9.02855e-160
8.439476	9.05275e-160
8.439414	9.07702e-160
8.439351	9.10136e-160
8.439288	9.12576e-160
8.439226	9.15022e-160
8.439163	9.17475e-160
8.439100	9.19935e-160
8.439038	9.22402e-160
8.438975	9.24874e-160
8.438913	9.27354e-160
8.438850	9.2984e-160
8.438787	9.32333e-160
8.438725	9.34833e-160
8.438662	9.37339e-160
8.438599	9.39852e-160
8.438537	9.42372e-160
8.438474	9.44898e-160
8.438411	9.47431e-160
8.438349	9.49971e-160
8.438286	9.52518e-160
8.438224	9.55072e-160
8.438161	9.57632e-160
8.438098	9.602e-160
8.438036	9.62774e-160
8.437973	9.65355e-160
8.437910	9.67943e-160
8.437848	9.70538e-160
8.437785	9.7314e-160
8.437722	9.75749e-160
8.437660	9.78365e-160
8.437597	9.80988e-160
8.437535	9.83618e-160
8.437472	9.86255e-160
8.437409	9.88899e-160
8.437347	9.9155e-160
8.437284	9.94209e-160
8.437221	9.96874e-160
8.437159	9.99547e-160
8.437096	1.00223e-159
8.437033	1.00491e-159
8.436971	1.00761e-159
8.436908	1.01031e-159
8.436845	1.01302e-159
8.436783	1.01573e-159
8.436720	1.01846e-159
8.436658	1.02119e-159
8.436595	1.02392e-159
8.436532	1.02667e-159
8.436470	1.02942e-159
8.436407	1.03218e-159
8.436344	1.03495e-159
8.436282	1.03772e-159
8.436219	1.04051e-159
8.436156	1.0433e-159
8.436094	1.04609e-159
8.436031	1.0489e-159
8.435969	1.05171e-159
8.435906	1.05453e-159
8.435843	1.05736e-159
8.435781	1.06019e-159
8.435718	1.06303e-159
8.435655	1.06588e-159
8.435593	1.06874e-159
8.435530	1.07161e-159
8.435467	1.07448e-159
8.435405	1.07736e-159
8.435342	1.08025e-159
8.435280	1.08314e-159
8.435217	1.08605e-159
8.435154	1.08896e-159
8.435092	1.09188e-159
8.435029	1.09481e-159
8.434966	1.09774e-159
8.434904	1.10068e-159
8.434841	1.10364e-159
8.434778	1.10659e-159
8.434716	1.10956e-159
8.434653	1.11254e-159
8.434590	1.11552e-159
8.434528	1.11851e-159
8.434465	1.12151e-159
8.434403	1.12451e-159
8.434340	1.12753e-159
8.434277	1.13055e-159
8.434215	1.13358e-159
8.434152	1.13662e-159
8.434089	1.13967e-159
8.434027	1.14272e-159
8.433964	1.14579e-159
8.433901	1.14886e-159
8.433839	1.15194e-159
8.433776	1.15503e-159
8.433714	1.15812e-159
8.433651	1.16123e-159
8.433588	1.16434e-159
8.433526	1.16746e-159
8.433463	1.17059e-159
8.433400	1.17373e-159
8.433338	1.17688e-159
8.433275	1.18003e-159
8.433212	1.1832e-159
8.433150	1.18637e-159
8.433087	1.18955e-159
8.433024	1.19274e-159
8.432962	1.19594e-159
8.432899	1.19914e-159
8.432837	1.20236e-159
8.432774	1.20558e-159
8.432711	1.20881e-159
8.432649	1.21206e-159
8.432586	1.2153e-159
8.432523	1.21856e-159
8.432461	1.22183e-159
8.432398	1.22511e-159
8.432335	1.22839e-159
8.432273	1.23168e-159
8.432210	1.23499e-159
8.432148	1.2383e-159
8.432085	1.24162e-159
8.432022	1.24495e-159
8.431960	1.24828e-159
8.431897	1.25163e-159
8.431834	1.25498e-159
8.431772	1.25835e-159
8.431709	1.26172e-159
8.431646	1.26511e-159
8.431584	1.2685e-159
8.431521	1.2719e-159
8.431459	1.27531e-159
8.431396	1.27873e-159
8.431333	1.28216e-159
8.431271	1.28559e-159
8.431208	1.28904e-159
8.431145	1.2925e-159
8.431083	1.29596e-159
8.431020	1.29943e-159
8.430957	1.30292e-159
8.430895	1.30641e-159
8.430832	1.30991e-159
8.430769	1.31343e-159
8.430707	1.31695e-159
8.430644	1.32048e-159
8.430582	1.32402e-159
8.430519	1.32757e-159
8.430456	1.33113e-159
8.430394	1.3347e-159
8.430331	1.33827e-159
8.430268	1.34186e-159
8.430206	1.34546e-159
8.430143	1.34907e-159
8.430080	1.35268e-159
8.430018	1.35631e-159
8.429955	1.35995e-159
8.429893	1.36359e-159
8.429830	1.36725e-159
8.429767	1.37091e-159
8.429705	1.37459e-159
8.429642	1.37827e-159
8.429579	1.38197e-159
8.429517	1.38567e-159
8.429454	1.38939e-159
8.429391	1.39311e-159
8.429329	1.39685e-159
8.429266	1.40059e-159
8.429203	1.40435e-159
8.429141	1.40811e-159
8.429078	1.41189e-159
8.429016	1.41567e-159
8.428953	1.41947e-159
8.428890	1.42327e-159
8.428828	1.42709e-159
8.428765	1.43092e-159
8.428702	1.43475e-159
8.428640	1.4386e-159
8.428577	1.44246e-159
8.428514	1.44632e-159
8.428452	1.4502e-159
8.428389	1.45409e-159
8.428327	1.45799e-159
8.428264	1.4619e-159
8.428201	1.46582e-159
8.428139	1.46974e-159
8.428076	1.47369e-159
8.428013	1.47764e-159
8.427951	1.4816e-159
8.427888	1.48557e-159
8.427825	1.48955e-159
8.427763	1.49355e-159
8.427700	1.49755e-159
8.427638	1.50156e-159
8.427575	1.50559e-159
8.427512	1.50963e-159
8.427450	1.51367e-159
8.427387	1.51773e-159
8.427324	1.5218e-159
8.427262	1.52588e-159
8.427199	1.52997e-159
8.427136	1.53407e-159
8.427074	1.53819e-159
8.427011	1.54231e-159
8.426948	1.54645e-159
8.426886	1.55059e-159
8.426823	1.55475e-159
8.426761	1.55892e-159
8.426698	1.5631e-159
8.426635	1.56729e-159
8.426573	1.57149e-159
8.426510	1.5757e-159
8.426447	1.57993e-159
8.426385	1.58416e-159
8.426322	1.58841e-159
8.426259	1.59267e-159
8.426197	1.59694e-159
8.426134	1.60122e-159
8.426072	1.60551e-159
8.426009	1.60982e-159
8.425946	1.61413e-159
8.425884	1.61846e-159
8.425821	1.6228e-159
8.425758	1.62715e-159
8.425696	1.63151e-159
8.425633	1.63588e-159
8.425570	1.64027e-159
8.425508	1.64467e-159
8.425445	1.64908e-159
8.425383	1.6535e-159
8.425320	1.65793e-159
8.425257	1.66238e-159
8.425195	1.66683e-159
8.425132	1.6713e-159
8.425069	1.67578e-159
8.425007	1.68028e-159
8.424944	1.68478e-159
8.424881	1.6893e-159
8.424819	1.69383e-159
8.424756	1.69837e-159
8.424693	1.70292e-159
8.424631	1.70749e-159
8.424568	1.71206e-159
8.424506	1.71665e-159
8.424443	1.72126e-159
8.424380	1.72587e-159
8.424318	1.7305e-159
8.424255	1.73514e-159
8.424192	1.73979e-159
8.424130	1.74445e-159
8.424067	1.74913e-159
8.424004	1.75382e-159
8.423942	1.75852e-159
8.423879	1.76324e-159
8.423817	1.76796e-159
8.423754	1.7727e-159
8.423691	1.77745e-159
8.423629	1.78222e-159
8.423566	1.787e-159
8.423503	1.79179e-159
8.423441	1.79659e-159
8.423378	1.80141e-159
8.423315	1.80624e-159
8.423253	1.81108e-159
8.423190	1.81594e-159
8.423127	1.82081e-159
8.423065	1.82569e-159
8.423002	1.83058e-159
8.422940	1.83549e-159
8.422877	1.84041e-159
8.422814	1.84534e-159
8.422752	1.85029e-159
8.422689	1.85525e-159
8.422626	1.86023e-159
8.422564	1.86521e-159
8.422501	1.87021e-159
8.422438	1.87523e-159
8.422376	1.88025e-159
8.422313	1.8853e-159
8.422251	1.89035e-159
8.422188	1.89542e-159
8.422125	1.9005e-159
8.422063	1.90559e-159
8.422000	1.9107e-159
8.421937	1.91583e-159
8.421875	1.92096e-159
8.421812	1.92611e-159
8.421749	1.93128e-159
8.421687	1.93645e-159
8.421624	1.94165e-159
8.421562	1.94685e-159
8.421499	1.95207e-159
8.421436	1.9573e-159
8.421374	1.96255e-159
8.421311	1.96781e-159
8.421248	1.97309e-159
8.421186	1.97838e-159
8.421123	1.98368e-159
8.421060	1.989e-159
8.420998	1.99433e-159
8.420935	1.99968e-159
8.420872	2.00504e-159
8.420810	2.01042e-159
8.420747	2.01581e-159
8.420685	2.02121e-159
8.420622	2.02663e-159
8.420559	2.03206e-159
8.420497	2.03751e-159
8.420434	2.04297e-159
8.420371	2.04845e-159
8.420309	2.05394e-159
8.420246	2.05945e-159
8.420183	2.06497e-159
8.420121	2.07051e-159
8.420058	2.07606e-159
8.419996	2.08162e-159
8.419933	2.0872e-159
8.419870	2.0928e-159
8.419808	2.09841e-159
8.419745	2.10404e-159
8.419682	2.10968e-159
8.419620	2.11533e-159
8.419557	2.121e-159
8.419494	2.12669e-159
8.419432	2.13239e-159
8.419369	2.13811e-159
8.419307	2.14384e-159
8.419244	2.14959e-159
8.419181	2.15535e-159
8.419119	2.16113e-159
8.419056	2.16692e-159
8.418993	2.17273e-159
8.418931	2.17856e-159
8.418868	2.1844e-159
8.418805	2.19025e-159
8.418743	2.19613e-159
8.418680	2.20201e-159
8.418617	2.20792e-159
8.418555	2.21384e-159
8.418492	2.21977e-159
8.418430	2.22572e-159
8.418367	2.23169e-159
8.418304	2.23767e-159
8.418242	2.24367e-159
8.418179	2.24969e-159
8.418116	2.25572e-159
8.418054	2.26177e-159
8.417991	2.26783e-159
8.417928	2.27391e-159
8.417866	2.28001e-159
8.417803	2.28612e-159
8.417741	2.29225e-159
8.417678	2.29839e-159
8.417615	2.30456e-159
8.417553	2.31073e-159
8.417490	2.31693e-159
8.417427	2.32314e-159
8.417365	2.32937e-159
8.417302	2.33561e-159
8.417239	2.34188e-159
8.417177	2.34815e-159
8.417114	2.35445e-159
8.417051	2.36076e-159
8.416989	2.36709e-159
8.416926	2.37344e-159
8.416864	2.3798e-159
8.416801	2.38618e-159
8.416738	2.39258e-159
8.416676	2.39899e-159
8.416613	2.40542e-159
8.416550	2.41187e-159
8.416488	2.41834e-159
8.416425	2.42482e-159
8.416362	2.43132e-159
8.416300	2.43784e-159
8.416237	2.44438e-159
8.416175	2.45093e-159
8.416112	2.4575e-159
8.416049	2.46409e-159
8.415987	2.4707e-159
8.415924	2.47732e-159
8.415861	2.48396e-159
8.415799	2.49062e-159
8.415736	2.4973e-159
8.415673	2.50399e-159
8.415611	2.51071e-159
8.415548	2.51744e-159
8.415486	2.52419e-159
8.415423	2.53095e-159
8.415360	2.53774e-159
8.415298	2.54454e-159
8.415235	2.55136e-159
8.415172	2.5582e-159
8.415110	2.56506e-159
8.415047	2.57194e-159
8.414984	2.57884e-159
8.414922	2.58575e-159
8.414859	2.59268e-159
8.414796	2.59963e-159
8.414734	2.6066e-159
8.414671	2.61359e-159
8.414609	2.6206e-159
8.414546	2.62762e-159
8.414483	2.63467e-159
8.414421	2.64173e-159
8.414358	2.64881e-159
8.414295	2.65591e-159
8.414233	2.66303e-159
8.414170	2.67017e-159
8.414107	2.67733e-159
8.414045	2.68451e-159
8.413982	2.69171e-159
8.413920	2.69892e-159
8.413857	2.70616e-159
8.413794	2.71341e-159
8.413732	2.72069e-159
8.413669	2.72798e-159
8.413606	2.7353e-159
8.413544	2.74263e-159
8.413481	2.74998e-159
8.413418	2.75736e-159
8.413356	2.76475e-159
8.413293	2.77216e-159
8.413231	2.77959e-159
8.413168	2.78704e-159
8.413105	2.79452e-159
8.413043	2.80201e-159
8.412980	2.80952e-159
8.412917	2.81705e-159
8.412855	2.82461e-159
8.412792	2.83218e-159
8.412729	2.83977e-159
8.412667	2.84738e-159
8.412604	2.85502e-159
8.412541	2.86267e-159
8.412479	2.87035e-159
8.412416	2.87804e-159
8.412354	2.88576e-159
8.412291	2.89349e-159
8.412228	2.90125e-159
8.412166	2.90903e-159
8.412103	2.91683e-159
8.412040	2.92465e-159
8.411978	2.93249e-159
8.411915	2.94035e-159
8.411852	2.94823e-159
8.411790	2.95614e-159
8.411727	2.96406e-159
8.411665	2.97201e-159
8.411602	2.97998e-159
8.411539	2.98797e-159
8.411477	2.99598e-159
8.411414	3.00401e-159
8.411351	3.01206e-159
8.411289	3.02014e-159
8.411226	3.02824e-159
8.411163	3.03635e-159
8.411101	3.0445e-159
8.411038	3.05266e-159
8.410975	3.06084e-159
8.410913	3.06905e-159
8.410850	3.07728e-159
8.410788	3.08553e-159
8.410725	3.0938e-159
8.410662	3.10209e-159
8.410600	3.11041e-159
8.410537	3.11875e-159
8.410474	3.12711e-159
8.410412	3.13549e-159
8.410349	3.1439e-159
8.410286	3.15233e-159
8.410224	3.16078e-159
8.410161	3.16925e-159
8.410099	3.17775e-159
8.410036	3.18627e-159
8.409973	3.19481e-159
8.409911	3.20338e-159
8.409848	3.21196e-159
8.409785	3.22058e-159
8.409723	3.22921e-159
8.409660	3.23787e-159
8.409597	3.24655e-159
8.409535	3.25525e-159
8.409472	3.26398e-159
8.409410	3.27273e-159
8.409347	3.2815e-159
8.409284	3.2903e-159
8.409222	3.29912e-159
8.409159	3.30797e-159
8.409096	3.31684e-159
8.409034	3.32573e-159
8.408971	3.33464e-159
8.408908	3.34358e-159
8.408846	3.35255e-159
8.408783	3.36154e-159
8.408720	3.37055e-159
8.408658	3.37958e-159
8.408595	3.38865e-159
8.408533	3.39773e-159
8.408470	3.40684e-159
8.408407	3.41597e-159
8.408345	3.42513e-159
8.408282	3.43431e-159
8.408219	3.44352e-159
8.408157	3.45275e-159
8.408094	3.46201e-159
8.408031	3.47129e-159
8.407969	3.4806e-159
8.407906	3.48993e-159
8.407844	3.49928e-159
8.407781	3.50867e-159
8.407718	3.51807e-159
8.407656	3.5275e-159
8.407593	3.53696e-159
8.407530	3.54644e-159
8.407468	3.55595e-159
8.407405	3.56549e-159
8.407342	3.57504e-159
8.407280	3.58463e-159
8.407217	3.59424e-159
8.407155	3.60388e-159
8.407092	3.61354e-159
8.407029	3.62323e-159
8.406967	3.63294e-159
8.406904	3.64268e-159
8.406841	3.65244e-159
8.406779	3.66224e-159
8.406716	3.67205e-159
8.406653	3.6819e-159
8.406591	3.69177e-159
8.406528	3.70167e-159
8.406465	3.71159e-159
8.406403	3.72154e-159
8.406340	3.73152e-159
8.406278	3.74152e-159
8.406215	3.75156e-159
8.406152	3.76161e-159
8.406090	3.7717e-159
8.406027	3.78181e-159
8.405964	3.79195e-159
8.405902	3.80211e-159
8.405839	3.81231e-159
8.405776	3.82253e-159
8.405714	3.83278e-159
8.405651	3.84305e-159
8.405589	3.85336e-159
8.405526	3.86369e-159
8.405463	3.87404e-159
8.405401	3.88443e-159
8.405338	3.89484e-159
8.405275	3.90529e-159
8.405213	3.91576e-159
8.405150	3.92625e-159
8.405087	3.93678e-159
8.405025	3.94733e-159
8.404962	3.95792e-159
8.404899	3.96853e-159
8.404837	3.97917e-159
8.404774	3.98984e-159
8.404712	4.00053e-159
8.404649	4.01126e-159
8.404586	4.02201e-159
8.404524	4.03279e-159
8.404461	4.04361e-159
8.404398	4.05445e-159
8.404336	4.06532e-159
8.404273	4.07622e-159
8.404210	4.08714e-159
8.404148	4.0981e-159
8.404085	4.10909e-159
8.404023	4.1201e-159
8.403960	4.13115e-159
8.403897	4.14223e-159
8.403835	4.15333e-159
8.403772	4.16447e-159
8.403709	4.17563e-159
8.403647	4.18683e-159
8.403584	4.19805e-159
8.403521	4.20931e-159
8.403459	4.22059e-159
8.403396	4.23191e-159
8.403334	4.24325e-159
8.403271	4.25463e-159
8.403208	4.26603e-159
8.403146	4.27747e-159
8.403083	4.28894e-159
8.403020	4.30044e-159
8.402958	4.31197e-159
8.402895	4.32353e-159
8.402832	4.33512e-159
8.402770	4.34674e-159
8.402707	4.35839e-159
8.402644	4.37008e-159
8.402582	4.38179e-159
8.402519	4.39354e-159
8.402457	4.40532e-159
8.402394	4.41713e-159
8.402331	4.42897e-159
8.402269	4.44085e-159
8.402206	4.45275e-159
8.402143	4.46469e-159
8.402081	4.47666e-159
8.402018	4.48866e-159
8.401955	4.5007e-159
8.401893	4.51276e-159
8.401830	4.52486e-159
8.401768	4.53699e-159
8.401705	4.54916e-159
8.401642	4.56135e-159
8.401580	4.57358e-159
8.401517	4.58584e-159
8.401454	4.59814e-159
8.401392	4.61046e-159
8.401329	4.62282e-159
8.401266	4.63522e-159
8.401204	4.64764e-159
8.401141	4.6601e-159
8.401078	4.6726e-159
8.401016	4.68513e-159
8.400953	4.69769e-159
8.400891	4.71028e-159
8.400828	4.72291e-159
8.400765	4.73557e-159
8.400703	4.74827e-159
8.400640	4.761e-159
8.400577	4.77376e-159
8.400515	4.78656e-159
8.400452	4.79939e-159
8.400389	4.81226e-159
8.400327	4.82516e-159
8.400264	4.8381e-159
8.400202	4.85107e-159
8.400139	4.86407e-159
8.400076	4.87711e-159
8.400014	4.89019e-159
8.399951	4.9033e-159
8.399888	4.91644e-159
8.399826	4.92962e-159
8.399763	4.94284e-159
8.399700	4.95609e-159
8.399638	4.96938e-159
8.399575	4.9827e-159
8.399513	4.99606e-159
8.399450	5.00945e-159
8.399387	5.02288e-159
8.399325	5.03635e-159
8.399262	5.04985e-159
8.399199	5.06339e-159
8.399137	5.07697e-159
8.399074	5.09058e-159
8.399011	5.10423e-159
8.398949	5.11791e-159
8.398886	5.13163e-159
8.398823	5.14539e-159
8.398761	5.15918e-159
8.398698	5.17301e-159
8.398636	5.18688e-159
8.398573	5.20079e-159
8.398510	5.21473e-159
8.398448	5.22871e-159
8.398385	5.24273e-159
8.398322	5.25679e-159
8.398260	5.27088e-159
8.398197	5.28501e-159
8.398134	5.29918e-159
8.398072	5.31339e-159
8.398009	5.32763e-159
8.397947	5.34191e-159
8.397884	5.35624e-159
8.397821	5.3706e-159
8.397759	5.38499e-159
8.397696	5.39943e-159
8.397633	5.41391e-159
8.397571	5.42842e-159
8.397508	5.44297e-159
8.397445	5.45757e-159
8.397383	5.4722e-159
8.397320	5.48687e-159
8.397258	5.50158e-159
8.397195	5.51633e-159
8.397132	5.53112e-159
8.397070	5.54595e-159
8.397007	5.56082e-159
8.396944	5.57572e-159
8.396882	5.59067e-159
8.396819	5.60566e-159
8.396756	5.62069e-159
8.396694	5.63576e-159
8.396631	5.65087e-159
8.396568	5.66602e-159
8.396506	5.68121e-159
8.396443	5.69644e-159
8.396381	5.71171e-159
8.396318	5.72702e-159
8.396255	5.74238e-159
8.396193	5.75777e-159
8.396130	5.77321e-159
8.396067	5.78869e-159
8.396005	5.80421e-159
8.395942	5.81977e-159
8.395879	5.83537e-159
8.395817	5.85101e-159
8.395754	5.8667e-159
8.395692	5.88243e-159
8.395629	5.8982e-159
8.395566	5.91401e-159
8.395504	5.92987e-159
8.395441	5.94576e-159
8.395378	5.96171e-159
8.395316	5.97769e-159
8.395253	5.99371e-159
8.395190	6.00978e-159
8.395128	6.0259e-159
8.395065	6.04205e-159
8.395002	6.05825e-159
8.394940	6.07449e-159
8.394877	6.09078e-159
8.394815	6.10711e-159
8.394752	6.12348e-159
8.394689	6.1399e-159
8.394627	6.15636e-159
8.394564	6.17286e-159
8.394501	6.18941e-159
8.394439	6.206e-159
8.394376	6.22264e-159
8.394313	6.23932e-159
8.394251	6.25605e-159
8.394188	6.27282e-159
8.394126	6.28964e-159
8.394063	6.3065e-159
8.394000	6.32341e-159
8.393938	6.34036e-159
8.393875	6.35736e-159
8.393812	6.37441e-159
8.393750	6.3915e-159
8.393687	6.40863e-159
8.393624	6.42581e-159
8.393562	6.44304e-159
8.393499	6.46031e-159
8.393437	6.47763e-159
8.393374	6.495e-159
8.393311	6.51241e-159
8.393249	6.52987e-159
8.393186	6.54738e-159
8.393123	6.56493e-159
8.393061	6.58253e-159
8.392998	6.60018e-159
8.392935	6.61787e-159
8.392873	6.63562e-159
8.392810	6.65341e-159
8.392747	6.67124e-159
8.392685	6.68913e-159
8.392622	6.70706e-159
8.392560	6.72504e-159
8.392497	6.74307e-159
8.392434	6.76115e-159
8.392372	6.77928e-159
8.392309	6.79745e-159
8.392246	6.81568e-159
8.392184	6.83395e-159
8.392121	6.85227e-159
8.392058	6.87064e-159
8.391996	6.88906e-159
8.391933	6.90753e-159
8.391871	6.92605e-159
8.391808	6.94462e-159
8.391745	6.96324e-159
8.391683	6.9819e-159
8.391620	7.00062e-159
8.391557	7.01939e-159
8.391495	7.03821e-159
8.391432	7.05708e-159
8.391369	7.076e-159
8.391307	7.09497e-159
8.391244	7.11399e-159
8.391182	7.13306e-159
8.391119	7.15219e-159
8.391056	7.17136e-159
8.390994	7.19059e-159
8.390931	7.20986e-159
8.390868	7.22919e-159
8.390806	7.24858e-159
8.390743	7.26801e-159
8.390680	7.28749e-159
8.390618	7.30703e-159
8.390555	7.32662e-159
8.390492	7.34626e-159
8.390430	7.36596e-159
8.390367	7.38571e-159
8.390305	7.40551e-159
8.390242	7.42536e-159
8.390179	7.44527e-159
8.390117	7.46523e-159
8.390054	7.48524e-159
8.389991	7.50531e-159
8.389929	7.52543e-159
8.389866	7.54561e-159
8.389803	7.56584e-159
8.389741	7.58612e-159
8.389678	7.60646e-159
8.389616	7.62685e-159
8.389553	7.6473e-159
8.389490	7.6678e-159
8.389428	7.68836e-159
8.389365	7.70897e-159
8.389302	7.72964e-159
8.389240	7.75036e-159
8.389177	7.77114e-159
8.389114	7.79197e-159
8.389052	7.81286e-159
8.388989	7.83381e-159
8.388926	7.85481e-159
8.388864	7.87587e-159
8.388801	7.89698e-159
8.388739	7.91816e-159
8.388676	7.93938e-159
8.388613	7.96067e-159
8.388551	7.98201e-159
8.388488	8.00341e-159
8.388425	8.02487e-159
8.388363	8.04638e-159
8.388300	8.06795e-159
8.388237	8.08958e-159
8.388175	8.11127e-159
8.388112	8.13302e-159
8.388050	8.15482e-159
8.387987	8.17669e-159
8.387924	8.19861e-159
8.387862	8.22059e-159
8.387799	8.24263e-159
8.387736	8.26472e-159
8.387674	8.28688e-159
8.387611	8.3091e-159
8.387548	8.33138e-159
8.387486	8.35371e-159
8.387423	8.37611e-159
8.387361	8.39856e-159
8.387298	8.42108e-159
8.387235	8.44366e-159
8.387173	8.46629e-159
8.387110	8.48899e-159
8.387047	8.51175e-159
8.386985	8.53457e-159
8.386922	8.55745e-159
8.386859	8.58039e-159
8.386797	8.6034e-159
8.386734	8.62646e-159
8.386671	8.64959e-159
8.386609	8.67278e-159
8.386546	8.69603e-159
8.386484	8.71934e-159
8.386421	8.74272e-159
8.386358	8.76616e-159
8.386296	8.78966e-159
8.386233	8.81323e-159
8.386170	8.83685e-159
8.386108	8.86054e-159
8.386045	8.8843e-159
8.385982	8.90812e-159
8.385920	8.932e-159
8.385857	8.95595e-159
8.385795	8.97996e-159
8.385732	9.00403e-159
8.385669	9.02817e-159
8.385607	9.05238e-159
8.385544	9.07664e-159
8.385481	9.10098e-159
8.385419	9.12538e-159
8.385356	9.14984e-159
8.385293	9.17437e-159
8.385231	9.19897e-159
8.385168	9.22363e-159
8.385106	9.24836e-159
8.385043	9.27315e-159
8.384980	9.29802e-159
8.384918	9.32294e-159
8.384855	9.34794e-159
8.384792	9.373e-159
8.384730	9.39813e-159
8.384667	9.42332e-159
8.384604	9.44859e-159
8.384542	9.47392e-159
8.384479	9.49932e-159
8.384416	9.52478e-159
8.384354	9.55032e-159
8.384291	9.57592e-159
8.384229	9.6016e-159
8.384166	9.62734e-159
8.384103	9.65315e-159
8.384041	9.67903e-159
8.383978	9.70498e-159
8.383915	9.731e-159
8.383853	9.75709e-159
8.383790	9.78324e-159
8.383727	9.80947e-159
8.383665	9.83577e-159
8.383602	9.86214e-159
8.383540	9.88858e-159
8.383477	9.91509e-159
8.383414	9.94167e-159
8.383352	9.96833e-159
8.383289	9.99505e-159
8.383226	1.00218e-158
8.383164	1.00487e-158
8.383101	1.00757e-158
8.383038	1.01027e-158
8.382976	1.01298e-158
8.382913	1.01569e-158
8.382850	1.01841e-158
8.382788	1.02114e-158
8.382725	1.02388e-158
8.382663	1.02663e-158
8.382600	1.02938e-158
8.382537	1.03214e-158
8.382475	1.03491e-158
8.382412	1.03768e-158
8.382349	1.04046e-158
8.382287	1.04325e-158
8.382224	1.04605e-158
8.382161	1.04885e-158
8.382099	1.05167e-158
8.382036	1.05449e-158
8.381974	1.05731e-158
8.381911	1.06015e-158
8.381848	1.06299e-158
8.381786	1.06584e-158
8.381723	1.0687e-158
8.381660	1.07156e-158
8.381598	1.07443e-158
8.381535	1.07731e-158
8.381472	1.0802e-158
8.381410	1.0831e-158
8.381347	1.086e-158
8.381285	1.08891e-158
8.381222	1.09183e-158
8.381159	1.09476e-158
8.381097	1.0977e-158
8.381034	1.10064e-158
8.380971	1.10359e-158
8.380909	1.10655e-158
8.380846	1.10951e-158
8.380783	1.11249e-158
8.380721	1.11547e-158
8.380658	1.11846e-158
8.380595	1.12146e-158
8.380533	1.12447e-158
8.380470	1.12748e-158
8.380408	1.1305e-158
8.380345	1.13354e-158
8.380282	1.13657e-158
8.380220	1.13962e-158
8.380157	1.14268e-158
8.380094	1.14574e-158
8.380032	1.14881e-158
8.379969	1.15189e-158
8.379906	1.15498e-158
8.379844	1.15808e-158
8.379781	1.16118e-158
8.379719	1.16429e-158
8.379656	1.16742e-158
8.379593	1.17055e-158
8.379531	1.17368e-158
8.379468	1.17683e-158
8.379405	1.17999e-158
8.379343	1.18315e-158
8.379280	1.18632e-158
8.379217	1.1895e-158
8.379155	1.19269e-158
8.379092	1.19589e-158
8.379030	1.19909e-158
8.378967	1.20231e-158
8.378904	1.20553e-158
8.378842	1.20876e-158
8.378779	1.21201e-158
8.378716	1.21525e-158
8.378654	1.21851e-158
8.378591	1.22178e-158
8.378528	1.22505e-158
8.378466	1.22834e-158
8.378403	1.23163e-158
8.378340	1.23493e-158
8.378278	1.23825e-158
8.378215	1.24156e-158
8.378153	1.24489e-158
8.378090	1.24823e-158
8.378027	1.25158e-158
8.377965	1.25493e-158
8.377902	1.2583e-158
8.377839	1.26167e-158
8.377777	1.26505e-158
8.377714	1.26844e-158
8.377651	1.27185e-158
8.377589	1.27526e-158
8.377526	1.27867e-158
8.377464	1.2821e-158
8.377401	1.28554e-158
8.377338	1.28899e-158
8.377276	1.29244e-158
8.377213	1.29591e-158
8.377150	1.29938e-158
8.377088	1.30286e-158
8.377025	1.30636e-158
8.376962	1.30986e-158
8.376900	1.31337e-158
8.376837	1.31689e-158
8.376774	1.32042e-158
8.376712	1.32396e-158
8.376649	1.32751e-158
8.376587	1.33107e-158
8.376524	1.33464e-158
8.376461	1.33822e-158
8.376399	1.34181e-158
8.376336	1.3454e-158
8.376273	1.34901e-158
8.376211	1.35263e-158
8.376148	1.35625e-158
8.376085	1.35989e-158
8.376023	1.36354e-158
8.375960	1.36719e-158
8.375898	1.37086e-158
8.375835	1.37453e-158
8.375772	1.37822e-158
8.375710	1.38191e-158
8.375647	1.38562e-158
8.375584	1.38933e-158
8.375522	1.39306e-158
8.375459	1.39679e-158
8.375396	1.40054e-158
8.375334	1.40429e-158
8.375271	1.40805e-158
8.375209	1.41183e-158
8.375146	1.41561e-158
8.375083	1.41941e-158
8.375021	1.42322e-158
8.374958	1.42703e-158
8.374895	1.43086e-158
8.374833	1.43469e-158
8.374770	1.43854e-158
8.374707	1.4424e-158
8.374645	1.44626e-158
8.374582	1.45014e-158
8.374519	1.45403e-158
8.374457	1.45793e-158
8.374394	1.46183e-158
8.374332	1.46575e-158
8.374269	1.46968e-158
8.374206	1.47362e-158
8.374144	1.47757e-158
8.374081	1.48154e-158
8.374018	1.48551e-158
8.373956	1.48949e-158
8.373893	1.49348e-158
8.373830	1.49749e-158
8.373768	1.5015e-158
8.373705	1.50553e-158
8.373643	1.50956e-158
8.373580	1.51361e-158
8.373517	1.51767e-158
8.373455	1.52174e-158
8.373392	1.52582e-158
8.373329	1.52991e-158
8.373267	1.53401e-158
8.373204	1.53812e-158
8.373141	1.54225e-158
8.373079	1.54638e-158
8.373016	1.55053e-158
8.372953	1.55468e-158
8.372891	1.55885e-158
8.372828	1.56303e-158
8.372766	1.56722e-158
8.372703	1.57142e-158
8.372640	1.57564e-158
8.372578	1.57986e-158
8.372515	1.5841e-158
8.372452	1.58834e-158
8.372390	1.5926e-158
8.372327	1.59687e-158
8.372264	1.60115e-158
8.372202	1.60544e-158
8.372139	1.60975e-158
8.372077	1.61406e-158
8.372014	1.61839e-158
8.371951	1.62273e-158
8.371889	1.62708e-158
8.371826	1.63144e-158
8.371763	1.63582e-158
8.371701	1.6402e-158
8.371638	1.6446e-158
8.371575	1.64901e-158
8.371513	1.65343e-158
8.371450	1.65786e-158
8.371388	1.66231e-158
8.371325	1.66676e-158
8.371262	1.67123e-158
8.371200	1.67571e-158
8.371137	1.68021e-158
8.371074	1.68471e-158
8.371012	1.68923e-158
8.370949	1.69376e-158
8.370886	1.6983e-158
8.370824	1.70285e-158
8.370761	1.70741e-158
8.370698	1.71199e-158
8.370636	1.71658e-158
8.370573	1.72118e-158
8.370511	1.7258e-158
8.370448	1.73043e-158
8.370385	1.73506e-158
8.370323	1.73972e-158
8.370260	1.74438e-158
8.370197	1.74906e-158
8.370135	1.75375e-158
8.370072	1.75845e-158
8.370009	1.76316e-158
8.369947	1.76789e-158
8.369884	1.77263e-158
8.369822	1.77738e-158
8.369759	1.78215e-158
8.369696	1.78692e-158
8.369634	1.79171e-158
8.369571	1.79652e-158
8.369508	1.80133e-158
8.369446	1.80616e-158
8.369383	1.81101e-158
8.369320	1.81586e-158
8.369258	1.82073e-158
8.369195	1.82561e-158
8.369133	1.83051e-158
8.369070	1.83541e-158
8.369007	1.84033e-158
8.368945	1.84527e-158
8.368882	1.85021e-158
8.368819	1.85517e-158
8.368757	1.86015e-158
8.368694	1.86514e-158
8.368631	1.87014e-158
8.368569	1.87515e-158
8.368506	1.88018e-158
8.368443	1.88522e-158
8.368381	1.89027e-158
8.368318	1.89534e-158
8.368256	1.90042e-158
8.368193	1.90552e-158
8.368130	1.91062e-158
8.368068	1.91575e-158
8.368005	1.92088e-158
8.367942	1.92603e-158
8.367880	1.9312e-158
8.367817	1.93637e-158
8.367754	1.94156e-158
8.367692	1.94677e-158
8.367629	1.95199e-158
8.367567	1.95722e-158
8.367504	1.96247e-158
8.367441	1.96773e-158
8.367379	1.97301e-158
8.367316	1.9783e-158
8.367253	1.9836e-158
8.367191	1.98892e-158
8.367128	1.99425e-158
8.367065	1.9996e-158
8.367003	2.00496e-158
8.366940	2.01033e-158
8.366877	2.01572e-158
8.366815	2.02113e-158
8.366752	2.02654e-158
8.366690	2.03198e-158
8.366627	2.03743e-158
8.366564	2.04289e-158
8.366502	2.04836e-158
8.366439	2.05386e-158
8.366376	2.05936e-158
8.366314	2.06488e-158
8.366251	2.07042e-158
8.366188	2.07597e-158
8.366126	2.08154e-158
8.366063	2.08712e-158
8.366001	2.09271e-158
8.365938	2.09832e-158
8.365875	2.10395e-158
8.365813	2.10959e-158
8.365750	2.11524e-158
8.365687	2.12092e-158
8.365625	2.1266e-158
8.365562	2.1323e-158
8.365499	2.13802e-158
8.365437	2.14375e-158
8.365374	2.1495e-158
8.365312	2.15526e-158
8.365249	2.16104e-158
8.365186	2.16683e-158
8.365124	2.17264e-158
8.365061	2.17847e-158
8.364998	2.18431e-158
8.364936	2.19016e-158
8.364873	2.19604e-158
8.364810	2.20192e-158
8.364748	2.20783e-158
8.364685	2.21375e-158
8.364622	2.21968e-158
8.364560	2.22563e-158
8.364497	2.2316e-158
8.364435	2.23758e-158
8.364372	2.24358e-158
8.364309	2.24959e-158
8.364247	2.25563e-158
8.364184	2.26167e-158
8.364121	2.26774e-158
8.364059	2.27382e-158
8.363996	2.27991e-158
8.363933	2.28602e-158
8.363871	2.29215e-158
8.363808	2.2983e-158
8.363746	2.30446e-158
8.363683	2.31064e-158
8.363620	2.31683e-158
8.363558	2.32304e-158
8.363495	2.32927e-158
8.363432	2.33552e-158
8.363370	2.34178e-158
8.363307	2.34806e-158
8.363244	2.35435e-158
8.363182	2.36066e-158
8.363119	2.36699e-158
8.363057	2.37334e-158
8.362994	2.3797e-158
8.362931	2.38608e-158
8.362869	2.39248e-158
8.362806	2.39889e-158
8.362743	2.40532e-158
8.362681	2.41177e-158
8.362618	2.41824e-158
8.362555	2.42472e-158
8.362493	2.43122e-158
8.362430	2.43774e-158
8.362367	2.44428e-158
8.362305	2.45083e-158
8.362242	2.4574e-158
8.362180	2.46399e-158
8.362117	2.47059e-158
8.362054	2.47722e-158
8.361992	2.48386e-158
8.361929	2.49052e-158
8.361866	2.49719e-158
8.361804	2.50389e-158
8.361741	2.5106e-158
8.361678	2.51733e-158
8.361616	2.52408e-158
8.361553	2.53085e-158
8.361491	2.53763e-158
8.361428	2.54444e-158
8.361365	2.55126e-158
8.361303	2.5581e-158
8.361240	2.56496e-158
8.361177	2.57183e-158
8.361115	2.57873e-158
8.361052	2.58564e-158
8.360989	2.59257e-158
8.360927	2.59952e-158
8.360864	2.60649e-158
8.360801	2.61348e-158
8.360739	2.62049e-158
8.360676	2.62751e-158
8.360614	2.63456e-158
8.360551	2.64162e-158
8.360488	2.6487e-158
8.360426	2.6558e-158
8.360363	2.66292e-158
8.360300	2.67006e-158
8.360238	2.67722e-158
8.360175	2.6844e-158
8.360112	2.6916e-158
8.360050	2.69881e-158
8.359987	2.70605e-158
8.359925	2.7133e-158
8.359862	2.72058e-158
8.359799	2.72787e-158
8.359737	2.73518e-158
8.359674	2.74252e-158
8.359611	2.74987e-158
8.359549	2.75724e-158
8.359486	2.76463e-158
8.359423	2.77205e-158
8.359361	2.77948e-158
8.359298	2.78693e-158
8.359236	2.7944e-158
8.359173	2.80189e-158
8.359110	2.8094e-158
8.359048	2.81694e-158
8.358985	2.82449e-158
8.358922	2.83206e-158
8.358860	2.83965e-158
8.358797	2.84727e-158
8.358734	2.8549e-158
8.358672	2.86255e-158
8.358609	2.87023e-158
8.358546	2.87792e-158
8.358484	2.88564e-158
8.358421	2.89337e-158
8.358359	2.90113e-158
8.358296	2.90891e-158
8.358233	2.91671e-158
8.358171	2.92453e-158
8.358108	2.93237e-158
8.358045	2.94023e-158
8.357983	2.94811e-158
8.357920	2.95602e-158
8.357857	2.96394e-158
8.357795	2.97189e-158
8.357732	2.97985e-158
8.357670	2.98784e-158
8.357607	2.99585e-158
8.357544	3.00389e-158
8.357482	3.01194e-158
8.357419	3.02001e-158
8.357356	3.02811e-158
8.357294	3.03623e-158
8.357231	3.04437e-158
8.357168	3.05253e-158
8.357106	3.06071e-158
8.357043	3.06892e-158
8.356981	3.07715e-158
8.356918	3.0854e-158
8.356855	3.09367e-158
8.356793	3.10196e-158
8.356730	3.11028e-158
8.356667	3.11862e-158
8.356605	3.12698e-158
8.356542	3.13536e-158
8.356479	3.14377e-158
8.356417	3.1522e-158
8.356354	3.16065e-158
8.356291	3.16912e-158
8.356229	3.17762e-158
8.356166	3.18614e-158
8.356104	3.19468e-158
8.356041	3.20324e-158
8.355978	3.21183e-158
8.355916	3.22044e-158
8.355853	3.22908e-158
8.355790	3.23773e-158
8.355728	3.24641e-158
8.355665	3.25512e-158
8.355602	3.26384e-158
8.355540	3.27259e-158
8.355477	3.28137e-158
8.355415	3.29016e-158
8.355352	3.29898e-158
8.355289	3.30783e-158
8.355227	3.3167e-158
8.355164	3.32559e-158
8.355101	3.33451e-158
8.355039	3.34344e-158
8.354976	3.35241e-158
8.354913	3.3614e-158
8.354851	3.37041e-158
8.354788	3.37944e-158
8.354725	3.3885e-158
8.354663	3.39759e-158
8.354600	3.4067e-158
8.354538	3.41583e-158
8.354475	3.42499e-158
8.354412	3.43417e-158
8.354350	3.44338e-158
8.354287	3.45261e-158
8.354224	3.46187e-158
8.354162	3.47115e-158
8.354099	3.48045e-158
8.354036	3.48978e-158
8.353974	3.49914e-158
8.353911	3.50852e-158
8.353849	3.51793e-158
8.353786	3.52736e-158
8.353723	3.53681e-158
8.353661	3.5463e-158
8.353598	3.5558e-158
8.353535	3.56534e-158
8.353473	3.5749e-158
8.353410	3.58448e-158
8.353347	3.59409e-158
8.353285	3.60373e-158
8.353222	3.61339e-158
8.353160	3.62307e-158
8.353097	3.63279e-158
8.353034	3.64253e-158
8.352972	3.65229e-158
8.352909	3.66208e-158
8.352846	3.6719e-158
8.352784	3.68175e-158
8.352721	3.69162e-158
8.352658	3.70151e-158
8.352596	3.71144e-158
8.352533	3.72139e-158
8.352470	3.73136e-158
8.352408	3.74137e-158
8.352345	3.7514e-158
8.352283	3.76146e-158
8.352220	3.77154e-158
8.352157	3.78165e-158
8.352095	3.79179e-158
8.352032	3.80196e-158
8.351969	3.81215e-158
8.351907	3.82237e-158
8.351844	3.83262e-158
8.351781	3.84289e-158
8.351719	3.85319e-158
8.351656	3.86353e-158
8.351594	3.87388e-158
8.351531	3.88427e-158
8.351468	3.89468e-158
8.351406	3.90512e-158
8.351343	3.91559e-158
8.351280	3.92609e-158
8.351218	3.93662e-158
8.351155	3.94717e-158
8.351092	3.95775e-158
8.351030	3.96836e-158
8.350967	3.979e-158
8.350905	3.98967e-158
8.350842	4.00037e-158
8.350779	4.01109e-158
8.350717	4.02184e-158
8.350654	4.03263e-158
8.350591	4.04344e-158
8.350529	4.05428e-158
8.350466	4.06515e-158
8.350403	4.07605e-158
8.350341	4.08697e-158
8.350278	4.09793e-158
8.350215	4.10892e-158
8.350153	4.11993e-158
8.350090	4.13098e-158
8.350028	4.14205e-158
8.349965	4.15316e-158
8.349902	4.16429e-158
8.349840	4.17546e-158
8.349777	4.18665e-158
8.349714	4.19788e-158
8.349652	4.20913e-158
8.349589	4.22041e-158
8.349526	4.23173e-158
8.349464	4.24307e-158
8.349401	4.25445e-158
8.349339	4.26586e-158
8.349276	4.27729e-158
8.349213	4.28876e-158
8.349151	4.30026e-158
8.349088	4.31179e-158
8.349025	4.32335e-158
8.348963	4.33494e-158
8.348900	4.34656e-158
8.348837	4.35821e-158
8.348775	4.3699e-158
8.348712	4.38161e-158
8.348649	4.39336e-158
8.348587	4.40514e-158
8.348524	4.41695e-158
8.348462	4.42879e-158
8.348399	4.44066e-158
8.348336	4.45257e-158
8.348274	4.4645e-158
8.348211	4.47647e-158
8.348148	4.48848e-158
8.348086	4.50051e-158
8.348023	4.51257e-158
8.347960	4.52467e-158
8.347898	4.5368e-158
8.347835	4.54897e-158
8.347773	4.56116e-158
8.347710	4.57339e-158
8.347647	4.58565e-158
8.347585	4.59794e-158
8.347522	4.61027e-158
8.347459	4.62263e-158
8.347397	4.63502e-158
8.347334	4.64745e-158
8.347271	4.65991e-158
8.347209	4.6724e-158
8.347146	4.68493e-158
8.347084	4.69749e-158
8.347021	4.71008e-158
8.346958	4.72271e-158
8.346896	4.73537e-158
8.346833	4.74807e-158
8.346770	4.7608e-158
8.346708	4.77356e-158
8.346645	4.78636e-158
8.346582	4.79919e-158
8.346520	4.81206e-158
8.346457	4.82496e-158
8.346394	4.83789e-158
8.346332	4.85086e-158
8.346269	4.86387e-158
8.346207	4.87691e-158
8.346144	4.88998e-158
8.346081	4.90309e-158
8.346019	4.91624e-158
8.345956	4.92942e-158
8.345893	4.94264e-158
8.345831	4.95589e-158
8.345768	4.96917e-158
8.345705	4.98249e-158
8.345643	4.99585e-158
8.345580	5.00925e-158
8.345518	5.02268e-158
8.345455	5.03614e-158
8.345392	5.04964e-158
8.345330	5.06318e-158
8.345267	5.07676e-158
8.345204	5.09037e-158
8.345142	5.10401e-158
8.345079	5.1177e-158
8.345016	5.13142e-158
8.344954	5.14517e-158
8.344891	5.15897e-158
8.344828	5.1728e-158
8.344766	5.18667e-158
8.344703	5.20057e-158
8.344641	5.21452e-158
8.344578	5.2285e-158
8.344515	5.24251e-158
8.344453	5.25657e-158
8.344390	5.27066e-158
8.344327	5.28479e-158
8.344265	5.29896e-158
8.344202	5.31317e-158
8.344139	5.32741e-158
8.344077	5.34169e-158
8.344014	5.35601e-158
8.343952	5.37037e-158
8.343889	5.38477e-158
8.343826	5.39921e-158
8.343764	5.41368e-158
8.343701	5.4282e-158
8.343638	5.44275e-158
8.343576	5.45734e-158
8.343513	5.47197e-158
8.343450	5.48664e-158
8.343388	5.50135e-158
8.343325	5.5161e-158
8.343263	5.53089e-158
8.343200	5.54572e-158
8.343137	5.56058e-158
8.343075	5.57549e-158
8.343012	5.59044e-158
8.342949	5.60543e-158
8.342887	5.62046e-158
8.342824	5.63552e-158
8.342761	5.65063e-158
8.342699	5.66578e-158
8.342636	5.68097e-158
8.342573	5.6962e-158
8.342511	5.71147e-158
8.342448	5.72678e-158
8.342386	5.74214e-158
8.342323	5.75753e-158
8.342260	5.77297e-158
8.342198	5.78845e-158
8.342135	5.80396e-158
8.342072	5.81952e-158
8.342010	5.83513e-158
8.341947	5.85077e-158
8.341884	5.86646e-158
8.341822	5.88218e-158
8.341759	5.89795e-158
8.341697	5.91377e-158
8.341634	5.92962e-158
8.341571	5.94552e-158
8.341509	5.96146e-158
8.341446	5.97744e-158
8.341383	5.99346e-158
8.341321	6.00953e-158
8.341258	6.02564e-158
8.341195	6.0418e-158
8.341133	6.058e-158
8.341070	6.07424e-158
8.341008	6.09052e-158
8.340945	6.10685e-158
8.340882	6.12322e-158
8.340820	6.13964e-158
8.340757	6.1561e-158
8.340694	6.1726e-158
8.340632	6.18915e-158
8.340569	6.20575e-158
8.340506	6.22238e-158
8.340444	6.23906e-158
8.340381	6.25579e-158
8.340318	6.27256e-158
8.340256	6.28938e-158
8.340193	6.30624e-158
8.340131	6.32315e-158
8.340068	6.3401e-158
8.340005	6.3571e-158
8.339943	6.37414e-158
8.339880	6.39123e-158
8.339817	6.40836e-158
8.339755	6.42555e-158
8.339692	6.44277e-158
8.339629	6.46004e-158
8.339567	6.47736e-158
8.339504	6.49473e-158
8.339442	6.51214e-158
8.339379	6.5296e-158
8.339316	6.54711e-158
8.339254	6.56466e-158
8.339191	6.58226e-158
8.339128	6.5999e-158
8.339066	6.6176e-158
8.339003	6.63534e-158
8.338940	6.65313e-158
8.338878	6.67097e-158
8.338815	6.68885e-158
8.338752	6.70678e-158
8.338690	6.72476e-158
8.338627	6.74279e-158
8.338565	6.76087e-158
8.338502	6.779e-158
8.338439	6.79717e-158
8.338377	6.81539e-158
8.338314	6.83366e-158
8.338251	6.85199e-158
8.338189	6.87036e-158
8.338126	6.88877e-158
8.338063	6.90724e-158
8.338001	6.92576e-158
8.337938	6.94433e-158
8.337876	6.96295e-158
8.337813	6.98161e-158
8.337750	7.00033e-158
8.337688	7.0191e-158
8.337625	7.03792e-158
8.337562	7.05679e-158
8.337500	7.0757e-158
8.337437	7.09467e-158
8.337374	7.11369e-158
8.337312	7.13277e-158
8.337249	7.15189e-158
8.337187	7.17106e-158
8.337124	7.19029e-158
8.337061	7.20957e-158
8.336999	7.22889e-158
8.336936	7.24827e-158
8.336873	7.26771e-158
8.336811	7.28719e-158
8.336748	7.30673e-158
8.336685	7.32632e-158
8.336623	7.34596e-158
8.336560	7.36565e-158
8.336497	7.3854e-158
8.336435	7.4052e-158
8.336372	7.42505e-158
8.336310	7.44496e-158
8.336247	7.46492e-158
8.336184	7.48493e-158
8.336122	7.505e-158
8.336059	7.52512e-158
8.335996	7.54529e-158
8.335934	7.56552e-158
8.335871	7.58581e-158
8.335808	7.60614e-158
8.335746	7.62653e-158
8.335683	7.64698e-158
8.335621	7.66748e-158
8.335558	7.68804e-158
8.335495	7.70865e-158
8.335433	7.72932e-158
8.335370	7.75004e-158
8.335307	7.77082e-158
8.335245	7.79165e-158
8.335182	7.81254e-158
8.335119	7.83348e-158
8.335057	7.85448e-158
8.334994	7.87554e-158
8.334932	7.89666e-158
8.334869	7.91783e-158
8.334806	7.93905e-158
8.334744	7.96034e-158
8.334681	7.98168e-158
8.334618	8.00308e-158
8.334556	8.02453e-158
8.334493	8.04605e-158
8.334430	8.06762e-158
8.334368	8.08925e-158
8.334305	8.11094e-158
8.334242	8.13268e-158
8.334180	8.15448e-158
8.334117	8.17635e-158
8.334055	8.19827e-158
8.333992	8.22025e-158
8.333929	8.24228e-158
8.333867	8.26438e-158
8.333804	8.28654e-158
8.333741	8.30875e-158
8.333679	8.33103e-158
8.333616	8.35336e-158
8.333553	8.37576e-158
8.333491	8.39821e-158
8.333428	8.42073e-158
8.333366	8.44331e-158
8.333303	8.46594e-158
8.333240	8.48864e-158
8.333178	8.5114e-158
8.333115	8.53421e-158
8.333052	8.55709e-158
8.332990	8.58004e-158
8.332927	8.60304e-158
8.332864	8.6261e-158
8.332802	8.64923e-158
8.332739	8.67242e-158
8.332676	8.69567e-158
8.332614	8.71898e-158
8.332551	8.74236e-158
8.332489	8.76579e-158
8.332426	8.78929e-158
8.332363	8.81286e-158
8.332301	8.83649e-158
8.332238	8.86018e-158
8.332175	8.88393e-158
8.332113	8.90775e-158
8.332050	8.93163e-158
8.331987	8.95557e-158
8.331925	8.97958e-158
8.331862	9.00366e-158
8.331800	9.0278e-158
8.331737	9.052e-158
8.331674	9.07627e-158
8.331612	9.1006e-158
8.331549	9.125e-158
8.331486	9.14946e-158
8.331424	9.17399e-158
8.331361	9.19859e-158
8.331298	9.22325e-158
8.331236	9.24798e-158
8.331173	9.27277e-158
8.331111	9.29763e-158
8.331048	9.32256e-158
8.330985	9.34755e-158
8.330923	9.37261e-158
8.330860	9.39774e-158
8.330797	9.42293e-158
8.330735	9.44819e-158
8.330672	9.47352e-158
8.330609	9.49892e-158
8.330547	9.52439e-158
8.330484	9.54992e-158
8.330421	9.57553e-158
8.330359	9.6012e-158
8.330296	9.62694e-158
8.330234	9.65275e-158
8.330171	9.67863e-158
8.330108	9.70457e-158
8.330046	9.73059e-158
8.329983	9.75668e-158
8.329920	9.78284e-158
8.329858	9.80906e-158
8.329795	9.83536e-158
8.329732	9.86173e-158
8.329670	9.88817e-158
8.329607	9.91468e-158
8.329545	9.94126e-158
8.329482	9.96791e-158
8.329419	9.99464e-158
8.329357	1.00214e-157
8.329294	1.00483e-157
8.329231	1.00752e-157
8.329169	1.01022e-157
8.329106	1.01293e-157
8.329043	1.01565e-157
8.328981	1.01837e-157
8.328918	1.0211e-157
8.328856	1.02384e-157
8.328793	1.02658e-157
8.328730	1.02934e-157
8.328668	1.0321e-157
8.328605	1.03486e-157
8.328542	1.03764e-157
8.328480	1.04042e-157
8.328417	1.04321e-157
8.328354	1.04601e-157
8.328292	1.04881e-157
8.328229	1.05162e-157
8.328166	1.05444e-157
8.328104	1.05727e-157
8.328041	1.0601e-157
8.327979	1.06294e-157
8.327916	1.06579e-157
8.327853	1.06865e-157
8.327791	1.07152e-157
8.327728	1.07439e-157
8.327665	1.07727e-157
8.327603	1.08016e-157
8.327540	1.08305e-157
8.327477	1.08596e-157
8.327415	1.08887e-157
8.327352	1.09179e-157
8.327290	1.09472e-157
8.327227	1.09765e-157
8.327164	1.10059e-157
8.327102	1.10354e-157
8.327039	1.1065e-157
8.326976	1.10947e-157
8.326914	1.11244e-157
8.326851	1.11543e-157
8.326788	1.11842e-157
8.326726	1.12141e-157
8.326663	1.12442e-157
8.326600	1.12744e-157
8.326538	1.13046e-157
8.326475	1.13349e-157
8.326413	1.13653e-157
8.326350	1.13957e-157
8.326287	1.14263e-157
8.326225	1.14569e-157
8.326162	1.14876e-157
8.326099	1.15184e-157
8.326037	1.15493e-157
8.325974	1.15803e-157
8.325911	1.16113e-157
8.325849	1.16425e-157
8.325786	1.16737e-157
8.325724	1.1705e-157
8.325661	1.17364e-157
8.325598	1.17678e-157
8.325536	1.17994e-157
8.325473	1.1831e-157
8.325410	1.18627e-157
8.325348	1.18945e-157
8.325285	1.19264e-157
8.325222	1.19584e-157
8.325160	1.19904e-157
8.325097	1.20226e-157
8.325035	1.20548e-157
8.324972	1.20871e-157
8.324909	1.21195e-157
8.324847	1.2152e-157
8.324784	1.21846e-157
8.324721	1.22173e-157
8.324659	1.225e-157
8.324596	1.22829e-157
8.324533	1.23158e-157
8.324471	1.23488e-157
8.324408	1.23819e-157
8.324345	1.24151e-157
8.324283	1.24484e-157
8.324220	1.24818e-157
8.324158	1.25153e-157
8.324095	1.25488e-157
8.324032	1.25824e-157
8.323970	1.26162e-157
8.323907	1.265e-157
8.323844	1.26839e-157
8.323782	1.27179e-157
8.323719	1.2752e-157
8.323656	1.27862e-157
8.323594	1.28205e-157
8.323531	1.28549e-157
8.323469	1.28893e-157
8.323406	1.29239e-157
8.323343	1.29585e-157
8.323281	1.29933e-157
8.323218	1.30281e-157
8.323155	1.3063e-157
8.323093	1.30981e-157
8.323030	1.31332e-157
8.322967	1.31684e-157
8.322905	1.32037e-157
8.322842	1.32391e-157
8.322780	1.32746e-157
8.322717	1.33102e-157
8.322654	1.33458e-157
8.322592	1.33816e-157
8.322529	1.34175e-157
8.322466	1.34535e-157
8.322404	1.34895e-157
8.322341	1.35257e-157
8.322278	1.3562e-157
8.322216	1.35983e-157
8.322153	1.36348e-157
8.322090	1.36713e-157
8.322028	1.3708e-157
8.321965	1.37447e-157
8.321903	1.37816e-157
8.321840	1.38185e-157
8.321777	1.38556e-157
8.321715	1.38927e-157
8.321652	1.393e-157
8.321589	1.39673e-157
8.321527	1.40048e-157
8.321464	1.40423e-157
8.321401	1.408e-157
8.321339	1.41177e-157
8.321276	1.41556e-157
8.321214	1.41935e-157
8.321151	1.42316e-157
8.321088	1.42697e-157
8.321026	1.4308e-157
8.320963	1.43463e-157
8.320900	1.43848e-157
8.320838	1.44234e-157
8.320775	1.4462e-157
8.320712	1.45008e-157
8.320650	1.45397e-157
8.320587	1.45787e-157
8.320524	1.46177e-157
8.320462	1.46569e-157
8.320399	1.46962e-157
8.320337	1.47356e-157
8.320274	1.47751e-157
8.320211	1.48147e-157
8.320149	1.48545e-157
8.320086	1.48943e-157
8.320023	1.49342e-157
8.319961	1.49743e-157
8.319898	1.50144e-157
8.319835	1.50547e-157
8.319773	1.5095e-157
8.319710	1.51355e-157
8.319648	1.51761e-157
8.319585	1.52167e-157
8.319522	1.52575e-157
8.319460	1.52984e-157
8.319397	1.53395e-157
8.319334	1.53806e-157
8.319272	1.54218e-157
8.319209	1.54632e-157
8.319146	1.55046e-157
8.319084	1.55462e-157
8.319021	1.55879e-157
8.318959	1.56297e-157
8.318896	1.56716e-157
8.318833	1.57136e-157
8.318771	1.57557e-157
8.318708	1.57979e-157
8.318645	1.58403e-157
8.318583	1.58828e-157
8.318520	1.59253e-157
8.318457	1.5968e-157
8.318395	1.60109e-157
8.318332	1.60538e-157
8.318269	1.60968e-157
8.318207	1.614e-157
8.318144	1.61832e-157
8.318082	1.62266e-157
8.318019	1.62701e-157
8.317956	1.63138e-157
8.317894	1.63575e-157
8.317831	1.64013e-157
8.317768	1.64453e-157
8.317706	1.64894e-157
8.317643	1.65336e-157
8.317580	1.65779e-157
8.317518	1.66224e-157
8.317455	1.66669e-157
8.317393	1.67116e-157
8.317330	1.67564e-157
8.317267	1.68014e-157
8.317205	1.68464e-157
8.317142	1.68916e-157
8.317079	1.69368e-157
8.317017	1.69823e-157
8.316954	1.70278e-157
8.316891	1.70734e-157
8.316829	1.71192e-157
8.316766	1.71651e-157
8.316703	1.72111e-157
8.316641	1.72573e-157
8.316578	1.73035e-157
8.316516	1.73499e-157
8.316453	1.73964e-157
8.316390	1.74431e-157
8.316328	1.74898e-157
8.316265	1.75367e-157
8.316202	1.75837e-157
8.316140	1.76309e-157
8.316077	1.76782e-157
8.316014	1.77255e-157
8.315952	1.77731e-157
8.315889	1.78207e-157
8.315827	1.78685e-157
8.315764	1.79164e-157
8.315701	1.79644e-157
8.315639	1.80126e-157
8.315576	1.80609e-157
8.315513	1.81093e-157
8.315451	1.81579e-157
8.315388	1.82065e-157
8.315325	1.82553e-157
8.315263	1.83043e-157
8.315200	1.83534e-157
8.315138	1.84026e-157
8.315075	1.84519e-157
8.315012	1.85014e-157
8.314950	1.8551e-157
8.314887	1.86007e-157
8.314824	1.86506e-157
8.314762	1.87006e-157
8.314699	1.87507e-157
8.314636	1.8801e-157
8.314574	1.88514e-157
8.314511	1.89019e-157
8.314448	1.89526e-157
8.314386	1.90034e-157
8.314323	1.90544e-157
8.314261	1.91054e-157
8.314198	1.91567e-157
8.314135	1.9208e-157
8.314073	1.92595e-157
8.314010	1.93112e-157
8.313947	1.93629e-157
8.313885	1.94148e-157
8.313822	1.94669e-157
8.313759	1.95191e-157
8.313697	1.95714e-157
8.313634	1.96239e-157
8.313572	1.96765e-157
8.313509	1.97292e-157
8.313446	1.97821e-157
8.313384	1.98352e-157
8.313321	1.98884e-157
8.313258	1.99417e-157
8.313196	1.99951e-157
8.313133	2.00487e-157
8.313070	2.01025e-157
8.313008	2.01564e-157
8.312945	2.02104e-157
8.312883	2.02646e-157
8.312820	2.03189e-157
8.312757	2.03734e-157
8.312695	2.0428e-157
8.312632	2.04828e-157
8.312569	2.05377e-157
8.312507	2.05928e-157
8.312444	2.0648e-157
8.312381	2.07033e-157
8.312319	2.07588e-157
8.312256	2.08145e-157
8.312193	2.08703e-157
8.312131	2.09263e-157
8.312068	2.09824e-157
8.312006	2.10386e-157
8.311943	2.1095e-157
8.311880	2.11516e-157
8.311818	2.12083e-157
8.311755	2.12651e-157
8.311692	2.13221e-157
8.311630	2.13793e-157
8.311567	2.14366e-157
8.311504	2.14941e-157
8.311442	2.15517e-157
8.311379	2.16095e-157
8.311317	2.16674e-157
8.311254	2.17255e-157
8.311191	2.17838e-157
8.311129	2.18422e-157
8.311066	2.19007e-157
8.311003	2.19594e-157
8.310941	2.20183e-157
8.310878	2.20773e-157
8.310815	2.21365e-157
8.310753	2.21959e-157
8.310690	2.22554e-157
8.310627	2.23151e-157
8.310565	2.23749e-157
8.310502	2.24349e-157
8.310440	2.2495e-157
8.310377	2.25553e-157
8.310314	2.26158e-157
8.310252	2.26764e-157
8.310189	2.27372e-157
8.310126	2.27982e-157
8.310064	2.28593e-157
8.310001	2.29206e-157
8.309938	2.2982e-157
8.309876	2.30436e-157
8.309813	2.31054e-157
8.309751	2.31674e-157
8.309688	2.32295e-157
8.309625	2.32918e-157
8.309563	2.33542e-157
8.309500	2.34168e-157
8.309437	2.34796e-157
8.309375	2.35425e-157
8.309312	2.36057e-157
8.309249	2.36689e-157
8.309187	2.37324e-157
8.309124	2.3796e-157
8.309062	2.38598e-157
8.308999	2.39238e-157
8.308936	2.39879e-157
8.308874	2.40522e-157
8.308811	2.41167e-157
8.308748	2.41814e-157
8.308686	2.42462e-157
8.308623	2.43112e-157
8.308560	2.43764e-157
8.308498	2.44417e-157
8.308435	2.45073e-157
8.308372	2.4573e-157
8.308310	2.46388e-157
8.308247	2.47049e-157
8.308185	2.47711e-157
8.308122	2.48375e-157
8.308059	2.49041e-157
8.307997	2.49709e-157
8.307934	2.50378e-157
8.307871	2.5105e-157
8.307809	2.51723e-157
8.307746	2.52398e-157
8.307683	2.53074e-157
8.307621	2.53753e-157
8.307558	2.54433e-157
8.307496	2.55115e-157
8.307433	2.55799e-157
8.307370	2.56485e-157
8.307308	2.57173e-157
8.307245	2.57862e-157
8.307182	2.58553e-157
8.307120	2.59247e-157
8.307057	2.59942e-157
8.306994	2.60638e-157
8.306932	2.61337e-157
8.306869	2.62038e-157
8.306807	2.6274e-157
8.306744	2.63445e-157
8.306681	2.64151e-157
8.306619	2.64859e-157
8.306556	2.65569e-157
8.306493	2.66281e-157
8.306431	2.66995e-157
8.306368	2.67711e-157
8.306305	2.68429e-157
8.306243	2.69148e-157
8.306180	2.6987e-157
8.306117	2.70593e-157
8.306055	2.71319e-157
8.305992	2.72046e-157
8.305930	2.72776e-157
8.305867	2.73507e-157
8.305804	2.7424e-157
8.305742	2.74975e-157
8.305679	2.75713e-157
8.305616	2.76452e-157
8.305554	2.77193e-157
8.305491	2.77936e-157
8.305428	2.78681e-157
8.305366	2.79428e-157
8.305303	2.80178e-157
8.305241	2.80929e-157
8.305178	2.81682e-157
8.305115	2.82437e-157
8.305053	2.83194e-157
8.304990	2.83953e-157
8.304927	2.84715e-157
8.304865	2.85478e-157
8.304802	2.86243e-157
8.304739	2.87011e-157
8.304677	2.8778e-157
8.304614	2.88552e-157
8.304551	2.89325e-157
8.304489	2.90101e-157
8.304426	2.90879e-157
8.304364	2.91659e-157
8.304301	2.92441e-157
8.304238	2.93225e-157
8.304176	2.94011e-157
8.304113	2.94799e-157
8.304050	2.95589e-157
8.303988	2.96382e-157
8.303925	2.97176e-157
8.303862	2.97973e-157
8.303800	2.98772e-157
8.303737	2.99573e-157
8.303675	3.00376e-157
8.303612	3.01181e-157
8.303549	3.01989e-157
8.303487	3.02798e-157
8.303424	3.0361e-157
8.303361	3.04424e-157
8.303299	3.0524e-157
8.303236	3.06059e-157
8.303173	3.06879e-157
8.303111	3.07702e-157
8.303048	3.08527e-157
8.302986	3.09354e-157
8.302923	3.10183e-157
8.302860	3.11015e-157
8.302798	3.11849e-157
8.302735	3.12685e-157
8.302672	3.13523e-157
8.302610	3.14364e-157
8.302547	3.15207e-157
8.302484	3.16052e-157
8.302422	3.16899e-157
8.302359	3.17748e-157
8.302296	3.186e-157
8.302234	3.19455e-157
8.302171	3.20311e-157
8.302109	3.2117e-157
8.302046	3.22031e-157
8.301983	3.22894e-157
8.301921	3.2376e-157
8.301858	3.24628e-157
8.301795	3.25498e-157
8.301733	3.26371e-157
8.301670	3.27246e-157
8.301607	3.28123e-157
8.301545	3.29003e-157
8.301482	3.29885e-157
8.301420	3.30769e-157
8.301357	3.31656e-157
8.301294	3.32545e-157
8.301232	3.33437e-157
8.301169	3.34331e-157
8.301106	3.35227e-157
8.301044	3.36126e-157
8.300981	3.37027e-157
8.300918	3.3793e-157
8.300856	3.38836e-157
8.300793	3.39745e-157
8.300731	3.40656e-157
8.300668	3.41569e-157
8.300605	3.42485e-157
8.300543	3.43403e-157
8.300480	3.44323e-157
8.300417	3.45247e-157
8.300355	3.46172e-157
8.300292	3.471e-157
8.300229	3.48031e-157
8.300167	3.48964e-157
8.300104	3.49899e-157
8.300041	3.50837e-157
8.299979	3.51778e-157
8.299916	3.52721e-157
8.299854	3.53667e-157
8.299791	3.54615e-157
8.299728	3.55566e-157
8.299666	3.56519e-157
8.299603	3.57475e-157
8.299540	3.58433e-157
8.299478	3.59394e-157
8.299415	3.60358e-157
8.299352	3.61324e-157
8.299290	3.62292e-157
8.299227	3.63264e-157
8.299165	3.64238e-157
8.299102	3.65214e-157
8.299039	3.66193e-157
8.298977	3.67175e-157
8.298914	3.68159e-157
8.298851	3.69146e-157
8.298789	3.70136e-157
8.298726	3.71128e-157
8.298663	3.72123e-157
8.298601	3.73121e-157
8.298538	3.74121e-157
8.298475	3.75124e-157
8.298413	3.7613e-157
8.298350	3.77138e-157
8.298288	3.78149e-157
8.298225	3.79163e-157
8.298162	3.8018e-157
8.298100	3.81199e-157
8.298037	3.82221e-157
8.297974	3.83246e-157
8.297912	3.84273e-157
8.297849	3.85303e-157
8.297786	3.86336e-157
8.297724	3.87372e-157
8.297661	3.88411e-157
8.297599	3.89452e-157
8.297536	3.90496e-157
8.297473	3.91543e-157
8.297411	3.92593e-157
8.297348	3.93645e-157
8.297285	3.94701e-157
8.297223	3.95759e-157
8.297160	3.9682e-157
8.297097	3.97884e-157
8.297035	3.9895e-157
8.296972	4.0002e-157
8.296910	4.01092e-157
8.296847	4.02168e-157
8.296784	4.03246e-157
8.296722	4.04327e-157
8.296659	4.05411e-157
8.296596	4.06498e-157
8.296534	4.07588e-157
8.296471	4.0868e-157
8.296408	4.09776e-157
8.296346	4.10875e-157
8.296283	4.11976e-157
8.296220	4.13081e-157
8.296158	4.14188e-157
8.296095	4.15299e-157
8.296033	4.16412e-157
8.295970	4.17528e-157
8.295907	4.18648e-157
8.295845	4.1977e-157
8.295782	4.20896e-157
8.295719	4.22024e-157
8.295657	4.23155e-157
8.295594	4.2429e-157
8.295531	4.25427e-157
8.295469	4.26568e-157
8.295406	4.27711e-157
8.295344	4.28858e-157
8.295281	4.30008e-157
8.295218	4.31161e-157
8.295156	4.32317e-157
8.295093	4.33476e-157
8.295030	4.34638e-157
8.294968	4.35803e-157
8.294905	4.36971e-157
8.294842	4.38143e-157
8.294780	4.39318e-157
8.294717	4.40495e-157
8.294655	4.41676e-157
8.294592	4.4286e-157
8.294529	4.44048e-157
8.294467	4.45238e-157
8.294404	4.46432e-157
8.294341	4.47629e-157
8.294279	4.48829e-157
8.294216	4.50032e-157
8.294153	4.51239e-157
8.294091	4.52448e-157
8.294028	4.53661e-157
8.293965	4.54878e-157
8.293903	4.56097e-157
8.293840	4.5732e-157
8.293778	4.58546e-157
8.293715	4.59775e-157
8.293652	4.61008e-157
8.293590	4.62244e-157
8.293527	4.63483e-157
8.293464	4.64726e-157
8.293402	4.65972e-157
8.293339	4.67221e-157
8.293276	4.68474e-157
8.293214	4.6973e-157
8.293151	4.70989e-157
8.293089	4.72252e-157
8.293026	4.73518e-157
8.292963	4.74787e-157
8.292901	4.7606e-157
8.292838	4.77336e-157
8.292775	4.78616e-157
8.292713	4.79899e-157
8.292650	4.81186e-157
8.292587	4.82476e-157
8.292525	4.83769e-157
8.292462	4.85066e-157
8.292399	4.86367e-157
8.292337	4.87671e-157
8.292274	4.88978e-157
8.292212	4.90289e-157
8.292149	4.91603e-157
8.292086	4.92921e-157
8.292024	4.94243e-157
8.291961	4.95568e-157
8.291898	4.96897e-157
8.291836	4.98229e-157
8.291773	4.99564e-157
8.291710	5.00904e-157
8.291648	5.02247e-157
8.291585	5.03593e-157
8.291523	5.04943e-157
8.291460	5.06297e-157
8.291397	5.07654e-157
8.291335	5.09015e-157
8.291272	5.1038e-157
8.291209	5.11748e-157
8.291147	5.1312e-157
8.291084	5.14496e-157
8.291021	5.15875e-157
8.290959	5.17258e-157
8.290896	5.18645e-157
8.290834	5.20036e-157
8.290771	5.2143e-157
8.290708	5.22828e-157
8.290646	5.24229e-157
8.290583	5.25635e-157
8.290520	5.27044e-157
8.290458	5.28457e-157
8.290395	5.29874e-157
8.290332	5.31294e-157
8.290270	5.32719e-157
8.290207	5.34147e-157
8.290144	5.35579e-157
8.290082	5.37015e-157
8.290019	5.38455e-157
8.289957	5.39898e-157
8.289894	5.41346e-157
8.289831	5.42797e-157
8.289769	5.44252e-157
8.289706	5.45711e-157
8.289643	5.47174e-157
8.289581	5.48641e-157
8.289518	5.50112e-157
8.289455	5.51587e-157
8.289393	5.53066e-157
8.289330	5.54549e-157
8.289268	5.56035e-157
8.289205	5.57526e-157
8.289142	5.59021e-157
8.289080	5.60519e-157
8.289017	5.62022e-157
8.288954	5.63529e-157
8.288892	5.6504e-157
8.288829	5.66555e-157
8.288766	5.68073e-157
8.288704	5.69596e-157
8.288641	5.71124e-157
8.288579	5.72655e-157
8.288516	5.7419e-157
8.288453	5.75729e-157
8.288391	5.77273e-157
8.288328	5.7882e-157
8.288265	5.80372e-157
8.288203	5.81928e-157
8.288140	5.83488e-157
8.288077	5.85053e-157
8.288015	5.86621e-157
8.287952	5.88194e-157
8.287889	5.89771e-157
8.287827	5.91352e-157
8.287764	5.92937e-157
8.287702	5.94527e-157
8.287639	5.96121e-157
8.287576	5.97719e-157
8.287514	5.99322e-157
8.287451	6.00928e-157
8.287388	6.02539e-157
8.287326	6.04155e-157
8.287263	6.05774e-157
8.287200	6.07399e-157
8.287138	6.09027e-157
8.287075	6.1066e-157
8.287013	6.12297e-157
8.286950	6.13938e-157
8.286887	6.15584e-157
8.286825	6.17235e-157
8.286762	6.1889e-157
8.286699	6.20549e-157
8.286637	6.22212e-157
8.286574	6.23881e-157
8.286511	6.25553e-157
8.286449	6.2723e-157
8.286386	6.28912e-157
8.286323	6.30598e-157
8.286261	6.32289e-157
8.286198	6.33984e-157
8.286136	6.35683e-157
8.286073	6.37388e-157
8.286010	6.39096e-157
8.285948	6.4081e-157
8.285885	6.42528e-157
8.285822	6.4425e-157
8.285760	6.45978e-157
8.285697	6.47709e-157
8.285634	6.49446e-157
8.285572	6.51187e-157
8.285509	6.52933e-157
8.285447	6.54683e-157
8.285384	6.56439e-157
8.285321	6.58198e-157
8.285259	6.59963e-157
8.285196	6.61732e-157
8.285133	6.63506e-157
8.285071	6.65285e-157
8.285008	6.67069e-157
8.284945	6.68857e-157
8.284883	6.7065e-157
8.284820	6.72448e-157
8.284758	6.74251e-157
8.284695	6.76059e-157
8.284632	6.77871e-157
8.284570	6.79689e-157
8.284507	6.81511e-157
8.284444	6.83338e-157
8.284382	6.8517e-157
8.284319	6.87007e-157
8.284256	6.88849e-157
8.284194	6.90696e-157
8.284131	6.92547e-157
8.284068	6.94404e-157
8.284006	6.96266e-157
8.283943	6.98132e-157
8.283881	7.00004e-157
8.283818	7.01881e-157
8.283755	7.03762e-157
8.283693	7.05649e-157
8.283630	7.07541e-157
8.283567	7.09438e-157
8.283505	7.1134e-157
8.283442	7.13247e-157
8.283379	7.15159e-157
8.283317	7.17076e-157
8.283254	7.18999e-157
8.283192	7.20927e-157
8.283129	7.22859e-157
8.283066	7.24797e-157
8.283004	7.2674e-157
8.282941	7.28689e-157
8.282878	7.30642e-157
8.282816	7.32601e-157
8.282753	7.34565e-157
8.282690	7.36535e-157
8.282628	7.38509e-157
8.282565	7.40489e-157
8.282502	7.42474e-157
8.282440	7.44465e-157
8.282377	7.46461e-157
8.282315	7.48462e-157
8.282252	7.50469e-157
8.282189	7.52481e-157
8.282127	7.54498e-157
8.282064	7.56521e-157
8.282001	7.58549e-157
8.281939	7.60583e-157
8.281876	7.62622e-157
8.281813	7.64666e-157
8.281751	7.66716e-157
8.281688	7.68772e-157
8.281626	7.70833e-157
8.281563	7.72899e-157
8.281500	7.74972e-157
8.281438	7.77049e-157
8.281375	7.79133e-157
8.281312	7.81221e-157
8.281250	7.83316e-157
8.281187	7.85416e-157
8.281124	7.87521e-157
8.281062	7.89633e-157
8.280999	7.9175e-157
8.280937	7.93872e-157
8.280874	7.96001e-157
8.280811	7.98135e-157
8.280749	8.00275e-157
8.280686	8.0242e-157
8.280623	8.04571e-157
8.280561	8.06728e-157
8.280498	8.08891e-157
8.280435	8.1106e-157
8.280373	8.13234e-157
8.280310	8.15414e-157
8.280247	8.17601e-157
8.280185	8.19793e-157
8.280122	8.2199e-157
8.280060	8.24194e-157
8.279997	8.26404e-157
8.279934	8.28619e-157
8.279872	8.30841e-157
8.279809	8.33068e-157
8.279746	8.35302e-157
8.279684	8.37541e-157
8.279621	8.39786e-157
8.279558	8.42038e-157
8.279496	8.44295e-157
8.279433	8.46559e-157
8.279371	8.48829e-157
8.279308	8.51104e-157
8.279245	8.53386e-157
8.279183	8.55674e-157
8.279120	8.57968e-157
8.279057	8.60268e-157
8.278995	8.62574e-157
8.278932	8.64887e-157
8.278869	8.67206e-157
8.278807	8.69531e-157
8.278744	8.71862e-157
8.278682	8.74199e-157
8.278619	8.76543e-157
8.278556	8.78893e-157
8.278494	8.81249e-157
8.278431	8.83612e-157
8.278368	8.85981e-157
8.278306	8.88356e-157
8.278243	8.90738e-157
8.278180	8.93126e-157
8.278118	8.9552e-157
8.278055	8.97921e-157
8.277992	9.00328e-157
8.277930	9.02742e-157
8.277867	9.05162e-157
8.277805	9.07589e-157
8.277742	9.10022e-157
8.277679	9.12462e-157
8.277617	9.14908e-157
8.277554	9.17361e-157
8.277491	9.1982e-157
8.277429	9.22286e-157
8.277366	9.24759e-157
8.277303	9.27238e-157
8.277241	9.29724e-157
8.277178	9.32217e-157
8.277116	9.34716e-157
8.277053	9.37222e-157
8.276990	9.39735e-157
8.276928	9.42254e-157
8.276865	9.4478e-157
8.276802	9.47313e-157
8.276740	9.49853e-157
8.276677	9.52399e-157
8.276614	9.54953e-157
8.276552	9.57513e-157
8.276489	9.6008e-157
8.276426	9.62654e-157
8.276364	9.65235e-157
8.276301	9.67822e-157
8.276239	9.70417e-157
8.276176	9.73019e-157
8.276113	9.75627e-157
8.276051	9.78243e-157
8.275988	9.80866e-157
8.275925	9.83495e-157
8.275863	9.86132e-157
8.275800	9.88776e-157
8.275737	9.91427e-157
8.275675	9.94085e-157
8.275612	9.9675e-157
8.275550	9.99422e-157
8.275487	1.0021e-156
8.275424	1.00479e-156
8.275362	1.00748e-156
8.275299	1.01018e-156
8.275236	1.01289e-156
8.275174	1.01561e-156
8.275111	1.01833e-156
8.275048	1.02106e-156
8.274986	1.0238e-156
8.274923	1.02654e-156
8.274861	1.02929e-156
8.274798	1.03205e-156
8.274735	1.03482e-156
8.274673	1.03759e-156
8.274610	1.04038e-156
8.274547	1.04317e-156
8.274485	1.04596e-156
8.274422	1.04877e-156
8.274359	1.05158e-156
8.274297	1.0544e-156
8.274234	1.05722e-156
8.274171	1.06006e-156
8.274109	1.0629e-156
8.274046	1.06575e-156
8.273984	1.06861e-156
8.273921	1.07147e-156
8.273858	1.07434e-156
8.273796	1.07723e-156
8.273733	1.08011e-156
8.273670	1.08301e-156
8.273608	1.08591e-156
8.273545	1.08882e-156
8.273482	1.09174e-156
8.273420	1.09467e-156
8.273357	1.0976e-156
8.273295	1.10055e-156
8.273232	1.1035e-156
8.273169	1.10646e-156
8.273107	1.10942e-156
8.273044	1.1124e-156
8.272981	1.11538e-156
8.272919	1.11837e-156
8.272856	1.12137e-156
8.272793	1.12437e-156
8.272731	1.12739e-156
8.272668	1.13041e-156
8.272606	1.13344e-156
8.272543	1.13648e-156
8.272480	1.13953e-156
8.272418	1.14258e-156
8.272355	1.14565e-156
8.272292	1.14872e-156
8.272230	1.1518e-156
8.272167	1.15488e-156
8.272104	1.15798e-156
8.272042	1.16109e-156
8.271979	1.1642e-156
8.271916	1.16732e-156
8.271854	1.17045e-156
8.271791	1.17359e-156
8.271729	1.17673e-156
8.271666	1.17989e-156
8.271603	1.18305e-156
8.271541	1.18622e-156
8.271478	1.1894e-156
8.271415	1.19259e-156
8.271353	1.19579e-156
8.271290	1.19899e-156
8.271227	1.20221e-156
8.271165	1.20543e-156
8.271102	1.20866e-156
8.271040	1.2119e-156
8.270977	1.21515e-156
8.270914	1.21841e-156
8.270852	1.22168e-156
8.270789	1.22495e-156
8.270726	1.22824e-156
8.270664	1.23153e-156
8.270601	1.23483e-156
8.270538	1.23814e-156
8.270476	1.24146e-156
8.270413	1.24479e-156
8.270350	1.24813e-156
8.270288	1.25147e-156
8.270225	1.25483e-156
8.270163	1.25819e-156
8.270100	1.26157e-156
8.270037	1.26495e-156
8.269975	1.26834e-156
8.269912	1.27174e-156
8.269849	1.27515e-156
8.269787	1.27857e-156
8.269724	1.282e-156
8.269661	1.28543e-156
8.269599	1.28888e-156
8.269536	1.29233e-156
8.269474	1.2958e-156
8.269411	1.29927e-156
8.269348	1.30276e-156
8.269286	1.30625e-156
8.269223	1.30975e-156
8.269160	1.31326e-156
8.269098	1.31678e-156
8.269035	1.32031e-156
8.268972	1.32385e-156
8.268910	1.3274e-156
8.268847	1.33096e-156
8.268785	1.33453e-156
8.268722	1.33811e-156
8.268659	1.34169e-156
8.268597	1.34529e-156
8.268534	1.3489e-156
8.268471	1.35251e-156
8.268409	1.35614e-156
8.268346	1.35978e-156
8.268283	1.36342e-156
8.268221	1.36708e-156
8.268158	1.37074e-156
8.268095	1.37442e-156
8.268033	1.3781e-156
8.267970	1.3818e-156
8.267908	1.3855e-156
8.267845	1.38922e-156
8.267782	1.39294e-156
8.267720	1.39667e-156
8.267657	1.40042e-156
8.267594	1.40417e-156
8.267532	1.40794e-156
8.267469	1.41171e-156
8.267406	1.4155e-156
8.267344	1.41929e-156
8.267281	1.4231e-156
8.267219	1.42691e-156
8.267156	1.43074e-156
8.267093	1.43457e-156
8.267031	1.43842e-156
8.266968	1.44228e-156
8.266905	1.44614e-156
8.266843	1.45002e-156
8.266780	1.45391e-156
8.266717	1.45781e-156
8.266655	1.46171e-156
8.266592	1.46563e-156
8.266530	1.46956e-156
8.266467	1.4735e-156
8.266404	1.47745e-156
8.266342	1.48141e-156
8.266279	1.48538e-156
8.266216	1.48937e-156
8.266154	1.49336e-156
8.266091	1.49736e-156
8.266028	1.50138e-156
8.265966	1.5054e-156
8.265903	1.50944e-156
8.265840	1.51349e-156
8.265778	1.51754e-156
8.265715	1.52161e-156
8.265653	1.52569e-156
8.265590	1.52978e-156
8.265527	1.53388e-156
8.265465	1.53799e-156
8.265402	1.54212e-156
8.265339	1.54625e-156
8.265277	1.5504e-156
8.265214	1.55455e-156
8.265151	1.55872e-156
8.265089	1.5629e-156
8.265026	1.56709e-156
8.264964	1.57129e-156
8.264901	1.5755e-156
8.264838	1.57973e-156
8.264776	1.58396e-156
8.264713	1.58821e-156
8.264650	1.59247e-156
8.264588	1.59674e-156
8.264525	1.60102e-156
8.264462	1.60531e-156
8.264400	1.60961e-156
8.264337	1.61393e-156
8.264274	1.61826e-156
8.264212	1.6226e-156
8.264149	1.62695e-156
8.264087	1.63131e-156
8.264024	1.63568e-156
8.263961	1.64007e-156
8.263899	1.64446e-156
8.263836	1.64887e-156
8.263773	1.65329e-156
8.263711	1.65772e-156
8.263648	1.66217e-156
8.263585	1.66663e-156
8.263523	1.67109e-156
8.263460	1.67557e-156
8.263398	1.68007e-156
8.263335	1.68457e-156
8.263272	1.68909e-156
8.263210	1.69361e-156
8.263147	1.69815e-156
8.263084	1.70271e-156
8.263022	1.70727e-156
8.262959	1.71185e-156
8.262896	1.71644e-156
8.262834	1.72104e-156
8.262771	1.72565e-156
8.262709	1.73028e-156
8.262646	1.73492e-156
8.262583	1.73957e-156
8.262521	1.74424e-156
8.262458	1.74891e-156
8.262395	1.7536e-156
8.262333	1.7583e-156
8.262270	1.76302e-156
8.262207	1.76774e-156
8.262145	1.77248e-156
8.262082	1.77723e-156
8.262019	1.782e-156
8.261957	1.78678e-156
8.261894	1.79157e-156
8.261832	1.79637e-156
8.261769	1.80118e-156
8.261706	1.80601e-156
8.261644	1.81086e-156
8.261581	1.81571e-156
8.261518	1.82058e-156
8.261456	1.82546e-156
8.261393	1.83035e-156
8.261330	1.83526e-156
8.261268	1.84018e-156
8.261205	1.84511e-156
8.261143	1.85006e-156
8.261080	1.85502e-156
8.261017	1.85999e-156
8.260955	1.86498e-156
8.260892	1.86998e-156
8.260829	1.87499e-156
8.260767	1.88002e-156
8.260704	1.88506e-156
8.260641	1.89011e-156
8.260579	1.89518e-156
8.260516	1.90026e-156
8.260454	1.90536e-156
8.260391	1.91047e-156
8.260328	1.91559e-156
8.260266	1.92072e-156
8.260203	1.92587e-156
8.260140	1.93104e-156
8.260078	1.93621e-156
8.260015	1.9414e-156
8.259952	1.94661e-156
8.259890	1.95183e-156
8.259827	1.95706e-156
8.259764	1.96231e-156
8.259702	1.96757e-156
8.259639	1.97284e-156
8.259577	1.97813e-156
8.259514	1.98343e-156
8.259451	1.98875e-156
8.259389	1.99408e-156
8.259326	1.99943e-156
8.259263	2.00479e-156
8.259201	2.01017e-156
8.259138	2.01555e-156
8.259075	2.02096e-156
8.259013	2.02638e-156
8.258950	2.03181e-156
8.258888	2.03726e-156
8.258825	2.04272e-156
8.258762	2.04819e-156
8.258700	2.05369e-156
8.258637	2.05919e-156
8.258574	2.06471e-156
8.258512	2.07025e-156
8.258449	2.0758e-156
8.258386	2.08136e-156
8.258324	2.08694e-156
8.258261	2.09254e-156
8.258198	2.09815e-156
8.258136	2.10377e-156
8.258073	2.10941e-156
8.258011	2.11507e-156
8.257948	2.12074e-156
8.257885	2.12642e-156
8.257823	2.13213e-156
8.257760	2.13784e-156
8.257697	2.14357e-156
8.257635	2.14932e-156
8.257572	2.15508e-156
8.257509	2.16086e-156
8.257447	2.16665e-156
8.257384	2.17246e-156
8.257322	2.17829e-156
8.257259	2.18413e-156
8.257196	2.18998e-156
8.257134	2.19585e-156
8.257071	2.20174e-156
8.257008	2.20764e-156
8.256946	2.21356e-156
8.256883	2.2195e-156
8.256820	2.22545e-156
8.256758	2.23141e-156
8.256695	2.23739e-156
8.256633	2.24339e-156
8.256570	2.24941e-156
8.256507	2.25544e-156
8.256445	2.26148e-156
8.256382	2.26755e-156
8.256319	2.27363e-156
8.256257	2.27972e-156
8.256194	2.28583e-156
8.256131	2.29196e-156
8.256069	2.29811e-156
8.256006	2.30427e-156
8.255943	2.31045e-156
8.255881	2.31664e-156
8.255818	2.32285e-156
8.255756	2.32908e-156
8.255693	2.33532e-156
8.255630	2.34158e-156
8.255568	2.34786e-156
8.255505	2.35416e-156
8.255442	2.36047e-156
8.255380	2.3668e-156
8.255317	2.37314e-156
8.255254	2.3795e-156
8.255192	2.38588e-156
8.255129	2.39228e-156
8.255067	2.39869e-156
8.255004	2.40512e-156
8.254941	2.41157e-156
8.254879	2.41804e-156
8.254816	2.42452e-156
8.254753	2.43102e-156
8.254691	2.43754e-156
8.254628	2.44407e-156
8.254565	2.45062e-156
8.254503	2.45719e-156
8.254440	2.46378e-156
8.254377	2.47039e-156
8.254315	2.47701e-156
8.254252	2.48365e-156
8.254190	2.49031e-156
8.254127	2.49699e-156
8.254064	2.50368e-156
8.254002	2.51039e-156
8.253939	2.51712e-156
8.253876	2.52387e-156
8.253814	2.53064e-156
8.253751	2.53742e-156
8.253688	2.54423e-156
8.253626	2.55105e-156
8.253563	2.55789e-156
8.253501	2.56474e-156
8.253438	2.57162e-156
8.253375	2.57851e-156
8.253313	2.58543e-156
8.253250	2.59236e-156
8.253187	2.59931e-156
8.253125	2.60628e-156
8.253062	2.61326e-156
8.252999	2.62027e-156
8.252937	2.62729e-156
8.252874	2.63434e-156
8.252812	2.6414e-156
8.252749	2.64848e-156
8.252686	2.65558e-156
8.252624	2.6627e-156
8.252561	2.66984e-156
8.252498	2.677e-156
8.252436	2.68418e-156
8.252373	2.69137e-156
8.252310	2.69859e-156
8.252248	2.70582e-156
8.252185	2.71308e-156
8.252122	2.72035e-156
8.252060	2.72764e-156
8.251997	2.73496e-156
8.251935	2.74229e-156
8.251872	2.74964e-156
8.251809	2.75701e-156
8.251747	2.7644e-156
8.251684	2.77181e-156
8.251621	2.77925e-156
8.251559	2.7867e-156
8.251496	2.79417e-156
8.251433	2.80166e-156
8.251371	2.80917e-156
8.251308	2.8167e-156
8.251246	2.82425e-156
8.251183	2.83182e-156
8.251120	2.83942e-156
8.251058	2.84703e-156
8.250995	2.85466e-156
8.250932	2.86231e-156
8.250870	2.86999e-156
8.250807	2.87768e-156
8.250744	2.8854e-156
8.250682	2.89313e-156
8.250619	2.90089e-156
8.250557	2.90867e-156
8.250494	2.91647e-156
8.250431	2.92428e-156
8.250369	2.93212e-156
8.250306	2.93998e-156
8.250243	2.94787e-156
8.250181	2.95577e-156
8.250118	2.96369e-156
8.250055	2.97164e-156
8.249993	2.97961e-156
8.249930	2.98759e-156
8.249867	2.9956e-156
8.249805	3.00364e-156
8.249742	3.01169e-156
8.249680	3.01976e-156
8.249617	3.02786e-156
8.249554	3.03598e-156
8.249492	3.04412e-156
8.249429	3.05228e-156
8.249366	3.06046e-156
8.249304	3.06866e-156
8.249241	3.07689e-156
8.249178	3.08514e-156
8.249116	3.09341e-156
8.249053	3.10171e-156
8.248991	3.11002e-156
8.248928	3.11836e-156
8.248865	3.12672e-156
8.248803	3.1351e-156
8.248740	3.14351e-156
8.248677	3.15193e-156
8.248615	3.16038e-156
8.248552	3.16886e-156
8.248489	3.17735e-156
8.248427	3.18587e-156
8.248364	3.19441e-156
8.248301	3.20298e-156
8.248239	3.21156e-156
8.248176	3.22017e-156
8.248114	3.22881e-156
8.248051	3.23746e-156
8.247988	3.24614e-156
8.247926	3.25485e-156
8.247863	3.26357e-156
8.247800	3.27232e-156
8.247738	3.28109e-156
8.247675	3.28989e-156
8.247612	3.29871e-156
8.247550	3.30755e-156
8.247487	3.31642e-156
8.247425	3.32531e-156
8.247362	3.33423e-156
8.247299	3.34317e-156
8.247237	3.35213e-156
8.247174	3.36112e-156
8.247111	3.37013e-156
8.247049	3.37916e-156
8.246986	3.38822e-156
8.246923	3.39731e-156
8.246861	3.40641e-156
8.246798	3.41555e-156
8.246736	3.4247e-156
8.246673	3.43388e-156
8.246610	3.44309e-156
8.246548	3.45232e-156
8.246485	3.46158e-156
8.246422	3.47086e-156
8.246360	3.48016e-156
8.246297	3.48949e-156
8.246234	3.49885e-156
8.246172	3.50823e-156
8.246109	3.51763e-156
8.246046	3.52706e-156
8.245984	3.53652e-156
8.245921	3.546e-156
8.245859	3.55551e-156
8.245796	3.56504e-156
8.245733	3.5746e-156
8.245671	3.58418e-156
8.245608	3.59379e-156
8.245545	3.60343e-156
8.245483	3.61309e-156
8.245420	3.62277e-156
8.245357	3.63249e-156
8.245295	3.64222e-156
8.245232	3.65199e-156
8.245170	3.66178e-156
8.245107	3.6716e-156
8.245044	3.68144e-156
8.244982	3.69131e-156
8.244919	3.70121e-156
8.244856	3.71113e-156
8.244794	3.72108e-156
8.244731	3.73105e-156
8.244668	3.74106e-156
8.244606	3.75109e-156
8.244543	3.76114e-156
8.244481	3.77123e-156
8.244418	3.78134e-156
8.244355	3.79148e-156
8.244293	3.80164e-156
8.244230	3.81183e-156
8.244167	3.82205e-156
8.244105	3.8323e-156
8.244042	3.84257e-156
8.243979	3.85287e-156
8.243917	3.8632e-156
8.243854	3.87356e-156
8.243791	3.88395e-156
8.243729	3.89436e-156
8.243666	3.9048e-156
8.243604	3.91527e-156
8.243541	3.92576e-156
8.243478	3.93629e-156
8.243416	3.94684e-156
8.243353	3.95742e-156
8.243290	3.96803e-156
8.243228	3.97867e-156
8.243165	3.98934e-156
8.243102	4.00003e-156
8.243040	4.01076e-156
8.242977	4.02151e-156
8.242915	4.03229e-156
8.242852	4.0431e-156
8.242789	4.05394e-156
8.242727	4.06481e-156
8.242664	4.07571e-156
8.242601	4.08663e-156
8.242539	4.09759e-156
8.242476	4.10858e-156
8.242413	4.11959e-156
8.242351	4.13064e-156
8.242288	4.14171e-156
8.242225	4.15281e-156
8.242163	4.16395e-156
8.242100	4.17511e-156
8.242038	4.1863e-156
8.241975	4.19753e-156
8.241912	4.20878e-156
8.241850	4.22006e-156
8.241787	4.23138e-156
8.241724	4.24272e-156
8.241662	4.2541e-156
8.241599	4.2655e-156
8.241536	4.27694e-156
8.241474	4.2884e-156
8.241411	4.2999e-156
8.241349	4.31143e-156
8.241286	4.32299e-156
8.241223	4.33458e-156
8.241161	4.3462e-156
8.241098	4.35785e-156
8.241035	4.36953e-156
8.240973	4.38125e-156
8.240910	4.39299e-156
8.240847	4.40477e-156
8.240785	4.41658e-156
8.240722	4.42842e-156
8.240660	4.44029e-156
8.240597	4.4522e-156
8.240534	4.46413e-156
8.240472	4.4761e-156
8.240409	4.4881e-156
8.240346	4.50013e-156
8.240284	4.5122e-156
8.240221	4.5243e-156
8.240158	4.53643e-156
8.240096	4.54859e-156
8.240033	4.56078e-156
8.239970	4.57301e-156
8.239908	4.58527e-156
8.239845	4.59756e-156
8.239783	4.60989e-156
8.239720	4.62225e-156
8.239657	4.63464e-156
8.239595	4.64706e-156
8.239532	4.65952e-156
8.239469	4.67202e-156
8.239407	4.68454e-156
8.239344	4.6971e-156
8.239281	4.70969e-156
8.239219	4.72232e-156
8.239156	4.73498e-156
8.239094	4.74767e-156
8.239031	4.7604e-156
8.238968	4.77316e-156
8.238906	4.78596e-156
8.238843	4.79879e-156
8.238780	4.81166e-156
8.238718	4.82456e-156
8.238655	4.83749e-156
8.238592	4.85046e-156
8.238530	4.86347e-156
8.238467	4.8765e-156
8.238405	4.88958e-156
8.238342	4.90269e-156
8.238279	4.91583e-156
8.238217	4.92901e-156
8.238154	4.94222e-156
8.238091	4.95547e-156
8.238029	4.96876e-156
8.237966	4.98208e-156
8.237903	4.99544e-156
8.237841	5.00883e-156
8.237778	5.02226e-156
8.237715	5.03572e-156
8.237653	5.04922e-156
8.237590	5.06276e-156
8.237528	5.07633e-156
8.237465	5.08994e-156
8.237402	5.10359e-156
8.237340	5.11727e-156
8.237277	5.13099e-156
8.237214	5.14475e-156
8.237152	5.15854e-156
8.237089	5.17237e-156
8.237026	5.18624e-156
8.236964	5.20014e-156
8.236901	5.21408e-156
8.236839	5.22806e-156
8.236776	5.24208e-156
8.236713	5.25613e-156
8.236651	5.27022e-156
8.236588	5.28435e-156
8.236525	5.29852e-156
8.236463	5.31272e-156
8.236400	5.32697e-156
8.236337	5.34125e-156
8.236275	5.35557e-156
8.236212	5.36993e-156
8.236149	5.38432e-156
8.236087	5.39876e-156
8.236024	5.41323e-156
8.235962	5.42774e-156
8.235899	5.4423e-156
8.235836	5.45689e-156
8.235774	5.47152e-156
8.235711	5.48618e-156
8.235648	5.50089e-156
8.235586	5.51564e-156
8.235523	5.53043e-156
8.235460	5.54525e-156
8.235398	5.56012e-156
8.235335	5.57503e-156
8.235273	5.58997e-156
8.235210	5.60496e-156
8.235147	5.61999e-156
8.235085	5.63505e-156
8.235022	5.65016e-156
8.234959	5.66531e-156
8.234897	5.6805e-156
8.234834	5.69573e-156
8.234771	5.711e-156
8.234709	5.72631e-156
8.234646	5.74166e-156
8.234584	5.75705e-156
8.234521	5.77249e-156
8.234458	5.78796e-156
8.234396	5.80348e-156
8.234333	5.81904e-156
8.234270	5.83464e-156
8.234208	5.85028e-156
8.234145	5.86597e-156
8.234082	5.88169e-156
8.234020	5.89746e-156
8.233957	5.91327e-156
8.233894	5.92913e-156
8.233832	5.94502e-156
8.233769	5.96096e-156
8.233707	5.97694e-156
8.233644	5.99297e-156
8.233581	6.00903e-156
8.233519	6.02514e-156
8.233456	6.0413e-156
8.233393	6.05749e-156
8.233331	6.07373e-156
8.233268	6.09002e-156
8.233205	6.10634e-156
8.233143	6.12271e-156
8.233080	6.13913e-156
8.233018	6.15559e-156
8.232955	6.17209e-156
8.232892	6.18864e-156
8.232830	6.20523e-156
8.232767	6.22187e-156
8.232704	6.23855e-156
8.232642	6.25527e-156
8.232579	6.27204e-156
8.232516	6.28886e-156
8.232454	6.30572e-156
8.232391	6.32262e-156
8.232329	6.33957e-156
8.232266	6.35657e-156
8.232203	6.37361e-156
8.232141	6.3907e-156
8.232078	6.40783e-156
8.232015	6.42501e-156
8.231953	6.44224e-156
8.231890	6.45951e-156
8.231827	6.47682e-156
8.231765	6.49419e-156
8.231702	6.5116e-156
8.231639	6.52906e-156
8.231577	6.54656e-156
8.231514	6.56411e-156
8.231452	6.58171e-156
8.231389	6.59936e-156
8.231326	6.61705e-156
8.231264	6.63479e-156
8.231201	6.65258e-156
8.231138	6.67041e-156
8.231076	6.68829e-156
8.231013	6.70623e-156
8.230950	6.7242e-156
8.230888	6.74223e-156
8.230825	6.76031e-156
8.230763	6.77843e-156
8.230700	6.7966e-156
8.230637	6.81483e-156
8.230575	6.8331e-156
8.230512	6.85142e-156
8.230449	6.86978e-156
8.230387	6.8882e-156
8.230324	6.90667e-156
8.230261	6.92519e-156
8.230199	6.94375e-156
8.230136	6.96237e-156
8.230073	6.98103e-156
8.230011	6.99975e-156
8.229948	7.01852e-156
8.229886	7.03733e-156
8.229823	7.0562e-156
8.229760	7.07512e-156
8.229698	7.09408e-156
8.229635	7.1131e-156
8.229572	7.13217e-156
8.229510	7.15129e-156
8.229447	7.17047e-156
8.229384	7.18969e-156
8.229322	7.20897e-156
8.229259	7.22829e-156
8.229197	7.24767e-156
8.229134	7.2671e-156
8.229071	7.28658e-156
8.229009	7.30612e-156
8.228946	7.32571e-156
8.228883	7.34535e-156
8.228821	7.36504e-156
8.228758	7.38479e-156
8.228695	7.40458e-156
8.228633	7.42444e-156
8.228570	7.44434e-156
8.228508	7.4643e-156
8.228445	7.48431e-156
8.228382	7.50437e-156
8.228320	7.52449e-156
8.228257	7.54467e-156
8.228194	7.56489e-156
8.228132	7.58517e-156
8.228069	7.60551e-156
8.228006	7.6259e-156
8.227944	7.64634e-156
8.227881	7.66684e-156
8.227818	7.6874e-156
8.227756	7.70801e-156
8.227693	7.72867e-156
8.227631	7.74939e-156
8.227568	7.77017e-156
8.227505	7.791e-156
8.227443	7.81189e-156
8.227380	7.83283e-156
8.227317	7.85383e-156
8.227255	7.87489e-156
8.227192	7.896e-156
8.227129	7.91717e-156
8.227067	7.93839e-156
8.227004	7.95968e-156
8.226942	7.98102e-156
8.226879	8.00241e-156
8.226816	8.02387e-156
8.226754	8.04538e-156
8.226691	8.06695e-156
8.226628	8.08858e-156
8.226566	8.11026e-156
8.226503	8.132e-156
8.226440	8.15381e-156
8.226378	8.17567e-156
8.226315	8.19758e-156
8.226252	8.21956e-156
8.226190	8.2416e-156
8.226127	8.26369e-156
8.226065	8.28585e-156
8.226002	8.30806e-156
8.225939	8.33034e-156
8.225877	8.35267e-156
8.225814	8.37506e-156
8.225751	8.39752e-156
8.225689	8.42003e-156
8.225626	8.4426e-156
8.225563	8.46524e-156
8.225501	8.48793e-156
8.225438	8.51069e-156
8.225376	8.5335e-156
8.225313	8.55638e-156
8.225250	8.57932e-156
8.225188	8.60232e-156
8.225125	8.62539e-156
8.225062	8.64851e-156
8.225000	8.6717e-156
8.224937	8.69494e-156
8.224874	8.71826e-156
8.224812	8.74163e-156
8.224749	8.76506e-156
8.224687	8.78856e-156
8.224624	8.81213e-156
8.224561	8.83575e-156
8.224499	8.85944e-156
8.224436	8.88319e-156
8.224373	8.90701e-156
8.224311	8.93089e-156
8.224248	8.95483e-156
8.224185	8.97884e-156
8.224123	9.00291e-156
8.224060	9.02704e-156
8.223997	9.05125e-156
8.223935	9.07551e-156
8.223872	9.09984e-156
8.223810	9.12424e-156
8.223747	9.1487e-156
8.223684	9.17323e-156
8.223622	9.19782e-156
8.223559	9.22248e-156
8.223496	9.24721e-156
8.223434	9.272e-156
8.223371	9.29686e-156
8.223308	9.32178e-156
8.223246	9.34677e-156
8.223183	9.37183e-156
8.223121	9.39696e-156
8.223058	9.42215e-156
8.222995	9.44741e-156
8.222933	9.47274e-156
8.222870	9.49813e-156
8.222807	9.5236e-156
8.222745	9.54913e-156
8.222682	9.57473e-156
8.222619	9.6004e-156
8.222557	9.62614e-156
8.222494	9.65195e-156
8.222432	9.67782e-156
8.222369	9.70377e-156
8.222306	9.72978e-156
8.222244	9.75587e-156
8.222181	9.78202e-156
8.222118	9.80825e-156
8.222056	9.83454e-156
8.221993	9.86091e-156
8.221930	9.88735e-156
8.221868	9.91385e-156
8.221805	9.94043e-156
8.221742	9.96708e-156
8.221680	9.9938e-156
8.221617	1.00206e-155
8.221555	1.00475e-155
8.221492	1.00744e-155
8.221429	1.01014e-155
8.221367	1.01285e-155
8.221304	1.01556e-155
8.221241	1.01829e-155
8.221179	1.02102e-155
8.221116	1.02375e-155
8.221053	1.0265e-155
8.220991	1.02925e-155
8.220928	1.03201e-155
8.220866	1.03478e-155
8.220803	1.03755e-155
8.220740	1.04033e-155
8.220678	1.04312e-155
8.220615	1.04592e-155
8.220552	1.04872e-155
8.220490	1.05153e-155
8.220427	1.05435e-155
8.220364	1.05718e-155
8.220302	1.06001e-155
8.220239	1.06286e-155
8.220176	1.06571e-155
8.220114	1.06856e-155
8.220051	1.07143e-155
8.219989	1.0743e-155
8.219926	1.07718e-155
8.219863	1.08007e-155
8.219801	1.08296e-155
8.219738	1.08587e-155
8.219675	1.08878e-155
8.219613	1.0917e-155
8.219550	1.09462e-155
8.219487	1.09756e-155
8.219425	1.1005e-155
8.219362	1.10345e-155
8.219300	1.10641e-155
8.219237	1.10938e-155
8.219174	1.11235e-155
8.219112	1.11533e-155
8.219049	1.11832e-155
8.218986	1.12132e-155
8.218924	1.12433e-155
8.218861	1.12734e-155
8.218798	1.13036e-155
8.218736	1.13339e-155
8.218673	1.13643e-155
8.218611	1.13948e-155
8.218548	1.14253e-155
8.218485	1.1456e-155
8.218423	1.14867e-155
8.218360	1.15175e-155
8.218297	1.15484e-155
8.218235	1.15793e-155
8.218172	1.16104e-155
8.218109	1.16415e-155
8.218047	1.16727e-155
8.217984	1.1704e-155
8.217921	1.17354e-155
8.217859	1.17668e-155
8.217796	1.17984e-155
8.217734	1.183e-155
8.217671	1.18617e-155
8.217608	1.18935e-155
8.217546	1.19254e-155
8.217483	1.19574e-155
8.217420	1.19894e-155
8.217358	1.20216e-155
8.217295	1.20538e-155
8.217232	1.20861e-155
8.217170	1.21185e-155
8.217107	1.2151e-155
8.217045	1.21836e-155
8.216982	1.22163e-155
8.216919	1.2249e-155
8.216857	1.22819e-155
8.216794	1.23148e-155
8.216731	1.23478e-155
8.216669	1.23809e-155
8.216606	1.24141e-155
8.216543	1.24474e-155
8.216481	1.24808e-155
8.216418	1.25142e-155
8.216356	1.25478e-155
8.216293	1.25814e-155
8.216230	1.26151e-155
8.216168	1.2649e-155
8.216105	1.26829e-155
8.216042	1.27169e-155
8.215980	1.2751e-155
8.215917	1.27851e-155
8.215854	1.28194e-155
8.215792	1.28538e-155
8.215729	1.28883e-155
8.215666	1.29228e-155
8.215604	1.29574e-155
8.215541	1.29922e-155
8.215479	1.3027e-155
8.215416	1.30619e-155
8.215353	1.3097e-155
8.215291	1.31321e-155
8.215228	1.31673e-155
8.215165	1.32026e-155
8.215103	1.3238e-155
8.215040	1.32735e-155
8.214977	1.33091e-155
8.214915	1.33447e-155
8.214852	1.33805e-155
8.214790	1.34164e-155
8.214727	1.34524e-155
8.214664	1.34884e-155
8.214602	1.35246e-155
8.214539	1.35608e-155
8.214476	1.35972e-155
8.214414	1.36336e-155
8.214351	1.36702e-155
8.214288	1.37069e-155
8.214226	1.37436e-155
8.214163	1.37804e-155
8.214100	1.38174e-155
8.214038	1.38544e-155
8.213975	1.38916e-155
8.213913	1.39288e-155
8.213850	1.39662e-155
8.213787	1.40036e-155
8.213725	1.40411e-155
8.213662	1.40788e-155
8.213599	1.41165e-155
8.213537	1.41544e-155
8.213474	1.41923e-155
8.213411	1.42304e-155
8.213349	1.42685e-155
8.213286	1.43068e-155
8.213224	1.43451e-155
8.213161	1.43836e-155
8.213098	1.44222e-155
8.213036	1.44608e-155
8.212973	1.44996e-155
8.212910	1.45385e-155
8.212848	1.45774e-155
8.212785	1.46165e-155
8.212722	1.46557e-155
8.212660	1.4695e-155
8.212597	1.47344e-155
8.212535	1.47739e-155
8.212472	1.48135e-155
8.212409	1.48532e-155
8.212347	1.4893e-155
8.212284	1.4933e-155
8.212221	1.4973e-155
8.212159	1.50132e-155
8.212096	1.50534e-155
8.212033	1.50938e-155
8.211971	1.51342e-155
8.211908	1.51748e-155
8.211845	1.52155e-155
8.211783	1.52563e-155
8.211720	1.52972e-155
8.211658	1.53382e-155
8.211595	1.53793e-155
8.211532	1.54205e-155
8.211470	1.54619e-155
8.211407	1.55033e-155
8.211344	1.55449e-155
8.211282	1.55866e-155
8.211219	1.56284e-155
8.211156	1.56703e-155
8.211094	1.57123e-155
8.211031	1.57544e-155
8.210969	1.57966e-155
8.210906	1.5839e-155
8.210843	1.58814e-155
8.210781	1.5924e-155
8.210718	1.59667e-155
8.210655	1.60095e-155
8.210593	1.60524e-155
8.210530	1.60955e-155
8.210467	1.61386e-155
8.210405	1.61819e-155
8.210342	1.62253e-155
8.210280	1.62688e-155
8.210217	1.63124e-155
8.210154	1.63561e-155
8.210092	1.64e-155
8.210029	1.64439e-155
8.209966	1.6488e-155
8.209904	1.65322e-155
8.209841	1.65766e-155
8.209778	1.6621e-155
8.209716	1.66656e-155
8.209653	1.67102e-155
8.209590	1.6755e-155
8.209528	1.68e-155
8.209465	1.6845e-155
8.209403	1.68902e-155
8.209340	1.69354e-155
8.209277	1.69808e-155
8.209215	1.70264e-155
8.209152	1.7072e-155
8.209089	1.71178e-155
8.209027	1.71637e-155
8.208964	1.72097e-155
8.208901	1.72558e-155
8.208839	1.73021e-155
8.208776	1.73485e-155
8.208714	1.7395e-155
8.208651	1.74416e-155
8.208588	1.74884e-155
8.208526	1.75353e-155
8.208463	1.75823e-155
8.208400	1.76294e-155
8.208338	1.76767e-155
8.208275	1.77241e-155
8.208212	1.77716e-155
8.208150	1.78192e-155
8.208087	1.7867e-155
8.208024	1.79149e-155
8.207962	1.79629e-155
8.207899	1.80111e-155
8.207837	1.80594e-155
8.207774	1.81078e-155
8.207711	1.81563e-155
8.207649	1.8205e-155
8.207586	1.82538e-155
8.207523	1.83028e-155
8.207461	1.83518e-155
8.207398	1.8401e-155
8.207335	1.84504e-155
8.207273	1.84998e-155
8.207210	1.85494e-155
8.207148	1.85992e-155
8.207085	1.8649e-155
8.207022	1.8699e-155
8.206960	1.87492e-155
8.206897	1.87994e-155
8.206834	1.88498e-155
8.206772	1.89004e-155
8.206709	1.8951e-155
8.206646	1.90018e-155
8.206584	1.90528e-155
8.206521	1.91039e-155
8.206459	1.91551e-155
8.206396	1.92064e-155
8.206333	1.92579e-155
8.206271	1.93096e-155
8.206208	1.93613e-155
8.206145	1.94132e-155
8.206083	1.94653e-155
8.206020	1.95175e-155
8.205957	1.95698e-155
8.205895	1.96223e-155
8.205832	1.96749e-155
8.205769	1.97276e-155
8.205707	1.97805e-155
8.205644	1.98335e-155
8.205582	1.98867e-155
8.205519	1.994e-155
8.205456	1.99935e-155
8.205394	2.00471e-155
8.205331	2.01008e-155
8.205268	2.01547e-155
8.205206	2.02087e-155
8.205143	2.02629e-155
8.205080	2.03172e-155
8.205018	2.03717e-155
8.204955	2.04263e-155
8.204893	2.04811e-155
8.204830	2.0536e-155
8.204767	2.05911e-155
8.204705	2.06463e-155
8.204642	2.07016e-155
8.204579	2.07571e-155
8.204517	2.08128e-155
8.204454	2.08686e-155
8.204391	2.09245e-155
8.204329	2.09806e-155
8.204266	2.10369e-155
8.204204	2.10933e-155
8.204141	2.11498e-155
8.204078	2.12065e-155
8.204016	2.12634e-155
8.203953	2.13204e-155
8.203890	2.13775e-155
8.203828	2.14348e-155
8.203765	2.14923e-155
8.203702	2.15499e-155
8.203640	2.16077e-155
8.203577	2.16656e-155
8.203514	2.17237e-155
8.203452	2.1782e-155
8.203389	2.18404e-155
8.203327	2.18989e-155
8.203264	2.19576e-155
8.203201	2.20165e-155
8.203139	2.20755e-155
8.203076	2.21347e-155
8.203013	2.2194e-155
8.202951	2.22535e-155
8.202888	2.23132e-155
8.202825	2.2373e-155
8.202763	2.2433e-155
8.202700	2.24931e-155
8.202638	2.25534e-155
8.202575	2.26139e-155
8.202512	2.26745e-155
8.202450	2.27353e-155
8.202387	2.27963e-155
8.202324	2.28574e-155
8.202262	2.29187e-155
8.202199	2.29801e-155
8.202136	2.30417e-155
8.202074	2.31035e-155
8.202011	2.31654e-155
8.201948	2.32275e-155
8.201886	2.32898e-155
8.201823	2.33523e-155
8.201761	2.34149e-155
8.201698	2.34776e-155
8.201635	2.35406e-155
8.201573	2.36037e-155
8.201510	2.3667e-155
8.201447	2.37304e-155
8.201385	2.3794e-155
8.201322	2.38578e-155
8.201259	2.39218e-155
8.201197	2.39859e-155
8.201134	2.40502e-155
8.201072	2.41147e-155
8.201009	2.41794e-155
8.200946	2.42442e-155
8.200884	2.43092e-155
8.200821	2.43744e-155
8.200758	2.44397e-155
8.200696	2.45052e-155
8.200633	2.45709e-155
8.200570	2.46368e-155
8.200508	2.47028e-155
8.200445	2.47691e-155
8.200383	2.48355e-155
8.200320	2.49021e-155
8.200257	2.49688e-155
8.200195	2.50358e-155
8.200132	2.51029e-155
8.200069	2.51702e-155
8.200007	2.52377e-155
8.199944	2.53053e-155
8.199881	2.53732e-155
8.199819	2.54412e-155
8.199756	2.55094e-155
8.199693	2.55778e-155
8.199631	2.56464e-155
8.199568	2.57151e-155
8.199506	2.57841e-155
8.199443	2.58532e-155
8.199380	2.59225e-155
8.199318	2.5992e-155
8.199255	2.60617e-155
8.199192	2.61316e-155
8.199130	2.62016e-155
8.199067	2.62719e-155
8.199004	2.63423e-155
8.198942	2.64129e-155
8.198879	2.64837e-155
8.198817	2.65547e-155
8.198754	2.66259e-155
8.198691	2.66973e-155
8.198629	2.67689e-155
8.198566	2.68406e-155
8.198503	2.69126e-155
8.198441	2.69848e-155
8.198378	2.70571e-155
8.198315	2.71296e-155
8.198253	2.72024e-155
8.198190	2.72753e-155
8.198127	2.73484e-155
8.198065	2.74217e-155
8.198002	2.74953e-155
8.197940	2.7569e-155
8.197877	2.76429e-155
8.197814	2.7717e-155
8.197752	2.77913e-155
8.197689	2.78658e-155
8.197626	2.79405e-155
8.197564	2.80154e-155
8.197501	2.80905e-155
8.197438	2.81658e-155
8.197376	2.82414e-155
8.197313	2.83171e-155
8.197251	2.8393e-155
8.197188	2.84691e-155
8.197125	2.85454e-155
8.197063	2.8622e-155
8.197000	2.86987e-155
8.196937	2.87756e-155
8.196875	2.88528e-155
8.196812	2.89301e-155
8.196749	2.90077e-155
8.196687	2.90855e-155
8.196624	2.91634e-155
8.196562	2.92416e-155
8.196499	2.932e-155
8.196436	2.93986e-155
8.196374	2.94774e-155
8.196311	2.95565e-155
8.196248	2.96357e-155
8.196186	2.97152e-155
8.196123	2.97948e-155
8.196060	2.98747e-155
8.195998	2.99548e-155
8.195935	3.00351e-155
8.195872	3.01156e-155
8.195810	3.01964e-155
8.195747	3.02773e-155
8.195685	3.03585e-155
8.195622	3.04399e-155
8.195559	3.05215e-155
8.195497	3.06033e-155
8.195434	3.06854e-155
8.195371	3.07676e-155
8.195309	3.08501e-155
8.195246	3.09328e-155
8.195183	3.10158e-155
8.195121	3.10989e-155
8.195058	3.11823e-155
8.194996	3.12659e-155
8.194933	3.13497e-155
8.194870	3.14338e-155
8.194808	3.1518e-155
8.194745	3.16025e-155
8.194682	3.16873e-155
8.194620	3.17722e-155
8.194557	3.18574e-155
8.194494	3.19428e-155
8.194432	3.20284e-155
8.194369	3.21143e-155
8.194307	3.22004e-155
8.194244	3.22867e-155
8.194181	3.23733e-155
8.194119	3.24601e-155
8.194056	3.25471e-155
8.193993	3.26344e-155
8.193931	3.27218e-155
8.193868	3.28096e-155
8.193805	3.28975e-155
8.193743	3.29857e-155
8.193680	3.30742e-155
8.193617	3.31628e-155
8.193555	3.32517e-155
8.193492	3.33409e-155
8.193430	3.34303e-155
8.193367	3.35199e-155
8.193304	3.36098e-155
8.193242	3.36999e-155
8.193179	3.37902e-155
8.193116	3.38808e-155
8.193054	3.39716e-155
8.192991	3.40627e-155
8.192928	3.4154e-155
8.192866	3.42456e-155
8.192803	3.43374e-155
8.192741	3.44295e-155
8.192678	3.45218e-155
8.192615	3.46143e-155
8.192553	3.47071e-155
8.192490	3.48002e-155
8.192427	3.48935e-155
8.192365	3.4987e-155
8.192302	3.50808e-155
8.192239	3.51749e-155
8.192177	3.52692e-155
8.192114	3.53637e-155
8.192051	3.54585e-155
8.191989	3.55536e-155
8.191926	3.56489e-155
8.191864	3.57445e-155
8.191801	3.58403e-155
8.191738	3.59364e-155
8.191676	3.60328e-155
8.191613	3.61294e-155
8.191550	3.62262e-155
8.191488	3.63233e-155
8.191425	3.64207e-155
8.191362	3.65184e-155
8.191300	3.66163e-155
8.191237	3.67144e-155
8.191175	3.68129e-155
8.191112	3.69116e-155
8.191049	3.70105e-155
8.190987	3.71097e-155
8.190924	3.72092e-155
8.190861	3.7309e-155
8.190799	3.7409e-155
8.190736	3.75093e-155
8.190673	3.76099e-155
8.190611	3.77107e-155
8.190548	3.78118e-155
8.190486	3.79132e-155
8.190423	3.80148e-155
8.190360	3.81167e-155
8.190298	3.82189e-155
8.190235	3.83214e-155
8.190172	3.84241e-155
8.190110	3.85271e-155
8.190047	3.86304e-155
8.189984	3.8734e-155
8.189922	3.88378e-155
8.189859	3.8942e-155
8.189796	3.90464e-155
8.189734	3.9151e-155
8.189671	3.9256e-155
8.189609	3.93613e-155
8.189546	3.94668e-155
8.189483	3.95726e-155
8.189421	3.96787e-155
8.189358	3.97851e-155
8.189295	3.98917e-155
8.189233	3.99987e-155
8.189170	4.01059e-155
8.189107	4.02134e-155
8.189045	4.03212e-155
8.188982	4.04293e-155
8.188920	4.05377e-155
8.188857	4.06464e-155
8.188794	4.07554e-155
8.188732	4.08646e-155
8.188669	4.09742e-155
8.188606	4.10841e-155
8.188544	4.11942e-155
8.188481	4.13046e-155
8.188418	4.14154e-155
8.188356	4.15264e-155
8.188293	4.16377e-155
8.188231	4.17494e-155
8.188168	4.18613e-155
8.188105	4.19735e-155
8.188043	4.20861e-155
8.187980	4.21989e-155
8.187917	4.2312e-155
8.187855	4.24255e-155
8.187792	4.25392e-155
8.187729	4.26532e-155
8.187667	4.27676e-155
8.187604	4.28823e-155
8.187541	4.29972e-155
8.187479	4.31125e-155
8.187416	4.32281e-155
8.187354	4.3344e-155
8.187291	4.34602e-155
8.187228	4.35767e-155
8.187166	4.36935e-155
8.187103	4.38107e-155
8.187040	4.39281e-155
8.186978	4.40459e-155
8.186915	4.4164e-155
8.186852	4.42824e-155
8.186790	4.44011e-155
8.186727	4.45201e-155
8.186665	4.46395e-155
8.186602	4.47592e-155
8.186539	4.48792e-155
8.186477	4.49995e-155
8.186414	4.51201e-155
8.186351	4.52411e-155
8.186289	4.53624e-155
8.186226	4.5484e-155
8.186163	4.56059e-155
8.186101	4.57282e-155
8.186038	4.58508e-155
8.185975	4.59737e-155
8.185913	4.6097e-155
8.185850	4.62206e-155
8.185788	4.63445e-155
8.185725	4.64687e-155
8.185662	4.65933e-155
8.185600	4.67182e-155
8.185537	4.68435e-155
8.185474	4.6969e-155
8.185412	4.7095e-155
8.185349	4.72212e-155
8.185286	4.73478e-155
8.185224	4.74748e-155
8.185161	4.7602e-155
8.185099	4.77297e-155
8.185036	4.78576e-155
8.184973	4.79859e-155
8.184911	4.81146e-155
8.184848	4.82436e-155
8.184785	4.83729e-155
8.184723	4.85026e-155
8.184660	4.86326e-155
8.184597	4.8763e-155
8.184535	4.88937e-155
8.184472	4.90248e-155
8.184410	4.91563e-155
8.184347	4.9288e-155
8.184284	4.94202e-155
8.184222	4.95527e-155
8.184159	4.96855e-155
8.184096	4.98187e-155
8.184034	4.99523e-155
8.183971	5.00862e-155
8.183908	5.02205e-155
8.183846	5.03551e-155
8.183783	5.04901e-155
8.183720	5.06255e-155
8.183658	5.07612e-155
8.183595	5.08973e-155
8.183533	5.10338e-155
8.183470	5.11706e-155
8.183407	5.13078e-155
8.183345	5.14453e-155
8.183282	5.15832e-155
8.183219	5.17215e-155
8.183157	5.18602e-155
8.183094	5.19992e-155
8.183031	5.21386e-155
8.182969	5.22784e-155
8.182906	5.24186e-155
8.182844	5.25591e-155
8.182781	5.27e-155
8.182718	5.28413e-155
8.182656	5.2983e-155
8.182593	5.3125e-155
8.182530	5.32675e-155
8.182468	5.34103e-155
8.182405	5.35534e-155
8.182342	5.3697e-155
8.182280	5.3841e-155
8.182217	5.39853e-155
8.182155	5.41301e-155
8.182092	5.42752e-155
8.182029	5.44207e-155
8.181967	5.45666e-155
8.181904	5.47129e-155
8.181841	5.48596e-155
8.181779	5.50066e-155
8.181716	5.51541e-155
8.181653	5.5302e-155
8.181591	5.54502e-155
8.181528	5.55989e-155
8.181465	5.5748e-155
8.181403	5.58974e-155
8.181340	5.60473e-155
8.181278	5.61975e-155
8.181215	5.63482e-155
8.181152	5.64993e-155
8.181090	5.66507e-155
8.181027	5.68026e-155
8.180964	5.69549e-155
8.180902	5.71076e-155
8.180839	5.72607e-155
8.180776	5.74142e-155
8.180714	5.75681e-155
8.180651	5.77225e-155
8.180589	5.78772e-155
8.180526	5.80324e-155
8.180463	5.8188e-155
8.180401	5.8344e-155
8.180338	5.85004e-155
8.180275	5.86572e-155
8.180213	5.88145e-155
8.180150	5.89722e-155
8.180087	5.91303e-155
8.180025	5.92888e-155
8.179962	5.94478e-155
8.179899	5.96071e-155
8.179837	5.97669e-155
8.179774	5.99272e-155
8.179712	6.00878e-155
8.179649	6.02489e-155
8.179586	6.04105e-155
8.179524	6.05724e-155
8.179461	6.07348e-155
8.179398	6.08976e-155
8.179336	6.10609e-155
8.179273	6.12246e-155
8.179210	6.13887e-155
8.179148	6.15533e-155
8.179085	6.17183e-155
8.179023	6.18838e-155
8.178960	6.20497e-155
8.178897	6.22161e-155
8.178835	6.23829e-155
8.178772	6.25501e-155
8.178709	6.27178e-155
8.178647	6.2886e-155
8.178584	6.30545e-155
8.178521	6.32236e-155
8.178459	6.33931e-155
8.178396	6.3563e-155
8.178334	6.37335e-155
8.178271	6.39043e-155
8.178208	6.40757e-155
8.178146	6.42474e-155
8.178083	6.44197e-155
8.178020	6.45924e-155
8.177958	6.47656e-155
8.177895	6.49392e-155
8.177832	6.51133e-155
8.177770	6.52879e-155
8.177707	6.54629e-155
8.177644	6.56384e-155
8.177582	6.58144e-155
8.177519	6.59908e-155
8.177457	6.61677e-155
8.177394	6.63451e-155
8.177331	6.6523e-155
8.177269	6.67013e-155
8.177206	6.68802e-155
8.177143	6.70595e-155
8.177081	6.72393e-155
8.177018	6.74195e-155
8.176955	6.76003e-155
8.176893	6.77815e-155
8.176830	6.79632e-155
8.176768	6.81454e-155
8.176705	6.83281e-155
8.176642	6.85113e-155
8.176580	6.8695e-155
8.176517	6.88792e-155
8.176454	6.90638e-155
8.176392	6.9249e-155
8.176329	6.94346e-155
8.176266	6.96208e-155
8.176204	6.98074e-155
8.176141	6.99946e-155
8.176079	7.01822e-155
8.176016	7.03704e-155
8.175953	7.05591e-155
8.175891	7.07482e-155
8.175828	7.09379e-155
8.175765	7.11281e-155
8.175703	7.13188e-155
8.175640	7.151e-155
8.175577	7.17017e-155
8.175515	7.18939e-155
8.175452	7.20867e-155
8.175389	7.22799e-155
8.175327	7.24737e-155
8.175264	7.2668e-155
8.175202	7.28628e-155
8.175139	7.30582e-155
8.175076	7.3254e-155
8.175014	7.34504e-155
8.174951	7.36473e-155
8.174888	7.38448e-155
8.174826	7.40428e-155
8.174763	7.42413e-155
8.174700	7.44403e-155
8.174638	7.46399e-155
8.174575	7.484e-155
8.174513	7.50406e-155
8.174450	7.52418e-155
8.174387	7.54435e-155
8.174325	7.56458e-155
8.174262	7.58486e-155
8.174199	7.60519e-155
8.174137	7.62558e-155
8.174074	7.64603e-155
8.174011	7.66653e-155
8.173949	7.68708e-155
8.173886	7.70769e-155
8.173823	7.72835e-155
8.173761	7.74907e-155
8.173698	7.76985e-155
8.173636	7.79068e-155
8.173573	7.81156e-155
8.173510	7.83251e-155
8.173448	7.8535e-155
8.173385	7.87456e-155
8.173322	7.89567e-155
8.173260	7.91684e-155
8.173197	7.93806e-155
8.173134	7.95935e-155
8.173072	7.98068e-155
8.173009	8.00208e-155
8.172947	8.02353e-155
8.172884	8.04504e-155
8.172821	8.06661e-155
8.172759	8.08824e-155
8.172696	8.10992e-155
8.172633	8.13167e-155
8.172571	8.15347e-155
8.172508	8.17533e-155
8.172445	8.19724e-155
8.172383	8.21922e-155
8.172320	8.24126e-155
8.172258	8.26335e-155
8.172195	8.2855e-155
8.172132	8.30772e-155
8.172070	8.32999e-155
8.172007	8.35232e-155
8.171944	8.37471e-155
8.171882	8.39717e-155
8.171819	8.41968e-155
8.171756	8.44225e-155
8.171694	8.46489e-155
8.171631	8.48758e-155
8.171568	8.51033e-155
8.171506	8.53315e-155
8.171443	8.55603e-155
8.171381	8.57897e-155
8.171318	8.60197e-155
8.171255	8.62503e-155
8.171193	8.64815e-155
8.171130	8.67134e-155
8.171067	8.69458e-155
8.171005	8.71789e-155
8.170942	8.74127e-155
8.170879	8.7647e-155
8.170817	8.7882e-155
8.170754	8.81176e-155
8.170692	8.83538e-155
8.170629	8.85907e-155
8.170566	8.88282e-155
8.170504	8.90664e-155
8.170441	8.93051e-155
8.170378	8.95446e-155
8.170316	8.97846e-155
8.170253	9.00253e-155
8.170190	9.02667e-155
8.170128	9.05087e-155
8.170065	9.07513e-155
8.170002	9.09946e-155
8.169940	9.12386e-155
8.169877	9.14832e-155
8.169815	9.17285e-155
8.169752	9.19744e-155
8.169689	9.2221e-155
8.169627	9.24682e-155
8.169564	9.27161e-155
8.169501	9.29647e-155
8.169439	9.32139e-155
8.169376	9.34638e-155
8.169313	9.37144e-155
8.169251	9.39656e-155
8.169188	9.42176e-155
8.169126	9.44702e-155
8.169063	9.47234e-155
8.169000	9.49774e-155
8.168938	9.5232e-155
8.168875	9.54873e-155
8.168812	9.57433e-155
8.168750	9.6e-155
8.168687	9.62574e-155
8.168624	9.65154e-155
8.168562	9.67742e-155
8.168499	9.70336e-155
8.168437	9.72938e-155
8.168374	9.75546e-155
8.168311	9.78162e-155
8.168249	9.80784e-155
8.168186	9.83414e-155
8.168123	9.8605e-155
8.168061	9.88694e-155
8.167998	9.91344e-155
8.167935	9.94002e-155
8.167873	9.96667e-155
8.167810	9.99339e-155
8.167747	1.00202e-154
8.167685	1.0047e-154
8.167622	1.0074e-154
8.167560	1.0101e-154
8.167497	1.01281e-154
8.167434	1.01552e-154
8.167372	1.01824e-154
8.167309	1.02097e-154
8.167246	1.02371e-154
8.167184	1.02646e-154
8.167121	1.02921e-154
8.167058	1.03197e-154
8.166996	1.03473e-154
8.166933	1.03751e-154
8.166871	1.04029e-154
8.166808	1.04308e-154
8.166745	1.04588e-154
8.166683	1.04868e-154
8.166620	1.05149e-154
8.166557	1.05431e-154
8.166495	1.05714e-154
8.166432	1.05997e-154
8.166369	1.06281e-154
8.166307	1.06566e-154
8.166244	1.06852e-154
8.166182	1.07138e-154
8.166119	1.07426e-154
8.166056	1.07714e-154
8.165994	1.08002e-154
8.165931	1.08292e-154
8.165868	1.08582e-154
8.165806	1.08873e-154
8.165743	1.09165e-154
8.165680	1.09458e-154
8.165618	1.09751e-154
8.165555	1.10046e-154
8.165492	1.10341e-154
8.165430	1.10636e-154
8.165367	1.10933e-154
8.165305	1.1123e-154
8.165242	1.11529e-154
8.165179	1.11828e-154
8.165117	1.12127e-154
8.165054	1.12428e-154
8.164991	1.12729e-154
8.164929	1.13032e-154
8.164866	1.13335e-154
8.164803	1.13639e-154
8.164741	1.13943e-154
8.164678	1.14249e-154
8.164616	1.14555e-154
8.164553	1.14862e-154
8.164490	1.1517e-154
8.164428	1.15479e-154
8.164365	1.15788e-154
8.164302	1.16099e-154
8.164240	1.1641e-154
8.164177	1.16722e-154
8.164114	1.17035e-154
8.164052	1.17349e-154
8.163989	1.17663e-154
8.163926	1.17979e-154
8.163864	1.18295e-154
8.163801	1.18612e-154
8.163739	1.1893e-154
8.163676	1.19249e-154
8.163613	1.19569e-154
8.163551	1.19889e-154
8.163488	1.20211e-154
8.163425	1.20533e-154
8.163363	1.20856e-154
8.163300	1.2118e-154
8.163237	1.21505e-154
8.163175	1.21831e-154
8.163112	1.22158e-154
8.163050	1.22485e-154
8.162987	1.22813e-154
8.162924	1.23143e-154
8.162862	1.23473e-154
8.162799	1.23804e-154
8.162736	1.24136e-154
8.162674	1.24469e-154
8.162611	1.24802e-154
8.162548	1.25137e-154
8.162486	1.25472e-154
8.162423	1.25809e-154
8.162361	1.26146e-154
8.162298	1.26484e-154
8.162235	1.26823e-154
8.162173	1.27163e-154
8.162110	1.27504e-154
8.162047	1.27846e-154
8.161985	1.28189e-154
8.161922	1.28533e-154
8.161859	1.28877e-154
8.161797	1.29223e-154
8.161734	1.29569e-154
8.161671	1.29916e-154
8.161609	1.30265e-154
8.161546	1.30614e-154
8.161484	1.30964e-154
8.161421	1.31315e-154
8.161358	1.31667e-154
8.161296	1.3202e-154
8.161233	1.32374e-154
8.161170	1.32729e-154
8.161108	1.33085e-154
8.161045	1.33442e-154
8.160982	1.338e-154
8.160920	1.34158e-154
8.160857	1.34518e-154
8.160795	1.34879e-154
8.160732	1.3524e-154
8.160669	1.35603e-154
8.160607	1.35966e-154
8.160544	1.36331e-154
8.160481	1.36696e-154
8.160419	1.37063e-154
8.160356	1.3743e-154
8.160293	1.37799e-154
8.160231	1.38168e-154
8.160168	1.38539e-154
8.160106	1.3891e-154
8.160043	1.39282e-154
8.159980	1.39656e-154
8.159918	1.4003e-154
8.159855	1.40406e-154
8.159792	1.40782e-154
8.159730	1.41159e-154
8.159667	1.41538e-154
8.159604	1.41917e-154
8.159542	1.42298e-154
8.159479	1.42679e-154
8.159416	1.43062e-154
8.159354	1.43445e-154
8.159291	1.4383e-154
8.159229	1.44216e-154
8.159166	1.44602e-154
8.159103	1.4499e-154
8.159041	1.45379e-154
8.158978	1.45768e-154
8.158915	1.46159e-154
8.158853	1.46551e-154
8.158790	1.46944e-154
8.158727	1.47338e-154
8.158665	1.47733e-154
8.158602	1.48129e-154
8.158540	1.48526e-154
8.158477	1.48924e-154
8.158414	1.49324e-154
8.158352	1.49724e-154
8.158289	1.50125e-154
8.158226	1.50528e-154
8.158164	1.50931e-154
8.158101	1.51336e-154
8.158038	1.51742e-154
8.157976	1.52148e-154
8.157913	1.52556e-154
8.157850	1.52965e-154
8.157788	1.53375e-154
8.157725	1.53787e-154
8.157663	1.54199e-154
8.157600	1.54612e-154
8.157537	1.55027e-154
8.157475	1.55443e-154
8.157412	1.55859e-154
8.157349	1.56277e-154
8.157287	1.56696e-154
8.157224	1.57116e-154
8.157161	1.57537e-154
8.157099	1.5796e-154
8.157036	1.58383e-154
8.156974	1.58808e-154
8.156911	1.59234e-154
8.156848	1.59661e-154
8.156786	1.60089e-154
8.156723	1.60518e-154
8.156660	1.60948e-154
8.156598	1.6138e-154
8.156535	1.61812e-154
8.156472	1.62246e-154
8.156410	1.62681e-154
8.156347	1.63117e-154
8.156285	1.63554e-154
8.156222	1.63993e-154
8.156159	1.64433e-154
8.156097	1.64873e-154
8.156034	1.65315e-154
8.155971	1.65759e-154
8.155909	1.66203e-154
8.155846	1.66649e-154
8.155783	1.67095e-154
8.155721	1.67543e-154
8.155658	1.67993e-154
8.155595	1.68443e-154
8.155533	1.68895e-154
8.155470	1.69347e-154
8.155408	1.69801e-154
8.155345	1.70257e-154
8.155282	1.70713e-154
8.155220	1.71171e-154
8.155157	1.7163e-154
8.155094	1.7209e-154
8.155032	1.72551e-154
8.154969	1.73014e-154
8.154906	1.73478e-154
8.154844	1.73943e-154
8.154781	1.74409e-154
8.154719	1.74877e-154
8.154656	1.75345e-154
8.154593	1.75816e-154
8.154531	1.76287e-154
8.154468	1.76759e-154
8.154405	1.77233e-154
8.154343	1.77709e-154
8.154280	1.78185e-154
8.154217	1.78663e-154
8.154155	1.79142e-154
8.154092	1.79622e-154
8.154030	1.80103e-154
8.153967	1.80586e-154
8.153904	1.8107e-154
8.153842	1.81556e-154
8.153779	1.82043e-154
8.153716	1.82531e-154
8.153654	1.8302e-154
8.153591	1.83511e-154
8.153528	1.84003e-154
8.153466	1.84496e-154
8.153403	1.84991e-154
8.153340	1.85487e-154
8.153278	1.85984e-154
8.153215	1.86483e-154
8.153153	1.86982e-154
8.153090	1.87484e-154
8.153027	1.87986e-154
8.152965	1.8849e-154
8.152902	1.88996e-154
8.152839	1.89502e-154
8.152777	1.9001e-154
8.152714	1.9052e-154
8.152651	1.91031e-154
8.152589	1.91543e-154
8.152526	1.92056e-154
8.152464	1.92571e-154
8.152401	1.93087e-154
8.152338	1.93605e-154
8.152276	1.94124e-154
8.152213	1.94645e-154
8.152150	1.95166e-154
8.152088	1.9569e-154
8.152025	1.96214e-154
8.151962	1.9674e-154
8.151900	1.97268e-154
8.151837	1.97797e-154
8.151774	1.98327e-154
8.151712	1.98859e-154
8.151649	1.99392e-154
8.151587	1.99926e-154
8.151524	2.00462e-154
8.151461	2.01e-154
8.151399	2.01539e-154
8.151336	2.02079e-154
8.151273	2.02621e-154
8.151211	2.03164e-154
8.151148	2.03709e-154
8.151085	2.04255e-154
8.151023	2.04802e-154
8.150960	2.05351e-154
8.150898	2.05902e-154
8.150835	2.06454e-154
8.150772	2.07008e-154
8.150710	2.07563e-154
8.150647	2.08119e-154
8.150584	2.08677e-154
8.150522	2.09236e-154
8.150459	2.09797e-154
8.150396	2.1036e-154
8.150334	2.10924e-154
8.150271	2.11489e-154
8.150209	2.12056e-154
8.150146	2.12625e-154
8.150083	2.13195e-154
8.150021	2.13766e-154
8.149958	2.14339e-154
8.149895	2.14914e-154
8.149833	2.1549e-154
8.149770	2.16068e-154
8.149707	2.16647e-154
8.149645	2.17228e-154
8.149582	2.1781e-154
8.149519	2.18394e-154
8.149457	2.1898e-154
8.149394	2.19567e-154
8.149332	2.20156e-154
8.149269	2.20746e-154
8.149206	2.21338e-154
8.149144	2.21931e-154
8.149081	2.22526e-154
8.149018	2.23123e-154
8.148956	2.23721e-154
8.148893	2.24321e-154
8.148830	2.24922e-154
8.148768	2.25525e-154
8.148705	2.2613e-154
8.148643	2.26736e-154
8.148580	2.27344e-154
8.148517	2.27953e-154
8.148455	2.28564e-154
8.148392	2.29177e-154
8.148329	2.29792e-154
8.148267	2.30408e-154
8.148204	2.31025e-154
8.148141	2.31645e-154
8.148079	2.32266e-154
8.148016	2.32888e-154
8.147954	2.33513e-154
8.147891	2.34139e-154
8.147828	2.34767e-154
8.147766	2.35396e-154
8.147703	2.36027e-154
8.147640	2.3666e-154
8.147578	2.37294e-154
8.147515	2.37931e-154
8.147452	2.38568e-154
8.147390	2.39208e-154
8.147327	2.39849e-154
8.147264	2.40492e-154
8.147202	2.41137e-154
8.147139	2.41784e-154
8.147077	2.42432e-154
8.147014	2.43082e-154
8.146951	2.43733e-154
8.146889	2.44387e-154
8.146826	2.45042e-154
8.146763	2.45699e-154
8.146701	2.46358e-154
8.146638	2.47018e-154
8.146575	2.4768e-154
8.146513	2.48344e-154
8.146450	2.4901e-154
8.146388	2.49678e-154
8.146325	2.50347e-154
8.146262	2.51018e-154
8.146200	2.51691e-154
8.146137	2.52366e-154
8.146074	2.53043e-154
8.146012	2.53721e-154
8.145949	2.54401e-154
8.145886	2.55083e-154
8.145824	2.55767e-154
8.145761	2.56453e-154
8.145698	2.57141e-154
8.145636	2.5783e-154
8.145573	2.58521e-154
8.145511	2.59214e-154
8.145448	2.59909e-154
8.145385	2.60606e-154
8.145323	2.61305e-154
8.145260	2.62005e-154
8.145197	2.62708e-154
8.145135	2.63412e-154
8.145072	2.64118e-154
8.145009	2.64826e-154
8.144947	2.65536e-154
8.144884	2.66248e-154
8.144822	2.66962e-154
8.144759	2.67678e-154
8.144696	2.68395e-154
8.144634	2.69115e-154
8.144571	2.69836e-154
8.144508	2.7056e-154
8.144446	2.71285e-154
8.144383	2.72012e-154
8.144320	2.72742e-154
8.144258	2.73473e-154
8.144195	2.74206e-154
8.144133	2.74941e-154
8.144070	2.75678e-154
8.144007	2.76417e-154
8.143945	2.77158e-154
8.143882	2.77901e-154
8.143819	2.78646e-154
8.143757	2.79394e-154
8.143694	2.80143e-154
8.143631	2.80894e-154
8.143569	2.81647e-154
8.143506	2.82402e-154
8.143443	2.83159e-154
8.143381	2.83918e-154
8.143318	2.84679e-154
8.143256	2.85442e-154
8.143193	2.86208e-154
8.143130	2.86975e-154
8.143068	2.87744e-154
8.143005	2.88516e-154
8.142942	2.89289e-154
8.142880	2.90065e-154
8.142817	2.90843e-154
8.142754	2.91622e-154
8.142692	2.92404e-154
8.142629	2.93188e-154
8.142567	2.93974e-154
8.142504	2.94762e-154
8.142441	2.95552e-154
8.142379	2.96345e-154
8.142316	2.97139e-154
8.142253	2.97936e-154
8.142191	2.98735e-154
8.142128	2.99536e-154
8.142065	3.00339e-154
8.142003	3.01144e-154
8.141940	3.01951e-154
8.141878	3.02761e-154
8.141815	3.03572e-154
8.141752	3.04386e-154
8.141690	3.05202e-154
8.141627	3.06021e-154
8.141564	3.06841e-154
8.141502	3.07664e-154
8.141439	3.08488e-154
8.141376	3.09315e-154
8.141314	3.10145e-154
8.141251	3.10976e-154
8.141188	3.1181e-154
8.141126	3.12646e-154
8.141063	3.13484e-154
8.141001	3.14324e-154
8.140938	3.15167e-154
8.140875	3.16012e-154
8.140813	3.16859e-154
8.140750	3.17709e-154
8.140687	3.18561e-154
8.140625	3.19415e-154
8.140562	3.20271e-154
8.140499	3.2113e-154
8.140437	3.21991e-154
8.140374	3.22854e-154
8.140312	3.23719e-154
8.140249	3.24587e-154
8.140186	3.25457e-154
8.140124	3.2633e-154
8.140061	3.27205e-154
8.139998	3.28082e-154
8.139936	3.28962e-154
8.139873	3.29844e-154
8.139810	3.30728e-154
8.139748	3.31615e-154
8.139685	3.32504e-154
8.139622	3.33395e-154
8.139560	3.34289e-154
8.139497	3.35185e-154
8.139435	3.36084e-154
8.139372	3.36985e-154
8.139309	3.37888e-154
8.139247	3.38794e-154
8.139184	3.39702e-154
8.139121	3.40613e-154
8.139059	3.41526e-154
8.138996	3.42442e-154
8.138933	3.4336e-154
8.138871	3.4428e-154
8.138808	3.45203e-154
8.138746	3.46129e-154
8.138683	3.47057e-154
8.138620	3.47987e-154
8.138558	3.4892e-154
8.138495	3.49856e-154
8.138432	3.50794e-154
8.138370	3.51734e-154
8.138307	3.52677e-154
8.138244	3.53623e-154
8.138182	3.54571e-154
8.138119	3.55521e-154
8.138057	3.56474e-154
8.137994	3.5743e-154
8.137931	3.58388e-154
8.137869	3.59349e-154
8.137806	3.60313e-154
8.137743	3.61279e-154
8.137681	3.62247e-154
8.137618	3.63218e-154
8.137555	3.64192e-154
8.137493	3.65169e-154
8.137430	3.66148e-154
8.137367	3.67129e-154
8.137305	3.68113e-154
8.137242	3.691e-154
8.137180	3.7009e-154
8.137117	3.71082e-154
8.137054	3.72077e-154
8.136992	3.73074e-154
8.136929	3.74075e-154
8.136866	3.75078e-154
8.136804	3.76083e-154
8.136741	3.77091e-154
8.136678	3.78102e-154
8.136616	3.79116e-154
8.136553	3.80132e-154
8.136491	3.81152e-154
8.136428	3.82173e-154
8.136365	3.83198e-154
8.136303	3.84225e-154
8.136240	3.85255e-154
8.136177	3.86288e-154
8.136115	3.87324e-154
8.136052	3.88362e-154
8.135989	3.89403e-154
8.135927	3.90447e-154
8.135864	3.91494e-154
8.135801	3.92544e-154
8.135739	3.93596e-154
8.135676	3.94651e-154
8.135614	3.95709e-154
8.135551	3.9677e-154
8.135488	3.97834e-154
8.135426	3.98901e-154
8.135363	3.9997e-154
8.135300	4.01042e-154
8.135238	4.02118e-154
8.135175	4.03196e-154
8.135112	4.04277e-154
8.135050	4.0536e-154
8.134987	4.06447e-154
8.134925	4.07537e-154
8.134862	4.08629e-154
8.134799	4.09725e-154
8.134737	4.10823e-154
8.134674	4.11925e-154
8.134611	4.13029e-154
8.134549	4.14136e-154
8.134486	4.15247e-154
8.134423	4.1636e-154
8.134361	4.17476e-154
8.134298	4.18596e-154
8.134236	4.19718e-154
8.134173	4.20843e-154
8.134110	4.21971e-154
8.134048	4.23103e-154
8.133985	4.24237e-154
8.133922	4.25374e-154
8.133860	4.26515e-154
8.133797	4.27658e-154
8.133734	4.28805e-154
8.133672	4.29954e-154
8.133609	4.31107e-154
8.133546	4.32263e-154
8.133484	4.33422e-154
8.133421	4.34584e-154
8.133359	4.35749e-154
8.133296	4.36917e-154
8.133233	4.38088e-154
8.133171	4.39263e-154
8.133108	4.4044e-154
8.133045	4.41621e-154
8.132983	4.42805e-154
8.132920	4.43992e-154
8.132857	4.45183e-154
8.132795	4.46376e-154
8.132732	4.47573e-154
8.132670	4.48773e-154
8.132607	4.49976e-154
8.132544	4.51182e-154
8.132482	4.52392e-154
8.132419	4.53605e-154
8.132356	4.54821e-154
8.132294	4.5604e-154
8.132231	4.57263e-154
8.132168	4.58489e-154
8.132106	4.59718e-154
8.132043	4.60951e-154
8.131981	4.62186e-154
8.131918	4.63425e-154
8.131855	4.64668e-154
8.131793	4.65914e-154
8.131730	4.67163e-154
8.131667	4.68415e-154
8.131605	4.69671e-154
8.131542	4.7093e-154
8.131479	4.72193e-154
8.131417	4.73459e-154
8.131354	4.74728e-154
8.131291	4.76001e-154
8.131229	4.77277e-154
8.131166	4.78556e-154
8.131104	4.79839e-154
8.131041	4.81126e-154
8.130978	4.82416e-154
8.130916	4.83709e-154
8.130853	4.85006e-154
8.130790	4.86306e-154
8.130728	4.8761e-154
8.130665	4.88917e-154
8.130602	4.90228e-154
8.130540	4.91542e-154
8.130477	4.9286e-154
8.130415	4.94181e-154
8.130352	4.95506e-154
8.130289	4.96835e-154
8.130227	4.98167e-154
8.130164	4.99502e-154
8.130101	5.00841e-154
8.130039	5.02184e-154
8.129976	5.0353e-154
8.129913	5.0488e-154
8.129851	5.06234e-154
8.129788	5.07591e-154
8.129725	5.08952e-154
8.129663	5.10316e-154
8.129600	5.11685e-154
8.129538	5.13056e-154
8.129475	5.14432e-154
8.129412	5.15811e-154
8.129350	5.17194e-154
8.129287	5.1858e-154
8.129224	5.19971e-154
8.129162	5.21365e-154
8.129099	5.22763e-154
8.129036	5.24164e-154
8.128974	5.25569e-154
8.128911	5.26978e-154
8.128849	5.28391e-154
8.128786	5.29808e-154
8.128723	5.31228e-154
8.128661	5.32652e-154
8.128598	5.3408e-154
8.128535	5.35512e-154
8.128473	5.36948e-154
8.128410	5.38387e-154
8.128347	5.39831e-154
8.128285	5.41278e-154
8.128222	5.42729e-154
8.128160	5.44184e-154
8.128097	5.45643e-154
8.128034	5.47106e-154
8.127972	5.48573e-154
8.127909	5.50044e-154
8.127846	5.51518e-154
8.127784	5.52997e-154
8.127721	5.54479e-154
8.127658	5.55966e-154
8.127596	5.57456e-154
8.127533	5.58951e-154
8.127470	5.60449e-154
8.127408	5.61952e-154
8.127345	5.63459e-154
8.127283	5.64969e-154
8.127220	5.66484e-154
8.127157	5.68003e-154
8.127095	5.69525e-154
8.127032	5.71052e-154
8.126969	5.72583e-154
8.126907	5.74118e-154
8.126844	5.75658e-154
8.126781	5.77201e-154
8.126719	5.78748e-154
8.126656	5.803e-154
8.126594	5.81856e-154
8.126531	5.83416e-154
8.126468	5.8498e-154
8.126406	5.86548e-154
8.126343	5.88121e-154
8.126280	5.89697e-154
8.126218	5.91278e-154
8.126155	5.92863e-154
8.126092	5.94453e-154
8.126030	5.96047e-154
8.125967	5.97645e-154
8.125905	5.99247e-154
8.125842	6.00853e-154
8.125779	6.02464e-154
8.125717	6.04079e-154
8.125654	6.05699e-154
8.125591	6.07323e-154
8.125529	6.08951e-154
8.125466	6.10584e-154
8.125403	6.12221e-154
8.125341	6.13862e-154
8.125278	6.15508e-154
8.125215	6.17158e-154
8.125153	6.18812e-154
8.125090	6.20471e-154
8.125028	6.22135e-154
8.124965	6.23803e-154
8.124902	6.25475e-154
8.124840	6.27152e-154
8.124777	6.28833e-154
8.124714	6.30519e-154
8.124652	6.3221e-154
8.124589	6.33905e-154
8.124526	6.35604e-154
8.124464	6.37308e-154
8.124401	6.39017e-154
8.124339	6.4073e-154
8.124276	6.42448e-154
8.124213	6.4417e-154
8.124151	6.45897e-154
8.124088	6.47629e-154
8.124025	6.49365e-154
8.123963	6.51106e-154
8.123900	6.52851e-154
8.123837	6.54602e-154
8.123775	6.56357e-154
8.123712	6.58116e-154
8.123649	6.59881e-154
8.123587	6.6165e-154
8.123524	6.63424e-154
8.123462	6.65202e-154
8.123399	6.66986e-154
8.123336	6.68774e-154
8.123274	6.70567e-154
8.123211	6.72365e-154
8.123148	6.74167e-154
8.123086	6.75975e-154
8.123023	6.77787e-154
8.122960	6.79604e-154
8.122898	6.81426e-154
8.122835	6.83253e-154
8.122773	6.85085e-154
8.122710	6.86921e-154
8.122647	6.88763e-154
8.122585	6.90609e-154
8.122522	6.92461e-154
8.122459	6.94317e-154
8.122397	6.96179e-154
8.122334	6.98045e-154
8.122271	6.99917e-154
8.122209	7.01793e-154
8.122146	7.03675e-154
8.122084	7.05561e-154
8.122021	7.07453e-154
8.121958	7.09349e-154
8.121896	7.11251e-154
8.121833	7.13158e-154
8.121770	7.1507e-154
8.121708	7.16987e-154
8.121645	7.18909e-154
8.121582	7.20837e-154
8.121520	7.22769e-154
8.121457	7.24707e-154
8.121394	7.2665e-154
8.121332	7.28598e-154
8.121269	7.30551e-154
8.121207	7.3251e-154
8.121144	7.34474e-154
8.121081	7.36443e-154
8.121019	7.38417e-154
8.120956	7.40397e-154
8.120893	7.42382e-154
8.120831	7.44372e-154
8.120768	7.46368e-154
8.120705	7.48369e-154
8.120643	7.50375e-154
8.120580	7.52387e-154
8.120518	7.54404e-154
8.120455	7.56426e-154
8.120392	7.58454e-154
8.120330	7.60488e-154
8.120267	7.62527e-154
8.120204	7.64571e-154
8.120142	7.66621e-154
8.120079	7.68676e-154
8.120016	7.70737e-154
8.119954	7.72803e-154
8.119891	7.74875e-154
8.119829	7.76952e-154
8.119766	7.79035e-154
8.119703	7.81124e-154
8.119641	7.83218e-154
8.119578	7.85318e-154
8.119515	7.87423e-154
8.119453	7.89534e-154
8.119390	7.91651e-154
8.119327	7.93773e-154
8.119265	7.95901e-154
8.119202	7.98035e-154
8.119139	8.00175e-154
8.119077	8.0232e-154
8.119014	8.04471e-154
8.118952	8.06628e-154
8.118889	8.0879e-154
8.118826	8.10959e-154
8.118764	8.13133e-154
8.118701	8.15313e-154
8.118638	8.17499e-154
8.118576	8.1969e-154
8.118513	8.21888e-154
8.118450	8.24091e-154
8.118388	8.26301e-154
8.118325	8.28516e-154
8.118263	8.30737e-154
8.118200	8.32964e-154
8.118137	8.35197e-154
8.118075	8.37437e-154
8.118012	8.39682e-154
8.117949	8.41933e-154
8.117887	8.4419e-154
8.117824	8.46453e-154
8.117761	8.48723e-154
8.117699	8.50998e-154
8.117636	8.5328e-154
8.117573	8.55567e-154
8.117511	8.57861e-154
8.117448	8.60161e-154
8.117386	8.62467e-154
8.117323	8.64779e-154
8.117260	8.67098e-154
8.117198	8.69422e-154
8.117135	8.71753e-154
8.117072	8.7409e-154
8.117010	8.76434e-154
8.116947	8.78783e-154
8.116884	8.81139e-154
8.116822	8.83502e-154
8.116759	8.8587e-154
8.116697	8.88245e-154
8.116634	8.90627e-154
8.116571	8.93014e-154
8.116509	8.95408e-154
8.116446	8.97809e-154
8.116383	9.00216e-154
8.116321	9.02629e-154
8.116258	9.05049e-154
8.116195	9.07476e-154
8.116133	9.09909e-154
8.116070	9.12348e-154
8.116008	9.14794e-154
8.115945	9.17247e-154
8.115882	9.19706e-154
8.115820	9.22171e-154
8.115757	9.24644e-154
8.115694	9.27123e-154
8.115632	9.29608e-154
8.115569	9.321e-154
8.115506	9.34599e-154
8.115444	9.37105e-154
8.115381	9.39617e-154
8.115318	9.42136e-154
8.115256	9.44662e-154
8.115193	9.47195e-154
8.115131	9.49734e-154
8.115068	9.5228e-154
8.115005	9.54834e-154
8.114943	9.57393e-154
8.114880	9.5996e-154
8.114817	9.62534e-154
8.114755	9.65114e-154
8.114692	9.67702e-154
8.114629	9.70296e-154
8.114567	9.72897e-154
8.114504	9.75506e-154
8.114442	9.78121e-154
8.114379	9.80743e-154
8.114316	9.83373e-154
8.114254	9.86009e-154
8.114191	9.88652e-154
8.114128	9.91303e-154
8.114066	9.93961e-154
8.114003	9.96625e-154
8.113940	9.99297e-154
8.113878	1.00198e-153
8.113815	1.00466e-153
8.113753	1.00736e-153
8.113690	1.01006e-153
8.113627	1.01276e-153
8.113565	1.01548e-153
8.113502	1.0182e-153
8.113439	1.02093e-153
8.113377	1.02367e-153
8.113314	1.02641e-153
8.113251	1.02917e-153
8.113189	1.03192e-153
8.113126	1.03469e-153
8.113063	1.03747e-153
8.113001	1.04025e-153
8.112938	1.04304e-153
8.112876	1.04583e-153
8.112813	1.04864e-153
8.112750	1.05145e-153
8.112688	1.05427e-153
8.112625	1.05709e-153
8.112562	1.05993e-153
8.112500	1.06277e-153
8.112437	1.06562e-153
8.112374	1.06847e-153
8.112312	1.07134e-153
8.112249	1.07421e-153
8.112187	1.07709e-153
8.112124	1.07998e-153
8.112061	1.08287e-153
8.111999	1.08578e-153
8.111936	1.08869e-153
8.111873	1.09161e-153
8.111811	1.09453e-153
8.111748	1.09747e-153
8.111685	1.10041e-153
8.111623	1.10336e-153
8.111560	1.10632e-153
8.111497	1.10928e-153
8.111435	1.11226e-153
8.111372	1.11524e-153
8.111310	1.11823e-153
8.111247	1.12123e-153
8.111184	1.12423e-153
8.111122	1.12725e-153
8.111059	1.13027e-153
8.110996	1.1333e-153
8.110934	1.13634e-153
8.110871	1.13938e-153
8.110808	1.14244e-153
8.110746	1.1455e-153
8.110683	1.14857e-153
8.110621	1.15165e-153
8.110558	1.15474e-153
8.110495	1.15784e-153
8.110433	1.16094e-153
8.110370	1.16405e-153
8.110307	1.16717e-153
8.110245	1.1703e-153
8.110182	1.17344e-153
8.110119	1.17659e-153
8.110057	1.17974e-153
8.109994	1.1829e-153
8.109932	1.18607e-153
8.109869	1.18925e-153
8.109806	1.19244e-153
8.109744	1.19564e-153
8.109681	1.19885e-153
8.109618	1.20206e-153
8.109556	1.20528e-153
8.109493	1.20851e-153
8.109430	1.21175e-153
8.109368	1.215e-153
8.109305	1.21826e-153
8.109242	1.22153e-153
8.109180	1.2248e-153
8.109117	1.22808e-153
8.109055	1.23138e-153
8.108992	1.23468e-153
8.108929	1.23799e-153
8.108867	1.24131e-153
8.108804	1.24463e-153
8.108741	1.24797e-153
8.108679	1.25132e-153
8.108616	1.25467e-153
8.108553	1.25804e-153
8.108491	1.26141e-153
8.108428	1.26479e-153
8.108366	1.26818e-153
8.108303	1.27158e-153
8.108240	1.27499e-153
8.108178	1.27841e-153
8.108115	1.28184e-153
8.108052	1.28527e-153
8.107990	1.28872e-153
8.107927	1.29217e-153
8.107864	1.29564e-153
8.107802	1.29911e-153
8.107739	1.30259e-153
8.107676	1.30609e-153
8.107614	1.30959e-153
8.107551	1.3131e-153
8.107489	1.31662e-153
8.107426	1.32015e-153
8.107363	1.32369e-153
8.107301	1.32724e-153
8.107238	1.33079e-153
8.107175	1.33436e-153
8.107113	1.33794e-153
8.107050	1.34153e-153
8.106987	1.34512e-153
8.106925	1.34873e-153
8.106862	1.35235e-153
8.106800	1.35597e-153
8.106737	1.35961e-153
8.106674	1.36325e-153
8.106612	1.36691e-153
8.106549	1.37057e-153
8.106486	1.37425e-153
8.106424	1.37793e-153
8.106361	1.38162e-153
8.106298	1.38533e-153
8.106236	1.38904e-153
8.106173	1.39277e-153
8.106111	1.3965e-153
8.106048	1.40024e-153
8.105985	1.404e-153
8.105923	1.40776e-153
8.105860	1.41154e-153
8.105797	1.41532e-153
8.105735	1.41911e-153
8.105672	1.42292e-153
8.105609	1.42673e-153
8.105547	1.43056e-153
8.105484	1.43439e-153
8.105421	1.43824e-153
8.105359	1.4421e-153
8.105296	1.44596e-153
8.105234	1.44984e-153
8.105171	1.45373e-153
8.105108	1.45762e-153
8.105046	1.46153e-153
8.104983	1.46545e-153
8.104920	1.46938e-153
8.104858	1.47332e-153
8.104795	1.47727e-153
8.104732	1.48123e-153
8.104670	1.4852e-153
8.104607	1.48918e-153
8.104545	1.49317e-153
8.104482	1.49718e-153
8.104419	1.50119e-153
8.104357	1.50521e-153
8.104294	1.50925e-153
8.104231	1.5133e-153
8.104169	1.51735e-153
8.104106	1.52142e-153
8.104043	1.5255e-153
8.103981	1.52959e-153
8.103918	1.53369e-153
8.103856	1.5378e-153
8.103793	1.54193e-153
8.103730	1.54606e-153
8.103668	1.5502e-153
8.103605	1.55436e-153
8.103542	1.55853e-153
8.103480	1.56271e-153
8.103417	1.5669e-153
8.103354	1.5711e-153
8.103292	1.57531e-153
8.103229	1.57953e-153
8.103166	1.58377e-153
8.103104	1.58801e-153
8.103041	1.59227e-153
8.102979	1.59654e-153
8.102916	1.60082e-153
8.102853	1.60511e-153
8.102791	1.60941e-153
8.102728	1.61373e-153
8.102665	1.61805e-153
8.102603	1.62239e-153
8.102540	1.62674e-153
8.102477	1.6311e-153
8.102415	1.63548e-153
8.102352	1.63986e-153
8.102290	1.64426e-153
8.102227	1.64867e-153
8.102164	1.65309e-153
8.102102	1.65752e-153
8.102039	1.66196e-153
8.101976	1.66642e-153
8.101914	1.67088e-153
8.101851	1.67536e-153
8.101788	1.67986e-153
8.101726	1.68436e-153
8.101663	1.68888e-153
8.101600	1.6934e-153
8.101538	1.69794e-153
8.101475	1.7025e-153
8.101413	1.70706e-153
8.101350	1.71164e-153
8.101287	1.71622e-153
8.101225	1.72083e-153
8.101162	1.72544e-153
8.101099	1.73007e-153
8.101037	1.7347e-153
8.100974	1.73935e-153
8.100911	1.74402e-153
8.100849	1.74869e-153
8.100786	1.75338e-153
8.100724	1.75808e-153
8.100661	1.7628e-153
8.100598	1.76752e-153
8.100536	1.77226e-153
8.100473	1.77701e-153
8.100410	1.78178e-153
8.100348	1.78655e-153
8.100285	1.79134e-153
8.100222	1.79614e-153
8.100160	1.80096e-153
8.100097	1.80579e-153
8.100035	1.81063e-153
8.099972	1.81548e-153
8.099909	1.82035e-153
8.099847	1.82523e-153
8.099784	1.83012e-153
8.099721	1.83503e-153
8.099659	1.83995e-153
8.099596	1.84488e-153
8.099533	1.84983e-153
8.099471	1.85479e-153
8.099408	1.85976e-153
8.099345	1.86475e-153
8.099283	1.86975e-153
8.099220	1.87476e-153
8.099158	1.87979e-153
8.099095	1.88483e-153
8.099032	1.88988e-153
8.098970	1.89495e-153
8.098907	1.90003e-153
8.098844	1.90512e-153
8.098782	1.91023e-153
8.098719	1.91535e-153
8.098656	1.92048e-153
8.098594	1.92563e-153
8.098531	1.93079e-153
8.098469	1.93597e-153
8.098406	1.94116e-153
8.098343	1.94637e-153
8.098281	1.95158e-153
8.098218	1.95682e-153
8.098155	1.96206e-153
8.098093	1.96732e-153
8.098030	1.9726e-153
8.097967	1.97788e-153
8.097905	1.98319e-153
8.097842	1.9885e-153
8.097780	1.99384e-153
8.097717	1.99918e-153
8.097654	2.00454e-153
8.097592	2.00991e-153
8.097529	2.0153e-153
8.097466	2.02071e-153
8.097404	2.02612e-153
8.097341	2.03156e-153
8.097278	2.037e-153
8.097216	2.04246e-153
8.097153	2.04794e-153
8.097090	2.05343e-153
8.097028	2.05893e-153
8.096965	2.06445e-153
8.096903	2.06999e-153
8.096840	2.07554e-153
8.096777	2.0811e-153
8.096715	2.08668e-153
8.096652	2.09228e-153
8.096589	2.09789e-153
8.096527	2.10351e-153
8.096464	2.10915e-153
8.096401	2.1148e-153
8.096339	2.12047e-153
8.096276	2.12616e-153
8.096214	2.13186e-153
8.096151	2.13757e-153
8.096088	2.14331e-153
8.096026	2.14905e-153
8.095963	2.15481e-153
8.095900	2.16059e-153
8.095838	2.16638e-153
8.095775	2.17219e-153
8.095712	2.17801e-153
8.095650	2.18385e-153
8.095587	2.18971e-153
8.095524	2.19558e-153
8.095462	2.20147e-153
8.095399	2.20737e-153
8.095337	2.21328e-153
8.095274	2.21922e-153
8.095211	2.22517e-153
8.095149	2.23113e-153
8.095086	2.23712e-153
8.095023	2.24311e-153
8.094961	2.24913e-153
8.094898	2.25516e-153
8.094835	2.2612e-153
8.094773	2.26726e-153
8.094710	2.27334e-153
8.094648	2.27944e-153
8.094585	2.28555e-153
8.094522	2.29168e-153
8.094460	2.29782e-153
8.094397	2.30398e-153
8.094334	2.31016e-153
8.094272	2.31635e-153
8.094209	2.32256e-153
8.094146	2.32879e-153
8.094084	2.33503e-153
8.094021	2.34129e-153
8.093959	2.34757e-153
8.093896	2.35386e-153
8.093833	2.36017e-153
8.093771	2.3665e-153
8.093708	2.37284e-153
8.093645	2.37921e-153
8.093583	2.38558e-153
8.093520	2.39198e-153
8.093457	2.39839e-153
8.093395	2.40482e-153
8.093332	2.41127e-153
8.093269	2.41774e-153
8.093207	2.42422e-153
8.093144	2.43072e-153
8.093082	2.43723e-153
8.093019	2.44377e-153
8.092956	2.45032e-153
8.092894	2.45689e-153
8.092831	2.46347e-153
8.092768	2.47008e-153
8.092706	2.4767e-153
8.092643	2.48334e-153
8.092580	2.49e-153
8.092518	2.49667e-153
8.092455	2.50337e-153
8.092393	2.51008e-153
8.092330	2.51681e-153
8.092267	2.52356e-153
8.092205	2.53032e-153
8.092142	2.53711e-153
8.092079	2.54391e-153
8.092017	2.55073e-153
8.091954	2.55757e-153
8.091891	2.56442e-153
8.091829	2.5713e-153
8.091766	2.57819e-153
8.091704	2.5851e-153
8.091641	2.59203e-153
8.091578	2.59898e-153
8.091516	2.60595e-153
8.091453	2.61294e-153
8.091390	2.61994e-153
8.091328	2.62697e-153
8.091265	2.63401e-153
8.091202	2.64107e-153
8.091140	2.64815e-153
8.091077	2.65525e-153
8.091014	2.66237e-153
8.090952	2.66951e-153
8.090889	2.67666e-153
8.090827	2.68384e-153
8.090764	2.69104e-153
8.090701	2.69825e-153
8.090639	2.70548e-153
8.090576	2.71274e-153
8.090513	2.72001e-153
8.090451	2.7273e-153
8.090388	2.73461e-153
8.090325	2.74195e-153
8.090263	2.7493e-153
8.090200	2.75667e-153
8.090138	2.76406e-153
8.090075	2.77147e-153
8.090012	2.7789e-153
8.089950	2.78635e-153
8.089887	2.79382e-153
8.089824	2.80131e-153
8.089762	2.80882e-153
8.089699	2.81635e-153
8.089636	2.8239e-153
8.089574	2.83147e-153
8.089511	2.83906e-153
8.089448	2.84667e-153
8.089386	2.85431e-153
8.089323	2.86196e-153
8.089261	2.86963e-153
8.089198	2.87732e-153
8.089135	2.88504e-153
8.089073	2.89277e-153
8.089010	2.90053e-153
8.088947	2.9083e-153
8.088885	2.9161e-153
8.088822	2.92392e-153
8.088759	2.93176e-153
8.088697	2.93962e-153
8.088634	2.9475e-153
8.088572	2.9554e-153
8.088509	2.96332e-153
8.088446	2.97127e-153
8.088384	2.97924e-153
8.088321	2.98722e-153
8.088258	2.99523e-153
8.088196	3.00326e-153
8.088133	3.01131e-153
8.088070	3.01939e-153
8.088008	3.02748e-153
8.087945	3.0356e-153
8.087883	3.04374e-153
8.087820	3.0519e-153
8.087757	3.06008e-153
8.087695	3.06828e-153
8.087632	3.07651e-153
8.087569	3.08476e-153
8.087507	3.09303e-153
8.087444	3.10132e-153
8.087381	3.10963e-153
8.087319	3.11797e-153
8.087256	3.12633e-153
8.087193	3.13471e-153
8.087131	3.14311e-153
8.087068	3.15154e-153
8.087006	3.15999e-153
8.086943	3.16846e-153
8.086880	3.17696e-153
8.086818	3.18547e-153
8.086755	3.19401e-153
8.086692	3.20258e-153
8.086630	3.21116e-153
8.086567	3.21977e-153
8.086504	3.2284e-153
8.086442	3.23706e-153
8.086379	3.24574e-153
8.086317	3.25444e-153
8.086254	3.26316e-153
8.086191	3.27191e-153
8.086129	3.28068e-153
8.086066	3.28948e-153
8.086003	3.2983e-153
8.085941	3.30714e-153
8.085878	3.31601e-153
8.085815	3.3249e-153
8.085753	3.33381e-153
8.085690	3.34275e-153
8.085628	3.35171e-153
8.085565	3.3607e-153
8.085502	3.36971e-153
8.085440	3.37874e-153
8.085377	3.3878e-153
8.085314	3.39688e-153
8.085252	3.40599e-153
8.085189	3.41512e-153
8.085126	3.42428e-153
8.085064	3.43346e-153
8.085001	3.44266e-153
8.084938	3.45189e-153
8.084876	3.46115e-153
8.084813	3.47042e-153
8.084751	3.47973e-153
8.084688	3.48906e-153
8.084625	3.49841e-153
8.084563	3.50779e-153
8.084500	3.5172e-153
8.084437	3.52662e-153
8.084375	3.53608e-153
8.084312	3.54556e-153
8.084249	3.55507e-153
8.084187	3.5646e-153
8.084124	3.57415e-153
8.084062	3.58373e-153
8.083999	3.59334e-153
8.083936	3.60298e-153
8.083874	3.61264e-153
8.083811	3.62232e-153
8.083748	3.63203e-153
8.083686	3.64177e-153
8.083623	3.65153e-153
8.083560	3.66132e-153
8.083498	3.67114e-153
8.083435	3.68098e-153
8.083372	3.69085e-153
8.083310	3.70074e-153
8.083247	3.71067e-153
8.083185	3.72061e-153
8.083122	3.73059e-153
8.083059	3.74059e-153
8.082997	3.75062e-153
8.082934	3.76067e-153
8.082871	3.77076e-153
8.082809	3.78087e-153
8.082746	3.791e-153
8.082683	3.80117e-153
8.082621	3.81136e-153
8.082558	3.82157e-153
8.082496	3.83182e-153
8.082433	3.84209e-153
8.082370	3.85239e-153
8.082308	3.86272e-153
8.082245	3.87308e-153
8.082182	3.88346e-153
8.082120	3.89387e-153
8.082057	3.90431e-153
8.081994	3.91478e-153
8.081932	3.92527e-153
8.081869	3.9358e-153
8.081807	3.94635e-153
8.081744	3.95693e-153
8.081681	3.96754e-153
8.081619	3.97818e-153
8.081556	3.98884e-153
8.081493	3.99953e-153
8.081431	4.01026e-153
8.081368	4.02101e-153
8.081305	4.03179e-153
8.081243	4.0426e-153
8.081180	4.05344e-153
8.081117	4.0643e-153
8.081055	4.0752e-153
8.080992	4.08612e-153
8.080930	4.09708e-153
8.080867	4.10806e-153
8.080804	4.11908e-153
8.080742	4.13012e-153
8.080679	4.14119e-153
8.080616	4.1523e-153
8.080554	4.16343e-153
8.080491	4.17459e-153
8.080428	4.18578e-153
8.080366	4.197e-153
8.080303	4.20826e-153
8.080241	4.21954e-153
8.080178	4.23085e-153
8.080115	4.24219e-153
8.080053	4.25357e-153
8.079990	4.26497e-153
8.079927	4.2764e-153
8.079865	4.28787e-153
8.079802	4.29936e-153
8.079739	4.31089e-153
8.079677	4.32245e-153
8.079614	4.33404e-153
8.079551	4.34566e-153
8.079489	4.35731e-153
8.079426	4.36899e-153
8.079364	4.3807e-153
8.079301	4.39245e-153
8.079238	4.40422e-153
8.079176	4.41603e-153
8.079113	4.42787e-153
8.079050	4.43974e-153
8.078988	4.45164e-153
8.078925	4.46358e-153
8.078862	4.47554e-153
8.078800	4.48754e-153
8.078737	4.49957e-153
8.078675	4.51164e-153
8.078612	4.52373e-153
8.078549	4.53586e-153
8.078487	4.54802e-153
8.078424	4.56021e-153
8.078361	4.57244e-153
8.078299	4.5847e-153
8.078236	4.59699e-153
8.078173	4.60931e-153
8.078111	4.62167e-153
8.078048	4.63406e-153
8.077986	4.64648e-153
8.077923	4.65894e-153
8.077860	4.67143e-153
8.077798	4.68396e-153
8.077735	4.69651e-153
8.077672	4.70911e-153
8.077610	4.72173e-153
8.077547	4.73439e-153
8.077484	4.74708e-153
8.077422	4.75981e-153
8.077359	4.77257e-153
8.077296	4.78536e-153
8.077234	4.79819e-153
8.077171	4.81106e-153
8.077109	4.82396e-153
8.077046	4.83689e-153
8.076983	4.84986e-153
8.076921	4.86286e-153
8.076858	4.8759e-153
8.076795	4.88897e-153
8.076733	4.90207e-153
8.076670	4.91522e-153
8.076607	4.92839e-153
8.076545	4.94161e-153
8.076482	4.95486e-153
8.076420	4.96814e-153
8.076357	4.98146e-153
8.076294	4.99481e-153
8.076232	5.0082e-153
8.076169	5.02163e-153
8.076106	5.03509e-153
8.076044	5.04859e-153
8.075981	5.06213e-153
8.075918	5.0757e-153
8.075856	5.08931e-153
8.075793	5.10295e-153
8.075731	5.11663e-153
8.075668	5.13035e-153
8.075605	5.1441e-153
8.075543	5.1579e-153
8.075480	5.17172e-153
8.075417	5.18559e-153
8.075355	5.19949e-153
8.075292	5.21343e-153
8.075229	5.22741e-153
8.075167	5.24142e-153
8.075104	5.25547e-153
8.075041	5.26956e-153
8.074979	5.28369e-153
8.074916	5.29786e-153
8.074854	5.31206e-153
8.074791	5.3263e-153
8.074728	5.34058e-153
8.074666	5.3549e-153
8.074603	5.36926e-153
8.074540	5.38365e-153
8.074478	5.39808e-153
8.074415	5.41256e-153
8.074352	5.42707e-153
8.074290	5.44162e-153
8.074227	5.45621e-153
8.074165	5.47083e-153
8.074102	5.4855e-153
8.074039	5.50021e-153
8.073977	5.51495e-153
8.073914	5.52974e-153
8.073851	5.54456e-153
8.073789	5.55943e-153
8.073726	5.57433e-153
8.073663	5.58928e-153
8.073601	5.60426e-153
8.073538	5.61929e-153
8.073475	5.63435e-153
8.073413	5.64946e-153
8.073350	5.6646e-153
8.073288	5.67979e-153
8.073225	5.69502e-153
8.073162	5.71029e-153
8.073100	5.72559e-153
8.073037	5.74094e-153
8.072974	5.75634e-153
8.072912	5.77177e-153
8.072849	5.78724e-153
8.072786	5.80276e-153
8.072724	5.81831e-153
8.072661	5.83391e-153
8.072599	5.84955e-153
8.072536	5.86524e-153
8.072473	5.88096e-153
8.072411	5.89673e-153
8.072348	5.91254e-153
8.072285	5.92839e-153
8.072223	5.94428e-153
8.072160	5.96022e-153
8.072097	5.9762e-153
8.072035	5.99222e-153
8.071972	6.00828e-153
8.071910	6.02439e-153
8.071847	6.04054e-153
8.071784	6.05674e-153
8.071722	6.07298e-153
8.071659	6.08926e-153
8.071596	6.10558e-153
8.071534	6.12195e-153
8.071471	6.13836e-153
8.071408	6.15482e-153
8.071346	6.17132e-153
8.071283	6.18787e-153
8.071220	6.20446e-153
8.071158	6.22109e-153
8.071095	6.23777e-153
8.071033	6.25449e-153
8.070970	6.27126e-153
8.070907	6.28807e-153
8.070845	6.30493e-153
8.070782	6.32183e-153
8.070719	6.33878e-153
8.070657	6.35578e-153
8.070594	6.37282e-153
8.070531	6.3899e-153
8.070469	6.40703e-153
8.070406	6.42421e-153
8.070344	6.44143e-153
8.070281	6.4587e-153
8.070218	6.47602e-153
8.070156	6.49338e-153
8.070093	6.51079e-153
8.070030	6.52824e-153
8.069968	6.54574e-153
8.069905	6.56329e-153
8.069842	6.58089e-153
8.069780	6.59853e-153
8.069717	6.61622e-153
8.069655	6.63396e-153
8.069592	6.65175e-153
8.069529	6.66958e-153
8.069467	6.68746e-153
8.069404	6.70539e-153
8.069341	6.72337e-153
8.069279	6.74139e-153
8.069216	6.75946e-153
8.069153	6.77759e-153
8.069091	6.79576e-153
8.069028	6.81398e-153
8.068965	6.83224e-153
8.068903	6.85056e-153
8.068840	6.86893e-153
8.068778	6.88734e-153
8.068715	6.90581e-153
8.068652	6.92432e-153
8.068590	6.94289e-153
8.068527	6.9615e-153
8.068464	6.98016e-153
8.068402	6.99888e-153
8.068339	7.01764e-153
8.068276	7.03645e-153
8.068214	7.05532e-153
8.068151	7.07423e-153
8.068089	7.0932e-153
8.068026	7.11222e-153
8.067963	7.13128e-153
8.067901	7.1504e-153
8.067838	7.16957e-153
8.067775	7.18879e-153
8.067713	7.20807e-153
8.067650	7.22739e-153
8.067587	7.24677e-153
8.067525	7.2662e-153
8.067462	7.28568e-153
8.067399	7.30521e-153
8.067337	7.32479e-153
8.067274	7.34443e-153
8.067212	7.36412e-153
8.067149	7.38386e-153
8.067086	7.40366e-153
8.067024	7.42351e-153
8.066961	7.44341e-153
8.066898	7.46337e-153
8.066836	7.48338e-153
8.066773	7.50344e-153
8.066710	7.52355e-153
8.066648	7.54373e-153
8.066585	7.56395e-153
8.066523	7.58423e-153
8.066460	7.60456e-153
8.066397	7.62495e-153
8.066335	7.64539e-153
8.066272	7.66589e-153
8.066209	7.68644e-153
8.066147	7.70705e-153
8.066084	7.72771e-153
8.066021	7.74843e-153
8.065959	7.7692e-153
8.065896	7.79003e-153
8.065834	7.81091e-153
8.065771	7.83185e-153
8.065708	7.85285e-153
8.065646	7.8739e-153
8.065583	7.89501e-153
8.065520	7.91618e-153
8.065458	7.9374e-153
8.065395	7.95868e-153
8.065332	7.98002e-153
8.065270	8.00141e-153
8.065207	8.02287e-153
8.065144	8.04438e-153
8.065082	8.06594e-153
8.065019	8.08757e-153
8.064957	8.10925e-153
8.064894	8.13099e-153
8.064831	8.15279e-153
8.064769	8.17465e-153
8.064706	8.19656e-153
8.064643	8.21854e-153
8.064581	8.24057e-153
8.064518	8.26266e-153
8.064455	8.28481e-153
8.064393	8.30703e-153
8.064330	8.3293e-153
8.064268	8.35163e-153
8.064205	8.37402e-153
8.064142	8.39647e-153
8.064080	8.41898e-153
8.064017	8.44155e-153
8.063954	8.46418e-153
8.063892	8.48687e-153
8.063829	8.50963e-153
8.063766	8.53244e-153
8.063704	8.55532e-153
8.063641	8.57825e-153
8.063579	8.60125e-153
8.063516	8.62431e-153
8.063453	8.64743e-153
8.063391	8.67061e-153
8.063328	8.69386e-153
8.063265	8.71717e-153
8.063203	8.74054e-153
8.063140	8.76397e-153
8.063077	8.78747e-153
8.063015	8.81103e-153
8.062952	8.83465e-153
8.062889	8.85833e-153
8.062827	8.88208e-153
8.062764	8.9059e-153
8.062702	8.92977e-153
8.062639	8.95371e-153
8.062576	8.97772e-153
8.062514	9.00179e-153
8.062451	9.02592e-153
8.062388	9.05012e-153
8.062326	9.07438e-153
8.062263	9.09871e-153
8.062200	9.1231e-153
8.062138	9.14756e-153
8.062075	9.17208e-153
8.062013	9.19667e-153
8.061950	9.22133e-153
8.061887	9.24605e-153
8.061825	9.27084e-153
8.061762	9.2957e-153
8.061699	9.32062e-153
8.061637	9.34561e-153
8.061574	9.37066e-153
8.061511	9.39578e-153
8.061449	9.42097e-153
8.061386	9.44623e-153
8.061323	9.47155e-153
8.061261	9.49695e-153
8.061198	9.52241e-153
8.061136	9.54794e-153
8.061073	9.57354e-153
8.061010	9.5992e-153
8.060948	9.62494e-153
8.060885	9.65074e-153
8.060822	9.67661e-153
8.060760	9.70256e-153
8.060697	9.72857e-153
8.060634	9.75465e-153
8.060572	9.7808e-153
8.060509	9.80703e-153
8.060447	9.83332e-153
8.060384	9.85968e-153
8.060321	9.88611e-153
8.060259	9.91262e-153
8.060196	9.93919e-153
8.060133	9.96584e-153
8.060071	9.99256e-153
8.060008	1.00193e-152
8.059945	1.00462e-152
8.059883	1.00731e-152
8.059820	1.01001e-152
8.059758	1.01272e-152
8.059695	1.01544e-152
8.059632	1.01816e-152
8.059570	1.02089e-152
8.059507	1.02363e-152
8.059444	1.02637e-152
8.059382	1.02912e-152
8.059319	1.03188e-152
8.059256	1.03465e-152
8.059194	1.03742e-152
8.059131	1.0402e-152
8.059068	1.04299e-152
8.059006	1.04579e-152
8.058943	1.04859e-152
8.058881	1.0514e-152
8.058818	1.05422e-152
8.058755	1.05705e-152
8.058693	1.05988e-152
8.058630	1.06272e-152
8.058567	1.06557e-152
8.058505	1.06843e-152
8.058442	1.07129e-152
8.058379	1.07417e-152
8.058317	1.07705e-152
8.058254	1.07993e-152
8.058192	1.08283e-152
8.058129	1.08573e-152
8.058066	1.08864e-152
8.058004	1.09156e-152
8.057941	1.09449e-152
8.057878	1.09742e-152
8.057816	1.10036e-152
8.057753	1.10331e-152
8.057690	1.10627e-152
8.057628	1.10924e-152
8.057565	1.11221e-152
8.057503	1.11519e-152
8.057440	1.11818e-152
8.057377	1.12118e-152
8.057315	1.12419e-152
8.057252	1.1272e-152
8.057189	1.13022e-152
8.057127	1.13325e-152
8.057064	1.13629e-152
8.057001	1.13934e-152
8.056939	1.14239e-152
8.056876	1.14545e-152
8.056813	1.14853e-152
8.056751	1.1516e-152
8.056688	1.15469e-152
8.056626	1.15779e-152
8.056563	1.16089e-152
8.056500	1.164e-152
8.056438	1.16712e-152
8.056375	1.17025e-152
8.056312	1.17339e-152
8.056250	1.17654e-152
8.056187	1.17969e-152
8.056124	1.18285e-152
8.056062	1.18603e-152
8.055999	1.1892e-152
8.055937	1.19239e-152
8.055874	1.19559e-152
8.055811	1.1988e-152
8.055749	1.20201e-152
8.055686	1.20523e-152
8.055623	1.20846e-152
8.055561	1.2117e-152
8.055498	1.21495e-152
8.055435	1.21821e-152
8.055373	1.22147e-152
8.055310	1.22475e-152
8.055247	1.22803e-152
8.055185	1.23133e-152
8.055122	1.23463e-152
8.055060	1.23794e-152
8.054997	1.24126e-152
8.054934	1.24458e-152
8.054872	1.24792e-152
8.054809	1.25127e-152
8.054746	1.25462e-152
8.054684	1.25798e-152
8.054621	1.26136e-152
8.054558	1.26474e-152
8.054496	1.26813e-152
8.054433	1.27153e-152
8.054371	1.27494e-152
8.054308	1.27836e-152
8.054245	1.28178e-152
8.054183	1.28522e-152
8.054120	1.28866e-152
8.054057	1.29212e-152
8.053995	1.29558e-152
8.053932	1.29906e-152
8.053869	1.30254e-152
8.053807	1.30603e-152
8.053744	1.30953e-152
8.053682	1.31304e-152
8.053619	1.31656e-152
8.053556	1.32009e-152
8.053494	1.32363e-152
8.053431	1.32718e-152
8.053368	1.33074e-152
8.053306	1.33431e-152
8.053243	1.33788e-152
8.053180	1.34147e-152
8.053118	1.34507e-152
8.053055	1.34867e-152
8.052992	1.35229e-152
8.052930	1.35591e-152
8.052867	1.35955e-152
8.052805	1.36319e-152
8.052742	1.36685e-152
8.052679	1.37051e-152
8.052617	1.37419e-152
8.052554	1.37787e-152
8.052491	1.38157e-152
8.052429	1.38527e-152
8.052366	1.38898e-152
8.052303	1.39271e-152
8.052241	1.39644e-152
8.052178	1.40019e-152
8.052116	1.40394e-152
8.052053	1.4077e-152
8.051990	1.41148e-152
8.051928	1.41526e-152
8.051865	1.41906e-152
8.051802	1.42286e-152
8.051740	1.42667e-152
8.051677	1.4305e-152
8.051614	1.43433e-152
8.051552	1.43818e-152
8.051489	1.44204e-152
8.051426	1.4459e-152
8.051364	1.44978e-152
8.051301	1.45367e-152
8.051239	1.45756e-152
8.051176	1.46147e-152
8.051113	1.46539e-152
8.051051	1.46932e-152
8.050988	1.47326e-152
8.050925	1.47721e-152
8.050863	1.48117e-152
8.050800	1.48514e-152
8.050737	1.48912e-152
8.050675	1.49311e-152
8.050612	1.49711e-152
8.050550	1.50113e-152
8.050487	1.50515e-152
8.050424	1.50919e-152
8.050362	1.51323e-152
8.050299	1.51729e-152
8.050236	1.52136e-152
8.050174	1.52544e-152
8.050111	1.52953e-152
8.050048	1.53363e-152
8.049986	1.53774e-152
8.049923	1.54186e-152
8.049861	1.546e-152
8.049798	1.55014e-152
8.049735	1.5543e-152
8.049673	1.55846e-152
8.049610	1.56264e-152
8.049547	1.56683e-152
8.049485	1.57103e-152
8.049422	1.57524e-152
8.049359	1.57947e-152
8.049297	1.5837e-152
8.049234	1.58795e-152
8.049171	1.5922e-152
8.049109	1.59647e-152
8.049046	1.60075e-152
8.048984	1.60504e-152
8.048921	1.60935e-152
8.048858	1.61366e-152
8.048796	1.61799e-152
8.048733	1.62233e-152
8.048670	1.62667e-152
8.048608	1.63104e-152
8.048545	1.63541e-152
8.048482	1.63979e-152
8.048420	1.64419e-152
8.048357	1.6486e-152
8.048295	1.65302e-152
8.048232	1.65745e-152
8.048169	1.66189e-152
8.048107	1.66635e-152
8.048044	1.67082e-152
8.047981	1.67529e-152
8.047919	1.67979e-152
8.047856	1.68429e-152
8.047793	1.68881e-152
8.047731	1.69333e-152
8.047668	1.69787e-152
8.047606	1.70242e-152
8.047543	1.70699e-152
8.047480	1.71156e-152
8.047418	1.71615e-152
8.047355	1.72075e-152
8.047292	1.72537e-152
8.047230	1.72999e-152
8.047167	1.73463e-152
8.047104	1.73928e-152
8.047042	1.74394e-152
8.046979	1.74862e-152
8.046916	1.75331e-152
8.046854	1.75801e-152
8.046791	1.76272e-152
8.046729	1.76745e-152
8.046666	1.77219e-152
8.046603	1.77694e-152
8.046541	1.7817e-152
8.046478	1.78648e-152
8.046415	1.79127e-152
8.046353	1.79607e-152
8.046290	1.80089e-152
8.046227	1.80571e-152
8.046165	1.81055e-152
8.046102	1.81541e-152
8.046040	1.82028e-152
8.045977	1.82516e-152
8.045914	1.83005e-152
8.045852	1.83495e-152
8.045789	1.83987e-152
8.045726	1.84481e-152
8.045664	1.84975e-152
8.045601	1.85471e-152
8.045538	1.85968e-152
8.045476	1.86467e-152
8.045413	1.86967e-152
8.045350	1.87468e-152
8.045288	1.87971e-152
8.045225	1.88475e-152
8.045163	1.8898e-152
8.045100	1.89487e-152
8.045037	1.89995e-152
8.044975	1.90504e-152
8.044912	1.91015e-152
8.044849	1.91527e-152
8.044787	1.9204e-152
8.044724	1.92555e-152
8.044661	1.93071e-152
8.044599	1.93589e-152
8.044536	1.94108e-152
8.044474	1.94628e-152
8.044411	1.9515e-152
8.044348	1.95673e-152
8.044286	1.96198e-152
8.044223	1.96724e-152
8.044160	1.97251e-152
8.044098	1.9778e-152
8.044035	1.98311e-152
8.043972	1.98842e-152
8.043910	1.99375e-152
8.043847	1.9991e-152
8.043785	2.00446e-152
8.043722	2.00983e-152
8.043659	2.01522e-152
8.043597	2.02062e-152
8.043534	2.02604e-152
8.043471	2.03147e-152
8.043409	2.03692e-152
8.043346	2.04238e-152
8.043283	2.04785e-152
8.043221	2.05334e-152
8.043158	2.05885e-152
8.043095	2.06437e-152
8.043033	2.0699e-152
8.042970	2.07545e-152
8.042908	2.08102e-152
8.042845	2.0866e-152
8.042782	2.09219e-152
8.042720	2.0978e-152
8.042657	2.10342e-152
8.042594	2.10906e-152
8.042532	2.11472e-152
8.042469	2.12039e-152
8.042406	2.12607e-152
8.042344	2.13177e-152
8.042281	2.13749e-152
8.042219	2.14322e-152
8.042156	2.14896e-152
8.042093	2.15472e-152
8.042031	2.1605e-152
8.041968	2.16629e-152
8.041905	2.1721e-152
8.041843	2.17792e-152
8.041780	2.18376e-152
8.041717	2.18962e-152
8.041655	2.19549e-152
8.041592	2.20137e-152
8.041530	2.20728e-152
8.041467	2.21319e-152
8.041404	2.21913e-152
8.041342	2.22508e-152
8.041279	2.23104e-152
8.041216	2.23702e-152
8.041154	2.24302e-152
8.041091	2.24903e-152
8.041028	2.25506e-152
8.040966	2.26111e-152
8.040903	2.26717e-152
8.040840	2.27325e-152
8.040778	2.27934e-152
8.040715	2.28545e-152
8.040653	2.29158e-152
8.040590	2.29772e-152
8.040527	2.30389e-152
8.040465	2.31006e-152
8.040402	2.31625e-152
8.040339	2.32246e-152
8.040277	2.32869e-152
8.040214	2.33493e-152
8.040151	2.34119e-152
8.040089	2.34747e-152
8.040026	2.35376e-152
8.039964	2.36007e-152
8.039901	2.3664e-152
8.039838	2.37275e-152
8.039776	2.37911e-152
8.039713	2.38549e-152
8.039650	2.39188e-152
8.039588	2.39829e-152
8.039525	2.40472e-152
8.039462	2.41117e-152
8.039400	2.41763e-152
8.039337	2.42412e-152
8.039274	2.43062e-152
8.039212	2.43713e-152
8.039149	2.44367e-152
8.039087	2.45022e-152
8.039024	2.45679e-152
8.038961	2.46337e-152
8.038899	2.46998e-152
8.038836	2.4766e-152
8.038773	2.48324e-152
8.038711	2.4899e-152
8.038648	2.49657e-152
8.038585	2.50326e-152
8.038523	2.50998e-152
8.038460	2.5167e-152
8.038398	2.52345e-152
8.038335	2.53022e-152
8.038272	2.537e-152
8.038210	2.5438e-152
8.038147	2.55062e-152
8.038084	2.55746e-152
8.038022	2.56432e-152
8.037959	2.57119e-152
8.037896	2.57808e-152
8.037834	2.585e-152
8.037771	2.59193e-152
8.037709	2.59888e-152
8.037646	2.60584e-152
8.037583	2.61283e-152
8.037521	2.61983e-152
8.037458	2.62686e-152
8.037395	2.6339e-152
8.037333	2.64096e-152
8.037270	2.64804e-152
8.037207	2.65514e-152
8.037145	2.66226e-152
8.037082	2.6694e-152
8.037019	2.67655e-152
8.036957	2.68373e-152
8.036894	2.69092e-152
8.036832	2.69814e-152
8.036769	2.70537e-152
8.036706	2.71263e-152
8.036644	2.7199e-152
8.036581	2.72719e-152
8.036518	2.7345e-152
8.036456	2.74183e-152
8.036393	2.74918e-152
8.036330	2.75655e-152
8.036268	2.76394e-152
8.036205	2.77135e-152
8.036143	2.77878e-152
8.036080	2.78623e-152
8.036017	2.7937e-152
8.035955	2.80119e-152
8.035892	2.8087e-152
8.035829	2.81623e-152
8.035767	2.82378e-152
8.035704	2.83135e-152
8.035641	2.83894e-152
8.035579	2.84656e-152
8.035516	2.85419e-152
8.035454	2.86184e-152
8.035391	2.86951e-152
8.035328	2.8772e-152
8.035266	2.88492e-152
8.035203	2.89265e-152
8.035140	2.90041e-152
8.035078	2.90818e-152
8.035015	2.91598e-152
8.034952	2.9238e-152
8.034890	2.93164e-152
8.034827	2.9395e-152
8.034764	2.94738e-152
8.034702	2.95528e-152
8.034639	2.9632e-152
8.034577	2.97115e-152
8.034514	2.97911e-152
8.034451	2.9871e-152
8.034389	2.99511e-152
8.034326	3.00314e-152
8.034263	3.01119e-152
8.034201	3.01926e-152
8.034138	3.02735e-152
8.034075	3.03547e-152
8.034013	3.04361e-152
8.033950	3.05177e-152
8.033888	3.05995e-152
8.033825	3.06815e-152
8.033762	3.07638e-152
8.033700	3.08463e-152
8.033637	3.0929e-152
8.033574	3.10119e-152
8.033512	3.1095e-152
8.033449	3.11784e-152
8.033386	3.1262e-152
8.033324	3.13458e-152
8.033261	3.14298e-152
8.033198	3.15141e-152
8.033136	3.15986e-152
8.033073	3.16833e-152
8.033011	3.17682e-152
8.032948	3.18534e-152
8.032885	3.19388e-152
8.032823	3.20244e-152
8.032760	3.21103e-152
8.032697	3.21964e-152
8.032635	3.22827e-152
8.032572	3.23692e-152
8.032509	3.2456e-152
8.032447	3.2543e-152
8.032384	3.26303e-152
8.032322	3.27178e-152
8.032259	3.28055e-152
8.032196	3.28934e-152
8.032134	3.29816e-152
8.032071	3.307e-152
8.032008	3.31587e-152
8.031946	3.32476e-152
8.031883	3.33367e-152
8.031820	3.34261e-152
8.031758	3.35157e-152
8.031695	3.36056e-152
8.031633	3.36957e-152
8.031570	3.3786e-152
8.031507	3.38766e-152
8.031445	3.39674e-152
8.031382	3.40585e-152
8.031319	3.41498e-152
8.031257	3.42413e-152
8.031194	3.43331e-152
8.031131	3.44252e-152
8.031069	3.45175e-152
8.031006	3.461e-152
8.030943	3.47028e-152
8.030881	3.47958e-152
8.030818	3.48891e-152
8.030756	3.49827e-152
8.030693	3.50765e-152
8.030630	3.51705e-152
8.030568	3.52648e-152
8.030505	3.53593e-152
8.030442	3.54541e-152
8.030380	3.55492e-152
8.030317	3.56445e-152
8.030254	3.574e-152
8.030192	3.58359e-152
8.030129	3.59319e-152
8.030067	3.60283e-152
8.030004	3.61249e-152
8.029941	3.62217e-152
8.029879	3.63188e-152
8.029816	3.64162e-152
8.029753	3.65138e-152
8.029691	3.66117e-152
8.029628	3.67099e-152
8.029565	3.68083e-152
8.029503	3.6907e-152
8.029440	3.70059e-152
8.029378	3.71051e-152
8.029315	3.72046e-152
8.029252	3.73043e-152
8.029190	3.74044e-152
8.029127	3.75046e-152
8.029064	3.76052e-152
8.029002	3.7706e-152
8.028939	3.78071e-152
8.028876	3.79084e-152
8.028814	3.80101e-152
8.028751	3.8112e-152
8.028688	3.82142e-152
8.028626	3.83166e-152
8.028563	3.84193e-152
8.028501	3.85223e-152
8.028438	3.86256e-152
8.028375	3.87292e-152
8.028313	3.8833e-152
8.028250	3.89371e-152
8.028187	3.90415e-152
8.028125	3.91462e-152
8.028062	3.92511e-152
8.027999	3.93563e-152
8.027937	3.94619e-152
8.027874	3.95677e-152
8.027812	3.96737e-152
8.027749	3.97801e-152
8.027686	3.98867e-152
8.027624	3.99937e-152
8.027561	4.01009e-152
8.027498	4.02084e-152
8.027436	4.03162e-152
8.027373	4.04243e-152
8.027310	4.05327e-152
8.027248	4.06413e-152
8.027185	4.07503e-152
8.027122	4.08595e-152
8.027060	4.09691e-152
8.026997	4.10789e-152
8.026935	4.11891e-152
8.026872	4.12995e-152
8.026809	4.14102e-152
8.026747	4.15212e-152
8.026684	4.16325e-152
8.026621	4.17442e-152
8.026559	4.18561e-152
8.026496	4.19683e-152
8.026433	4.20808e-152
8.026371	4.21936e-152
8.026308	4.23067e-152
8.026246	4.24202e-152
8.026183	4.25339e-152
8.026120	4.26479e-152
8.026058	4.27623e-152
8.025995	4.28769e-152
8.025932	4.29919e-152
8.025870	4.31071e-152
8.025807	4.32227e-152
8.025744	4.33386e-152
8.025682	4.34547e-152
8.025619	4.35712e-152
8.025557	4.36881e-152
8.025494	4.38052e-152
8.025431	4.39226e-152
8.025369	4.40404e-152
8.025306	4.41585e-152
8.025243	4.42768e-152
8.025181	4.43955e-152
8.025118	4.45146e-152
8.025055	4.46339e-152
8.024993	4.47536e-152
8.024930	4.48736e-152
8.024867	4.49939e-152
8.024805	4.51145e-152
8.024742	4.52354e-152
8.024680	4.53567e-152
8.024617	4.54783e-152
8.024554	4.56002e-152
8.024492	4.57225e-152
8.024429	4.58451e-152
8.024366	4.5968e-152
8.024304	4.60912e-152
8.024241	4.62148e-152
8.024178	4.63387e-152
8.024116	4.64629e-152
8.024053	4.65875e-152
8.023991	4.67124e-152
8.023928	4.68376e-152
8.023865	4.69632e-152
8.023803	4.70891e-152
8.023740	4.72153e-152
8.023677	4.73419e-152
8.023615	4.74688e-152
8.023552	4.75961e-152
8.023489	4.77237e-152
8.023427	4.78517e-152
8.023364	4.79799e-152
8.023301	4.81086e-152
8.023239	4.82376e-152
8.023176	4.83669e-152
8.023114	4.84965e-152
8.023051	4.86266e-152
8.022988	4.87569e-152
8.022926	4.88876e-152
8.022863	4.90187e-152
8.022800	4.91501e-152
8.022738	4.92819e-152
8.022675	4.9414e-152
8.022612	4.95465e-152
8.022550	4.96793e-152
8.022487	4.98125e-152
8.022425	4.99461e-152
8.022362	5.008e-152
8.022299	5.02142e-152
8.022237	5.03489e-152
8.022174	5.04838e-152
8.022111	5.06192e-152
8.022049	5.07549e-152
8.021986	5.0891e-152
8.021923	5.10274e-152
8.021861	5.11642e-152
8.021798	5.13014e-152
8.021736	5.14389e-152
8.021673	5.15768e-152
8.021610	5.17151e-152
8.021548	5.18537e-152
8.021485	5.19928e-152
8.021422	5.21321e-152
8.021360	5.22719e-152
8.021297	5.2412e-152
8.021234	5.25526e-152
8.021172	5.26935e-152
8.021109	5.28347e-152
8.021046	5.29764e-152
8.020984	5.31184e-152
8.020921	5.32608e-152
8.020859	5.34036e-152
8.020796	5.35468e-152
8.020733	5.36903e-152
8.020671	5.38343e-152
8.020608	5.39786e-152
8.020545	5.41233e-152
8.020483	5.42684e-152
8.020420	5.44139e-152
8.020357	5.45598e-152
8.020295	5.47061e-152
8.020232	5.48527e-152
8.020170	5.49998e-152
8.020107	5.51472e-152
8.020044	5.52951e-152
8.019982	5.54433e-152
8.019919	5.5592e-152
8.019856	5.5741e-152
8.019794	5.58904e-152
8.019731	5.60403e-152
8.019668	5.61905e-152
8.019606	5.63412e-152
8.019543	5.64922e-152
8.019481	5.66437e-152
8.019418	5.67955e-152
8.019355	5.69478e-152
8.019293	5.71005e-152
8.019230	5.72536e-152
8.019167	5.74071e-152
8.019105	5.7561e-152
8.019042	5.77153e-152
8.018979	5.787e-152
8.018917	5.80252e-152
8.018854	5.81807e-152
8.018791	5.83367e-152
8.018729	5.84931e-152
8.018666	5.86499e-152
8.018604	5.88072e-152
8.018541	5.89648e-152
8.018478	5.91229e-152
8.018416	5.92814e-152
8.018353	5.94403e-152
8.018290	5.95997e-152
8.018228	5.97595e-152
8.018165	5.99197e-152
8.018102	6.00803e-152
8.018040	6.02414e-152
8.017977	6.04029e-152
8.017915	6.05649e-152
8.017852	6.07272e-152
8.017789	6.089e-152
8.017727	6.10533e-152
8.017664	6.1217e-152
8.017601	6.13811e-152
8.017539	6.15456e-152
8.017476	6.17106e-152
8.017413	6.18761e-152
8.017351	6.2042e-152
8.017288	6.22083e-152
8.017225	6.23751e-152
8.017163	6.25423e-152
8.017100	6.271e-152
8.017038	6.28781e-152
8.016975	6.30467e-152
8.016912	6.32157e-152
8.016850	6.33852e-152
8.016787	6.35551e-152
8.016724	6.37255e-152
8.016662	6.38964e-152
8.016599	6.40677e-152
8.016536	6.42394e-152
8.016474	6.44116e-152
8.016411	6.45843e-152
8.016349	6.47575e-152
8.016286	6.49311e-152
8.016223	6.51052e-152
8.016161	6.52797e-152
8.016098	6.54547e-152
8.016035	6.56302e-152
8.015973	6.58062e-152
8.015910	6.59826e-152
8.015847	6.61595e-152
8.015785	6.63369e-152
8.015722	6.65147e-152
8.015660	6.6693e-152
8.015597	6.68718e-152
8.015534	6.70511e-152
8.015472	6.72309e-152
8.015409	6.74111e-152
8.015346	6.75918e-152
8.015284	6.7773e-152
8.015221	6.79547e-152
8.015158	6.81369e-152
8.015096	6.83196e-152
8.015033	6.85028e-152
8.014970	6.86864e-152
8.014908	6.88706e-152
8.014845	6.90552e-152
8.014783	6.92403e-152
8.014720	6.9426e-152
8.014657	6.96121e-152
8.014595	6.97987e-152
8.014532	6.99859e-152
8.014469	7.01735e-152
8.014407	7.03616e-152
8.014344	7.05502e-152
8.014281	7.07394e-152
8.014219	7.0929e-152
8.014156	7.11192e-152
8.014094	7.13099e-152
8.014031	7.1501e-152
8.013968	7.16927e-152
8.013906	7.18849e-152
8.013843	7.20777e-152
8.013780	7.22709e-152
8.013718	7.24647e-152
8.013655	7.26589e-152
8.013592	7.28537e-152
8.013530	7.3049e-152
8.013467	7.32449e-152
8.013405	7.34413e-152
8.013342	7.36381e-152
8.013279	7.38356e-152
8.013217	7.40335e-152
8.013154	7.4232e-152
8.013091	7.4431e-152
8.013029	7.46306e-152
8.012966	7.48306e-152
8.012903	7.50313e-152
8.012841	7.52324e-152
8.012778	7.54341e-152
8.012715	7.56364e-152
8.012653	7.58391e-152
8.012590	7.60425e-152
8.012528	7.62463e-152
8.012465	7.64507e-152
8.012402	7.66557e-152
8.012340	7.68612e-152
8.012277	7.70673e-152
8.012214	7.72739e-152
8.012152	7.7481e-152
8.012089	7.76888e-152
8.012026	7.78971e-152
8.011964	7.81059e-152
8.011901	7.83153e-152
8.011839	7.85253e-152
8.011776	7.87358e-152
8.011713	7.89469e-152
8.011651	7.91585e-152
8.011588	7.93707e-152
8.011525	7.95835e-152
8.011463	7.97969e-152
8.011400	8.00108e-152
8.011337	8.02253e-152
8.011275	8.04404e-152
8.011212	8.06561e-152
8.011149	8.08723e-152
8.011087	8.10891e-152
8.011024	8.13065e-152
8.010962	8.15245e-152
8.010899	8.17431e-152
8.010836	8.19622e-152
8.010774	8.21819e-152
8.010711	8.24023e-152
8.010648	8.26232e-152
8.010586	8.28447e-152
8.010523	8.30668e-152
8.010460	8.32895e-152
8.010398	8.35128e-152
8.010335	8.37367e-152
8.010273	8.39612e-152
8.010210	8.41863e-152
8.010147	8.4412e-152
8.010085	8.46383e-152
8.010022	8.48652e-152
8.009959	8.50927e-152
8.009897	8.53209e-152
8.009834	8.55496e-152
8.009771	8.5779e-152
8.009709	8.60089e-152
8.009646	8.62395e-152
8.009584	8.64707e-152
8.009521	8.67025e-152
8.009458	8.6935e-152
8.009396	8.71681e-152
8.009333	8.74017e-152
8.009270	8.76361e-152
8.009208	8.7871e-152
8.009145	8.81066e-152
8.009082	8.83428e-152
8.009020	8.85797e-152
8.008957	8.88171e-152
8.008894	8.90552e-152
8.008832	8.9294e-152
8.008769	8.95334e-152
8.008707	8.97734e-152
8.008644	9.00141e-152
8.008581	9.02554e-152
8.008519	9.04974e-152
8.008456	9.074e-152
8.008393	9.09833e-152
8.008331	9.12272e-152
8.008268	9.14718e-152
8.008205	9.1717e-152
8.008143	9.19629e-152
8.008080	9.22095e-152
8.008018	9.24567e-152
8.007955	9.27046e-152
8.007892	9.29531e-152
8.007830	9.32023e-152
8.007767	9.34522e-152
8.007704	9.37027e-152
8.007642	9.39539e-152
8.007579	9.42058e-152
8.007516	9.44584e-152
8.007454	9.47116e-152
8.007391	9.49655e-152
8.007329	9.52201e-152
8.007266	9.54754e-152
8.007203	9.57314e-152
8.007141	9.5988e-152
8.007078	9.62454e-152
8.007015	9.65034e-152
8.006953	9.67621e-152
8.006890	9.70215e-152
8.006827	9.72816e-152
8.006765	9.75425e-152
8.006702	9.7804e-152
8.006639	9.80662e-152
8.006577	9.83291e-152
8.006514	9.85927e-152
8.006452	9.8857e-152
8.006389	9.91221e-152
8.006326	9.93878e-152
8.006264	9.96543e-152
8.006201	9.99214e-152
8.006138	1.00189e-151
8.006076	1.00458e-151
8.006013	1.00727e-151
8.005950	1.00997e-151
8.005888	1.01268e-151
8.005825	1.0154e-151
8.005763	1.01812e-151
8.005700	1.02085e-151
8.005637	1.02358e-151
8.005575	1.02633e-151
8.005512	1.02908e-151
8.005449	1.03184e-151
8.005387	1.03461e-151
8.005324	1.03738e-151
8.005261	1.04016e-151
8.005199	1.04295e-151
8.005136	1.04574e-151
8.005073	1.04855e-151
8.005011	1.05136e-151
8.004948	1.05418e-151
8.004886	1.057e-151
8.004823	1.05984e-151
8.004760	1.06268e-151
8.004698	1.06553e-151
8.004635	1.06839e-151
8.004572	1.07125e-151
8.004510	1.07412e-151
8.004447	1.077e-151
8.004384	1.07989e-151
8.004322	1.08278e-151
8.004259	1.08569e-151
8.004197	1.0886e-151
8.004134	1.09152e-151
8.004071	1.09444e-151
8.004009	1.09738e-151
8.003946	1.10032e-151
8.003883	1.10327e-151
8.003821	1.10623e-151
8.003758	1.10919e-151
8.003695	1.11217e-151
8.003633	1.11515e-151
8.003570	1.11814e-151
8.003508	1.12113e-151
8.003445	1.12414e-151
8.003382	1.12715e-151
8.003320	1.13018e-151
8.003257	1.13321e-151
8.003194	1.13624e-151
8.003132	1.13929e-151
8.003069	1.14234e-151
8.003006	1.14541e-151
8.002944	1.14848e-151
8.002881	1.15156e-151
8.002818	1.15464e-151
8.002756	1.15774e-151
8.002693	1.16084e-151
8.002631	1.16396e-151
8.002568	1.16708e-151
8.002505	1.17021e-151
8.002443	1.17334e-151
8.002380	1.17649e-151
8.002317	1.17964e-151
8.002255	1.1828e-151
8.002192	1.18598e-151
8.002129	1.18916e-151
8.002067	1.19234e-151
8.002004	1.19554e-151
8.001942	1.19875e-151
8.001879	1.20196e-151
8.001816	1.20518e-151
8.001754	1.20841e-151
8.001691	1.21165e-151
8.001628	1.2149e-151
8.001566	1.21816e-151
8.001503	1.22142e-151
8.001440	1.2247e-151
8.001378	1.22798e-151
8.001315	1.23127e-151
8.001253	1.23457e-151
8.001190	1.23788e-151
8.001127	1.2412e-151
8.001065	1.24453e-151
8.001002	1.24787e-151
8.000939	1.25121e-151
8.000877	1.25457e-151
8.000814	1.25793e-151
8.000751	1.2613e-151
8.000689	1.26468e-151
8.000626	1.26808e-151
8.000563	1.27148e-151
8.000501	1.27488e-151
8.000438	1.2783e-151
8.000376	1.28173e-151
8.000313	1.28517e-151
8.000250	1.28861e-151
8.000188	1.29207e-151
8.000125	1.29553e-151
8.000062	1.299e-151
8.000000	1.30249e-151
7.999937	1.30598e-151
7.999874	1.30948e-151
7.999812	1.31299e-151
7.999749	1.31651e-151
7.999687	1.32004e-151
7.999624	1.32358e-151
7.999561	1.32713e-151
7.999499	1.33068e-151
7.999436	1.33425e-151
7.999373	1.33783e-151
7.999311	1.34142e-151
7.999248	1.34501e-151
7.999185	1.34862e-151
7.999123	1.35223e-151
7.999060	1.35586e-151
7.998997	1.35949e-151
7.998935	1.36314e-151
7.998872	1.36679e-151
7.998810	1.37046e-151
7.998747	1.37413e-151
7.998684	1.37782e-151
7.998622	1.38151e-151
7.998559	1.38521e-151
7.998496	1.38893e-151
7.998434	1.39265e-151
7.998371	1.39638e-151
7.998308	1.40013e-151
7.998246	1.40388e-151
7.998183	1.40764e-151
7.998121	1.41142e-151
7.998058	1.4152e-151
7.997995	1.419e-151
7.997933	1.4228e-151
7.997870	1.42662e-151
7.997807	1.43044e-151
7.997745	1.43428e-151
7.997682	1.43812e-151
7.997619	1.44198e-151
7.997557	1.44584e-151
7.997494	1.44972e-151
7.997432	1.4536e-151
7.997369	1.4575e-151
7.997306	1.46141e-151
7.997244	1.46533e-151
7.997181	1.46926e-151
7.997118	1.47319e-151
7.997056	1.47714e-151
7.996993	1.4811e-151
7.996930	1.48508e-151
7.996868	1.48906e-151
7.996805	1.49305e-151
7.996742	1.49705e-151
7.996680	1.50107e-151
7.996617	1.50509e-151
7.996555	1.50912e-151
7.996492	1.51317e-151
7.996429	1.51723e-151
7.996367	1.5213e-151
7.996304	1.52537e-151
7.996241	1.52946e-151
7.996179	1.53356e-151
7.996116	1.53767e-151
7.996053	1.5418e-151
7.995991	1.54593e-151
7.995928	1.55008e-151
7.995866	1.55423e-151
7.995803	1.5584e-151
7.995740	1.56258e-151
7.995678	1.56677e-151
7.995615	1.57097e-151
7.995552	1.57518e-151
7.995490	1.5794e-151
7.995427	1.58363e-151
7.995364	1.58788e-151
7.995302	1.59214e-151
7.995239	1.59641e-151
7.995177	1.60069e-151
7.995114	1.60498e-151
7.995051	1.60928e-151
7.994989	1.61359e-151
7.994926	1.61792e-151
7.994863	1.62226e-151
7.994801	1.62661e-151
7.994738	1.63097e-151
7.994675	1.63534e-151
7.994613	1.63972e-151
7.994550	1.64412e-151
7.994487	1.64853e-151
7.994425	1.65295e-151
7.994362	1.65738e-151
7.994300	1.66182e-151
7.994237	1.66628e-151
7.994174	1.67075e-151
7.994112	1.67523e-151
7.994049	1.67972e-151
7.993986	1.68422e-151
7.993924	1.68873e-151
7.993861	1.69326e-151
7.993798	1.6978e-151
7.993736	1.70235e-151
7.993673	1.70692e-151
7.993611	1.71149e-151
7.993548	1.71608e-151
7.993485	1.72068e-151
7.993423	1.7253e-151
7.993360	1.72992e-151
7.993297	1.73456e-151
7.993235	1.73921e-151
7.993172	1.74387e-151
7.993109	1.74855e-151
7.993047	1.75324e-151
7.992984	1.75794e-151
7.992921	1.76265e-151
7.992859	1.76737e-151
7.992796	1.77211e-151
7.992734	1.77686e-151
7.992671	1.78163e-151
7.992608	1.7864e-151
7.992546	1.79119e-151
7.992483	1.796e-151
7.992420	1.80081e-151
7.992358	1.80564e-151
7.992295	1.81048e-151
7.992232	1.81533e-151
7.992170	1.8202e-151
7.992107	1.82508e-151
7.992045	1.82997e-151
7.991982	1.83488e-151
7.991919	1.8398e-151
7.991857	1.84473e-151
7.991794	1.84968e-151
7.991731	1.85463e-151
7.991669	1.85961e-151
7.991606	1.86459e-151
7.991543	1.86959e-151
7.991481	1.8746e-151
7.991418	1.87963e-151
7.991356	1.88467e-151
7.991293	1.88972e-151
7.991230	1.89479e-151
7.991168	1.89987e-151
7.991105	1.90496e-151
7.991042	1.91007e-151
7.990980	1.91519e-151
7.990917	1.92032e-151
7.990854	1.92547e-151
7.990792	1.93063e-151
7.990729	1.93581e-151
7.990666	1.941e-151
7.990604	1.9462e-151
7.990541	1.95142e-151
7.990479	1.95665e-151
7.990416	1.9619e-151
7.990353	1.96716e-151
7.990291	1.97243e-151
7.990228	1.97772e-151
7.990165	1.98302e-151
7.990103	1.98834e-151
7.990040	1.99367e-151
7.989977	1.99901e-151
7.989915	2.00437e-151
7.989852	2.00975e-151
7.989790	2.01514e-151
7.989727	2.02054e-151
7.989664	2.02596e-151
7.989602	2.03139e-151
7.989539	2.03683e-151
7.989476	2.04229e-151
7.989414	2.04777e-151
7.989351	2.05326e-151
7.989288	2.05876e-151
7.989226	2.06428e-151
7.989163	2.06982e-151
7.989100	2.07537e-151
7.989038	2.08093e-151
7.988975	2.08651e-151
7.988913	2.0921e-151
7.988850	2.09771e-151
7.988787	2.10334e-151
7.988725	2.10897e-151
7.988662	2.11463e-151
7.988599	2.1203e-151
7.988537	2.12598e-151
7.988474	2.13168e-151
7.988411	2.1374e-151
7.988349	2.14313e-151
7.988286	2.14887e-151
7.988224	2.15463e-151
7.988161	2.16041e-151
7.988098	2.1662e-151
7.988036	2.17201e-151
7.987973	2.17783e-151
7.987910	2.18367e-151
7.987848	2.18953e-151
7.987785	2.1954e-151
7.987722	2.20128e-151
7.987660	2.20718e-151
7.987597	2.2131e-151
7.987535	2.21903e-151
7.987472	2.22498e-151
7.987409	2.23095e-151
7.987347	2.23693e-151
7.987284	2.24293e-151
7.987221	2.24894e-151
7.987159	2.25497e-151
7.987096	2.26101e-151
7.987033	2.26708e-151
7.986971	2.27315e-151
7.986908	2.27925e-151
7.986845	2.28536e-151
7.986783	2.29149e-151
7.986720	2.29763e-151
7.986658	2.30379e-151
7.986595	2.30997e-151
7.986532	2.31616e-151
7.986470	2.32237e-151
7.986407	2.32859e-151
7.986344	2.33484e-151
7.986282	2.3411e-151
7.986219	2.34737e-151
7.986156	2.35367e-151
7.986094	2.35998e-151
7.986031	2.3663e-151
7.985969	2.37265e-151
7.985906	2.37901e-151
7.985843	2.38539e-151
7.985781	2.39178e-151
7.985718	2.39819e-151
7.985655	2.40462e-151
7.985593	2.41107e-151
7.985530	2.41753e-151
7.985467	2.42402e-151
7.985405	2.43051e-151
7.985342	2.43703e-151
7.985280	2.44356e-151
7.985217	2.45011e-151
7.985154	2.45668e-151
7.985092	2.46327e-151
7.985029	2.46987e-151
7.984966	2.4765e-151
7.984904	2.48313e-151
7.984841	2.48979e-151
7.984778	2.49647e-151
7.984716	2.50316e-151
7.984653	2.50987e-151
7.984590	2.5166e-151
7.984528	2.52335e-151
7.984465	2.53011e-151
7.984403	2.53689e-151
7.984340	2.5437e-151
7.984277	2.55052e-151
7.984215	2.55735e-151
7.984152	2.56421e-151
7.984089	2.57108e-151
7.984027	2.57798e-151
7.983964	2.58489e-151
7.983901	2.59182e-151
7.983839	2.59877e-151
7.983776	2.60573e-151
7.983714	2.61272e-151
7.983651	2.61972e-151
7.983588	2.62675e-151
7.983526	2.63379e-151
7.983463	2.64085e-151
7.983400	2.64793e-151
7.983338	2.65503e-151
7.983275	2.66215e-151
7.983212	2.66929e-151
7.983150	2.67644e-151
7.983087	2.68362e-151
7.983024	2.69081e-151
7.982962	2.69803e-151
7.982899	2.70526e-151
7.982837	2.71251e-151
7.982774	2.71978e-151
7.982711	2.72708e-151
7.982649	2.73439e-151
7.982586	2.74172e-151
7.982523	2.74907e-151
7.982461	2.75644e-151
7.982398	2.76383e-151
7.982335	2.77124e-151
7.982273	2.77867e-151
7.982210	2.78612e-151
7.982148	2.79359e-151
7.982085	2.80108e-151
7.982022	2.80859e-151
7.981960	2.81612e-151
7.981897	2.82367e-151
7.981834	2.83124e-151
7.981772	2.83883e-151
7.981709	2.84644e-151
7.981646	2.85407e-151
7.981584	2.86172e-151
7.981521	2.86939e-151
7.981459	2.87708e-151
7.981396	2.8848e-151
7.981333	2.89253e-151
7.981271	2.90029e-151
7.981208	2.90806e-151
7.981145	2.91586e-151
7.981083	2.92368e-151
7.981020	2.93151e-151
7.980957	2.93937e-151
7.980895	2.94725e-151
7.980832	2.95516e-151
7.980769	2.96308e-151
7.980707	2.97102e-151
7.980644	2.97899e-151
7.980582	2.98697e-151
7.980519	2.99498e-151
7.980456	3.00301e-151
7.980394	3.01106e-151
7.980331	3.01913e-151
7.980268	3.02723e-151
7.980206	3.03534e-151
7.980143	3.04348e-151
7.980080	3.05164e-151
7.980018	3.05982e-151
7.979955	3.06803e-151
7.979893	3.07625e-151
7.979830	3.0845e-151
7.979767	3.09277e-151
7.979705	3.10106e-151
7.979642	3.10937e-151
7.979579	3.11771e-151
7.979517	3.12607e-151
7.979454	3.13445e-151
7.979391	3.14285e-151
7.979329	3.15128e-151
7.979266	3.15973e-151
7.979204	3.1682e-151
7.979141	3.17669e-151
7.979078	3.18521e-151
7.979016	3.19375e-151
7.978953	3.20231e-151
7.978890	3.2109e-151
7.978828	3.2195e-151
7.978765	3.22814e-151
7.978702	3.23679e-151
7.978640	3.24547e-151
7.978577	3.25417e-151
7.978514	3.26289e-151
7.978452	3.27164e-151
7.978389	3.28041e-151
7.978327	3.28921e-151
7.978264	3.29802e-151
7.978201	3.30687e-151
7.978139	3.31573e-151
7.978076	3.32462e-151
7.978013	3.33353e-151
7.977951	3.34247e-151
7.977888	3.35143e-151
7.977825	3.36042e-151
7.977763	3.36943e-151
7.977700	3.37846e-151
7.977638	3.38752e-151
7.977575	3.3966e-151
7.977512	3.40571e-151
7.977450	3.41484e-151
7.977387	3.42399e-151
7.977324	3.43317e-151
7.977262	3.44238e-151
7.977199	3.4516e-151
7.977136	3.46086e-151
7.977074	3.47014e-151
7.977011	3.47944e-151
7.976948	3.48877e-151
7.976886	3.49812e-151
7.976823	3.5075e-151
7.976761	3.5169e-151
7.976698	3.52633e-151
7.976635	3.53579e-151
7.976573	3.54526e-151
7.976510	3.55477e-151
7.976447	3.5643e-151
7.976385	3.57386e-151
7.976322	3.58344e-151
7.976259	3.59304e-151
7.976197	3.60268e-151
7.976134	3.61234e-151
7.976072	3.62202e-151
7.976009	3.63173e-151
7.975946	3.64147e-151
7.975884	3.65123e-151
7.975821	3.66102e-151
7.975758	3.67083e-151
7.975696	3.68067e-151
7.975633	3.69054e-151
7.975570	3.70044e-151
7.975508	3.71036e-151
7.975445	3.7203e-151
7.975383	3.73028e-151
7.975320	3.74028e-151
7.975257	3.75031e-151
7.975195	3.76036e-151
7.975132	3.77044e-151
7.975069	3.78055e-151
7.975007	3.79069e-151
7.974944	3.80085e-151
7.974881	3.81104e-151
7.974819	3.82126e-151
7.974756	3.8315e-151
7.974693	3.84177e-151
7.974631	3.85207e-151
7.974568	3.8624e-151
7.974506	3.87276e-151
7.974443	3.88314e-151
7.974380	3.89355e-151
7.974318	3.90399e-151
7.974255	3.91445e-151
7.974192	3.92495e-151
7.974130	3.93547e-151
7.974067	3.94602e-151
7.974004	3.9566e-151
7.973942	3.96721e-151
7.973879	3.97784e-151
7.973817	3.98851e-151
7.973754	3.9992e-151
7.973691	4.00992e-151
7.973629	4.02067e-151
7.973566	4.03145e-151
7.973503	4.04226e-151
7.973441	4.0531e-151
7.973378	4.06396e-151
7.973315	4.07486e-151
7.973253	4.08578e-151
7.973190	4.09674e-151
7.973128	4.10772e-151
7.973065	4.11873e-151
7.973002	4.12978e-151
7.972940	4.14085e-151
7.972877	4.15195e-151
7.972814	4.16308e-151
7.972752	4.17424e-151
7.972689	4.18543e-151
7.972626	4.19665e-151
7.972564	4.20791e-151
7.972501	4.21919e-151
7.972438	4.2305e-151
7.972376	4.24184e-151
7.972313	4.25321e-151
7.972251	4.26461e-151
7.972188	4.27605e-151
7.972125	4.28751e-151
7.972063	4.29901e-151
7.972000	4.31053e-151
7.971937	4.32209e-151
7.971875	4.33368e-151
7.971812	4.34529e-151
7.971749	4.35694e-151
7.971687	4.36862e-151
7.971624	4.38034e-151
7.971562	4.39208e-151
7.971499	4.40386e-151
7.971436	4.41566e-151
7.971374	4.4275e-151
7.971311	4.43937e-151
7.971248	4.45127e-151
7.971186	4.46321e-151
7.971123	4.47517e-151
7.971060	4.48717e-151
7.970998	4.4992e-151
7.970935	4.51126e-151
7.970872	4.52336e-151
7.970810	4.53548e-151
7.970747	4.54764e-151
7.970685	4.55983e-151
7.970622	4.57206e-151
7.970559	4.58432e-151
7.970497	4.59661e-151
7.970434	4.60893e-151
7.970371	4.62129e-151
7.970309	4.63368e-151
7.970246	4.6461e-151
7.970183	4.65855e-151
7.970121	4.67104e-151
7.970058	4.68357e-151
7.969996	4.69612e-151
7.969933	4.70871e-151
7.969870	4.72134e-151
7.969808	4.734e-151
7.969745	4.74669e-151
7.969682	4.75941e-151
7.969620	4.77217e-151
7.969557	4.78497e-151
7.969494	4.79779e-151
7.969432	4.81066e-151
7.969369	4.82355e-151
7.969307	4.83649e-151
7.969244	4.84945e-151
7.969181	4.86245e-151
7.969119	4.87549e-151
7.969056	4.88856e-151
7.968993	4.90167e-151
7.968931	4.91481e-151
7.968868	4.92798e-151
7.968805	4.9412e-151
7.968743	4.95444e-151
7.968680	4.96773e-151
7.968617	4.98104e-151
7.968555	4.9944e-151
7.968492	5.00779e-151
7.968430	5.02121e-151
7.968367	5.03468e-151
7.968304	5.04817e-151
7.968242	5.06171e-151
7.968179	5.07528e-151
7.968116	5.08888e-151
7.968054	5.10253e-151
7.967991	5.11621e-151
7.967928	5.12992e-151
7.967866	5.14368e-151
7.967803	5.15747e-151
7.967741	5.17129e-151
7.967678	5.18516e-151
7.967615	5.19906e-151
7.967553	5.213e-151
7.967490	5.22697e-151
7.967427	5.24099e-151
7.967365	5.25504e-151
7.967302	5.26913e-151
7.967239	5.28325e-151
7.967177	5.29742e-151
7.967114	5.31162e-151
7.967052	5.32586e-151
7.966989	5.34014e-151
7.966926	5.35445e-151
7.966864	5.36881e-151
7.966801	5.3832e-151
7.966738	5.39764e-151
7.966676	5.41211e-151
7.966613	5.42662e-151
7.966550	5.44116e-151
7.966488	5.45575e-151
7.966425	5.47038e-151
7.966362	5.48504e-151
7.966300	5.49975e-151
7.966237	5.51449e-151
7.966175	5.52928e-151
7.966112	5.5441e-151
7.966049	5.55897e-151
7.965987	5.57387e-151
7.965924	5.58881e-151
7.965861	5.6038e-151
7.965799	5.61882e-151
7.965736	5.63388e-151
7.965673	5.64899e-151
7.965611	5.66413e-151
7.965548	5.67932e-151
7.965486	5.69454e-151
7.965423	5.70981e-151
7.965360	5.72512e-151
7.965298	5.74047e-151
7.965235	5.75586e-151
7.965172	5.77129e-151
7.965110	5.78676e-151
7.965047	5.80227e-151
7.964984	5.81783e-151
7.964922	5.83343e-151
7.964859	5.84907e-151
7.964796	5.86475e-151
7.964734	5.88047e-151
7.964671	5.89624e-151
7.964609	5.91204e-151
7.964546	5.92789e-151
7.964483	5.94379e-151
7.964421	5.95972e-151
7.964358	5.9757e-151
7.964295	5.99172e-151
7.964233	6.00778e-151
7.964170	6.02389e-151
7.964107	6.04004e-151
7.964045	6.05623e-151
7.963982	6.07247e-151
7.963920	6.08875e-151
7.963857	6.10507e-151
7.963794	6.12144e-151
7.963732	6.13785e-151
7.963669	6.15431e-151
7.963606	6.17081e-151
7.963544	6.18735e-151
7.963481	6.20394e-151
7.963418	6.22057e-151
7.963356	6.23725e-151
7.963293	6.25397e-151
7.963231	6.27074e-151
7.963168	6.28755e-151
7.963105	6.30441e-151
7.963043	6.32131e-151
7.962980	6.33825e-151
7.962917	6.35525e-151
7.962855	6.37229e-151
7.962792	6.38937e-151
7.962729	6.4065e-151
7.962667	6.42367e-151
7.962604	6.4409e-151
7.962541	6.45816e-151
7.962479	6.47548e-151
7.962416	6.49284e-151
7.962354	6.51025e-151
7.962291	6.5277e-151
7.962228	6.5452e-151
7.962166	6.56275e-151
7.962103	6.58034e-151
7.962040	6.59798e-151
7.961978	6.61567e-151
7.961915	6.63341e-151
7.961852	6.65119e-151
7.961790	6.66902e-151
7.961727	6.6869e-151
7.961665	6.70483e-151
7.961602	6.72281e-151
7.961539	6.74083e-151
7.961477	6.7589e-151
7.961414	6.77702e-151
7.961351	6.79519e-151
7.961289	6.81341e-151
7.961226	6.83168e-151
7.961163	6.84999e-151
7.961101	6.86836e-151
7.961038	6.88677e-151
7.960975	6.90523e-151
7.960913	6.92375e-151
7.960850	6.94231e-151
7.960788	6.96092e-151
7.960725	6.97958e-151
7.960662	6.99829e-151
7.960600	7.01706e-151
7.960537	7.03587e-151
7.960474	7.05473e-151
7.960412	7.07365e-151
7.960349	7.09261e-151
7.960286	7.11162e-151
7.960224	7.13069e-151
7.960161	7.14981e-151
7.960099	7.16898e-151
7.960036	7.1882e-151
7.959973	7.20747e-151
7.959911	7.22679e-151
7.959848	7.24616e-151
7.959785	7.26559e-151
7.959723	7.28507e-151
7.959660	7.3046e-151
7.959597	7.32418e-151
7.959535	7.34382e-151
7.959472	7.36351e-151
7.959410	7.38325e-151
7.959347	7.40304e-151
7.959284	7.42289e-151
7.959222	7.44279e-151
7.959159	7.46275e-151
7.959096	7.48275e-151
7.959034	7.50281e-151
7.958971	7.52293e-151
7.958908	7.5431e-151
7.958846	7.56332e-151
7.958783	7.5836e-151
7.958720	7.60393e-151
7.958658	7.62431e-151
7.958595	7.64476e-151
7.958533	7.66525e-151
7.958470	7.6858e-151
7.958407	7.70641e-151
7.958345	7.72707e-151
7.958282	7.74778e-151
7.958219	7.76855e-151
7.958157	7.78938e-151
7.958094	7.81026e-151
7.958031	7.8312e-151
7.957969	7.8522e-151
7.957906	7.87325e-151
7.957844	7.89436e-151
7.957781	7.91552e-151
7.957718	7.93674e-151
7.957656	7.95802e-151
7.957593	7.97936e-151
7.957530	8.00075e-151
7.957468	8.0222e-151
7.957405	8.04371e-151
7.957342	8.06527e-151
7.957280	8.08689e-151
7.957217	8.10857e-151
7.957155	8.13031e-151
7.957092	8.15211e-151
7.957029	8.17397e-151
7.956967	8.19588e-151
7.956904	8.21785e-151
7.956841	8.23988e-151
7.956779	8.26198e-151
7.956716	8.28413e-151
7.956653	8.30634e-151
7.956591	8.3286e-151
7.956528	8.35093e-151
7.956465	8.37332e-151
7.956403	8.39577e-151
7.956340	8.41828e-151
7.956278	8.44085e-151
7.956215	8.46348e-151
7.956152	8.48617e-151
7.956090	8.50892e-151
7.956027	8.53173e-151
7.955964	8.5546e-151
7.955902	8.57754e-151
7.955839	8.60053e-151
7.955776	8.62359e-151
7.955714	8.64671e-151
7.955651	8.66989e-151
7.955589	8.69314e-151
7.955526	8.71644e-151
7.955463	8.73981e-151
7.955401	8.76324e-151
7.955338	8.78674e-151
7.955275	8.81029e-151
7.955213	8.83391e-151
7.955150	8.8576e-151
7.955087	8.88134e-151
7.955025	8.90515e-151
7.954962	8.92903e-151
7.954899	8.95297e-151
7.954837	8.97697e-151
7.954774	9.00104e-151
7.954712	9.02517e-151
7.954649	9.04936e-151
7.954586	9.07363e-151
7.954524	9.09795e-151
7.954461	9.12234e-151
7.954398	9.1468e-151
7.954336	9.17132e-151
7.954273	9.19591e-151
7.954210	9.22056e-151
7.954148	9.24528e-151
7.954085	9.27007e-151
7.954023	9.29492e-151
7.953960	9.31984e-151
7.953897	9.34483e-151
7.953835	9.36988e-151
7.953772	9.395e-151
7.953709	9.42019e-151
7.953647	9.44544e-151
7.953584	9.47077e-151
7.953521	9.49616e-151
7.953459	9.52162e-151
7.953396	9.54714e-151
7.953334	9.57274e-151
7.953271	9.5984e-151
7.953208	9.62414e-151
7.953146	9.64994e-151
7.953083	9.67581e-151
7.953020	9.70175e-151
7.952958	9.72776e-151
7.952895	9.75384e-151
7.952832	9.77999e-151
7.952770	9.80621e-151
7.952707	9.8325e-151
7.952644	9.85886e-151
7.952582	9.88529e-151
7.952519	9.91179e-151
7.952457	9.93837e-151
7.952394	9.96501e-151
7.952331	9.99173e-151
7.952269	1.00185e-150
7.952206	1.00454e-150
7.952143	1.00723e-150
7.952081	1.00993e-150
7.952018	1.01264e-150
7.951955	1.01535e-150
7.951893	1.01808e-150
7.951830	1.0208e-150
7.951768	1.02354e-150
7.951705	1.02629e-150
7.951642	1.02904e-150
7.951580	1.0318e-150
7.951517	1.03456e-150
7.951454	1.03734e-150
7.951392	1.04012e-150
7.951329	1.04291e-150
7.951266	1.0457e-150
7.951204	1.0485e-150
7.951141	1.05132e-150
7.951079	1.05413e-150
7.951016	1.05696e-150
7.950953	1.05979e-150
7.950891	1.06264e-150
7.950828	1.06548e-150
7.950765	1.06834e-150
7.950703	1.0712e-150
7.950640	1.07408e-150
7.950577	1.07696e-150
7.950515	1.07984e-150
7.950452	1.08274e-150
7.950389	1.08564e-150
7.950327	1.08855e-150
7.950264	1.09147e-150
7.950202	1.0944e-150
7.950139	1.09733e-150
7.950076	1.10027e-150
7.950014	1.10322e-150
7.949951	1.10618e-150
7.949888	1.10915e-150
7.949826	1.11212e-150
7.949763	1.1151e-150
7.949700	1.11809e-150
7.949638	1.12109e-150
7.949575	1.12409e-150
7.949513	1.12711e-150
7.949450	1.13013e-150
7.949387	1.13316e-150
7.949325	1.1362e-150
7.949262	1.13924e-150
7.949199	1.1423e-150
7.949137	1.14536e-150
7.949074	1.14843e-150
7.949011	1.15151e-150
7.948949	1.1546e-150
7.948886	1.15769e-150
7.948823	1.1608e-150
7.948761	1.16391e-150
7.948698	1.16703e-150
7.948636	1.17016e-150
7.948573	1.17329e-150
7.948510	1.17644e-150
7.948448	1.17959e-150
7.948385	1.18276e-150
7.948322	1.18593e-150
7.948260	1.18911e-150
7.948197	1.19229e-150
7.948134	1.19549e-150
7.948072	1.1987e-150
7.948009	1.20191e-150
7.947947	1.20513e-150
7.947884	1.20836e-150
7.947821	1.2116e-150
7.947759	1.21485e-150
7.947696	1.21811e-150
7.947633	1.22137e-150
7.947571	1.22465e-150
7.947508	1.22793e-150
7.947445	1.23122e-150
7.947383	1.23452e-150
7.947320	1.23783e-150
7.947258	1.24115e-150
7.947195	1.24448e-150
7.947132	1.24782e-150
7.947070	1.25116e-150
7.947007	1.25452e-150
7.946944	1.25788e-150
7.946882	1.26125e-150
7.946819	1.26463e-150
7.946756	1.26802e-150
7.946694	1.27142e-150
7.946631	1.27483e-150
7.946568	1.27825e-150
7.946506	1.28168e-150
7.946443	1.28511e-150
7.946381	1.28856e-150
7.946318	1.29201e-150
7.946255	1.29548e-150
7.946193	1.29895e-150
7.946130	1.30243e-150
7.946067	1.30592e-150
7.946005	1.30942e-150
7.945942	1.31293e-150
7.945879	1.31645e-150
7.945817	1.31998e-150
7.945754	1.32352e-150
7.945692	1.32707e-150
7.945629	1.33063e-150
7.945566	1.3342e-150
7.945504	1.33777e-150
7.945441	1.34136e-150
7.945378	1.34496e-150
7.945316	1.34856e-150
7.945253	1.35218e-150
7.945190	1.3558e-150
7.945128	1.35944e-150
7.945065	1.36308e-150
7.945003	1.36674e-150
7.944940	1.3704e-150
7.944877	1.37407e-150
7.944815	1.37776e-150
7.944752	1.38145e-150
7.944689	1.38516e-150
7.944627	1.38887e-150
7.944564	1.39259e-150
7.944501	1.39633e-150
7.944439	1.40007e-150
7.944376	1.40382e-150
7.944313	1.40759e-150
7.944251	1.41136e-150
7.944188	1.41514e-150
7.944126	1.41894e-150
7.944063	1.42274e-150
7.944000	1.42656e-150
7.943938	1.43038e-150
7.943875	1.43422e-150
7.943812	1.43806e-150
7.943750	1.44192e-150
7.943687	1.44578e-150
7.943624	1.44966e-150
7.943562	1.45354e-150
7.943499	1.45744e-150
7.943437	1.46135e-150
7.943374	1.46527e-150
7.943311	1.46919e-150
7.943249	1.47313e-150
7.943186	1.47708e-150
7.943123	1.48104e-150
7.943061	1.48501e-150
7.942998	1.48899e-150
7.942935	1.49299e-150
7.942873	1.49699e-150
7.942810	1.501e-150
7.942747	1.50503e-150
7.942685	1.50906e-150
7.942622	1.51311e-150
7.942560	1.51716e-150
7.942497	1.52123e-150
7.942434	1.52531e-150
7.942372	1.5294e-150
7.942309	1.5335e-150
7.942246	1.53761e-150
7.942184	1.54173e-150
7.942121	1.54587e-150
7.942058	1.55001e-150
7.941996	1.55417e-150
7.941933	1.55833e-150
7.941871	1.56251e-150
7.941808	1.5667e-150
7.941745	1.5709e-150
7.941683	1.57511e-150
7.941620	1.57933e-150
7.941557	1.58357e-150
7.941495	1.58781e-150
7.941432	1.59207e-150
7.941369	1.59634e-150
7.941307	1.60062e-150
7.941244	1.60491e-150
7.941182	1.60921e-150
7.941119	1.61353e-150
7.941056	1.61785e-150
7.940994	1.62219e-150
7.940931	1.62654e-150
7.940868	1.6309e-150
7.940806	1.63527e-150
7.940743	1.63966e-150
7.940680	1.64405e-150
7.940618	1.64846e-150
7.940555	1.65288e-150
7.940492	1.65731e-150
7.940430	1.66175e-150
7.940367	1.66621e-150
7.940305	1.67068e-150
7.940242	1.67516e-150
7.940179	1.67965e-150
7.940117	1.68415e-150
7.940054	1.68866e-150
7.939991	1.69319e-150
7.939929	1.69773e-150
7.939866	1.70228e-150
7.939803	1.70685e-150
7.939741	1.71142e-150
7.939678	1.71601e-150
7.939616	1.72061e-150
7.939553	1.72522e-150
7.939490	1.72985e-150
7.939428	1.73449e-150
7.939365	1.73914e-150
7.939302	1.7438e-150
7.939240	1.74847e-150
7.939177	1.75316e-150
7.939114	1.75786e-150
7.939052	1.76258e-150
7.938989	1.7673e-150
7.938927	1.77204e-150
7.938864	1.77679e-150
7.938801	1.78155e-150
7.938739	1.78633e-150
7.938676	1.79112e-150
7.938613	1.79592e-150
7.938551	1.80074e-150
7.938488	1.80556e-150
7.938425	1.8104e-150
7.938363	1.81526e-150
7.938300	1.82012e-150
7.938237	1.825e-150
7.938175	1.8299e-150
7.938112	1.8348e-150
7.938050	1.83972e-150
7.937987	1.84465e-150
7.937924	1.8496e-150
7.937862	1.85456e-150
7.937799	1.85953e-150
7.937736	1.86452e-150
7.937674	1.86951e-150
7.937611	1.87453e-150
7.937548	1.87955e-150
7.937486	1.88459e-150
7.937423	1.88964e-150
7.937361	1.89471e-150
7.937298	1.89979e-150
7.937235	1.90488e-150
7.937173	1.90999e-150
7.937110	1.91511e-150
7.937047	1.92024e-150
7.936985	1.92539e-150
7.936922	1.93055e-150
7.936859	1.93573e-150
7.936797	1.94092e-150
7.936734	1.94612e-150
7.936671	1.95134e-150
7.936609	1.95657e-150
7.936546	1.96182e-150
7.936484	1.96708e-150
7.936421	1.97235e-150
7.936358	1.97764e-150
7.936296	1.98294e-150
7.936233	1.98826e-150
7.936170	1.99359e-150
7.936108	1.99893e-150
7.936045	2.00429e-150
7.935982	2.00966e-150
7.935920	2.01505e-150
7.935857	2.02045e-150
7.935795	2.02587e-150
7.935732	2.0313e-150
7.935669	2.03675e-150
7.935607	2.04221e-150
7.935544	2.04768e-150
7.935481	2.05317e-150
7.935419	2.05868e-150
7.935356	2.0642e-150
7.935293	2.06973e-150
7.935231	2.07528e-150
7.935168	2.08084e-150
7.935106	2.08642e-150
7.935043	2.09202e-150
7.934980	2.09762e-150
7.934918	2.10325e-150
7.934855	2.10889e-150
7.934792	2.11454e-150
7.934730	2.12021e-150
7.934667	2.12589e-150
7.934604	2.13159e-150
7.934542	2.13731e-150
7.934479	2.14304e-150
7.934416	2.14878e-150
7.934354	2.15454e-150
7.934291	2.16032e-150
7.934229	2.16611e-150
7.934166	2.17192e-150
7.934103	2.17774e-150
7.934041	2.18358e-150
7.933978	2.18944e-150
7.933915	2.1953e-150
7.933853	2.20119e-150
7.933790	2.20709e-150
7.933727	2.21301e-150
7.933665	2.21894e-150
7.933602	2.22489e-150
7.933540	2.23086e-150
7.933477	2.23684e-150
7.933414	2.24283e-150
7.933352	2.24885e-150
7.933289	2.25488e-150
7.933226	2.26092e-150
7.933164	2.26698e-150
7.933101	2.27306e-150
7.933038	2.27915e-150
7.932976	2.28526e-150
7.932913	2.29139e-150
7.932850	2.29753e-150
7.932788	2.30369e-150
7.932725	2.30987e-150
7.932663	2.31606e-150
7.932600	2.32227e-150
7.932537	2.3285e-150
7.932475	2.33474e-150
7.932412	2.341e-150
7.932349	2.34728e-150
7.932287	2.35357e-150
7.932224	2.35988e-150
7.932161	2.36621e-150
7.932099	2.37255e-150
7.932036	2.37891e-150
7.931974	2.38529e-150
7.931911	2.39168e-150
7.931848	2.39809e-150
7.931786	2.40452e-150
7.931723	2.41097e-150
7.931660	2.41743e-150
7.931598	2.42391e-150
7.931535	2.43041e-150
7.931472	2.43693e-150
7.931410	2.44346e-150
7.931347	2.45001e-150
7.931285	2.45658e-150
7.931222	2.46317e-150
7.931159	2.46977e-150
7.931097	2.47639e-150
7.931034	2.48303e-150
7.930971	2.48969e-150
7.930909	2.49636e-150
7.930846	2.50306e-150
7.930783	2.50977e-150
7.930721	2.5165e-150
7.930658	2.52324e-150
7.930595	2.53001e-150
7.930533	2.53679e-150
7.930470	2.54359e-150
7.930408	2.55041e-150
7.930345	2.55725e-150
7.930282	2.5641e-150
7.930220	2.57098e-150
7.930157	2.57787e-150
7.930094	2.58478e-150
7.930032	2.59171e-150
7.929969	2.59866e-150
7.929906	2.60563e-150
7.929844	2.61261e-150
7.929781	2.61962e-150
7.929719	2.62664e-150
7.929656	2.63368e-150
7.929593	2.64074e-150
7.929531	2.64782e-150
7.929468	2.65492e-150
7.929405	2.66204e-150
7.929343	2.66917e-150
7.929280	2.67633e-150
7.929217	2.68351e-150
7.929155	2.6907e-150
7.929092	2.69791e-150
7.929030	2.70515e-150
7.928967	2.7124e-150
7.928904	2.71967e-150
7.928842	2.72696e-150
7.928779	2.73427e-150
7.928716	2.7416e-150
7.928654	2.74895e-150
7.928591	2.75632e-150
7.928528	2.76371e-150
7.928466	2.77112e-150
7.928403	2.77855e-150
7.928340	2.786e-150
7.928278	2.79347e-150
7.928215	2.80096e-150
7.928153	2.80847e-150
7.928090	2.816e-150
7.928027	2.82355e-150
7.927965	2.83112e-150
7.927902	2.83871e-150
7.927839	2.84632e-150
7.927777	2.85395e-150
7.927714	2.8616e-150
7.927651	2.86927e-150
7.927589	2.87697e-150
7.927526	2.88468e-150
7.927464	2.89241e-150
7.927401	2.90017e-150
7.927338	2.90794e-150
7.927276	2.91574e-150
7.927213	2.92355e-150
7.927150	2.93139e-150
7.927088	2.93925e-150
7.927025	2.94713e-150
7.926962	2.95503e-150
7.926900	2.96295e-150
7.926837	2.9709e-150
7.926774	2.97886e-150
7.926712	2.98685e-150
7.926649	2.99486e-150
7.926587	3.00289e-150
7.926524	3.01094e-150
7.926461	3.01901e-150
7.926399	3.0271e-150
7.926336	3.03522e-150
7.926273	3.04336e-150
7.926211	3.05152e-150
7.926148	3.0597e-150
7.926085	3.0679e-150
7.926023	3.07612e-150
7.925960	3.08437e-150
7.925898	3.09264e-150
7.925835	3.10093e-150
7.925772	3.10924e-150
7.925710	3.11758e-150
7.925647	3.12594e-150
7.925584	3.13432e-150
7.925522	3.14272e-150
7.925459	3.15115e-150
7.925396	3.1596e-150
7.925334	3.16807e-150
7.925271	3.17656e-150
7.925209	3.18508e-150
7.925146	3.19362e-150
7.925083	3.20218e-150
7.925021	3.21076e-150
7.924958	3.21937e-150
7.924895	3.228e-150
7.924833	3.23666e-150
7.924770	3.24533e-150
7.924707	3.25403e-150
7.924645	3.26276e-150
7.924582	3.2715e-150
7.924519	3.28028e-150
7.924457	3.28907e-150
7.924394	3.29789e-150
7.924332	3.30673e-150
7.924269	3.31559e-150
7.924206	3.32448e-150
7.924144	3.3334e-150
7.924081	3.34233e-150
7.924018	3.35129e-150
7.923956	3.36028e-150
7.923893	3.36929e-150
7.923830	3.37832e-150
7.923768	3.38738e-150
7.923705	3.39646e-150
7.923643	3.40556e-150
7.923580	3.41469e-150
7.923517	3.42385e-150
7.923455	3.43303e-150
7.923392	3.44223e-150
7.923329	3.45146e-150
7.923267	3.46071e-150
7.923204	3.46999e-150
7.923141	3.47929e-150
7.923079	3.48862e-150
7.923016	3.49798e-150
7.922954	3.50735e-150
7.922891	3.51676e-150
7.922828	3.52618e-150
7.922766	3.53564e-150
7.922703	3.54512e-150
7.922640	3.55462e-150
7.922578	3.56415e-150
7.922515	3.57371e-150
7.922452	3.58329e-150
7.922390	3.59289e-150
7.922327	3.60253e-150
7.922264	3.61219e-150
7.922202	3.62187e-150
7.922139	3.63158e-150
7.922077	3.64132e-150
7.922014	3.65108e-150
7.921951	3.66087e-150
7.921889	3.67068e-150
7.921826	3.68052e-150
7.921763	3.69039e-150
7.921701	3.70028e-150
7.921638	3.7102e-150
7.921575	3.72015e-150
7.921513	3.73012e-150
7.921450	3.74012e-150
7.921388	3.75015e-150
7.921325	3.76021e-150
7.921262	3.77029e-150
7.921200	3.78039e-150
7.921137	3.79053e-150
7.921074	3.80069e-150
7.921012	3.81088e-150
7.920949	3.8211e-150
7.920886	3.83134e-150
7.920824	3.84161e-150
7.920761	3.85191e-150
7.920698	3.86224e-150
7.920636	3.87259e-150
7.920573	3.88298e-150
7.920511	3.89339e-150
7.920448	3.90382e-150
7.920385	3.91429e-150
7.920323	3.92478e-150
7.920260	3.93531e-150
7.920197	3.94586e-150
7.920135	3.95644e-150
7.920072	3.96704e-150
7.920009	3.97768e-150
7.919947	3.98834e-150
7.919884	3.99904e-150
7.919822	4.00976e-150
7.919759	4.02051e-150
7.919696	4.03129e-150
7.919634	4.04209e-150
7.919571	4.05293e-150
7.919508	4.0638e-150
7.919446	4.07469e-150
7.919383	4.08561e-150
7.919320	4.09657e-150
7.919258	4.10755e-150
7.919195	4.11856e-150
7.919133	4.1296e-150
7.919070	4.14068e-150
7.919007	4.15178e-150
7.918945	4.16291e-150
7.918882	4.17407e-150
7.918819	4.18526e-150
7.918757	4.19648e-150
7.918694	4.20773e-150
7.918631	4.21901e-150
7.918569	4.23032e-150
7.918506	4.24166e-150
7.918443	4.25304e-150
7.918381	4.26444e-150
7.918318	4.27587e-150
7.918256	4.28733e-150
7.918193	4.29883e-150
7.918130	4.31035e-150
7.918068	4.32191e-150
7.918005	4.3335e-150
7.917942	4.34511e-150
7.917880	4.35676e-150
7.917817	4.36844e-150
7.917754	4.38015e-150
7.917692	4.3919e-150
7.917629	4.40367e-150
7.917567	4.41548e-150
7.917504	4.42732e-150
7.917441	4.43919e-150
7.917379	4.45109e-150
7.917316	4.46302e-150
7.917253	4.47498e-150
7.917191	4.48698e-150
7.917128	4.49901e-150
7.917065	4.51107e-150
7.917003	4.52317e-150
7.916940	4.53529e-150
7.916878	4.54745e-150
7.916815	4.55964e-150
7.916752	4.57187e-150
7.916690	4.58413e-150
7.916627	4.59642e-150
7.916564	4.60874e-150
7.916502	4.62109e-150
7.916439	4.63348e-150
7.916376	4.64591e-150
7.916314	4.65836e-150
7.916251	4.67085e-150
7.916188	4.68337e-150
7.916126	4.69593e-150
7.916063	4.70852e-150
7.916001	4.72114e-150
7.915938	4.7338e-150
7.915875	4.74649e-150
7.915813	4.75921e-150
7.915750	4.77197e-150
7.915687	4.78477e-150
7.915625	4.7976e-150
7.915562	4.81046e-150
7.915499	4.82335e-150
7.915437	4.83629e-150
7.915374	4.84925e-150
7.915312	4.86225e-150
7.915249	4.87529e-150
7.915186	4.88836e-150
7.915124	4.90146e-150
7.915061	4.9146e-150
7.914998	4.92778e-150
7.914936	4.94099e-150
7.914873	4.95424e-150
7.914810	4.96752e-150
7.914748	4.98084e-150
7.914685	4.99419e-150
7.914622	5.00758e-150
7.914560	5.02101e-150
7.914497	5.03447e-150
7.914435	5.04796e-150
7.914372	5.0615e-150
7.914309	5.07507e-150
7.914247	5.08867e-150
7.914184	5.10232e-150
7.914121	5.11599e-150
7.914059	5.12971e-150
7.913996	5.14346e-150
7.913933	5.15725e-150
7.913871	5.17108e-150
7.913808	5.18494e-150
7.913746	5.19884e-150
7.913683	5.21278e-150
7.913620	5.22676e-150
7.913558	5.24077e-150
7.913495	5.25482e-150
7.913432	5.26891e-150
7.913370	5.28303e-150
7.913307	5.2972e-150
7.913244	5.3114e-150
7.913182	5.32564e-150
7.913119	5.33992e-150
7.913057	5.35423e-150
7.912994	5.36859e-150
7.912931	5.38298e-150
7.912869	5.39741e-150
7.912806	5.41188e-150
7.912743	5.42639e-150
7.912681	5.44094e-150
7.912618	5.45552e-150
7.912555	5.47015e-150
7.912493	5.48482e-150
7.912430	5.49952e-150
7.912367	5.51426e-150
7.912305	5.52905e-150
7.912242	5.54387e-150
7.912180	5.55873e-150
7.912117	5.57364e-150
7.912054	5.58858e-150
7.911992	5.60356e-150
7.911929	5.61859e-150
7.911866	5.63365e-150
7.911804	5.64875e-150
7.911741	5.6639e-150
7.911678	5.67908e-150
7.911616	5.69431e-150
7.911553	5.70957e-150
7.911491	5.72488e-150
7.911428	5.74023e-150
7.911365	5.75562e-150
7.911303	5.77105e-150
7.911240	5.78652e-150
7.911177	5.80203e-150
7.911115	5.81759e-150
7.911052	5.83319e-150
7.910989	5.84882e-150
7.910927	5.8645e-150
7.910864	5.88023e-150
7.910802	5.89599e-150
7.910739	5.9118e-150
7.910676	5.92765e-150
7.910614	5.94354e-150
7.910551	5.95947e-150
7.910488	5.97545e-150
7.910426	5.99147e-150
7.910363	6.00753e-150
7.910300	6.02364e-150
7.910238	6.03979e-150
7.910175	6.05598e-150
7.910112	6.07222e-150
7.910050	6.0885e-150
7.909987	6.10482e-150
7.909925	6.12119e-150
7.909862	6.1376e-150
7.909799	6.15405e-150
7.909737	6.17055e-150
7.909674	6.18709e-150
7.909611	6.20368e-150
7.909549	6.22031e-150
7.909486	6.23699e-150
7.909423	6.25371e-150
7.909361	6.27048e-150
7.909298	6.28729e-150
7.909236	6.30414e-150
7.909173	6.32104e-150
7.909110	6.33799e-150
7.909048	6.35498e-150
7.908985	6.37202e-150
7.908922	6.3891e-150
7.908860	6.40623e-150
7.908797	6.42341e-150
7.908734	6.44063e-150
7.908672	6.4579e-150
7.908609	6.47521e-150
7.908546	6.49257e-150
7.908484	6.50998e-150
7.908421	6.52743e-150
7.908359	6.54493e-150
7.908296	6.56247e-150
7.908233	6.58007e-150
7.908171	6.59771e-150
7.908108	6.6154e-150
7.908045	6.63313e-150
7.907983	6.65092e-150
7.907920	6.66875e-150
7.907857	6.68663e-150
7.907795	6.70455e-150
7.907732	6.72253e-150
7.907670	6.74055e-150
7.907607	6.75862e-150
7.907544	6.77674e-150
7.907482	6.79491e-150
7.907419	6.81313e-150
7.907356	6.83139e-150
7.907294	6.84971e-150
7.907231	6.86807e-150
7.907168	6.88648e-150
7.907106	6.90495e-150
7.907043	6.92346e-150
7.906981	6.94202e-150
7.906918	6.96063e-150
7.906855	6.97929e-150
7.906793	6.998e-150
7.906730	7.01676e-150
7.906667	7.03558e-150
7.906605	7.05444e-150
7.906542	7.07335e-150
7.906479	7.09231e-150
7.906417	7.11133e-150
7.906354	7.13039e-150
7.906291	7.14951e-150
7.906229	7.16868e-150
7.906166	7.1879e-150
7.906104	7.20717e-150
7.906041	7.22649e-150
7.905978	7.24586e-150
7.905916	7.26529e-150
7.905853	7.28477e-150
7.905790	7.3043e-150
7.905728	7.32388e-150
7.905665	7.34351e-150
7.905602	7.3632e-150
7.905540	7.38294e-150
7.905477	7.40274e-150
7.905415	7.42258e-150
7.905352	7.44248e-150
7.905289	7.46244e-150
7.905227	7.48244e-150
7.905164	7.5025e-150
7.905101	7.52262e-150
7.905039	7.54278e-150
7.904976	7.56301e-150
7.904913	7.58328e-150
7.904851	7.60361e-150
7.904788	7.624e-150
7.904725	7.64444e-150
7.904663	7.66493e-150
7.904600	7.68548e-150
7.904538	7.70609e-150
7.904475	7.72675e-150
7.904412	7.74746e-150
7.904350	7.76823e-150
7.904287	7.78906e-150
7.904224	7.80994e-150
7.904162	7.83088e-150
7.904099	7.85187e-150
7.904036	7.87292e-150
7.903974	7.89403e-150
7.903911	7.91519e-150
7.903849	7.93641e-150
7.903786	7.95769e-150
7.903723	7.97903e-150
7.903661	8.00042e-150
7.903598	8.02187e-150
7.903535	8.04337e-150
7.903473	8.06494e-150
7.903410	8.08656e-150
7.903347	8.10824e-150
7.903285	8.12998e-150
7.903222	8.15177e-150
7.903160	8.17363e-150
7.903097	8.19554e-150
7.903034	8.21751e-150
7.902972	8.23954e-150
7.902909	8.26163e-150
7.902846	8.28378e-150
7.902784	8.30599e-150
7.902721	8.32826e-150
7.902658	8.35059e-150
7.902596	8.37297e-150
7.902533	8.39542e-150
7.902470	8.41793e-150
7.902408	8.4405e-150
7.902345	8.46313e-150
7.902283	8.48581e-150
7.902220	8.50856e-150
7.902157	8.53138e-150
7.902095	8.55425e-150
7.902032	8.57718e-150
7.901969	8.60018e-150
7.901907	8.62323e-150
7.901844	8.64635e-150
7.901781	8.66953e-150
7.901719	8.69278e-150
7.901656	8.71608e-150
7.901594	8.73945e-150
7.901531	8.76288e-150
7.901468	8.78637e-150
7.901406	8.80993e-150
7.901343	8.83355e-150
7.901280	8.85723e-150
7.901218	8.88097e-150
7.901155	8.90478e-150
7.901092	8.92866e-150
7.901030	8.95259e-150
7.900967	8.9766e-150
7.900905	9.00066e-150
7.900842	9.02479e-150
7.900779	9.04899e-150
7.900717	9.07325e-150
7.900654	9.09757e-150
7.900591	9.12196e-150
7.900529	9.14642e-150
7.900466	9.17094e-150
7.900403	9.19553e-150
7.900341	9.22018e-150
7.900278	9.2449e-150
7.900215	9.26968e-150
7.900153	9.29454e-150
7.900090	9.31945e-150
7.900028	9.34444e-150
7.899965	9.36949e-150
7.899902	9.39461e-150
7.899840	9.4198e-150
7.899777	9.44505e-150
7.899714	9.47037e-150
7.899652	9.49576e-150
7.899589	9.52122e-150
7.899526	9.54675e-150
7.899464	9.57234e-150
7.899401	9.598e-150
7.899339	9.62374e-150
7.899276	9.64954e-150
7.899213	9.67541e-150
7.899151	9.70135e-150
7.899088	9.72736e-150
7.899025	9.75343e-150
7.898963	9.77958e-150
7.898900	9.8058e-150
7.898837	9.83209e-150
7.898775	9.85845e-150
7.898712	9.88488e-150
7.898649	9.91138e-150
7.898587	9.93795e-150
7.898524	9.9646e-150
7.898462	9.99131e-150
7.898399	1.00181e-149
7.898336	1.0045e-149
7.898274	1.00719e-149
7.898211	1.00989e-149
7.898148	1.0126e-149
7.898086	1.01531e-149
7.898023	1.01803e-149
7.897960	1.02076e-149
7.897898	1.0235e-149
7.897835	1.02624e-149
7.897773	1.02899e-149
7.897710	1.03175e-149
7.897647	1.03452e-149
7.897585	1.03729e-149
7.897522	1.04007e-149
7.897459	1.04286e-149
7.897397	1.04566e-149
7.897334	1.04846e-149
7.897271	1.05127e-149
7.897209	1.05409e-149
7.897146	1.05692e-149
7.897084	1.05975e-149
7.897021	1.06259e-149
7.896958	1.06544e-149
7.896896	1.0683e-149
7.896833	1.07116e-149
7.896770	1.07403e-149
7.896708	1.07691e-149
7.896645	1.0798e-149
7.896582	1.08269e-149
7.896520	1.0856e-149
7.896457	1.08851e-149
7.896394	1.09142e-149
7.896332	1.09435e-149
7.896269	1.09728e-149
7.896207	1.10023e-149
7.896144	1.10318e-149
7.896081	1.10613e-149
7.896019	1.1091e-149
7.895956	1.11207e-149
7.895893	1.11505e-149
7.895831	1.11804e-149
7.895768	1.12104e-149
7.895705	1.12405e-149
7.895643	1.12706e-149
7.895580	1.13008e-149
7.895518	1.13311e-149
7.895455	1.13615e-149
7.895392	1.1392e-149
7.895330	1.14225e-149
7.895267	1.14531e-149
7.895204	1.14838e-149
7.895142	1.15146e-149
7.895079	1.15455e-149
7.895016	1.15764e-149
7.894954	1.16075e-149
7.894891	1.16386e-149
7.894829	1.16698e-149
7.894766	1.17011e-149
7.894703	1.17324e-149
7.894641	1.17639e-149
7.894578	1.17954e-149
7.894515	1.18271e-149
7.894453	1.18588e-149
7.894390	1.18906e-149
7.894327	1.19224e-149
7.894265	1.19544e-149
7.894202	1.19865e-149
7.894139	1.20186e-149
7.894077	1.20508e-149
7.894014	1.20831e-149
7.893952	1.21155e-149
7.893889	1.2148e-149
7.893826	1.21806e-149
7.893764	1.22132e-149
7.893701	1.2246e-149
7.893638	1.22788e-149
7.893576	1.23117e-149
7.893513	1.23447e-149
7.893450	1.23778e-149
7.893388	1.2411e-149
7.893325	1.24443e-149
7.893263	1.24776e-149
7.893200	1.25111e-149
7.893137	1.25446e-149
7.893075	1.25783e-149
7.893012	1.2612e-149
7.892949	1.26458e-149
7.892887	1.26797e-149
7.892824	1.27137e-149
7.892761	1.27478e-149
7.892699	1.2782e-149
7.892636	1.28162e-149
7.892573	1.28506e-149
7.892511	1.2885e-149
7.892448	1.29196e-149
7.892386	1.29542e-149
7.892323	1.29889e-149
7.892260	1.30238e-149
7.892198	1.30587e-149
7.892135	1.30937e-149
7.892072	1.31288e-149
7.892010	1.3164e-149
7.891947	1.31993e-149
7.891884	1.32347e-149
7.891822	1.32702e-149
7.891759	1.33057e-149
7.891697	1.33414e-149
7.891634	1.33772e-149
7.891571	1.3413e-149
7.891509	1.3449e-149
7.891446	1.34851e-149
7.891383	1.35212e-149
7.891321	1.35575e-149
7.891258	1.35938e-149
7.891195	1.36302e-149
7.891133	1.36668e-149
7.891070	1.37034e-149
7.891008	1.37402e-149
7.890945	1.3777e-149
7.890882	1.38139e-149
7.890820	1.3851e-149
7.890757	1.38881e-149
7.890694	1.39253e-149
7.890632	1.39627e-149
7.890569	1.40001e-149
7.890506	1.40376e-149
7.890444	1.40753e-149
7.890381	1.4113e-149
7.890318	1.41509e-149
7.890256	1.41888e-149
7.890193	1.42268e-149
7.890131	1.4265e-149
7.890068	1.43032e-149
7.890005	1.43416e-149
7.889943	1.438e-149
7.889880	1.44186e-149
7.889817	1.44572e-149
7.889755	1.4496e-149
7.889692	1.45348e-149
7.889629	1.45738e-149
7.889567	1.46129e-149
7.889504	1.46521e-149
7.889442	1.46913e-149
7.889379	1.47307e-149
7.889316	1.47702e-149
7.889254	1.48098e-149
7.889191	1.48495e-149
7.889128	1.48893e-149
7.889066	1.49292e-149
7.889003	1.49693e-149
7.888940	1.50094e-149
7.888878	1.50496e-149
7.888815	1.509e-149
7.888753	1.51304e-149
7.888690	1.5171e-149
7.888627	1.52117e-149
7.888565	1.52525e-149
7.888502	1.52934e-149
7.888439	1.53344e-149
7.888377	1.53755e-149
7.888314	1.54167e-149
7.888251	1.5458e-149
7.888189	1.54995e-149
7.888126	1.5541e-149
7.888063	1.55827e-149
7.888001	1.56245e-149
7.887938	1.56663e-149
7.887876	1.57084e-149
7.887813	1.57505e-149
7.887750	1.57927e-149
7.887688	1.5835e-149
7.887625	1.58775e-149
7.887562	1.592e-149
7.887500	1.59627e-149
7.887437	1.60055e-149
7.887374	1.60484e-149
7.887312	1.60915e-149
7.887249	1.61346e-149
7.887187	1.61779e-149
7.887124	1.62212e-149
7.887061	1.62647e-149
7.886999	1.63083e-149
7.886936	1.6352e-149
7.886873	1.63959e-149
7.886811	1.64398e-149
7.886748	1.64839e-149
7.886685	1.65281e-149
7.886623	1.65724e-149
7.886560	1.66169e-149
7.886497	1.66614e-149
7.886435	1.67061e-149
7.886372	1.67509e-149
7.886310	1.67958e-149
7.886247	1.68408e-149
7.886184	1.68859e-149
7.886122	1.69312e-149
7.886059	1.69766e-149
7.885996	1.70221e-149
7.885934	1.70678e-149
7.885871	1.71135e-149
7.885808	1.71594e-149
7.885746	1.72054e-149
7.885683	1.72515e-149
7.885621	1.72978e-149
7.885558	1.73442e-149
7.885495	1.73907e-149
7.885433	1.74373e-149
7.885370	1.7484e-149
7.885307	1.75309e-149
7.885245	1.75779e-149
7.885182	1.7625e-149
7.885119	1.76723e-149
7.885057	1.77197e-149
7.884994	1.77672e-149
7.884932	1.78148e-149
7.884869	1.78626e-149
7.884806	1.79104e-149
7.884744	1.79585e-149
7.884681	1.80066e-149
7.884618	1.80549e-149
7.884556	1.81033e-149
7.884493	1.81518e-149
7.884430	1.82005e-149
7.884368	1.82493e-149
7.884305	1.82982e-149
7.884242	1.83473e-149
7.884180	1.83964e-149
7.884117	1.84458e-149
7.884055	1.84952e-149
7.883992	1.85448e-149
7.883929	1.85945e-149
7.883867	1.86444e-149
7.883804	1.86944e-149
7.883741	1.87445e-149
7.883679	1.87947e-149
7.883616	1.88451e-149
7.883553	1.88956e-149
7.883491	1.89463e-149
7.883428	1.89971e-149
7.883366	1.9048e-149
7.883303	1.90991e-149
7.883240	1.91503e-149
7.883178	1.92016e-149
7.883115	1.92531e-149
7.883052	1.93047e-149
7.882990	1.93565e-149
7.882927	1.94084e-149
7.882864	1.94604e-149
7.882802	1.95126e-149
7.882739	1.95649e-149
7.882677	1.96174e-149
7.882614	1.96699e-149
7.882551	1.97227e-149
7.882489	1.97756e-149
7.882426	1.98286e-149
7.882363	1.98817e-149
7.882301	1.9935e-149
7.882238	1.99885e-149
7.882175	2.00421e-149
7.882113	2.00958e-149
7.882050	2.01497e-149
7.881987	2.02037e-149
7.881925	2.02579e-149
7.881862	2.03122e-149
7.881800	2.03666e-149
7.881737	2.04212e-149
7.881674	2.0476e-149
7.881612	2.05309e-149
7.881549	2.05859e-149
7.881486	2.06411e-149
7.881424	2.06964e-149
7.881361	2.07519e-149
7.881298	2.08076e-149
7.881236	2.08634e-149
7.881173	2.09193e-149
7.881111	2.09754e-149
7.881048	2.10316e-149
7.880985	2.1088e-149
7.880923	2.11445e-149
7.880860	2.12012e-149
7.880797	2.12581e-149
7.880735	2.1315e-149
7.880672	2.13722e-149
7.880609	2.14295e-149
7.880547	2.14869e-149
7.880484	2.15445e-149
7.880421	2.16023e-149
7.880359	2.16602e-149
7.880296	2.17183e-149
7.880234	2.17765e-149
7.880171	2.18349e-149
7.880108	2.18934e-149
7.880046	2.19521e-149
7.879983	2.2011e-149
7.879920	2.207e-149
7.879858	2.21292e-149
7.879795	2.21885e-149
7.879732	2.2248e-149
7.879670	2.23076e-149
7.879607	2.23674e-149
7.879545	2.24274e-149
7.879482	2.24875e-149
7.879419	2.25478e-149
7.879357	2.26083e-149
7.879294	2.26689e-149
7.879231	2.27297e-149
7.879169	2.27906e-149
7.879106	2.28517e-149
7.879043	2.2913e-149
7.878981	2.29744e-149
7.878918	2.3036e-149
7.878856	2.30977e-149
7.878793	2.31597e-149
7.878730	2.32218e-149
7.878668	2.3284e-149
7.878605	2.33464e-149
7.878542	2.3409e-149
7.878480	2.34718e-149
7.878417	2.35347e-149
7.878354	2.35978e-149
7.878292	2.36611e-149
7.878229	2.37245e-149
7.878166	2.37881e-149
7.878104	2.38519e-149
7.878041	2.39158e-149
7.877979	2.39799e-149
7.877916	2.40442e-149
7.877853	2.41087e-149
7.877791	2.41733e-149
7.877728	2.42381e-149
7.877665	2.43031e-149
7.877603	2.43683e-149
7.877540	2.44336e-149
7.877477	2.44991e-149
7.877415	2.45648e-149
7.877352	2.46307e-149
7.877290	2.46967e-149
7.877227	2.47629e-149
7.877164	2.48293e-149
7.877102	2.48958e-149
7.877039	2.49626e-149
7.876976	2.50295e-149
7.876914	2.50966e-149
7.876851	2.51639e-149
7.876788	2.52314e-149
7.876726	2.5299e-149
7.876663	2.53668e-149
7.876600	2.54348e-149
7.876538	2.5503e-149
7.876475	2.55714e-149
7.876413	2.564e-149
7.876350	2.57087e-149
7.876287	2.57776e-149
7.876225	2.58467e-149
7.876162	2.5916e-149
7.876099	2.59855e-149
7.876037	2.60552e-149
7.875974	2.6125e-149
7.875911	2.61951e-149
7.875849	2.62653e-149
7.875786	2.63357e-149
7.875724	2.64063e-149
7.875661	2.64771e-149
7.875598	2.65481e-149
7.875536	2.66193e-149
7.875473	2.66906e-149
7.875410	2.67622e-149
7.875348	2.68339e-149
7.875285	2.69059e-149
7.875222	2.6978e-149
7.875160	2.70503e-149
7.875097	2.71229e-149
7.875035	2.71956e-149
7.874972	2.72685e-149
7.874909	2.73416e-149
7.874847	2.74149e-149
7.874784	2.74884e-149
7.874721	2.75621e-149
7.874659	2.7636e-149
7.874596	2.77101e-149
7.874533	2.77844e-149
7.874471	2.78589e-149
7.874408	2.79335e-149
7.874345	2.80084e-149
7.874283	2.80835e-149
7.874220	2.81588e-149
7.874158	2.82343e-149
7.874095	2.831e-149
7.874032	2.83859e-149
7.873970	2.8462e-149
7.873907	2.85383e-149
7.873844	2.86148e-149
7.873782	2.86915e-149
7.873719	2.87685e-149
7.873656	2.88456e-149
7.873594	2.89229e-149
7.873531	2.90005e-149
7.873469	2.90782e-149
7.873406	2.91562e-149
7.873343	2.92343e-149
7.873281	2.93127e-149
7.873218	2.93913e-149
7.873155	2.94701e-149
7.873093	2.95491e-149
7.873030	2.96283e-149
7.872967	2.97077e-149
7.872905	2.97874e-149
7.872842	2.98673e-149
7.872780	2.99473e-149
7.872717	3.00276e-149
7.872654	3.01081e-149
7.872592	3.01888e-149
7.872529	3.02698e-149
7.872466	3.03509e-149
7.872404	3.04323e-149
7.872341	3.05139e-149
7.872278	3.05957e-149
7.872216	3.06777e-149
7.872153	3.076e-149
7.872090	3.08424e-149
7.872028	3.09251e-149
7.871965	3.1008e-149
7.871903	3.10912e-149
7.871840	3.11745e-149
7.871777	3.12581e-149
7.871715	3.13419e-149
7.871652	3.14259e-149
7.871589	3.15102e-149
7.871527	3.15946e-149
7.871464	3.16793e-149
7.871401	3.17643e-149
7.871339	3.18494e-149
7.871276	3.19348e-149
7.871214	3.20204e-149
7.871151	3.21063e-149
7.871088	3.21924e-149
7.871026	3.22787e-149
7.870963	3.23652e-149
7.870900	3.2452e-149
7.870838	3.2539e-149
7.870775	3.26262e-149
7.870712	3.27137e-149
7.870650	3.28014e-149
7.870587	3.28893e-149
7.870524	3.29775e-149
7.870462	3.30659e-149
7.870399	3.31546e-149
7.870337	3.32434e-149
7.870274	3.33326e-149
7.870211	3.34219e-149
7.870149	3.35115e-149
7.870086	3.36014e-149
7.870023	3.36915e-149
7.869961	3.37818e-149
7.869898	3.38724e-149
7.869835	3.39632e-149
7.869773	3.40542e-149
7.869710	3.41455e-149
7.869648	3.42371e-149
7.869585	3.43289e-149
7.869522	3.44209e-149
7.869460	3.45132e-149
7.869397	3.46057e-149
7.869334	3.46985e-149
7.869272	3.47915e-149
7.869209	3.48848e-149
7.869146	3.49783e-149
7.869084	3.50721e-149
7.869021	3.51661e-149
7.868959	3.52604e-149
7.868896	3.53549e-149
7.868833	3.54497e-149
7.868771	3.55447e-149
7.868708	3.564e-149
7.868645	3.57356e-149
7.868583	3.58314e-149
7.868520	3.59275e-149
7.868457	3.60238e-149
7.868395	3.61203e-149
7.868332	3.62172e-149
7.868269	3.63143e-149
7.868207	3.64116e-149
7.868144	3.65093e-149
7.868082	3.66071e-149
7.868019	3.67053e-149
7.867956	3.68037e-149
7.867894	3.69024e-149
7.867831	3.70013e-149
7.867768	3.71005e-149
7.867706	3.72e-149
7.867643	3.72997e-149
7.867580	3.73997e-149
7.867518	3.75e-149
7.867455	3.76005e-149
7.867393	3.77013e-149
7.867330	3.78024e-149
7.867267	3.79037e-149
7.867205	3.80053e-149
7.867142	3.81072e-149
7.867079	3.82094e-149
7.867017	3.83118e-149
7.866954	3.84145e-149
7.866891	3.85175e-149
7.866829	3.86208e-149
7.866766	3.87243e-149
7.866704	3.88282e-149
7.866641	3.89322e-149
7.866578	3.90366e-149
7.866516	3.91413e-149
7.866453	3.92462e-149
7.866390	3.93514e-149
7.866328	3.94569e-149
7.866265	3.95627e-149
7.866202	3.96688e-149
7.866140	3.97751e-149
7.866077	3.98818e-149
7.866014	3.99887e-149
7.865952	4.00959e-149
7.865889	4.02034e-149
7.865827	4.03112e-149
7.865764	4.04193e-149
7.865701	4.05276e-149
7.865639	4.06363e-149
7.865576	4.07452e-149
7.865513	4.08544e-149
7.865451	4.0964e-149
7.865388	4.10738e-149
7.865325	4.11839e-149
7.865263	4.12943e-149
7.865200	4.1405e-149
7.865138	4.1516e-149
7.865075	4.16273e-149
7.865012	4.17389e-149
7.864950	4.18508e-149
7.864887	4.19631e-149
7.864824	4.20756e-149
7.864762	4.21884e-149
7.864699	4.23015e-149
7.864636	4.24149e-149
7.864574	4.25286e-149
7.864511	4.26426e-149
7.864448	4.27569e-149
7.864386	4.28716e-149
7.864323	4.29865e-149
7.864261	4.31017e-149
7.864198	4.32173e-149
7.864135	4.33332e-149
7.864073	4.34493e-149
7.864010	4.35658e-149
7.863947	4.36826e-149
7.863885	4.37997e-149
7.863822	4.39171e-149
7.863759	4.40349e-149
7.863697	4.41529e-149
7.863634	4.42713e-149
7.863572	4.439e-149
7.863509	4.4509e-149
7.863446	4.46283e-149
7.863384	4.4748e-149
7.863321	4.4868e-149
7.863258	4.49882e-149
7.863196	4.51089e-149
7.863133	4.52298e-149
7.863070	4.53511e-149
7.863008	4.54726e-149
7.862945	4.55945e-149
7.862883	4.57168e-149
7.862820	4.58393e-149
7.862757	4.59622e-149
7.862695	4.60855e-149
7.862632	4.6209e-149
7.862569	4.63329e-149
7.862507	4.64571e-149
7.862444	4.65817e-149
7.862381	4.67066e-149
7.862319	4.68318e-149
7.862256	4.69573e-149
7.862193	4.70832e-149
7.862131	4.72094e-149
7.862068	4.7336e-149
7.862006	4.74629e-149
7.861943	4.75902e-149
7.861880	4.77178e-149
7.861818	4.78457e-149
7.861755	4.7974e-149
7.861692	4.81026e-149
7.861630	4.82315e-149
7.861567	4.83608e-149
7.861504	4.84905e-149
7.861442	4.86205e-149
7.861379	4.87508e-149
7.861317	4.88815e-149
7.861254	4.90126e-149
7.861191	4.9144e-149
7.861129	4.92757e-149
7.861066	4.94079e-149
7.861003	4.95403e-149
7.860941	4.96731e-149
7.860878	4.98063e-149
7.860815	4.99398e-149
7.860753	5.00737e-149
7.860690	5.0208e-149
7.860628	5.03426e-149
7.860565	5.04775e-149
7.860502	5.06129e-149
7.860440	5.07486e-149
7.860377	5.08846e-149
7.860314	5.1021e-149
7.860252	5.11578e-149
7.860189	5.1295e-149
7.860126	5.14325e-149
7.860064	5.15704e-149
7.860001	5.17086e-149
7.859938	5.18473e-149
7.859876	5.19863e-149
7.859813	5.21256e-149
7.859751	5.22654e-149
7.859688	5.24055e-149
7.859625	5.2546e-149
7.859563	5.26869e-149
7.859500	5.28281e-149
7.859437	5.29698e-149
7.859375	5.31118e-149
7.859312	5.32542e-149
7.859249	5.33969e-149
7.859187	5.35401e-149
7.859124	5.36836e-149
7.859062	5.38276e-149
7.858999	5.39719e-149
7.858936	5.41166e-149
7.858874	5.42616e-149
7.858811	5.44071e-149
7.858748	5.4553e-149
7.858686	5.46992e-149
7.858623	5.48459e-149
7.858560	5.49929e-149
7.858498	5.51404e-149
7.858435	5.52882e-149
7.858372	5.54364e-149
7.858310	5.5585e-149
7.858247	5.57341e-149
7.858185	5.58835e-149
7.858122	5.60333e-149
7.858059	5.61835e-149
7.857997	5.63341e-149
7.857934	5.64852e-149
7.857871	5.66366e-149
7.857809	5.67885e-149
7.857746	5.69407e-149
7.857683	5.70934e-149
7.857621	5.72464e-149
7.857558	5.73999e-149
7.857496	5.75538e-149
7.857433	5.77081e-149
7.857370	5.78628e-149
7.857308	5.80179e-149
7.857245	5.81735e-149
7.857182	5.83294e-149
7.857120	5.84858e-149
7.857057	5.86426e-149
7.856994	5.87998e-149
7.856932	5.89575e-149
7.856869	5.91155e-149
7.856807	5.9274e-149
7.856744	5.94329e-149
7.856681	5.95923e-149
7.856619	5.9752e-149
7.856556	5.99122e-149
7.856493	6.00728e-149
7.856431	6.02339e-149
7.856368	6.03954e-149
7.856305	6.05573e-149
7.856243	6.07197e-149
7.856180	6.08824e-149
7.856117	6.10457e-149
7.856055	6.12093e-149
7.855992	6.13734e-149
7.855930	6.1538e-149
7.855867	6.17029e-149
7.855804	6.18684e-149
7.855742	6.20342e-149
7.855679	6.22005e-149
7.855616	6.23673e-149
7.855554	6.25345e-149
7.855491	6.27022e-149
7.855428	6.28703e-149
7.855366	6.30388e-149
7.855303	6.32078e-149
7.855241	6.33773e-149
7.855178	6.35472e-149
7.855115	6.37176e-149
7.855053	6.38884e-149
7.854990	6.40597e-149
7.854927	6.42314e-149
7.854865	6.44036e-149
7.854802	6.45763e-149
7.854739	6.47494e-149
7.854677	6.4923e-149
7.854614	6.5097e-149
7.854552	6.52716e-149
7.854489	6.54466e-149
7.854426	6.5622e-149
7.854364	6.57979e-149
7.854301	6.59744e-149
7.854238	6.61512e-149
7.854176	6.63286e-149
7.854113	6.65064e-149
7.854050	6.66847e-149
7.853988	6.68635e-149
7.853925	6.70427e-149
7.853862	6.72225e-149
7.853800	6.74027e-149
7.853737	6.75834e-149
7.853675	6.77646e-149
7.853612	6.79463e-149
7.853549	6.81284e-149
7.853487	6.83111e-149
7.853424	6.84942e-149
7.853361	6.86778e-149
7.853299	6.8862e-149
7.853236	6.90466e-149
7.853173	6.92317e-149
7.853111	6.94173e-149
7.853048	6.96034e-149
7.852986	6.979e-149
7.852923	6.99771e-149
7.852860	7.01647e-149
7.852798	7.03528e-149
7.852735	7.05414e-149
7.852672	7.07306e-149
7.852610	7.09202e-149
7.852547	7.11103e-149
7.852484	7.1301e-149
7.852422	7.14921e-149
7.852359	7.16838e-149
7.852296	7.1876e-149
7.852234	7.20687e-149
7.852171	7.22619e-149
7.852109	7.24556e-149
7.852046	7.26499e-149
7.851983	7.28446e-149
7.851921	7.30399e-149
7.851858	7.32358e-149
7.851795	7.34321e-149
7.851733	7.3629e-149
7.851670	7.38264e-149
7.851607	7.40243e-149
7.851545	7.42227e-149
7.851482	7.44217e-149
7.851420	7.46213e-149
7.851357	7.48213e-149
7.851294	7.50219e-149
7.851232	7.5223e-149
7.851169	7.54247e-149
7.851106	7.56269e-149
7.851044	7.58297e-149
7.850981	7.6033e-149
7.850918	7.62368e-149
7.850856	7.64412e-149
7.850793	7.66461e-149
7.850731	7.68516e-149
7.850668	7.70577e-149
7.850605	7.72642e-149
7.850543	7.74714e-149
7.850480	7.76791e-149
7.850417	7.78873e-149
7.850355	7.80961e-149
7.850292	7.83055e-149
7.850229	7.85155e-149
7.850167	7.8726e-149
7.850104	7.8937e-149
7.850041	7.91486e-149
7.849979	7.93608e-149
7.849916	7.95736e-149
7.849854	7.97869e-149
7.849791	8.00008e-149
7.849728	8.02153e-149
7.849666	8.04304e-149
7.849603	8.0646e-149
7.849540	8.08622e-149
7.849478	8.1079e-149
7.849415	8.12964e-149
7.849352	8.15143e-149
7.849290	8.17329e-149
7.849227	8.1952e-149
7.849165	8.21717e-149
7.849102	8.2392e-149
7.849039	8.26129e-149
7.848977	8.28344e-149
7.848914	8.30564e-149
7.848851	8.32791e-149
7.848789	8.35024e-149
7.848726	8.37262e-149
7.848663	8.39507e-149
7.848601	8.41758e-149
7.848538	8.44015e-149
7.848476	8.46277e-149
7.848413	8.48546e-149
7.848350	8.50821e-149
7.848288	8.53102e-149
7.848225	8.55389e-149
7.848162	8.57683e-149
7.848100	8.59982e-149
7.848037	8.62288e-149
7.847974	8.64599e-149
7.847912	8.66917e-149
7.847849	8.69241e-149
7.847786	8.71572e-149
7.847724	8.73908e-149
7.847661	8.76251e-149
7.847599	8.78601e-149
7.847536	8.80956e-149
7.847473	8.83318e-149
7.847411	8.85686e-149
7.847348	8.88061e-149
7.847285	8.90441e-149
7.847223	8.92829e-149
7.847160	8.95222e-149
7.847097	8.97622e-149
7.847035	9.00029e-149
7.846972	9.02442e-149
7.846910	9.04861e-149
7.846847	9.07287e-149
7.846784	9.09719e-149
7.846722	9.12158e-149
7.846659	9.14604e-149
7.846596	9.17056e-149
7.846534	9.19514e-149
7.846471	9.2198e-149
7.846408	9.24451e-149
7.846346	9.2693e-149
7.846283	9.29415e-149
7.846220	9.31907e-149
7.846158	9.34405e-149
7.846095	9.3691e-149
7.846033	9.39422e-149
7.845970	9.41941e-149
7.845907	9.44466e-149
7.845845	9.46998e-149
7.845782	9.49537e-149
7.845719	9.52082e-149
7.845657	9.54635e-149
7.845594	9.57194e-149
7.845531	9.59761e-149
7.845469	9.62334e-149
7.845406	9.64914e-149
7.845344	9.675e-149
7.845281	9.70094e-149
7.845218	9.72695e-149
7.845156	9.75303e-149
7.845093	9.77918e-149
7.845030	9.80539e-149
7.844968	9.83168e-149
7.844905	9.85804e-149
7.844842	9.88447e-149
7.844780	9.91097e-149
7.844717	9.93754e-149
7.844655	9.96418e-149
7.844592	9.9909e-149
7.844529	1.00177e-148
7.844467	1.00445e-148
7.844404	1.00715e-148
7.844341	1.00985e-148
7.844279	1.01255e-148
7.844216	1.01527e-148
7.844153	1.01799e-148
7.844091	1.02072e-148
7.844028	1.02346e-148
7.843965	1.0262e-148
7.843903	1.02895e-148
7.843840	1.03171e-148
7.843778	1.03448e-148
7.843715	1.03725e-148
7.843652	1.04003e-148
7.843590	1.04282e-148
7.843527	1.04561e-148
7.843464	1.04842e-148
7.843402	1.05123e-148
7.843339	1.05405e-148
7.843276	1.05687e-148
7.843214	1.05971e-148
7.843151	1.06255e-148
7.843089	1.0654e-148
7.843026	1.06825e-148
7.842963	1.07112e-148
7.842901	1.07399e-148
7.842838	1.07687e-148
7.842775	1.07975e-148
7.842713	1.08265e-148
7.842650	1.08555e-148
7.842587	1.08846e-148
7.842525	1.09138e-148
7.842462	1.09431e-148
7.842399	1.09724e-148
7.842337	1.10018e-148
7.842274	1.10313e-148
7.842212	1.10609e-148
7.842149	1.10905e-148
7.842086	1.11203e-148
7.842024	1.11501e-148
7.841961	1.118e-148
7.841898	1.12099e-148
7.841836	1.124e-148
7.841773	1.12701e-148
7.841710	1.13003e-148
7.841648	1.13306e-148
7.841585	1.1361e-148
7.841523	1.13915e-148
7.841460	1.1422e-148
7.841397	1.14526e-148
7.841335	1.14833e-148
7.841272	1.15141e-148
7.841209	1.1545e-148
7.841147	1.1576e-148
7.841084	1.1607e-148
7.841021	1.16381e-148
7.840959	1.16693e-148
7.840896	1.17006e-148
7.840834	1.1732e-148
7.840771	1.17634e-148
7.840708	1.1795e-148
7.840646	1.18266e-148
7.840583	1.18583e-148
7.840520	1.18901e-148
7.840458	1.19219e-148
7.840395	1.19539e-148
7.840332	1.1986e-148
7.840270	1.20181e-148
7.840207	1.20503e-148
7.840144	1.20826e-148
7.840082	1.2115e-148
7.840019	1.21475e-148
7.839957	1.21801e-148
7.839894	1.22127e-148
7.839831	1.22455e-148
7.839769	1.22783e-148
7.839706	1.23112e-148
7.839643	1.23442e-148
7.839581	1.23773e-148
7.839518	1.24105e-148
7.839455	1.24438e-148
7.839393	1.24771e-148
7.839330	1.25106e-148
7.839268	1.25441e-148
7.839205	1.25777e-148
7.839142	1.26115e-148
7.839080	1.26453e-148
7.839017	1.26792e-148
7.838954	1.27132e-148
7.838892	1.27472e-148
7.838829	1.27814e-148
7.838766	1.28157e-148
7.838704	1.285e-148
7.838641	1.28845e-148
7.838579	1.2919e-148
7.838516	1.29537e-148
7.838453	1.29884e-148
7.838391	1.30232e-148
7.838328	1.30581e-148
7.838265	1.30932e-148
7.838203	1.31283e-148
7.838140	1.31634e-148
7.838077	1.31987e-148
7.838015	1.32341e-148
7.837952	1.32696e-148
7.837889	1.33052e-148
7.837827	1.33409e-148
7.837764	1.33766e-148
7.837702	1.34125e-148
7.837639	1.34484e-148
7.837576	1.34845e-148
7.837514	1.35206e-148
7.837451	1.35569e-148
7.837388	1.35932e-148
7.837326	1.36297e-148
7.837263	1.36662e-148
7.837200	1.37029e-148
7.837138	1.37396e-148
7.837075	1.37764e-148
7.837013	1.38134e-148
7.836950	1.38504e-148
7.836887	1.38875e-148
7.836825	1.39248e-148
7.836762	1.39621e-148
7.836699	1.39995e-148
7.836637	1.40371e-148
7.836574	1.40747e-148
7.836511	1.41124e-148
7.836449	1.41503e-148
7.836386	1.41882e-148
7.836323	1.42262e-148
7.836261	1.42644e-148
7.836198	1.43026e-148
7.836136	1.4341e-148
7.836073	1.43794e-148
7.836010	1.4418e-148
7.835948	1.44566e-148
7.835885	1.44954e-148
7.835822	1.45342e-148
7.835760	1.45732e-148
7.835697	1.46123e-148
7.835634	1.46514e-148
7.835572	1.46907e-148
7.835509	1.47301e-148
7.835447	1.47696e-148
7.835384	1.48092e-148
7.835321	1.48489e-148
7.835259	1.48887e-148
7.835196	1.49286e-148
7.835133	1.49687e-148
7.835071	1.50088e-148
7.835008	1.5049e-148
7.834945	1.50894e-148
7.834883	1.51298e-148
7.834820	1.51704e-148
7.834758	1.52111e-148
7.834695	1.52518e-148
7.834632	1.52927e-148
7.834570	1.53337e-148
7.834507	1.53748e-148
7.834444	1.54161e-148
7.834382	1.54574e-148
7.834319	1.54988e-148
7.834256	1.55404e-148
7.834194	1.5582e-148
7.834131	1.56238e-148
7.834068	1.56657e-148
7.834006	1.57077e-148
7.833943	1.57498e-148
7.833881	1.5792e-148
7.833818	1.58344e-148
7.833755	1.58768e-148
7.833693	1.59194e-148
7.833630	1.59621e-148
7.833567	1.60049e-148
7.833505	1.60478e-148
7.833442	1.60908e-148
7.833379	1.61339e-148
7.833317	1.61772e-148
7.833254	1.62206e-148
7.833192	1.6264e-148
7.833129	1.63076e-148
7.833066	1.63514e-148
7.833004	1.63952e-148
7.832941	1.64392e-148
7.832878	1.64832e-148
7.832816	1.65274e-148
7.832753	1.65717e-148
7.832690	1.66162e-148
7.832628	1.66607e-148
7.832565	1.67054e-148
7.832503	1.67502e-148
7.832440	1.67951e-148
7.832377	1.68401e-148
7.832315	1.68852e-148
7.832252	1.69305e-148
7.832189	1.69759e-148
7.832127	1.70214e-148
7.832064	1.7067e-148
7.832001	1.71128e-148
7.831939	1.71587e-148
7.831876	1.72047e-148
7.831813	1.72508e-148
7.831751	1.72971e-148
7.831688	1.73434e-148
7.831626	1.73899e-148
7.831563	1.74365e-148
7.831500	1.74833e-148
7.831438	1.75302e-148
7.831375	1.75772e-148
7.831312	1.76243e-148
7.831250	1.76715e-148
7.831187	1.77189e-148
7.831124	1.77664e-148
7.831062	1.78141e-148
7.830999	1.78618e-148
7.830937	1.79097e-148
7.830874	1.79577e-148
7.830811	1.80059e-148
7.830749	1.80541e-148
7.830686	1.81025e-148
7.830623	1.81511e-148
7.830561	1.81997e-148
7.830498	1.82485e-148
7.830435	1.82974e-148
7.830373	1.83465e-148
7.830310	1.83957e-148
7.830247	1.8445e-148
7.830185	1.84945e-148
7.830122	1.8544e-148
7.830060	1.85938e-148
7.829997	1.86436e-148
7.829934	1.86936e-148
7.829872	1.87437e-148
7.829809	1.8794e-148
7.829746	1.88443e-148
7.829684	1.88949e-148
7.829621	1.89455e-148
7.829558	1.89963e-148
7.829496	1.90472e-148
7.829433	1.90983e-148
7.829371	1.91495e-148
7.829308	1.92008e-148
7.829245	1.92523e-148
7.829183	1.93039e-148
7.829120	1.93557e-148
7.829057	1.94076e-148
7.828995	1.94596e-148
7.828932	1.95118e-148
7.828869	1.95641e-148
7.828807	1.96165e-148
7.828744	1.96691e-148
7.828682	1.97219e-148
7.828619	1.97747e-148
7.828556	1.98278e-148
7.828494	1.98809e-148
7.828431	1.99342e-148
7.828368	1.99877e-148
7.828306	2.00412e-148
7.828243	2.0095e-148
7.828180	2.01488e-148
7.828118	2.02029e-148
7.828055	2.0257e-148
7.827992	2.03113e-148
7.827930	2.03658e-148
7.827867	2.04204e-148
7.827805	2.04751e-148
7.827742	2.053e-148
7.827679	2.05851e-148
7.827617	2.06403e-148
7.827554	2.06956e-148
7.827491	2.07511e-148
7.827429	2.08067e-148
7.827366	2.08625e-148
7.827303	2.09184e-148
7.827241	2.09745e-148
7.827178	2.10307e-148
7.827116	2.10871e-148
7.827053	2.11436e-148
7.826990	2.12003e-148
7.826928	2.12572e-148
7.826865	2.13142e-148
7.826802	2.13713e-148
7.826740	2.14286e-148
7.826677	2.1486e-148
7.826614	2.15437e-148
7.826552	2.16014e-148
7.826489	2.16593e-148
7.826427	2.17174e-148
7.826364	2.17756e-148
7.826301	2.1834e-148
7.826239	2.18925e-148
7.826176	2.19512e-148
7.826113	2.20101e-148
7.826051	2.20691e-148
7.825988	2.21282e-148
7.825925	2.21876e-148
7.825863	2.22471e-148
7.825800	2.23067e-148
7.825737	2.23665e-148
7.825675	2.24265e-148
7.825612	2.24866e-148
7.825550	2.25469e-148
7.825487	2.26073e-148
7.825424	2.26679e-148
7.825362	2.27287e-148
7.825299	2.27896e-148
7.825236	2.28507e-148
7.825174	2.2912e-148
7.825111	2.29734e-148
7.825048	2.3035e-148
7.824986	2.30968e-148
7.824923	2.31587e-148
7.824861	2.32208e-148
7.824798	2.3283e-148
7.824735	2.33455e-148
7.824673	2.3408e-148
7.824610	2.34708e-148
7.824547	2.35337e-148
7.824485	2.35968e-148
7.824422	2.36601e-148
7.824359	2.37235e-148
7.824297	2.37871e-148
7.824234	2.38509e-148
7.824171	2.39148e-148
7.824109	2.39789e-148
7.824046	2.40432e-148
7.823984	2.41077e-148
7.823921	2.41723e-148
7.823858	2.42371e-148
7.823796	2.43021e-148
7.823733	2.43673e-148
7.823670	2.44326e-148
7.823608	2.44981e-148
7.823545	2.45638e-148
7.823482	2.46296e-148
7.823420	2.46957e-148
7.823357	2.47619e-148
7.823295	2.48283e-148
7.823232	2.48948e-148
7.823169	2.49616e-148
7.823107	2.50285e-148
7.823044	2.50956e-148
7.822981	2.51629e-148
7.822919	2.52303e-148
7.822856	2.5298e-148
7.822793	2.53658e-148
7.822731	2.54338e-148
7.822668	2.5502e-148
7.822606	2.55703e-148
7.822543	2.56389e-148
7.822480	2.57076e-148
7.822418	2.57766e-148
7.822355	2.58457e-148
7.822292	2.5915e-148
7.822230	2.59844e-148
7.822167	2.60541e-148
7.822104	2.61239e-148
7.822042	2.6194e-148
7.821979	2.62642e-148
7.821916	2.63346e-148
7.821854	2.64052e-148
7.821791	2.6476e-148
7.821729	2.6547e-148
7.821666	2.66182e-148
7.821603	2.66895e-148
7.821541	2.67611e-148
7.821478	2.68328e-148
7.821415	2.69048e-148
7.821353	2.69769e-148
7.821290	2.70492e-148
7.821227	2.71217e-148
7.821165	2.71945e-148
7.821102	2.72674e-148
7.821040	2.73405e-148
7.820977	2.74138e-148
7.820914	2.74873e-148
7.820852	2.75609e-148
7.820789	2.76348e-148
7.820726	2.77089e-148
7.820664	2.77832e-148
7.820601	2.78577e-148
7.820538	2.79324e-148
7.820476	2.80073e-148
7.820413	2.80824e-148
7.820351	2.81576e-148
7.820288	2.82331e-148
7.820225	2.83088e-148
7.820163	2.83847e-148
7.820100	2.84608e-148
7.820037	2.85371e-148
7.819975	2.86136e-148
7.819912	2.86903e-148
7.819849	2.87673e-148
7.819787	2.88444e-148
7.819724	2.89217e-148
7.819661	2.89993e-148
7.819599	2.9077e-148
7.819536	2.9155e-148
7.819474	2.92331e-148
7.819411	2.93115e-148
7.819348	2.93901e-148
7.819286	2.94689e-148
7.819223	2.95479e-148
7.819160	2.96271e-148
7.819098	2.97065e-148
7.819035	2.97862e-148
7.818972	2.9866e-148
7.818910	2.99461e-148
7.818847	3.00264e-148
7.818785	3.01069e-148
7.818722	3.01876e-148
7.818659	3.02685e-148
7.818597	3.03497e-148
7.818534	3.0431e-148
7.818471	3.05126e-148
7.818409	3.05944e-148
7.818346	3.06764e-148
7.818283	3.07587e-148
7.818221	3.08411e-148
7.818158	3.09238e-148
7.818095	3.10067e-148
7.818033	3.10899e-148
7.817970	3.11732e-148
7.817908	3.12568e-148
7.817845	3.13406e-148
7.817782	3.14246e-148
7.817720	3.15089e-148
7.817657	3.15933e-148
7.817594	3.1678e-148
7.817532	3.1763e-148
7.817469	3.18481e-148
7.817406	3.19335e-148
7.817344	3.20191e-148
7.817281	3.2105e-148
7.817219	3.2191e-148
7.817156	3.22773e-148
7.817093	3.23639e-148
7.817031	3.24506e-148
7.816968	3.25376e-148
7.816905	3.26249e-148
7.816843	3.27123e-148
7.816780	3.28e-148
7.816717	3.2888e-148
7.816655	3.29761e-148
7.816592	3.30645e-148
7.816530	3.31532e-148
7.816467	3.32421e-148
7.816404	3.33312e-148
7.816342	3.34205e-148
7.816279	3.35101e-148
7.816216	3.36e-148
7.816154	3.36901e-148
7.816091	3.37804e-148
7.816028	3.3871e-148
7.815966	3.39618e-148
7.815903	3.40528e-148
7.815840	3.41441e-148
7.815778	3.42356e-148
7.815715	3.43274e-148
7.815653	3.44195e-148
7.815590	3.45117e-148
7.815527	3.46043e-148
7.815465	3.4697e-148
7.815402	3.47901e-148
7.815339	3.48833e-148
7.815277	3.49768e-148
7.815214	3.50706e-148
7.815151	3.51646e-148
7.815089	3.52589e-148
7.815026	3.53534e-148
7.814964	3.54482e-148
7.814901	3.55433e-148
7.814838	3.56386e-148
7.814776	3.57341e-148
7.814713	3.58299e-148
7.814650	3.5926e-148
7.814588	3.60223e-148
7.814525	3.61188e-148
7.814462	3.62157e-148
7.814400	3.63128e-148
7.814337	3.64101e-148
7.814274	3.65077e-148
7.814212	3.66056e-148
7.814149	3.67038e-148
7.814087	3.68022e-148
7.814024	3.69008e-148
7.813961	3.69998e-148
7.813899	3.70989e-148
7.813836	3.71984e-148
7.813773	3.72981e-148
7.813711	3.73981e-148
7.813648	3.74984e-148
7.813585	3.75989e-148
7.813523	3.76997e-148
7.813460	3.78008e-148
7.813398	3.79021e-148
7.813335	3.80038e-148
7.813272	3.81056e-148
7.813210	3.82078e-148
7.813147	3.83102e-148
7.813084	3.84129e-148
7.813022	3.85159e-148
7.812959	3.86192e-148
7.812896	3.87227e-148
7.812834	3.88265e-148
7.812771	3.89306e-148
7.812709	3.9035e-148
7.812646	3.91397e-148
7.812583	3.92446e-148
7.812521	3.93498e-148
7.812458	3.94553e-148
7.812395	3.95611e-148
7.812333	3.96671e-148
7.812270	3.97735e-148
7.812207	3.98801e-148
7.812145	3.9987e-148
7.812082	4.00942e-148
7.812019	4.02017e-148
7.811957	4.03095e-148
7.811894	4.04176e-148
7.811832	4.05259e-148
7.811769	4.06346e-148
7.811706	4.07435e-148
7.811644	4.08527e-148
7.811581	4.09623e-148
7.811518	4.10721e-148
7.811456	4.11822e-148
7.811393	4.12926e-148
7.811330	4.14033e-148
7.811268	4.15143e-148
7.811205	4.16256e-148
7.811143	4.17372e-148
7.811080	4.18491e-148
7.811017	4.19613e-148
7.810955	4.20738e-148
7.810892	4.21866e-148
7.810829	4.22997e-148
7.810767	4.24131e-148
7.810704	4.25268e-148
7.810641	4.26408e-148
7.810579	4.27551e-148
7.810516	4.28698e-148
7.810454	4.29847e-148
7.810391	4.30999e-148
7.810328	4.32155e-148
7.810266	4.33314e-148
7.810203	4.34475e-148
7.810140	4.3564e-148
7.810078	4.36808e-148
7.810015	4.37979e-148
7.809952	4.39153e-148
7.809890	4.40331e-148
7.809827	4.41511e-148
7.809764	4.42695e-148
7.809702	4.43882e-148
7.809639	4.45072e-148
7.809577	4.46265e-148
7.809514	4.47461e-148
7.809451	4.48661e-148
7.809389	4.49864e-148
7.809326	4.5107e-148
7.809263	4.52279e-148
7.809201	4.53492e-148
7.809138	4.54707e-148
7.809075	4.55927e-148
7.809013	4.57149e-148
7.808950	4.58374e-148
7.808888	4.59603e-148
7.808825	4.60836e-148
7.808762	4.62071e-148
7.808700	4.6331e-148
7.808637	4.64552e-148
7.808574	4.65797e-148
7.808512	4.67046e-148
7.808449	4.68298e-148
7.808386	4.69554e-148
7.808324	4.70813e-148
7.808261	4.72075e-148
7.808198	4.7334e-148
7.808136	4.74609e-148
7.808073	4.75882e-148
7.808011	4.77158e-148
7.807948	4.78437e-148
7.807885	4.7972e-148
7.807823	4.81006e-148
7.807760	4.82295e-148
7.807697	4.83588e-148
7.807635	4.84885e-148
7.807572	4.86185e-148
7.807509	4.87488e-148
7.807447	4.88795e-148
7.807384	4.90106e-148
7.807322	4.9142e-148
7.807259	4.92737e-148
7.807196	4.94058e-148
7.807134	4.95383e-148
7.807071	4.96711e-148
7.807008	4.98042e-148
7.806946	4.99378e-148
7.806883	5.00716e-148
7.806820	5.02059e-148
7.806758	5.03405e-148
7.806695	5.04754e-148
7.806633	5.06108e-148
7.806570	5.07464e-148
7.806507	5.08825e-148
7.806445	5.10189e-148
7.806382	5.11557e-148
7.806319	5.12928e-148
7.806257	5.14304e-148
7.806194	5.15682e-148
7.806131	5.17065e-148
7.806069	5.18451e-148
7.806006	5.19841e-148
7.805943	5.21235e-148
7.805881	5.22632e-148
7.805818	5.24033e-148
7.805756	5.25438e-148
7.805693	5.26847e-148
7.805630	5.28259e-148
7.805568	5.29676e-148
7.805505	5.31096e-148
7.805442	5.32519e-148
7.805380	5.33947e-148
7.805317	5.35379e-148
7.805254	5.36814e-148
7.805192	5.38253e-148
7.805129	5.39696e-148
7.805067	5.41143e-148
7.805004	5.42594e-148
7.804941	5.44049e-148
7.804879	5.45507e-148
7.804816	5.4697e-148
7.804753	5.48436e-148
7.804691	5.49906e-148
7.804628	5.51381e-148
7.804565	5.52859e-148
7.804503	5.54341e-148
7.804440	5.55827e-148
7.804378	5.57317e-148
7.804315	5.58812e-148
7.804252	5.6031e-148
7.804190	5.61812e-148
7.804127	5.63318e-148
7.804064	5.64828e-148
7.804002	5.66343e-148
7.803939	5.67861e-148
7.803876	5.69383e-148
7.803814	5.7091e-148
7.803751	5.7244e-148
7.803688	5.73975e-148
7.803626	5.75514e-148
7.803563	5.77057e-148
7.803501	5.78604e-148
7.803438	5.80155e-148
7.803375	5.8171e-148
7.803313	5.8327e-148
7.803250	5.84834e-148
7.803187	5.86402e-148
7.803125	5.87974e-148
7.803062	5.8955e-148
7.802999	5.91131e-148
7.802937	5.92715e-148
7.802874	5.94305e-148
7.802812	5.95898e-148
7.802749	5.97495e-148
7.802686	5.99097e-148
7.802624	6.00703e-148
7.802561	6.02314e-148
7.802498	6.03929e-148
7.802436	6.05548e-148
7.802373	6.07171e-148
7.802310	6.08799e-148
7.802248	6.10431e-148
7.802185	6.12068e-148
7.802122	6.13709e-148
7.802060	6.15354e-148
7.801997	6.17004e-148
7.801935	6.18658e-148
7.801872	6.20317e-148
7.801809	6.2198e-148
7.801747	6.23647e-148
7.801684	6.25319e-148
7.801621	6.26996e-148
7.801559	6.28676e-148
7.801496	6.30362e-148
7.801433	6.32052e-148
7.801371	6.33746e-148
7.801308	6.35445e-148
7.801246	6.37149e-148
7.801183	6.38857e-148
7.801120	6.4057e-148
7.801058	6.42287e-148
7.800995	6.44009e-148
7.800932	6.45736e-148
7.800870	6.47467e-148
7.800807	6.49203e-148
7.800744	6.50943e-148
7.800682	6.52689e-148
7.800619	6.54438e-148
7.800557	6.56193e-148
7.800494	6.57952e-148
7.800431	6.59716e-148
7.800369	6.61485e-148
7.800306	6.63258e-148
7.800243	6.65036e-148
7.800181	6.66819e-148
7.800118	6.68607e-148
7.800055	6.704e-148
7.799993	6.72197e-148
7.799930	6.73999e-148
7.799867	6.75806e-148
7.799805	6.77618e-148
7.799742	6.79434e-148
7.799680	6.81256e-148
7.799617	6.83082e-148
7.799554	6.84914e-148
7.799492	6.8675e-148
7.799429	6.88591e-148
7.799366	6.90437e-148
7.799304	6.92288e-148
7.799241	6.94144e-148
7.799178	6.96005e-148
7.799116	6.97871e-148
7.799053	6.99742e-148
7.798991	7.01618e-148
7.798928	7.03499e-148
7.798865	7.05385e-148
7.798803	7.07276e-148
7.798740	7.09172e-148
7.798677	7.11074e-148
7.798615	7.1298e-148
7.798552	7.14892e-148
7.798489	7.16808e-148
7.798427	7.1873e-148
7.798364	7.20657e-148
7.798302	7.22589e-148
7.798239	7.24526e-148
7.798176	7.26468e-148
7.798114	7.28416e-148
7.798051	7.30369e-148
7.797988	7.32327e-148
7.797926	7.3429e-148
7.797863	7.36259e-148
7.797800	7.38233e-148
7.797738	7.40212e-148
7.797675	7.42197e-148
7.797612	7.44186e-148
7.797550	7.46181e-148
7.797487	7.48182e-148
7.797425	7.50188e-148
7.797362	7.52199e-148
7.797299	7.54216e-148
7.797237	7.56238e-148
7.797174	7.58265e-148
7.797111	7.60298e-148
7.797049	7.62336e-148
7.796986	7.6438e-148
7.796923	7.66429e-148
7.796861	7.68484e-148
7.796798	7.70544e-148
7.796736	7.7261e-148
7.796673	7.74682e-148
7.796610	7.76759e-148
7.796548	7.78841e-148
7.796485	7.80929e-148
7.796422	7.83023e-148
7.796360	7.85122e-148
7.796297	7.87227e-148
7.796234	7.89337e-148
7.796172	7.91454e-148
7.796109	7.93575e-148
7.796046	7.95703e-148
7.795984	7.97836e-148
7.795921	7.99975e-148
7.795859	8.0212e-148
7.795796	8.0427e-148
7.795733	8.06427e-148
7.795671	8.08589e-148
7.795608	8.10756e-148
7.795545	8.1293e-148
7.795483	8.15109e-148
7.795420	8.17295e-148
7.795357	8.19486e-148
7.795295	8.21683e-148
7.795232	8.23886e-148
7.795170	8.26094e-148
7.795107	8.28309e-148
7.795044	8.3053e-148
7.794982	8.32756e-148
7.794919	8.34989e-148
7.794856	8.37228e-148
7.794794	8.39472e-148
7.794731	8.41723e-148
7.794668	8.43979e-148
7.794606	8.46242e-148
7.794543	8.48511e-148
7.794481	8.50786e-148
7.794418	8.53067e-148
7.794355	8.55354e-148
7.794293	8.57647e-148
7.794230	8.59946e-148
7.794167	8.62252e-148
7.794105	8.64563e-148
7.794042	8.66881e-148
7.793979	8.69205e-148
7.793917	8.71536e-148
7.793854	8.73872e-148
7.793791	8.76215e-148
7.793729	8.78564e-148
7.793666	8.80919e-148
7.793604	8.83281e-148
7.793541	8.85649e-148
7.793478	8.88024e-148
7.793416	8.90404e-148
7.793353	8.92791e-148
7.793290	8.95185e-148
7.793228	8.97585e-148
7.793165	8.99991e-148
7.793102	9.02404e-148
7.793040	9.04824e-148
7.792977	9.07249e-148
7.792915	9.09682e-148
7.792852	9.1212e-148
7.792789	9.14566e-148
7.792727	9.17018e-148
7.792664	9.19476e-148
7.792601	9.21941e-148
7.792539	9.24413e-148
7.792476	9.26891e-148
7.792413	9.29376e-148
7.792351	9.31868e-148
7.792288	9.34366e-148
7.792226	9.36871e-148
7.792163	9.39383e-148
7.792100	9.41901e-148
7.792038	9.44427e-148
7.791975	9.46959e-148
7.791912	9.49497e-148
7.791850	9.52043e-148
7.791787	9.54595e-148
7.791724	9.57155e-148
7.791662	9.59721e-148
7.791599	9.62294e-148
7.791536	9.64873e-148
7.791474	9.6746e-148
7.791411	9.70054e-148
7.791349	9.72655e-148
7.791286	9.75262e-148
7.791223	9.77877e-148
7.791161	9.80499e-148
7.791098	9.83127e-148
7.791035	9.85763e-148
7.790973	9.88406e-148
7.790910	9.91056e-148
7.790847	9.93713e-148
7.790785	9.96377e-148
7.790722	9.99048e-148
7.790660	1.00173e-147
7.790597	1.00441e-147
7.790534	1.0071e-147
7.790472	1.0098e-147
7.790409	1.01251e-147
7.790346	1.01523e-147
7.790284	1.01795e-147
7.790221	1.02068e-147
7.790158	1.02341e-147
7.790096	1.02616e-147
7.790033	1.02891e-147
7.789970	1.03167e-147
7.789908	1.03443e-147
7.789845	1.03721e-147
7.789783	1.03999e-147
7.789720	1.04278e-147
7.789657	1.04557e-147
7.789595	1.04837e-147
7.789532	1.05118e-147
7.789469	1.054e-147
7.789407	1.05683e-147
7.789344	1.05966e-147
7.789281	1.0625e-147
7.789219	1.06535e-147
7.789156	1.06821e-147
7.789094	1.07107e-147
7.789031	1.07394e-147
7.788968	1.07682e-147
7.788906	1.07971e-147
7.788843	1.0826e-147
7.788780	1.08551e-147
7.788718	1.08842e-147
7.788655	1.09133e-147
7.788592	1.09426e-147
7.788530	1.09719e-147
7.788467	1.10014e-147
7.788405	1.10308e-147
7.788342	1.10604e-147
7.788279	1.10901e-147
7.788217	1.11198e-147
7.788154	1.11496e-147
7.788091	1.11795e-147
7.788029	1.12095e-147
7.787966	1.12395e-147
7.787903	1.12697e-147
7.787841	1.12999e-147
7.787778	1.13302e-147
7.787715	1.13605e-147
7.787653	1.1391e-147
7.787590	1.14215e-147
7.787528	1.14522e-147
7.787465	1.14829e-147
7.787402	1.15137e-147
7.787340	1.15445e-147
7.787277	1.15755e-147
7.787214	1.16065e-147
7.787152	1.16376e-147
7.787089	1.16688e-147
7.787026	1.17001e-147
7.786964	1.17315e-147
7.786901	1.17629e-147
7.786839	1.17945e-147
7.786776	1.18261e-147
7.786713	1.18578e-147
7.786651	1.18896e-147
7.786588	1.19215e-147
7.786525	1.19534e-147
7.786463	1.19855e-147
7.786400	1.20176e-147
7.786337	1.20498e-147
7.786275	1.20821e-147
7.786212	1.21145e-147
7.786149	1.2147e-147
7.786087	1.21796e-147
7.786024	1.22122e-147
7.785962	1.22449e-147
7.785899	1.22778e-147
7.785836	1.23107e-147
7.785774	1.23437e-147
7.785711	1.23768e-147
7.785648	1.241e-147
7.785586	1.24432e-147
7.785523	1.24766e-147
7.785460	1.251e-147
7.785398	1.25436e-147
7.785335	1.25772e-147
7.785273	1.26109e-147
7.785210	1.26447e-147
7.785147	1.26786e-147
7.785085	1.27126e-147
7.785022	1.27467e-147
7.784959	1.27809e-147
7.784897	1.28152e-147
7.784834	1.28495e-147
7.784771	1.2884e-147
7.784709	1.29185e-147
7.784646	1.29531e-147
7.784584	1.29879e-147
7.784521	1.30227e-147
7.784458	1.30576e-147
7.784396	1.30926e-147
7.784333	1.31277e-147
7.784270	1.31629e-147
7.784208	1.31982e-147
7.784145	1.32336e-147
7.784082	1.32691e-147
7.784020	1.33046e-147
7.783957	1.33403e-147
7.783894	1.33761e-147
7.783832	1.34119e-147
7.783769	1.34479e-147
7.783707	1.34839e-147
7.783644	1.35201e-147
7.783581	1.35563e-147
7.783519	1.35927e-147
7.783456	1.36291e-147
7.783393	1.36657e-147
7.783331	1.37023e-147
7.783268	1.3739e-147
7.783205	1.37759e-147
7.783143	1.38128e-147
7.783080	1.38498e-147
7.783018	1.3887e-147
7.782955	1.39242e-147
7.782892	1.39615e-147
7.782830	1.39989e-147
7.782767	1.40365e-147
7.782704	1.40741e-147
7.782642	1.41118e-147
7.782579	1.41497e-147
7.782516	1.41876e-147
7.782454	1.42256e-147
7.782391	1.42638e-147
7.782329	1.4302e-147
7.782266	1.43404e-147
7.782203	1.43788e-147
7.782141	1.44174e-147
7.782078	1.4456e-147
7.782015	1.44948e-147
7.781953	1.45336e-147
7.781890	1.45726e-147
7.781827	1.46117e-147
7.781765	1.46508e-147
7.781702	1.46901e-147
7.781639	1.47295e-147
7.781577	1.4769e-147
7.781514	1.48086e-147
7.781452	1.48483e-147
7.781389	1.48881e-147
7.781326	1.4928e-147
7.781264	1.4968e-147
7.781201	1.50082e-147
7.781138	1.50484e-147
7.781076	1.50887e-147
7.781013	1.51292e-147
7.780950	1.51698e-147
7.780888	1.52104e-147
7.780825	1.52512e-147
7.780763	1.52921e-147
7.780700	1.53331e-147
7.780637	1.53742e-147
7.780575	1.54154e-147
7.780512	1.54567e-147
7.780449	1.54982e-147
7.780387	1.55397e-147
7.780324	1.55814e-147
7.780261	1.56232e-147
7.780199	1.5665e-147
7.780136	1.5707e-147
7.780073	1.57492e-147
7.780011	1.57914e-147
7.779948	1.58337e-147
7.779886	1.58762e-147
7.779823	1.59187e-147
7.779760	1.59614e-147
7.779698	1.60042e-147
7.779635	1.60471e-147
7.779572	1.60901e-147
7.779510	1.61333e-147
7.779447	1.61765e-147
7.779384	1.62199e-147
7.779322	1.62634e-147
7.779259	1.6307e-147
7.779197	1.63507e-147
7.779134	1.63945e-147
7.779071	1.64385e-147
7.779009	1.64825e-147
7.778946	1.65267e-147
7.778883	1.6571e-147
7.778821	1.66155e-147
7.778758	1.666e-147
7.778695	1.67047e-147
7.778633	1.67495e-147
7.778570	1.67944e-147
7.778508	1.68394e-147
7.778445	1.68845e-147
7.778382	1.69298e-147
7.778320	1.69752e-147
7.778257	1.70207e-147
7.778194	1.70663e-147
7.778132	1.71121e-147
7.778069	1.7158e-147
7.778006	1.7204e-147
7.777944	1.72501e-147
7.777881	1.72963e-147
7.777818	1.73427e-147
7.777756	1.73892e-147
7.777693	1.74358e-147
7.777631	1.74826e-147
7.777568	1.75294e-147
7.777505	1.75764e-147
7.777443	1.76236e-147
7.777380	1.76708e-147
7.777317	1.77182e-147
7.777255	1.77657e-147
7.777192	1.78133e-147
7.777129	1.78611e-147
7.777067	1.7909e-147
7.777004	1.7957e-147
7.776942	1.80051e-147
7.776879	1.80534e-147
7.776816	1.81018e-147
7.776754	1.81503e-147
7.776691	1.8199e-147
7.776628	1.82478e-147
7.776566	1.82967e-147
7.776503	1.83457e-147
7.776440	1.83949e-147
7.776378	1.84442e-147
7.776315	1.84937e-147
7.776253	1.85433e-147
7.776190	1.8593e-147
7.776127	1.86428e-147
7.776065	1.86928e-147
7.776002	1.87429e-147
7.775939	1.87932e-147
7.775877	1.88436e-147
7.775814	1.88941e-147
7.775751	1.89447e-147
7.775689	1.89955e-147
7.775626	1.90464e-147
7.775563	1.90975e-147
7.775501	1.91487e-147
7.775438	1.92e-147
7.775376	1.92515e-147
7.775313	1.93031e-147
7.775250	1.93549e-147
7.775188	1.94068e-147
7.775125	1.94588e-147
7.775062	1.9511e-147
7.775000	1.95633e-147
7.774937	1.96157e-147
7.774874	1.96683e-147
7.774812	1.9721e-147
7.774749	1.97739e-147
7.774687	1.98269e-147
7.774624	1.98801e-147
7.774561	1.99334e-147
7.774499	1.99868e-147
7.774436	2.00404e-147
7.774373	2.00941e-147
7.774311	2.0148e-147
7.774248	2.0202e-147
7.774185	2.02562e-147
7.774123	2.03105e-147
7.774060	2.03649e-147
7.773997	2.04195e-147
7.773935	2.04743e-147
7.773872	2.05292e-147
7.773810	2.05842e-147
7.773747	2.06394e-147
7.773684	2.06947e-147
7.773622	2.07502e-147
7.773559	2.08058e-147
7.773496	2.08616e-147
7.773434	2.09175e-147
7.773371	2.09736e-147
7.773308	2.10299e-147
7.773246	2.10862e-147
7.773183	2.11428e-147
7.773121	2.11995e-147
7.773058	2.12563e-147
7.772995	2.13133e-147
7.772933	2.13704e-147
7.772870	2.14277e-147
7.772807	2.14852e-147
7.772745	2.15428e-147
7.772682	2.16005e-147
7.772619	2.16584e-147
7.772557	2.17165e-147
7.772494	2.17747e-147
7.772432	2.18331e-147
7.772369	2.18916e-147
7.772306	2.19503e-147
7.772244	2.20092e-147
7.772181	2.20682e-147
7.772118	2.21273e-147
7.772056	2.21867e-147
7.771993	2.22461e-147
7.771930	2.23058e-147
7.771868	2.23656e-147
7.771805	2.24255e-147
7.771742	2.24857e-147
7.771680	2.25459e-147
7.771617	2.26064e-147
7.771555	2.2667e-147
7.771492	2.27278e-147
7.771429	2.27887e-147
7.771367	2.28498e-147
7.771304	2.2911e-147
7.771241	2.29725e-147
7.771179	2.30341e-147
7.771116	2.30958e-147
7.771053	2.31577e-147
7.770991	2.32198e-147
7.770928	2.32821e-147
7.770866	2.33445e-147
7.770803	2.34071e-147
7.770740	2.34698e-147
7.770678	2.35327e-147
7.770615	2.35958e-147
7.770552	2.36591e-147
7.770490	2.37225e-147
7.770427	2.37861e-147
7.770364	2.38499e-147
7.770302	2.39138e-147
7.770239	2.3978e-147
7.770177	2.40422e-147
7.770114	2.41067e-147
7.770051	2.41713e-147
7.769989	2.42361e-147
7.769926	2.43011e-147
7.769863	2.43662e-147
7.769801	2.44316e-147
7.769738	2.44971e-147
7.769675	2.45628e-147
7.769613	2.46286e-147
7.769550	2.46946e-147
7.769487	2.47608e-147
7.769425	2.48272e-147
7.769362	2.48938e-147
7.769300	2.49605e-147
7.769237	2.50274e-147
7.769174	2.50945e-147
7.769112	2.51618e-147
7.769049	2.52293e-147
7.768986	2.52969e-147
7.768924	2.53647e-147
7.768861	2.54327e-147
7.768798	2.55009e-147
7.768736	2.55693e-147
7.768673	2.56378e-147
7.768611	2.57066e-147
7.768548	2.57755e-147
7.768485	2.58446e-147
7.768423	2.59139e-147
7.768360	2.59834e-147
7.768297	2.6053e-147
7.768235	2.61229e-147
7.768172	2.61929e-147
7.768109	2.62631e-147
7.768047	2.63335e-147
7.767984	2.64041e-147
7.767921	2.64749e-147
7.767859	2.65459e-147
7.767796	2.66171e-147
7.767734	2.66884e-147
7.767671	2.676e-147
7.767608	2.68317e-147
7.767546	2.69036e-147
7.767483	2.69758e-147
7.767420	2.70481e-147
7.767358	2.71206e-147
7.767295	2.71933e-147
7.767232	2.72662e-147
7.767170	2.73393e-147
7.767107	2.74126e-147
7.767045	2.74861e-147
7.766982	2.75598e-147
7.766919	2.76337e-147
7.766857	2.77078e-147
7.766794	2.77821e-147
7.766731	2.78565e-147
7.766669	2.79312e-147
7.766606	2.80061e-147
7.766543	2.80812e-147
7.766481	2.81565e-147
7.766418	2.8232e-147
7.766356	2.83076e-147
7.766293	2.83835e-147
7.766230	2.84596e-147
7.766168	2.85359e-147
7.766105	2.86124e-147
7.766042	2.86891e-147
7.765980	2.87661e-147
7.765917	2.88432e-147
7.765854	2.89205e-147
7.765792	2.8998e-147
7.765729	2.90758e-147
7.765666	2.91537e-147
7.765604	2.92319e-147
7.765541	2.93103e-147
7.765479	2.93888e-147
7.765416	2.94676e-147
7.765353	2.95466e-147
7.765291	2.96259e-147
7.765228	2.97053e-147
7.765165	2.97849e-147
7.765103	2.98648e-147
7.765040	2.99448e-147
7.764977	3.00251e-147
7.764915	3.01056e-147
7.764852	3.01863e-147
7.764790	3.02673e-147
7.764727	3.03484e-147
7.764664	3.04298e-147
7.764602	3.05113e-147
7.764539	3.05931e-147
7.764476	3.06752e-147
7.764414	3.07574e-147
7.764351	3.08399e-147
7.764288	3.09225e-147
7.764226	3.10054e-147
7.764163	3.10886e-147
7.764101	3.11719e-147
7.764038	3.12555e-147
7.763975	3.13393e-147
7.763913	3.14233e-147
7.763850	3.15075e-147
7.763787	3.1592e-147
7.763725	3.16767e-147
7.763662	3.17616e-147
7.763599	3.18468e-147
7.763537	3.19322e-147
7.763474	3.20178e-147
7.763411	3.21036e-147
7.763349	3.21897e-147
7.763286	3.2276e-147
7.763224	3.23625e-147
7.763161	3.24493e-147
7.763098	3.25363e-147
7.763036	3.26235e-147
7.762973	3.2711e-147
7.762910	3.27987e-147
7.762848	3.28866e-147
7.762785	3.29748e-147
7.762722	3.30632e-147
7.762660	3.31518e-147
7.762597	3.32407e-147
7.762535	3.33298e-147
7.762472	3.34192e-147
7.762409	3.35088e-147
7.762347	3.35986e-147
7.762284	3.36887e-147
7.762221	3.3779e-147
7.762159	3.38695e-147
7.762096	3.39603e-147
7.762033	3.40514e-147
7.761971	3.41427e-147
7.761908	3.42342e-147
7.761845	3.4326e-147
7.761783	3.4418e-147
7.761720	3.45103e-147
7.761658	3.46028e-147
7.761595	3.46956e-147
7.761532	3.47886e-147
7.761470	3.48819e-147
7.761407	3.49754e-147
7.761344	3.50692e-147
7.761282	3.51632e-147
7.761219	3.52574e-147
7.761156	3.5352e-147
7.761094	3.54468e-147
7.761031	3.55418e-147
7.760969	3.56371e-147
7.760906	3.57326e-147
7.760843	3.58284e-147
7.760781	3.59245e-147
7.760718	3.60208e-147
7.760655	3.61173e-147
7.760593	3.62142e-147
7.760530	3.63113e-147
7.760467	3.64086e-147
7.760405	3.65062e-147
7.760342	3.66041e-147
7.760280	3.67022e-147
7.760217	3.68006e-147
7.760154	3.68993e-147
7.760092	3.69982e-147
7.760029	3.70974e-147
7.759966	3.71969e-147
7.759904	3.72966e-147
7.759841	3.73966e-147
7.759778	3.74968e-147
7.759716	3.75974e-147
7.759653	3.76982e-147
7.759590	3.77992e-147
7.759528	3.79006e-147
7.759465	3.80022e-147
7.759403	3.81041e-147
7.759340	3.82062e-147
7.759277	3.83086e-147
7.759215	3.84113e-147
7.759152	3.85143e-147
7.759089	3.86176e-147
7.759027	3.87211e-147
7.758964	3.88249e-147
7.758901	3.8929e-147
7.758839	3.90334e-147
7.758776	3.9138e-147
7.758714	3.9243e-147
7.758651	3.93482e-147
7.758588	3.94537e-147
7.758526	3.95594e-147
7.758463	3.96655e-147
7.758400	3.97718e-147
7.758338	3.98785e-147
7.758275	3.99854e-147
7.758212	4.00926e-147
7.758150	4.02001e-147
7.758087	4.03078e-147
7.758024	4.04159e-147
7.757962	4.05242e-147
7.757899	4.06329e-147
7.757837	4.07418e-147
7.757774	4.08511e-147
7.757711	4.09606e-147
7.757649	4.10704e-147
7.757586	4.11805e-147
7.757523	4.12909e-147
7.757461	4.14016e-147
7.757398	4.15126e-147
7.757335	4.16239e-147
7.757273	4.17355e-147
7.757210	4.18474e-147
7.757148	4.19596e-147
7.757085	4.20721e-147
7.757022	4.21848e-147
7.756960	4.22979e-147
7.756897	4.24113e-147
7.756834	4.2525e-147
7.756772	4.26391e-147
7.756709	4.27534e-147
7.756646	4.2868e-147
7.756584	4.29829e-147
7.756521	4.30981e-147
7.756459	4.32137e-147
7.756396	4.33295e-147
7.756333	4.34457e-147
7.756271	4.35622e-147
7.756208	4.3679e-147
7.756145	4.37961e-147
7.756083	4.39135e-147
7.756020	4.40312e-147
7.755957	4.41493e-147
7.755895	4.42676e-147
7.755832	4.43863e-147
7.755769	4.45053e-147
7.755707	4.46246e-147
7.755644	4.47443e-147
7.755582	4.48642e-147
7.755519	4.49845e-147
7.755456	4.51051e-147
7.755394	4.5226e-147
7.755331	4.53473e-147
7.755268	4.54689e-147
7.755206	4.55908e-147
7.755143	4.5713e-147
7.755080	4.58355e-147
7.755018	4.59584e-147
7.754955	4.60816e-147
7.754893	4.62052e-147
7.754830	4.63291e-147
7.754767	4.64533e-147
7.754705	4.65778e-147
7.754642	4.67027e-147
7.754579	4.68279e-147
7.754517	4.69534e-147
7.754454	4.70793e-147
7.754391	4.72055e-147
7.754329	4.73321e-147
7.754266	4.7459e-147
7.754204	4.75862e-147
7.754141	4.77138e-147
7.754078	4.78417e-147
7.754016	4.797e-147
7.753953	4.80986e-147
7.753890	4.82275e-147
7.753828	4.83568e-147
7.753765	4.84865e-147
7.753702	4.86165e-147
7.753640	4.87468e-147
7.753577	4.88775e-147
7.753514	4.90085e-147
7.753452	4.91399e-147
7.753389	4.92717e-147
7.753327	4.94037e-147
7.753264	4.95362e-147
7.753201	4.9669e-147
7.753139	4.98022e-147
7.753076	4.99357e-147
7.753013	5.00696e-147
7.752951	5.02038e-147
7.752888	5.03384e-147
7.752825	5.04733e-147
7.752763	5.06087e-147
7.752700	5.07443e-147
7.752638	5.08804e-147
7.752575	5.10168e-147
7.752512	5.11536e-147
7.752450	5.12907e-147
7.752387	5.14282e-147
7.752324	5.15661e-147
7.752262	5.17043e-147
7.752199	5.1843e-147
7.752136	5.19819e-147
7.752074	5.21213e-147
7.752011	5.2261e-147
7.751948	5.24011e-147
7.751886	5.25416e-147
7.751823	5.26825e-147
7.751761	5.28237e-147
7.751698	5.29654e-147
7.751635	5.31074e-147
7.751573	5.32497e-147
7.751510	5.33925e-147
7.751447	5.35356e-147
7.751385	5.36792e-147
7.751322	5.38231e-147
7.751259	5.39674e-147
7.751197	5.41121e-147
7.751134	5.42571e-147
7.751072	5.44026e-147
7.751009	5.45484e-147
7.750946	5.46947e-147
7.750884	5.48413e-147
7.750821	5.49883e-147
7.750758	5.51358e-147
7.750696	5.52836e-147
7.750633	5.54318e-147
7.750570	5.55804e-147
7.750508	5.57294e-147
7.750445	5.58788e-147
7.750383	5.60286e-147
7.750320	5.61788e-147
7.750257	5.63295e-147
7.750195	5.64805e-147
7.750132	5.66319e-147
7.750069	5.67837e-147
7.750007	5.6936e-147
7.749944	5.70886e-147
7.749881	5.72417e-147
7.749819	5.73951e-147
7.749756	5.7549e-147
7.749693	5.77033e-147
7.749631	5.7858e-147
7.749568	5.80131e-147
7.749506	5.81686e-147
7.749443	5.83246e-147
7.749380	5.84809e-147
7.749318	5.86377e-147
7.749255	5.87949e-147
7.749192	5.89526e-147
7.749130	5.91106e-147
7.749067	5.92691e-147
7.749004	5.9428e-147
7.748942	5.95873e-147
7.748879	5.97471e-147
7.748817	5.99072e-147
7.748754	6.00678e-147
7.748691	6.02289e-147
7.748629	6.03904e-147
7.748566	6.05523e-147
7.748503	6.07146e-147
7.748441	6.08774e-147
7.748378	6.10406e-147
7.748315	6.12042e-147
7.748253	6.13683e-147
7.748190	6.15328e-147
7.748128	6.16978e-147
7.748065	6.18632e-147
7.748002	6.20291e-147
7.747940	6.21954e-147
7.747877	6.23621e-147
7.747814	6.25293e-147
7.747752	6.26969e-147
7.747689	6.2865e-147
7.747626	6.30336e-147
7.747564	6.32026e-147
7.747501	6.3372e-147
7.747438	6.35419e-147
7.747376	6.37123e-147
7.747313	6.38831e-147
7.747251	6.40543e-147
7.747188	6.42261e-147
7.747125	6.43983e-147
7.747063	6.45709e-147
7.747000	6.4744e-147
7.746937	6.49176e-147
7.746875	6.50916e-147
7.746812	6.52661e-147
7.746749	6.54411e-147
7.746687	6.56166e-147
7.746624	6.57925e-147
7.746562	6.59689e-147
7.746499	6.61457e-147
7.746436	6.63231e-147
7.746374	6.65009e-147
7.746311	6.66792e-147
7.746248	6.68579e-147
7.746186	6.70372e-147
7.746123	6.72169e-147
7.746060	6.73971e-147
7.745998	6.75778e-147
7.745935	6.7759e-147
7.745872	6.79406e-147
7.745810	6.81228e-147
7.745747	6.83054e-147
7.745685	6.84885e-147
7.745622	6.86721e-147
7.745559	6.88562e-147
7.745497	6.90408e-147
7.745434	6.92259e-147
7.745371	6.94115e-147
7.745309	6.95976e-147
7.745246	6.97842e-147
7.745183	6.99713e-147
7.745121	7.01589e-147
7.745058	7.0347e-147
7.744996	7.05356e-147
7.744933	7.07247e-147
7.744870	7.09143e-147
7.744808	7.11044e-147
7.744745	7.1295e-147
7.744682	7.14862e-147
7.744620	7.16778e-147
7.744557	7.187e-147
7.744494	7.20627e-147
7.744432	7.22559e-147
7.744369	7.24496e-147
7.744307	7.26438e-147
7.744244	7.28386e-147
7.744181	7.30339e-147
7.744119	7.32297e-147
7.744056	7.3426e-147
7.743993	7.36228e-147
7.743931	7.38202e-147
7.743868	7.40181e-147
7.743805	7.42166e-147
7.743743	7.44155e-147
7.743680	7.4615e-147
7.743617	7.48151e-147
7.743555	7.50157e-147
7.743492	7.52168e-147
7.743430	7.54184e-147
7.743367	7.56206e-147
7.743304	7.58234e-147
7.743242	7.60266e-147
7.743179	7.62305e-147
7.743116	7.64348e-147
7.743054	7.66398e-147
7.742991	7.68452e-147
7.742928	7.70512e-147
7.742866	7.72578e-147
7.742803	7.74649e-147
7.742741	7.76726e-147
7.742678	7.78809e-147
7.742615	7.80897e-147
7.742553	7.8299e-147
7.742490	7.85089e-147
7.742427	7.87194e-147
7.742365	7.89304e-147
7.742302	7.91421e-147
7.742239	7.93542e-147
7.742177	7.9567e-147
7.742114	7.97803e-147
7.742052	7.99942e-147
7.741989	8.02086e-147
7.741926	8.04237e-147
7.741864	8.06393e-147
7.741801	8.08555e-147
7.741738	8.10723e-147
7.741676	8.12896e-147
7.741613	8.15075e-147
7.741550	8.17261e-147
7.741488	8.19452e-147
7.741425	8.21649e-147
7.741362	8.23851e-147
7.741300	8.2606e-147
7.741237	8.28275e-147
7.741175	8.30495e-147
7.741112	8.32722e-147
7.741049	8.34954e-147
7.740987	8.37193e-147
7.740924	8.39437e-147
7.740861	8.41688e-147
7.740799	8.43944e-147
7.740736	8.46207e-147
7.740673	8.48476e-147
7.740611	8.5075e-147
7.740548	8.53031e-147
7.740486	8.55318e-147
7.740423	8.57611e-147
7.740360	8.5991e-147
7.740298	8.62216e-147
7.740235	8.64527e-147
7.740172	8.66845e-147
7.740110	8.69169e-147
7.740047	8.71499e-147
7.739984	8.73836e-147
7.739922	8.76179e-147
7.739859	8.78528e-147
7.739796	8.80883e-147
7.739734	8.83244e-147
7.739671	8.85612e-147
7.739609	8.87987e-147
7.739546	8.90367e-147
7.739483	8.92754e-147
7.739421	8.95148e-147
7.739358	8.97548e-147
7.739295	8.99954e-147
7.739233	9.02367e-147
7.739170	9.04786e-147
7.739107	9.07212e-147
7.739045	9.09644e-147
7.738982	9.12083e-147
7.738920	9.14528e-147
7.738857	9.1698e-147
7.738794	9.19438e-147
7.738732	9.21903e-147
7.738669	9.24375e-147
7.738606	9.26853e-147
7.738544	9.29338e-147
7.738481	9.31829e-147
7.738418	9.34327e-147
7.738356	9.36832e-147
7.738293	9.39344e-147
7.738231	9.41862e-147
7.738168	9.44387e-147
7.738105	9.46919e-147
7.738043	9.49458e-147
7.737980	9.52003e-147
7.737917	9.54556e-147
7.737855	9.57115e-147
7.737792	9.59681e-147
7.737729	9.62254e-147
7.737667	9.64833e-147
7.737604	9.6742e-147
7.737541	9.70014e-147
7.737479	9.72614e-147
7.737416	9.75222e-147
7.737354	9.77836e-147
7.737291	9.80458e-147
7.737228	9.83086e-147
7.737166	9.85722e-147
7.737103	9.88365e-147
7.737040	9.91014e-147
7.736978	9.93671e-147
7.736915	9.96335e-147
7.736852	9.99006e-147
7.736790	1.00168e-146
7.736727	1.00437e-146
7.736665	1.00706e-146
7.736602	1.00976e-146
7.736539	1.01247e-146
7.736477	1.01518e-146
7.736414	1.01791e-146
7.736351	1.02064e-146
7.736289	1.02337e-146
7.736226	1.02611e-146
7.736163	1.02887e-146
7.736101	1.03162e-146
7.736038	1.03439e-146
7.735976	1.03716e-146
7.735913	1.03994e-146
7.735850	1.04273e-146
7.735788	1.04553e-146
7.735725	1.04833e-146
7.735662	1.05114e-146
7.735600	1.05396e-146
7.735537	1.05678e-146
7.735474	1.05962e-146
7.735412	1.06246e-146
7.735349	1.06531e-146
7.735286	1.06816e-146
7.735224	1.07103e-146
7.735161	1.0739e-146
7.735099	1.07678e-146
7.735036	1.07966e-146
7.734973	1.08256e-146
7.734911	1.08546e-146
7.734848	1.08837e-146
7.734785	1.09129e-146
7.734723	1.09421e-146
7.734660	1.09715e-146
7.734597	1.10009e-146
7.734535	1.10304e-146
7.734472	1.106e-146
7.734410	1.10896e-146
7.734347	1.11193e-146
7.734284	1.11492e-146
7.734222	1.1179e-146
7.734159	1.1209e-146
7.734096	1.12391e-146
7.734034	1.12692e-146
7.733971	1.12994e-146
7.733908	1.13297e-146
7.733846	1.13601e-146
7.733783	1.13905e-146
7.733720	1.14211e-146
7.733658	1.14517e-146
7.733595	1.14824e-146
7.733533	1.15132e-146
7.733470	1.1544e-146
7.733407	1.1575e-146
7.733345	1.1606e-146
7.733282	1.16371e-146
7.733219	1.16683e-146
7.733157	1.16996e-146
7.733094	1.1731e-146
7.733031	1.17624e-146
7.732969	1.1794e-146
7.732906	1.18256e-146
7.732844	1.18573e-146
7.732781	1.18891e-146
7.732718	1.1921e-146
7.732656	1.19529e-146
7.732593	1.1985e-146
7.732530	1.20171e-146
7.732468	1.20493e-146
7.732405	1.20816e-146
7.732342	1.2114e-146
7.732280	1.21465e-146
7.732217	1.2179e-146
7.732155	1.22117e-146
7.732092	1.22444e-146
7.732029	1.22773e-146
7.731967	1.23102e-146
7.731904	1.23432e-146
7.731841	1.23763e-146
7.731779	1.24095e-146
7.731716	1.24427e-146
7.731653	1.24761e-146
7.731591	1.25095e-146
7.731528	1.25431e-146
7.731465	1.25767e-146
7.731403	1.26104e-146
7.731340	1.26442e-146
7.731278	1.26781e-146
7.731215	1.27121e-146
7.731152	1.27462e-146
7.731090	1.27804e-146
7.731027	1.28146e-146
7.730964	1.2849e-146
7.730902	1.28834e-146
7.730839	1.2918e-146
7.730776	1.29526e-146
7.730714	1.29873e-146
7.730651	1.30221e-146
7.730589	1.30571e-146
7.730526	1.30921e-146
7.730463	1.31272e-146
7.730401	1.31624e-146
7.730338	1.31976e-146
7.730275	1.3233e-146
7.730213	1.32685e-146
7.730150	1.33041e-146
7.730087	1.33397e-146
7.730025	1.33755e-146
7.729962	1.34114e-146
7.729899	1.34473e-146
7.729837	1.34834e-146
7.729774	1.35195e-146
7.729712	1.35558e-146
7.729649	1.35921e-146
7.729586	1.36285e-146
7.729524	1.36651e-146
7.729461	1.37017e-146
7.729398	1.37385e-146
7.729336	1.37753e-146
7.729273	1.38122e-146
7.729210	1.38492e-146
7.729148	1.38864e-146
7.729085	1.39236e-146
7.729023	1.39609e-146
7.728960	1.39984e-146
7.728897	1.40359e-146
7.728835	1.40735e-146
7.728772	1.41113e-146
7.728709	1.41491e-146
7.728647	1.4187e-146
7.728584	1.42251e-146
7.728521	1.42632e-146
7.728459	1.43014e-146
7.728396	1.43398e-146
7.728334	1.43782e-146
7.728271	1.44168e-146
7.728208	1.44554e-146
7.728146	1.44942e-146
7.728083	1.4533e-146
7.728020	1.4572e-146
7.727958	1.46111e-146
7.727895	1.46502e-146
7.727832	1.46895e-146
7.727770	1.47289e-146
7.727707	1.47684e-146
7.727644	1.4808e-146
7.727582	1.48477e-146
7.727519	1.48875e-146
7.727457	1.49274e-146
7.727394	1.49674e-146
7.727331	1.50075e-146
7.727269	1.50478e-146
7.727206	1.50881e-146
7.727143	1.51286e-146
7.727081	1.51691e-146
7.727018	1.52098e-146
7.726955	1.52506e-146
7.726893	1.52915e-146
7.726830	1.53324e-146
7.726768	1.53736e-146
7.726705	1.54148e-146
7.726642	1.54561e-146
7.726580	1.54975e-146
7.726517	1.55391e-146
7.726454	1.55807e-146
7.726392	1.56225e-146
7.726329	1.56644e-146
7.726266	1.57064e-146
7.726204	1.57485e-146
7.726141	1.57907e-146
7.726079	1.58331e-146
7.726016	1.58755e-146
7.725953	1.59181e-146
7.725891	1.59607e-146
7.725828	1.60035e-146
7.725765	1.60464e-146
7.725703	1.60895e-146
7.725640	1.61326e-146
7.725577	1.61758e-146
7.725515	1.62192e-146
7.725452	1.62627e-146
7.725389	1.63063e-146
7.725327	1.635e-146
7.725264	1.63938e-146
7.725202	1.64378e-146
7.725139	1.64819e-146
7.725076	1.6526e-146
7.725014	1.65704e-146
7.724951	1.66148e-146
7.724888	1.66593e-146
7.724826	1.6704e-146
7.724763	1.67488e-146
7.724700	1.67937e-146
7.724638	1.68387e-146
7.724575	1.68838e-146
7.724513	1.69291e-146
7.724450	1.69745e-146
7.724387	1.702e-146
7.724325	1.70656e-146
7.724262	1.71114e-146
7.724199	1.71573e-146
7.724137	1.72033e-146
7.724074	1.72494e-146
7.724011	1.72956e-146
7.723949	1.7342e-146
7.723886	1.73885e-146
7.723823	1.74351e-146
7.723761	1.74818e-146
7.723698	1.75287e-146
7.723636	1.75757e-146
7.723573	1.76228e-146
7.723510	1.76701e-146
7.723448	1.77174e-146
7.723385	1.77649e-146
7.723322	1.78126e-146
7.723260	1.78603e-146
7.723197	1.79082e-146
7.723134	1.79562e-146
7.723072	1.80044e-146
7.723009	1.80526e-146
7.722947	1.8101e-146
7.722884	1.81496e-146
7.722821	1.81982e-146
7.722759	1.8247e-146
7.722696	1.82959e-146
7.722633	1.8345e-146
7.722571	1.83942e-146
7.722508	1.84435e-146
7.722445	1.84929e-146
7.722383	1.85425e-146
7.722320	1.85922e-146
7.722258	1.8642e-146
7.722195	1.8692e-146
7.722132	1.87421e-146
7.722070	1.87924e-146
7.722007	1.88428e-146
7.721944	1.88933e-146
7.721882	1.89439e-146
7.721819	1.89947e-146
7.721756	1.90457e-146
7.721694	1.90967e-146
7.721631	1.91479e-146
7.721568	1.91992e-146
7.721506	1.92507e-146
7.721443	1.93023e-146
7.721381	1.93541e-146
7.721318	1.9406e-146
7.721255	1.9458e-146
7.721193	1.95102e-146
7.721130	1.95625e-146
7.721067	1.96149e-146
7.721005	1.96675e-146
7.720942	1.97202e-146
7.720879	1.97731e-146
7.720817	1.98261e-146
7.720754	1.98793e-146
7.720692	1.99326e-146
7.720629	1.9986e-146
7.720566	2.00396e-146
7.720504	2.00933e-146
7.720441	2.01472e-146
7.720378	2.02012e-146
7.720316	2.02553e-146
7.720253	2.03096e-146
7.720190	2.03641e-146
7.720128	2.04187e-146
7.720065	2.04734e-146
7.720003	2.05283e-146
7.719940	2.05834e-146
7.719877	2.06385e-146
7.719815	2.06939e-146
7.719752	2.07493e-146
7.719689	2.0805e-146
7.719627	2.08608e-146
7.719564	2.09167e-146
7.719501	2.09728e-146
7.719439	2.1029e-146
7.719376	2.10854e-146
7.719313	2.11419e-146
7.719251	2.11986e-146
7.719188	2.12554e-146
7.719126	2.13124e-146
7.719063	2.13695e-146
7.719000	2.14268e-146
7.718938	2.14843e-146
7.718875	2.15419e-146
7.718812	2.15996e-146
7.718750	2.16575e-146
7.718687	2.17156e-146
7.718624	2.17738e-146
7.718562	2.18322e-146
7.718499	2.18907e-146
7.718437	2.19494e-146
7.718374	2.20082e-146
7.718311	2.20672e-146
7.718249	2.21264e-146
7.718186	2.21857e-146
7.718123	2.22452e-146
7.718061	2.23048e-146
7.717998	2.23646e-146
7.717935	2.24246e-146
7.717873	2.24847e-146
7.717810	2.2545e-146
7.717747	2.26054e-146
7.717685	2.2666e-146
7.717622	2.27268e-146
7.717560	2.27877e-146
7.717497	2.28488e-146
7.717434	2.29101e-146
7.717372	2.29715e-146
7.717309	2.30331e-146
7.717246	2.30949e-146
7.717184	2.31568e-146
7.717121	2.32189e-146
7.717058	2.32811e-146
7.716996	2.33435e-146
7.716933	2.34061e-146
7.716871	2.34689e-146
7.716808	2.35318e-146
7.716745	2.35949e-146
7.716683	2.36581e-146
7.716620	2.37215e-146
7.716557	2.37851e-146
7.716495	2.38489e-146
7.716432	2.39128e-146
7.716369	2.3977e-146
7.716307	2.40412e-146
7.716244	2.41057e-146
7.716182	2.41703e-146
7.716119	2.42351e-146
7.716056	2.43001e-146
7.715994	2.43652e-146
7.715931	2.44306e-146
7.715868	2.44961e-146
7.715806	2.45617e-146
7.715743	2.46276e-146
7.715680	2.46936e-146
7.715618	2.47598e-146
7.715555	2.48262e-146
7.715492	2.48927e-146
7.715430	2.49595e-146
7.715367	2.50264e-146
7.715305	2.50935e-146
7.715242	2.51608e-146
7.715179	2.52282e-146
7.715117	2.52959e-146
7.715054	2.53637e-146
7.714991	2.54317e-146
7.714929	2.54999e-146
7.714866	2.55682e-146
7.714803	2.56368e-146
7.714741	2.57055e-146
7.714678	2.57744e-146
7.714616	2.58435e-146
7.714553	2.59128e-146
7.714490	2.59823e-146
7.714428	2.60519e-146
7.714365	2.61218e-146
7.714302	2.61918e-146
7.714240	2.6262e-146
7.714177	2.63324e-146
7.714114	2.6403e-146
7.714052	2.64738e-146
7.713989	2.65448e-146
7.713927	2.6616e-146
7.713864	2.66873e-146
7.713801	2.67589e-146
7.713739	2.68306e-146
7.713676	2.69025e-146
7.713613	2.69747e-146
7.713551	2.7047e-146
7.713488	2.71195e-146
7.713425	2.71922e-146
7.713363	2.72651e-146
7.713300	2.73382e-146
7.713237	2.74115e-146
7.713175	2.7485e-146
7.713112	2.75587e-146
7.713050	2.76325e-146
7.712987	2.77066e-146
7.712924	2.77809e-146
7.712862	2.78554e-146
7.712799	2.79301e-146
7.712736	2.80049e-146
7.712674	2.808e-146
7.712611	2.81553e-146
7.712548	2.82308e-146
7.712486	2.83065e-146
7.712423	2.83824e-146
7.712361	2.84585e-146
7.712298	2.85347e-146
7.712235	2.86112e-146
7.712173	2.8688e-146
7.712110	2.87649e-146
7.712047	2.8842e-146
7.711985	2.89193e-146
7.711922	2.89968e-146
7.711859	2.90746e-146
7.711797	2.91525e-146
7.711734	2.92307e-146
7.711671	2.9309e-146
7.711609	2.93876e-146
7.711546	2.94664e-146
7.711484	2.95454e-146
7.711421	2.96246e-146
7.711358	2.9704e-146
7.711296	2.97837e-146
7.711233	2.98635e-146
7.711170	2.99436e-146
7.711108	3.00239e-146
7.711045	3.01044e-146
7.710982	3.01851e-146
7.710920	3.0266e-146
7.710857	3.03471e-146
7.710795	3.04285e-146
7.710732	3.05101e-146
7.710669	3.05919e-146
7.710607	3.06739e-146
7.710544	3.07561e-146
7.710481	3.08386e-146
7.710419	3.09213e-146
7.710356	3.10042e-146
7.710293	3.10873e-146
7.710231	3.11706e-146
7.710168	3.12542e-146
7.710106	3.1338e-146
7.710043	3.1422e-146
7.709980	3.15062e-146
7.709918	3.15907e-146
7.709855	3.16754e-146
7.709792	3.17603e-146
7.709730	3.18455e-146
7.709667	3.19308e-146
7.709604	3.20164e-146
7.709542	3.21023e-146
7.709479	3.21883e-146
7.709416	3.22746e-146
7.709354	3.23612e-146
7.709291	3.24479e-146
7.709229	3.25349e-146
7.709166	3.26221e-146
7.709103	3.27096e-146
7.709041	3.27973e-146
7.708978	3.28852e-146
7.708915	3.29734e-146
7.708853	3.30618e-146
7.708790	3.31504e-146
7.708727	3.32393e-146
7.708665	3.33284e-146
7.708602	3.34178e-146
7.708540	3.35074e-146
7.708477	3.35972e-146
7.708414	3.36873e-146
7.708352	3.37776e-146
7.708289	3.38681e-146
7.708226	3.39589e-146
7.708164	3.405e-146
7.708101	3.41413e-146
7.708038	3.42328e-146
7.707976	3.43246e-146
7.707913	3.44166e-146
7.707851	3.45089e-146
7.707788	3.46014e-146
7.707725	3.46941e-146
7.707663	3.47872e-146
7.707600	3.48804e-146
7.707537	3.49739e-146
7.707475	3.50677e-146
7.707412	3.51617e-146
7.707349	3.5256e-146
7.707287	3.53505e-146
7.707224	3.54453e-146
7.707161	3.55403e-146
7.707099	3.56356e-146
7.707036	3.57311e-146
7.706974	3.58269e-146
7.706911	3.5923e-146
7.706848	3.60193e-146
7.706786	3.61158e-146
7.706723	3.62127e-146
7.706660	3.63098e-146
7.706598	3.64071e-146
7.706535	3.65047e-146
7.706472	3.66026e-146
7.706410	3.67007e-146
7.706347	3.67991e-146
7.706285	3.68978e-146
7.706222	3.69967e-146
7.706159	3.70959e-146
7.706097	3.71953e-146
7.706034	3.7295e-146
7.705971	3.7395e-146
7.705909	3.74953e-146
7.705846	3.75958e-146
7.705783	3.76966e-146
7.705721	3.77977e-146
7.705658	3.7899e-146
7.705595	3.80006e-146
7.705533	3.81025e-146
7.705470	3.82046e-146
7.705408	3.8307e-146
7.705345	3.84097e-146
7.705282	3.85127e-146
7.705220	3.8616e-146
7.705157	3.87195e-146
7.705094	3.88233e-146
7.705032	3.89274e-146
7.704969	3.90318e-146
7.704906	3.91364e-146
7.704844	3.92413e-146
7.704781	3.93465e-146
7.704719	3.9452e-146
7.704656	3.95578e-146
7.704593	3.96638e-146
7.704531	3.97702e-146
7.704468	3.98768e-146
7.704405	3.99837e-146
7.704343	4.00909e-146
7.704280	4.01984e-146
7.704217	4.03062e-146
7.704155	4.04142e-146
7.704092	4.05226e-146
7.704030	4.06312e-146
7.703967	4.07401e-146
7.703904	4.08494e-146
7.703842	4.09589e-146
7.703779	4.10687e-146
7.703716	4.11788e-146
7.703654	4.12892e-146
7.703591	4.13999e-146
7.703528	4.15109e-146
7.703466	4.16222e-146
7.703403	4.17337e-146
7.703340	4.18456e-146
7.703278	4.19578e-146
7.703215	4.20703e-146
7.703153	4.21831e-146
7.703090	4.22962e-146
7.703027	4.24096e-146
7.702965	4.25233e-146
7.702902	4.26373e-146
7.702839	4.27516e-146
7.702777	4.28662e-146
7.702714	4.29811e-146
7.702651	4.30964e-146
7.702589	4.32119e-146
7.702526	4.33277e-146
7.702464	4.34439e-146
7.702401	4.35604e-146
7.702338	4.36772e-146
7.702276	4.37943e-146
7.702213	4.39117e-146
7.702150	4.40294e-146
7.702088	4.41474e-146
7.702025	4.42658e-146
7.701962	4.43845e-146
7.701900	4.45035e-146
7.701837	4.46228e-146
7.701775	4.47424e-146
7.701712	4.48624e-146
7.701649	4.49826e-146
7.701587	4.51032e-146
7.701524	4.52242e-146
7.701461	4.53454e-146
7.701399	4.5467e-146
7.701336	4.55889e-146
7.701273	4.57111e-146
7.701211	4.58336e-146
7.701148	4.59565e-146
7.701085	4.60797e-146
7.701023	4.62033e-146
7.700960	4.63271e-146
7.700898	4.64513e-146
7.700835	4.65759e-146
7.700772	4.67007e-146
7.700710	4.68259e-146
7.700647	4.69515e-146
7.700584	4.70773e-146
7.700522	4.72036e-146
7.700459	4.73301e-146
7.700396	4.7457e-146
7.700334	4.75842e-146
7.700271	4.77118e-146
7.700209	4.78397e-146
7.700146	4.7968e-146
7.700083	4.80966e-146
7.700021	4.82255e-146
7.699958	4.83548e-146
7.699895	4.84844e-146
7.699833	4.86144e-146
7.699770	4.87448e-146
7.699707	4.88754e-146
7.699645	4.90065e-146
7.699582	4.91379e-146
7.699519	4.92696e-146
7.699457	4.94017e-146
7.699394	4.95341e-146
7.699332	4.96669e-146
7.699269	4.98001e-146
7.699206	4.99336e-146
7.699144	5.00675e-146
7.699081	5.02017e-146
7.699018	5.03363e-146
7.698956	5.04712e-146
7.698893	5.06066e-146
7.698830	5.07422e-146
7.698768	5.08783e-146
7.698705	5.10147e-146
7.698643	5.11514e-146
7.698580	5.12886e-146
7.698517	5.14261e-146
7.698455	5.15639e-146
7.698392	5.17022e-146
7.698329	5.18408e-146
7.698267	5.19798e-146
7.698204	5.21191e-146
7.698141	5.22589e-146
7.698079	5.2399e-146
7.698016	5.25395e-146
7.697954	5.26803e-146
7.697891	5.28215e-146
7.697828	5.29632e-146
7.697766	5.31051e-146
7.697703	5.32475e-146
7.697640	5.33903e-146
7.697578	5.35334e-146
7.697515	5.36769e-146
7.697452	5.38208e-146
7.697390	5.39651e-146
7.697327	5.41098e-146
7.697264	5.42549e-146
7.697202	5.44003e-146
7.697139	5.45462e-146
7.697077	5.46924e-146
7.697014	5.4839e-146
7.696951	5.49861e-146
7.696889	5.51335e-146
7.696826	5.52813e-146
7.696763	5.54295e-146
7.696701	5.55781e-146
7.696638	5.57271e-146
7.696575	5.58765e-146
7.696513	5.60263e-146
7.696450	5.61765e-146
7.696388	5.63271e-146
7.696325	5.64781e-146
7.696262	5.66295e-146
7.696200	5.67814e-146
7.696137	5.69336e-146
7.696074	5.70862e-146
7.696012	5.72393e-146
7.695949	5.73927e-146
7.695886	5.75466e-146
7.695824	5.77009e-146
7.695761	5.78556e-146
7.695698	5.80107e-146
7.695636	5.81662e-146
7.695573	5.83222e-146
7.695511	5.84785e-146
7.695448	5.86353e-146
7.695385	5.87925e-146
7.695323	5.89501e-146
7.695260	5.91082e-146
7.695197	5.92666e-146
7.695135	5.94255e-146
7.695072	5.95848e-146
7.695009	5.97446e-146
7.694947	5.99047e-146
7.694884	6.00653e-146
7.694822	6.02264e-146
7.694759	6.03878e-146
7.694696	6.05497e-146
7.694634	6.07121e-146
7.694571	6.08748e-146
7.694508	6.1038e-146
7.694446	6.12017e-146
7.694383	6.13658e-146
7.694320	6.15303e-146
7.694258	6.16952e-146
7.694195	6.18606e-146
7.694133	6.20265e-146
7.694070	6.21928e-146
7.694007	6.23595e-146
7.693945	6.25267e-146
7.693882	6.26943e-146
7.693819	6.28624e-146
7.693757	6.3031e-146
7.693694	6.31999e-146
7.693631	6.33694e-146
7.693569	6.35393e-146
7.693506	6.37096e-146
7.693443	6.38804e-146
7.693381	6.40517e-146
7.693318	6.42234e-146
7.693256	6.43956e-146
7.693193	6.45682e-146
7.693130	6.47413e-146
7.693068	6.49149e-146
7.693005	6.50889e-146
7.692942	6.52634e-146
7.692880	6.54384e-146
7.692817	6.56138e-146
7.692754	6.57897e-146
7.692692	6.59661e-146
7.692629	6.6143e-146
7.692567	6.63203e-146
7.692504	6.64981e-146
7.692441	6.66764e-146
7.692379	6.68551e-146
7.692316	6.70344e-146
7.692253	6.72141e-146
7.692191	6.73943e-146
7.692128	6.7575e-146
7.692065	6.77561e-146
7.692003	6.79378e-146
7.691940	6.81199e-146
7.691878	6.83026e-146
7.691815	6.84857e-146
7.691752	6.86693e-146
7.691690	6.88534e-146
7.691627	6.9038e-146
7.691564	6.92231e-146
7.691502	6.94086e-146
7.691439	6.95947e-146
7.691376	6.97813e-146
7.691314	6.99684e-146
7.691251	7.0156e-146
7.691188	7.03441e-146
7.691126	7.05326e-146
7.691063	7.07217e-146
7.691001	7.09113e-146
7.690938	7.11015e-146
7.690875	7.12921e-146
7.690813	7.14832e-146
7.690750	7.16749e-146
7.690687	7.1867e-146
7.690625	7.20597e-146
7.690562	7.22529e-146
7.690499	7.24466e-146
7.690437	7.26408e-146
7.690374	7.28356e-146
7.690312	7.30308e-146
7.690249	7.32266e-146
7.690186	7.34229e-146
7.690124	7.36198e-146
7.690061	7.38172e-146
7.689998	7.40151e-146
7.689936	7.42135e-146
7.689873	7.44124e-146
7.689810	7.46119e-146
7.689748	7.4812e-146
7.689685	7.50125e-146
7.689622	7.52136e-146
7.689560	7.54153e-146
7.689497	7.56175e-146
7.689435	7.58202e-146
7.689372	7.60235e-146
7.689309	7.62273e-146
7.689247	7.64317e-146
7.689184	7.66366e-146
7.689121	7.6842e-146
7.689059	7.7048e-146
7.688996	7.72546e-146
7.688933	7.74617e-146
7.688871	7.76694e-146
7.688808	7.78776e-146
7.688746	7.80864e-146
7.688683	7.82958e-146
7.688620	7.85057e-146
7.688558	7.87161e-146
7.688495	7.89272e-146
7.688432	7.91388e-146
7.688370	7.93509e-146
7.688307	7.95637e-146
7.688244	7.9777e-146
7.688182	7.99909e-146
7.688119	8.02053e-146
7.688057	8.04203e-146
7.687994	8.06359e-146
7.687931	8.08521e-146
7.687869	8.10689e-146
7.687806	8.12862e-146
7.687743	8.15042e-146
7.687681	8.17227e-146
7.687618	8.19418e-146
7.687555	8.21614e-146
7.687493	8.23817e-146
7.687430	8.26026e-146
7.687367	8.2824e-146
7.687305	8.30461e-146
7.687242	8.32687e-146
7.687180	8.3492e-146
7.687117	8.37158e-146
7.687054	8.39402e-146
7.686992	8.41653e-146
7.686929	8.43909e-146
7.686866	8.46172e-146
7.686804	8.4844e-146
7.686741	8.50715e-146
7.686678	8.52996e-146
7.686616	8.55283e-146
7.686553	8.57576e-146
7.686491	8.59875e-146
7.686428	8.6218e-146
7.686365	8.64491e-146
7.686303	8.66809e-146
7.686240	8.69133e-146
7.686177	8.71463e-146
7.686115	8.73799e-146
7.686052	8.76142e-146
7.685989	8.78491e-146
7.685927	8.80846e-146
7.685864	8.83208e-146
7.685802	8.85576e-146
7.685739	8.8795e-146
7.685676	8.9033e-146
7.685614	8.92717e-146
7.685551	8.95111e-146
7.685488	8.9751e-146
7.685426	8.99917e-146
7.685363	9.02329e-146
7.685300	9.04748e-146
7.685238	9.07174e-146
7.685175	9.09606e-146
7.685112	9.12045e-146
7.685050	9.1449e-146
7.684987	9.16941e-146
7.684925	9.194e-146
7.684862	9.21865e-146
7.684799	9.24336e-146
7.684737	9.26814e-146
7.684674	9.29299e-146
7.684611	9.3179e-146
7.684549	9.34289e-146
7.684486	9.36793e-146
7.684423	9.39305e-146
7.684361	9.41823e-146
7.684298	9.44348e-146
7.684236	9.4688e-146
7.684173	9.49418e-146
7.684110	9.51964e-146
7.684048	9.54516e-146
7.683985	9.57075e-146
7.683922	9.59641e-146
7.683860	9.62214e-146
7.683797	9.64793e-146
7.683734	9.6738e-146
7.683672	9.69973e-146
7.683609	9.72574e-146
7.683546	9.75181e-146
7.683484	9.77796e-146
7.683421	9.80417e-146
7.683359	9.83046e-146
7.683296	9.85681e-146
7.683233	9.88324e-146
7.683171	9.90973e-146
7.683108	9.9363e-146
7.683045	9.96294e-146
7.682983	9.98965e-146
7.682920	1.00164e-145
7.682857	1.00433e-145
7.682795	1.00702e-145
7.682732	1.00972e-145
7.682670	1.01243e-145
7.682607	1.01514e-145
7.682544	1.01786e-145
7.682482	1.02059e-145
7.682419	1.02333e-145
7.682356	1.02607e-145
7.682294	1.02882e-145
7.682231	1.03158e-145
7.682168	1.03435e-145
7.682106	1.03712e-145
7.682043	1.0399e-145
7.681981	1.04269e-145
7.681918	1.04548e-145
7.681855	1.04829e-145
7.681793	1.0511e-145
7.681730	1.05392e-145
7.681667	1.05674e-145
7.681605	1.05957e-145
7.681542	1.06241e-145
7.681479	1.06526e-145
7.681417	1.06812e-145
7.681354	1.07098e-145
7.681291	1.07385e-145
7.681229	1.07673e-145
7.681166	1.07962e-145
7.681104	1.08251e-145
7.681041	1.08542e-145
7.680978	1.08833e-145
7.680916	1.09124e-145
7.680853	1.09417e-145
7.680790	1.0971e-145
7.680728	1.10004e-145
7.680665	1.10299e-145
7.680602	1.10595e-145
7.680540	1.10892e-145
7.680477	1.11189e-145
7.680415	1.11487e-145
7.680352	1.11786e-145
7.680289	1.12085e-145
7.680227	1.12386e-145
7.680164	1.12687e-145
7.680101	1.12989e-145
7.680039	1.13292e-145
7.679976	1.13596e-145
7.679913	1.13901e-145
7.679851	1.14206e-145
7.679788	1.14512e-145
7.679726	1.14819e-145
7.679663	1.15127e-145
7.679600	1.15436e-145
7.679538	1.15745e-145
7.679475	1.16055e-145
7.679412	1.16367e-145
7.679350	1.16679e-145
7.679287	1.16991e-145
7.679224	1.17305e-145
7.679162	1.17619e-145
7.679099	1.17935e-145
7.679036	1.18251e-145
7.678974	1.18568e-145
7.678911	1.18886e-145
7.678849	1.19205e-145
7.678786	1.19524e-145
7.678723	1.19845e-145
7.678661	1.20166e-145
7.678598	1.20488e-145
7.678535	1.20811e-145
7.678473	1.21135e-145
7.678410	1.2146e-145
7.678347	1.21785e-145
7.678285	1.22112e-145
7.678222	1.22439e-145
7.678160	1.22768e-145
7.678097	1.23097e-145
7.678034	1.23427e-145
7.677972	1.23758e-145
7.677909	1.24089e-145
7.677846	1.24422e-145
7.677784	1.24756e-145
7.677721	1.2509e-145
7.677658	1.25425e-145
7.677596	1.25762e-145
7.677533	1.26099e-145
7.677470	1.26437e-145
7.677408	1.26776e-145
7.677345	1.27116e-145
7.677283	1.27457e-145
7.677220	1.27798e-145
7.677157	1.28141e-145
7.677095	1.28484e-145
7.677032	1.28829e-145
7.676969	1.29174e-145
7.676907	1.29521e-145
7.676844	1.29868e-145
7.676781	1.30216e-145
7.676719	1.30565e-145
7.676656	1.30915e-145
7.676594	1.31266e-145
7.676531	1.31618e-145
7.676468	1.31971e-145
7.676406	1.32325e-145
7.676343	1.3268e-145
7.676280	1.33035e-145
7.676218	1.33392e-145
7.676155	1.33749e-145
7.676092	1.34108e-145
7.676030	1.34468e-145
7.675967	1.34828e-145
7.675905	1.3519e-145
7.675842	1.35552e-145
7.675779	1.35915e-145
7.675717	1.3628e-145
7.675654	1.36645e-145
7.675591	1.37012e-145
7.675529	1.37379e-145
7.675466	1.37747e-145
7.675403	1.38116e-145
7.675341	1.38487e-145
7.675278	1.38858e-145
7.675215	1.3923e-145
7.675153	1.39604e-145
7.675090	1.39978e-145
7.675028	1.40353e-145
7.674965	1.40729e-145
7.674902	1.41107e-145
7.674840	1.41485e-145
7.674777	1.41864e-145
7.674714	1.42245e-145
7.674652	1.42626e-145
7.674589	1.43008e-145
7.674526	1.43392e-145
7.674464	1.43776e-145
7.674401	1.44162e-145
7.674339	1.44548e-145
7.674276	1.44936e-145
7.674213	1.45324e-145
7.674151	1.45714e-145
7.674088	1.46104e-145
7.674025	1.46496e-145
7.673963	1.46889e-145
7.673900	1.47283e-145
7.673837	1.47678e-145
7.673775	1.48074e-145
7.673712	1.4847e-145
7.673650	1.48869e-145
7.673587	1.49268e-145
7.673524	1.49668e-145
7.673462	1.50069e-145
7.673399	1.50471e-145
7.673336	1.50875e-145
7.673274	1.51279e-145
7.673211	1.51685e-145
7.673148	1.52092e-145
7.673086	1.52499e-145
7.673023	1.52908e-145
7.672960	1.53318e-145
7.672898	1.53729e-145
7.672835	1.54141e-145
7.672773	1.54555e-145
7.672710	1.54969e-145
7.672647	1.55384e-145
7.672585	1.55801e-145
7.672522	1.56219e-145
7.672459	1.56637e-145
7.672397	1.57057e-145
7.672334	1.57478e-145
7.672271	1.57901e-145
7.672209	1.58324e-145
7.672146	1.58748e-145
7.672084	1.59174e-145
7.672021	1.59601e-145
7.671958	1.60029e-145
7.671896	1.60458e-145
7.671833	1.60888e-145
7.671770	1.61319e-145
7.671708	1.61752e-145
7.671645	1.62185e-145
7.671582	1.6262e-145
7.671520	1.63056e-145
7.671457	1.63493e-145
7.671394	1.63932e-145
7.671332	1.64371e-145
7.671269	1.64812e-145
7.671207	1.65254e-145
7.671144	1.65697e-145
7.671081	1.66141e-145
7.671019	1.66586e-145
7.670956	1.67033e-145
7.670893	1.67481e-145
7.670831	1.6793e-145
7.670768	1.6838e-145
7.670705	1.68831e-145
7.670643	1.69284e-145
7.670580	1.69738e-145
7.670518	1.70193e-145
7.670455	1.70649e-145
7.670392	1.71107e-145
7.670330	1.71565e-145
7.670267	1.72025e-145
7.670204	1.72487e-145
7.670142	1.72949e-145
7.670079	1.73413e-145
7.670016	1.73878e-145
7.669954	1.74344e-145
7.669891	1.74811e-145
7.669829	1.7528e-145
7.669766	1.7575e-145
7.669703	1.76221e-145
7.669641	1.76693e-145
7.669578	1.77167e-145
7.669515	1.77642e-145
7.669453	1.78118e-145
7.669390	1.78596e-145
7.669327	1.79075e-145
7.669265	1.79555e-145
7.669202	1.80036e-145
7.669139	1.80519e-145
7.669077	1.81003e-145
7.669014	1.81488e-145
7.668952	1.81975e-145
7.668889	1.82462e-145
7.668826	1.82952e-145
7.668764	1.83442e-145
7.668701	1.83934e-145
7.668638	1.84427e-145
7.668576	1.84921e-145
7.668513	1.85417e-145
7.668450	1.85914e-145
7.668388	1.86413e-145
7.668325	1.86913e-145
7.668263	1.87414e-145
7.668200	1.87916e-145
7.668137	1.8842e-145
7.668075	1.88925e-145
7.668012	1.89432e-145
7.667949	1.89939e-145
7.667887	1.90449e-145
7.667824	1.90959e-145
7.667761	1.91471e-145
7.667699	1.91984e-145
7.667636	1.92499e-145
7.667573	1.93015e-145
7.667511	1.93533e-145
7.667448	1.94052e-145
7.667386	1.94572e-145
7.667323	1.95093e-145
7.667260	1.95616e-145
7.667198	1.96141e-145
7.667135	1.96667e-145
7.667072	1.97194e-145
7.667010	1.97723e-145
7.666947	1.98253e-145
7.666884	1.98784e-145
7.666822	1.99317e-145
7.666759	1.99852e-145
7.666697	2.00387e-145
7.666634	2.00925e-145
7.666571	2.01463e-145
7.666509	2.02003e-145
7.666446	2.02545e-145
7.666383	2.03088e-145
7.666321	2.03632e-145
7.666258	2.04178e-145
7.666195	2.04726e-145
7.666133	2.05275e-145
7.666070	2.05825e-145
7.666008	2.06377e-145
7.665945	2.0693e-145
7.665882	2.07485e-145
7.665820	2.08041e-145
7.665757	2.08599e-145
7.665694	2.09158e-145
7.665632	2.09719e-145
7.665569	2.10281e-145
7.665506	2.10845e-145
7.665444	2.1141e-145
7.665381	2.11977e-145
7.665318	2.12545e-145
7.665256	2.13115e-145
7.665193	2.13686e-145
7.665131	2.14259e-145
7.665068	2.14834e-145
7.665005	2.1541e-145
7.664943	2.15987e-145
7.664880	2.16566e-145
7.664817	2.17147e-145
7.664755	2.17729e-145
7.664692	2.18313e-145
7.664629	2.18898e-145
7.664567	2.19485e-145
7.664504	2.20073e-145
7.664442	2.20663e-145
7.664379	2.21255e-145
7.664316	2.21848e-145
7.664254	2.22443e-145
7.664191	2.23039e-145
7.664128	2.23637e-145
7.664066	2.24237e-145
7.664003	2.24838e-145
7.663940	2.25441e-145
7.663878	2.26045e-145
7.663815	2.26651e-145
7.663753	2.27259e-145
7.663690	2.27868e-145
7.663627	2.28479e-145
7.663565	2.29091e-145
7.663502	2.29706e-145
7.663439	2.30321e-145
7.663377	2.30939e-145
7.663314	2.31558e-145
7.663251	2.32179e-145
7.663189	2.32801e-145
7.663126	2.33425e-145
7.663063	2.34051e-145
7.663001	2.34679e-145
7.662938	2.35308e-145
7.662876	2.35939e-145
7.662813	2.36571e-145
7.662750	2.37206e-145
7.662688	2.37841e-145
7.662625	2.38479e-145
7.662562	2.39118e-145
7.662500	2.3976e-145
7.662437	2.40402e-145
7.662374	2.41047e-145
7.662312	2.41693e-145
7.662249	2.42341e-145
7.662187	2.42991e-145
7.662124	2.43642e-145
7.662061	2.44295e-145
7.661999	2.4495e-145
7.661936	2.45607e-145
7.661873	2.46266e-145
7.661811	2.46926e-145
7.661748	2.47588e-145
7.661685	2.48252e-145
7.661623	2.48917e-145
7.661560	2.49584e-145
7.661497	2.50254e-145
7.661435	2.50924e-145
7.661372	2.51597e-145
7.661310	2.52272e-145
7.661247	2.52948e-145
7.661184	2.53626e-145
7.661122	2.54306e-145
7.661059	2.54988e-145
7.660996	2.55672e-145
7.660934	2.56357e-145
7.660871	2.57044e-145
7.660808	2.57733e-145
7.660746	2.58424e-145
7.660683	2.59117e-145
7.660621	2.59812e-145
7.660558	2.60508e-145
7.660495	2.61207e-145
7.660433	2.61907e-145
7.660370	2.62609e-145
7.660307	2.63313e-145
7.660245	2.64019e-145
7.660182	2.64727e-145
7.660119	2.65437e-145
7.660057	2.66148e-145
7.659994	2.66862e-145
7.659932	2.67577e-145
7.659869	2.68295e-145
7.659806	2.69014e-145
7.659744	2.69735e-145
7.659681	2.70458e-145
7.659618	2.71184e-145
7.659556	2.71911e-145
7.659493	2.7264e-145
7.659430	2.73371e-145
7.659368	2.74103e-145
7.659305	2.74838e-145
7.659242	2.75575e-145
7.659180	2.76314e-145
7.659117	2.77055e-145
7.659055	2.77797e-145
7.658992	2.78542e-145
7.658929	2.79289e-145
7.658867	2.80038e-145
7.658804	2.80789e-145
7.658741	2.81541e-145
7.658679	2.82296e-145
7.658616	2.83053e-145
7.658553	2.83812e-145
7.658491	2.84573e-145
7.658428	2.85336e-145
7.658366	2.86101e-145
7.658303	2.86868e-145
7.658240	2.87637e-145
7.658178	2.88408e-145
7.658115	2.89181e-145
7.658052	2.89956e-145
7.657990	2.90734e-145
7.657927	2.91513e-145
7.657864	2.92295e-145
7.657802	2.93078e-145
7.657739	2.93864e-145
7.657677	2.94652e-145
7.657614	2.95442e-145
7.657551	2.96234e-145
7.657489	2.97028e-145
7.657426	2.97824e-145
7.657363	2.98623e-145
7.657301	2.99423e-145
7.657238	3.00226e-145
7.657175	3.01031e-145
7.657113	3.01838e-145
7.657050	3.02647e-145
7.656987	3.03459e-145
7.656925	3.04272e-145
7.656862	3.05088e-145
7.656800	3.05906e-145
7.656737	3.06726e-145
7.656674	3.07548e-145
7.656612	3.08373e-145
7.656549	3.092e-145
7.656486	3.10029e-145
7.656424	3.1086e-145
7.656361	3.11693e-145
7.656298	3.12529e-145
7.656236	3.13367e-145
7.656173	3.14207e-145
7.656111	3.15049e-145
7.656048	3.15894e-145
7.655985	3.16741e-145
7.655923	3.1759e-145
7.655860	3.18441e-145
7.655797	3.19295e-145
7.655735	3.20151e-145
7.655672	3.21009e-145
7.655609	3.2187e-145
7.655547	3.22733e-145
7.655484	3.23598e-145
7.655421	3.24466e-145
7.655359	3.25336e-145
7.655296	3.26208e-145
7.655234	3.27082e-145
7.655171	3.27959e-145
7.655108	3.28839e-145
7.655046	3.2972e-145
7.654983	3.30604e-145
7.654920	3.3149e-145
7.654858	3.32379e-145
7.654795	3.3327e-145
7.654732	3.34164e-145
7.654670	3.3506e-145
7.654607	3.35958e-145
7.654545	3.36859e-145
7.654482	3.37762e-145
7.654419	3.38667e-145
7.654357	3.39575e-145
7.654294	3.40486e-145
7.654231	3.41398e-145
7.654169	3.42314e-145
7.654106	3.43231e-145
7.654043	3.44152e-145
7.653981	3.45074e-145
7.653918	3.45999e-145
7.653856	3.46927e-145
7.653793	3.47857e-145
7.653730	3.4879e-145
7.653668	3.49725e-145
7.653605	3.50662e-145
7.653542	3.51603e-145
7.653480	3.52545e-145
7.653417	3.5349e-145
7.653354	3.54438e-145
7.653292	3.55388e-145
7.653229	3.56341e-145
7.653166	3.57296e-145
7.653104	3.58254e-145
7.653041	3.59215e-145
7.652979	3.60178e-145
7.652916	3.61143e-145
7.652853	3.62112e-145
7.652791	3.63082e-145
7.652728	3.64056e-145
7.652665	3.65032e-145
7.652603	3.66011e-145
7.652540	3.66992e-145
7.652477	3.67976e-145
7.652415	3.68962e-145
7.652352	3.69951e-145
7.652290	3.70943e-145
7.652227	3.71938e-145
7.652164	3.72935e-145
7.652102	3.73935e-145
7.652039	3.74937e-145
7.651976	3.75942e-145
7.651914	3.7695e-145
7.651851	3.77961e-145
7.651788	3.78974e-145
7.651726	3.7999e-145
7.651663	3.81009e-145
7.651601	3.8203e-145
7.651538	3.83055e-145
7.651475	3.84082e-145
7.651413	3.85111e-145
7.651350	3.86144e-145
7.651287	3.87179e-145
7.651225	3.88217e-145
7.651162	3.89258e-145
7.651099	3.90301e-145
7.651037	3.91348e-145
7.650974	3.92397e-145
7.650911	3.93449e-145
7.650849	3.94504e-145
7.650786	3.95561e-145
7.650724	3.96622e-145
7.650661	3.97685e-145
7.650598	3.98751e-145
7.650536	3.9982e-145
7.650473	4.00892e-145
7.650410	4.01967e-145
7.650348	4.03045e-145
7.650285	4.04125e-145
7.650222	4.05209e-145
7.650160	4.06295e-145
7.650097	4.07384e-145
7.650035	4.08477e-145
7.649972	4.09572e-145
7.649909	4.1067e-145
7.649847	4.11771e-145
7.649784	4.12875e-145
7.649721	4.13982e-145
7.649659	4.15091e-145
7.649596	4.16204e-145
7.649533	4.1732e-145
7.649471	4.18439e-145
7.649408	4.19561e-145
7.649345	4.20686e-145
7.649283	4.21813e-145
7.649220	4.22944e-145
7.649158	4.24078e-145
7.649095	4.25215e-145
7.649032	4.26355e-145
7.648970	4.27498e-145
7.648907	4.28644e-145
7.648844	4.29793e-145
7.648782	4.30946e-145
7.648719	4.32101e-145
7.648656	4.33259e-145
7.648594	4.34421e-145
7.648531	4.35586e-145
7.648469	4.36753e-145
7.648406	4.37924e-145
7.648343	4.39098e-145
7.648281	4.40276e-145
7.648218	4.41456e-145
7.648155	4.4264e-145
7.648093	4.43826e-145
7.648030	4.45016e-145
7.647967	4.46209e-145
7.647905	4.47405e-145
7.647842	4.48605e-145
7.647780	4.49808e-145
7.647717	4.51014e-145
7.647654	4.52223e-145
7.647592	4.53435e-145
7.647529	4.54651e-145
7.647466	4.5587e-145
7.647404	4.57092e-145
7.647341	4.58317e-145
7.647278	4.59546e-145
7.647216	4.60778e-145
7.647153	4.62013e-145
7.647090	4.63252e-145
7.647028	4.64494e-145
7.646965	4.65739e-145
7.646903	4.66988e-145
7.646840	4.6824e-145
7.646777	4.69495e-145
7.646715	4.70754e-145
7.646652	4.72016e-145
7.646589	4.73281e-145
7.646527	4.7455e-145
7.646464	4.75823e-145
7.646401	4.77098e-145
7.646339	4.78377e-145
7.646276	4.7966e-145
7.646214	4.80946e-145
7.646151	4.82235e-145
7.646088	4.83528e-145
7.646026	4.84824e-145
7.645963	4.86124e-145
7.645900	4.87427e-145
7.645838	4.88734e-145
7.645775	4.90044e-145
7.645712	4.91358e-145
7.645650	4.92676e-145
7.645587	4.93996e-145
7.645525	4.95321e-145
7.645462	4.96649e-145
7.645399	4.9798e-145
7.645337	4.99315e-145
7.645274	5.00654e-145
7.645211	5.01996e-145
7.645149	5.03342e-145
7.645086	5.04691e-145
7.645023	5.06044e-145
7.644961	5.07401e-145
7.644898	5.08761e-145
7.644835	5.10125e-145
7.644773	5.11493e-145
7.644710	5.12864e-145
7.644648	5.14239e-145
7.644585	5.15618e-145
7.644522	5.17e-145
7.644460	5.18386e-145
7.644397	5.19776e-145
7.644334	5.2117e-145
7.644272	5.22567e-145
7.644209	5.23968e-145
7.644146	5.25373e-145
7.644084	5.26781e-145
7.644021	5.28193e-145
7.643959	5.2961e-145
7.643896	5.31029e-145
7.643833	5.32453e-145
7.643771	5.33881e-145
7.643708	5.35312e-145
7.643645	5.36747e-145
7.643583	5.38186e-145
7.643520	5.39629e-145
7.643457	5.41076e-145
7.643395	5.42526e-145
7.643332	5.43981e-145
7.643269	5.45439e-145
7.643207	5.46901e-145
7.643144	5.48368e-145
7.643082	5.49838e-145
7.643019	5.51312e-145
7.642956	5.5279e-145
7.642894	5.54272e-145
7.642831	5.55758e-145
7.642768	5.57248e-145
7.642706	5.58742e-145
7.642643	5.6024e-145
7.642580	5.61742e-145
7.642518	5.63248e-145
7.642455	5.64758e-145
7.642393	5.66272e-145
7.642330	5.6779e-145
7.642267	5.69312e-145
7.642205	5.70839e-145
7.642142	5.72369e-145
7.642079	5.73903e-145
7.642017	5.75442e-145
7.641954	5.76985e-145
7.641891	5.78532e-145
7.641829	5.80083e-145
7.641766	5.81638e-145
7.641704	5.83197e-145
7.641641	5.84761e-145
7.641578	5.86329e-145
7.641516	5.879e-145
7.641453	5.89477e-145
7.641390	5.91057e-145
7.641328	5.92642e-145
7.641265	5.9423e-145
7.641202	5.95824e-145
7.641140	5.97421e-145
7.641077	5.99023e-145
7.641014	6.00629e-145
7.640952	6.02239e-145
7.640889	6.03853e-145
7.640827	6.05472e-145
7.640764	6.07096e-145
7.640701	6.08723e-145
7.640639	6.10355e-145
7.640576	6.11991e-145
7.640513	6.13632e-145
7.640451	6.15277e-145
7.640388	6.16927e-145
7.640325	6.18581e-145
7.640263	6.20239e-145
7.640200	6.21902e-145
7.640138	6.23569e-145
7.640075	6.25241e-145
7.640012	6.26917e-145
7.639950	6.28598e-145
7.639887	6.30283e-145
7.639824	6.31973e-145
7.639762	6.33667e-145
7.639699	6.35366e-145
7.639636	6.3707e-145
7.639574	6.38778e-145
7.639511	6.4049e-145
7.639448	6.42207e-145
7.639386	6.43929e-145
7.639323	6.45655e-145
7.639261	6.47386e-145
7.639198	6.49122e-145
7.639135	6.50862e-145
7.639073	6.52607e-145
7.639010	6.54357e-145
7.638947	6.56111e-145
7.638885	6.5787e-145
7.638822	6.59634e-145
7.638759	6.61402e-145
7.638697	6.63175e-145
7.638634	6.64953e-145
7.638572	6.66736e-145
7.638509	6.68524e-145
7.638446	6.70316e-145
7.638384	6.72113e-145
7.638321	6.73915e-145
7.638258	6.75722e-145
7.638196	6.77533e-145
7.638133	6.7935e-145
7.638070	6.81171e-145
7.638008	6.82997e-145
7.637945	6.84828e-145
7.637883	6.86664e-145
7.637820	6.88505e-145
7.637757	6.90351e-145
7.637695	6.92202e-145
7.637632	6.94058e-145
7.637569	6.95918e-145
7.637507	6.97784e-145
7.637444	6.99655e-145
7.637381	7.01531e-145
7.637319	7.03411e-145
7.637256	7.05297e-145
7.637193	7.07188e-145
7.637131	7.09084e-145
7.637068	7.10985e-145
7.637006	7.12891e-145
7.636943	7.14802e-145
7.636880	7.16719e-145
7.636818	7.1864e-145
7.636755	7.20567e-145
7.636692	7.22499e-145
7.636630	7.24436e-145
7.636567	7.26378e-145
7.636504	7.28325e-145
7.636442	7.30278e-145
7.636379	7.32236e-145
7.636317	7.34199e-145
7.636254	7.36167e-145
7.636191	7.38141e-145
7.636129	7.4012e-145
7.636066	7.42104e-145
7.636003	7.44094e-145
7.635941	7.46088e-145
7.635878	7.48089e-145
7.635815	7.50094e-145
7.635753	7.52105e-145
7.635690	7.54122e-145
7.635628	7.56143e-145
7.635565	7.58171e-145
7.635502	7.60203e-145
7.635440	7.62241e-145
7.635377	7.64285e-145
7.635314	7.66334e-145
7.635252	7.68388e-145
7.635189	7.70448e-145
7.635126	7.72514e-145
7.635064	7.74585e-145
7.635001	7.76662e-145
7.634938	7.78744e-145
7.634876	7.80832e-145
7.634813	7.82925e-145
7.634751	7.85024e-145
7.634688	7.87129e-145
7.634625	7.89239e-145
7.634563	7.91355e-145
7.634500	7.93476e-145
7.634437	7.95604e-145
7.634375	7.97737e-145
7.634312	7.99875e-145
7.634249	8.0202e-145
7.634187	8.0417e-145
7.634124	8.06326e-145
7.634062	8.08488e-145
7.633999	8.10655e-145
7.633936	8.12828e-145
7.633874	8.15008e-145
7.633811	8.17193e-145
7.633748	8.19384e-145
7.633686	8.2158e-145
7.633623	8.23783e-145
7.633560	8.25991e-145
7.633498	8.28206e-145
7.633435	8.30426e-145
7.633372	8.32653e-145
7.633310	8.34885e-145
7.633247	8.37123e-145
7.633185	8.39368e-145
7.633122	8.41618e-145
7.633059	8.43874e-145
7.632997	8.46137e-145
7.632934	8.48405e-145
7.632871	8.5068e-145
7.632809	8.5296e-145
7.632746	8.55247e-145
7.632683	8.5754e-145
7.632621	8.59839e-145
7.632558	8.62144e-145
7.632496	8.64455e-145
7.632433	8.66773e-145
7.632370	8.69097e-145
7.632308	8.71427e-145
7.632245	8.73763e-145
7.632182	8.76106e-145
7.632120	8.78454e-145
7.632057	8.8081e-145
7.631994	8.83171e-145
7.631932	8.85539e-145
7.631869	8.87913e-145
7.631807	8.90293e-145
7.631744	8.9268e-145
7.631681	8.95073e-145
7.631619	8.97473e-145
7.631556	8.99879e-145
7.631493	9.02292e-145
7.631431	9.04711e-145
7.631368	9.07136e-145
7.631305	9.09568e-145
7.631243	9.12007e-145
7.631180	9.14452e-145
7.631117	9.16903e-145
7.631055	9.19362e-145
7.630992	9.21826e-145
7.630930	9.24298e-145
7.630867	9.26776e-145
7.630804	9.2926e-145
7.630742	9.31752e-145
7.630679	9.3425e-145
7.630616	9.36754e-145
7.630554	9.39266e-145
7.630491	9.41784e-145
7.630428	9.44309e-145
7.630366	9.4684e-145
7.630303	9.49379e-145
7.630241	9.51924e-145
7.630178	9.54476e-145
7.630115	9.57035e-145
7.630053	9.59601e-145
7.629990	9.62174e-145
7.629927	9.64753e-145
7.629865	9.6734e-145
7.629802	9.69933e-145
7.629739	9.72533e-145
7.629677	9.75141e-145
7.629614	9.77755e-145
7.629552	9.80376e-145
7.629489	9.83005e-145
7.629426	9.8564e-145
7.629364	9.88283e-145
7.629301	9.90932e-145
7.629238	9.93589e-145
7.629176	9.96252e-145
7.629113	9.98923e-145
7.629050	1.0016e-144
7.628988	1.00429e-144
7.628925	1.00698e-144
7.628862	1.00968e-144
7.628800	1.01239e-144
7.628737	1.0151e-144
7.628675	1.01782e-144
7.628612	1.02055e-144
7.628549	1.02329e-144
7.628487	1.02603e-144
7.628424	1.02878e-144
7.628361	1.03154e-144
7.628299	1.0343e-144
7.628236	1.03708e-144
7.628173	1.03986e-144
7.628111	1.04265e-144
7.628048	1.04544e-144
7.627986	1.04824e-144
7.627923	1.05105e-144
7.627860	1.05387e-144
7.627798	1.0567e-144
7.627735	1.05953e-144
7.627672	1.06237e-144
7.627610	1.06522e-144
7.627547	1.06807e-144
7.627484	1.07094e-144
7.627422	1.07381e-144
7.627359	1.07669e-144
7.627296	1.07957e-144
7.627234	1.08247e-144
7.627171	1.08537e-144
7.627109	1.08828e-144
7.627046	1.0912e-144
7.626983	1.09412e-144
7.626921	1.09706e-144
7.626858	1.1e-144
7.626795	1.10295e-144
7.626733	1.1059e-144
7.626670	1.10887e-144
7.626607	1.11184e-144
7.626545	1.11482e-144
7.626482	1.11781e-144
7.626420	1.12081e-144
7.626357	1.12381e-144
7.626294	1.12683e-144
7.626232	1.12985e-144
7.626169	1.13288e-144
7.626106	1.13591e-144
7.626044	1.13896e-144
7.625981	1.14201e-144
7.625918	1.14507e-144
7.625856	1.14814e-144
7.625793	1.15122e-144
7.625731	1.15431e-144
7.625668	1.1574e-144
7.625605	1.16051e-144
7.625543	1.16362e-144
7.625480	1.16674e-144
7.625417	1.16986e-144
7.625355	1.173e-144
7.625292	1.17615e-144
7.625229	1.1793e-144
7.625167	1.18246e-144
7.625104	1.18563e-144
7.625041	1.18881e-144
7.624979	1.192e-144
7.624916	1.19519e-144
7.624854	1.1984e-144
7.624791	1.20161e-144
7.624728	1.20483e-144
7.624666	1.20806e-144
7.624603	1.2113e-144
7.624540	1.21455e-144
7.624478	1.2178e-144
7.624415	1.22107e-144
7.624352	1.22434e-144
7.624290	1.22762e-144
7.624227	1.23092e-144
7.624165	1.23422e-144
7.624102	1.23752e-144
7.624039	1.24084e-144
7.623977	1.24417e-144
7.623914	1.2475e-144
7.623851	1.25085e-144
7.623789	1.2542e-144
7.623726	1.25756e-144
7.623663	1.26094e-144
7.623601	1.26432e-144
7.623538	1.26771e-144
7.623476	1.27111e-144
7.623413	1.27451e-144
7.623350	1.27793e-144
7.623288	1.28136e-144
7.623225	1.28479e-144
7.623162	1.28824e-144
7.623100	1.29169e-144
7.623037	1.29515e-144
7.622974	1.29862e-144
7.622912	1.30211e-144
7.622849	1.3056e-144
7.622786	1.3091e-144
7.622724	1.31261e-144
7.622661	1.31613e-144
7.622599	1.31965e-144
7.622536	1.32319e-144
7.622473	1.32674e-144
7.622411	1.3303e-144
7.622348	1.33386e-144
7.622285	1.33744e-144
7.622223	1.34102e-144
7.622160	1.34462e-144
7.622097	1.34823e-144
7.622035	1.35184e-144
7.621972	1.35546e-144
7.621910	1.3591e-144
7.621847	1.36274e-144
7.621784	1.36639e-144
7.621722	1.37006e-144
7.621659	1.37373e-144
7.621596	1.37741e-144
7.621534	1.38111e-144
7.621471	1.38481e-144
7.621408	1.38852e-144
7.621346	1.39224e-144
7.621283	1.39598e-144
7.621220	1.39972e-144
7.621158	1.40347e-144
7.621095	1.40724e-144
7.621033	1.41101e-144
7.620970	1.41479e-144
7.620907	1.41858e-144
7.620845	1.42239e-144
7.620782	1.4262e-144
7.620719	1.43002e-144
7.620657	1.43386e-144
7.620594	1.4377e-144
7.620531	1.44156e-144
7.620469	1.44542e-144
7.620406	1.4493e-144
7.620344	1.45318e-144
7.620281	1.45708e-144
7.620218	1.46098e-144
7.620156	1.4649e-144
7.620093	1.46883e-144
7.620030	1.47277e-144
7.619968	1.47671e-144
7.619905	1.48067e-144
7.619842	1.48464e-144
7.619780	1.48862e-144
7.619717	1.49261e-144
7.619655	1.49662e-144
7.619592	1.50063e-144
7.619529	1.50465e-144
7.619467	1.50869e-144
7.619404	1.51273e-144
7.619341	1.51679e-144
7.619279	1.52085e-144
7.619216	1.52493e-144
7.619153	1.52902e-144
7.619091	1.53312e-144
7.619028	1.53723e-144
7.618965	1.54135e-144
7.618903	1.54548e-144
7.618840	1.54962e-144
7.618778	1.55378e-144
7.618715	1.55794e-144
7.618652	1.56212e-144
7.618590	1.56631e-144
7.618527	1.57051e-144
7.618464	1.57472e-144
7.618402	1.57894e-144
7.618339	1.58317e-144
7.618276	1.58742e-144
7.618214	1.59167e-144
7.618151	1.59594e-144
7.618089	1.60022e-144
7.618026	1.60451e-144
7.617963	1.60881e-144
7.617901	1.61312e-144
7.617838	1.61745e-144
7.617775	1.62179e-144
7.617713	1.62613e-144
7.617650	1.63049e-144
7.617587	1.63486e-144
7.617525	1.63925e-144
7.617462	1.64364e-144
7.617400	1.64805e-144
7.617337	1.65247e-144
7.617274	1.6569e-144
7.617212	1.66134e-144
7.617149	1.66579e-144
7.617086	1.67026e-144
7.617024	1.67474e-144
7.616961	1.67923e-144
7.616898	1.68373e-144
7.616836	1.68824e-144
7.616773	1.69277e-144
7.616710	1.69731e-144
7.616648	1.70186e-144
7.616585	1.70642e-144
7.616523	1.711e-144
7.616460	1.71558e-144
7.616397	1.72018e-144
7.616335	1.72479e-144
7.616272	1.72942e-144
7.616209	1.73405e-144
7.616147	1.7387e-144
7.616084	1.74336e-144
7.616021	1.74804e-144
7.615959	1.75273e-144
7.615896	1.75742e-144
7.615834	1.76214e-144
7.615771	1.76686e-144
7.615708	1.7716e-144
7.615646	1.77635e-144
7.615583	1.78111e-144
7.615520	1.78588e-144
7.615458	1.79067e-144
7.615395	1.79547e-144
7.615332	1.80029e-144
7.615270	1.80511e-144
7.615207	1.80995e-144
7.615144	1.8148e-144
7.615082	1.81967e-144
7.615019	1.82455e-144
7.614957	1.82944e-144
7.614894	1.83434e-144
7.614831	1.83926e-144
7.614769	1.84419e-144
7.614706	1.84914e-144
7.614643	1.8541e-144
7.614581	1.85907e-144
7.614518	1.86405e-144
7.614455	1.86905e-144
7.614393	1.87406e-144
7.614330	1.87908e-144
7.614268	1.88412e-144
7.614205	1.88917e-144
7.614142	1.89424e-144
7.614080	1.89931e-144
7.614017	1.90441e-144
7.613954	1.90951e-144
7.613892	1.91463e-144
7.613829	1.91976e-144
7.613766	1.92491e-144
7.613704	1.93007e-144
7.613641	1.93525e-144
7.613579	1.94043e-144
7.613516	1.94564e-144
7.613453	1.95085e-144
7.613391	1.95608e-144
7.613328	1.96133e-144
7.613265	1.96659e-144
7.613203	1.97186e-144
7.613140	1.97714e-144
7.613077	1.98245e-144
7.613015	1.98776e-144
7.612952	1.99309e-144
7.612889	1.99843e-144
7.612827	2.00379e-144
7.612764	2.00916e-144
7.612702	2.01455e-144
7.612639	2.01995e-144
7.612576	2.02537e-144
7.612514	2.0308e-144
7.612451	2.03624e-144
7.612388	2.0417e-144
7.612326	2.04717e-144
7.612263	2.05266e-144
7.612200	2.05816e-144
7.612138	2.06368e-144
7.612075	2.06921e-144
7.612013	2.07476e-144
7.611950	2.08032e-144
7.611887	2.0859e-144
7.611825	2.09149e-144
7.611762	2.0971e-144
7.611699	2.10272e-144
7.611637	2.10836e-144
7.611574	2.11401e-144
7.611511	2.11968e-144
7.611449	2.12536e-144
7.611386	2.13106e-144
7.611323	2.13677e-144
7.611261	2.1425e-144
7.611198	2.14825e-144
7.611136	2.15401e-144
7.611073	2.15978e-144
7.611010	2.16557e-144
7.610948	2.17138e-144
7.610885	2.1772e-144
7.610822	2.18304e-144
7.610760	2.18889e-144
7.610697	2.19476e-144
7.610634	2.20064e-144
7.610572	2.20654e-144
7.610509	2.21246e-144
7.610447	2.21839e-144
7.610384	2.22434e-144
7.610321	2.2303e-144
7.610259	2.23628e-144
7.610196	2.24227e-144
7.610133	2.24829e-144
7.610071	2.25431e-144
7.610008	2.26036e-144
7.609945	2.26642e-144
7.609883	2.27249e-144
7.609820	2.27859e-144
7.609758	2.28469e-144
7.609695	2.29082e-144
7.609632	2.29696e-144
7.609570	2.30312e-144
7.609507	2.30929e-144
7.609444	2.31548e-144
7.609382	2.32169e-144
7.609319	2.32792e-144
7.609256	2.33416e-144
7.609194	2.34042e-144
7.609131	2.34669e-144
7.609068	2.35298e-144
7.609006	2.35929e-144
7.608943	2.36561e-144
7.608881	2.37196e-144
7.608818	2.37832e-144
7.608755	2.38469e-144
7.608693	2.39109e-144
7.608630	2.3975e-144
7.608567	2.40392e-144
7.608505	2.41037e-144
7.608442	2.41683e-144
7.608379	2.42331e-144
7.608317	2.42981e-144
7.608254	2.43632e-144
7.608192	2.44285e-144
7.608129	2.4494e-144
7.608066	2.45597e-144
7.608004	2.46255e-144
7.607941	2.46915e-144
7.607878	2.47577e-144
7.607816	2.48241e-144
7.607753	2.48907e-144
7.607690	2.49574e-144
7.607628	2.50243e-144
7.607565	2.50914e-144
7.607503	2.51587e-144
7.607440	2.52261e-144
7.607377	2.52938e-144
7.607315	2.53616e-144
7.607252	2.54296e-144
7.607189	2.54977e-144
7.607127	2.55661e-144
7.607064	2.56346e-144
7.607001	2.57034e-144
7.606939	2.57723e-144
7.606876	2.58414e-144
7.606813	2.59106e-144
7.606751	2.59801e-144
7.606688	2.60498e-144
7.606626	2.61196e-144
7.606563	2.61896e-144
7.606500	2.62598e-144
7.606438	2.63302e-144
7.606375	2.64008e-144
7.606312	2.64716e-144
7.606250	2.65426e-144
7.606187	2.66137e-144
7.606124	2.66851e-144
7.606062	2.67566e-144
7.605999	2.68284e-144
7.605937	2.69003e-144
7.605874	2.69724e-144
7.605811	2.70447e-144
7.605749	2.71172e-144
7.605686	2.71899e-144
7.605623	2.72628e-144
7.605561	2.73359e-144
7.605498	2.74092e-144
7.605435	2.74827e-144
7.605373	2.75564e-144
7.605310	2.76302e-144
7.605247	2.77043e-144
7.605185	2.77786e-144
7.605122	2.78531e-144
7.605060	2.79277e-144
7.604997	2.80026e-144
7.604934	2.80777e-144
7.604872	2.8153e-144
7.604809	2.82284e-144
7.604746	2.83041e-144
7.604684	2.838e-144
7.604621	2.84561e-144
7.604558	2.85324e-144
7.604496	2.86089e-144
7.604433	2.86856e-144
7.604371	2.87625e-144
7.604308	2.88396e-144
7.604245	2.89169e-144
7.604183	2.89944e-144
7.604120	2.90722e-144
7.604057	2.91501e-144
7.603995	2.92283e-144
7.603932	2.93066e-144
7.603869	2.93852e-144
7.603807	2.9464e-144
7.603744	2.9543e-144
7.603682	2.96222e-144
7.603619	2.97016e-144
7.603556	2.97812e-144
7.603494	2.9861e-144
7.603431	2.99411e-144
7.603368	3.00214e-144
7.603306	3.01019e-144
7.603243	3.01826e-144
7.603180	3.02635e-144
7.603118	3.03446e-144
7.603055	3.0426e-144
7.602992	3.05075e-144
7.602930	3.05893e-144
7.602867	3.06713e-144
7.602805	3.07536e-144
7.602742	3.0836e-144
7.602679	3.09187e-144
7.602617	3.10016e-144
7.602554	3.10847e-144
7.602491	3.1168e-144
7.602429	3.12516e-144
7.602366	3.13354e-144
7.602303	3.14194e-144
7.602241	3.15036e-144
7.602178	3.15881e-144
7.602116	3.16728e-144
7.602053	3.17577e-144
7.601990	3.18428e-144
7.601928	3.19282e-144
7.601865	3.20138e-144
7.601802	3.20996e-144
7.601740	3.21857e-144
7.601677	3.2272e-144
7.601614	3.23585e-144
7.601552	3.24452e-144
7.601489	3.25322e-144
7.601427	3.26194e-144
7.601364	3.27069e-144
7.601301	3.27946e-144
7.601239	3.28825e-144
7.601176	3.29706e-144
7.601113	3.3059e-144
7.601051	3.31477e-144
7.600988	3.32365e-144
7.600925	3.33256e-144
7.600863	3.3415e-144
7.600800	3.35046e-144
7.600737	3.35944e-144
7.600675	3.36845e-144
7.600612	3.37748e-144
7.600550	3.38653e-144
7.600487	3.39561e-144
7.600424	3.40471e-144
7.600362	3.41384e-144
7.600299	3.42299e-144
7.600236	3.43217e-144
7.600174	3.44137e-144
7.600111	3.4506e-144
7.600048	3.45985e-144
7.599986	3.46913e-144
7.599923	3.47843e-144
7.599861	3.48775e-144
7.599798	3.4971e-144
7.599735	3.50648e-144
7.599673	3.51588e-144
7.599610	3.52531e-144
7.599547	3.53476e-144
7.599485	3.54423e-144
7.599422	3.55373e-144
7.599359	3.56326e-144
7.599297	3.57282e-144
7.599234	3.58239e-144
7.599171	3.592e-144
7.599109	3.60163e-144
7.599046	3.61128e-144
7.598984	3.62097e-144
7.598921	3.63067e-144
7.598858	3.64041e-144
7.598796	3.65017e-144
7.598733	3.65995e-144
7.598670	3.66977e-144
7.598608	3.6796e-144
7.598545	3.68947e-144
7.598482	3.69936e-144
7.598420	3.70928e-144
7.598357	3.71922e-144
7.598295	3.72919e-144
7.598232	3.73919e-144
7.598169	3.74922e-144
7.598107	3.75927e-144
7.598044	3.76935e-144
7.597981	3.77945e-144
7.597919	3.78958e-144
7.597856	3.79974e-144
7.597793	3.80993e-144
7.597731	3.82014e-144
7.597668	3.83039e-144
7.597606	3.84066e-144
7.597543	3.85095e-144
7.597480	3.86128e-144
7.597418	3.87163e-144
7.597355	3.88201e-144
7.597292	3.89242e-144
7.597230	3.90285e-144
7.597167	3.91331e-144
7.597104	3.92381e-144
7.597042	3.93433e-144
7.596979	3.94487e-144
7.596916	3.95545e-144
7.596854	3.96605e-144
7.596791	3.97669e-144
7.596729	3.98735e-144
7.596666	3.99804e-144
7.596603	4.00876e-144
7.596541	4.0195e-144
7.596478	4.03028e-144
7.596415	4.04108e-144
7.596353	4.05192e-144
7.596290	4.06278e-144
7.596227	4.07367e-144
7.596165	4.0846e-144
7.596102	4.09555e-144
7.596040	4.10653e-144
7.595977	4.11754e-144
7.595914	4.12857e-144
7.595852	4.13964e-144
7.595789	4.15074e-144
7.595726	4.16187e-144
7.595664	4.17303e-144
7.595601	4.18421e-144
7.595538	4.19543e-144
7.595476	4.20668e-144
7.595413	4.21796e-144
7.595351	4.22927e-144
7.595288	4.24061e-144
7.595225	4.25197e-144
7.595163	4.26337e-144
7.595100	4.2748e-144
7.595037	4.28626e-144
7.594975	4.29776e-144
7.594912	4.30928e-144
7.594849	4.32083e-144
7.594787	4.33241e-144
7.594724	4.34403e-144
7.594661	4.35568e-144
7.594599	4.36735e-144
7.594536	4.37906e-144
7.594474	4.3908e-144
7.594411	4.40257e-144
7.594348	4.41438e-144
7.594286	4.42621e-144
7.594223	4.43808e-144
7.594160	4.44998e-144
7.594098	4.46191e-144
7.594035	4.47387e-144
7.593972	4.48586e-144
7.593910	4.49789e-144
7.593847	4.50995e-144
7.593785	4.52204e-144
7.593722	4.53416e-144
7.593659	4.54632e-144
7.593597	4.55851e-144
7.593534	4.57073e-144
7.593471	4.58298e-144
7.593409	4.59527e-144
7.593346	4.60759e-144
7.593283	4.61994e-144
7.593221	4.63233e-144
7.593158	4.64475e-144
7.593095	4.6572e-144
7.593033	4.66968e-144
7.592970	4.6822e-144
7.592908	4.69476e-144
7.592845	4.70734e-144
7.592782	4.71996e-144
7.592720	4.73262e-144
7.592657	4.74531e-144
7.592594	4.75803e-144
7.592532	4.77078e-144
7.592469	4.78357e-144
7.592406	4.7964e-144
7.592344	4.80926e-144
7.592281	4.82215e-144
7.592219	4.83508e-144
7.592156	4.84804e-144
7.592093	4.86104e-144
7.592031	4.87407e-144
7.591968	4.88714e-144
7.591905	4.90024e-144
7.591843	4.91338e-144
7.591780	4.92655e-144
7.591717	4.93976e-144
7.591655	4.953e-144
7.591592	4.96628e-144
7.591530	4.97959e-144
7.591467	4.99294e-144
7.591404	5.00633e-144
7.591342	5.01975e-144
7.591279	5.03321e-144
7.591216	5.0467e-144
7.591154	5.06023e-144
7.591091	5.0738e-144
7.591028	5.0874e-144
7.590966	5.10104e-144
7.590903	5.11472e-144
7.590840	5.12843e-144
7.590778	5.14218e-144
7.590715	5.15597e-144
7.590653	5.16979e-144
7.590590	5.18365e-144
7.590527	5.19755e-144
7.590465	5.21148e-144
7.590402	5.22545e-144
7.590339	5.23946e-144
7.590277	5.25351e-144
7.590214	5.26759e-144
7.590151	5.28171e-144
7.590089	5.29587e-144
7.590026	5.31007e-144
7.589964	5.32431e-144
7.589901	5.33858e-144
7.589838	5.3529e-144
7.589776	5.36725e-144
7.589713	5.38164e-144
7.589650	5.39606e-144
7.589588	5.41053e-144
7.589525	5.42504e-144
7.589462	5.43958e-144
7.589400	5.45416e-144
7.589337	5.46879e-144
7.589275	5.48345e-144
7.589212	5.49815e-144
7.589149	5.51289e-144
7.589087	5.52767e-144
7.589024	5.54249e-144
7.588961	5.55735e-144
7.588899	5.57225e-144
7.588836	5.58719e-144
7.588773	5.60216e-144
7.588711	5.61718e-144
7.588648	5.63224e-144
7.588585	5.64734e-144
7.588523	5.66248e-144
7.588460	5.67766e-144
7.588398	5.69289e-144
7.588335	5.70815e-144
7.588272	5.72345e-144
7.588210	5.7388e-144
7.588147	5.75418e-144
7.588084	5.76961e-144
7.588022	5.78508e-144
7.587959	5.80059e-144
7.587896	5.81614e-144
7.587834	5.83173e-144
7.587771	5.84736e-144
7.587709	5.86304e-144
7.587646	5.87876e-144
7.587583	5.89452e-144
7.587521	5.91032e-144
7.587458	5.92617e-144
7.587395	5.94206e-144
7.587333	5.95799e-144
7.587270	5.97396e-144
7.587207	5.98998e-144
7.587145	6.00604e-144
7.587082	6.02214e-144
7.587019	6.03828e-144
7.586957	6.05447e-144
7.586894	6.0707e-144
7.586832	6.08698e-144
7.586769	6.1033e-144
7.586706	6.11966e-144
7.586644	6.13607e-144
7.586581	6.15252e-144
7.586518	6.16901e-144
7.586456	6.18555e-144
7.586393	6.20213e-144
7.586330	6.21876e-144
7.586268	6.23543e-144
7.586205	6.25215e-144
7.586143	6.26891e-144
7.586080	6.28572e-144
7.586017	6.30257e-144
7.585955	6.31947e-144
7.585892	6.33641e-144
7.585829	6.3534e-144
7.585767	6.37043e-144
7.585704	6.38751e-144
7.585641	6.40463e-144
7.585579	6.42181e-144
7.585516	6.43902e-144
7.585454	6.45628e-144
7.585391	6.47359e-144
7.585328	6.49095e-144
7.585266	6.50835e-144
7.585203	6.5258e-144
7.585140	6.5433e-144
7.585078	6.56084e-144
7.585015	6.57843e-144
7.584952	6.59606e-144
7.584890	6.61375e-144
7.584827	6.63148e-144
7.584764	6.64926e-144
7.584702	6.66708e-144
7.584639	6.68496e-144
7.584577	6.70288e-144
7.584514	6.72085e-144
7.584451	6.73887e-144
7.584389	6.75694e-144
7.584326	6.77505e-144
7.584263	6.79321e-144
7.584201	6.81143e-144
7.584138	6.82969e-144
7.584075	6.848e-144
7.584013	6.86636e-144
7.583950	6.88477e-144
7.583888	6.90322e-144
7.583825	6.92173e-144
7.583762	6.94029e-144
7.583700	6.95889e-144
7.583637	6.97755e-144
7.583574	6.99626e-144
7.583512	7.01501e-144
7.583449	7.03382e-144
7.583386	7.05268e-144
7.583324	7.07159e-144
7.583261	7.09054e-144
7.583198	7.10955e-144
7.583136	7.12861e-144
7.583073	7.14773e-144
7.583011	7.16689e-144
7.582948	7.1861e-144
7.582885	7.20537e-144
7.582823	7.22469e-144
7.582760	7.24406e-144
7.582697	7.26348e-144
7.582635	7.28295e-144
7.582572	7.30247e-144
7.582509	7.32205e-144
7.582447	7.34168e-144
7.582384	7.36137e-144
7.582322	7.3811e-144
7.582259	7.40089e-144
7.582196	7.42073e-144
7.582134	7.44063e-144
7.582071	7.46057e-144
7.582008	7.48058e-144
7.581946	7.50063e-144
7.581883	7.52074e-144
7.581820	7.5409e-144
7.581758	7.56112e-144
7.581695	7.58139e-144
7.581633	7.60172e-144
7.581570	7.6221e-144
7.581507	7.64253e-144
7.581445	7.66302e-144
7.581382	7.68356e-144
7.581319	7.70416e-144
7.581257	7.72482e-144
7.581194	7.74553e-144
7.581131	7.76629e-144
7.581069	7.78711e-144
7.581006	7.80799e-144
7.580943	7.82892e-144
7.580881	7.84991e-144
7.580818	7.87096e-144
7.580756	7.89206e-144
7.580693	7.91322e-144
7.580630	7.93443e-144
7.580568	7.95571e-144
7.580505	7.97703e-144
7.580442	7.99842e-144
7.580380	8.01986e-144
7.580317	8.04137e-144
7.580254	8.06292e-144
7.580192	8.08454e-144
7.580129	8.10621e-144
7.580067	8.12795e-144
7.580004	8.14974e-144
7.579941	8.17159e-144
7.579879	8.19349e-144
7.579816	8.21546e-144
7.579753	8.23749e-144
7.579691	8.25957e-144
7.579628	8.28171e-144
7.579565	8.30392e-144
7.579503	8.32618e-144
7.579440	8.3485e-144
7.579378	8.37088e-144
7.579315	8.39333e-144
7.579252	8.41583e-144
7.579190	8.43839e-144
7.579127	8.46101e-144
7.579064	8.4837e-144
7.579002	8.50644e-144
7.578939	8.52925e-144
7.578876	8.55211e-144
7.578814	8.57504e-144
7.578751	8.59803e-144
7.578688	8.62108e-144
7.578626	8.6442e-144
7.578563	8.66737e-144
7.578501	8.69061e-144
7.578438	8.71391e-144
7.578375	8.73727e-144
7.578313	8.76069e-144
7.578250	8.78418e-144
7.578187	8.80773e-144
7.578125	8.83134e-144
7.578062	8.85502e-144
7.577999	8.87876e-144
7.577937	8.90256e-144
7.577874	8.92643e-144
7.577812	8.95036e-144
7.577749	8.97436e-144
7.577686	8.99842e-144
7.577624	9.02254e-144
7.577561	9.04673e-144
7.577498	9.07098e-144
7.577436	9.0953e-144
7.577373	9.11969e-144
7.577310	9.14414e-144
7.577248	9.16865e-144
7.577185	9.19323e-144
7.577122	9.21788e-144
7.577060	9.24259e-144
7.576997	9.26737e-144
7.576935	9.29222e-144
7.576872	9.31713e-144
7.576809	9.34211e-144
7.576747	9.36715e-144
7.576684	9.39227e-144
7.576621	9.41745e-144
7.576559	9.4427e-144
7.576496	9.46801e-144
7.576433	9.49339e-144
7.576371	9.51885e-144
7.576308	9.54437e-144
7.576246	9.56995e-144
7.576183	9.59561e-144
7.576120	9.62134e-144
7.576058	9.64713e-144
7.575995	9.67299e-144
7.575932	9.69893e-144
7.575870	9.72493e-144
7.575807	9.751e-144
7.575744	9.77714e-144
7.575682	9.80336e-144
7.575619	9.82964e-144
7.575557	9.85599e-144
7.575494	9.88241e-144
7.575431	9.90891e-144
7.575369	9.93547e-144
7.575306	9.96211e-144
7.575243	9.98882e-144
7.575181	1.00156e-143
7.575118	1.00424e-143
7.575055	1.00694e-143
7.574993	1.00964e-143
7.574930	1.01234e-143
7.574867	1.01506e-143
7.574805	1.01778e-143
7.574742	1.02051e-143
7.574680	1.02324e-143
7.574617	1.02599e-143
7.574554	1.02874e-143
7.574492	1.0315e-143
7.574429	1.03426e-143
7.574366	1.03703e-143
7.574304	1.03981e-143
7.574241	1.0426e-143
7.574178	1.0454e-143
7.574116	1.0482e-143
7.574053	1.05101e-143
7.573991	1.05383e-143
7.573928	1.05665e-143
7.573865	1.05949e-143
7.573803	1.06233e-143
7.573740	1.06517e-143
7.573677	1.06803e-143
7.573615	1.07089e-143
7.573552	1.07376e-143
7.573489	1.07664e-143
7.573427	1.07953e-143
7.573364	1.08242e-143
7.573302	1.08533e-143
7.573239	1.08824e-143
7.573176	1.09115e-143
7.573114	1.09408e-143
7.573051	1.09701e-143
7.572988	1.09995e-143
7.572926	1.1029e-143
7.572863	1.10586e-143
7.572800	1.10882e-143
7.572738	1.1118e-143
7.572675	1.11478e-143
7.572612	1.11776e-143
7.572550	1.12076e-143
7.572487	1.12377e-143
7.572425	1.12678e-143
7.572362	1.1298e-143
7.572299	1.13283e-143
7.572237	1.13587e-143
7.572174	1.13891e-143
7.572111	1.14196e-143
7.572049	1.14503e-143
7.571986	1.1481e-143
7.571923	1.15117e-143
7.571861	1.15426e-143
7.571798	1.15735e-143
7.571736	1.16046e-143
7.571673	1.16357e-143
7.571610	1.16669e-143
7.571548	1.16982e-143
7.571485	1.17295e-143
7.571422	1.1761e-143
7.571360	1.17925e-143
7.571297	1.18241e-143
7.571234	1.18558e-143
7.571172	1.18876e-143
7.571109	1.19195e-143
7.571046	1.19514e-143
7.570984	1.19835e-143
7.570921	1.20156e-143
7.570859	1.20478e-143
7.570796	1.20801e-143
7.570733	1.21125e-143
7.570671	1.2145e-143
7.570608	1.21775e-143
7.570545	1.22102e-143
7.570483	1.22429e-143
7.570420	1.22757e-143
7.570357	1.23086e-143
7.570295	1.23416e-143
7.570232	1.23747e-143
7.570170	1.24079e-143
7.570107	1.24412e-143
7.570044	1.24745e-143
7.569982	1.2508e-143
7.569919	1.25415e-143
7.569856	1.25751e-143
7.569794	1.26088e-143
7.569731	1.26426e-143
7.569668	1.26765e-143
7.569606	1.27105e-143
7.569543	1.27446e-143
7.569481	1.27788e-143
7.569418	1.2813e-143
7.569355	1.28474e-143
7.569293	1.28818e-143
7.569230	1.29164e-143
7.569167	1.2951e-143
7.569105	1.29857e-143
7.569042	1.30205e-143
7.568979	1.30554e-143
7.568917	1.30904e-143
7.568854	1.31255e-143
7.568791	1.31607e-143
7.568729	1.3196e-143
7.568666	1.32314e-143
7.568604	1.32668e-143
7.568541	1.33024e-143
7.568478	1.33381e-143
7.568416	1.33738e-143
7.568353	1.34097e-143
7.568290	1.34456e-143
7.568228	1.34817e-143
7.568165	1.35178e-143
7.568102	1.35541e-143
7.568040	1.35904e-143
7.567977	1.36268e-143
7.567915	1.36634e-143
7.567852	1.37e-143
7.567789	1.37367e-143
7.567727	1.37736e-143
7.567664	1.38105e-143
7.567601	1.38475e-143
7.567539	1.38846e-143
7.567476	1.39219e-143
7.567413	1.39592e-143
7.567351	1.39966e-143
7.567288	1.40341e-143
7.567226	1.40718e-143
7.567163	1.41095e-143
7.567100	1.41473e-143
7.567038	1.41852e-143
7.566975	1.42233e-143
7.566912	1.42614e-143
7.566850	1.42996e-143
7.566787	1.4338e-143
7.566724	1.43764e-143
7.566662	1.4415e-143
7.566599	1.44536e-143
7.566536	1.44924e-143
7.566474	1.45312e-143
7.566411	1.45702e-143
7.566349	1.46092e-143
7.566286	1.46484e-143
7.566223	1.46877e-143
7.566161	1.4727e-143
7.566098	1.47665e-143
7.566035	1.48061e-143
7.565973	1.48458e-143
7.565910	1.48856e-143
7.565847	1.49255e-143
7.565785	1.49655e-143
7.565722	1.50057e-143
7.565660	1.50459e-143
7.565597	1.50862e-143
7.565534	1.51267e-143
7.565472	1.51672e-143
7.565409	1.52079e-143
7.565346	1.52487e-143
7.565284	1.52895e-143
7.565221	1.53305e-143
7.565158	1.53716e-143
7.565096	1.54128e-143
7.565033	1.54542e-143
7.564970	1.54956e-143
7.564908	1.55371e-143
7.564845	1.55788e-143
7.564783	1.56206e-143
7.564720	1.56624e-143
7.564657	1.57044e-143
7.564595	1.57465e-143
7.564532	1.57887e-143
7.564469	1.58311e-143
7.564407	1.58735e-143
7.564344	1.59161e-143
7.564281	1.59587e-143
7.564219	1.60015e-143
7.564156	1.60444e-143
7.564094	1.60874e-143
7.564031	1.61306e-143
7.563968	1.61738e-143
7.563906	1.62172e-143
7.563843	1.62607e-143
7.563780	1.63043e-143
7.563718	1.6348e-143
7.563655	1.63918e-143
7.563592	1.64357e-143
7.563530	1.64798e-143
7.563467	1.6524e-143
7.563405	1.65683e-143
7.563342	1.66127e-143
7.563279	1.66572e-143
7.563217	1.67019e-143
7.563154	1.67467e-143
7.563091	1.67916e-143
7.563029	1.68366e-143
7.562966	1.68817e-143
7.562903	1.6927e-143
7.562841	1.69724e-143
7.562778	1.70179e-143
7.562715	1.70635e-143
7.562653	1.71092e-143
7.562590	1.71551e-143
7.562528	1.72011e-143
7.562465	1.72472e-143
7.562402	1.72935e-143
7.562340	1.73398e-143
7.562277	1.73863e-143
7.562214	1.74329e-143
7.562152	1.74797e-143
7.562089	1.75265e-143
7.562026	1.75735e-143
7.561964	1.76206e-143
7.561901	1.76679e-143
7.561839	1.77152e-143
7.561776	1.77627e-143
7.561713	1.78103e-143
7.561651	1.78581e-143
7.561588	1.7906e-143
7.561525	1.7954e-143
7.561463	1.80021e-143
7.561400	1.80504e-143
7.561337	1.80988e-143
7.561275	1.81473e-143
7.561212	1.81959e-143
7.561150	1.82447e-143
7.561087	1.82936e-143
7.561024	1.83427e-143
7.560962	1.83919e-143
7.560899	1.84412e-143
7.560836	1.84906e-143
7.560774	1.85402e-143
7.560711	1.85899e-143
7.560648	1.86397e-143
7.560586	1.86897e-143
7.560523	1.87398e-143
7.560460	1.879e-143
7.560398	1.88404e-143
7.560335	1.88909e-143
7.560273	1.89416e-143
7.560210	1.89924e-143
7.560147	1.90433e-143
7.560085	1.90943e-143
7.560022	1.91455e-143
7.559959	1.91968e-143
7.559897	1.92483e-143
7.559834	1.92999e-143
7.559771	1.93517e-143
7.559709	1.94035e-143
7.559646	1.94556e-143
7.559584	1.95077e-143
7.559521	1.956e-143
7.559458	1.96125e-143
7.559396	1.9665e-143
7.559333	1.97178e-143
7.559270	1.97706e-143
7.559208	1.98236e-143
7.559145	1.98768e-143
7.559082	1.99301e-143
7.559020	1.99835e-143
7.558957	2.00371e-143
7.558894	2.00908e-143
7.558832	2.01447e-143
7.558769	2.01987e-143
7.558707	2.02528e-143
7.558644	2.03071e-143
7.558581	2.03616e-143
7.558519	2.04161e-143
7.558456	2.04709e-143
7.558393	2.05258e-143
7.558331	2.05808e-143
7.558268	2.0636e-143
7.558205	2.06913e-143
7.558143	2.07468e-143
7.558080	2.08024e-143
7.558018	2.08582e-143
7.557955	2.09141e-143
7.557892	2.09701e-143
7.557830	2.10264e-143
7.557767	2.10827e-143
7.557704	2.11393e-143
7.557642	2.11959e-143
7.557579	2.12528e-143
7.557516	2.13097e-143
7.557454	2.13669e-143
7.557391	2.14241e-143
7.557329	2.14816e-143
7.557266	2.15392e-143
7.557203	2.15969e-143
7.557141	2.16548e-143
7.557078	2.17129e-143
7.557015	2.17711e-143
7.556953	2.18295e-143
7.556890	2.1888e-143
7.556827	2.19467e-143
7.556765	2.20055e-143
7.556702	2.20645e-143
7.556639	2.21236e-143
7.556577	2.2183e-143
7.556514	2.22424e-143
7.556452	2.23021e-143
7.556389	2.23619e-143
7.556326	2.24218e-143
7.556264	2.24819e-143
7.556201	2.25422e-143
7.556138	2.26026e-143
7.556076	2.26632e-143
7.556013	2.2724e-143
7.555950	2.27849e-143
7.555888	2.2846e-143
7.555825	2.29072e-143
7.555763	2.29687e-143
7.555700	2.30302e-143
7.555637	2.3092e-143
7.555575	2.31539e-143
7.555512	2.3216e-143
7.555449	2.32782e-143
7.555387	2.33406e-143
7.555324	2.34032e-143
7.555261	2.34659e-143
7.555199	2.35288e-143
7.555136	2.35919e-143
7.555074	2.36552e-143
7.555011	2.37186e-143
7.554948	2.37822e-143
7.554886	2.38459e-143
7.554823	2.39099e-143
7.554760	2.3974e-143
7.554698	2.40382e-143
7.554635	2.41027e-143
7.554572	2.41673e-143
7.554510	2.42321e-143
7.554447	2.42971e-143
7.554384	2.43622e-143
7.554322	2.44275e-143
7.554259	2.4493e-143
7.554197	2.45587e-143
7.554134	2.46245e-143
7.554071	2.46905e-143
7.554009	2.47567e-143
7.553946	2.48231e-143
7.553883	2.48896e-143
7.553821	2.49564e-143
7.553758	2.50233e-143
7.553695	2.50904e-143
7.553633	2.51576e-143
7.553570	2.52251e-143
7.553508	2.52927e-143
7.553445	2.53605e-143
7.553382	2.54285e-143
7.553320	2.54967e-143
7.553257	2.5565e-143
7.553194	2.56336e-143
7.553132	2.57023e-143
7.553069	2.57712e-143
7.553006	2.58403e-143
7.552944	2.59096e-143
7.552881	2.5979e-143
7.552818	2.60487e-143
7.552756	2.61185e-143
7.552693	2.61885e-143
7.552631	2.62587e-143
7.552568	2.63291e-143
7.552505	2.63997e-143
7.552443	2.64705e-143
7.552380	2.65415e-143
7.552317	2.66126e-143
7.552255	2.6684e-143
7.552192	2.67555e-143
7.552129	2.68272e-143
7.552067	2.68992e-143
7.552004	2.69713e-143
7.551942	2.70436e-143
7.551879	2.71161e-143
7.551816	2.71888e-143
7.551754	2.72617e-143
7.551691	2.73348e-143
7.551628	2.74081e-143
7.551566	2.74815e-143
7.551503	2.75552e-143
7.551440	2.76291e-143
7.551378	2.77032e-143
7.551315	2.77774e-143
7.551253	2.78519e-143
7.551190	2.79266e-143
7.551127	2.80014e-143
7.551065	2.80765e-143
7.551002	2.81518e-143
7.550939	2.82273e-143
7.550877	2.83029e-143
7.550814	2.83788e-143
7.550751	2.84549e-143
7.550689	2.85312e-143
7.550626	2.86077e-143
7.550563	2.86844e-143
7.550501	2.87613e-143
7.550438	2.88384e-143
7.550376	2.89157e-143
7.550313	2.89932e-143
7.550250	2.9071e-143
7.550188	2.91489e-143
7.550125	2.9227e-143
7.550062	2.93054e-143
7.550000	2.9384e-143
7.549937	2.94627e-143
7.549874	2.95417e-143
7.549812	2.96209e-143
7.549749	2.97003e-143
7.549687	2.978e-143
7.549624	2.98598e-143
7.549561	2.99399e-143
7.549499	3.00201e-143
7.549436	3.01006e-143
7.549373	3.01813e-143
7.549311	3.02622e-143
7.549248	3.03434e-143
7.549185	3.04247e-143
7.549123	3.05063e-143
7.549060	3.05881e-143
7.548997	3.06701e-143
7.548935	3.07523e-143
7.548872	3.08347e-143
7.548810	3.09174e-143
7.548747	3.10003e-143
7.548684	3.10834e-143
7.548622	3.11667e-143
7.548559	3.12503e-143
7.548496	3.13341e-143
7.548434	3.14181e-143
7.548371	3.15023e-143
7.548308	3.15868e-143
7.548246	3.16714e-143
7.548183	3.17564e-143
7.548121	3.18415e-143
7.548058	3.19269e-143
7.547995	3.20125e-143
7.547933	3.20983e-143
7.547870	3.21843e-143
7.547807	3.22706e-143
7.547745	3.23571e-143
7.547682	3.24439e-143
7.547619	3.25309e-143
7.547557	3.26181e-143
7.547494	3.27055e-143
7.547432	3.27932e-143
7.547369	3.28811e-143
7.547306	3.29693e-143
7.547244	3.30577e-143
7.547181	3.31463e-143
7.547118	3.32352e-143
7.547056	3.33243e-143
7.546993	3.34136e-143
7.546930	3.35032e-143
7.546868	3.3593e-143
7.546805	3.36831e-143
7.546742	3.37734e-143
7.546680	3.38639e-143
7.546617	3.39547e-143
7.546555	3.40457e-143
7.546492	3.4137e-143
7.546429	3.42285e-143
7.546367	3.43203e-143
7.546304	3.44123e-143
7.546241	3.45046e-143
7.546179	3.45971e-143
7.546116	3.46898e-143
7.546053	3.47828e-143
7.545991	3.48761e-143
7.545928	3.49696e-143
7.545866	3.50633e-143
7.545803	3.51573e-143
7.545740	3.52516e-143
7.545678	3.53461e-143
7.545615	3.54409e-143
7.545552	3.55359e-143
7.545490	3.56311e-143
7.545427	3.57267e-143
7.545364	3.58224e-143
7.545302	3.59185e-143
7.545239	3.60148e-143
7.545177	3.61113e-143
7.545114	3.62082e-143
7.545051	3.63052e-143
7.544989	3.64026e-143
7.544926	3.65002e-143
7.544863	3.6598e-143
7.544801	3.66961e-143
7.544738	3.67945e-143
7.544675	3.68932e-143
7.544613	3.69921e-143
7.544550	3.70912e-143
7.544487	3.71907e-143
7.544425	3.72904e-143
7.544362	3.73904e-143
7.544300	3.74906e-143
7.544237	3.75911e-143
7.544174	3.76919e-143
7.544112	3.77929e-143
7.544049	3.78943e-143
7.543986	3.79959e-143
7.543924	3.80977e-143
7.543861	3.81999e-143
7.543798	3.83023e-143
7.543736	3.8405e-143
7.543673	3.85079e-143
7.543611	3.86112e-143
7.543548	3.87147e-143
7.543485	3.88185e-143
7.543423	3.89225e-143
7.543360	3.90269e-143
7.543297	3.91315e-143
7.543235	3.92364e-143
7.543172	3.93416e-143
7.543109	3.94471e-143
7.543047	3.95528e-143
7.542984	3.96589e-143
7.542921	3.97652e-143
7.542859	3.98718e-143
7.542796	3.99787e-143
7.542734	4.00859e-143
7.542671	4.01934e-143
7.542608	4.03011e-143
7.542546	4.04092e-143
7.542483	4.05175e-143
7.542420	4.06261e-143
7.542358	4.0735e-143
7.542295	4.08443e-143
7.542232	4.09538e-143
7.542170	4.10636e-143
7.542107	4.11736e-143
7.542045	4.1284e-143
7.541982	4.13947e-143
7.541919	4.15057e-143
7.541857	4.1617e-143
7.541794	4.17285e-143
7.541731	4.18404e-143
7.541669	4.19526e-143
7.541606	4.20651e-143
7.541543	4.21778e-143
7.541481	4.22909e-143
7.541418	4.24043e-143
7.541356	4.2518e-143
7.541293	4.2632e-143
7.541230	4.27463e-143
7.541168	4.28609e-143
7.541105	4.29758e-143
7.541042	4.3091e-143
7.540980	4.32065e-143
7.540917	4.33223e-143
7.540854	4.34385e-143
7.540792	4.35549e-143
7.540729	4.36717e-143
7.540666	4.37888e-143
7.540604	4.39062e-143
7.540541	4.40239e-143
7.540479	4.41419e-143
7.540416	4.42603e-143
7.540353	4.43789e-143
7.540291	4.44979e-143
7.540228	4.46172e-143
7.540165	4.47368e-143
7.540103	4.48568e-143
7.540040	4.4977e-143
7.539977	4.50976e-143
7.539915	4.52185e-143
7.539852	4.53397e-143
7.539790	4.54613e-143
7.539727	4.55832e-143
7.539664	4.57054e-143
7.539602	4.58279e-143
7.539539	4.59508e-143
7.539476	4.6074e-143
7.539414	4.61975e-143
7.539351	4.63213e-143
7.539288	4.64455e-143
7.539226	4.65701e-143
7.539163	4.66949e-143
7.539101	4.68201e-143
7.539038	4.69456e-143
7.538975	4.70715e-143
7.538913	4.71977e-143
7.538850	4.73242e-143
7.538787	4.74511e-143
7.538725	4.75783e-143
7.538662	4.77058e-143
7.538599	4.78337e-143
7.538537	4.7962e-143
7.538474	4.80906e-143
7.538411	4.82195e-143
7.538349	4.83488e-143
7.538286	4.84784e-143
7.538224	4.86084e-143
7.538161	4.87387e-143
7.538098	4.88693e-143
7.538036	4.90004e-143
7.537973	4.91317e-143
7.537910	4.92635e-143
7.537848	4.93955e-143
7.537785	4.9528e-143
7.537722	4.96607e-143
7.537660	4.97939e-143
7.537597	4.99274e-143
7.537535	5.00612e-143
7.537472	5.01954e-143
7.537409	5.033e-143
7.537347	5.04649e-143
7.537284	5.06002e-143
7.537221	5.07359e-143
7.537159	5.08719e-143
7.537096	5.10083e-143
7.537033	5.11451e-143
7.536971	5.12822e-143
7.536908	5.14197e-143
7.536845	5.15575e-143
7.536783	5.16957e-143
7.536720	5.18343e-143
7.536658	5.19733e-143
7.536595	5.21126e-143
7.536532	5.22523e-143
7.536470	5.23924e-143
7.536407	5.25329e-143
7.536344	5.26737e-143
7.536282	5.2815e-143
7.536219	5.29565e-143
7.536156	5.30985e-143
7.536094	5.32409e-143
7.536031	5.33836e-143
7.535969	5.35267e-143
7.535906	5.36702e-143
7.535843	5.38141e-143
7.535781	5.39584e-143
7.535718	5.41031e-143
7.535655	5.42481e-143
7.535593	5.43935e-143
7.535530	5.45394e-143
7.535467	5.46856e-143
7.535405	5.48322e-143
7.535342	5.49792e-143
7.535280	5.51266e-143
7.535217	5.52744e-143
7.535154	5.54226e-143
7.535092	5.55712e-143
7.535029	5.57201e-143
7.534966	5.58695e-143
7.534904	5.60193e-143
7.534841	5.61695e-143
7.534778	5.63201e-143
7.534716	5.64711e-143
7.534653	5.66225e-143
7.534590	5.67743e-143
7.534528	5.69265e-143
7.534465	5.70791e-143
7.534403	5.72321e-143
7.534340	5.73856e-143
7.534277	5.75394e-143
7.534215	5.76937e-143
7.534152	5.78484e-143
7.534089	5.80034e-143
7.534027	5.8159e-143
7.533964	5.83149e-143
7.533901	5.84712e-143
7.533839	5.8628e-143
7.533776	5.87852e-143
7.533714	5.89428e-143
7.533651	5.91008e-143
7.533588	5.92592e-143
7.533526	5.94181e-143
7.533463	5.95774e-143
7.533400	5.97371e-143
7.533338	5.98973e-143
7.533275	6.00579e-143
7.533212	6.02189e-143
7.533150	6.03803e-143
7.533087	6.05422e-143
7.533025	6.07045e-143
7.532962	6.08672e-143
7.532899	6.10304e-143
7.532837	6.11941e-143
7.532774	6.13581e-143
7.532711	6.15226e-143
7.532649	6.16876e-143
7.532586	6.18529e-143
7.532523	6.20188e-143
7.532461	6.2185e-143
7.532398	6.23517e-143
7.532335	6.25189e-143
7.532273	6.26865e-143
7.532210	6.28546e-143
7.532148	6.30231e-143
7.532085	6.31921e-143
7.532022	6.33615e-143
7.531960	6.35313e-143
7.531897	6.37017e-143
7.531834	6.38724e-143
7.531772	6.40437e-143
7.531709	6.42154e-143
7.531646	6.43875e-143
7.531584	6.45602e-143
7.531521	6.47332e-143
7.531459	6.49068e-143
7.531396	6.50808e-143
7.531333	6.52553e-143
7.531271	6.54302e-143
7.531208	6.56056e-143
7.531145	6.57815e-143
7.531083	6.59579e-143
7.531020	6.61347e-143
7.530957	6.6312e-143
7.530895	6.64898e-143
7.530832	6.66681e-143
7.530769	6.68468e-143
7.530707	6.7026e-143
7.530644	6.72057e-143
7.530582	6.73859e-143
7.530519	6.75665e-143
7.530456	6.77477e-143
7.530394	6.79293e-143
7.530331	6.81114e-143
7.530268	6.8294e-143
7.530206	6.84771e-143
7.530143	6.86607e-143
7.530080	6.88448e-143
7.530018	6.90294e-143
7.529955	6.92144e-143
7.529893	6.94e-143
7.529830	6.9586e-143
7.529767	6.97726e-143
7.529705	6.99597e-143
7.529642	7.01472e-143
7.529579	7.03353e-143
7.529517	7.05238e-143
7.529454	7.07129e-143
7.529391	7.09025e-143
7.529329	7.10926e-143
7.529266	7.12832e-143
7.529204	7.14743e-143
7.529141	7.16659e-143
7.529078	7.1858e-143
7.529016	7.20507e-143
7.528953	7.22439e-143
7.528890	7.24375e-143
7.528828	7.26317e-143
7.528765	7.28265e-143
7.528702	7.30217e-143
7.528640	7.32175e-143
7.528577	7.34138e-143
7.528514	7.36106e-143
7.528452	7.38079e-143
7.528389	7.40058e-143
7.528327	7.42042e-143
7.528264	7.44032e-143
7.528201	7.46026e-143
7.528139	7.48026e-143
7.528076	7.50032e-143
7.528013	7.52043e-143
7.527951	7.54059e-143
7.527888	7.5608e-143
7.527825	7.58107e-143
7.527763	7.6014e-143
7.527700	7.62178e-143
7.527638	7.64221e-143
7.527575	7.6627e-143
7.527512	7.68324e-143
7.527450	7.70384e-143
7.527387	7.7245e-143
7.527324	7.74521e-143
7.527262	7.76597e-143
7.527199	7.78679e-143
7.527136	7.80767e-143
7.527074	7.8286e-143
7.527011	7.84959e-143
7.526949	7.87063e-143
7.526886	7.89173e-143
7.526823	7.91289e-143
7.526761	7.9341e-143
7.526698	7.95537e-143
7.526635	7.9767e-143
7.526573	7.99809e-143
7.526510	8.01953e-143
7.526447	8.04103e-143
7.526385	8.06259e-143
7.526322	8.0842e-143
7.526259	8.10588e-143
7.526197	8.12761e-143
7.526134	8.1494e-143
7.526072	8.17125e-143
7.526009	8.19315e-143
7.525946	8.21512e-143
7.525884	8.23714e-143
7.525821	8.25923e-143
7.525758	8.28137e-143
7.525696	8.30357e-143
7.525633	8.32583e-143
7.525570	8.34815e-143
7.525508	8.37054e-143
7.525445	8.39298e-143
7.525383	8.41548e-143
7.525320	8.43804e-143
7.525257	8.46066e-143
7.525195	8.48334e-143
7.525132	8.50609e-143
7.525069	8.52889e-143
7.525007	8.55176e-143
7.524944	8.57469e-143
7.524881	8.59767e-143
7.524819	8.62072e-143
7.524756	8.64384e-143
7.524693	8.66701e-143
7.524631	8.69025e-143
7.524568	8.71354e-143
7.524506	8.7369e-143
7.524443	8.76033e-143
7.524380	8.78381e-143
7.524318	8.80736e-143
7.524255	8.83098e-143
7.524192	8.85465e-143
7.524130	8.87839e-143
7.524067	8.90219e-143
7.524004	8.92606e-143
7.523942	8.94999e-143
7.523879	8.97398e-143
7.523817	8.99804e-143
7.523754	9.02217e-143
7.523691	9.04635e-143
7.523629	9.07061e-143
7.523566	9.09493e-143
7.523503	9.11931e-143
7.523441	9.14376e-143
7.523378	9.16827e-143
7.523315	9.19285e-143
7.523253	9.2175e-143
7.523190	9.24221e-143
7.523128	9.26699e-143
7.523065	9.29183e-143
7.523002	9.31674e-143
7.522940	9.34172e-143
7.522877	9.36676e-143
7.522814	9.39188e-143
7.522752	9.41706e-143
7.522689	9.4423e-143
7.522626	9.46762e-143
7.522564	9.493e-143
7.522501	9.51845e-143
7.522438	9.54397e-143
7.522376	9.56956e-143
7.522313	9.59521e-143
7.522251	9.62094e-143
7.522188	9.64673e-143
7.522125	9.67259e-143
7.522063	9.69852e-143
7.522000	9.72452e-143
7.521937	9.7506e-143
7.521875	9.77674e-143
7.521812	9.80295e-143
7.521749	9.82923e-143
7.521687	9.85558e-143
7.521624	9.882e-143
7.521562	9.9085e-143
7.521499	9.93506e-143
7.521436	9.9617e-143
7.521374	9.9884e-143
7.521311	1.00152e-142
7.521248	1.0042e-142
7.521186	1.0069e-142
7.521123	1.00959e-142
7.521060	1.0123e-142
7.520998	1.01502e-142
7.520935	1.01774e-142
7.520872	1.02047e-142
7.520810	1.0232e-142
7.520747	1.02594e-142
7.520685	1.02869e-142
7.520622	1.03145e-142
7.520559	1.03422e-142
7.520497	1.03699e-142
7.520434	1.03977e-142
7.520371	1.04256e-142
7.520309	1.04535e-142
7.520246	1.04816e-142
7.520183	1.05097e-142
7.520121	1.05378e-142
7.520058	1.05661e-142
7.519996	1.05944e-142
7.519933	1.06228e-142
7.519870	1.06513e-142
7.519808	1.06799e-142
7.519745	1.07085e-142
7.519682	1.07372e-142
7.519620	1.0766e-142
7.519557	1.07948e-142
7.519494	1.08238e-142
7.519432	1.08528e-142
7.519369	1.08819e-142
7.519307	1.09111e-142
7.519244	1.09403e-142
7.519181	1.09697e-142
7.519119	1.09991e-142
7.519056	1.10286e-142
7.518993	1.10581e-142
7.518931	1.10878e-142
7.518868	1.11175e-142
7.518805	1.11473e-142
7.518743	1.11772e-142
7.518680	1.12071e-142
7.518617	1.12372e-142
7.518555	1.12673e-142
7.518492	1.12975e-142
7.518430	1.13278e-142
7.518367	1.13582e-142
7.518304	1.13886e-142
7.518242	1.14192e-142
7.518179	1.14498e-142
7.518116	1.14805e-142
7.518054	1.15113e-142
7.517991	1.15421e-142
7.517928	1.15731e-142
7.517866	1.16041e-142
7.517803	1.16352e-142
7.517741	1.16664e-142
7.517678	1.16977e-142
7.517615	1.1729e-142
7.517553	1.17605e-142
7.517490	1.1792e-142
7.517427	1.18236e-142
7.517365	1.18553e-142
7.517302	1.18871e-142
7.517239	1.1919e-142
7.517177	1.19509e-142
7.517114	1.1983e-142
7.517052	1.20151e-142
7.516989	1.20473e-142
7.516926	1.20796e-142
7.516864	1.2112e-142
7.516801	1.21445e-142
7.516738	1.2177e-142
7.516676	1.22097e-142
7.516613	1.22424e-142
7.516550	1.22752e-142
7.516488	1.23081e-142
7.516425	1.23411e-142
7.516362	1.23742e-142
7.516300	1.24074e-142
7.516237	1.24407e-142
7.516175	1.2474e-142
7.516112	1.25074e-142
7.516049	1.2541e-142
7.515987	1.25746e-142
7.515924	1.26083e-142
7.515861	1.26421e-142
7.515799	1.2676e-142
7.515736	1.271e-142
7.515673	1.27441e-142
7.515611	1.27782e-142
7.515548	1.28125e-142
7.515486	1.28468e-142
7.515423	1.28813e-142
7.515360	1.29158e-142
7.515298	1.29504e-142
7.515235	1.29852e-142
7.515172	1.302e-142
7.515110	1.30549e-142
7.515047	1.30899e-142
7.514984	1.3125e-142
7.514922	1.31602e-142
7.514859	1.31954e-142
7.514796	1.32308e-142
7.514734	1.32663e-142
7.514671	1.33019e-142
7.514609	1.33375e-142
7.514546	1.33733e-142
7.514483	1.34091e-142
7.514421	1.34451e-142
7.514358	1.34811e-142
7.514295	1.35173e-142
7.514233	1.35535e-142
7.514170	1.35898e-142
7.514107	1.36263e-142
7.514045	1.36628e-142
7.513982	1.36994e-142
7.513920	1.37362e-142
7.513857	1.3773e-142
7.513794	1.38099e-142
7.513732	1.38469e-142
7.513669	1.38841e-142
7.513606	1.39213e-142
7.513544	1.39586e-142
7.513481	1.3996e-142
7.513418	1.40336e-142
7.513356	1.40712e-142
7.513293	1.41089e-142
7.513231	1.41467e-142
7.513168	1.41847e-142
7.513105	1.42227e-142
7.513043	1.42608e-142
7.512980	1.42991e-142
7.512917	1.43374e-142
7.512855	1.43758e-142
7.512792	1.44144e-142
7.512729	1.4453e-142
7.512667	1.44918e-142
7.512604	1.45306e-142
7.512541	1.45696e-142
7.512479	1.46086e-142
7.512416	1.46478e-142
7.512354	1.46871e-142
7.512291	1.47264e-142
7.512228	1.47659e-142
7.512166	1.48055e-142
7.512103	1.48452e-142
7.512040	1.4885e-142
7.511978	1.49249e-142
7.511915	1.49649e-142
7.511852	1.5005e-142
7.511790	1.50453e-142
7.511727	1.50856e-142
7.511665	1.5126e-142
7.511602	1.51666e-142
7.511539	1.52073e-142
7.511477	1.5248e-142
7.511414	1.52889e-142
7.511351	1.53299e-142
7.511289	1.5371e-142
7.511226	1.54122e-142
7.511163	1.54535e-142
7.511101	1.5495e-142
7.511038	1.55365e-142
7.510976	1.55781e-142
7.510913	1.56199e-142
7.510850	1.56618e-142
7.510788	1.57038e-142
7.510725	1.57459e-142
7.510662	1.57881e-142
7.510600	1.58304e-142
7.510537	1.58729e-142
7.510474	1.59154e-142
7.510412	1.59581e-142
7.510349	1.60009e-142
7.510286	1.60438e-142
7.510224	1.60868e-142
7.510161	1.61299e-142
7.510099	1.61731e-142
7.510036	1.62165e-142
7.509973	1.626e-142
7.509911	1.63036e-142
7.509848	1.63473e-142
7.509785	1.63911e-142
7.509723	1.64351e-142
7.509660	1.64791e-142
7.509597	1.65233e-142
7.509535	1.65676e-142
7.509472	1.6612e-142
7.509410	1.66566e-142
7.509347	1.67012e-142
7.509284	1.6746e-142
7.509222	1.67909e-142
7.509159	1.68359e-142
7.509096	1.6881e-142
7.509034	1.69263e-142
7.508971	1.69717e-142
7.508908	1.70172e-142
7.508846	1.70628e-142
7.508783	1.71085e-142
7.508720	1.71544e-142
7.508658	1.72004e-142
7.508595	1.72465e-142
7.508533	1.72927e-142
7.508470	1.73391e-142
7.508407	1.73856e-142
7.508345	1.74322e-142
7.508282	1.74789e-142
7.508219	1.75258e-142
7.508157	1.75728e-142
7.508094	1.76199e-142
7.508031	1.76671e-142
7.507969	1.77145e-142
7.507906	1.7762e-142
7.507844	1.78096e-142
7.507781	1.78574e-142
7.507718	1.79052e-142
7.507656	1.79532e-142
7.507593	1.80014e-142
7.507530	1.80496e-142
7.507468	1.8098e-142
7.507405	1.81465e-142
7.507342	1.81952e-142
7.507280	1.8244e-142
7.507217	1.82929e-142
7.507155	1.83419e-142
7.507092	1.83911e-142
7.507029	1.84404e-142
7.506967	1.84898e-142
7.506904	1.85394e-142
7.506841	1.85891e-142
7.506779	1.86389e-142
7.506716	1.86889e-142
7.506653	1.8739e-142
7.506591	1.87893e-142
7.506528	1.88396e-142
7.506465	1.88901e-142
7.506403	1.89408e-142
7.506340	1.89916e-142
7.506278	1.90425e-142
7.506215	1.90935e-142
7.506152	1.91447e-142
7.506090	1.91961e-142
7.506027	1.92475e-142
7.505964	1.92991e-142
7.505902	1.93509e-142
7.505839	1.94027e-142
7.505776	1.94548e-142
7.505714	1.95069e-142
7.505651	1.95592e-142
7.505589	1.96116e-142
7.505526	1.96642e-142
7.505463	1.97169e-142
7.505401	1.97698e-142
7.505338	1.98228e-142
7.505275	1.98759e-142
7.505213	1.99292e-142
7.505150	1.99827e-142
7.505087	2.00362e-142
7.505025	2.009e-142
7.504962	2.01438e-142
7.504900	2.01978e-142
7.504837	2.0252e-142
7.504774	2.03063e-142
7.504712	2.03607e-142
7.504649	2.04153e-142
7.504586	2.047e-142
7.504524	2.05249e-142
7.504461	2.05799e-142
7.504398	2.06351e-142
7.504336	2.06904e-142
7.504273	2.07459e-142
7.504210	2.08015e-142
7.504148	2.08573e-142
7.504085	2.09132e-142
7.504023	2.09693e-142
7.503960	2.10255e-142
7.503897	2.10819e-142
7.503835	2.11384e-142
7.503772	2.1195e-142
7.503709	2.12519e-142
7.503647	2.13088e-142
7.503584	2.1366e-142
7.503521	2.14233e-142
7.503459	2.14807e-142
7.503396	2.15383e-142
7.503334	2.1596e-142
7.503271	2.16539e-142
7.503208	2.1712e-142
7.503146	2.17702e-142
7.503083	2.18285e-142
7.503020	2.18871e-142
7.502958	2.19457e-142
7.502895	2.20046e-142
7.502832	2.20636e-142
7.502770	2.21227e-142
7.502707	2.2182e-142
7.502644	2.22415e-142
7.502582	2.23011e-142
7.502519	2.23609e-142
7.502457	2.24209e-142
7.502394	2.2481e-142
7.502331	2.25413e-142
7.502269	2.26017e-142
7.502206	2.26623e-142
7.502143	2.2723e-142
7.502081	2.2784e-142
7.502018	2.2845e-142
7.501955	2.29063e-142
7.501893	2.29677e-142
7.501830	2.30293e-142
7.501768	2.3091e-142
7.501705	2.31529e-142
7.501642	2.3215e-142
7.501580	2.32772e-142
7.501517	2.33396e-142
7.501454	2.34022e-142
7.501392	2.34649e-142
7.501329	2.35279e-142
7.501266	2.35909e-142
7.501204	2.36542e-142
7.501141	2.37176e-142
7.501079	2.37812e-142
7.501016	2.38449e-142
7.500953	2.39089e-142
7.500891	2.3973e-142
7.500828	2.40372e-142
7.500765	2.41017e-142
7.500703	2.41663e-142
7.500640	2.42311e-142
7.500577	2.4296e-142
7.500515	2.43612e-142
7.500452	2.44265e-142
7.500389	2.4492e-142
7.500327	2.45576e-142
7.500264	2.46235e-142
7.500202	2.46895e-142
7.500139	2.47557e-142
7.500076	2.48221e-142
7.500014	2.48886e-142
7.499951	2.49553e-142
7.499888	2.50222e-142
7.499826	2.50893e-142
7.499763	2.51566e-142
7.499700	2.5224e-142
7.499638	2.52916e-142
7.499575	2.53595e-142
7.499513	2.54274e-142
7.499450	2.54956e-142
7.499387	2.5564e-142
7.499325	2.56325e-142
7.499262	2.57012e-142
7.499199	2.57701e-142
7.499137	2.58392e-142
7.499074	2.59085e-142
7.499011	2.59779e-142
7.498949	2.60476e-142
7.498886	2.61174e-142
7.498824	2.61874e-142
7.498761	2.62577e-142
7.498698	2.63281e-142
7.498636	2.63986e-142
7.498573	2.64694e-142
7.498510	2.65404e-142
7.498448	2.66115e-142
7.498385	2.66829e-142
7.498322	2.67544e-142
7.498260	2.68261e-142
7.498197	2.68981e-142
7.498134	2.69702e-142
7.498072	2.70425e-142
7.498009	2.7115e-142
7.497947	2.71877e-142
7.497884	2.72606e-142
7.497821	2.73336e-142
7.497759	2.74069e-142
7.497696	2.74804e-142
7.497633	2.75541e-142
7.497571	2.76279e-142
7.497508	2.7702e-142
7.497445	2.77763e-142
7.497383	2.78507e-142
7.497320	2.79254e-142
7.497258	2.80003e-142
7.497195	2.80753e-142
7.497132	2.81506e-142
7.497070	2.82261e-142
7.497007	2.83018e-142
7.496944	2.83776e-142
7.496882	2.84537e-142
7.496819	2.853e-142
7.496756	2.86065e-142
7.496694	2.86832e-142
7.496631	2.87601e-142
7.496568	2.88372e-142
7.496506	2.89145e-142
7.496443	2.8992e-142
7.496381	2.90697e-142
7.496318	2.91477e-142
7.496255	2.92258e-142
7.496193	2.93042e-142
7.496130	2.93827e-142
7.496067	2.94615e-142
7.496005	2.95405e-142
7.495942	2.96197e-142
7.495879	2.96991e-142
7.495817	2.97787e-142
7.495754	2.98586e-142
7.495692	2.99386e-142
7.495629	3.00189e-142
7.495566	3.00994e-142
7.495504	3.018e-142
7.495441	3.0261e-142
7.495378	3.03421e-142
7.495316	3.04234e-142
7.495253	3.0505e-142
7.495190	3.05868e-142
7.495128	3.06688e-142
7.495065	3.0751e-142
7.495003	3.08334e-142
7.494940	3.09161e-142
7.494877	3.0999e-142
7.494815	3.10821e-142
7.494752	3.11654e-142
7.494689	3.1249e-142
7.494627	3.13328e-142
7.494564	3.14168e-142
7.494501	3.1501e-142
7.494439	3.15854e-142
7.494376	3.16701e-142
7.494313	3.1755e-142
7.494251	3.18402e-142
7.494188	3.19255e-142
7.494126	3.20111e-142
7.494063	3.20969e-142
7.494000	3.2183e-142
7.493938	3.22693e-142
7.493875	3.23558e-142
7.493812	3.24425e-142
7.493750	3.25295e-142
7.493687	3.26167e-142
7.493624	3.27042e-142
7.493562	3.27918e-142
7.493499	3.28798e-142
7.493437	3.29679e-142
7.493374	3.30563e-142
7.493311	3.31449e-142
7.493249	3.32338e-142
7.493186	3.33229e-142
7.493123	3.34122e-142
7.493061	3.35018e-142
7.492998	3.35916e-142
7.492935	3.36817e-142
7.492873	3.3772e-142
7.492810	3.38625e-142
7.492747	3.39533e-142
7.492685	3.40443e-142
7.492622	3.41356e-142
7.492560	3.42271e-142
7.492497	3.43189e-142
7.492434	3.44109e-142
7.492372	3.45031e-142
7.492309	3.45956e-142
7.492246	3.46884e-142
7.492184	3.47814e-142
7.492121	3.48746e-142
7.492058	3.49681e-142
7.491996	3.50619e-142
7.491933	3.51559e-142
7.491871	3.52501e-142
7.491808	3.53446e-142
7.491745	3.54394e-142
7.491683	3.55344e-142
7.491620	3.56297e-142
7.491557	3.57252e-142
7.491495	3.5821e-142
7.491432	3.5917e-142
7.491369	3.60133e-142
7.491307	3.61098e-142
7.491244	3.62066e-142
7.491182	3.63037e-142
7.491119	3.6401e-142
7.491056	3.64986e-142
7.490994	3.65965e-142
7.490931	3.66946e-142
7.490868	3.6793e-142
7.490806	3.68916e-142
7.490743	3.69905e-142
7.490680	3.70897e-142
7.490618	3.71891e-142
7.490555	3.72888e-142
7.490492	3.73888e-142
7.490430	3.7489e-142
7.490367	3.75895e-142
7.490305	3.76903e-142
7.490242	3.77914e-142
7.490179	3.78927e-142
7.490117	3.79943e-142
7.490054	3.80961e-142
7.489991	3.81983e-142
7.489929	3.83007e-142
7.489866	3.84034e-142
7.489803	3.85063e-142
7.489741	3.86096e-142
7.489678	3.87131e-142
7.489616	3.88169e-142
7.489553	3.89209e-142
7.489490	3.90253e-142
7.489428	3.91299e-142
7.489365	3.92348e-142
7.489302	3.934e-142
7.489240	3.94455e-142
7.489177	3.95512e-142
7.489114	3.96572e-142
7.489052	3.97636e-142
7.488989	3.98702e-142
7.488927	3.99771e-142
7.488864	4.00842e-142
7.488801	4.01917e-142
7.488739	4.02994e-142
7.488676	4.04075e-142
7.488613	4.05158e-142
7.488551	4.06244e-142
7.488488	4.07334e-142
7.488425	4.08426e-142
7.488363	4.09521e-142
7.488300	4.10618e-142
7.488237	4.11719e-142
7.488175	4.12823e-142
7.488112	4.1393e-142
7.488050	4.1504e-142
7.487987	4.16152e-142
7.487924	4.17268e-142
7.487862	4.18387e-142
7.487799	4.19508e-142
7.487736	4.20633e-142
7.487674	4.21761e-142
7.487611	4.22891e-142
7.487548	4.24025e-142
7.487486	4.25162e-142
7.487423	4.26302e-142
7.487361	4.27445e-142
7.487298	4.28591e-142
7.487235	4.2974e-142
7.487173	4.30892e-142
7.487110	4.32047e-142
7.487047	4.33205e-142
7.486985	4.34367e-142
7.486922	4.35531e-142
7.486859	4.36699e-142
7.486797	4.3787e-142
7.486734	4.39044e-142
7.486671	4.40221e-142
7.486609	4.41401e-142
7.486546	4.42584e-142
7.486484	4.43771e-142
7.486421	4.44961e-142
7.486358	4.46154e-142
7.486296	4.4735e-142
7.486233	4.48549e-142
7.486170	4.49752e-142
7.486108	4.50957e-142
7.486045	4.52166e-142
7.485982	4.53379e-142
7.485920	4.54594e-142
7.485857	4.55813e-142
7.485795	4.57035e-142
7.485732	4.5826e-142
7.485669	4.59489e-142
7.485607	4.60721e-142
7.485544	4.61956e-142
7.485481	4.63194e-142
7.485419	4.64436e-142
7.485356	4.65681e-142
7.485293	4.6693e-142
7.485231	4.68181e-142
7.485168	4.69437e-142
7.485106	4.70695e-142
7.485043	4.71957e-142
7.484980	4.73222e-142
7.484918	4.74491e-142
7.484855	4.75763e-142
7.484792	4.77039e-142
7.484730	4.78318e-142
7.484667	4.796e-142
7.484604	4.80886e-142
7.484542	4.82175e-142
7.484479	4.83468e-142
7.484416	4.84764e-142
7.484354	4.86063e-142
7.484291	4.87367e-142
7.484229	4.88673e-142
7.484166	4.89983e-142
7.484103	4.91297e-142
7.484041	4.92614e-142
7.483978	4.93935e-142
7.483915	4.95259e-142
7.483853	4.96587e-142
7.483790	4.97918e-142
7.483727	4.99253e-142
7.483665	5.00591e-142
7.483602	5.01934e-142
7.483540	5.03279e-142
7.483477	5.04628e-142
7.483414	5.05981e-142
7.483352	5.07338e-142
7.483289	5.08698e-142
7.483226	5.10062e-142
7.483164	5.11429e-142
7.483101	5.128e-142
7.483038	5.14175e-142
7.482976	5.15554e-142
7.482913	5.16936e-142
7.482851	5.18322e-142
7.482788	5.19711e-142
7.482725	5.21105e-142
7.482663	5.22502e-142
7.482600	5.23903e-142
7.482537	5.25307e-142
7.482475	5.26715e-142
7.482412	5.28128e-142
7.482349	5.29543e-142
7.482287	5.30963e-142
7.482224	5.32387e-142
7.482161	5.33814e-142
7.482099	5.35245e-142
7.482036	5.3668e-142
7.481974	5.38119e-142
7.481911	5.39562e-142
7.481848	5.41008e-142
7.481786	5.42458e-142
7.481723	5.43913e-142
7.481660	5.45371e-142
7.481598	5.46833e-142
7.481535	5.48299e-142
7.481472	5.49769e-142
7.481410	5.51243e-142
7.481347	5.52721e-142
7.481285	5.54203e-142
7.481222	5.55689e-142
7.481159	5.57178e-142
7.481097	5.58672e-142
7.481034	5.6017e-142
7.480971	5.61672e-142
7.480909	5.63177e-142
7.480846	5.64687e-142
7.480783	5.66201e-142
7.480721	5.67719e-142
7.480658	5.69241e-142
7.480595	5.70767e-142
7.480533	5.72298e-142
7.480470	5.73832e-142
7.480408	5.7537e-142
7.480345	5.76913e-142
7.480282	5.7846e-142
7.480220	5.8001e-142
7.480157	5.81565e-142
7.480094	5.83125e-142
7.480032	5.84688e-142
7.479969	5.86255e-142
7.479906	5.87827e-142
7.479844	5.89403e-142
7.479781	5.90983e-142
7.479719	5.92568e-142
7.479656	5.94156e-142
7.479593	5.95749e-142
7.479531	5.97346e-142
7.479468	5.98948e-142
7.479405	6.00554e-142
7.479343	6.02164e-142
7.479280	6.03778e-142
7.479217	6.05397e-142
7.479155	6.0702e-142
7.479092	6.08647e-142
7.479030	6.10279e-142
7.478967	6.11915e-142
7.478904	6.13556e-142
7.478842	6.15201e-142
7.478779	6.1685e-142
7.478716	6.18504e-142
7.478654	6.20162e-142
7.478591	6.21824e-142
7.478528	6.23492e-142
7.478466	6.25163e-142
7.478403	6.26839e-142
7.478340	6.2852e-142
7.478278	6.30205e-142
7.478215	6.31894e-142
7.478153	6.33588e-142
7.478090	6.35287e-142
7.478027	6.3699e-142
7.477965	6.38698e-142
7.477902	6.4041e-142
7.477839	6.42127e-142
7.477777	6.43849e-142
7.477714	6.45575e-142
7.477651	6.47306e-142
7.477589	6.49041e-142
7.477526	6.50781e-142
7.477464	6.52526e-142
7.477401	6.54275e-142
7.477338	6.56029e-142
7.477276	6.57788e-142
7.477213	6.59551e-142
7.477150	6.6132e-142
7.477088	6.63093e-142
7.477025	6.6487e-142
7.476962	6.66653e-142
7.476900	6.6844e-142
7.476837	6.70232e-142
7.476775	6.72029e-142
7.476712	6.73831e-142
7.476649	6.75637e-142
7.476587	6.77449e-142
7.476524	6.79265e-142
7.476461	6.81086e-142
7.476399	6.82912e-142
7.476336	6.84743e-142
7.476273	6.86579e-142
7.476211	6.88419e-142
7.476148	6.90265e-142
7.476085	6.92115e-142
7.476023	6.93971e-142
7.475960	6.95832e-142
7.475898	6.97697e-142
7.475835	6.99568e-142
7.475772	7.01443e-142
7.475710	7.03324e-142
7.475647	7.05209e-142
7.475584	7.071e-142
7.475522	7.08996e-142
7.475459	7.10896e-142
7.475396	7.12802e-142
7.475334	7.14713e-142
7.475271	7.16629e-142
7.475209	7.18551e-142
7.475146	7.20477e-142
7.475083	7.22409e-142
7.475021	7.24345e-142
7.474958	7.26287e-142
7.474895	7.28234e-142
7.474833	7.30187e-142
7.474770	7.32144e-142
7.474707	7.34107e-142
7.474645	7.36075e-142
7.474582	7.38049e-142
7.474519	7.40027e-142
7.474457	7.42011e-142
7.474394	7.44001e-142
7.474332	7.45995e-142
7.474269	7.47995e-142
7.474206	7.50001e-142
7.474144	7.52011e-142
7.474081	7.54028e-142
7.474018	7.56049e-142
7.473956	7.58076e-142
7.473893	7.60108e-142
7.473830	7.62146e-142
7.473768	7.64189e-142
7.473705	7.66238e-142
7.473643	7.68292e-142
7.473580	7.70352e-142
7.473517	7.72418e-142
7.473455	7.74488e-142
7.473392	7.76565e-142
7.473329	7.78647e-142
7.473267	7.80734e-142
7.473204	7.82827e-142
7.473141	7.84926e-142
7.473079	7.8703e-142
7.473016	7.8914e-142
7.472954	7.91256e-142
7.472891	7.93377e-142
7.472828	7.95504e-142
7.472766	7.97637e-142
7.472703	7.99776e-142
7.472640	8.0192e-142
7.472578	8.0407e-142
7.472515	8.06225e-142
7.472452	8.08387e-142
7.472390	8.10554e-142
7.472327	8.12727e-142
7.472264	8.14906e-142
7.472202	8.17091e-142
7.472139	8.19281e-142
7.472077	8.21478e-142
7.472014	8.2368e-142
7.471951	8.25888e-142
7.471889	8.28103e-142
7.471826	8.30323e-142
7.471763	8.32549e-142
7.471701	8.34781e-142
7.471638	8.37019e-142
7.471575	8.39263e-142
7.471513	8.41513e-142
7.471450	8.43769e-142
7.471388	8.46031e-142
7.471325	8.48299e-142
7.471262	8.50573e-142
7.471200	8.52854e-142
7.471137	8.5514e-142
7.471074	8.57433e-142
7.471012	8.59732e-142
7.470949	8.62037e-142
7.470886	8.64348e-142
7.470824	8.66665e-142
7.470761	8.68988e-142
7.470699	8.71318e-142
7.470636	8.73654e-142
7.470573	8.75996e-142
7.470511	8.78345e-142
7.470448	8.807e-142
7.470385	8.83061e-142
7.470323	8.85428e-142
7.470260	8.87802e-142
7.470197	8.90182e-142
7.470135	8.92569e-142
7.470072	8.94962e-142
7.470009	8.97361e-142
7.469947	8.99767e-142
7.469884	9.02179e-142
7.469822	9.04598e-142
7.469759	9.07023e-142
7.469696	9.09455e-142
7.469634	9.11893e-142
7.469571	9.14338e-142
7.469508	9.16789e-142
7.469446	9.19247e-142
7.469383	9.21711e-142
7.469320	9.24182e-142
7.469258	9.2666e-142
7.469195	9.29144e-142
7.469133	9.31635e-142
7.469070	9.34133e-142
7.469007	9.36637e-142
7.468945	9.39149e-142
7.468882	9.41666e-142
7.468819	9.44191e-142
7.468757	9.46722e-142
7.468694	9.4926e-142
7.468631	9.51805e-142
7.468569	9.54357e-142
7.468506	9.56916e-142
7.468443	9.59481e-142
7.468381	9.62054e-142
7.468318	9.64633e-142
7.468256	9.67219e-142
7.468193	9.69812e-142
7.468130	9.72412e-142
7.468068	9.75019e-142
7.468005	9.77633e-142
7.467942	9.80254e-142
7.467880	9.82882e-142
7.467817	9.85517e-142
7.467754	9.88159e-142
7.467692	9.90808e-142
7.467629	9.93465e-142
7.467567	9.96128e-142
7.467504	9.98799e-142
7.467441	1.00148e-141
7.467379	1.00416e-141
7.467316	1.00685e-141
7.467253	1.00955e-141
7.467191	1.01226e-141
7.467128	1.01497e-141
7.467065	1.01769e-141
7.467003	1.02042e-141
7.466940	1.02316e-141
7.466878	1.0259e-141
7.466815	1.02865e-141
7.466752	1.03141e-141
7.466690	1.03417e-141
7.466627	1.03695e-141
7.466564	1.03973e-141
7.466502	1.04252e-141
7.466439	1.04531e-141
7.466376	1.04811e-141
7.466314	1.05092e-141
7.466251	1.05374e-141
7.466188	1.05656e-141
7.466126	1.0594e-141
7.466063	1.06224e-141
7.466001	1.06509e-141
7.465938	1.06794e-141
7.465875	1.0708e-141
7.465813	1.07367e-141
7.465750	1.07655e-141
7.465687	1.07944e-141
7.465625	1.08233e-141
7.465562	1.08524e-141
7.465499	1.08814e-141
7.465437	1.09106e-141
7.465374	1.09399e-141
7.465312	1.09692e-141
7.465249	1.09986e-141
7.465186	1.10281e-141
7.465124	1.10577e-141
7.465061	1.10873e-141
7.464998	1.1117e-141
7.464936	1.11468e-141
7.464873	1.11767e-141
7.464810	1.12067e-141
7.464748	1.12367e-141
7.464685	1.12669e-141
7.464622	1.12971e-141
7.464560	1.13273e-141
7.464497	1.13577e-141
7.464435	1.13882e-141
7.464372	1.14187e-141
7.464309	1.14493e-141
7.464247	1.148e-141
7.464184	1.15108e-141
7.464121	1.15416e-141
7.464059	1.15726e-141
7.463996	1.16036e-141
7.463933	1.16347e-141
7.463871	1.16659e-141
7.463808	1.16972e-141
7.463746	1.17285e-141
7.463683	1.176e-141
7.463620	1.17915e-141
7.463558	1.18231e-141
7.463495	1.18548e-141
7.463432	1.18866e-141
7.463370	1.19185e-141
7.463307	1.19504e-141
7.463244	1.19825e-141
7.463182	1.20146e-141
7.463119	1.20468e-141
7.463057	1.20791e-141
7.462994	1.21115e-141
7.462931	1.2144e-141
7.462869	1.21765e-141
7.462806	1.22092e-141
7.462743	1.22419e-141
7.462681	1.22747e-141
7.462618	1.23076e-141
7.462555	1.23406e-141
7.462493	1.23737e-141
7.462430	1.24069e-141
7.462367	1.24401e-141
7.462305	1.24735e-141
7.462242	1.25069e-141
7.462180	1.25405e-141
7.462117	1.25741e-141
7.462054	1.26078e-141
7.461992	1.26416e-141
7.461929	1.26755e-141
7.461866	1.27095e-141
7.461804	1.27435e-141
7.461741	1.27777e-141
7.461678	1.2812e-141
7.461616	1.28463e-141
7.461553	1.28807e-141
7.461491	1.29153e-141
7.461428	1.29499e-141
7.461365	1.29846e-141
7.461303	1.30194e-141
7.461240	1.30543e-141
7.461177	1.30893e-141
7.461115	1.31244e-141
7.461052	1.31596e-141
7.460989	1.31949e-141
7.460927	1.32303e-141
7.460864	1.32657e-141
7.460802	1.33013e-141
7.460739	1.3337e-141
7.460676	1.33727e-141
7.460614	1.34086e-141
7.460551	1.34445e-141
7.460488	1.34806e-141
7.460426	1.35167e-141
7.460363	1.35529e-141
7.460300	1.35893e-141
7.460238	1.36257e-141
7.460175	1.36622e-141
7.460112	1.36989e-141
7.460050	1.37356e-141
7.459987	1.37724e-141
7.459925	1.38093e-141
7.459862	1.38464e-141
7.459799	1.38835e-141
7.459737	1.39207e-141
7.459674	1.3958e-141
7.459611	1.39955e-141
7.459549	1.4033e-141
7.459486	1.40706e-141
7.459423	1.41083e-141
7.459361	1.41461e-141
7.459298	1.41841e-141
7.459236	1.42221e-141
7.459173	1.42602e-141
7.459110	1.42985e-141
7.459048	1.43368e-141
7.458985	1.43752e-141
7.458922	1.44138e-141
7.458860	1.44524e-141
7.458797	1.44912e-141
7.458734	1.453e-141
7.458672	1.4569e-141
7.458609	1.4608e-141
7.458546	1.46472e-141
7.458484	1.46865e-141
7.458421	1.47258e-141
7.458359	1.47653e-141
7.458296	1.48049e-141
7.458233	1.48446e-141
7.458171	1.48844e-141
7.458108	1.49243e-141
7.458045	1.49643e-141
7.457983	1.50044e-141
7.457920	1.50446e-141
7.457857	1.5085e-141
7.457795	1.51254e-141
7.457732	1.5166e-141
7.457670	1.52066e-141
7.457607	1.52474e-141
7.457544	1.52883e-141
7.457482	1.53293e-141
7.457419	1.53704e-141
7.457356	1.54116e-141
7.457294	1.54529e-141
7.457231	1.54943e-141
7.457168	1.55358e-141
7.457106	1.55775e-141
7.457043	1.56193e-141
7.456981	1.56611e-141
7.456918	1.57031e-141
7.456855	1.57452e-141
7.456793	1.57874e-141
7.456730	1.58298e-141
7.456667	1.58722e-141
7.456605	1.59148e-141
7.456542	1.59574e-141
7.456479	1.60002e-141
7.456417	1.60431e-141
7.456354	1.60861e-141
7.456291	1.61292e-141
7.456229	1.61725e-141
7.456166	1.62158e-141
7.456104	1.62593e-141
7.456041	1.63029e-141
7.455978	1.63466e-141
7.455916	1.63904e-141
7.455853	1.64344e-141
7.455790	1.64784e-141
7.455728	1.65226e-141
7.455665	1.65669e-141
7.455602	1.66113e-141
7.455540	1.66559e-141
7.455477	1.67005e-141
7.455415	1.67453e-141
7.455352	1.67902e-141
7.455289	1.68352e-141
7.455227	1.68803e-141
7.455164	1.69256e-141
7.455101	1.6971e-141
7.455039	1.70165e-141
7.454976	1.70621e-141
7.454913	1.71078e-141
7.454851	1.71537e-141
7.454788	1.71997e-141
7.454726	1.72458e-141
7.454663	1.7292e-141
7.454600	1.73384e-141
7.454538	1.73849e-141
7.454475	1.74315e-141
7.454412	1.74782e-141
7.454350	1.75251e-141
7.454287	1.7572e-141
7.454224	1.76192e-141
7.454162	1.76664e-141
7.454099	1.77138e-141
7.454036	1.77612e-141
7.453974	1.78089e-141
7.453911	1.78566e-141
7.453849	1.79045e-141
7.453786	1.79525e-141
7.453723	1.80006e-141
7.453661	1.80489e-141
7.453598	1.80973e-141
7.453535	1.81458e-141
7.453473	1.81944e-141
7.453410	1.82432e-141
7.453347	1.82921e-141
7.453285	1.83412e-141
7.453222	1.83903e-141
7.453160	1.84396e-141
7.453097	1.84891e-141
7.453034	1.85386e-141
7.452972	1.85883e-141
7.452909	1.86382e-141
7.452846	1.86881e-141
7.452784	1.87382e-141
7.452721	1.87885e-141
7.452658	1.88389e-141
7.452596	1.88894e-141
7.452533	1.894e-141
7.452470	1.89908e-141
7.452408	1.90417e-141
7.452345	1.90927e-141
7.452283	1.91439e-141
7.452220	1.91953e-141
7.452157	1.92467e-141
7.452095	1.92983e-141
7.452032	1.93501e-141
7.451969	1.94019e-141
7.451907	1.94539e-141
7.451844	1.95061e-141
7.451781	1.95584e-141
7.451719	1.96108e-141
7.451656	1.96634e-141
7.451594	1.97161e-141
7.451531	1.9769e-141
7.451468	1.9822e-141
7.451406	1.98751e-141
7.451343	1.99284e-141
7.451280	1.99818e-141
7.451218	2.00354e-141
7.451155	2.00891e-141
7.451092	2.0143e-141
7.451030	2.0197e-141
7.450967	2.02511e-141
7.450905	2.03054e-141
7.450842	2.03599e-141
7.450779	2.04144e-141
7.450717	2.04692e-141
7.450654	2.0524e-141
7.450591	2.05791e-141
7.450529	2.06342e-141
7.450466	2.06896e-141
7.450403	2.0745e-141
7.450341	2.08006e-141
7.450278	2.08564e-141
7.450215	2.09123e-141
7.450153	2.09684e-141
7.450090	2.10246e-141
7.450028	2.1081e-141
7.449965	2.11375e-141
7.449902	2.11942e-141
7.449840	2.1251e-141
7.449777	2.1308e-141
7.449714	2.13651e-141
7.449652	2.14224e-141
7.449589	2.14798e-141
7.449526	2.15374e-141
7.449464	2.15951e-141
7.449401	2.1653e-141
7.449339	2.17111e-141
7.449276	2.17693e-141
7.449213	2.18276e-141
7.449151	2.18862e-141
7.449088	2.19448e-141
7.449025	2.20037e-141
7.448963	2.20627e-141
7.448900	2.21218e-141
7.448837	2.21811e-141
7.448775	2.22406e-141
7.448712	2.23002e-141
7.448650	2.236e-141
7.448587	2.24199e-141
7.448524	2.248e-141
7.448462	2.25403e-141
7.448399	2.26007e-141
7.448336	2.26613e-141
7.448274	2.27221e-141
7.448211	2.2783e-141
7.448148	2.28441e-141
7.448086	2.29053e-141
7.448023	2.29667e-141
7.447960	2.30283e-141
7.447898	2.30901e-141
7.447835	2.3152e-141
7.447773	2.3214e-141
7.447710	2.32763e-141
7.447647	2.33387e-141
7.447585	2.34012e-141
7.447522	2.3464e-141
7.447459	2.35269e-141
7.447397	2.359e-141
7.447334	2.36532e-141
7.447271	2.37166e-141
7.447209	2.37802e-141
7.447146	2.38439e-141
7.447084	2.39079e-141
7.447021	2.3972e-141
7.446958	2.40362e-141
7.446896	2.41007e-141
7.446833	2.41653e-141
7.446770	2.42301e-141
7.446708	2.4295e-141
7.446645	2.43602e-141
7.446582	2.44255e-141
7.446520	2.4491e-141
7.446457	2.45566e-141
7.446394	2.46225e-141
7.446332	2.46885e-141
7.446269	2.47547e-141
7.446207	2.4821e-141
7.446144	2.48876e-141
7.446081	2.49543e-141
7.446019	2.50212e-141
7.445956	2.50883e-141
7.445893	2.51555e-141
7.445831	2.5223e-141
7.445768	2.52906e-141
7.445705	2.53584e-141
7.445643	2.54264e-141
7.445580	2.54946e-141
7.445518	2.55629e-141
7.445455	2.56314e-141
7.445392	2.57002e-141
7.445330	2.57691e-141
7.445267	2.58381e-141
7.445204	2.59074e-141
7.445142	2.59769e-141
7.445079	2.60465e-141
7.445016	2.61163e-141
7.444954	2.61864e-141
7.444891	2.62566e-141
7.444829	2.6327e-141
7.444766	2.63975e-141
7.444703	2.64683e-141
7.444641	2.65393e-141
7.444578	2.66104e-141
7.444515	2.66818e-141
7.444453	2.67533e-141
7.444390	2.6825e-141
7.444327	2.68969e-141
7.444265	2.6969e-141
7.444202	2.70413e-141
7.444139	2.71138e-141
7.444077	2.71865e-141
7.444014	2.72594e-141
7.443952	2.73325e-141
7.443889	2.74058e-141
7.443826	2.74793e-141
7.443764	2.75529e-141
7.443701	2.76268e-141
7.443638	2.77009e-141
7.443576	2.77751e-141
7.443513	2.78496e-141
7.443450	2.79243e-141
7.443388	2.79991e-141
7.443325	2.80742e-141
7.443263	2.81494e-141
7.443200	2.82249e-141
7.443137	2.83006e-141
7.443075	2.83765e-141
7.443012	2.84525e-141
7.442949	2.85288e-141
7.442887	2.86053e-141
7.442824	2.8682e-141
7.442761	2.87589e-141
7.442699	2.8836e-141
7.442636	2.89133e-141
7.442574	2.89908e-141
7.442511	2.90685e-141
7.442448	2.91465e-141
7.442386	2.92246e-141
7.442323	2.9303e-141
7.442260	2.93815e-141
7.442198	2.94603e-141
7.442135	2.95393e-141
7.442072	2.96185e-141
7.442010	2.96979e-141
7.441947	2.97775e-141
7.441884	2.98573e-141
7.441822	2.99374e-141
7.441759	3.00176e-141
7.441697	3.00981e-141
7.441634	3.01788e-141
7.441571	3.02597e-141
7.441509	3.03408e-141
7.441446	3.04222e-141
7.441383	3.05037e-141
7.441321	3.05855e-141
7.441258	3.06675e-141
7.441195	3.07497e-141
7.441133	3.08322e-141
7.441070	3.09148e-141
7.441008	3.09977e-141
7.440945	3.10808e-141
7.440882	3.11641e-141
7.440820	3.12477e-141
7.440757	3.13315e-141
7.440694	3.14155e-141
7.440632	3.14997e-141
7.440569	3.15841e-141
7.440506	3.16688e-141
7.440444	3.17537e-141
7.440381	3.18388e-141
7.440318	3.19242e-141
7.440256	3.20098e-141
7.440193	3.20956e-141
7.440131	3.21817e-141
7.440068	3.22679e-141
7.440005	3.23544e-141
7.439943	3.24412e-141
7.439880	3.25282e-141
7.439817	3.26154e-141
7.439755	3.27028e-141
7.439692	3.27905e-141
7.439629	3.28784e-141
7.439567	3.29665e-141
7.439504	3.30549e-141
7.439442	3.31435e-141
7.439379	3.32324e-141
7.439316	3.33215e-141
7.439254	3.34108e-141
7.439191	3.35004e-141
7.439128	3.35902e-141
7.439066	3.36803e-141
7.439003	3.37706e-141
7.438940	3.38611e-141
7.438878	3.39519e-141
7.438815	3.40429e-141
7.438753	3.41342e-141
7.438690	3.42257e-141
7.438627	3.43174e-141
7.438565	3.44094e-141
7.438502	3.45017e-141
7.438439	3.45942e-141
7.438377	3.46869e-141
7.438314	3.47799e-141
7.438251	3.48732e-141
7.438189	3.49667e-141
7.438126	3.50604e-141
7.438063	3.51544e-141
7.438001	3.52487e-141
7.437938	3.53432e-141
7.437876	3.54379e-141
7.437813	3.55329e-141
7.437750	3.56282e-141
7.437688	3.57237e-141
7.437625	3.58195e-141
7.437562	3.59155e-141
7.437500	3.60118e-141
7.437437	3.61083e-141
7.437374	3.62051e-141
7.437312	3.63022e-141
7.437249	3.63995e-141
7.437187	3.64971e-141
7.437124	3.6595e-141
7.437061	3.66931e-141
7.436999	3.67914e-141
7.436936	3.68901e-141
7.436873	3.6989e-141
7.436811	3.70881e-141
7.436748	3.71876e-141
7.436685	3.72873e-141
7.436623	3.73872e-141
7.436560	3.74875e-141
7.436498	3.7588e-141
7.436435	3.76888e-141
7.436372	3.77898e-141
7.436310	3.78911e-141
7.436247	3.79927e-141
7.436184	3.80946e-141
7.436122	3.81967e-141
7.436059	3.82991e-141
7.435996	3.84018e-141
7.435934	3.85047e-141
7.435871	3.86079e-141
7.435808	3.87115e-141
7.435746	3.88152e-141
7.435683	3.89193e-141
7.435621	3.90236e-141
7.435558	3.91283e-141
7.435495	3.92332e-141
7.435433	3.93383e-141
7.435370	3.94438e-141
7.435307	3.95496e-141
7.435245	3.96556e-141
7.435182	3.97619e-141
7.435119	3.98685e-141
7.435057	3.99754e-141
7.434994	4.00826e-141
7.434932	4.019e-141
7.434869	4.02978e-141
7.434806	4.04058e-141
7.434744	4.05141e-141
7.434681	4.06228e-141
7.434618	4.07317e-141
7.434556	4.08409e-141
7.434493	4.09504e-141
7.434430	4.10601e-141
7.434368	4.11702e-141
7.434305	4.12806e-141
7.434242	4.13913e-141
7.434180	4.15022e-141
7.434117	4.16135e-141
7.434055	4.17251e-141
7.433992	4.18369e-141
7.433929	4.19491e-141
7.433867	4.20616e-141
7.433804	4.21743e-141
7.433741	4.22874e-141
7.433679	4.24008e-141
7.433616	4.25144e-141
7.433553	4.26284e-141
7.433491	4.27427e-141
7.433428	4.28573e-141
7.433366	4.29722e-141
7.433303	4.30874e-141
7.433240	4.32029e-141
7.433178	4.33187e-141
7.433115	4.34349e-141
7.433052	4.35513e-141
7.432990	4.36681e-141
7.432927	4.37852e-141
7.432864	4.39025e-141
7.432802	4.40202e-141
7.432739	4.41383e-141
7.432677	4.42566e-141
7.432614	4.43752e-141
7.432551	4.44942e-141
7.432489	4.46135e-141
7.432426	4.47331e-141
7.432363	4.4853e-141
7.432301	4.49733e-141
7.432238	4.50939e-141
7.432175	4.52147e-141
7.432113	4.5336e-141
7.432050	4.54575e-141
7.431987	4.55794e-141
7.431925	4.57016e-141
7.431862	4.58241e-141
7.431800	4.5947e-141
7.431737	4.60701e-141
7.431674	4.61936e-141
7.431612	4.63175e-141
7.431549	4.64417e-141
7.431486	4.65662e-141
7.431424	4.6691e-141
7.431361	4.68162e-141
7.431298	4.69417e-141
7.431236	4.70676e-141
7.431173	4.71937e-141
7.431111	4.73203e-141
7.431048	4.74471e-141
7.430985	4.75743e-141
7.430923	4.77019e-141
7.430860	4.78298e-141
7.430797	4.7958e-141
7.430735	4.80866e-141
7.430672	4.82155e-141
7.430609	4.83448e-141
7.430547	4.84744e-141
7.430484	4.86043e-141
7.430421	4.87346e-141
7.430359	4.88653e-141
7.430296	4.89963e-141
7.430234	4.91276e-141
7.430171	4.92594e-141
7.430108	4.93914e-141
7.430046	4.95238e-141
7.429983	4.96566e-141
7.429920	4.97897e-141
7.429858	4.99232e-141
7.429795	5.00571e-141
7.429732	5.01913e-141
7.429670	5.03258e-141
7.429607	5.04607e-141
7.429545	5.0596e-141
7.429482	5.07317e-141
7.429419	5.08677e-141
7.429357	5.10041e-141
7.429294	5.11408e-141
7.429231	5.12779e-141
7.429169	5.14154e-141
7.429106	5.15532e-141
7.429043	5.16914e-141
7.428981	5.183e-141
7.428918	5.1969e-141
7.428856	5.21083e-141
7.428793	5.2248e-141
7.428730	5.23881e-141
7.428668	5.25285e-141
7.428605	5.26694e-141
7.428542	5.28106e-141
7.428480	5.29521e-141
7.428417	5.30941e-141
7.428354	5.32364e-141
7.428292	5.33792e-141
7.428229	5.35223e-141
7.428166	5.36658e-141
7.428104	5.38096e-141
7.428041	5.39539e-141
7.427979	5.40986e-141
7.427916	5.42436e-141
7.427853	5.4389e-141
7.427791	5.45348e-141
7.427728	5.4681e-141
7.427665	5.48276e-141
7.427603	5.49746e-141
7.427540	5.5122e-141
7.427477	5.52698e-141
7.427415	5.5418e-141
7.427352	5.55665e-141
7.427290	5.57155e-141
7.427227	5.58649e-141
7.427164	5.60147e-141
7.427102	5.61648e-141
7.427039	5.63154e-141
7.426976	5.64664e-141
7.426914	5.66178e-141
7.426851	5.67696e-141
7.426788	5.69218e-141
7.426726	5.70744e-141
7.426663	5.72274e-141
7.426601	5.73808e-141
7.426538	5.75346e-141
7.426475	5.76889e-141
7.426413	5.78435e-141
7.426350	5.79986e-141
7.426287	5.81541e-141
7.426225	5.831e-141
7.426162	5.84664e-141
7.426099	5.86231e-141
7.426037	5.87803e-141
7.425974	5.89379e-141
7.425911	5.90959e-141
7.425849	5.92543e-141
7.425786	5.94132e-141
7.425724	5.95724e-141
7.425661	5.97322e-141
7.425598	5.98923e-141
7.425536	6.00529e-141
7.425473	6.02139e-141
7.425410	6.03753e-141
7.425348	6.05372e-141
7.425285	6.06995e-141
7.425222	6.08622e-141
7.425160	6.10254e-141
7.425097	6.1189e-141
7.425035	6.1353e-141
7.424972	6.15175e-141
7.424909	6.16824e-141
7.424847	6.18478e-141
7.424784	6.20136e-141
7.424721	6.21799e-141
7.424659	6.23466e-141
7.424596	6.25137e-141
7.424533	6.26813e-141
7.424471	6.28493e-141
7.424408	6.30178e-141
7.424345	6.31868e-141
7.424283	6.33562e-141
7.424220	6.35261e-141
7.424158	6.36964e-141
7.424095	6.38671e-141
7.424032	6.40384e-141
7.423970	6.421e-141
7.423907	6.43822e-141
7.423844	6.45548e-141
7.423782	6.47279e-141
7.423719	6.49014e-141
7.423656	6.50754e-141
7.423594	6.52499e-141
7.423531	6.54248e-141
7.423469	6.56002e-141
7.423406	6.57761e-141
7.423343	6.59524e-141
7.423281	6.61292e-141
7.423218	6.63065e-141
7.423155	6.64843e-141
7.423093	6.66625e-141
7.423030	6.68412e-141
7.422967	6.70204e-141
7.422905	6.72001e-141
7.422842	6.73803e-141
7.422780	6.75609e-141
7.422717	6.77421e-141
7.422654	6.79237e-141
7.422592	6.81058e-141
7.422529	6.82884e-141
7.422466	6.84714e-141
7.422404	6.8655e-141
7.422341	6.88391e-141
7.422278	6.90236e-141
7.422216	6.92087e-141
7.422153	6.93942e-141
7.422090	6.95803e-141
7.422028	6.97668e-141
7.421965	6.99538e-141
7.421903	7.01414e-141
7.421840	7.03294e-141
7.421777	7.0518e-141
7.421715	7.0707e-141
7.421652	7.08966e-141
7.421589	7.10867e-141
7.421527	7.12773e-141
7.421464	7.14683e-141
7.421401	7.166e-141
7.421339	7.18521e-141
7.421276	7.20447e-141
7.421214	7.22379e-141
7.421151	7.24315e-141
7.421088	7.26257e-141
7.421026	7.28204e-141
7.420963	7.30156e-141
7.420900	7.32114e-141
7.420838	7.34077e-141
7.420775	7.36045e-141
7.420712	7.38018e-141
7.420650	7.39997e-141
7.420587	7.41981e-141
7.420525	7.4397e-141
7.420462	7.45964e-141
7.420399	7.47964e-141
7.420337	7.49969e-141
7.420274	7.5198e-141
7.420211	7.53996e-141
7.420149	7.56018e-141
7.420086	7.58044e-141
7.420023	7.60077e-141
7.419961	7.62114e-141
7.419898	7.64158e-141
7.419835	7.66206e-141
7.419773	7.68261e-141
7.419710	7.7032e-141
7.419648	7.72385e-141
7.419585	7.74456e-141
7.419522	7.76532e-141
7.419460	7.78614e-141
7.419397	7.80702e-141
7.419334	7.82795e-141
7.419272	7.84893e-141
7.419209	7.86998e-141
7.419146	7.89108e-141
7.419084	7.91223e-141
7.419021	7.93344e-141
7.418959	7.95471e-141
7.418896	7.97604e-141
7.418833	7.99742e-141
7.418771	8.01886e-141
7.418708	8.04036e-141
7.418645	8.06192e-141
7.418583	8.08353e-141
7.418520	8.1052e-141
7.418457	8.12693e-141
7.418395	8.14872e-141
7.418332	8.17057e-141
7.418269	8.19247e-141
7.418207	8.21444e-141
7.418144	8.23646e-141
7.418082	8.25854e-141
7.418019	8.28068e-141
7.417956	8.30288e-141
7.417894	8.32514e-141
7.417831	8.34746e-141
7.417768	8.36984e-141
7.417706	8.39228e-141
7.417643	8.41478e-141
7.417580	8.43734e-141
7.417518	8.45996e-141
7.417455	8.48264e-141
7.417393	8.50538e-141
7.417330	8.52818e-141
7.417267	8.55105e-141
7.417205	8.57397e-141
7.417142	8.59696e-141
7.417079	8.62001e-141
7.417017	8.64312e-141
7.416954	8.66629e-141
7.416891	8.68952e-141
7.416829	8.71282e-141
7.416766	8.73618e-141
7.416704	8.7596e-141
7.416641	8.78308e-141
7.416578	8.80663e-141
7.416516	8.83024e-141
7.416453	8.85391e-141
7.416390	8.87765e-141
7.416328	8.90145e-141
7.416265	8.92532e-141
7.416202	8.94924e-141
7.416140	8.97324e-141
7.416077	8.99729e-141
7.416014	9.02142e-141
7.415952	9.0456e-141
7.415889	9.06985e-141
7.415827	9.09417e-141
7.415764	9.11855e-141
7.415701	9.143e-141
7.415639	9.16751e-141
7.415576	9.19209e-141
7.415513	9.21673e-141
7.415451	9.24144e-141
7.415388	9.26622e-141
7.415325	9.29106e-141
7.415263	9.31597e-141
7.415200	9.34094e-141
7.415138	9.36599e-141
7.415075	9.3911e-141
7.415012	9.41627e-141
7.414950	9.44152e-141
7.414887	9.46683e-141
7.414824	9.49221e-141
7.414762	9.51766e-141
7.414699	9.54317e-141
7.414636	9.56876e-141
7.414574	9.59441e-141
7.414511	9.62014e-141
7.414449	9.64593e-141
7.414386	9.67179e-141
7.414323	9.69772e-141
7.414261	9.72372e-141
7.414198	9.74978e-141
7.414135	9.77592e-141
7.414073	9.80213e-141
7.414010	9.82841e-141
7.413947	9.85476e-141
7.413885	9.88118e-141
7.413822	9.90767e-141
7.413759	9.93423e-141
7.413697	9.96087e-141
7.413634	9.98757e-141
7.413572	1.00143e-140
7.413509	1.00412e-140
7.413446	1.00681e-140
7.413384	1.00951e-140
7.413321	1.01222e-140
7.413258	1.01493e-140
7.413196	1.01765e-140
7.413133	1.02038e-140
7.413070	1.02312e-140
7.413008	1.02586e-140
7.412945	1.02861e-140
7.412883	1.03137e-140
7.412820	1.03413e-140
7.412757	1.0369e-140
7.412695	1.03968e-140
7.412632	1.04247e-140
7.412569	1.04527e-140
7.412507	1.04807e-140
7.412444	1.05088e-140
7.412381	1.0537e-140
7.412319	1.05652e-140
7.412256	1.05935e-140
7.412193	1.06219e-140
7.412131	1.06504e-140
7.412068	1.0679e-140
7.412006	1.07076e-140
7.411943	1.07363e-140
7.411880	1.07651e-140
7.411818	1.07939e-140
7.411755	1.08229e-140
7.411692	1.08519e-140
7.411630	1.0881e-140
7.411567	1.09102e-140
7.411504	1.09394e-140
7.411442	1.09687e-140
7.411379	1.09982e-140
7.411317	1.10276e-140
7.411254	1.10572e-140
7.411191	1.10868e-140
7.411129	1.11166e-140
7.411066	1.11464e-140
7.411003	1.11763e-140
7.410941	1.12062e-140
7.410878	1.12363e-140
7.410815	1.12664e-140
7.410753	1.12966e-140
7.410690	1.13269e-140
7.410628	1.13572e-140
7.410565	1.13877e-140
7.410502	1.14182e-140
7.410440	1.14488e-140
7.410377	1.14795e-140
7.410314	1.15103e-140
7.410252	1.15412e-140
7.410189	1.15721e-140
7.410126	1.16031e-140
7.410064	1.16342e-140
7.410001	1.16654e-140
7.409938	1.16967e-140
7.409876	1.17281e-140
7.409813	1.17595e-140
7.409751	1.1791e-140
7.409688	1.18226e-140
7.409625	1.18543e-140
7.409563	1.18861e-140
7.409500	1.1918e-140
7.409437	1.19499e-140
7.409375	1.1982e-140
7.409312	1.20141e-140
7.409249	1.20463e-140
7.409187	1.20786e-140
7.409124	1.2111e-140
7.409062	1.21435e-140
7.408999	1.2176e-140
7.408936	1.22087e-140
7.408874	1.22414e-140
7.408811	1.22742e-140
7.408748	1.23071e-140
7.408686	1.23401e-140
7.408623	1.23732e-140
7.408560	1.24064e-140
7.408498	1.24396e-140
7.408435	1.2473e-140
7.408373	1.25064e-140
7.408310	1.25399e-140
7.408247	1.25736e-140
7.408185	1.26073e-140
7.408122	1.26411e-140
7.408059	1.2675e-140
7.407997	1.27089e-140
7.407934	1.2743e-140
7.407871	1.27772e-140
7.407809	1.28114e-140
7.407746	1.28458e-140
7.407683	1.28802e-140
7.407621	1.29147e-140
7.407558	1.29494e-140
7.407496	1.29841e-140
7.407433	1.30189e-140
7.407370	1.30538e-140
7.407308	1.30888e-140
7.407245	1.31239e-140
7.407182	1.31591e-140
7.407120	1.31943e-140
7.407057	1.32297e-140
7.406994	1.32652e-140
7.406932	1.33008e-140
7.406869	1.33364e-140
7.406807	1.33722e-140
7.406744	1.3408e-140
7.406681	1.3444e-140
7.406619	1.348e-140
7.406556	1.35161e-140
7.406493	1.35524e-140
7.406431	1.35887e-140
7.406368	1.36251e-140
7.406305	1.36617e-140
7.406243	1.36983e-140
7.406180	1.3735e-140
7.406117	1.37719e-140
7.406055	1.38088e-140
7.405992	1.38458e-140
7.405930	1.38829e-140
7.405867	1.39201e-140
7.405804	1.39575e-140
7.405742	1.39949e-140
7.405679	1.40324e-140
7.405616	1.407e-140
7.405554	1.41077e-140
7.405491	1.41456e-140
7.405428	1.41835e-140
7.405366	1.42215e-140
7.405303	1.42596e-140
7.405241	1.42979e-140
7.405178	1.43362e-140
7.405115	1.43746e-140
7.405053	1.44132e-140
7.404990	1.44518e-140
7.404927	1.44906e-140
7.404865	1.45294e-140
7.404802	1.45684e-140
7.404739	1.46074e-140
7.404677	1.46466e-140
7.404614	1.46858e-140
7.404552	1.47252e-140
7.404489	1.47647e-140
7.404426	1.48043e-140
7.404364	1.4844e-140
7.404301	1.48838e-140
7.404238	1.49237e-140
7.404176	1.49637e-140
7.404113	1.50038e-140
7.404050	1.5044e-140
7.403988	1.50843e-140
7.403925	1.51248e-140
7.403862	1.51653e-140
7.403800	1.5206e-140
7.403737	1.52468e-140
7.403675	1.52876e-140
7.403612	1.53286e-140
7.403549	1.53697e-140
7.403487	1.54109e-140
7.403424	1.54522e-140
7.403361	1.54937e-140
7.403299	1.55352e-140
7.403236	1.55769e-140
7.403173	1.56186e-140
7.403111	1.56605e-140
7.403048	1.57025e-140
7.402986	1.57446e-140
7.402923	1.57868e-140
7.402860	1.58291e-140
7.402798	1.58715e-140
7.402735	1.59141e-140
7.402672	1.59568e-140
7.402610	1.59995e-140
7.402547	1.60424e-140
7.402484	1.60854e-140
7.402422	1.61286e-140
7.402359	1.61718e-140
7.402296	1.62152e-140
7.402234	1.62586e-140
7.402171	1.63022e-140
7.402109	1.63459e-140
7.402046	1.63898e-140
7.401983	1.64337e-140
7.401921	1.64777e-140
7.401858	1.65219e-140
7.401795	1.65662e-140
7.401733	1.66106e-140
7.401670	1.66552e-140
7.401607	1.66998e-140
7.401545	1.67446e-140
7.401482	1.67895e-140
7.401420	1.68345e-140
7.401357	1.68796e-140
7.401294	1.69249e-140
7.401232	1.69703e-140
7.401169	1.70158e-140
7.401106	1.70614e-140
7.401044	1.71071e-140
7.400981	1.7153e-140
7.400918	1.7199e-140
7.400856	1.72451e-140
7.400793	1.72913e-140
7.400731	1.73377e-140
7.400668	1.73841e-140
7.400605	1.74307e-140
7.400543	1.74775e-140
7.400480	1.75243e-140
7.400417	1.75713e-140
7.400355	1.76184e-140
7.400292	1.76657e-140
7.400229	1.7713e-140
7.400167	1.77605e-140
7.400104	1.78081e-140
7.400041	1.78559e-140
7.399979	1.79037e-140
7.399916	1.79517e-140
7.399854	1.79999e-140
7.399791	1.80481e-140
7.399728	1.80965e-140
7.399666	1.8145e-140
7.399603	1.81937e-140
7.399540	1.82424e-140
7.399478	1.82914e-140
7.399415	1.83404e-140
7.399352	1.83896e-140
7.399290	1.84389e-140
7.399227	1.84883e-140
7.399165	1.85379e-140
7.399102	1.85876e-140
7.399039	1.86374e-140
7.398977	1.86874e-140
7.398914	1.87375e-140
7.398851	1.87877e-140
7.398789	1.88381e-140
7.398726	1.88886e-140
7.398663	1.89392e-140
7.398601	1.899e-140
7.398538	1.90409e-140
7.398476	1.90919e-140
7.398413	1.91431e-140
7.398350	1.91945e-140
7.398288	1.92459e-140
7.398225	1.92975e-140
7.398162	1.93492e-140
7.398100	1.94011e-140
7.398037	1.94531e-140
7.397974	1.95053e-140
7.397912	1.95576e-140
7.397849	1.961e-140
7.397786	1.96626e-140
7.397724	1.97153e-140
7.397661	1.97682e-140
7.397599	1.98212e-140
7.397536	1.98743e-140
7.397473	1.99276e-140
7.397411	1.9981e-140
7.397348	2.00346e-140
7.397285	2.00883e-140
7.397223	2.01421e-140
7.397160	2.01961e-140
7.397097	2.02503e-140
7.397035	2.03046e-140
7.396972	2.0359e-140
7.396910	2.04136e-140
7.396847	2.04683e-140
7.396784	2.05232e-140
7.396722	2.05782e-140
7.396659	2.06334e-140
7.396596	2.06887e-140
7.396534	2.07442e-140
7.396471	2.07998e-140
7.396408	2.08555e-140
7.396346	2.09115e-140
7.396283	2.09675e-140
7.396220	2.10237e-140
7.396158	2.10801e-140
7.396095	2.11366e-140
7.396033	2.11933e-140
7.395970	2.12501e-140
7.395907	2.13071e-140
7.395845	2.13642e-140
7.395782	2.14215e-140
7.395719	2.14789e-140
7.395657	2.15365e-140
7.395594	2.15942e-140
7.395531	2.16521e-140
7.395469	2.17102e-140
7.395406	2.17684e-140
7.395344	2.18267e-140
7.395281	2.18852e-140
7.395218	2.19439e-140
7.395156	2.20028e-140
7.395093	2.20617e-140
7.395030	2.21209e-140
7.394968	2.21802e-140
7.394905	2.22397e-140
7.394842	2.22993e-140
7.394780	2.23591e-140
7.394717	2.2419e-140
7.394655	2.24791e-140
7.394592	2.25394e-140
7.394529	2.25998e-140
7.394467	2.26604e-140
7.394404	2.27211e-140
7.394341	2.27821e-140
7.394279	2.28431e-140
7.394216	2.29044e-140
7.394153	2.29658e-140
7.394091	2.30274e-140
7.394028	2.30891e-140
7.393965	2.3151e-140
7.393903	2.32131e-140
7.393840	2.32753e-140
7.393778	2.33377e-140
7.393715	2.34003e-140
7.393652	2.3463e-140
7.393590	2.35259e-140
7.393527	2.3589e-140
7.393464	2.36522e-140
7.393402	2.37156e-140
7.393339	2.37792e-140
7.393276	2.3843e-140
7.393214	2.39069e-140
7.393151	2.3971e-140
7.393089	2.40352e-140
7.393026	2.40997e-140
7.392963	2.41643e-140
7.392901	2.42291e-140
7.392838	2.4294e-140
7.392775	2.43592e-140
7.392713	2.44245e-140
7.392650	2.44899e-140
7.392587	2.45556e-140
7.392525	2.46214e-140
7.392462	2.46874e-140
7.392400	2.47536e-140
7.392337	2.482e-140
7.392274	2.48865e-140
7.392212	2.49533e-140
7.392149	2.50202e-140
7.392086	2.50872e-140
7.392024	2.51545e-140
7.391961	2.52219e-140
7.391898	2.52895e-140
7.391836	2.53573e-140
7.391773	2.54253e-140
7.391710	2.54935e-140
7.391648	2.55618e-140
7.391585	2.56304e-140
7.391523	2.56991e-140
7.391460	2.5768e-140
7.391397	2.58371e-140
7.391335	2.59063e-140
7.391272	2.59758e-140
7.391209	2.60454e-140
7.391147	2.61153e-140
7.391084	2.61853e-140
7.391021	2.62555e-140
7.390959	2.63259e-140
7.390896	2.63964e-140
7.390834	2.64672e-140
7.390771	2.65382e-140
7.390708	2.66093e-140
7.390646	2.66807e-140
7.390583	2.67522e-140
7.390520	2.68239e-140
7.390458	2.68958e-140
7.390395	2.69679e-140
7.390332	2.70402e-140
7.390270	2.71127e-140
7.390207	2.71854e-140
7.390144	2.72583e-140
7.390082	2.73314e-140
7.390019	2.74046e-140
7.389957	2.74781e-140
7.389894	2.75518e-140
7.389831	2.76256e-140
7.389769	2.76997e-140
7.389706	2.7774e-140
7.389643	2.78484e-140
7.389581	2.79231e-140
7.389518	2.7998e-140
7.389455	2.8073e-140
7.389393	2.81483e-140
7.389330	2.82237e-140
7.389268	2.82994e-140
7.389205	2.83753e-140
7.389142	2.84514e-140
7.389080	2.85276e-140
7.389017	2.86041e-140
7.388954	2.86808e-140
7.388892	2.87577e-140
7.388829	2.88348e-140
7.388766	2.89121e-140
7.388704	2.89896e-140
7.388641	2.90673e-140
7.388579	2.91453e-140
7.388516	2.92234e-140
7.388453	2.93017e-140
7.388391	2.93803e-140
7.388328	2.94591e-140
7.388265	2.9538e-140
7.388203	2.96172e-140
7.388140	2.96966e-140
7.388077	2.97762e-140
7.388015	2.98561e-140
7.387952	2.99361e-140
7.387889	3.00164e-140
7.387827	3.00969e-140
7.387764	3.01775e-140
7.387702	3.02584e-140
7.387639	3.03396e-140
7.387576	3.04209e-140
7.387514	3.05025e-140
7.387451	3.05842e-140
7.387388	3.06662e-140
7.387326	3.07484e-140
7.387263	3.08309e-140
7.387200	3.09135e-140
7.387138	3.09964e-140
7.387075	3.10795e-140
7.387013	3.11628e-140
7.386950	3.12464e-140
7.386887	3.13302e-140
7.386825	3.14142e-140
7.386762	3.14984e-140
7.386699	3.15828e-140
7.386637	3.16675e-140
7.386574	3.17524e-140
7.386511	3.18375e-140
7.386449	3.19229e-140
7.386386	3.20085e-140
7.386324	3.20943e-140
7.386261	3.21803e-140
7.386198	3.22666e-140
7.386136	3.23531e-140
7.386073	3.24398e-140
7.386010	3.25268e-140
7.385948	3.2614e-140
7.385885	3.27014e-140
7.385822	3.27891e-140
7.385760	3.2877e-140
7.385697	3.29652e-140
7.385634	3.30535e-140
7.385572	3.31422e-140
7.385509	3.3231e-140
7.385447	3.33201e-140
7.385384	3.34094e-140
7.385321	3.3499e-140
7.385259	3.35888e-140
7.385196	3.36789e-140
7.385133	3.37692e-140
7.385071	3.38597e-140
7.385008	3.39505e-140
7.384945	3.40415e-140
7.384883	3.41327e-140
7.384820	3.42243e-140
7.384758	3.4316e-140
7.384695	3.4408e-140
7.384632	3.45003e-140
7.384570	3.45927e-140
7.384507	3.46855e-140
7.384444	3.47785e-140
7.384382	3.48717e-140
7.384319	3.49652e-140
7.384256	3.5059e-140
7.384194	3.51529e-140
7.384131	3.52472e-140
7.384068	3.53417e-140
7.384006	3.54364e-140
7.383943	3.55314e-140
7.383881	3.56267e-140
7.383818	3.57222e-140
7.383755	3.5818e-140
7.383693	3.5914e-140
7.383630	3.60103e-140
7.383567	3.61068e-140
7.383505	3.62036e-140
7.383442	3.63007e-140
7.383379	3.6398e-140
7.383317	3.64956e-140
7.383254	3.65934e-140
7.383192	3.66915e-140
7.383129	3.67899e-140
7.383066	3.68885e-140
7.383004	3.69874e-140
7.382941	3.70866e-140
7.382878	3.7186e-140
7.382816	3.72857e-140
7.382753	3.73857e-140
7.382690	3.74859e-140
7.382628	3.75864e-140
7.382565	3.76872e-140
7.382503	3.77882e-140
7.382440	3.78895e-140
7.382377	3.79911e-140
7.382315	3.8093e-140
7.382252	3.81951e-140
7.382189	3.82975e-140
7.382127	3.84002e-140
7.382064	3.85031e-140
7.382001	3.86063e-140
7.381939	3.87098e-140
7.381876	3.88136e-140
7.381813	3.89177e-140
7.381751	3.9022e-140
7.381688	3.91266e-140
7.381626	3.92315e-140
7.381563	3.93367e-140
7.381500	3.94422e-140
7.381438	3.95479e-140
7.381375	3.96539e-140
7.381312	3.97603e-140
7.381250	3.98668e-140
7.381187	3.99737e-140
7.381124	4.00809e-140
7.381062	4.01884e-140
7.380999	4.02961e-140
7.380937	4.04041e-140
7.380874	4.05124e-140
7.380811	4.06211e-140
7.380749	4.073e-140
7.380686	4.08392e-140
7.380623	4.09486e-140
7.380561	4.10584e-140
7.380498	4.11685e-140
7.380435	4.12789e-140
7.380373	4.13895e-140
7.380310	4.15005e-140
7.380248	4.16118e-140
7.380185	4.17233e-140
7.380122	4.18352e-140
7.380060	4.19473e-140
7.379997	4.20598e-140
7.379934	4.21726e-140
7.379872	4.22856e-140
7.379809	4.2399e-140
7.379746	4.25127e-140
7.379684	4.26266e-140
7.379621	4.27409e-140
7.379558	4.28555e-140
7.379496	4.29704e-140
7.379433	4.30856e-140
7.379371	4.32011e-140
7.379308	4.33169e-140
7.379245	4.34331e-140
7.379183	4.35495e-140
7.379120	4.36663e-140
7.379057	4.37833e-140
7.378995	4.39007e-140
7.378932	4.40184e-140
7.378869	4.41364e-140
7.378807	4.42548e-140
7.378744	4.43734e-140
7.378682	4.44924e-140
7.378619	4.46116e-140
7.378556	4.47312e-140
7.378494	4.48512e-140
7.378431	4.49714e-140
7.378368	4.5092e-140
7.378306	4.52129e-140
7.378243	4.53341e-140
7.378180	4.54556e-140
7.378118	4.55775e-140
7.378055	4.56997e-140
7.377992	4.58222e-140
7.377930	4.5945e-140
7.377867	4.60682e-140
7.377805	4.61917e-140
7.377742	4.63156e-140
7.377679	4.64397e-140
7.377617	4.65642e-140
7.377554	4.66891e-140
7.377491	4.68142e-140
7.377429	4.69398e-140
7.377366	4.70656e-140
7.377303	4.71918e-140
7.377241	4.73183e-140
7.377178	4.74452e-140
7.377116	4.75724e-140
7.377053	4.76999e-140
7.376990	4.78278e-140
7.376928	4.7956e-140
7.376865	4.80846e-140
7.376802	4.82135e-140
7.376740	4.83427e-140
7.376677	4.84723e-140
7.376614	4.86023e-140
7.376552	4.87326e-140
7.376489	4.88633e-140
7.376427	4.89943e-140
7.376364	4.91256e-140
7.376301	4.92573e-140
7.376239	4.93894e-140
7.376176	4.95218e-140
7.376113	4.96545e-140
7.376051	4.97877e-140
7.375988	4.99211e-140
7.375925	5.0055e-140
7.375863	5.01892e-140
7.375800	5.03237e-140
7.375737	5.04586e-140
7.375675	5.05939e-140
7.375612	5.07296e-140
7.375550	5.08656e-140
7.375487	5.10019e-140
7.375424	5.11387e-140
7.375362	5.12758e-140
7.375299	5.14132e-140
7.375236	5.15511e-140
7.375174	5.16893e-140
7.375111	5.18279e-140
7.375048	5.19668e-140
7.374986	5.21061e-140
7.374923	5.22458e-140
7.374861	5.23859e-140
7.374798	5.25263e-140
7.374735	5.26672e-140
7.374673	5.28084e-140
7.374610	5.29499e-140
7.374547	5.30919e-140
7.374485	5.32342e-140
7.374422	5.3377e-140
7.374359	5.35201e-140
7.374297	5.36635e-140
7.374234	5.38074e-140
7.374171	5.39517e-140
7.374109	5.40963e-140
7.374046	5.42413e-140
7.373984	5.43868e-140
7.373921	5.45326e-140
7.373858	5.46788e-140
7.373796	5.48254e-140
7.373733	5.49723e-140
7.373670	5.51197e-140
7.373608	5.52675e-140
7.373545	5.54157e-140
7.373482	5.55642e-140
7.373420	5.57132e-140
7.373357	5.58626e-140
7.373295	5.60123e-140
7.373232	5.61625e-140
7.373169	5.63131e-140
7.373107	5.6464e-140
7.373044	5.66154e-140
7.372981	5.67672e-140
7.372919	5.69194e-140
7.372856	5.7072e-140
7.372793	5.7225e-140
7.372731	5.73784e-140
7.372668	5.75322e-140
7.372606	5.76865e-140
7.372543	5.78411e-140
7.372480	5.79962e-140
7.372418	5.81517e-140
7.372355	5.83076e-140
7.372292	5.84639e-140
7.372230	5.86207e-140
7.372167	5.87778e-140
7.372104	5.89354e-140
7.372042	5.90934e-140
7.371979	5.92518e-140
7.371916	5.94107e-140
7.371854	5.957e-140
7.371791	5.97297e-140
7.371729	5.98898e-140
7.371666	6.00504e-140
7.371603	6.02114e-140
7.371541	6.03728e-140
7.371478	6.05346e-140
7.371415	6.06969e-140
7.371353	6.08597e-140
7.371290	6.10228e-140
7.371227	6.11864e-140
7.371165	6.13505e-140
7.371102	6.15149e-140
7.371040	6.16799e-140
7.370977	6.18452e-140
7.370914	6.2011e-140
7.370852	6.21773e-140
7.370789	6.2344e-140
7.370726	6.25111e-140
7.370664	6.26787e-140
7.370601	6.28467e-140
7.370538	6.30152e-140
7.370476	6.31842e-140
7.370413	6.33536e-140
7.370351	6.35234e-140
7.370288	6.36937e-140
7.370225	6.38645e-140
7.370163	6.40357e-140
7.370100	6.42074e-140
7.370037	6.43795e-140
7.369975	6.45521e-140
7.369912	6.47252e-140
7.369849	6.48987e-140
7.369787	6.50727e-140
7.369724	6.52471e-140
7.369661	6.54221e-140
7.369599	6.55975e-140
7.369536	6.57733e-140
7.369474	6.59497e-140
7.369411	6.61265e-140
7.369348	6.63038e-140
7.369286	6.64815e-140
7.369223	6.66597e-140
7.369160	6.68385e-140
7.369098	6.70177e-140
7.369035	6.71973e-140
7.368972	6.73775e-140
7.368910	6.75581e-140
7.368847	6.77392e-140
7.368785	6.79208e-140
7.368722	6.81029e-140
7.368659	6.82855e-140
7.368597	6.84686e-140
7.368534	6.86521e-140
7.368471	6.88362e-140
7.368409	6.90207e-140
7.368346	6.92058e-140
7.368283	6.93913e-140
7.368221	6.95774e-140
7.368158	6.97639e-140
7.368095	6.99509e-140
7.368033	7.01385e-140
7.367970	7.03265e-140
7.367908	7.05151e-140
7.367845	7.07041e-140
7.367782	7.08937e-140
7.367720	7.10837e-140
7.367657	7.12743e-140
7.367594	7.14654e-140
7.367532	7.1657e-140
7.367469	7.18491e-140
7.367406	7.20417e-140
7.367344	7.22348e-140
7.367281	7.24285e-140
7.367219	7.26227e-140
7.367156	7.28174e-140
7.367093	7.30126e-140
7.367031	7.32083e-140
7.366968	7.34046e-140
7.366905	7.36014e-140
7.366843	7.37987e-140
7.366780	7.39966e-140
7.366717	7.4195e-140
7.366655	7.43939e-140
7.366592	7.45933e-140
7.366530	7.47933e-140
7.366467	7.49938e-140
7.366404	7.51949e-140
7.366342	7.53965e-140
7.366279	7.55986e-140
7.366216	7.58013e-140
7.366154	7.60045e-140
7.366091	7.62083e-140
7.366028	7.64126e-140
7.365966	7.66174e-140
7.365903	7.68229e-140
7.365840	7.70288e-140
7.365778	7.72353e-140
7.365715	7.74424e-140
7.365653	7.765e-140
7.365590	7.78582e-140
7.365527	7.80669e-140
7.365465	7.82762e-140
7.365402	7.84861e-140
7.365339	7.86965e-140
7.365277	7.89075e-140
7.365214	7.9119e-140
7.365151	7.93311e-140
7.365089	7.95438e-140
7.365026	7.97571e-140
7.364964	7.99709e-140
7.364901	8.01853e-140
7.364838	8.04003e-140
7.364776	8.06158e-140
7.364713	8.0832e-140
7.364650	8.10487e-140
7.364588	8.1266e-140
7.364525	8.14838e-140
7.364462	8.17023e-140
7.364400	8.19213e-140
7.364337	8.21409e-140
7.364275	8.23612e-140
7.364212	8.2582e-140
7.364149	8.28034e-140
7.364087	8.30254e-140
7.364024	8.3248e-140
7.363961	8.34711e-140
7.363899	8.36949e-140
7.363836	8.39193e-140
7.363773	8.41443e-140
7.363711	8.43699e-140
7.363648	8.45961e-140
7.363585	8.48229e-140
7.363523	8.50503e-140
7.363460	8.52783e-140
7.363398	8.55069e-140
7.363335	8.57362e-140
7.363272	8.5966e-140
7.363210	8.61965e-140
7.363147	8.64276e-140
7.363084	8.66593e-140
7.363022	8.68916e-140
7.362959	8.71246e-140
7.362896	8.73581e-140
7.362834	8.75923e-140
7.362771	8.78272e-140
7.362709	8.80626e-140
7.362646	8.82987e-140
7.362583	8.85355e-140
7.362521	8.87728e-140
7.362458	8.90108e-140
7.362395	8.92495e-140
7.362333	8.94887e-140
7.362270	8.97286e-140
7.362207	8.99692e-140
7.362145	9.02104e-140
7.362082	9.04523e-140
7.362019	9.06948e-140
7.361957	9.09379e-140
7.361894	9.11817e-140
7.361832	9.14262e-140
7.361769	9.16713e-140
7.361706	9.1917e-140
7.361644	9.21635e-140
7.361581	9.24106e-140
7.361518	9.26583e-140
7.361456	9.29067e-140
7.361393	9.31558e-140
7.361330	9.34055e-140
7.361268	9.3656e-140
7.361205	9.3907e-140
7.361143	9.41588e-140
7.361080	9.44112e-140
7.361017	9.46644e-140
7.360955	9.49181e-140
7.360892	9.51726e-140
7.360829	9.54278e-140
7.360767	9.56836e-140
7.360704	9.59401e-140
7.360641	9.61974e-140
7.360579	9.64553e-140
7.360516	9.67138e-140
7.360454	9.69731e-140
7.360391	9.72331e-140
7.360328	9.74938e-140
7.360266	9.77552e-140
7.360203	9.80172e-140
7.360140	9.828e-140
7.360078	9.85435e-140
7.360015	9.88077e-140
7.359952	9.90726e-140
7.359890	9.93382e-140
7.359827	9.96045e-140
7.359764	9.98716e-140
7.359702	1.00139e-139
7.359639	1.00408e-139
7.359577	1.00677e-139
7.359514	1.00947e-139
7.359451	1.01218e-139
7.359389	1.01489e-139
7.359326	1.01761e-139
7.359263	1.02034e-139
7.359201	1.02307e-139
7.359138	1.02582e-139
7.359075	1.02857e-139
7.359013	1.03132e-139
7.358950	1.03409e-139
7.358888	1.03686e-139
7.358825	1.03964e-139
7.358762	1.04243e-139
7.358700	1.04522e-139
7.358637	1.04803e-139
7.358574	1.05083e-139
7.358512	1.05365e-139
7.358449	1.05648e-139
7.358386	1.05931e-139
7.358324	1.06215e-139
7.358261	1.065e-139
7.358199	1.06785e-139
7.358136	1.07072e-139
7.358073	1.07359e-139
7.358011	1.07646e-139
7.357948	1.07935e-139
7.357885	1.08224e-139
7.357823	1.08514e-139
7.357760	1.08805e-139
7.357697	1.09097e-139
7.357635	1.0939e-139
7.357572	1.09683e-139
7.357509	1.09977e-139
7.357447	1.10272e-139
7.357384	1.10567e-139
7.357322	1.10864e-139
7.357259	1.11161e-139
7.357196	1.11459e-139
7.357134	1.11758e-139
7.357071	1.12058e-139
7.357008	1.12358e-139
7.356946	1.12659e-139
7.356883	1.12961e-139
7.356820	1.13264e-139
7.356758	1.13568e-139
7.356695	1.13872e-139
7.356633	1.14177e-139
7.356570	1.14484e-139
7.356507	1.1479e-139
7.356445	1.15098e-139
7.356382	1.15407e-139
7.356319	1.15716e-139
7.356257	1.16026e-139
7.356194	1.16338e-139
7.356131	1.16649e-139
7.356069	1.16962e-139
7.356006	1.17276e-139
7.355943	1.1759e-139
7.355881	1.17905e-139
7.355818	1.18221e-139
7.355756	1.18538e-139
7.355693	1.18856e-139
7.355630	1.19175e-139
7.355568	1.19494e-139
7.355505	1.19815e-139
7.355442	1.20136e-139
7.355380	1.20458e-139
7.355317	1.20781e-139
7.355254	1.21105e-139
7.355192	1.21429e-139
7.355129	1.21755e-139
7.355067	1.22081e-139
7.355004	1.22409e-139
7.354941	1.22737e-139
7.354879	1.23066e-139
7.354816	1.23396e-139
7.354753	1.23727e-139
7.354691	1.24058e-139
7.354628	1.24391e-139
7.354565	1.24725e-139
7.354503	1.25059e-139
7.354440	1.25394e-139
7.354378	1.2573e-139
7.354315	1.26067e-139
7.354252	1.26405e-139
7.354190	1.26744e-139
7.354127	1.27084e-139
7.354064	1.27425e-139
7.354002	1.27766e-139
7.353939	1.28109e-139
7.353876	1.28452e-139
7.353814	1.28797e-139
7.353751	1.29142e-139
7.353688	1.29488e-139
7.353626	1.29835e-139
7.353563	1.30184e-139
7.353501	1.30533e-139
7.353438	1.30883e-139
7.353375	1.31233e-139
7.353313	1.31585e-139
7.353250	1.31938e-139
7.353187	1.32292e-139
7.353125	1.32646e-139
7.353062	1.33002e-139
7.352999	1.33359e-139
7.352937	1.33716e-139
7.352874	1.34075e-139
7.352812	1.34434e-139
7.352749	1.34794e-139
7.352686	1.35156e-139
7.352624	1.35518e-139
7.352561	1.35882e-139
7.352498	1.36246e-139
7.352436	1.36611e-139
7.352373	1.36977e-139
7.352310	1.37345e-139
7.352248	1.37713e-139
7.352185	1.38082e-139
7.352123	1.38452e-139
7.352060	1.38823e-139
7.351997	1.39196e-139
7.351935	1.39569e-139
7.351872	1.39943e-139
7.351809	1.40318e-139
7.351747	1.40694e-139
7.351684	1.41071e-139
7.351621	1.4145e-139
7.351559	1.41829e-139
7.351496	1.42209e-139
7.351433	1.4259e-139
7.351371	1.42973e-139
7.351308	1.43356e-139
7.351246	1.4374e-139
7.351183	1.44126e-139
7.351120	1.44512e-139
7.351058	1.44899e-139
7.350995	1.45288e-139
7.350932	1.45677e-139
7.350870	1.46068e-139
7.350807	1.4646e-139
7.350744	1.46852e-139
7.350682	1.47246e-139
7.350619	1.47641e-139
7.350557	1.48037e-139
7.350494	1.48433e-139
7.350431	1.48831e-139
7.350369	1.4923e-139
7.350306	1.4963e-139
7.350243	1.50032e-139
7.350181	1.50434e-139
7.350118	1.50837e-139
7.350055	1.51242e-139
7.349993	1.51647e-139
7.349930	1.52054e-139
7.349867	1.52461e-139
7.349805	1.5287e-139
7.349742	1.5328e-139
7.349680	1.53691e-139
7.349617	1.54103e-139
7.349554	1.54516e-139
7.349492	1.5493e-139
7.349429	1.55346e-139
7.349366	1.55762e-139
7.349304	1.5618e-139
7.349241	1.56598e-139
7.349178	1.57018e-139
7.349116	1.57439e-139
7.349053	1.57861e-139
7.348991	1.58284e-139
7.348928	1.58709e-139
7.348865	1.59134e-139
7.348803	1.59561e-139
7.348740	1.59989e-139
7.348677	1.60418e-139
7.348615	1.60848e-139
7.348552	1.61279e-139
7.348489	1.61711e-139
7.348427	1.62145e-139
7.348364	1.6258e-139
7.348302	1.63015e-139
7.348239	1.63452e-139
7.348176	1.63891e-139
7.348114	1.6433e-139
7.348051	1.64771e-139
7.347988	1.65212e-139
7.347926	1.65655e-139
7.347863	1.66099e-139
7.347800	1.66545e-139
7.347738	1.66991e-139
7.347675	1.67439e-139
7.347612	1.67888e-139
7.347550	1.68338e-139
7.347487	1.68789e-139
7.347425	1.69242e-139
7.347362	1.69695e-139
7.347299	1.7015e-139
7.347237	1.70607e-139
7.347174	1.71064e-139
7.347111	1.71523e-139
7.347049	1.71982e-139
7.346986	1.72444e-139
7.346923	1.72906e-139
7.346861	1.73369e-139
7.346798	1.73834e-139
7.346736	1.743e-139
7.346673	1.74768e-139
7.346610	1.75236e-139
7.346548	1.75706e-139
7.346485	1.76177e-139
7.346422	1.76649e-139
7.346360	1.77123e-139
7.346297	1.77598e-139
7.346234	1.78074e-139
7.346172	1.78551e-139
7.346109	1.7903e-139
7.346046	1.7951e-139
7.345984	1.79991e-139
7.345921	1.80474e-139
7.345859	1.80958e-139
7.345796	1.81443e-139
7.345733	1.81929e-139
7.345671	1.82417e-139
7.345608	1.82906e-139
7.345545	1.83396e-139
7.345483	1.83888e-139
7.345420	1.84381e-139
7.345357	1.84875e-139
7.345295	1.85371e-139
7.345232	1.85868e-139
7.345170	1.86366e-139
7.345107	1.86866e-139
7.345044	1.87367e-139
7.344982	1.87869e-139
7.344919	1.88373e-139
7.344856	1.88878e-139
7.344794	1.89384e-139
7.344731	1.89892e-139
7.344668	1.90401e-139
7.344606	1.90912e-139
7.344543	1.91423e-139
7.344481	1.91937e-139
7.344418	1.92451e-139
7.344355	1.92967e-139
7.344293	1.93484e-139
7.344230	1.94003e-139
7.344167	1.94523e-139
7.344105	1.95045e-139
7.344042	1.95568e-139
7.343979	1.96092e-139
7.343917	1.96618e-139
7.343854	1.97145e-139
7.343791	1.97673e-139
7.343729	1.98203e-139
7.343666	1.98735e-139
7.343604	1.99267e-139
7.343541	1.99802e-139
7.343478	2.00337e-139
7.343416	2.00874e-139
7.343353	2.01413e-139
7.343290	2.01953e-139
7.343228	2.02494e-139
7.343165	2.03037e-139
7.343102	2.03582e-139
7.343040	2.04127e-139
7.342977	2.04675e-139
7.342915	2.05223e-139
7.342852	2.05774e-139
7.342789	2.06325e-139
7.342727	2.06878e-139
7.342664	2.07433e-139
7.342601	2.07989e-139
7.342539	2.08547e-139
7.342476	2.09106e-139
7.342413	2.09667e-139
7.342351	2.10229e-139
7.342288	2.10792e-139
7.342226	2.11357e-139
7.342163	2.11924e-139
7.342100	2.12492e-139
7.342038	2.13062e-139
7.341975	2.13633e-139
7.341912	2.14206e-139
7.341850	2.1478e-139
7.341787	2.15356e-139
7.341724	2.15933e-139
7.341662	2.16512e-139
7.341599	2.17093e-139
7.341536	2.17675e-139
7.341474	2.18258e-139
7.341411	2.18843e-139
7.341349	2.1943e-139
7.341286	2.20018e-139
7.341223	2.20608e-139
7.341161	2.212e-139
7.341098	2.21793e-139
7.341035	2.22387e-139
7.340973	2.22984e-139
7.340910	2.23581e-139
7.340847	2.24181e-139
7.340785	2.24782e-139
7.340722	2.25384e-139
7.340660	2.25989e-139
7.340597	2.26595e-139
7.340534	2.27202e-139
7.340472	2.27811e-139
7.340409	2.28422e-139
7.340346	2.29034e-139
7.340284	2.29648e-139
7.340221	2.30264e-139
7.340158	2.30881e-139
7.340096	2.315e-139
7.340033	2.32121e-139
7.339970	2.32743e-139
7.339908	2.33367e-139
7.339845	2.33993e-139
7.339783	2.3462e-139
7.339720	2.35249e-139
7.339657	2.3588e-139
7.339595	2.36512e-139
7.339532	2.37146e-139
7.339469	2.37782e-139
7.339407	2.3842e-139
7.339344	2.39059e-139
7.339281	2.397e-139
7.339219	2.40342e-139
7.339156	2.40987e-139
7.339094	2.41633e-139
7.339031	2.42281e-139
7.338968	2.4293e-139
7.338906	2.43581e-139
7.338843	2.44234e-139
7.338780	2.44889e-139
7.338718	2.45546e-139
7.338655	2.46204e-139
7.338592	2.46864e-139
7.338530	2.47526e-139
7.338467	2.4819e-139
7.338405	2.48855e-139
7.338342	2.49522e-139
7.338279	2.50191e-139
7.338217	2.50862e-139
7.338154	2.51534e-139
7.338091	2.52209e-139
7.338029	2.52885e-139
7.337966	2.53563e-139
7.337903	2.54243e-139
7.337841	2.54924e-139
7.337778	2.55608e-139
7.337715	2.56293e-139
7.337653	2.5698e-139
7.337590	2.57669e-139
7.337528	2.5836e-139
7.337465	2.59053e-139
7.337402	2.59747e-139
7.337340	2.60443e-139
7.337277	2.61142e-139
7.337214	2.61842e-139
7.337152	2.62544e-139
7.337089	2.63248e-139
7.337026	2.63953e-139
7.336964	2.64661e-139
7.336901	2.65371e-139
7.336839	2.66082e-139
7.336776	2.66795e-139
7.336713	2.67511e-139
7.336651	2.68228e-139
7.336588	2.68947e-139
7.336525	2.69668e-139
7.336463	2.70391e-139
7.336400	2.71116e-139
7.336337	2.71843e-139
7.336275	2.72572e-139
7.336212	2.73302e-139
7.336150	2.74035e-139
7.336087	2.7477e-139
7.336024	2.75506e-139
7.335962	2.76245e-139
7.335899	2.76986e-139
7.335836	2.77728e-139
7.335774	2.78473e-139
7.335711	2.79219e-139
7.335648	2.79968e-139
7.335586	2.80718e-139
7.335523	2.81471e-139
7.335460	2.82226e-139
7.335398	2.82982e-139
7.335335	2.83741e-139
7.335273	2.84502e-139
7.335210	2.85264e-139
7.335147	2.86029e-139
7.335085	2.86796e-139
7.335022	2.87565e-139
7.334959	2.88336e-139
7.334897	2.89109e-139
7.334834	2.89884e-139
7.334771	2.90661e-139
7.334709	2.9144e-139
7.334646	2.92222e-139
7.334584	2.93005e-139
7.334521	2.93791e-139
7.334458	2.94578e-139
7.334396	2.95368e-139
7.334333	2.9616e-139
7.334270	2.96954e-139
7.334208	2.9775e-139
7.334145	2.98548e-139
7.334082	2.99349e-139
7.334020	3.00151e-139
7.333957	3.00956e-139
7.333894	3.01763e-139
7.333832	3.02572e-139
7.333769	3.03383e-139
7.333707	3.04196e-139
7.333644	3.05012e-139
7.333581	3.0583e-139
7.333519	3.0665e-139
7.333456	3.07472e-139
7.333393	3.08296e-139
7.333331	3.09123e-139
7.333268	3.09951e-139
7.333205	3.10782e-139
7.333143	3.11615e-139
7.333080	3.12451e-139
7.333018	3.13289e-139
7.332955	3.14128e-139
7.332892	3.14971e-139
7.332830	3.15815e-139
7.332767	3.16662e-139
7.332704	3.17511e-139
7.332642	3.18362e-139
7.332579	3.19215e-139
7.332516	3.20071e-139
7.332454	3.20929e-139
7.332391	3.2179e-139
7.332329	3.22652e-139
7.332266	3.23518e-139
7.332203	3.24385e-139
7.332141	3.25255e-139
7.332078	3.26127e-139
7.332015	3.27001e-139
7.331953	3.27878e-139
7.331890	3.28757e-139
7.331827	3.29638e-139
7.331765	3.30522e-139
7.331702	3.31408e-139
7.331639	3.32296e-139
7.331577	3.33187e-139
7.331514	3.3408e-139
7.331452	3.34976e-139
7.331389	3.35874e-139
7.331326	3.36775e-139
7.331264	3.37677e-139
7.331201	3.38583e-139
7.331138	3.39491e-139
7.331076	3.40401e-139
7.331013	3.41313e-139
7.330950	3.42228e-139
7.330888	3.43146e-139
7.330825	3.44066e-139
7.330763	3.44988e-139
7.330700	3.45913e-139
7.330637	3.4684e-139
7.330575	3.4777e-139
7.330512	3.48703e-139
7.330449	3.49638e-139
7.330387	3.50575e-139
7.330324	3.51515e-139
7.330261	3.52457e-139
7.330199	3.53402e-139
7.330136	3.5435e-139
7.330074	3.553e-139
7.330011	3.56252e-139
7.329948	3.57207e-139
7.329886	3.58165e-139
7.329823	3.59125e-139
7.329760	3.60088e-139
7.329698	3.61053e-139
7.329635	3.62021e-139
7.329572	3.62992e-139
7.329510	3.63965e-139
7.329447	3.64941e-139
7.329384	3.65919e-139
7.329322	3.669e-139
7.329259	3.67884e-139
7.329197	3.6887e-139
7.329134	3.69859e-139
7.329071	3.70851e-139
7.329009	3.71845e-139
7.328946	3.72842e-139
7.328883	3.73841e-139
7.328821	3.74844e-139
7.328758	3.75849e-139
7.328695	3.76856e-139
7.328633	3.77867e-139
7.328570	3.7888e-139
7.328508	3.79895e-139
7.328445	3.80914e-139
7.328382	3.81935e-139
7.328320	3.82959e-139
7.328257	3.83986e-139
7.328194	3.85015e-139
7.328132	3.86047e-139
7.328069	3.87082e-139
7.328006	3.8812e-139
7.327944	3.89161e-139
7.327881	3.90204e-139
7.327818	3.9125e-139
7.327756	3.92299e-139
7.327693	3.93351e-139
7.327631	3.94405e-139
7.327568	3.95463e-139
7.327505	3.96523e-139
7.327443	3.97586e-139
7.327380	3.98652e-139
7.327317	3.99721e-139
7.327255	4.00792e-139
7.327192	4.01867e-139
7.327129	4.02944e-139
7.327067	4.04024e-139
7.327004	4.05108e-139
7.326942	4.06194e-139
7.326879	4.07283e-139
7.326816	4.08375e-139
7.326754	4.09469e-139
7.326691	4.10567e-139
7.326628	4.11668e-139
7.326566	4.12772e-139
7.326503	4.13878e-139
7.326440	4.14988e-139
7.326378	4.161e-139
7.326315	4.17216e-139
7.326253	4.18334e-139
7.326190	4.19456e-139
7.326127	4.20581e-139
7.326065	4.21708e-139
7.326002	4.22839e-139
7.325939	4.23972e-139
7.325877	4.25109e-139
7.325814	4.26249e-139
7.325751	4.27391e-139
7.325689	4.28537e-139
7.325626	4.29686e-139
7.325563	4.30838e-139
7.325501	4.31993e-139
7.325438	4.33151e-139
7.325376	4.34313e-139
7.325313	4.35477e-139
7.325250	4.36644e-139
7.325188	4.37815e-139
7.325125	4.38989e-139
7.325062	4.40166e-139
7.325000	4.41346e-139
7.324937	4.42529e-139
7.324874	4.43716e-139
7.324812	4.44905e-139
7.324749	4.46098e-139
7.324687	4.47294e-139
7.324624	4.48493e-139
7.324561	4.49695e-139
7.324499	4.50901e-139
7.324436	4.5211e-139
7.324373	4.53322e-139
7.324311	4.54537e-139
7.324248	4.55756e-139
7.324185	4.56978e-139
7.324123	4.58203e-139
7.324060	4.59431e-139
7.323998	4.60663e-139
7.323935	4.61898e-139
7.323872	4.63136e-139
7.323810	4.64378e-139
7.323747	4.65623e-139
7.323684	4.66871e-139
7.323622	4.68123e-139
7.323559	4.69378e-139
7.323496	4.70636e-139
7.323434	4.71898e-139
7.323371	4.73163e-139
7.323308	4.74432e-139
7.323246	4.75704e-139
7.323183	4.76979e-139
7.323121	4.78258e-139
7.323058	4.7954e-139
7.322995	4.80826e-139
7.322933	4.82115e-139
7.322870	4.83407e-139
7.322807	4.84703e-139
7.322745	4.86003e-139
7.322682	4.87306e-139
7.322619	4.88612e-139
7.322557	4.89922e-139
7.322494	4.91236e-139
7.322432	4.92553e-139
7.322369	4.93873e-139
7.322306	4.95197e-139
7.322244	4.96525e-139
7.322181	4.97856e-139
7.322118	4.99191e-139
7.322056	5.00529e-139
7.321993	5.01871e-139
7.321930	5.03216e-139
7.321868	5.04566e-139
7.321805	5.05918e-139
7.321742	5.07275e-139
7.321680	5.08635e-139
7.321617	5.09998e-139
7.321555	5.11365e-139
7.321492	5.12736e-139
7.321429	5.14111e-139
7.321367	5.15489e-139
7.321304	5.16871e-139
7.321241	5.18257e-139
7.321179	5.19647e-139
7.321116	5.2104e-139
7.321053	5.22437e-139
7.320991	5.23837e-139
7.320928	5.25242e-139
7.320866	5.2665e-139
7.320803	5.28062e-139
7.320740	5.29477e-139
7.320678	5.30897e-139
7.320615	5.3232e-139
7.320552	5.33747e-139
7.320490	5.35178e-139
7.320427	5.36613e-139
7.320364	5.38052e-139
7.320302	5.39494e-139
7.320239	5.40941e-139
7.320177	5.42391e-139
7.320114	5.43845e-139
7.320051	5.45303e-139
7.319989	5.46765e-139
7.319926	5.48231e-139
7.319863	5.49701e-139
7.319801	5.51174e-139
7.319738	5.52652e-139
7.319675	5.54134e-139
7.319613	5.55619e-139
7.319550	5.57109e-139
7.319487	5.58602e-139
7.319425	5.601e-139
7.319362	5.61602e-139
7.319300	5.63107e-139
7.319237	5.64617e-139
7.319174	5.66131e-139
7.319112	5.67648e-139
7.319049	5.6917e-139
7.318986	5.70696e-139
7.318924	5.72226e-139
7.318861	5.7376e-139
7.318798	5.75299e-139
7.318736	5.76841e-139
7.318673	5.78387e-139
7.318611	5.79938e-139
7.318548	5.81493e-139
7.318485	5.83052e-139
7.318423	5.84615e-139
7.318360	5.86182e-139
7.318297	5.87754e-139
7.318235	5.8933e-139
7.318172	5.90909e-139
7.318109	5.92494e-139
7.318047	5.94082e-139
7.317984	5.95675e-139
7.317921	5.97272e-139
7.317859	5.98873e-139
7.317796	6.00479e-139
7.317734	6.02089e-139
7.317671	6.03703e-139
7.317608	6.05321e-139
7.317546	6.06944e-139
7.317483	6.08571e-139
7.317420	6.10203e-139
7.317358	6.11839e-139
7.317295	6.13479e-139
7.317232	6.15124e-139
7.317170	6.16773e-139
7.317107	6.18426e-139
7.317045	6.20084e-139
7.316982	6.21747e-139
7.316919	6.23414e-139
7.316857	6.25085e-139
7.316794	6.26761e-139
7.316731	6.28441e-139
7.316669	6.30126e-139
7.316606	6.31815e-139
7.316543	6.33509e-139
7.316481	6.35208e-139
7.316418	6.36911e-139
7.316356	6.38618e-139
7.316293	6.4033e-139
7.316230	6.42047e-139
7.316168	6.43768e-139
7.316105	6.45494e-139
7.316042	6.47225e-139
7.315980	6.4896e-139
7.315917	6.507e-139
7.315854	6.52444e-139
7.315792	6.54193e-139
7.315729	6.55947e-139
7.315666	6.57706e-139
7.315604	6.59469e-139
7.315541	6.61237e-139
7.315479	6.6301e-139
7.315416	6.64787e-139
7.315353	6.6657e-139
7.315291	6.68357e-139
7.315228	6.70149e-139
7.315165	6.71945e-139
7.315103	6.73747e-139
7.315040	6.75553e-139
7.314977	6.77364e-139
7.314915	6.7918e-139
7.314852	6.81001e-139
7.314790	6.82827e-139
7.314727	6.84657e-139
7.314664	6.86493e-139
7.314602	6.88333e-139
7.314539	6.90179e-139
7.314476	6.92029e-139
7.314414	6.93884e-139
7.314351	6.95745e-139
7.314288	6.9761e-139
7.314226	6.9948e-139
7.314163	7.01356e-139
7.314101	7.03236e-139
7.314038	7.05121e-139
7.313975	7.07012e-139
7.313913	7.08907e-139
7.313850	7.10808e-139
7.313787	7.12713e-139
7.313725	7.14624e-139
7.313662	7.1654e-139
7.313599	7.18461e-139
7.313537	7.20387e-139
7.313474	7.22318e-139
7.313411	7.24255e-139
7.313349	7.26197e-139
7.313286	7.28144e-139
7.313224	7.30096e-139
7.313161	7.32053e-139
7.313098	7.34016e-139
7.313036	7.35984e-139
7.312973	7.37957e-139
7.312910	7.39935e-139
7.312848	7.41919e-139
7.312785	7.43908e-139
7.312722	7.45902e-139
7.312660	7.47902e-139
7.312597	7.49907e-139
7.312535	7.51918e-139
7.312472	7.53933e-139
7.312409	7.55955e-139
7.312347	7.57981e-139
7.312284	7.60014e-139
7.312221	7.62051e-139
7.312159	7.64094e-139
7.312096	7.66143e-139
7.312033	7.68197e-139
7.311971	7.70256e-139
7.311908	7.72321e-139
7.311845	7.74392e-139
7.311783	7.76468e-139
7.311720	7.7855e-139
7.311658	7.80637e-139
7.311595	7.8273e-139
7.311532	7.84828e-139
7.311470	7.86932e-139
7.311407	7.89042e-139
7.311344	7.91157e-139
7.311282	7.93278e-139
7.311219	7.95405e-139
7.311156	7.97538e-139
7.311094	7.99676e-139
7.311031	8.0182e-139
7.310969	8.03969e-139
7.310906	8.06125e-139
7.310843	8.08286e-139
7.310781	8.10453e-139
7.310718	8.12626e-139
7.310655	8.14804e-139
7.310593	8.16989e-139
7.310530	8.19179e-139
7.310467	8.21375e-139
7.310405	8.23577e-139
7.310342	8.25785e-139
7.310280	8.27999e-139
7.310217	8.30219e-139
7.310154	8.32445e-139
7.310092	8.34677e-139
7.310029	8.36914e-139
7.309966	8.39158e-139
7.309904	8.41408e-139
7.309841	8.43664e-139
7.309778	8.45925e-139
7.309716	8.48193e-139
7.309653	8.50467e-139
7.309590	8.52747e-139
7.309528	8.55034e-139
7.309465	8.57326e-139
7.309403	8.59624e-139
7.309340	8.61929e-139
7.309277	8.6424e-139
7.309215	8.66557e-139
7.309152	8.6888e-139
7.309089	8.71209e-139
7.309027	8.73545e-139
7.308964	8.75887e-139
7.308901	8.78235e-139
7.308839	8.8059e-139
7.308776	8.82951e-139
7.308714	8.85318e-139
7.308651	8.87691e-139
7.308588	8.90071e-139
7.308526	8.92457e-139
7.308463	8.9485e-139
7.308400	8.97249e-139
7.308338	8.99655e-139
7.308275	9.02067e-139
7.308212	9.04485e-139
7.308150	9.0691e-139
7.308087	9.09341e-139
7.308025	9.11779e-139
7.307962	9.14224e-139
7.307899	9.16675e-139
7.307837	9.19132e-139
7.307774	9.21596e-139
7.307711	9.24067e-139
7.307649	9.26544e-139
7.307586	9.29029e-139
7.307523	9.31519e-139
7.307461	9.34017e-139
7.307398	9.36521e-139
7.307335	9.39031e-139
7.307273	9.41549e-139
7.307210	9.44073e-139
7.307148	9.46604e-139
7.307085	9.49142e-139
7.307022	9.51687e-139
7.306960	9.54238e-139
7.306897	9.56796e-139
7.306834	9.59361e-139
7.306772	9.61934e-139
7.306709	9.64512e-139
7.306646	9.67098e-139
7.306584	9.69691e-139
7.306521	9.72291e-139
7.306459	9.74897e-139
7.306396	9.77511e-139
7.306333	9.80132e-139
7.306271	9.82759e-139
7.306208	9.85394e-139
7.306145	9.88036e-139
7.306083	9.90685e-139
7.306020	9.93341e-139
7.305957	9.96004e-139
7.305895	9.98674e-139
7.305832	1.00135e-138
7.305769	1.00404e-138
7.305707	1.00673e-138
7.305644	1.00943e-138
7.305582	1.01213e-138
7.305519	1.01485e-138
7.305456	1.01757e-138
7.305394	1.0203e-138
7.305331	1.02303e-138
7.305268	1.02577e-138
7.305206	1.02852e-138
7.305143	1.03128e-138
7.305080	1.03405e-138
7.305018	1.03682e-138
7.304955	1.0396e-138
7.304893	1.04238e-138
7.304830	1.04518e-138
7.304767	1.04798e-138
7.304705	1.05079e-138
7.304642	1.05361e-138
7.304579	1.05643e-138
7.304517	1.05927e-138
7.304454	1.06211e-138
7.304391	1.06495e-138
7.304329	1.06781e-138
7.304266	1.07067e-138
7.304204	1.07354e-138
7.304141	1.07642e-138
7.304078	1.0793e-138
7.304016	1.0822e-138
7.303953	1.0851e-138
7.303890	1.08801e-138
7.303828	1.09093e-138
7.303765	1.09385e-138
7.303702	1.09678e-138
7.303640	1.09972e-138
7.303577	1.10267e-138
7.303514	1.10563e-138
7.303452	1.10859e-138
7.303389	1.11156e-138
7.303327	1.11454e-138
7.303264	1.11753e-138
7.303201	1.12053e-138
7.303139	1.12353e-138
7.303076	1.12654e-138
7.303013	1.12957e-138
7.302951	1.13259e-138
7.302888	1.13563e-138
7.302825	1.13867e-138
7.302763	1.14173e-138
7.302700	1.14479e-138
7.302638	1.14786e-138
7.302575	1.15093e-138
7.302512	1.15402e-138
7.302450	1.15711e-138
7.302387	1.16022e-138
7.302324	1.16333e-138
7.302262	1.16645e-138
7.302199	1.16957e-138
7.302136	1.17271e-138
7.302074	1.17585e-138
7.302011	1.179e-138
7.301949	1.18217e-138
7.301886	1.18533e-138
7.301823	1.18851e-138
7.301761	1.1917e-138
7.301698	1.19489e-138
7.301635	1.1981e-138
7.301573	1.20131e-138
7.301510	1.20453e-138
7.301447	1.20776e-138
7.301385	1.211e-138
7.301322	1.21424e-138
7.301259	1.2175e-138
7.301197	1.22076e-138
7.301134	1.22404e-138
7.301072	1.22732e-138
7.301009	1.23061e-138
7.300946	1.23391e-138
7.300884	1.23722e-138
7.300821	1.24053e-138
7.300758	1.24386e-138
7.300696	1.24719e-138
7.300633	1.25054e-138
7.300570	1.25389e-138
7.300508	1.25725e-138
7.300445	1.26062e-138
7.300383	1.264e-138
7.300320	1.26739e-138
7.300257	1.27079e-138
7.300195	1.27419e-138
7.300132	1.27761e-138
7.300069	1.28104e-138
7.300007	1.28447e-138
7.299944	1.28791e-138
7.299881	1.29137e-138
7.299819	1.29483e-138
7.299756	1.2983e-138
7.299693	1.30178e-138
7.299631	1.30527e-138
7.299568	1.30877e-138
7.299506	1.31228e-138
7.299443	1.3158e-138
7.299380	1.31933e-138
7.299318	1.32286e-138
7.299255	1.32641e-138
7.299192	1.32996e-138
7.299130	1.33353e-138
7.299067	1.33711e-138
7.299004	1.34069e-138
7.298942	1.34428e-138
7.298879	1.34789e-138
7.298817	1.3515e-138
7.298754	1.35513e-138
7.298691	1.35876e-138
7.298629	1.3624e-138
7.298566	1.36605e-138
7.298503	1.36972e-138
7.298441	1.37339e-138
7.298378	1.37707e-138
7.298315	1.38076e-138
7.298253	1.38446e-138
7.298190	1.38818e-138
7.298128	1.3919e-138
7.298065	1.39563e-138
7.298002	1.39937e-138
7.297940	1.40312e-138
7.297877	1.40688e-138
7.297814	1.41066e-138
7.297752	1.41444e-138
7.297689	1.41823e-138
7.297626	1.42203e-138
7.297564	1.42584e-138
7.297501	1.42967e-138
7.297438	1.4335e-138
7.297376	1.43734e-138
7.297313	1.4412e-138
7.297251	1.44506e-138
7.297188	1.44893e-138
7.297125	1.45282e-138
7.297063	1.45671e-138
7.297000	1.46062e-138
7.296937	1.46454e-138
7.296875	1.46846e-138
7.296812	1.4724e-138
7.296749	1.47635e-138
7.296687	1.4803e-138
7.296624	1.48427e-138
7.296562	1.48825e-138
7.296499	1.49224e-138
7.296436	1.49624e-138
7.296374	1.50025e-138
7.296311	1.50428e-138
7.296248	1.50831e-138
7.296186	1.51235e-138
7.296123	1.51641e-138
7.296060	1.52047e-138
7.295998	1.52455e-138
7.295935	1.52864e-138
7.295873	1.53273e-138
7.295810	1.53684e-138
7.295747	1.54096e-138
7.295685	1.5451e-138
7.295622	1.54924e-138
7.295559	1.55339e-138
7.295497	1.55756e-138
7.295434	1.56173e-138
7.295371	1.56592e-138
7.295309	1.57012e-138
7.295246	1.57433e-138
7.295183	1.57855e-138
7.295121	1.58278e-138
7.295058	1.58702e-138
7.294996	1.59128e-138
7.294933	1.59554e-138
7.294870	1.59982e-138
7.294808	1.60411e-138
7.294745	1.60841e-138
7.294682	1.61272e-138
7.294620	1.61705e-138
7.294557	1.62138e-138
7.294494	1.62573e-138
7.294432	1.63009e-138
7.294369	1.63446e-138
7.294307	1.63884e-138
7.294244	1.64323e-138
7.294181	1.64764e-138
7.294119	1.65206e-138
7.294056	1.65648e-138
7.293993	1.66093e-138
7.293931	1.66538e-138
7.293868	1.66984e-138
7.293805	1.67432e-138
7.293743	1.67881e-138
7.293680	1.68331e-138
7.293617	1.68782e-138
7.293555	1.69235e-138
7.293492	1.69688e-138
7.293430	1.70143e-138
7.293367	1.706e-138
7.293304	1.71057e-138
7.293242	1.71515e-138
7.293179	1.71975e-138
7.293116	1.72436e-138
7.293054	1.72899e-138
7.292991	1.73362e-138
7.292928	1.73827e-138
7.292866	1.74293e-138
7.292803	1.7476e-138
7.292741	1.75229e-138
7.292678	1.75699e-138
7.292615	1.7617e-138
7.292553	1.76642e-138
7.292490	1.77115e-138
7.292427	1.7759e-138
7.292365	1.78066e-138
7.292302	1.78544e-138
7.292239	1.79023e-138
7.292177	1.79502e-138
7.292114	1.79984e-138
7.292052	1.80466e-138
7.291989	1.8095e-138
7.291926	1.81435e-138
7.291864	1.81922e-138
7.291801	1.82409e-138
7.291738	1.82898e-138
7.291676	1.83389e-138
7.291613	1.8388e-138
7.291550	1.84373e-138
7.291488	1.84868e-138
7.291425	1.85363e-138
7.291362	1.8586e-138
7.291300	1.86358e-138
7.291237	1.86858e-138
7.291175	1.87359e-138
7.291112	1.87861e-138
7.291049	1.88365e-138
7.290987	1.8887e-138
7.290924	1.89376e-138
7.290861	1.89884e-138
7.290799	1.90393e-138
7.290736	1.90904e-138
7.290673	1.91415e-138
7.290611	1.91929e-138
7.290548	1.92443e-138
7.290486	1.92959e-138
7.290423	1.93476e-138
7.290360	1.93995e-138
7.290298	1.94515e-138
7.290235	1.95037e-138
7.290172	1.9556e-138
7.290110	1.96084e-138
7.290047	1.9661e-138
7.289984	1.97137e-138
7.289922	1.97665e-138
7.289859	1.98195e-138
7.289797	1.98726e-138
7.289734	1.99259e-138
7.289671	1.99793e-138
7.289609	2.00329e-138
7.289546	2.00866e-138
7.289483	2.01405e-138
7.289421	2.01945e-138
7.289358	2.02486e-138
7.289295	2.03029e-138
7.289233	2.03573e-138
7.289170	2.04119e-138
7.289107	2.04666e-138
7.289045	2.05215e-138
7.288982	2.05765e-138
7.288920	2.06317e-138
7.288857	2.0687e-138
7.288794	2.07424e-138
7.288732	2.07981e-138
7.288669	2.08538e-138
7.288606	2.09097e-138
7.288544	2.09658e-138
7.288481	2.1022e-138
7.288418	2.10783e-138
7.288356	2.11349e-138
7.288293	2.11915e-138
7.288231	2.12483e-138
7.288168	2.13053e-138
7.288105	2.13624e-138
7.288043	2.14197e-138
7.287980	2.14771e-138
7.287917	2.15347e-138
7.287855	2.15924e-138
7.287792	2.16503e-138
7.287729	2.17084e-138
7.287667	2.17666e-138
7.287604	2.18249e-138
7.287541	2.18834e-138
7.287479	2.19421e-138
7.287416	2.20009e-138
7.287354	2.20599e-138
7.287291	2.2119e-138
7.287228	2.21783e-138
7.287166	2.22378e-138
7.287103	2.22974e-138
7.287040	2.23572e-138
7.286978	2.24171e-138
7.286915	2.24772e-138
7.286852	2.25375e-138
7.286790	2.25979e-138
7.286727	2.26585e-138
7.286665	2.27193e-138
7.286602	2.27802e-138
7.286539	2.28412e-138
7.286477	2.29025e-138
7.286414	2.29639e-138
7.286351	2.30254e-138
7.286289	2.30872e-138
7.286226	2.31491e-138
7.286163	2.32111e-138
7.286101	2.32734e-138
7.286038	2.33358e-138
7.285976	2.33983e-138
7.285913	2.3461e-138
7.285850	2.35239e-138
7.285788	2.3587e-138
7.285725	2.36502e-138
7.285662	2.37137e-138
7.285600	2.37772e-138
7.285537	2.3841e-138
7.285474	2.39049e-138
7.285412	2.3969e-138
7.285349	2.40332e-138
7.285286	2.40977e-138
7.285224	2.41623e-138
7.285161	2.42271e-138
7.285099	2.4292e-138
7.285036	2.43571e-138
7.284973	2.44224e-138
7.284911	2.44879e-138
7.284848	2.45536e-138
7.284785	2.46194e-138
7.284723	2.46854e-138
7.284660	2.47516e-138
7.284597	2.48179e-138
7.284535	2.48845e-138
7.284472	2.49512e-138
7.284410	2.50181e-138
7.284347	2.50851e-138
7.284284	2.51524e-138
7.284222	2.52198e-138
7.284159	2.52874e-138
7.284096	2.53552e-138
7.284034	2.54232e-138
7.283971	2.54914e-138
7.283908	2.55597e-138
7.283846	2.56282e-138
7.283783	2.56969e-138
7.283720	2.57658e-138
7.283658	2.58349e-138
7.283595	2.59042e-138
7.283533	2.59736e-138
7.283470	2.60433e-138
7.283407	2.61131e-138
7.283345	2.61831e-138
7.283282	2.62533e-138
7.283219	2.63237e-138
7.283157	2.63942e-138
7.283094	2.6465e-138
7.283031	2.6536e-138
7.282969	2.66071e-138
7.282906	2.66784e-138
7.282844	2.675e-138
7.282781	2.68217e-138
7.282718	2.68936e-138
7.282656	2.69657e-138
7.282593	2.7038e-138
7.282530	2.71105e-138
7.282468	2.71831e-138
7.282405	2.7256e-138
7.282342	2.73291e-138
7.282280	2.74024e-138
7.282217	2.74758e-138
7.282155	2.75495e-138
7.282092	2.76233e-138
7.282029	2.76974e-138
7.281967	2.77717e-138
7.281904	2.78461e-138
7.281841	2.79208e-138
7.281779	2.79956e-138
7.281716	2.80707e-138
7.281653	2.81459e-138
7.281591	2.82214e-138
7.281528	2.82971e-138
7.281465	2.83729e-138
7.281403	2.8449e-138
7.281340	2.85253e-138
7.281278	2.86017e-138
7.281215	2.86784e-138
7.281152	2.87553e-138
7.281090	2.88324e-138
7.281027	2.89097e-138
7.280964	2.89872e-138
7.280902	2.90649e-138
7.280839	2.91428e-138
7.280776	2.9221e-138
7.280714	2.92993e-138
7.280651	2.93779e-138
7.280589	2.94566e-138
7.280526	2.95356e-138
7.280463	2.96148e-138
7.280401	2.96942e-138
7.280338	2.97738e-138
7.280275	2.98536e-138
7.280213	2.99336e-138
7.280150	3.00139e-138
7.280087	3.00943e-138
7.280025	3.0175e-138
7.279962	3.02559e-138
7.279900	3.0337e-138
7.279837	3.04184e-138
7.279774	3.04999e-138
7.279712	3.05817e-138
7.279649	3.06637e-138
7.279586	3.07459e-138
7.279524	3.08283e-138
7.279461	3.0911e-138
7.279398	3.09938e-138
7.279336	3.10769e-138
7.279273	3.11603e-138
7.279210	3.12438e-138
7.279148	3.13276e-138
7.279085	3.14115e-138
7.279023	3.14958e-138
7.278960	3.15802e-138
7.278897	3.16649e-138
7.278835	3.17498e-138
7.278772	3.18349e-138
7.278709	3.19202e-138
7.278647	3.20058e-138
7.278584	3.20916e-138
7.278521	3.21776e-138
7.278459	3.22639e-138
7.278396	3.23504e-138
7.278334	3.24371e-138
7.278271	3.25241e-138
7.278208	3.26113e-138
7.278146	3.26987e-138
7.278083	3.27864e-138
7.278020	3.28743e-138
7.277958	3.29624e-138
7.277895	3.30508e-138
7.277832	3.31394e-138
7.277770	3.32282e-138
7.277707	3.33173e-138
7.277644	3.34067e-138
7.277582	3.34962e-138
7.277519	3.3586e-138
7.277457	3.36761e-138
7.277394	3.37663e-138
7.277331	3.38569e-138
7.277269	3.39476e-138
7.277206	3.40387e-138
7.277143	3.41299e-138
7.277081	3.42214e-138
7.277018	3.43132e-138
7.276955	3.44051e-138
7.276893	3.44974e-138
7.276830	3.45899e-138
7.276768	3.46826e-138
7.276705	3.47756e-138
7.276642	3.48688e-138
7.276580	3.49623e-138
7.276517	3.5056e-138
7.276454	3.515e-138
7.276392	3.52443e-138
7.276329	3.53387e-138
7.276266	3.54335e-138
7.276204	3.55285e-138
7.276141	3.56237e-138
7.276079	3.57192e-138
7.276016	3.5815e-138
7.275953	3.5911e-138
7.275891	3.60073e-138
7.275828	3.61038e-138
7.275765	3.62006e-138
7.275703	3.62977e-138
7.275640	3.6395e-138
7.275577	3.64926e-138
7.275515	3.65904e-138
7.275452	3.66885e-138
7.275389	3.67869e-138
7.275327	3.68855e-138
7.275264	3.69844e-138
7.275202	3.70835e-138
7.275139	3.71829e-138
7.275076	3.72826e-138
7.275014	3.73826e-138
7.274951	3.74828e-138
7.274888	3.75833e-138
7.274826	3.76841e-138
7.274763	3.77851e-138
7.274700	3.78864e-138
7.274638	3.7988e-138
7.274575	3.80898e-138
7.274513	3.81919e-138
7.274450	3.82943e-138
7.274387	3.8397e-138
7.274325	3.84999e-138
7.274262	3.86031e-138
7.274199	3.87066e-138
7.274137	3.88104e-138
7.274074	3.89144e-138
7.274011	3.90188e-138
7.273949	3.91234e-138
7.273886	3.92283e-138
7.273824	3.93334e-138
7.273761	3.94389e-138
7.273698	3.95446e-138
7.273636	3.96506e-138
7.273573	3.97569e-138
7.273510	3.98635e-138
7.273448	3.99704e-138
7.273385	4.00776e-138
7.273322	4.0185e-138
7.273260	4.02927e-138
7.273197	4.04008e-138
7.273134	4.05091e-138
7.273072	4.06177e-138
7.273009	4.07266e-138
7.272947	4.08358e-138
7.272884	4.09452e-138
7.272821	4.1055e-138
7.272759	4.11651e-138
7.272696	4.12754e-138
7.272633	4.13861e-138
7.272571	4.14971e-138
7.272508	4.16083e-138
7.272445	4.17199e-138
7.272383	4.18317e-138
7.272320	4.19439e-138
7.272258	4.20563e-138
7.272195	4.21691e-138
7.272132	4.22821e-138
7.272070	4.23955e-138
7.272007	4.25091e-138
7.271944	4.26231e-138
7.271882	4.27374e-138
7.271819	4.28519e-138
7.271756	4.29668e-138
7.271694	4.3082e-138
7.271631	4.31975e-138
7.271568	4.33133e-138
7.271506	4.34295e-138
7.271443	4.35459e-138
7.271381	4.36626e-138
7.271318	4.37797e-138
7.271255	4.38971e-138
7.271193	4.40147e-138
7.271130	4.41328e-138
7.271067	4.42511e-138
7.271005	4.43697e-138
7.270942	4.44887e-138
7.270879	4.46079e-138
7.270817	4.47275e-138
7.270754	4.48474e-138
7.270692	4.49677e-138
7.270629	4.50882e-138
7.270566	4.52091e-138
7.270504	4.53303e-138
7.270441	4.54518e-138
7.270378	4.55737e-138
7.270316	4.56959e-138
7.270253	4.58184e-138
7.270190	4.59412e-138
7.270128	4.60644e-138
7.270065	4.61879e-138
7.270003	4.63117e-138
7.269940	4.64359e-138
7.269877	4.65604e-138
7.269815	4.66852e-138
7.269752	4.68104e-138
7.269689	4.69359e-138
7.269627	4.70617e-138
7.269564	4.71879e-138
7.269501	4.73144e-138
7.269439	4.74412e-138
7.269376	4.75684e-138
7.269313	4.76959e-138
7.269251	4.78238e-138
7.269188	4.7952e-138
7.269126	4.80806e-138
7.269063	4.82095e-138
7.269000	4.83387e-138
7.268938	4.84683e-138
7.268875	4.85983e-138
7.268812	4.87285e-138
7.268750	4.88592e-138
7.268687	4.89902e-138
7.268624	4.91215e-138
7.268562	4.92532e-138
7.268499	4.93853e-138
7.268437	4.95177e-138
7.268374	4.96504e-138
7.268311	4.97835e-138
7.268249	4.9917e-138
7.268186	5.00508e-138
7.268123	5.0185e-138
7.268061	5.03195e-138
7.267998	5.04545e-138
7.267935	5.05897e-138
7.267873	5.07253e-138
7.267810	5.08613e-138
7.267748	5.09977e-138
7.267685	5.11344e-138
7.267622	5.12715e-138
7.267560	5.1409e-138
7.267497	5.15468e-138
7.267434	5.1685e-138
7.267372	5.18236e-138
7.267309	5.19625e-138
7.267246	5.21018e-138
7.267184	5.22415e-138
7.267121	5.23815e-138
7.267058	5.2522e-138
7.266996	5.26628e-138
7.266933	5.2804e-138
7.266871	5.29455e-138
7.266808	5.30875e-138
7.266745	5.32298e-138
7.266683	5.33725e-138
7.266620	5.35156e-138
7.266557	5.36591e-138
7.266495	5.38029e-138
7.266432	5.39472e-138
7.266369	5.40918e-138
7.266307	5.42368e-138
7.266244	5.43822e-138
7.266182	5.4528e-138
7.266119	5.46742e-138
7.266056	5.48208e-138
7.265994	5.49678e-138
7.265931	5.51151e-138
7.265868	5.52629e-138
7.265806	5.54111e-138
7.265743	5.55596e-138
7.265680	5.57086e-138
7.265618	5.58579e-138
7.265555	5.60077e-138
7.265492	5.61578e-138
7.265430	5.63084e-138
7.265367	5.64593e-138
7.265305	5.66107e-138
7.265242	5.67625e-138
7.265179	5.69147e-138
7.265117	5.70672e-138
7.265054	5.72202e-138
7.264991	5.73736e-138
7.264929	5.75275e-138
7.264866	5.76817e-138
7.264803	5.78363e-138
7.264741	5.79914e-138
7.264678	5.81469e-138
7.264616	5.83028e-138
7.264553	5.84591e-138
7.264490	5.86158e-138
7.264428	5.87729e-138
7.264365	5.89305e-138
7.264302	5.90885e-138
7.264240	5.92469e-138
7.264177	5.94057e-138
7.264114	5.9565e-138
7.264052	5.97247e-138
7.263989	5.98848e-138
7.263927	6.00454e-138
7.263864	6.02063e-138
7.263801	6.03678e-138
7.263739	6.05296e-138
7.263676	6.06919e-138
7.263613	6.08546e-138
7.263551	6.10177e-138
7.263488	6.11813e-138
7.263425	6.13454e-138
7.263363	6.15098e-138
7.263300	6.16747e-138
7.263237	6.18401e-138
7.263175	6.20059e-138
7.263112	6.21721e-138
7.263050	6.23388e-138
7.262987	6.25059e-138
7.262924	6.26735e-138
7.262862	6.28415e-138
7.262799	6.301e-138
7.262736	6.31789e-138
7.262674	6.33483e-138
7.262611	6.35181e-138
7.262548	6.36884e-138
7.262486	6.38592e-138
7.262423	6.40304e-138
7.262361	6.4202e-138
7.262298	6.43742e-138
7.262235	6.45467e-138
7.262173	6.47198e-138
7.262110	6.48933e-138
7.262047	6.50673e-138
7.261985	6.52417e-138
7.261922	6.54166e-138
7.261859	6.5592e-138
7.261797	6.57679e-138
7.261734	6.59442e-138
7.261672	6.6121e-138
7.261609	6.62982e-138
7.261546	6.6476e-138
7.261484	6.66542e-138
7.261421	6.68329e-138
7.261358	6.70121e-138
7.261296	6.71917e-138
7.261233	6.73719e-138
7.261170	6.75525e-138
7.261108	6.77336e-138
7.261045	6.79152e-138
7.260982	6.80973e-138
7.260920	6.82798e-138
7.260857	6.84629e-138
7.260795	6.86464e-138
7.260732	6.88305e-138
7.260669	6.9015e-138
7.260607	6.92e-138
7.260544	6.93856e-138
7.260481	6.95716e-138
7.260419	6.97581e-138
7.260356	6.99451e-138
7.260293	7.01326e-138
7.260231	7.03207e-138
7.260168	7.05092e-138
7.260106	7.06982e-138
7.260043	7.08878e-138
7.259980	7.10778e-138
7.259918	7.12684e-138
7.259855	7.14594e-138
7.259792	7.1651e-138
7.259730	7.18431e-138
7.259667	7.20357e-138
7.259604	7.22288e-138
7.259542	7.24225e-138
7.259479	7.26166e-138
7.259416	7.28113e-138
7.259354	7.30065e-138
7.259291	7.32023e-138
7.259229	7.33985e-138
7.259166	7.35953e-138
7.259103	7.37926e-138
7.259041	7.39904e-138
7.258978	7.41888e-138
7.258915	7.43877e-138
7.258853	7.45871e-138
7.258790	7.47871e-138
7.258727	7.49876e-138
7.258665	7.51886e-138
7.258602	7.53902e-138
7.258540	7.55923e-138
7.258477	7.5795e-138
7.258414	7.59982e-138
7.258352	7.62019e-138
7.258289	7.64062e-138
7.258226	7.66111e-138
7.258164	7.68165e-138
7.258101	7.70224e-138
7.258038	7.72289e-138
7.257976	7.7436e-138
7.257913	7.76436e-138
7.257851	7.78517e-138
7.257788	7.80604e-138
7.257725	7.82697e-138
7.257663	7.84795e-138
7.257600	7.86899e-138
7.257537	7.89009e-138
7.257475	7.91124e-138
7.257412	7.93245e-138
7.257349	7.95372e-138
7.257287	7.97504e-138
7.257224	7.99643e-138
7.257161	8.01786e-138
7.257099	8.03936e-138
7.257036	8.06091e-138
7.256974	8.08252e-138
7.256911	8.10419e-138
7.256848	8.12592e-138
7.256786	8.1477e-138
7.256723	8.16955e-138
7.256660	8.19145e-138
7.256598	8.21341e-138
7.256535	8.23543e-138
7.256472	8.25751e-138
7.256410	8.27965e-138
7.256347	8.30185e-138
7.256285	8.3241e-138
7.256222	8.34642e-138
7.256159	8.3688e-138
7.256097	8.39123e-138
7.256034	8.41373e-138
7.255971	8.43629e-138
7.255909	8.4589e-138
7.255846	8.48158e-138
7.255783	8.50432e-138
7.255721	8.52712e-138
7.255658	8.54998e-138
7.255595	8.5729e-138
7.255533	8.59589e-138
7.255470	8.61893e-138
7.255408	8.64204e-138
7.255345	8.66521e-138
7.255282	8.68844e-138
7.255220	8.71173e-138
7.255157	8.73509e-138
7.255094	8.75851e-138
7.255032	8.78199e-138
7.254969	8.80553e-138
7.254906	8.82914e-138
7.254844	8.85281e-138
7.254781	8.87654e-138
7.254719	8.90034e-138
7.254656	8.9242e-138
7.254593	8.94813e-138
7.254531	8.97212e-138
7.254468	8.99617e-138
7.254405	9.02029e-138
7.254343	9.04447e-138
7.254280	9.06872e-138
7.254217	9.09303e-138
7.254155	9.11741e-138
7.254092	9.14186e-138
7.254030	9.16636e-138
7.253967	9.19094e-138
7.253904	9.21558e-138
7.253842	9.24029e-138
7.253779	9.26506e-138
7.253716	9.2899e-138
7.253654	9.3148e-138
7.253591	9.33978e-138
7.253528	9.36482e-138
7.253466	9.38992e-138
7.253403	9.4151e-138
7.253340	9.44034e-138
7.253278	9.46565e-138
7.253215	9.49103e-138
7.253153	9.51647e-138
7.253090	9.54198e-138
7.253027	9.56757e-138
7.252965	9.59322e-138
7.252902	9.61894e-138
7.252839	9.64472e-138
7.252777	9.67058e-138
7.252714	9.69651e-138
7.252651	9.7225e-138
7.252589	9.74857e-138
7.252526	9.7747e-138
7.252464	9.80091e-138
7.252401	9.82719e-138
7.252338	9.85353e-138
7.252276	9.87995e-138
7.252213	9.90644e-138
7.252150	9.933e-138
7.252088	9.95963e-138
7.252025	9.98633e-138
7.251962	1.00131e-137
7.251900	1.00399e-137
7.251837	1.00669e-137
7.251775	1.00938e-137
7.251712	1.01209e-137
7.251649	1.0148e-137
7.251587	1.01753e-137
7.251524	1.02025e-137
7.251461	1.02299e-137
7.251399	1.02573e-137
7.251336	1.02848e-137
7.251273	1.03124e-137
7.251211	1.034e-137
7.251148	1.03678e-137
7.251085	1.03955e-137
7.251023	1.04234e-137
7.250960	1.04514e-137
7.250898	1.04794e-137
7.250835	1.05075e-137
7.250772	1.05356e-137
7.250710	1.05639e-137
7.250647	1.05922e-137
7.250584	1.06206e-137
7.250522	1.06491e-137
7.250459	1.06776e-137
7.250396	1.07063e-137
7.250334	1.0735e-137
7.250271	1.07637e-137
7.250209	1.07926e-137
7.250146	1.08215e-137
7.250083	1.08505e-137
7.250021	1.08796e-137
7.249958	1.09088e-137
7.249895	1.09381e-137
7.249833	1.09674e-137
7.249770	1.09968e-137
7.249707	1.10263e-137
7.249645	1.10558e-137
7.249582	1.10855e-137
7.249519	1.11152e-137
7.249457	1.1145e-137
7.249394	1.11749e-137
7.249332	1.12048e-137
7.249269	1.12349e-137
7.249206	1.1265e-137
7.249144	1.12952e-137
7.249081	1.13255e-137
7.249018	1.13558e-137
7.248956	1.13863e-137
7.248893	1.14168e-137
7.248830	1.14474e-137
7.248768	1.14781e-137
7.248705	1.15089e-137
7.248643	1.15397e-137
7.248580	1.15707e-137
7.248517	1.16017e-137
7.248455	1.16328e-137
7.248392	1.1664e-137
7.248329	1.16952e-137
7.248267	1.17266e-137
7.248204	1.1758e-137
7.248141	1.17896e-137
7.248079	1.18212e-137
7.248016	1.18529e-137
7.247954	1.18846e-137
7.247891	1.19165e-137
7.247828	1.19484e-137
7.247766	1.19805e-137
7.247703	1.20126e-137
7.247640	1.20448e-137
7.247578	1.20771e-137
7.247515	1.21095e-137
7.247452	1.21419e-137
7.247390	1.21745e-137
7.247327	1.22071e-137
7.247264	1.22399e-137
7.247202	1.22727e-137
7.247139	1.23056e-137
7.247077	1.23386e-137
7.247014	1.23716e-137
7.246951	1.24048e-137
7.246889	1.24381e-137
7.246826	1.24714e-137
7.246763	1.25048e-137
7.246701	1.25384e-137
7.246638	1.2572e-137
7.246575	1.26057e-137
7.246513	1.26395e-137
7.246450	1.26734e-137
7.246388	1.27074e-137
7.246325	1.27414e-137
7.246262	1.27756e-137
7.246200	1.28098e-137
7.246137	1.28442e-137
7.246074	1.28786e-137
7.246012	1.29131e-137
7.245949	1.29478e-137
7.245886	1.29825e-137
7.245824	1.30173e-137
7.245761	1.30522e-137
7.245699	1.30872e-137
7.245636	1.31222e-137
7.245573	1.31574e-137
7.245511	1.31927e-137
7.245448	1.32281e-137
7.245385	1.32635e-137
7.245323	1.32991e-137
7.245260	1.33348e-137
7.245197	1.33705e-137
7.245135	1.34063e-137
7.245072	1.34423e-137
7.245009	1.34783e-137
7.244947	1.35145e-137
7.244884	1.35507e-137
7.244822	1.3587e-137
7.244759	1.36234e-137
7.244696	1.366e-137
7.244634	1.36966e-137
7.244571	1.37333e-137
7.244508	1.37701e-137
7.244446	1.38071e-137
7.244383	1.38441e-137
7.244320	1.38812e-137
7.244258	1.39184e-137
7.244195	1.39557e-137
7.244133	1.39931e-137
7.244070	1.40306e-137
7.244007	1.40683e-137
7.243945	1.4106e-137
7.243882	1.41438e-137
7.243819	1.41817e-137
7.243757	1.42197e-137
7.243694	1.42579e-137
7.243631	1.42961e-137
7.243569	1.43344e-137
7.243506	1.43728e-137
7.243443	1.44114e-137
7.243381	1.445e-137
7.243318	1.44887e-137
7.243256	1.45276e-137
7.243193	1.45665e-137
7.243130	1.46056e-137
7.243068	1.46447e-137
7.243005	1.4684e-137
7.242942	1.47234e-137
7.242880	1.47628e-137
7.242817	1.48024e-137
7.242754	1.48421e-137
7.242692	1.48819e-137
7.242629	1.49218e-137
7.242567	1.49618e-137
7.242504	1.50019e-137
7.242441	1.50421e-137
7.242379	1.50825e-137
7.242316	1.51229e-137
7.242253	1.51634e-137
7.242191	1.52041e-137
7.242128	1.52449e-137
7.242065	1.52857e-137
7.242003	1.53267e-137
7.241940	1.53678e-137
7.241878	1.5409e-137
7.241815	1.54503e-137
7.241752	1.54917e-137
7.241690	1.55333e-137
7.241627	1.55749e-137
7.241564	1.56167e-137
7.241502	1.56585e-137
7.241439	1.57005e-137
7.241376	1.57426e-137
7.241314	1.57848e-137
7.241251	1.58271e-137
7.241188	1.58696e-137
7.241126	1.59121e-137
7.241063	1.59548e-137
7.241001	1.59975e-137
7.240938	1.60404e-137
7.240875	1.60834e-137
7.240813	1.61266e-137
7.240750	1.61698e-137
7.240687	1.62131e-137
7.240625	1.62566e-137
7.240562	1.63002e-137
7.240499	1.63439e-137
7.240437	1.63877e-137
7.240374	1.64316e-137
7.240312	1.64757e-137
7.240249	1.65199e-137
7.240186	1.65642e-137
7.240124	1.66086e-137
7.240061	1.66531e-137
7.239998	1.66977e-137
7.239936	1.67425e-137
7.239873	1.67874e-137
7.239810	1.68324e-137
7.239748	1.68775e-137
7.239685	1.69228e-137
7.239623	1.69681e-137
7.239560	1.70136e-137
7.239497	1.70592e-137
7.239435	1.7105e-137
7.239372	1.71508e-137
7.239309	1.71968e-137
7.239247	1.72429e-137
7.239184	1.72891e-137
7.239121	1.73355e-137
7.239059	1.7382e-137
7.238996	1.74286e-137
7.238933	1.74753e-137
7.238871	1.75222e-137
7.238808	1.75691e-137
7.238746	1.76162e-137
7.238683	1.76635e-137
7.238620	1.77108e-137
7.238558	1.77583e-137
7.238495	1.78059e-137
7.238432	1.78536e-137
7.238370	1.79015e-137
7.238307	1.79495e-137
7.238244	1.79976e-137
7.238182	1.80459e-137
7.238119	1.80943e-137
7.238057	1.81428e-137
7.237994	1.81914e-137
7.237931	1.82402e-137
7.237869	1.82891e-137
7.237806	1.83381e-137
7.237743	1.83873e-137
7.237681	1.84366e-137
7.237618	1.8486e-137
7.237555	1.85356e-137
7.237493	1.85852e-137
7.237430	1.86351e-137
7.237367	1.8685e-137
7.237305	1.87351e-137
7.237242	1.87854e-137
7.237180	1.88357e-137
7.237117	1.88862e-137
7.237054	1.89368e-137
7.236992	1.89876e-137
7.236929	1.90385e-137
7.236866	1.90896e-137
7.236804	1.91407e-137
7.236741	1.91921e-137
7.236678	1.92435e-137
7.236616	1.92951e-137
7.236553	1.93468e-137
7.236491	1.93987e-137
7.236428	1.94507e-137
7.236365	1.95029e-137
7.236303	1.95551e-137
7.236240	1.96076e-137
7.236177	1.96601e-137
7.236115	1.97128e-137
7.236052	1.97657e-137
7.235989	1.98187e-137
7.235927	1.98718e-137
7.235864	1.99251e-137
7.235802	1.99785e-137
7.235739	2.00321e-137
7.235676	2.00858e-137
7.235614	2.01396e-137
7.235551	2.01936e-137
7.235488	2.02478e-137
7.235426	2.0302e-137
7.235363	2.03565e-137
7.235300	2.0411e-137
7.235238	2.04658e-137
7.235175	2.05206e-137
7.235112	2.05757e-137
7.235050	2.06308e-137
7.234987	2.06861e-137
7.234925	2.07416e-137
7.234862	2.07972e-137
7.234799	2.08529e-137
7.234737	2.09089e-137
7.234674	2.09649e-137
7.234611	2.10211e-137
7.234549	2.10775e-137
7.234486	2.1134e-137
7.234423	2.11906e-137
7.234361	2.12475e-137
7.234298	2.13044e-137
7.234236	2.13615e-137
7.234173	2.14188e-137
7.234110	2.14762e-137
7.234048	2.15338e-137
7.233985	2.15915e-137
7.233922	2.16494e-137
7.233860	2.17075e-137
7.233797	2.17657e-137
7.233734	2.1824e-137
7.233672	2.18825e-137
7.233609	2.19412e-137
7.233547	2.2e-137
7.233484	2.2059e-137
7.233421	2.21181e-137
7.233359	2.21774e-137
7.233296	2.22369e-137
7.233233	2.22965e-137
7.233171	2.23563e-137
7.233108	2.24162e-137
7.233045	2.24763e-137
7.232983	2.25366e-137
7.232920	2.2597e-137
7.232857	2.26576e-137
7.232795	2.27183e-137
7.232732	2.27792e-137
7.232670	2.28403e-137
7.232607	2.29015e-137
7.232544	2.29629e-137
7.232482	2.30245e-137
7.232419	2.30862e-137
7.232356	2.31481e-137
7.232294	2.32102e-137
7.232231	2.32724e-137
7.232168	2.33348e-137
7.232106	2.33973e-137
7.232043	2.34601e-137
7.231981	2.3523e-137
7.231918	2.3586e-137
7.231855	2.36493e-137
7.231793	2.37127e-137
7.231730	2.37762e-137
7.231667	2.384e-137
7.231605	2.39039e-137
7.231542	2.3968e-137
7.231479	2.40322e-137
7.231417	2.40967e-137
7.231354	2.41613e-137
7.231291	2.4226e-137
7.231229	2.4291e-137
7.231166	2.43561e-137
7.231104	2.44214e-137
7.231041	2.44869e-137
7.230978	2.45525e-137
7.230916	2.46184e-137
7.230853	2.46844e-137
7.230790	2.47505e-137
7.230728	2.48169e-137
7.230665	2.48834e-137
7.230602	2.49501e-137
7.230540	2.5017e-137
7.230477	2.50841e-137
7.230415	2.51514e-137
7.230352	2.52188e-137
7.230289	2.52864e-137
7.230227	2.53542e-137
7.230164	2.54222e-137
7.230101	2.54903e-137
7.230039	2.55587e-137
7.229976	2.56272e-137
7.229913	2.56959e-137
7.229851	2.57648e-137
7.229788	2.58338e-137
7.229726	2.59031e-137
7.229663	2.59725e-137
7.229600	2.60422e-137
7.229538	2.6112e-137
7.229475	2.6182e-137
7.229412	2.62522e-137
7.229350	2.63226e-137
7.229287	2.63931e-137
7.229224	2.64639e-137
7.229162	2.65349e-137
7.229099	2.6606e-137
7.229036	2.66773e-137
7.228974	2.67488e-137
7.228911	2.68206e-137
7.228849	2.68925e-137
7.228786	2.69646e-137
7.228723	2.70369e-137
7.228661	2.71093e-137
7.228598	2.7182e-137
7.228535	2.72549e-137
7.228473	2.7328e-137
7.228410	2.74012e-137
7.228347	2.74747e-137
7.228285	2.75483e-137
7.228222	2.76222e-137
7.228160	2.76963e-137
7.228097	2.77705e-137
7.228034	2.7845e-137
7.227972	2.79196e-137
7.227909	2.79945e-137
7.227846	2.80695e-137
7.227784	2.81448e-137
7.227721	2.82202e-137
7.227658	2.82959e-137
7.227596	2.83717e-137
7.227533	2.84478e-137
7.227470	2.85241e-137
7.227408	2.86005e-137
7.227345	2.86772e-137
7.227283	2.87541e-137
7.227220	2.88312e-137
7.227157	2.89085e-137
7.227095	2.8986e-137
7.227032	2.90637e-137
7.226969	2.91416e-137
7.226907	2.92197e-137
7.226844	2.92981e-137
7.226781	2.93766e-137
7.226719	2.94554e-137
7.226656	2.95344e-137
7.226594	2.96135e-137
7.226531	2.96929e-137
7.226468	2.97725e-137
7.226406	2.98524e-137
7.226343	2.99324e-137
7.226280	3.00126e-137
7.226218	3.00931e-137
7.226155	3.01738e-137
7.226092	3.02547e-137
7.226030	3.03358e-137
7.225967	3.04171e-137
7.225905	3.04987e-137
7.225842	3.05804e-137
7.225779	3.06624e-137
7.225717	3.07446e-137
7.225654	3.0827e-137
7.225591	3.09097e-137
7.225529	3.09926e-137
7.225466	3.10756e-137
7.225403	3.1159e-137
7.225341	3.12425e-137
7.225278	3.13263e-137
7.225215	3.14102e-137
7.225153	3.14944e-137
7.225090	3.15789e-137
7.225028	3.16635e-137
7.224965	3.17484e-137
7.224902	3.18335e-137
7.224840	3.19189e-137
7.224777	3.20045e-137
7.224714	3.20903e-137
7.224652	3.21763e-137
7.224589	3.22626e-137
7.224526	3.23491e-137
7.224464	3.24358e-137
7.224401	3.25227e-137
7.224339	3.26099e-137
7.224276	3.26974e-137
7.224213	3.2785e-137
7.224151	3.28729e-137
7.224088	3.29611e-137
7.224025	3.30494e-137
7.223963	3.3138e-137
7.223900	3.32269e-137
7.223837	3.33159e-137
7.223775	3.34053e-137
7.223712	3.34948e-137
7.223650	3.35846e-137
7.223587	3.36747e-137
7.223524	3.37649e-137
7.223462	3.38555e-137
7.223399	3.39462e-137
7.223336	3.40372e-137
7.223274	3.41285e-137
7.223211	3.422e-137
7.223148	3.43117e-137
7.223086	3.44037e-137
7.223023	3.4496e-137
7.222960	3.45884e-137
7.222898	3.46812e-137
7.222835	3.47741e-137
7.222773	3.48674e-137
7.222710	3.49609e-137
7.222647	3.50546e-137
7.222585	3.51486e-137
7.222522	3.52428e-137
7.222459	3.53373e-137
7.222397	3.5432e-137
7.222334	3.5527e-137
7.222271	3.56223e-137
7.222209	3.57178e-137
7.222146	3.58135e-137
7.222084	3.59095e-137
7.222021	3.60058e-137
7.221958	3.61023e-137
7.221896	3.61991e-137
7.221833	3.62962e-137
7.221770	3.63935e-137
7.221708	3.6491e-137
7.221645	3.65889e-137
7.221582	3.6687e-137
7.221520	3.67853e-137
7.221457	3.68839e-137
7.221394	3.69828e-137
7.221332	3.7082e-137
7.221269	3.71814e-137
7.221207	3.72811e-137
7.221144	3.7381e-137
7.221081	3.74812e-137
7.221019	3.75817e-137
7.220956	3.76825e-137
7.220893	3.77835e-137
7.220831	3.78848e-137
7.220768	3.79864e-137
7.220705	3.80882e-137
7.220643	3.81903e-137
7.220580	3.82927e-137
7.220518	3.83954e-137
7.220455	3.84983e-137
7.220392	3.86015e-137
7.220330	3.8705e-137
7.220267	3.88088e-137
7.220204	3.89128e-137
7.220142	3.90171e-137
7.220079	3.91218e-137
7.220016	3.92266e-137
7.219954	3.93318e-137
7.219891	3.94372e-137
7.219829	3.9543e-137
7.219766	3.9649e-137
7.219703	3.97553e-137
7.219641	3.98619e-137
7.219578	3.99687e-137
7.219515	4.00759e-137
7.219453	4.01833e-137
7.219390	4.02911e-137
7.219327	4.03991e-137
7.219265	4.05074e-137
7.219202	4.0616e-137
7.219139	4.07249e-137
7.219077	4.08341e-137
7.219014	4.09435e-137
7.218952	4.10533e-137
7.218889	4.11634e-137
7.218826	4.12737e-137
7.218764	4.13844e-137
7.218701	4.14953e-137
7.218638	4.16066e-137
7.218576	4.17181e-137
7.218513	4.183e-137
7.218450	4.19421e-137
7.218388	4.20546e-137
7.218325	4.21673e-137
7.218263	4.22804e-137
7.218200	4.23937e-137
7.218137	4.25074e-137
7.218075	4.26213e-137
7.218012	4.27356e-137
7.217949	4.28502e-137
7.217887	4.2965e-137
7.217824	4.30802e-137
7.217761	4.31957e-137
7.217699	4.33115e-137
7.217636	4.34277e-137
7.217574	4.35441e-137
7.217511	4.36608e-137
7.217448	4.37779e-137
7.217386	4.38952e-137
7.217323	4.40129e-137
7.217260	4.41309e-137
7.217198	4.42492e-137
7.217135	4.43679e-137
7.217072	4.44868e-137
7.217010	4.46061e-137
7.216947	4.47257e-137
7.216884	4.48456e-137
7.216822	4.49658e-137
7.216759	4.50864e-137
7.216697	4.52072e-137
7.216634	4.53284e-137
7.216571	4.545e-137
7.216509	4.55718e-137
7.216446	4.5694e-137
7.216383	4.58165e-137
7.216321	4.59393e-137
7.216258	4.60625e-137
7.216195	4.6186e-137
7.216133	4.63098e-137
7.216070	4.64339e-137
7.216008	4.65584e-137
7.215945	4.66833e-137
7.215882	4.68084e-137
7.215820	4.69339e-137
7.215757	4.70597e-137
7.215694	4.71859e-137
7.215632	4.73124e-137
7.215569	4.74392e-137
7.215506	4.75664e-137
7.215444	4.76939e-137
7.215381	4.78218e-137
7.215318	4.795e-137
7.215256	4.80786e-137
7.215193	4.82075e-137
7.215131	4.83367e-137
7.215068	4.84663e-137
7.215005	4.85962e-137
7.214943	4.87265e-137
7.214880	4.88572e-137
7.214817	4.89881e-137
7.214755	4.91195e-137
7.214692	4.92512e-137
7.214629	4.93832e-137
7.214567	4.95156e-137
7.214504	4.96483e-137
7.214442	4.97815e-137
7.214379	4.99149e-137
7.214316	5.00487e-137
7.214254	5.01829e-137
7.214191	5.03175e-137
7.214128	5.04524e-137
7.214066	5.05876e-137
7.214003	5.07232e-137
7.213940	5.08592e-137
7.213878	5.09956e-137
7.213815	5.11323e-137
7.213753	5.12694e-137
7.213690	5.14068e-137
7.213627	5.15446e-137
7.213565	5.16828e-137
7.213502	5.18214e-137
7.213439	5.19603e-137
7.213377	5.20996e-137
7.213314	5.22393e-137
7.213251	5.23794e-137
7.213189	5.25198e-137
7.213126	5.26606e-137
7.213063	5.28018e-137
7.213001	5.29433e-137
7.212938	5.30853e-137
7.212876	5.32276e-137
7.212813	5.33703e-137
7.212750	5.35134e-137
7.212688	5.36568e-137
7.212625	5.38007e-137
7.212562	5.39449e-137
7.212500	5.40896e-137
7.212437	5.42346e-137
7.212374	5.438e-137
7.212312	5.45258e-137
7.212249	5.46719e-137
7.212187	5.48185e-137
7.212124	5.49655e-137
7.212061	5.51128e-137
7.211999	5.52606e-137
7.211936	5.54088e-137
7.211873	5.55573e-137
7.211811	5.57062e-137
7.211748	5.58556e-137
7.211685	5.60053e-137
7.211623	5.61555e-137
7.211560	5.6306e-137
7.211498	5.6457e-137
7.211435	5.66084e-137
7.211372	5.67601e-137
7.211310	5.69123e-137
7.211247	5.70649e-137
7.211184	5.72179e-137
7.211122	5.73713e-137
7.211059	5.75251e-137
7.210996	5.76793e-137
7.210934	5.78339e-137
7.210871	5.7989e-137
7.210808	5.81444e-137
7.210746	5.83003e-137
7.210683	5.84566e-137
7.210621	5.86133e-137
7.210558	5.87705e-137
7.210495	5.89281e-137
7.210433	5.9086e-137
7.210370	5.92444e-137
7.210307	5.94033e-137
7.210245	5.95625e-137
7.210182	5.97222e-137
7.210119	5.98823e-137
7.210057	6.00429e-137
7.209994	6.02038e-137
7.209932	6.03652e-137
7.209869	6.05271e-137
7.209806	6.06894e-137
7.209744	6.08521e-137
7.209681	6.10152e-137
7.209618	6.11788e-137
7.209556	6.13428e-137
7.209493	6.15073e-137
7.209430	6.16722e-137
7.209368	6.18375e-137
7.209305	6.20033e-137
7.209242	6.21695e-137
7.209180	6.23362e-137
7.209117	6.25033e-137
7.209055	6.26709e-137
7.208992	6.28389e-137
7.208929	6.30074e-137
7.208867	6.31763e-137
7.208804	6.33457e-137
7.208741	6.35155e-137
7.208679	6.36858e-137
7.208616	6.38565e-137
7.208553	6.40277e-137
7.208491	6.41994e-137
7.208428	6.43715e-137
7.208366	6.45441e-137
7.208303	6.47171e-137
7.208240	6.48906e-137
7.208178	6.50646e-137
7.208115	6.5239e-137
7.208052	6.54139e-137
7.207990	6.55893e-137
7.207927	6.57651e-137
7.207864	6.59414e-137
7.207802	6.61182e-137
7.207739	6.62955e-137
7.207677	6.64732e-137
7.207614	6.66514e-137
7.207551	6.68301e-137
7.207489	6.70093e-137
7.207426	6.71889e-137
7.207363	6.73691e-137
7.207301	6.75497e-137
7.207238	6.77308e-137
7.207175	6.79124e-137
7.207113	6.80944e-137
7.207050	6.8277e-137
7.206987	6.846e-137
7.206925	6.86436e-137
7.206862	6.88276e-137
7.206800	6.90121e-137
7.206737	6.91972e-137
7.206674	6.93827e-137
7.206612	6.95687e-137
7.206549	6.97552e-137
7.206486	6.99422e-137
7.206424	7.01297e-137
7.206361	7.03177e-137
7.206298	7.05063e-137
7.206236	7.06953e-137
7.206173	7.08848e-137
7.206111	7.10749e-137
7.206048	7.12654e-137
7.205985	7.14565e-137
7.205923	7.1648e-137
7.205860	7.18401e-137
7.205797	7.20327e-137
7.205735	7.22258e-137
7.205672	7.24195e-137
7.205609	7.26136e-137
7.205547	7.28083e-137
7.205484	7.30035e-137
7.205422	7.31992e-137
7.205359	7.33955e-137
7.205296	7.35922e-137
7.205234	7.37895e-137
7.205171	7.39874e-137
7.205108	7.41857e-137
7.205046	7.43846e-137
7.204983	7.4584e-137
7.204920	7.4784e-137
7.204858	7.49845e-137
7.204795	7.51855e-137
7.204732	7.53871e-137
7.204670	7.55892e-137
7.204607	7.57918e-137
7.204545	7.5995e-137
7.204482	7.61988e-137
7.204419	7.64031e-137
7.204357	7.66079e-137
7.204294	7.68133e-137
7.204231	7.70192e-137
7.204169	7.72257e-137
7.204106	7.74327e-137
7.204043	7.76403e-137
7.203981	7.78485e-137
7.203918	7.80572e-137
7.203856	7.82665e-137
7.203793	7.84763e-137
7.203730	7.86867e-137
7.203668	7.88976e-137
7.203605	7.91092e-137
7.203542	7.93212e-137
7.203480	7.95339e-137
7.203417	7.97471e-137
7.203354	7.99609e-137
7.203292	8.01753e-137
7.203229	8.03902e-137
7.203166	8.06058e-137
7.203104	8.08219e-137
7.203041	8.10386e-137
7.202979	8.12558e-137
7.202916	8.14737e-137
7.202853	8.16921e-137
7.202791	8.19111e-137
7.202728	8.21307e-137
7.202665	8.23509e-137
7.202603	8.25717e-137
7.202540	8.2793e-137
7.202477	8.3015e-137
7.202415	8.32376e-137
7.202352	8.34607e-137
7.202290	8.36845e-137
7.202227	8.39088e-137
7.202164	8.41338e-137
7.202102	8.43593e-137
7.202039	8.45855e-137
7.201976	8.48123e-137
7.201914	8.50397e-137
7.201851	8.52676e-137
7.201788	8.54962e-137
7.201726	8.57255e-137
7.201663	8.59553e-137
7.201601	8.61857e-137
7.201538	8.64168e-137
7.201475	8.66485e-137
7.201413	8.68808e-137
7.201350	8.71137e-137
7.201287	8.73472e-137
7.201225	8.75814e-137
7.201162	8.78162e-137
7.201099	8.80517e-137
7.201037	8.82877e-137
7.200974	8.85244e-137
7.200911	8.87617e-137
7.200849	8.89997e-137
7.200786	8.92383e-137
7.200724	8.94776e-137
7.200661	8.97174e-137
7.200598	8.9958e-137
7.200536	9.01992e-137
7.200473	9.0441e-137
7.200410	9.06834e-137
7.200348	9.09266e-137
7.200285	9.11703e-137
7.200222	9.14148e-137
7.200160	9.16598e-137
7.200097	9.19056e-137
7.200035	9.2152e-137
7.199972	9.2399e-137
7.199909	9.26467e-137
7.199847	9.28951e-137
7.199784	9.31442e-137
7.199721	9.33939e-137
7.199659	9.36443e-137
7.199596	9.38953e-137
7.199533	9.41471e-137
7.199471	9.43995e-137
7.199408	9.46525e-137
7.199345	9.49063e-137
7.199283	9.51607e-137
7.199220	9.54159e-137
7.199158	9.56717e-137
7.199095	9.59282e-137
7.199032	9.61854e-137
7.198970	9.64432e-137
7.198907	9.67018e-137
7.198844	9.6961e-137
7.198782	9.7221e-137
7.198719	9.74816e-137
7.198656	9.7743e-137
7.198594	9.8005e-137
7.198531	9.82678e-137
7.198469	9.85312e-137
7.198406	9.87954e-137
7.198343	9.90602e-137
7.198281	9.93258e-137
7.198218	9.95921e-137
7.198155	9.98591e-137
7.198093	1.00127e-136
7.198030	1.00395e-136
7.197967	1.00664e-136
7.197905	1.00934e-136
7.197842	1.01205e-136
7.197780	1.01476e-136
7.197717	1.01748e-136
7.197654	1.02021e-136
7.197592	1.02295e-136
7.197529	1.02569e-136
7.197466	1.02844e-136
7.197404	1.0312e-136
7.197341	1.03396e-136
7.197278	1.03673e-136
7.197216	1.03951e-136
7.197153	1.0423e-136
7.197090	1.04509e-136
7.197028	1.04789e-136
7.196965	1.0507e-136
7.196903	1.05352e-136
7.196840	1.05635e-136
7.196777	1.05918e-136
7.196715	1.06202e-136
7.196652	1.06486e-136
7.196589	1.06772e-136
7.196527	1.07058e-136
7.196464	1.07345e-136
7.196401	1.07633e-136
7.196339	1.07922e-136
7.196276	1.08211e-136
7.196214	1.08501e-136
7.196151	1.08792e-136
7.196088	1.09084e-136
7.196026	1.09376e-136
7.195963	1.09669e-136
7.195900	1.09963e-136
7.195838	1.10258e-136
7.195775	1.10554e-136
7.195712	1.1085e-136
7.195650	1.11147e-136
7.195587	1.11445e-136
7.195525	1.11744e-136
7.195462	1.12044e-136
7.195399	1.12344e-136
7.195337	1.12645e-136
7.195274	1.12947e-136
7.195211	1.1325e-136
7.195149	1.13554e-136
7.195086	1.13858e-136
7.195023	1.14163e-136
7.194961	1.14469e-136
7.194898	1.14776e-136
7.194835	1.15084e-136
7.194773	1.15392e-136
7.194710	1.15702e-136
7.194648	1.16012e-136
7.194585	1.16323e-136
7.194522	1.16635e-136
7.194460	1.16948e-136
7.194397	1.17261e-136
7.194334	1.17575e-136
7.194272	1.17891e-136
7.194209	1.18207e-136
7.194146	1.18524e-136
7.194084	1.18841e-136
7.194021	1.1916e-136
7.193959	1.19479e-136
7.193896	1.198e-136
7.193833	1.20121e-136
7.193771	1.20443e-136
7.193708	1.20766e-136
7.193645	1.2109e-136
7.193583	1.21414e-136
7.193520	1.2174e-136
7.193457	1.22066e-136
7.193395	1.22393e-136
7.193332	1.22722e-136
7.193269	1.23051e-136
7.193207	1.2338e-136
7.193144	1.23711e-136
7.193082	1.24043e-136
7.193019	1.24375e-136
7.192956	1.24709e-136
7.192894	1.25043e-136
7.192831	1.25379e-136
7.192768	1.25715e-136
7.192706	1.26052e-136
7.192643	1.2639e-136
7.192580	1.26728e-136
7.192518	1.27068e-136
7.192455	1.27409e-136
7.192393	1.2775e-136
7.192330	1.28093e-136
7.192267	1.28436e-136
7.192205	1.28781e-136
7.192142	1.29126e-136
7.192079	1.29472e-136
7.192017	1.29819e-136
7.191954	1.30167e-136
7.191891	1.30516e-136
7.191829	1.30866e-136
7.191766	1.31217e-136
7.191704	1.31569e-136
7.191641	1.31922e-136
7.191578	1.32275e-136
7.191516	1.3263e-136
7.191453	1.32985e-136
7.191390	1.33342e-136
7.191328	1.33699e-136
7.191265	1.34058e-136
7.191202	1.34417e-136
7.191140	1.34778e-136
7.191077	1.35139e-136
7.191014	1.35501e-136
7.190952	1.35865e-136
7.190889	1.36229e-136
7.190827	1.36594e-136
7.190764	1.3696e-136
7.190701	1.37327e-136
7.190639	1.37696e-136
7.190576	1.38065e-136
```
