## Supplementary material for "All-at-once RNA folding with 3D motif prediction framed by evolutionary information": RF03661_mir-933.surv (part 2 of 4)

```
7.190513	1.38435e-136
7.190451	1.38806e-136
7.190388	1.39178e-136
7.190325	1.39551e-136
7.190263	1.39925e-136
7.190200	1.40301e-136
7.190138	1.40677e-136
7.190075	1.41054e-136
7.190012	1.41432e-136
7.189950	1.41811e-136
7.189887	1.42191e-136
7.189824	1.42573e-136
7.189762	1.42955e-136
7.189699	1.43338e-136
7.189636	1.43722e-136
7.189574	1.44108e-136
7.189511	1.44494e-136
7.189449	1.44881e-136
7.189386	1.4527e-136
7.189323	1.45659e-136
7.189261	1.4605e-136
7.189198	1.46441e-136
7.189135	1.46834e-136
7.189073	1.47228e-136
7.189010	1.47622e-136
7.188947	1.48018e-136
7.188885	1.48415e-136
7.188822	1.48813e-136
7.188759	1.49212e-136
7.188697	1.49612e-136
7.188634	1.50013e-136
7.188572	1.50415e-136
7.188509	1.50818e-136
7.188446	1.51223e-136
7.188384	1.51628e-136
7.188321	1.52035e-136
7.188258	1.52442e-136
7.188196	1.52851e-136
7.188133	1.53261e-136
7.188070	1.53672e-136
7.188008	1.54084e-136
7.187945	1.54497e-136
7.187883	1.54911e-136
7.187820	1.55326e-136
7.187757	1.55743e-136
7.187695	1.5616e-136
7.187632	1.56579e-136
7.187569	1.56999e-136
7.187507	1.5742e-136
7.187444	1.57842e-136
7.187381	1.58265e-136
7.187319	1.58689e-136
7.187256	1.59114e-136
7.187193	1.59541e-136
7.187131	1.59969e-136
7.187068	1.60398e-136
7.187006	1.60828e-136
7.186943	1.61259e-136
7.186880	1.61691e-136
7.186818	1.62125e-136
7.186755	1.62559e-136
7.186692	1.62995e-136
7.186630	1.63432e-136
7.186567	1.6387e-136
7.186504	1.6431e-136
7.186442	1.6475e-136
7.186379	1.65192e-136
7.186317	1.65635e-136
7.186254	1.66079e-136
7.186191	1.66524e-136
7.186129	1.6697e-136
7.186066	1.67418e-136
7.186003	1.67867e-136
7.185941	1.68317e-136
7.185878	1.68768e-136
7.185815	1.69221e-136
7.185753	1.69674e-136
7.185690	1.70129e-136
7.185628	1.70585e-136
7.185565	1.71043e-136
7.185502	1.71501e-136
7.185440	1.71961e-136
7.185377	1.72422e-136
7.185314	1.72884e-136
7.185252	1.73348e-136
7.185189	1.73813e-136
7.185126	1.74278e-136
7.185064	1.74746e-136
7.185001	1.75214e-136
7.184938	1.75684e-136
7.184876	1.76155e-136
7.184813	1.76627e-136
7.184751	1.77101e-136
7.184688	1.77576e-136
7.184625	1.78052e-136
7.184563	1.78529e-136
7.184500	1.79008e-136
7.184437	1.79488e-136
7.184375	1.79969e-136
7.184312	1.80451e-136
7.184249	1.80935e-136
7.184187	1.8142e-136
7.184124	1.81906e-136
7.184062	1.82394e-136
7.183999	1.82883e-136
7.183936	1.83373e-136
7.183874	1.83865e-136
7.183811	1.84358e-136
7.183748	1.84852e-136
7.183686	1.85348e-136
7.183623	1.85845e-136
7.183560	1.86343e-136
7.183498	1.86843e-136
7.183435	1.87343e-136
7.183373	1.87846e-136
7.183310	1.88349e-136
7.183247	1.88854e-136
7.183185	1.89361e-136
7.183122	1.89868e-136
7.183059	1.90377e-136
7.182997	1.90888e-136
7.182934	1.91399e-136
7.182871	1.91913e-136
7.182809	1.92427e-136
7.182746	1.92943e-136
7.182683	1.9346e-136
7.182621	1.93979e-136
7.182558	1.94499e-136
7.182496	1.9502e-136
7.182433	1.95543e-136
7.182370	1.96068e-136
7.182308	1.96593e-136
7.182245	1.9712e-136
7.182182	1.97649e-136
7.182120	1.98179e-136
7.182057	1.9871e-136
7.181994	1.99243e-136
7.181932	1.99777e-136
7.181869	2.00312e-136
7.181807	2.00849e-136
7.181744	2.01388e-136
7.181681	2.01928e-136
7.181619	2.02469e-136
7.181556	2.03012e-136
7.181493	2.03556e-136
7.181431	2.04102e-136
7.181368	2.04649e-136
7.181305	2.05198e-136
7.181243	2.05748e-136
7.181180	2.063e-136
7.181117	2.06853e-136
7.181055	2.07407e-136
7.180992	2.07963e-136
7.180930	2.08521e-136
7.180867	2.0908e-136
7.180804	2.0964e-136
7.180742	2.10202e-136
7.180679	2.10766e-136
7.180616	2.11331e-136
7.180554	2.11898e-136
7.180491	2.12466e-136
7.180428	2.13035e-136
7.180366	2.13606e-136
7.180303	2.14179e-136
7.180241	2.14753e-136
7.180178	2.15329e-136
7.180115	2.15906e-136
7.180053	2.16485e-136
7.179990	2.17066e-136
7.179927	2.17648e-136
7.179865	2.18231e-136
7.179802	2.18816e-136
7.179739	2.19403e-136
7.179677	2.19991e-136
7.179614	2.20581e-136
7.179552	2.21172e-136
7.179489	2.21765e-136
7.179426	2.2236e-136
7.179364	2.22956e-136
7.179301	2.23553e-136
7.179238	2.24153e-136
7.179176	2.24754e-136
7.179113	2.25356e-136
7.179050	2.2596e-136
7.178988	2.26566e-136
7.178925	2.27174e-136
7.178862	2.27783e-136
7.178800	2.28393e-136
7.178737	2.29006e-136
7.178675	2.2962e-136
7.178612	2.30235e-136
7.178549	2.30853e-136
7.178487	2.31471e-136
7.178424	2.32092e-136
7.178361	2.32714e-136
7.178299	2.33338e-136
7.178236	2.33964e-136
7.178173	2.34591e-136
7.178111	2.3522e-136
7.178048	2.3585e-136
7.177986	2.36483e-136
7.177923	2.37117e-136
7.177860	2.37752e-136
7.177798	2.3839e-136
7.177735	2.39029e-136
7.177672	2.3967e-136
7.177610	2.40312e-136
7.177547	2.40957e-136
7.177484	2.41603e-136
7.177422	2.4225e-136
7.177359	2.429e-136
7.177297	2.43551e-136
7.177234	2.44204e-136
7.177171	2.44859e-136
7.177109	2.45515e-136
7.177046	2.46173e-136
7.176983	2.46833e-136
7.176921	2.47495e-136
7.176858	2.48159e-136
7.176795	2.48824e-136
7.176733	2.49491e-136
7.176670	2.5016e-136
7.176607	2.50831e-136
7.176545	2.51503e-136
7.176482	2.52177e-136
7.176420	2.52853e-136
7.176357	2.53531e-136
7.176294	2.54211e-136
7.176232	2.54893e-136
7.176169	2.55576e-136
7.176106	2.56261e-136
7.176044	2.56948e-136
7.175981	2.57637e-136
7.175918	2.58328e-136
7.175856	2.5902e-136
7.175793	2.59715e-136
7.175731	2.60411e-136
7.175668	2.61109e-136
7.175605	2.61809e-136
7.175543	2.62511e-136
7.175480	2.63215e-136
7.175417	2.6392e-136
7.175355	2.64628e-136
7.175292	2.65338e-136
7.175229	2.66049e-136
7.175167	2.66762e-136
7.175104	2.67477e-136
7.175041	2.68194e-136
7.174979	2.68913e-136
7.174916	2.69634e-136
7.174854	2.70357e-136
7.174791	2.71082e-136
7.174728	2.71809e-136
7.174666	2.72538e-136
7.174603	2.73268e-136
7.174540	2.74001e-136
7.174478	2.74735e-136
7.174415	2.75472e-136
7.174352	2.76211e-136
7.174290	2.76951e-136
7.174227	2.77694e-136
7.174165	2.78438e-136
7.174102	2.79184e-136
7.174039	2.79933e-136
7.173977	2.80683e-136
7.173914	2.81436e-136
7.173851	2.8219e-136
7.173789	2.82947e-136
7.173726	2.83706e-136
7.173663	2.84466e-136
7.173601	2.85229e-136
7.173538	2.85994e-136
7.173476	2.8676e-136
7.173413	2.87529e-136
7.173350	2.883e-136
7.173288	2.89073e-136
7.173225	2.89848e-136
7.173162	2.90625e-136
7.173100	2.91404e-136
7.173037	2.92185e-136
7.172974	2.92969e-136
7.172912	2.93754e-136
7.172849	2.94542e-136
7.172786	2.95331e-136
7.172724	2.96123e-136
7.172661	2.96917e-136
7.172599	2.97713e-136
7.172536	2.98511e-136
7.172473	2.99311e-136
7.172411	3.00114e-136
7.172348	3.00918e-136
7.172285	3.01725e-136
7.172223	3.02534e-136
7.172160	3.03345e-136
7.172097	3.04158e-136
7.172035	3.04974e-136
7.171972	3.05792e-136
7.171910	3.06611e-136
7.171847	3.07433e-136
7.171784	3.08258e-136
7.171722	3.09084e-136
7.171659	3.09913e-136
7.171596	3.10744e-136
7.171534	3.11577e-136
7.171471	3.12412e-136
7.171408	3.13249e-136
7.171346	3.14089e-136
7.171283	3.14931e-136
7.171220	3.15776e-136
7.171158	3.16622e-136
7.171095	3.17471e-136
7.171033	3.18322e-136
7.170970	3.19176e-136
7.170907	3.20031e-136
7.170845	3.20889e-136
7.170782	3.2175e-136
7.170719	3.22612e-136
7.170657	3.23477e-136
7.170594	3.24344e-136
7.170531	3.25214e-136
7.170469	3.26086e-136
7.170406	3.2696e-136
7.170344	3.27837e-136
7.170281	3.28716e-136
7.170218	3.29597e-136
7.170156	3.3048e-136
7.170093	3.31366e-136
7.170030	3.32255e-136
7.169968	3.33146e-136
7.169905	3.34039e-136
7.169842	3.34934e-136
7.169780	3.35832e-136
7.169717	3.36733e-136
7.169655	3.37635e-136
7.169592	3.38541e-136
7.169529	3.39448e-136
7.169467	3.40358e-136
7.169404	3.41271e-136
7.169341	3.42186e-136
7.169279	3.43103e-136
7.169216	3.44023e-136
7.169153	3.44945e-136
7.169091	3.4587e-136
7.169028	3.46797e-136
7.168965	3.47727e-136
7.168903	3.48659e-136
7.168840	3.49594e-136
7.168778	3.50531e-136
7.168715	3.51471e-136
7.168652	3.52413e-136
7.168590	3.53358e-136
7.168527	3.54305e-136
7.168464	3.55255e-136
7.168402	3.56208e-136
7.168339	3.57163e-136
7.168276	3.5812e-136
7.168214	3.5908e-136
7.168151	3.60043e-136
7.168089	3.61008e-136
7.168026	3.61976e-136
7.167963	3.62947e-136
7.167901	3.6392e-136
7.167838	3.64895e-136
7.167775	3.65874e-136
7.167713	3.66854e-136
7.167650	3.67838e-136
7.167587	3.68824e-136
7.167525	3.69813e-136
7.167462	3.70804e-136
7.167400	3.71798e-136
7.167337	3.72795e-136
7.167274	3.73795e-136
7.167212	3.74797e-136
7.167149	3.75802e-136
7.167086	3.76809e-136
7.167024	3.77819e-136
7.166961	3.78832e-136
7.166898	3.79848e-136
7.166836	3.80866e-136
7.166773	3.81887e-136
7.166710	3.82911e-136
7.166648	3.83938e-136
7.166585	3.84967e-136
7.166523	3.85999e-136
7.166460	3.87034e-136
7.166397	3.88072e-136
7.166335	3.89112e-136
7.166272	3.90155e-136
7.166209	3.91201e-136
7.166147	3.9225e-136
7.166084	3.93302e-136
7.166021	3.94356e-136
7.165959	3.95413e-136
7.165896	3.96473e-136
7.165834	3.97536e-136
7.165771	3.98602e-136
7.165708	3.99671e-136
7.165646	4.00742e-136
7.165583	4.01817e-136
7.165520	4.02894e-136
7.165458	4.03974e-136
7.165395	4.05057e-136
7.165332	4.06143e-136
7.165270	4.07232e-136
7.165207	4.08324e-136
7.165144	4.09418e-136
7.165082	4.10516e-136
7.165019	4.11617e-136
7.164957	4.1272e-136
7.164894	4.13827e-136
7.164831	4.14936e-136
7.164769	4.16048e-136
7.164706	4.17164e-136
7.164643	4.18282e-136
7.164581	4.19404e-136
7.164518	4.20528e-136
7.164455	4.21656e-136
7.164393	4.22786e-136
7.164330	4.23919e-136
7.164268	4.25056e-136
7.164205	4.26196e-136
7.164142	4.27338e-136
7.164080	4.28484e-136
7.164017	4.29633e-136
7.163954	4.30784e-136
7.163892	4.31939e-136
7.163829	4.33097e-136
7.163766	4.34258e-136
7.163704	4.35423e-136
7.163641	4.3659e-136
7.163579	4.37761e-136
7.163516	4.38934e-136
7.163453	4.40111e-136
7.163391	4.41291e-136
7.163328	4.42474e-136
7.163265	4.4366e-136
7.163203	4.4485e-136
7.163140	4.46042e-136
7.163077	4.47238e-136
7.163015	4.48437e-136
7.162952	4.49639e-136
7.162889	4.50845e-136
7.162827	4.52053e-136
7.162764	4.53265e-136
7.162702	4.54481e-136
7.162639	4.55699e-136
7.162576	4.56921e-136
7.162514	4.58146e-136
7.162451	4.59374e-136
7.162388	4.60606e-136
7.162326	4.6184e-136
7.162263	4.63079e-136
7.162200	4.6432e-136
7.162138	4.65565e-136
7.162075	4.66813e-136
7.162013	4.68065e-136
7.161950	4.69319e-136
7.161887	4.70578e-136
7.161825	4.71839e-136
7.161762	4.73104e-136
7.161699	4.74373e-136
7.161637	4.75644e-136
7.161574	4.7692e-136
7.161511	4.78198e-136
7.161449	4.7948e-136
7.161386	4.80766e-136
7.161324	4.82055e-136
7.161261	4.83347e-136
7.161198	4.84643e-136
7.161136	4.85942e-136
7.161073	4.87245e-136
7.161010	4.88551e-136
7.160948	4.89861e-136
7.160885	4.91174e-136
7.160822	4.92491e-136
7.160760	4.93812e-136
7.160697	4.95135e-136
7.160634	4.96463e-136
7.160572	4.97794e-136
7.160509	4.99128e-136
7.160447	5.00467e-136
7.160384	5.01808e-136
7.160321	5.03154e-136
7.160259	5.04503e-136
7.160196	5.05855e-136
7.160133	5.07211e-136
7.160071	5.08571e-136
7.160008	5.09935e-136
7.159945	5.11302e-136
7.159883	5.12672e-136
7.159820	5.14047e-136
7.159758	5.15425e-136
7.159695	5.16807e-136
7.159632	5.18192e-136
7.159570	5.19582e-136
7.159507	5.20975e-136
7.159444	5.22371e-136
7.159382	5.23772e-136
7.159319	5.25176e-136
7.159256	5.26584e-136
7.159194	5.27996e-136
7.159131	5.29411e-136
7.159068	5.30831e-136
7.159006	5.32254e-136
7.158943	5.33681e-136
7.158881	5.35112e-136
7.158818	5.36546e-136
7.158755	5.37985e-136
7.158693	5.39427e-136
7.158630	5.40873e-136
7.158567	5.42323e-136
7.158505	5.43777e-136
7.158442	5.45235e-136
7.158379	5.46697e-136
7.158317	5.48162e-136
7.158254	5.49632e-136
7.158192	5.51106e-136
7.158129	5.52583e-136
7.158066	5.54064e-136
7.158004	5.5555e-136
7.157941	5.57039e-136
7.157878	5.58533e-136
7.157816	5.6003e-136
7.157753	5.61532e-136
7.157690	5.63037e-136
7.157628	5.64546e-136
7.157565	5.6606e-136
7.157503	5.67578e-136
7.157440	5.69099e-136
7.157377	5.70625e-136
7.157315	5.72155e-136
7.157252	5.73689e-136
7.157189	5.75227e-136
7.157127	5.76769e-136
7.157064	5.78315e-136
7.157001	5.79866e-136
7.156939	5.8142e-136
7.156876	5.82979e-136
7.156813	5.84542e-136
7.156751	5.86109e-136
7.156688	5.8768e-136
7.156626	5.89256e-136
7.156563	5.90836e-136
7.156500	5.9242e-136
7.156438	5.94008e-136
7.156375	5.95601e-136
7.156312	5.97197e-136
7.156250	5.98798e-136
7.156187	6.00404e-136
7.156124	6.02013e-136
7.156062	6.03627e-136
7.155999	6.05246e-136
7.155937	6.06868e-136
7.155874	6.08495e-136
7.155811	6.10127e-136
7.155749	6.11762e-136
7.155686	6.13403e-136
7.155623	6.15047e-136
7.155561	6.16696e-136
7.155498	6.18349e-136
7.155435	6.20007e-136
7.155373	6.21669e-136
7.155310	6.23336e-136
7.155248	6.25007e-136
7.155185	6.26683e-136
7.155122	6.28363e-136
7.155060	6.30047e-136
7.154997	6.31737e-136
7.154934	6.3343e-136
7.154872	6.35128e-136
7.154809	6.36831e-136
7.154746	6.38539e-136
7.154684	6.4025e-136
7.154621	6.41967e-136
7.154558	6.43688e-136
7.154496	6.45414e-136
7.154433	6.47144e-136
7.154371	6.48879e-136
7.154308	6.50619e-136
7.154245	6.52363e-136
7.154183	6.54112e-136
7.154120	6.55866e-136
7.154057	6.57624e-136
7.153995	6.59387e-136
7.153932	6.61155e-136
7.153869	6.62927e-136
7.153807	6.64705e-136
7.153744	6.66487e-136
7.153682	6.68273e-136
7.153619	6.70065e-136
7.153556	6.71861e-136
7.153494	6.73663e-136
7.153431	6.75469e-136
7.153368	6.7728e-136
7.153306	6.79095e-136
7.153243	6.80916e-136
7.153180	6.82742e-136
7.153118	6.84572e-136
7.153055	6.86407e-136
7.152992	6.88248e-136
7.152930	6.90093e-136
7.152867	6.91943e-136
7.152805	6.93798e-136
7.152742	6.95658e-136
7.152679	6.97523e-136
7.152617	6.99393e-136
7.152554	7.01268e-136
7.152491	7.03148e-136
7.152429	7.05033e-136
7.152366	7.06923e-136
7.152303	7.08819e-136
7.152241	7.10719e-136
7.152178	7.12624e-136
7.152116	7.14535e-136
7.152053	7.16451e-136
7.151990	7.18371e-136
7.151928	7.20297e-136
7.151865	7.22228e-136
7.151802	7.24165e-136
7.151740	7.26106e-136
7.151677	7.28053e-136
7.151614	7.30005e-136
7.151552	7.31962e-136
7.151489	7.33924e-136
7.151427	7.35892e-136
7.151364	7.37865e-136
7.151301	7.39843e-136
7.151239	7.41826e-136
7.151176	7.43815e-136
7.151113	7.45809e-136
7.151051	7.47809e-136
7.150988	7.49814e-136
7.150925	7.51824e-136
7.150863	7.53839e-136
7.150800	7.5586e-136
7.150737	7.57887e-136
7.150675	7.59919e-136
7.150612	7.61956e-136
7.150550	7.63999e-136
7.150487	7.66047e-136
7.150424	7.68101e-136
7.150362	7.7016e-136
7.150299	7.72225e-136
7.150236	7.74295e-136
7.150174	7.76371e-136
7.150111	7.78452e-136
7.150048	7.80539e-136
7.149986	7.82632e-136
7.149923	7.8473e-136
7.149861	7.86834e-136
7.149798	7.88944e-136
7.149735	7.91059e-136
7.149673	7.93179e-136
7.149610	7.95306e-136
7.149547	7.97438e-136
7.149485	7.99576e-136
7.149422	8.0172e-136
7.149359	8.03869e-136
7.149297	8.06024e-136
7.149234	8.08185e-136
7.149172	8.10352e-136
7.149109	8.12524e-136
7.149046	8.14703e-136
7.148984	8.16887e-136
7.148921	8.19077e-136
7.148858	8.21273e-136
7.148796	8.23475e-136
7.148733	8.25682e-136
7.148670	8.27896e-136
7.148608	8.30116e-136
7.148545	8.32341e-136
7.148482	8.34573e-136
7.148420	8.3681e-136
7.148357	8.39053e-136
7.148295	8.41303e-136
7.148232	8.43558e-136
7.148169	8.4582e-136
7.148107	8.48088e-136
7.148044	8.50361e-136
7.147981	8.52641e-136
7.147919	8.54927e-136
7.147856	8.57219e-136
7.147793	8.59517e-136
7.147731	8.61821e-136
7.147668	8.64132e-136
7.147606	8.66449e-136
7.147543	8.68772e-136
7.147480	8.71101e-136
7.147418	8.73436e-136
7.147355	8.75778e-136
7.147292	8.78126e-136
7.147230	8.8048e-136
7.147167	8.8284e-136
7.147104	8.85207e-136
7.147042	8.87581e-136
7.146979	8.8996e-136
7.146916	8.92346e-136
7.146854	8.94738e-136
7.146791	8.97137e-136
7.146729	8.99542e-136
7.146666	9.01954e-136
7.146603	9.04372e-136
7.146541	9.06797e-136
7.146478	9.09228e-136
7.146415	9.11665e-136
7.146353	9.1411e-136
7.146290	9.1656e-136
7.146227	9.19018e-136
7.146165	9.21481e-136
7.146102	9.23952e-136
7.146040	9.26429e-136
7.145977	9.28913e-136
7.145914	9.31403e-136
7.145852	9.339e-136
7.145789	9.36404e-136
7.145726	9.38914e-136
7.145664	9.41431e-136
7.145601	9.43955e-136
7.145538	9.46486e-136
7.145476	9.49024e-136
7.145413	9.51568e-136
7.145351	9.54119e-136
7.145288	9.56677e-136
7.145225	9.59242e-136
7.145163	9.61814e-136
7.145100	9.64392e-136
7.145037	9.66978e-136
7.144975	9.6957e-136
7.144912	9.72169e-136
7.144849	9.74776e-136
7.144787	9.77389e-136
7.144724	9.80009e-136
7.144661	9.82637e-136
7.144599	9.85271e-136
7.144536	9.87913e-136
7.144474	9.90561e-136
7.144411	9.93217e-136
7.144348	9.9588e-136
7.144286	9.9855e-136
7.144223	1.00123e-135
7.144160	1.00391e-135
7.144098	1.0066e-135
7.144035	1.0093e-135
7.143972	1.01201e-135
7.143910	1.01472e-135
7.143847	1.01744e-135
7.143785	1.02017e-135
7.143722	1.0229e-135
7.143659	1.02565e-135
7.143597	1.0284e-135
7.143534	1.03115e-135
7.143471	1.03392e-135
7.143409	1.03669e-135
7.143346	1.03947e-135
7.143283	1.04225e-135
7.143221	1.04505e-135
7.143158	1.04785e-135
7.143096	1.05066e-135
7.143033	1.05348e-135
7.142970	1.0563e-135
7.142908	1.05913e-135
7.142845	1.06197e-135
7.142782	1.06482e-135
7.142720	1.06767e-135
7.142657	1.07054e-135
7.142594	1.07341e-135
7.142532	1.07628e-135
7.142469	1.07917e-135
7.142406	1.08206e-135
7.142344	1.08496e-135
7.142281	1.08787e-135
7.142219	1.09079e-135
7.142156	1.09371e-135
7.142093	1.09665e-135
7.142031	1.09959e-135
7.141968	1.10253e-135
7.141905	1.10549e-135
7.141843	1.10845e-135
7.141780	1.11143e-135
7.141717	1.11441e-135
7.141655	1.11739e-135
7.141592	1.12039e-135
7.141530	1.12339e-135
7.141467	1.1264e-135
7.141404	1.12942e-135
7.141342	1.13245e-135
7.141279	1.13549e-135
7.141216	1.13853e-135
7.141154	1.14158e-135
7.141091	1.14465e-135
7.141028	1.14771e-135
7.140966	1.15079e-135
7.140903	1.15388e-135
7.140840	1.15697e-135
7.140778	1.16007e-135
7.140715	1.16318e-135
7.140653	1.1663e-135
7.140590	1.16943e-135
7.140527	1.17256e-135
7.140465	1.17571e-135
7.140402	1.17886e-135
7.140339	1.18202e-135
7.140277	1.18519e-135
7.140214	1.18836e-135
7.140151	1.19155e-135
7.140089	1.19474e-135
7.140026	1.19795e-135
7.139964	1.20116e-135
7.139901	1.20438e-135
7.139838	1.20761e-135
7.139776	1.21085e-135
7.139713	1.21409e-135
7.139650	1.21735e-135
7.139588	1.22061e-135
7.139525	1.22388e-135
7.139462	1.22716e-135
7.139400	1.23045e-135
7.139337	1.23375e-135
7.139275	1.23706e-135
7.139212	1.24038e-135
7.139149	1.2437e-135
7.139087	1.24704e-135
7.139024	1.25038e-135
7.138961	1.25373e-135
7.138899	1.25709e-135
7.138836	1.26046e-135
7.138773	1.26384e-135
7.138711	1.26723e-135
7.138648	1.27063e-135
7.138585	1.27404e-135
7.138523	1.27745e-135
7.138460	1.28088e-135
7.138398	1.28431e-135
7.138335	1.28775e-135
7.138272	1.29121e-135
7.138210	1.29467e-135
7.138147	1.29814e-135
7.138084	1.30162e-135
7.138022	1.30511e-135
7.137959	1.30861e-135
7.137896	1.31212e-135
7.137834	1.31563e-135
7.137771	1.31916e-135
7.137709	1.3227e-135
7.137646	1.32624e-135
7.137583	1.3298e-135
7.137521	1.33336e-135
7.137458	1.33694e-135
7.137395	1.34052e-135
7.137333	1.34412e-135
7.137270	1.34772e-135
7.137207	1.35133e-135
7.137145	1.35496e-135
7.137082	1.35859e-135
7.137019	1.36223e-135
7.136957	1.36588e-135
7.136894	1.36955e-135
7.136832	1.37322e-135
7.136769	1.3769e-135
7.136706	1.38059e-135
7.136644	1.38429e-135
7.136581	1.388e-135
7.136518	1.39172e-135
7.136456	1.39546e-135
7.136393	1.3992e-135
7.136330	1.40295e-135
7.136268	1.40671e-135
7.136205	1.41048e-135
7.136143	1.41426e-135
7.136080	1.41805e-135
7.136017	1.42185e-135
7.135955	1.42567e-135
7.135892	1.42949e-135
7.135829	1.43332e-135
7.135767	1.43716e-135
7.135704	1.44102e-135
7.135641	1.44488e-135
7.135579	1.44875e-135
7.135516	1.45264e-135
7.135454	1.45653e-135
7.135391	1.46044e-135
7.135328	1.46435e-135
7.135266	1.46828e-135
7.135203	1.47222e-135
7.135140	1.47616e-135
7.135078	1.48012e-135
7.135015	1.48409e-135
7.134952	1.48807e-135
7.134890	1.49206e-135
7.134827	1.49606e-135
7.134764	1.50007e-135
7.134702	1.50409e-135
7.134639	1.50812e-135
7.134577	1.51216e-135
7.134514	1.51622e-135
7.134451	1.52028e-135
7.134389	1.52436e-135
7.134326	1.52845e-135
7.134263	1.53254e-135
7.134201	1.53665e-135
7.134138	1.54077e-135
7.134075	1.5449e-135
7.134013	1.54904e-135
7.133950	1.5532e-135
7.133888	1.55736e-135
7.133825	1.56154e-135
7.133762	1.56572e-135
7.133700	1.56992e-135
7.133637	1.57413e-135
7.133574	1.57835e-135
7.133512	1.58258e-135
7.133449	1.58682e-135
7.133386	1.59108e-135
7.133324	1.59534e-135
7.133261	1.59962e-135
7.133199	1.60391e-135
7.133136	1.60821e-135
7.133073	1.61252e-135
7.133011	1.61684e-135
7.132948	1.62118e-135
7.132885	1.62553e-135
7.132823	1.62988e-135
7.132760	1.63425e-135
7.132697	1.63863e-135
7.132635	1.64303e-135
7.132572	1.64743e-135
7.132509	1.65185e-135
7.132447	1.65628e-135
7.132384	1.66072e-135
7.132322	1.66517e-135
7.132259	1.66963e-135
7.132196	1.67411e-135
7.132134	1.6786e-135
7.132071	1.6831e-135
7.132008	1.68761e-135
7.131946	1.69214e-135
7.131883	1.69667e-135
7.131820	1.70122e-135
7.131758	1.70578e-135
7.131695	1.71036e-135
7.131633	1.71494e-135
7.131570	1.71954e-135
7.131507	1.72415e-135
7.131445	1.72877e-135
7.131382	1.73341e-135
7.131319	1.73805e-135
7.131257	1.74271e-135
7.131194	1.74738e-135
7.131131	1.75207e-135
7.131069	1.75677e-135
7.131006	1.76148e-135
7.130943	1.7662e-135
7.130881	1.77093e-135
7.130818	1.77568e-135
7.130756	1.78044e-135
7.130693	1.78522e-135
7.130630	1.79e-135
7.130568	1.7948e-135
7.130505	1.79961e-135
7.130442	1.80444e-135
7.130380	1.80927e-135
7.130317	1.81413e-135
7.130254	1.81899e-135
7.130192	1.82387e-135
7.130129	1.82876e-135
7.130067	1.83366e-135
7.130004	1.83857e-135
7.129941	1.8435e-135
7.129879	1.84845e-135
7.129816	1.8534e-135
7.129753	1.85837e-135
7.129691	1.86335e-135
7.129628	1.86835e-135
7.129565	1.87336e-135
7.129503	1.87838e-135
7.129440	1.88342e-135
7.129378	1.88846e-135
7.129315	1.89353e-135
7.129252	1.8986e-135
7.129190	1.90369e-135
7.129127	1.9088e-135
7.129064	1.91392e-135
7.129002	1.91905e-135
7.128939	1.92419e-135
7.128876	1.92935e-135
7.128814	1.93452e-135
7.128751	1.93971e-135
7.128688	1.94491e-135
7.128626	1.95012e-135
7.128563	1.95535e-135
7.128501	1.96059e-135
7.128438	1.96585e-135
7.128375	1.97112e-135
7.128313	1.9764e-135
7.128250	1.9817e-135
7.128187	1.98702e-135
7.128125	1.99234e-135
7.128062	1.99768e-135
7.127999	2.00304e-135
7.127937	2.00841e-135
7.127874	2.0138e-135
7.127812	2.01919e-135
7.127749	2.02461e-135
7.127686	2.03004e-135
7.127624	2.03548e-135
7.127561	2.04093e-135
7.127498	2.04641e-135
7.127436	2.05189e-135
7.127373	2.05739e-135
7.127310	2.06291e-135
7.127248	2.06844e-135
7.127185	2.07399e-135
7.127123	2.07955e-135
7.127060	2.08512e-135
7.126997	2.09071e-135
7.126935	2.09632e-135
7.126872	2.10194e-135
7.126809	2.10757e-135
7.126747	2.11322e-135
7.126684	2.11889e-135
7.126621	2.12457e-135
7.126559	2.13026e-135
7.126496	2.13598e-135
7.126433	2.1417e-135
7.126371	2.14744e-135
7.126308	2.1532e-135
7.126246	2.15897e-135
7.126183	2.16476e-135
7.126120	2.17057e-135
7.126058	2.17638e-135
7.125995	2.18222e-135
7.125932	2.18807e-135
7.125870	2.19394e-135
7.125807	2.19982e-135
7.125744	2.20572e-135
7.125682	2.21163e-135
7.125619	2.21756e-135
7.125557	2.2235e-135
7.125494	2.22946e-135
7.125431	2.23544e-135
7.125369	2.24143e-135
7.125306	2.24744e-135
7.125243	2.25347e-135
7.125181	2.25951e-135
7.125118	2.26557e-135
7.125055	2.27164e-135
7.124993	2.27773e-135
7.124930	2.28384e-135
7.124867	2.28996e-135
7.124805	2.2961e-135
7.124742	2.30226e-135
7.124680	2.30843e-135
7.124617	2.31462e-135
7.124554	2.32082e-135
7.124492	2.32705e-135
7.124429	2.33328e-135
7.124366	2.33954e-135
7.124304	2.34581e-135
7.124241	2.3521e-135
7.124178	2.35841e-135
7.124116	2.36473e-135
7.124053	2.37107e-135
7.123991	2.37743e-135
7.123928	2.3838e-135
7.123865	2.39019e-135
7.123803	2.3966e-135
7.123740	2.40302e-135
7.123677	2.40947e-135
7.123615	2.41593e-135
7.123552	2.4224e-135
7.123489	2.4289e-135
7.123427	2.43541e-135
7.123364	2.44194e-135
7.123302	2.44849e-135
7.123239	2.45505e-135
7.123176	2.46163e-135
7.123114	2.46823e-135
7.123051	2.47485e-135
7.122988	2.48148e-135
7.122926	2.48814e-135
7.122863	2.49481e-135
7.122800	2.5015e-135
7.122738	2.5082e-135
7.122675	2.51493e-135
7.122612	2.52167e-135
7.122550	2.52843e-135
7.122487	2.53521e-135
7.122425	2.542e-135
7.122362	2.54882e-135
7.122299	2.55565e-135
7.122237	2.5625e-135
7.122174	2.56937e-135
7.122111	2.57626e-135
7.122049	2.58317e-135
7.121986	2.59009e-135
7.121923	2.59704e-135
7.121861	2.604e-135
7.121798	2.61098e-135
7.121736	2.61798e-135
7.121673	2.625e-135
7.121610	2.63204e-135
7.121548	2.6391e-135
7.121485	2.64617e-135
7.121422	2.65326e-135
7.121360	2.66038e-135
7.121297	2.66751e-135
7.121234	2.67466e-135
7.121172	2.68183e-135
7.121109	2.68902e-135
7.121047	2.69623e-135
7.120984	2.70346e-135
7.120921	2.71071e-135
7.120859	2.71798e-135
7.120796	2.72526e-135
7.120733	2.73257e-135
7.120671	2.73989e-135
7.120608	2.74724e-135
7.120545	2.75461e-135
7.120483	2.76199e-135
7.120420	2.76939e-135
7.120357	2.77682e-135
7.120295	2.78426e-135
7.120232	2.79173e-135
7.120170	2.79921e-135
7.120107	2.80672e-135
7.120044	2.81424e-135
7.119982	2.82179e-135
7.119919	2.82935e-135
7.119856	2.83694e-135
7.119794	2.84454e-135
7.119731	2.85217e-135
7.119668	2.85982e-135
7.119606	2.86748e-135
7.119543	2.87517e-135
7.119481	2.88288e-135
7.119418	2.89061e-135
7.119355	2.89836e-135
7.119293	2.90613e-135
7.119230	2.91392e-135
7.119167	2.92173e-135
7.119105	2.92956e-135
7.119042	2.93742e-135
7.118979	2.94529e-135
7.118917	2.95319e-135
7.118854	2.96111e-135
7.118791	2.96905e-135
7.118729	2.97701e-135
7.118666	2.98499e-135
7.118604	2.99299e-135
7.118541	3.00101e-135
7.118478	3.00906e-135
7.118416	3.01713e-135
7.118353	3.02522e-135
7.118290	3.03333e-135
7.118228	3.04146e-135
7.118165	3.04961e-135
7.118102	3.05779e-135
7.118040	3.06599e-135
7.117977	3.07421e-135
7.117915	3.08245e-135
7.117852	3.09071e-135
7.117789	3.099e-135
7.117727	3.10731e-135
7.117664	3.11564e-135
7.117601	3.12399e-135
7.117539	3.13236e-135
7.117476	3.14076e-135
7.117413	3.14918e-135
7.117351	3.15763e-135
7.117288	3.16609e-135
7.117226	3.17458e-135
7.117163	3.18309e-135
7.117100	3.19162e-135
7.117038	3.20018e-135
7.116975	3.20876e-135
7.116912	3.21736e-135
7.116850	3.22599e-135
7.116787	3.23464e-135
7.116724	3.24331e-135
7.116662	3.252e-135
7.116599	3.26072e-135
7.116536	3.26946e-135
7.116474	3.27823e-135
7.116411	3.28702e-135
7.116349	3.29583e-135
7.116286	3.30467e-135
7.116223	3.31353e-135
7.116161	3.32241e-135
7.116098	3.33132e-135
7.116035	3.34025e-135
7.115973	3.3492e-135
7.115910	3.35818e-135
7.115847	3.36719e-135
7.115785	3.37621e-135
7.115722	3.38526e-135
7.115660	3.39434e-135
7.115597	3.40344e-135
7.115534	3.41257e-135
7.115472	3.42171e-135
7.115409	3.43089e-135
7.115346	3.44009e-135
7.115284	3.44931e-135
7.115221	3.45856e-135
7.115158	3.46783e-135
7.115096	3.47713e-135
7.115033	3.48645e-135
7.114971	3.49579e-135
7.114908	3.50517e-135
7.114845	3.51456e-135
7.114783	3.52399e-135
7.114720	3.53343e-135
7.114657	3.54291e-135
7.114595	3.55241e-135
7.114532	3.56193e-135
7.114469	3.57148e-135
7.114407	3.58105e-135
7.114344	3.59065e-135
7.114281	3.60028e-135
7.114219	3.60993e-135
7.114156	3.61961e-135
7.114094	3.62931e-135
7.114031	3.63904e-135
7.113968	3.6488e-135
7.113906	3.65858e-135
7.113843	3.66839e-135
7.113780	3.67823e-135
7.113718	3.68809e-135
7.113655	3.69798e-135
7.113592	3.70789e-135
7.113530	3.71783e-135
7.113467	3.7278e-135
7.113405	3.73779e-135
7.113342	3.74781e-135
7.113279	3.75786e-135
7.113217	3.76794e-135
7.113154	3.77804e-135
7.113091	3.78817e-135
7.113029	3.79832e-135
7.112966	3.8085e-135
7.112903	3.81872e-135
7.112841	3.82895e-135
7.112778	3.83922e-135
7.112715	3.84951e-135
7.112653	3.85983e-135
7.112590	3.87018e-135
7.112528	3.88056e-135
7.112465	3.89096e-135
7.112402	3.90139e-135
7.112340	3.91185e-135
7.112277	3.92234e-135
7.112214	3.93285e-135
7.112152	3.9434e-135
7.112089	3.95397e-135
7.112026	3.96457e-135
7.111964	3.9752e-135
7.111901	3.98586e-135
7.111839	3.99654e-135
7.111776	4.00726e-135
7.111713	4.018e-135
7.111651	4.02877e-135
7.111588	4.03957e-135
7.111525	4.0504e-135
7.111463	4.06126e-135
7.111400	4.07215e-135
7.111337	4.08307e-135
7.111275	4.09401e-135
7.111212	4.10499e-135
7.111150	4.11599e-135
7.111087	4.12703e-135
7.111024	4.13809e-135
7.110962	4.14919e-135
7.110899	4.16031e-135
7.110836	4.17147e-135
7.110774	4.18265e-135
7.110711	4.19386e-135
7.110648	4.20511e-135
7.110586	4.21638e-135
7.110523	4.22768e-135
7.110460	4.23902e-135
7.110398	4.25038e-135
7.110335	4.26178e-135
7.110273	4.2732e-135
7.110210	4.28466e-135
7.110147	4.29615e-135
7.110085	4.30766e-135
7.110022	4.31921e-135
7.109959	4.33079e-135
7.109897	4.3424e-135
7.109834	4.35405e-135
7.109771	4.36572e-135
7.109709	4.37742e-135
7.109646	4.38916e-135
7.109584	4.40093e-135
7.109521	4.41272e-135
7.109458	4.42455e-135
7.109396	4.43642e-135
7.109333	4.44831e-135
7.109270	4.46024e-135
7.109208	4.47219e-135
7.109145	4.48418e-135
7.109082	4.49621e-135
7.109020	4.50826e-135
7.108957	4.52035e-135
7.108894	4.53247e-135
7.108832	4.54462e-135
7.108769	4.5568e-135
7.108707	4.56902e-135
7.108644	4.58127e-135
7.108581	4.59355e-135
7.108519	4.60586e-135
7.108456	4.61821e-135
7.108393	4.63059e-135
7.108331	4.64301e-135
7.108268	4.65546e-135
7.108205	4.66794e-135
7.108143	4.68045e-135
7.108080	4.693e-135
7.108018	4.70558e-135
7.107955	4.7182e-135
7.107892	4.73085e-135
7.107830	4.74353e-135
7.107767	4.75625e-135
7.107704	4.769e-135
7.107642	4.78178e-135
7.107579	4.7946e-135
7.107516	4.80746e-135
7.107454	4.82035e-135
7.107391	4.83327e-135
7.107329	4.84623e-135
7.107266	4.85922e-135
7.107203	4.87225e-135
7.107141	4.88531e-135
7.107078	4.89841e-135
7.107015	4.91154e-135
7.106953	4.92471e-135
7.106890	4.93791e-135
7.106827	4.95115e-135
7.106765	4.96442e-135
7.106702	4.97773e-135
7.106639	4.99108e-135
7.106577	5.00446e-135
7.106514	5.01787e-135
7.106452	5.03133e-135
7.106389	5.04482e-135
7.106326	5.05834e-135
7.106264	5.0719e-135
7.106201	5.0855e-135
7.106138	5.09913e-135
7.106076	5.1128e-135
7.106013	5.12651e-135
7.105950	5.14026e-135
7.105888	5.15404e-135
7.105825	5.16785e-135
7.105763	5.18171e-135
7.105700	5.1956e-135
7.105637	5.20953e-135
7.105575	5.2235e-135
7.105512	5.2375e-135
7.105449	5.25154e-135
7.105387	5.26562e-135
7.105324	5.27974e-135
7.105261	5.29389e-135
7.105199	5.30809e-135
7.105136	5.32232e-135
7.105074	5.33659e-135
7.105011	5.35089e-135
7.104948	5.36524e-135
7.104886	5.37962e-135
7.104823	5.39404e-135
7.104760	5.40851e-135
7.104698	5.42301e-135
7.104635	5.43754e-135
7.104572	5.45212e-135
7.104510	5.46674e-135
7.104447	5.4814e-135
7.104384	5.49609e-135
7.104322	5.51083e-135
7.104259	5.5256e-135
7.104197	5.54041e-135
7.104134	5.55527e-135
7.104071	5.57016e-135
7.104009	5.58509e-135
7.103946	5.60007e-135
7.103883	5.61508e-135
7.103821	5.63014e-135
7.103758	5.64523e-135
7.103695	5.66036e-135
7.103633	5.67554e-135
7.103570	5.69076e-135
7.103508	5.70601e-135
7.103445	5.72131e-135
7.103382	5.73665e-135
7.103320	5.75203e-135
7.103257	5.76745e-135
7.103194	5.78291e-135
7.103132	5.79842e-135
7.103069	5.81396e-135
7.103006	5.82955e-135
7.102944	5.84518e-135
7.102881	5.86085e-135
7.102818	5.87656e-135
7.102756	5.89231e-135
7.102693	5.90811e-135
7.102631	5.92395e-135
7.102568	5.93983e-135
7.102505	5.95576e-135
7.102443	5.97173e-135
7.102380	5.98774e-135
7.102317	6.00379e-135
7.102255	6.01988e-135
7.102192	6.03602e-135
7.102129	6.05221e-135
7.102067	6.06843e-135
7.102004	6.0847e-135
7.101942	6.10101e-135
7.101879	6.11737e-135
7.101816	6.13377e-135
7.101754	6.15021e-135
7.101691	6.1667e-135
7.101628	6.18324e-135
7.101566	6.19981e-135
7.101503	6.21643e-135
7.101440	6.2331e-135
7.101378	6.24981e-135
7.101315	6.26657e-135
7.101253	6.28337e-135
7.101190	6.30021e-135
7.101127	6.3171e-135
7.101065	6.33404e-135
7.101002	6.35102e-135
7.100939	6.36805e-135
7.100877	6.38512e-135
7.100814	6.40224e-135
7.100751	6.4194e-135
7.100689	6.43661e-135
7.100626	6.45387e-135
7.100563	6.47117e-135
7.100501	6.48852e-135
7.100438	6.50592e-135
7.100376	6.52336e-135
7.100313	6.54085e-135
7.100250	6.55838e-135
7.100188	6.57597e-135
7.100125	6.5936e-135
7.100062	6.61127e-135
7.100000	6.629e-135
7.099937	6.64677e-135
7.099874	6.66459e-135
7.099812	6.68246e-135
7.099749	6.70037e-135
7.099687	6.71834e-135
7.099624	6.73635e-135
7.099561	6.75441e-135
7.099499	6.77252e-135
7.099436	6.79067e-135
7.099373	6.80888e-135
7.099311	6.82713e-135
7.099248	6.84544e-135
7.099185	6.86379e-135
7.099123	6.88219e-135
7.099060	6.90064e-135
7.098998	6.91914e-135
7.098935	6.93769e-135
7.098872	6.95629e-135
7.098810	6.97494e-135
7.098747	6.99364e-135
7.098684	7.01239e-135
7.098622	7.03119e-135
7.098559	7.05004e-135
7.098496	7.06894e-135
7.098434	7.08789e-135
7.098371	7.10689e-135
7.098308	7.12595e-135
7.098246	7.14505e-135
7.098183	7.16421e-135
7.098121	7.18341e-135
7.098058	7.20267e-135
7.097995	7.22198e-135
7.097933	7.24134e-135
7.097870	7.26076e-135
7.097807	7.28022e-135
7.097745	7.29974e-135
7.097682	7.31931e-135
7.097619	7.33894e-135
7.097557	7.35861e-135
7.097494	7.37834e-135
7.097432	7.39812e-135
7.097369	7.41795e-135
7.097306	7.43784e-135
7.097244	7.45778e-135
7.097181	7.47778e-135
7.097118	7.49782e-135
7.097056	7.51793e-135
7.096993	7.53808e-135
7.096930	7.55829e-135
7.096868	7.57855e-135
7.096805	7.59887e-135
7.096742	7.61924e-135
7.096680	7.63967e-135
7.096617	7.66015e-135
7.096555	7.68069e-135
7.096492	7.70128e-135
7.096429	7.72193e-135
7.096367	7.74263e-135
7.096304	7.76339e-135
7.096241	7.7842e-135
7.096179	7.80507e-135
7.096116	7.82599e-135
7.096053	7.84698e-135
7.095991	7.86801e-135
7.095928	7.88911e-135
7.095866	7.91026e-135
7.095803	7.93146e-135
7.095740	7.95273e-135
7.095678	7.97405e-135
7.095615	7.99543e-135
7.095552	8.01686e-135
7.095490	8.03836e-135
7.095427	8.05991e-135
7.095364	8.08151e-135
7.095302	8.10318e-135
7.095239	8.12491e-135
7.095177	8.14669e-135
7.095114	8.16853e-135
7.095051	8.19043e-135
7.094989	8.21239e-135
7.094926	8.2344e-135
7.094863	8.25648e-135
7.094801	8.27862e-135
7.094738	8.30081e-135
7.094675	8.32306e-135
7.094613	8.34538e-135
7.094550	8.36775e-135
7.094487	8.39019e-135
7.094425	8.41268e-135
7.094362	8.43523e-135
7.094300	8.45785e-135
7.094237	8.48052e-135
7.094174	8.50326e-135
7.094112	8.52606e-135
7.094049	8.54891e-135
7.093986	8.57183e-135
7.093924	8.59481e-135
7.093861	8.61786e-135
7.093798	8.64096e-135
7.093736	8.66413e-135
7.093673	8.68735e-135
7.093611	8.71065e-135
7.093548	8.734e-135
7.093485	8.75741e-135
7.093423	8.78089e-135
7.093360	8.80443e-135
7.093297	8.82804e-135
7.093235	8.85171e-135
7.093172	8.87544e-135
7.093109	8.89923e-135
7.093047	8.92309e-135
7.092984	8.94701e-135
7.092922	8.971e-135
7.092859	8.99505e-135
7.092796	9.01917e-135
7.092734	9.04335e-135
7.092671	9.06759e-135
7.092608	9.0919e-135
7.092546	9.11627e-135
7.092483	9.14072e-135
7.092420	9.16522e-135
7.092358	9.18979e-135
7.092295	9.21443e-135
7.092232	9.23913e-135
7.092170	9.2639e-135
7.092107	9.28874e-135
7.092045	9.31364e-135
7.091982	9.33861e-135
7.091919	9.36365e-135
7.091857	9.38875e-135
7.091794	9.41392e-135
7.091731	9.43916e-135
7.091669	9.46447e-135
7.091606	9.48984e-135
7.091543	9.51528e-135
7.091481	9.54079e-135
7.091418	9.56637e-135
7.091356	9.59202e-135
7.091293	9.61774e-135
7.091230	9.64352e-135
7.091168	9.66937e-135
7.091105	9.6953e-135
7.091042	9.72129e-135
7.090980	9.74735e-135
7.090917	9.77348e-135
7.090854	9.79969e-135
7.090792	9.82596e-135
7.090729	9.8523e-135
7.090666	9.87872e-135
7.090604	9.9052e-135
7.090541	9.93176e-135
7.090479	9.95838e-135
7.090416	9.98508e-135
7.090353	1.00119e-134
7.090291	1.00387e-134
7.090228	1.00656e-134
7.090165	1.00926e-134
7.090103	1.01196e-134
7.090040	1.01468e-134
7.089977	1.0174e-134
7.089915	1.02013e-134
7.089852	1.02286e-134
7.089790	1.0256e-134
7.089727	1.02835e-134
7.089664	1.03111e-134
7.089602	1.03387e-134
7.089539	1.03665e-134
7.089476	1.03942e-134
7.089414	1.04221e-134
7.089351	1.04501e-134
7.089288	1.04781e-134
7.089226	1.05062e-134
7.089163	1.05343e-134
7.089101	1.05626e-134
7.089038	1.05909e-134
7.088975	1.06193e-134
7.088913	1.06478e-134
7.088850	1.06763e-134
7.088787	1.07049e-134
7.088725	1.07336e-134
7.088662	1.07624e-134
7.088599	1.07913e-134
7.088537	1.08202e-134
7.088474	1.08492e-134
7.088411	1.08783e-134
7.088349	1.09074e-134
7.088286	1.09367e-134
7.088224	1.0966e-134
7.088161	1.09954e-134
7.088098	1.10249e-134
7.088036	1.10544e-134
7.087973	1.10841e-134
7.087910	1.11138e-134
7.087848	1.11436e-134
7.087785	1.11735e-134
7.087722	1.12034e-134
7.087660	1.12335e-134
7.087597	1.12636e-134
7.087535	1.12938e-134
7.087472	1.1324e-134
7.087409	1.13544e-134
7.087347	1.13848e-134
7.087284	1.14154e-134
7.087221	1.1446e-134
7.087159	1.14767e-134
7.087096	1.15074e-134
7.087033	1.15383e-134
7.086971	1.15692e-134
7.086908	1.16002e-134
7.086846	1.16313e-134
7.086783	1.16625e-134
7.086720	1.16938e-134
7.086658	1.17251e-134
7.086595	1.17566e-134
7.086532	1.17881e-134
7.086470	1.18197e-134
7.086407	1.18514e-134
7.086344	1.18832e-134
7.086282	1.1915e-134
7.086219	1.1947e-134
7.086156	1.1979e-134
7.086094	1.20111e-134
7.086031	1.20433e-134
7.085969	1.20756e-134
7.085906	1.2108e-134
7.085843	1.21404e-134
7.085781	1.2173e-134
7.085718	1.22056e-134
7.085655	1.22383e-134
7.085593	1.22711e-134
7.085530	1.2304e-134
7.085467	1.2337e-134
7.085405	1.23701e-134
7.085342	1.24033e-134
7.085280	1.24365e-134
7.085217	1.24699e-134
7.085154	1.25033e-134
7.085092	1.25368e-134
7.085029	1.25704e-134
7.084966	1.26041e-134
7.084904	1.26379e-134
7.084841	1.26718e-134
7.084778	1.27058e-134
7.084716	1.27398e-134
7.084653	1.2774e-134
7.084590	1.28082e-134
7.084528	1.28426e-134
7.084465	1.2877e-134
7.084403	1.29115e-134
7.084340	1.29461e-134
7.084277	1.29808e-134
7.084215	1.30156e-134
7.084152	1.30505e-134
7.084089	1.30855e-134
7.084027	1.31206e-134
7.083964	1.31558e-134
7.083901	1.31911e-134
7.083839	1.32264e-134
7.083776	1.32619e-134
7.083714	1.32974e-134
7.083651	1.33331e-134
7.083588	1.33688e-134
7.083526	1.34047e-134
7.083463	1.34406e-134
7.083400	1.34766e-134
7.083338	1.35128e-134
7.083275	1.3549e-134
7.083212	1.35853e-134
7.083150	1.36217e-134
7.083087	1.36583e-134
7.083025	1.36949e-134
7.082962	1.37316e-134
7.082899	1.37684e-134
7.082837	1.38053e-134
7.082774	1.38423e-134
7.082711	1.38795e-134
7.082649	1.39167e-134
7.082586	1.3954e-134
7.082523	1.39914e-134
7.082461	1.40289e-134
7.082398	1.40665e-134
7.082335	1.41042e-134
7.082273	1.4142e-134
7.082210	1.41799e-134
7.082148	1.4218e-134
7.082085	1.42561e-134
7.082022	1.42943e-134
7.081960	1.43326e-134
7.081897	1.4371e-134
7.081834	1.44096e-134
7.081772	1.44482e-134
7.081709	1.44869e-134
7.081646	1.45258e-134
7.081584	1.45647e-134
7.081521	1.46038e-134
7.081459	1.46429e-134
7.081396	1.46822e-134
7.081333	1.47215e-134
7.081271	1.4761e-134
7.081208	1.48006e-134
7.081145	1.48403e-134
7.081083	1.488e-134
7.081020	1.49199e-134
7.080957	1.49599e-134
7.080895	1.5e-134
7.080832	1.50403e-134
7.080769	1.50806e-134
7.080707	1.5121e-134
7.080644	1.51616e-134
7.080582	1.52022e-134
7.080519	1.5243e-134
7.080456	1.52838e-134
7.080394	1.53248e-134
7.080331	1.53659e-134
7.080268	1.54071e-134
7.080206	1.54484e-134
7.080143	1.54898e-134
7.080080	1.55313e-134
7.080018	1.5573e-134
7.079955	1.56147e-134
7.079893	1.56566e-134
7.079830	1.56986e-134
7.079767	1.57406e-134
7.079705	1.57828e-134
7.079642	1.58252e-134
7.079579	1.58676e-134
7.079517	1.59101e-134
7.079454	1.59528e-134
7.079391	1.59955e-134
7.079329	1.60384e-134
7.079266	1.60814e-134
7.079204	1.61245e-134
7.079141	1.61678e-134
7.079078	1.62111e-134
7.079016	1.62546e-134
7.078953	1.62982e-134
7.078890	1.63418e-134
7.078828	1.63857e-134
7.078765	1.64296e-134
7.078702	1.64736e-134
7.078640	1.65178e-134
7.078577	1.65621e-134
7.078514	1.66065e-134
7.078452	1.6651e-134
7.078389	1.66957e-134
7.078327	1.67404e-134
7.078264	1.67853e-134
7.078201	1.68303e-134
7.078139	1.68754e-134
7.078076	1.69207e-134
7.078013	1.6966e-134
7.077951	1.70115e-134
7.077888	1.70571e-134
7.077825	1.71028e-134
7.077763	1.71487e-134
7.077700	1.71947e-134
7.077638	1.72408e-134
7.077575	1.7287e-134
7.077512	1.73333e-134
7.077450	1.73798e-134
7.077387	1.74264e-134
7.077324	1.74731e-134
7.077262	1.752e-134
7.077199	1.75669e-134
7.077136	1.7614e-134
7.077074	1.76613e-134
7.077011	1.77086e-134
7.076949	1.77561e-134
7.076886	1.78037e-134
7.076823	1.78514e-134
7.076761	1.78993e-134
7.076698	1.79473e-134
7.076635	1.79954e-134
7.076573	1.80436e-134
7.076510	1.8092e-134
7.076447	1.81405e-134
7.076385	1.81891e-134
7.076322	1.82379e-134
7.076259	1.82868e-134
7.076197	1.83358e-134
7.076134	1.8385e-134
7.076072	1.84343e-134
7.076009	1.84837e-134
7.075946	1.85332e-134
7.075884	1.85829e-134
7.075821	1.86327e-134
7.075758	1.86827e-134
7.075696	1.87328e-134
7.075633	1.8783e-134
7.075570	1.88334e-134
7.075508	1.88839e-134
7.075445	1.89345e-134
7.075383	1.89852e-134
7.075320	1.90361e-134
7.075257	1.90872e-134
7.075195	1.91384e-134
7.075132	1.91897e-134
7.075069	1.92411e-134
7.075007	1.92927e-134
7.074944	1.93444e-134
7.074881	1.93963e-134
7.074819	1.94483e-134
7.074756	1.95004e-134
7.074693	1.95527e-134
7.074631	1.96051e-134
7.074568	1.96577e-134
7.074506	1.97104e-134
7.074443	1.97632e-134
7.074380	1.98162e-134
7.074318	1.98693e-134
7.074255	1.99226e-134
7.074192	1.9976e-134
7.074130	2.00296e-134
7.074067	2.00833e-134
7.074004	2.01371e-134
7.073942	2.01911e-134
7.073879	2.02452e-134
7.073817	2.02995e-134
7.073754	2.03539e-134
7.073691	2.04085e-134
7.073629	2.04632e-134
7.073566	2.05181e-134
7.073503	2.05731e-134
7.073441	2.06282e-134
7.073378	2.06835e-134
7.073315	2.0739e-134
7.073253	2.07946e-134
7.073190	2.08503e-134
7.073128	2.09062e-134
7.073065	2.09623e-134
7.073002	2.10185e-134
7.072940	2.10748e-134
7.072877	2.11313e-134
7.072814	2.1188e-134
7.072752	2.12448e-134
7.072689	2.13018e-134
7.072626	2.13589e-134
7.072564	2.14161e-134
7.072501	2.14735e-134
7.072438	2.15311e-134
7.072376	2.15888e-134
7.072313	2.16467e-134
7.072251	2.17048e-134
7.072188	2.17629e-134
7.072125	2.18213e-134
7.072063	2.18798e-134
7.072000	2.19384e-134
7.071937	2.19973e-134
7.071875	2.20562e-134
7.071812	2.21154e-134
7.071749	2.21747e-134
7.071687	2.22341e-134
7.071624	2.22937e-134
7.071562	2.23535e-134
7.071499	2.24134e-134
7.071436	2.24735e-134
7.071374	2.25338e-134
7.071311	2.25942e-134
7.071248	2.26547e-134
7.071186	2.27155e-134
7.071123	2.27764e-134
7.071060	2.28374e-134
7.070998	2.28987e-134
7.070935	2.29601e-134
7.070873	2.30216e-134
7.070810	2.30833e-134
7.070747	2.31452e-134
7.070685	2.32073e-134
7.070622	2.32695e-134
7.070559	2.33319e-134
7.070497	2.33944e-134
7.070434	2.34571e-134
7.070371	2.352e-134
7.070309	2.35831e-134
7.070246	2.36463e-134
7.070183	2.37097e-134
7.070121	2.37733e-134
7.070058	2.3837e-134
7.069996	2.39009e-134
7.069933	2.3965e-134
7.069870	2.40292e-134
7.069808	2.40937e-134
7.069745	2.41583e-134
7.069682	2.4223e-134
7.069620	2.4288e-134
7.069557	2.43531e-134
7.069494	2.44184e-134
7.069432	2.44838e-134
7.069369	2.45495e-134
7.069307	2.46153e-134
7.069244	2.46813e-134
7.069181	2.47475e-134
7.069119	2.48138e-134
7.069056	2.48803e-134
7.068993	2.4947e-134
7.068931	2.50139e-134
7.068868	2.5081e-134
7.068805	2.51482e-134
7.068743	2.52156e-134
7.068680	2.52832e-134
7.068617	2.5351e-134
7.068555	2.5419e-134
7.068492	2.54871e-134
7.068430	2.55555e-134
7.068367	2.5624e-134
7.068304	2.56927e-134
7.068242	2.57616e-134
7.068179	2.58306e-134
7.068116	2.58999e-134
7.068054	2.59693e-134
7.067991	2.60389e-134
7.067928	2.61087e-134
7.067866	2.61787e-134
7.067803	2.62489e-134
7.067741	2.63193e-134
7.067678	2.63899e-134
7.067615	2.64606e-134
7.067553	2.65315e-134
7.067490	2.66027e-134
7.067427	2.6674e-134
7.067365	2.67455e-134
7.067302	2.68172e-134
7.067239	2.68891e-134
7.067177	2.69612e-134
7.067114	2.70335e-134
7.067052	2.7106e-134
7.066989	2.71786e-134
7.066926	2.72515e-134
7.066864	2.73245e-134
7.066801	2.73978e-134
7.066738	2.74713e-134
7.066676	2.75449e-134
7.066613	2.76188e-134
7.066550	2.76928e-134
7.066488	2.7767e-134
7.066425	2.78415e-134
7.066362	2.79161e-134
7.066300	2.7991e-134
7.066237	2.8066e-134
7.066175	2.81413e-134
7.066112	2.82167e-134
7.066049	2.82923e-134
7.065987	2.83682e-134
7.065924	2.84443e-134
7.065861	2.85205e-134
7.065799	2.8597e-134
7.065736	2.86736e-134
7.065673	2.87505e-134
7.065611	2.88276e-134
7.065548	2.89049e-134
7.065486	2.89824e-134
7.065423	2.90601e-134
7.065360	2.9138e-134
7.065298	2.92161e-134
7.065235	2.92944e-134
7.065172	2.9373e-134
7.065110	2.94517e-134
7.065047	2.95307e-134
7.064984	2.96098e-134
7.064922	2.96892e-134
7.064859	2.97688e-134
7.064797	2.98486e-134
7.064734	2.99287e-134
7.064671	3.00089e-134
7.064609	3.00893e-134
7.064546	3.017e-134
7.064483	3.02509e-134
7.064421	3.0332e-134
7.064358	3.04133e-134
7.064295	3.04949e-134
7.064233	3.05766e-134
7.064170	3.06586e-134
7.064107	3.07408e-134
7.064045	3.08232e-134
7.063982	3.09058e-134
7.063920	3.09887e-134
7.063857	3.10718e-134
7.063794	3.11551e-134
7.063732	3.12386e-134
7.063669	3.13223e-134
7.063606	3.14063e-134
7.063544	3.14905e-134
7.063481	3.15749e-134
7.063418	3.16596e-134
7.063356	3.17445e-134
7.063293	3.18296e-134
7.063231	3.19149e-134
7.063168	3.20005e-134
7.063105	3.20863e-134
7.063043	3.21723e-134
7.062980	3.22585e-134
7.062917	3.2345e-134
7.062855	3.24317e-134
7.062792	3.25187e-134
7.062729	3.26059e-134
7.062667	3.26933e-134
7.062604	3.27809e-134
7.062541	3.28688e-134
7.062479	3.29569e-134
7.062416	3.30453e-134
7.062354	3.31339e-134
7.062291	3.32227e-134
7.062228	3.33118e-134
7.062166	3.34011e-134
7.062103	3.34906e-134
7.062040	3.35804e-134
7.061978	3.36705e-134
7.061915	3.37607e-134
7.061852	3.38512e-134
7.061790	3.3942e-134
7.061727	3.4033e-134
7.061665	3.41242e-134
7.061602	3.42157e-134
7.061539	3.43074e-134
7.061477	3.43994e-134
7.061414	3.44916e-134
7.061351	3.45841e-134
7.061289	3.46768e-134
7.061226	3.47698e-134
7.061163	3.4863e-134
7.061101	3.49565e-134
7.061038	3.50502e-134
7.060976	3.51442e-134
7.060913	3.52384e-134
7.060850	3.53329e-134
7.060788	3.54276e-134
7.060725	3.55226e-134
7.060662	3.56178e-134
7.060600	3.57133e-134
7.060537	3.5809e-134
7.060474	3.5905e-134
7.060412	3.60013e-134
7.060349	3.60978e-134
7.060286	3.61946e-134
7.060224	3.62916e-134
7.060161	3.63889e-134
7.060099	3.64865e-134
7.060036	3.65843e-134
7.059973	3.66824e-134
7.059911	3.67807e-134
7.059848	3.68793e-134
7.059785	3.69782e-134
7.059723	3.70774e-134
7.059660	3.71768e-134
7.059597	3.72764e-134
7.059535	3.73764e-134
7.059472	3.74766e-134
7.059410	3.7577e-134
7.059347	3.76778e-134
7.059284	3.77788e-134
7.059222	3.78801e-134
7.059159	3.79816e-134
7.059096	3.80835e-134
7.059034	3.81856e-134
7.058971	3.82879e-134
7.058908	3.83906e-134
7.058846	3.84935e-134
7.058783	3.85967e-134
7.058721	3.87002e-134
7.058658	3.88039e-134
7.058595	3.8908e-134
7.058533	3.90123e-134
7.058470	3.91169e-134
7.058407	3.92217e-134
7.058345	3.93269e-134
7.058282	3.94323e-134
7.058219	3.9538e-134
7.058157	3.9644e-134
7.058094	3.97503e-134
7.058031	3.98569e-134
7.057969	3.99638e-134
7.057906	4.00709e-134
7.057844	4.01783e-134
7.057781	4.0286e-134
7.057718	4.0394e-134
7.057656	4.05023e-134
7.057593	4.06109e-134
7.057530	4.07198e-134
7.057468	4.0829e-134
7.057405	4.09384e-134
7.057342	4.10482e-134
7.057280	4.11582e-134
7.057217	4.12686e-134
7.057155	4.13792e-134
7.057092	4.14902e-134
7.057029	4.16014e-134
7.056967	4.17129e-134
7.056904	4.18248e-134
7.056841	4.19369e-134
7.056779	4.20493e-134
7.056716	4.2162e-134
7.056653	4.22751e-134
7.056591	4.23884e-134
7.056528	4.25021e-134
7.056465	4.2616e-134
7.056403	4.27303e-134
7.056340	4.28448e-134
7.056278	4.29597e-134
7.056215	4.30749e-134
7.056152	4.31903e-134
7.056090	4.33061e-134
7.056027	4.34222e-134
7.055964	4.35386e-134
7.055902	4.36554e-134
7.055839	4.37724e-134
7.055776	4.38898e-134
7.055714	4.40074e-134
7.055651	4.41254e-134
7.055589	4.42437e-134
7.055526	4.43623e-134
7.055463	4.44813e-134
7.055401	4.46005e-134
7.055338	4.47201e-134
7.055275	4.484e-134
7.055213	4.49602e-134
7.055150	4.50807e-134
7.055087	4.52016e-134
7.055025	4.53228e-134
7.054962	4.54443e-134
7.054900	4.55661e-134
7.054837	4.56883e-134
7.054774	4.58108e-134
7.054712	4.59336e-134
7.054649	4.60567e-134
7.054586	4.61802e-134
7.054524	4.6304e-134
7.054461	4.64282e-134
7.054398	4.65526e-134
7.054336	4.66774e-134
7.054273	4.68026e-134
7.054210	4.6928e-134
7.054148	4.70539e-134
7.054085	4.718e-134
7.054023	4.73065e-134
7.053960	4.74333e-134
7.053897	4.75605e-134
7.053835	4.7688e-134
7.053772	4.78158e-134
7.053709	4.7944e-134
7.053647	4.80726e-134
7.053584	4.82015e-134
7.053521	4.83307e-134
7.053459	4.84603e-134
7.053396	4.85902e-134
7.053334	4.87204e-134
7.053271	4.88511e-134
7.053208	4.8982e-134
7.053146	4.91133e-134
7.053083	4.9245e-134
7.053020	4.9377e-134
7.052958	4.95094e-134
7.052895	4.96422e-134
7.052832	4.97752e-134
7.052770	4.99087e-134
7.052707	5.00425e-134
7.052644	5.01767e-134
7.052582	5.03112e-134
7.052519	5.04461e-134
7.052457	5.05813e-134
7.052394	5.07169e-134
7.052331	5.08529e-134
7.052269	5.09892e-134
7.052206	5.11259e-134
7.052143	5.1263e-134
7.052081	5.14004e-134
7.052018	5.15382e-134
7.051955	5.16764e-134
7.051893	5.18149e-134
7.051830	5.19538e-134
7.051768	5.20931e-134
7.051705	5.22328e-134
7.051642	5.23728e-134
7.051580	5.25132e-134
7.051517	5.2654e-134
7.051454	5.27952e-134
7.051392	5.29367e-134
7.051329	5.30787e-134
7.051266	5.3221e-134
7.051204	5.33636e-134
7.051141	5.35067e-134
7.051079	5.36502e-134
7.051016	5.3794e-134
7.050953	5.39382e-134
7.050891	5.40828e-134
7.050828	5.42278e-134
7.050765	5.43732e-134
7.050703	5.4519e-134
7.050640	5.46651e-134
7.050577	5.48117e-134
7.050515	5.49586e-134
7.050452	5.5106e-134
7.050389	5.52537e-134
7.050327	5.54018e-134
7.050264	5.55504e-134
7.050202	5.56993e-134
7.050139	5.58486e-134
7.050076	5.59984e-134
7.050014	5.61485e-134
7.049951	5.6299e-134
7.049888	5.645e-134
7.049826	5.66013e-134
7.049763	5.6753e-134
7.049700	5.69052e-134
7.049638	5.70578e-134
7.049575	5.72107e-134
7.049513	5.73641e-134
7.049450	5.75179e-134
7.049387	5.76721e-134
7.049325	5.78267e-134
7.049262	5.79817e-134
7.049199	5.81372e-134
7.049137	5.82931e-134
7.049074	5.84493e-134
7.049011	5.8606e-134
7.048949	5.87632e-134
7.048886	5.89207e-134
7.048824	5.90787e-134
7.048761	5.92371e-134
7.048698	5.93959e-134
7.048636	5.95551e-134
7.048573	5.97148e-134
7.048510	5.98749e-134
7.048448	6.00354e-134
7.048385	6.01963e-134
7.048322	6.03577e-134
7.048260	6.05195e-134
7.048197	6.06818e-134
7.048134	6.08445e-134
7.048072	6.10076e-134
7.048009	6.11712e-134
7.047947	6.13352e-134
7.047884	6.14996e-134
7.047821	6.16645e-134
7.047759	6.18298e-134
7.047696	6.19956e-134
7.047633	6.21618e-134
7.047571	6.23284e-134
7.047508	6.24955e-134
7.047445	6.26631e-134
7.047383	6.28311e-134
7.047320	6.29995e-134
7.047258	6.31684e-134
7.047195	6.33378e-134
7.047132	6.35076e-134
7.047070	6.36778e-134
7.047007	6.38485e-134
7.046944	6.40197e-134
7.046882	6.41914e-134
7.046819	6.43634e-134
7.046756	6.4536e-134
7.046694	6.4709e-134
7.046631	6.48825e-134
7.046568	6.50565e-134
7.046506	6.52309e-134
7.046443	6.54057e-134
7.046381	6.55811e-134
7.046318	6.57569e-134
7.046255	6.59332e-134
7.046193	6.611e-134
7.046130	6.62872e-134
7.046067	6.64649e-134
7.046005	6.66431e-134
7.045942	6.68218e-134
7.045879	6.70009e-134
7.045817	6.71806e-134
7.045754	6.73607e-134
7.045692	6.75413e-134
7.045629	6.77223e-134
7.045566	6.79039e-134
7.045504	6.80859e-134
7.045441	6.82685e-134
7.045378	6.84515e-134
7.045316	6.8635e-134
7.045253	6.8819e-134
7.045190	6.90035e-134
7.045128	6.91885e-134
7.045065	6.9374e-134
7.045003	6.956e-134
7.044940	6.97465e-134
7.044877	6.99335e-134
7.044815	7.0121e-134
7.044752	7.0309e-134
7.044689	7.04975e-134
7.044627	7.06865e-134
7.044564	7.0876e-134
7.044501	7.1066e-134
7.044439	7.12565e-134
7.044376	7.14475e-134
7.044313	7.16391e-134
7.044251	7.18312e-134
7.044188	7.20237e-134
7.044126	7.22168e-134
7.044063	7.24104e-134
7.044000	7.26046e-134
7.043938	7.27992e-134
7.043875	7.29944e-134
7.043812	7.31901e-134
7.043750	7.33863e-134
7.043687	7.3583e-134
7.043624	7.37803e-134
7.043562	7.39781e-134
7.043499	7.41765e-134
7.043437	7.43753e-134
7.043374	7.45747e-134
7.043311	7.47747e-134
7.043249	7.49751e-134
7.043186	7.51761e-134
7.043123	7.53777e-134
7.043061	7.55798e-134
7.042998	7.57824e-134
7.042935	7.59856e-134
7.042873	7.61893e-134
7.042810	7.63935e-134
7.042748	7.65983e-134
7.042685	7.68037e-134
7.042622	7.70096e-134
7.042560	7.72161e-134
7.042497	7.74231e-134
7.042434	7.76306e-134
7.042372	7.78388e-134
7.042309	7.80474e-134
7.042246	7.82567e-134
7.042184	7.84665e-134
7.042121	7.86769e-134
7.042058	7.88878e-134
7.041996	7.90993e-134
7.041933	7.93113e-134
7.041871	7.9524e-134
7.041808	7.97372e-134
7.041745	7.9951e-134
7.041683	8.01653e-134
7.041620	8.03802e-134
7.041557	8.05957e-134
7.041495	8.08118e-134
7.041432	8.10284e-134
7.041369	8.12457e-134
7.041307	8.14635e-134
7.041244	8.16819e-134
7.041182	8.19009e-134
7.041119	8.21205e-134
7.041056	8.23406e-134
7.040994	8.25614e-134
7.040931	8.27827e-134
7.040868	8.30046e-134
7.040806	8.32272e-134
7.040743	8.34503e-134
7.040680	8.3674e-134
7.040618	8.38984e-134
7.040555	8.41233e-134
7.040492	8.43488e-134
7.040430	8.4575e-134
7.040367	8.48017e-134
7.040305	8.50291e-134
7.040242	8.5257e-134
7.040179	8.54856e-134
7.040117	8.57148e-134
7.040054	8.59446e-134
7.039991	8.6175e-134
7.039929	8.6406e-134
7.039866	8.66377e-134
7.039803	8.68699e-134
7.039741	8.71028e-134
7.039678	8.73364e-134
7.039616	8.75705e-134
7.039553	8.78053e-134
7.039490	8.80407e-134
7.039428	8.82767e-134
7.039365	8.85134e-134
7.039302	8.87507e-134
7.039240	8.89886e-134
7.039177	8.92272e-134
7.039114	8.94664e-134
7.039052	8.97063e-134
7.038989	8.99468e-134
7.038927	9.01879e-134
7.038864	9.04297e-134
7.038801	9.06721e-134
7.038739	9.09152e-134
7.038676	9.1159e-134
7.038613	9.14034e-134
7.038551	9.16484e-134
7.038488	9.18941e-134
7.038425	9.21405e-134
7.038363	9.23875e-134
7.038300	9.26352e-134
7.038237	9.28835e-134
7.038175	9.31326e-134
7.038112	9.33822e-134
7.038050	9.36326e-134
7.037987	9.38836e-134
7.037924	9.41353e-134
7.037862	9.43877e-134
7.037799	9.46407e-134
7.037736	9.48945e-134
7.037674	9.51489e-134
7.037611	9.5404e-134
7.037548	9.56597e-134
7.037486	9.59162e-134
7.037423	9.61734e-134
7.037361	9.64312e-134
7.037298	9.66897e-134
7.037235	9.69489e-134
7.037173	9.72089e-134
7.037110	9.74695e-134
7.037047	9.77308e-134
7.036985	9.79928e-134
7.036922	9.82555e-134
7.036859	9.85189e-134
7.036797	9.87831e-134
7.036734	9.90479e-134
7.036672	9.93134e-134
7.036609	9.95797e-134
7.036546	9.98467e-134
7.036484	1.00114e-133
7.036421	1.00383e-133
7.036358	1.00652e-133
7.036296	1.00922e-133
7.036233	1.01192e-133
7.036170	1.01464e-133
7.036108	1.01736e-133
7.036045	1.02008e-133
7.035982	1.02282e-133
7.035920	1.02556e-133
7.035857	1.02831e-133
7.035795	1.03107e-133
7.035732	1.03383e-133
7.035669	1.0366e-133
7.035607	1.03938e-133
7.035544	1.04217e-133
7.035481	1.04496e-133
7.035419	1.04776e-133
7.035356	1.05057e-133
7.035293	1.05339e-133
7.035231	1.05621e-133
7.035168	1.05905e-133
7.035106	1.06188e-133
7.035043	1.06473e-133
7.034980	1.06759e-133
7.034918	1.07045e-133
7.034855	1.07332e-133
7.034792	1.0762e-133
7.034730	1.07908e-133
7.034667	1.08197e-133
7.034604	1.08487e-133
7.034542	1.08778e-133
7.034479	1.0907e-133
7.034416	1.09362e-133
7.034354	1.09656e-133
7.034291	1.09949e-133
7.034229	1.10244e-133
7.034166	1.1054e-133
7.034103	1.10836e-133
7.034041	1.11133e-133
7.033978	1.11431e-133
7.033915	1.1173e-133
7.033853	1.1203e-133
7.033790	1.1233e-133
7.033727	1.12631e-133
7.033665	1.12933e-133
7.033602	1.13236e-133
7.033540	1.13539e-133
7.033477	1.13844e-133
7.033414	1.14149e-133
7.033352	1.14455e-133
7.033289	1.14762e-133
7.033226	1.1507e-133
7.033164	1.15378e-133
7.033101	1.15687e-133
7.033038	1.15997e-133
7.032976	1.16308e-133
7.032913	1.1662e-133
7.032851	1.16933e-133
7.032788	1.17246e-133
7.032725	1.17561e-133
7.032663	1.17876e-133
7.032600	1.18192e-133
7.032537	1.18509e-133
7.032475	1.18827e-133
7.032412	1.19145e-133
7.032349	1.19465e-133
7.032287	1.19785e-133
7.032224	1.20106e-133
7.032161	1.20428e-133
7.032099	1.20751e-133
7.032036	1.21075e-133
7.031974	1.21399e-133
7.031911	1.21725e-133
7.031848	1.22051e-133
7.031786	1.22378e-133
7.031723	1.22706e-133
7.031660	1.23035e-133
7.031598	1.23365e-133
7.031535	1.23696e-133
7.031472	1.24027e-133
7.031410	1.2436e-133
7.031347	1.24693e-133
7.031285	1.25028e-133
7.031222	1.25363e-133
7.031159	1.25699e-133
7.031097	1.26036e-133
7.031034	1.26374e-133
7.030971	1.26713e-133
7.030909	1.27052e-133
7.030846	1.27393e-133
7.030783	1.27735e-133
7.030721	1.28077e-133
7.030658	1.2842e-133
7.030596	1.28765e-133
7.030533	1.2911e-133
7.030470	1.29456e-133
7.030408	1.29803e-133
7.030345	1.30151e-133
7.030282	1.305e-133
7.030220	1.3085e-133
7.030157	1.31201e-133
7.030094	1.31552e-133
7.030032	1.31905e-133
7.029969	1.32259e-133
7.029906	1.32613e-133
7.029844	1.32969e-133
7.029781	1.33325e-133
7.029719	1.33683e-133
7.029656	1.34041e-133
7.029593	1.34401e-133
7.029531	1.34761e-133
7.029468	1.35122e-133
7.029405	1.35484e-133
7.029343	1.35848e-133
7.029280	1.36212e-133
7.029217	1.36577e-133
7.029155	1.36943e-133
7.029092	1.3731e-133
7.029030	1.37678e-133
7.028967	1.38048e-133
7.028904	1.38418e-133
7.028842	1.38789e-133
7.028779	1.39161e-133
7.028716	1.39534e-133
7.028654	1.39908e-133
7.028591	1.40283e-133
7.028528	1.40659e-133
7.028466	1.41036e-133
7.028403	1.41414e-133
7.028340	1.41794e-133
7.028278	1.42174e-133
7.028215	1.42555e-133
7.028153	1.42937e-133
7.028090	1.4332e-133
7.028027	1.43704e-133
7.027965	1.4409e-133
7.027902	1.44476e-133
7.027839	1.44863e-133
7.027777	1.45252e-133
7.027714	1.45641e-133
7.027651	1.46032e-133
7.027589	1.46423e-133
7.027526	1.46816e-133
7.027464	1.47209e-133
7.027401	1.47604e-133
7.027338	1.48e-133
7.027276	1.48396e-133
7.027213	1.48794e-133
7.027150	1.49193e-133
7.027088	1.49593e-133
7.027025	1.49994e-133
7.026962	1.50396e-133
7.026900	1.508e-133
7.026837	1.51204e-133
7.026775	1.51609e-133
7.026712	1.52016e-133
7.026649	1.52423e-133
7.026587	1.52832e-133
7.026524	1.53242e-133
7.026461	1.53652e-133
7.026399	1.54064e-133
7.026336	1.54477e-133
7.026273	1.54892e-133
7.026211	1.55307e-133
7.026148	1.55723e-133
7.026085	1.56141e-133
7.026023	1.56559e-133
7.025960	1.56979e-133
7.025898	1.574e-133
7.025835	1.57822e-133
7.025772	1.58245e-133
7.025710	1.58669e-133
7.025647	1.59095e-133
7.025584	1.59521e-133
7.025522	1.59949e-133
7.025459	1.60378e-133
7.025396	1.60808e-133
7.025334	1.61239e-133
7.025271	1.61671e-133
7.025209	1.62104e-133
7.025146	1.62539e-133
7.025083	1.62975e-133
7.025021	1.63412e-133
7.024958	1.6385e-133
7.024895	1.64289e-133
7.024833	1.6473e-133
7.024770	1.65171e-133
7.024707	1.65614e-133
7.024645	1.66058e-133
7.024582	1.66503e-133
7.024519	1.6695e-133
7.024457	1.67397e-133
7.024394	1.67846e-133
7.024332	1.68296e-133
7.024269	1.68747e-133
7.024206	1.692e-133
7.024144	1.69653e-133
7.024081	1.70108e-133
7.024018	1.70564e-133
7.023956	1.71021e-133
7.023893	1.7148e-133
7.023830	1.7194e-133
7.023768	1.72401e-133
7.023705	1.72863e-133
7.023643	1.73326e-133
7.023580	1.73791e-133
7.023517	1.74257e-133
7.023455	1.74724e-133
7.023392	1.75192e-133
7.023329	1.75662e-133
7.023267	1.76133e-133
7.023204	1.76605e-133
7.023141	1.77079e-133
7.023079	1.77553e-133
7.023016	1.78029e-133
7.022954	1.78507e-133
7.022891	1.78985e-133
7.022828	1.79465e-133
7.022766	1.79946e-133
7.022703	1.80429e-133
7.022640	1.80912e-133
7.022578	1.81397e-133
7.022515	1.81884e-133
7.022452	1.82371e-133
7.022390	1.8286e-133
7.022327	1.83351e-133
7.022264	1.83842e-133
7.022202	1.84335e-133
7.022139	1.84829e-133
7.022077	1.85325e-133
7.022014	1.85822e-133
7.021951	1.8632e-133
7.021889	1.86819e-133
7.021826	1.8732e-133
7.021763	1.87822e-133
7.021701	1.88326e-133
7.021638	1.88831e-133
7.021575	1.89337e-133
7.021513	1.89845e-133
7.021450	1.90354e-133
7.021388	1.90864e-133
7.021325	1.91376e-133
7.021262	1.91889e-133
7.021200	1.92403e-133
7.021137	1.92919e-133
7.021074	1.93436e-133
7.021012	1.93955e-133
7.020949	1.94475e-133
7.020886	1.94996e-133
7.020824	1.95519e-133
7.020761	1.96043e-133
7.020699	1.96569e-133
7.020636	1.97096e-133
7.020573	1.97624e-133
7.020511	1.98154e-133
7.020448	1.98685e-133
7.020385	1.99218e-133
7.020323	1.99752e-133
7.020260	2.00287e-133
7.020197	2.00824e-133
7.020135	2.01363e-133
7.020072	2.01903e-133
7.020009	2.02444e-133
7.019947	2.02987e-133
7.019884	2.03531e-133
7.019822	2.04077e-133
7.019759	2.04624e-133
7.019696	2.05172e-133
7.019634	2.05722e-133
7.019571	2.06274e-133
7.019508	2.06827e-133
7.019446	2.07381e-133
7.019383	2.07937e-133
7.019320	2.08495e-133
7.019258	2.09054e-133
7.019195	2.09614e-133
7.019133	2.10176e-133
7.019070	2.1074e-133
7.019007	2.11305e-133
7.018945	2.11871e-133
7.018882	2.12439e-133
7.018819	2.13009e-133
7.018757	2.1358e-133
7.018694	2.14152e-133
7.018631	2.14727e-133
7.018569	2.15302e-133
7.018506	2.15879e-133
7.018443	2.16458e-133
7.018381	2.17038e-133
7.018318	2.1762e-133
7.018256	2.18204e-133
7.018193	2.18789e-133
7.018130	2.19375e-133
7.018068	2.19963e-133
7.018005	2.20553e-133
7.017942	2.21144e-133
7.017880	2.21737e-133
7.017817	2.22332e-133
7.017754	2.22928e-133
7.017692	2.23526e-133
7.017629	2.24125e-133
7.017567	2.24726e-133
7.017504	2.25328e-133
7.017441	2.25932e-133
7.017379	2.26538e-133
7.017316	2.27145e-133
7.017253	2.27754e-133
7.017191	2.28365e-133
7.017128	2.28977e-133
7.017065	2.29591e-133
7.017003	2.30207e-133
7.016940	2.30824e-133
7.016878	2.31443e-133
7.016815	2.32063e-133
7.016752	2.32685e-133
7.016690	2.33309e-133
7.016627	2.33935e-133
7.016564	2.34562e-133
7.016502	2.35191e-133
7.016439	2.35821e-133
7.016376	2.36453e-133
7.016314	2.37087e-133
7.016251	2.37723e-133
7.016188	2.3836e-133
7.016126	2.38999e-133
7.016063	2.3964e-133
7.016001	2.40282e-133
7.015938	2.40927e-133
7.015875	2.41573e-133
7.015813	2.4222e-133
7.015750	2.4287e-133
7.015687	2.43521e-133
7.015625	2.44174e-133
7.015562	2.44828e-133
7.015499	2.45485e-133
7.015437	2.46143e-133
7.015374	2.46803e-133
7.015312	2.47464e-133
7.015249	2.48128e-133
7.015186	2.48793e-133
7.015124	2.4946e-133
7.015061	2.50129e-133
7.014998	2.50799e-133
7.014936	2.51472e-133
7.014873	2.52146e-133
7.014810	2.52822e-133
7.014748	2.535e-133
7.014685	2.54179e-133
7.014623	2.54861e-133
7.014560	2.55544e-133
7.014497	2.56229e-133
7.014435	2.56916e-133
7.014372	2.57605e-133
7.014309	2.58295e-133
7.014247	2.58988e-133
7.014184	2.59682e-133
7.014121	2.60378e-133
7.014059	2.61077e-133
7.013996	2.61776e-133
7.013933	2.62478e-133
7.013871	2.63182e-133
7.013808	2.63888e-133
7.013746	2.64595e-133
7.013683	2.65304e-133
7.013620	2.66016e-133
7.013558	2.66729e-133
7.013495	2.67444e-133
7.013432	2.68161e-133
7.013370	2.6888e-133
7.013307	2.69601e-133
7.013244	2.70324e-133
7.013182	2.71048e-133
7.013119	2.71775e-133
7.013057	2.72504e-133
7.012994	2.73234e-133
7.012931	2.73967e-133
7.012869	2.74701e-133
7.012806	2.75438e-133
7.012743	2.76176e-133
7.012681	2.76916e-133
7.012618	2.77659e-133
7.012555	2.78403e-133
7.012493	2.7915e-133
7.012430	2.79898e-133
7.012367	2.80648e-133
7.012305	2.81401e-133
7.012242	2.82155e-133
7.012180	2.82912e-133
7.012117	2.8367e-133
7.012054	2.84431e-133
7.011992	2.85193e-133
7.011929	2.85958e-133
7.011866	2.86724e-133
7.011804	2.87493e-133
7.011741	2.88264e-133
7.011678	2.89037e-133
7.011616	2.89812e-133
7.011553	2.90589e-133
7.011491	2.91368e-133
7.011428	2.92149e-133
7.011365	2.92932e-133
7.011303	2.93717e-133
7.011240	2.94505e-133
7.011177	2.95294e-133
7.011115	2.96086e-133
7.011052	2.9688e-133
7.010989	2.97676e-133
7.010927	2.98474e-133
7.010864	2.99274e-133
7.010802	3.00076e-133
7.010739	3.00881e-133
7.010676	3.01688e-133
7.010614	3.02496e-133
7.010551	3.03307e-133
7.010488	3.04121e-133
7.010426	3.04936e-133
7.010363	3.05753e-133
7.010300	3.06573e-133
7.010238	3.07395e-133
7.010175	3.08219e-133
7.010112	3.09045e-133
7.010050	3.09874e-133
7.009987	3.10705e-133
7.009925	3.11538e-133
7.009862	3.12373e-133
7.009799	3.1321e-133
7.009737	3.1405e-133
7.009674	3.14892e-133
7.009611	3.15736e-133
7.009549	3.16583e-133
7.009486	3.17432e-133
7.009423	3.18283e-133
7.009361	3.19136e-133
7.009298	3.19991e-133
7.009236	3.20849e-133
7.009173	3.21709e-133
7.009110	3.22572e-133
7.009048	3.23437e-133
7.008985	3.24304e-133
7.008922	3.25173e-133
7.008860	3.26045e-133
7.008797	3.26919e-133
7.008734	3.27796e-133
7.008672	3.28675e-133
7.008609	3.29556e-133
7.008547	3.30439e-133
7.008484	3.31325e-133
7.008421	3.32213e-133
7.008359	3.33104e-133
7.008296	3.33997e-133
7.008233	3.34893e-133
7.008171	3.3579e-133
7.008108	3.36691e-133
7.008045	3.37593e-133
7.007983	3.38498e-133
7.007920	3.39406e-133
7.007857	3.40316e-133
7.007795	3.41228e-133
7.007732	3.42143e-133
7.007670	3.4306e-133
7.007607	3.4398e-133
7.007544	3.44902e-133
7.007482	3.45827e-133
7.007419	3.46754e-133
7.007356	3.47684e-133
7.007294	3.48616e-133
7.007231	3.4955e-133
7.007168	3.50487e-133
7.007106	3.51427e-133
7.007043	3.52369e-133
7.006981	3.53314e-133
7.006918	3.54261e-133
7.006855	3.55211e-133
7.006793	3.56163e-133
7.006730	3.57118e-133
7.006667	3.58076e-133
7.006605	3.59036e-133
7.006542	3.59998e-133
7.006479	3.60963e-133
7.006417	3.61931e-133
7.006354	3.62901e-133
7.006291	3.63874e-133
7.006229	3.6485e-133
7.006166	3.65828e-133
7.006104	3.66809e-133
7.006041	3.67792e-133
7.005978	3.68778e-133
7.005916	3.69767e-133
7.005853	3.70758e-133
7.005790	3.71752e-133
7.005728	3.72749e-133
7.005665	3.73748e-133
7.005602	3.7475e-133
7.005540	3.75755e-133
7.005477	3.76762e-133
7.005415	3.77772e-133
7.005352	3.78785e-133
7.005289	3.79801e-133
7.005227	3.80819e-133
7.005164	3.8184e-133
7.005101	3.82863e-133
7.005039	3.8389e-133
7.004976	3.84919e-133
7.004913	3.85951e-133
7.004851	3.86986e-133
7.004788	3.88023e-133
7.004726	3.89064e-133
7.004663	3.90107e-133
7.004600	3.91152e-133
7.004538	3.92201e-133
7.004475	3.93253e-133
7.004412	3.94307e-133
7.004350	3.95364e-133
7.004287	3.96424e-133
7.004224	3.97487e-133
7.004162	3.98552e-133
7.004099	3.99621e-133
7.004036	4.00692e-133
7.003974	4.01767e-133
7.003911	4.02844e-133
7.003849	4.03924e-133
7.003786	4.05007e-133
7.003723	4.06092e-133
7.003661	4.07181e-133
7.003598	4.08273e-133
7.003535	4.09367e-133
7.003473	4.10465e-133
7.003410	4.11565e-133
7.003347	4.12669e-133
7.003285	4.13775e-133
7.003222	4.14884e-133
7.003160	4.15997e-133
7.003097	4.17112e-133
7.003034	4.1823e-133
7.002972	4.19351e-133
7.002909	4.20476e-133
7.002846	4.21603e-133
7.002784	4.22733e-133
7.002721	4.23867e-133
7.002658	4.25003e-133
7.002596	4.26142e-133
7.002533	4.27285e-133
7.002471	4.2843e-133
7.002408	4.29579e-133
7.002345	4.30731e-133
7.002283	4.31885e-133
7.002220	4.33043e-133
7.002157	4.34204e-133
7.002095	4.35368e-133
7.002032	4.36536e-133
7.001969	4.37706e-133
7.001907	4.38879e-133
7.001844	4.40056e-133
7.001781	4.41236e-133
7.001719	4.42419e-133
7.001656	4.43605e-133
7.001594	4.44794e-133
7.001531	4.45987e-133
7.001468	4.47182e-133
7.001406	4.48381e-133
7.001343	4.49583e-133
7.001280	4.50789e-133
7.001218	4.51997e-133
7.001155	4.53209e-133
7.001092	4.54424e-133
7.001030	4.55642e-133
7.000967	4.56864e-133
7.000905	4.58089e-133
7.000842	4.59317e-133
7.000779	4.60548e-133
7.000717	4.61783e-133
7.000654	4.63021e-133
7.000591	4.64262e-133
7.000529	4.65507e-133
7.000466	4.66755e-133
7.000403	4.68006e-133
7.000341	4.69261e-133
7.000278	4.70519e-133
7.000215	4.7178e-133
7.000153	4.73045e-133
7.000090	4.74314e-133
7.000028	4.75585e-133
6.999965	4.7686e-133
6.999902	4.78139e-133
6.999840	4.7942e-133
6.999777	4.80706e-133
6.999714	4.81995e-133
6.999652	4.83287e-133
6.999589	4.84582e-133
6.999526	4.85882e-133
6.999464	4.87184e-133
6.999401	4.8849e-133
6.999339	4.898e-133
6.999276	4.91113e-133
6.999213	4.9243e-133
6.999151	4.9375e-133
6.999088	4.95074e-133
6.999025	4.96401e-133
6.998963	4.97732e-133
6.998900	4.99066e-133
6.998837	5.00404e-133
6.998775	5.01746e-133
6.998712	5.03091e-133
6.998650	5.0444e-133
6.998587	5.05792e-133
6.998524	5.07148e-133
6.998462	5.08508e-133
6.998399	5.09871e-133
6.998336	5.11238e-133
6.998274	5.12609e-133
6.998211	5.13983e-133
6.998148	5.15361e-133
6.998086	5.16742e-133
6.998023	5.18128e-133
6.997960	5.19517e-133
6.997898	5.2091e-133
6.997835	5.22306e-133
6.997773	5.23707e-133
6.997710	5.25111e-133
6.997647	5.26518e-133
6.997585	5.2793e-133
6.997522	5.29345e-133
6.997459	5.30764e-133
6.997397	5.32187e-133
6.997334	5.33614e-133
6.997271	5.35045e-133
6.997209	5.36479e-133
6.997146	5.37917e-133
6.997084	5.3936e-133
6.997021	5.40806e-133
6.996958	5.42256e-133
6.996896	5.43709e-133
6.996833	5.45167e-133
6.996770	5.46629e-133
6.996708	5.48094e-133
6.996645	5.49563e-133
6.996582	5.51037e-133
6.996520	5.52514e-133
6.996457	5.53995e-133
6.996395	5.55481e-133
6.996332	5.5697e-133
6.996269	5.58463e-133
6.996207	5.5996e-133
6.996144	5.61461e-133
6.996081	5.62967e-133
6.996019	5.64476e-133
6.995956	5.65989e-133
6.995893	5.67507e-133
6.995831	5.69028e-133
6.995768	5.70554e-133
6.995705	5.72083e-133
6.995643	5.73617e-133
6.995580	5.75155e-133
6.995518	5.76697e-133
6.995455	5.78243e-133
6.995392	5.79793e-133
6.995330	5.81348e-133
6.995267	5.82906e-133
6.995204	5.84469e-133
6.995142	5.86036e-133
6.995079	5.87607e-133
6.995016	5.89182e-133
6.994954	5.90762e-133
6.994891	5.92346e-133
6.994829	5.93934e-133
6.994766	5.95526e-133
6.994703	5.97123e-133
6.994641	5.98724e-133
6.994578	6.00329e-133
6.994515	6.01938e-133
6.994453	6.03552e-133
6.994390	6.0517e-133
6.994327	6.06793e-133
6.994265	6.08419e-133
6.994202	6.10051e-133
6.994139	6.11686e-133
6.994077	6.13326e-133
6.994014	6.1497e-133
6.993952	6.16619e-133
6.993889	6.18272e-133
6.993826	6.1993e-133
6.993764	6.21592e-133
6.993701	6.23258e-133
6.993638	6.24929e-133
6.993576	6.26605e-133
6.993513	6.28284e-133
6.993450	6.29969e-133
6.993388	6.31658e-133
6.993325	6.33351e-133
6.993263	6.35049e-133
6.993200	6.36752e-133
6.993137	6.38459e-133
6.993075	6.40171e-133
6.993012	6.41887e-133
6.992949	6.43608e-133
6.992887	6.45333e-133
6.992824	6.47063e-133
6.992761	6.48798e-133
6.992699	6.50537e-133
6.992636	6.52282e-133
6.992574	6.5403e-133
6.992511	6.55784e-133
6.992448	6.57542e-133
6.992386	6.59305e-133
6.992323	6.61072e-133
6.992260	6.62845e-133
6.992198	6.64622e-133
6.992135	6.66403e-133
6.992072	6.6819e-133
6.992010	6.69981e-133
6.991947	6.71778e-133
6.991884	6.73579e-133
6.991822	6.75384e-133
6.991759	6.77195e-133
6.991697	6.79011e-133
6.991634	6.80831e-133
6.991571	6.82656e-133
6.991509	6.84487e-133
6.991446	6.86322e-133
6.991383	6.88162e-133
6.991321	6.90007e-133
6.991258	6.91856e-133
6.991195	6.93711e-133
6.991133	6.95571e-133
6.991070	6.97436e-133
6.991008	6.99306e-133
6.990945	7.01181e-133
6.990882	7.0306e-133
6.990820	7.04945e-133
6.990757	7.06835e-133
6.990694	7.0873e-133
6.990632	7.1063e-133
6.990569	7.12535e-133
6.990506	7.14446e-133
6.990444	7.16361e-133
6.990381	7.18282e-133
6.990318	7.20207e-133
6.990256	7.22138e-133
6.990193	7.24074e-133
6.990131	7.26015e-133
6.990068	7.27962e-133
6.990005	7.29914e-133
6.989943	7.3187e-133
6.989880	7.33833e-133
6.989817	7.358e-133
6.989755	7.37773e-133
6.989692	7.3975e-133
6.989629	7.41734e-133
6.989567	7.43722e-133
6.989504	7.45716e-133
6.989442	7.47715e-133
6.989379	7.4972e-133
6.989316	7.5173e-133
6.989254	7.53745e-133
6.989191	7.55766e-133
6.989128	7.57792e-133
6.989066	7.59824e-133
6.989003	7.61861e-133
6.988940	7.63903e-133
6.988878	7.65951e-133
6.988815	7.68005e-133
6.988753	7.70064e-133
6.988690	7.72128e-133
6.988627	7.74199e-133
6.988565	7.76274e-133
6.988502	7.78355e-133
6.988439	7.80442e-133
6.988377	7.82534e-133
6.988314	7.84632e-133
6.988251	7.86736e-133
6.988189	7.88845e-133
6.988126	7.9096e-133
6.988063	7.9308e-133
6.988001	7.95207e-133
6.987938	7.97339e-133
6.987876	7.99476e-133
6.987813	8.0162e-133
6.987750	8.03769e-133
6.987688	8.05924e-133
6.987625	8.08084e-133
6.987562	8.10251e-133
6.987500	8.12423e-133
6.987437	8.14601e-133
6.987374	8.16785e-133
6.987312	8.18975e-133
6.987249	8.2117e-133
6.987187	8.23372e-133
6.987124	8.25579e-133
6.987061	8.27793e-133
6.986999	8.30012e-133
6.986936	8.32237e-133
6.986873	8.34468e-133
6.986811	8.36706e-133
6.986748	8.38949e-133
6.986685	8.41198e-133
6.986623	8.43453e-133
6.986560	8.45714e-133
6.986498	8.47982e-133
6.986435	8.50255e-133
6.986372	8.52535e-133
6.986310	8.5482e-133
6.986247	8.57112e-133
6.986184	8.5941e-133
6.986122	8.61714e-133
6.986059	8.64024e-133
6.985996	8.66341e-133
6.985934	8.68663e-133
6.985871	8.70992e-133
6.985808	8.73327e-133
6.985746	8.75669e-133
6.985683	8.78016e-133
6.985621	8.8037e-133
6.985558	8.8273e-133
6.985495	8.85097e-133
6.985433	8.8747e-133
6.985370	8.89849e-133
6.985307	8.92235e-133
6.985245	8.94627e-133
6.985182	8.97025e-133
6.985119	8.9943e-133
6.985057	9.01841e-133
6.984994	9.04259e-133
6.984932	9.06684e-133
6.984869	9.09114e-133
6.984806	9.11552e-133
6.984744	9.13996e-133
6.984681	9.16446e-133
6.984618	9.18903e-133
6.984556	9.21366e-133
6.984493	9.23837e-133
6.984430	9.26313e-133
6.984368	9.28797e-133
6.984305	9.31287e-133
6.984242	9.33784e-133
6.984180	9.36287e-133
6.984117	9.38797e-133
6.984055	9.41314e-133
6.983992	9.43838e-133
6.983929	9.46368e-133
6.983867	9.48905e-133
6.983804	9.51449e-133
6.983741	9.54e-133
6.983679	9.56558e-133
6.983616	9.59122e-133
6.983553	9.61694e-133
6.983491	9.64272e-133
6.983428	9.66857e-133
6.983366	9.69449e-133
6.983303	9.72048e-133
6.983240	9.74654e-133
6.983178	9.77267e-133
6.983115	9.79887e-133
6.983052	9.82514e-133
6.982990	9.85148e-133
6.982927	9.87789e-133
6.982864	9.90438e-133
6.982802	9.93093e-133
6.982739	9.95755e-133
6.982677	9.98425e-133
6.982614	1.0011e-132
6.982551	1.00379e-132
6.982489	1.00648e-132
6.982426	1.00918e-132
6.982363	1.01188e-132
6.982301	1.01459e-132
6.982238	1.01731e-132
6.982175	1.02004e-132
6.982113	1.02278e-132
6.982050	1.02552e-132
6.981987	1.02827e-132
6.981925	1.03102e-132
6.981862	1.03379e-132
6.981800	1.03656e-132
6.981737	1.03934e-132
6.981674	1.04212e-132
6.981612	1.04492e-132
6.981549	1.04772e-132
6.981486	1.05053e-132
6.981424	1.05335e-132
6.981361	1.05617e-132
6.981298	1.059e-132
6.981236	1.06184e-132
6.981173	1.06469e-132
6.981111	1.06754e-132
6.981048	1.0704e-132
6.980985	1.07327e-132
6.980923	1.07615e-132
6.980860	1.07904e-132
6.980797	1.08193e-132
6.980735	1.08483e-132
6.980672	1.08774e-132
6.980609	1.09065e-132
6.980547	1.09358e-132
6.980484	1.09651e-132
6.980422	1.09945e-132
6.980359	1.1024e-132
6.980296	1.10535e-132
6.980234	1.10832e-132
6.980171	1.11129e-132
6.980108	1.11427e-132
6.980046	1.11725e-132
6.979983	1.12025e-132
6.979920	1.12325e-132
6.979858	1.12626e-132
6.979795	1.12928e-132
6.979732	1.13231e-132
6.979670	1.13535e-132
6.979607	1.13839e-132
6.979545	1.14144e-132
6.979482	1.1445e-132
6.979419	1.14757e-132
6.979357	1.15065e-132
6.979294	1.15373e-132
6.979231	1.15683e-132
6.979169	1.15993e-132
6.979106	1.16304e-132
6.979043	1.16615e-132
6.978981	1.16928e-132
6.978918	1.17242e-132
6.978856	1.17556e-132
6.978793	1.17871e-132
6.978730	1.18187e-132
6.978668	1.18504e-132
6.978605	1.18822e-132
6.978542	1.1914e-132
6.978480	1.1946e-132
6.978417	1.1978e-132
6.978354	1.20101e-132
6.978292	1.20423e-132
6.978229	1.20746e-132
6.978166	1.2107e-132
6.978104	1.21394e-132
6.978041	1.2172e-132
6.977979	1.22046e-132
6.977916	1.22373e-132
6.977853	1.22701e-132
6.977791	1.2303e-132
6.977728	1.2336e-132
6.977665	1.23691e-132
6.977603	1.24022e-132
6.977540	1.24355e-132
6.977477	1.24688e-132
6.977415	1.25022e-132
6.977352	1.25358e-132
6.977290	1.25694e-132
6.977227	1.26031e-132
6.977164	1.26369e-132
6.977102	1.26707e-132
6.977039	1.27047e-132
6.976976	1.27388e-132
6.976914	1.27729e-132
6.976851	1.28072e-132
6.976788	1.28415e-132
6.976726	1.28759e-132
6.976663	1.29104e-132
6.976601	1.29451e-132
6.976538	1.29798e-132
6.976475	1.30146e-132
6.976413	1.30495e-132
6.976350	1.30844e-132
6.976287	1.31195e-132
6.976225	1.31547e-132
6.976162	1.319e-132
6.976099	1.32253e-132
6.976037	1.32608e-132
6.975974	1.32963e-132
6.975911	1.3332e-132
6.975849	1.33677e-132
6.975786	1.34036e-132
6.975724	1.34395e-132
6.975661	1.34755e-132
6.975598	1.35117e-132
6.975536	1.35479e-132
6.975473	1.35842e-132
6.975410	1.36206e-132
6.975348	1.36571e-132
6.975285	1.36937e-132
6.975222	1.37305e-132
6.975160	1.37673e-132
6.975097	1.38042e-132
6.975035	1.38412e-132
6.974972	1.38783e-132
6.974909	1.39155e-132
6.974847	1.39528e-132
6.974784	1.39902e-132
6.974721	1.40277e-132
6.974659	1.40653e-132
6.974596	1.4103e-132
6.974533	1.41409e-132
6.974471	1.41788e-132
6.974408	1.42168e-132
6.974346	1.42549e-132
6.974283	1.42931e-132
6.974220	1.43314e-132
6.974158	1.43698e-132
6.974095	1.44084e-132
6.974032	1.4447e-132
6.973970	1.44857e-132
6.973907	1.45246e-132
6.973844	1.45635e-132
6.973782	1.46026e-132
6.973719	1.46417e-132
6.973656	1.4681e-132
6.973594	1.47203e-132
6.973531	1.47598e-132
6.973469	1.47993e-132
6.973406	1.4839e-132
6.973343	1.48788e-132
6.973281	1.49187e-132
6.973218	1.49587e-132
6.973155	1.49988e-132
6.973093	1.5039e-132
6.973030	1.50793e-132
6.972967	1.51198e-132
6.972905	1.51603e-132
6.972842	1.52009e-132
6.972780	1.52417e-132
6.972717	1.52826e-132
6.972654	1.53235e-132
6.972592	1.53646e-132
6.972529	1.54058e-132
6.972466	1.54471e-132
6.972404	1.54885e-132
6.972341	1.553e-132
6.972278	1.55717e-132
6.972216	1.56134e-132
6.972153	1.56553e-132
6.972090	1.56972e-132
6.972028	1.57393e-132
6.971965	1.57815e-132
6.971903	1.58238e-132
6.971840	1.58663e-132
6.971777	1.59088e-132
6.971715	1.59514e-132
6.971652	1.59942e-132
6.971589	1.60371e-132
6.971527	1.60801e-132
6.971464	1.61232e-132
6.971401	1.61664e-132
6.971339	1.62098e-132
6.971276	1.62532e-132
6.971214	1.62968e-132
6.971151	1.63405e-132
6.971088	1.63843e-132
6.971026	1.64282e-132
6.970963	1.64723e-132
6.970900	1.65164e-132
6.970838	1.65607e-132
6.970775	1.66051e-132
6.970712	1.66496e-132
6.970650	1.66943e-132
6.970587	1.6739e-132
6.970525	1.67839e-132
6.970462	1.68289e-132
6.970399	1.6874e-132
6.970337	1.69192e-132
6.970274	1.69646e-132
6.970211	1.70101e-132
6.970149	1.70557e-132
6.970086	1.71014e-132
6.970023	1.71473e-132
6.969961	1.71932e-132
6.969898	1.72393e-132
6.969835	1.72856e-132
6.969773	1.73319e-132
6.969710	1.73784e-132
6.969648	1.7425e-132
6.969585	1.74717e-132
6.969522	1.75185e-132
6.969460	1.75655e-132
6.969397	1.76126e-132
6.969334	1.76598e-132
6.969272	1.77071e-132
6.969209	1.77546e-132
6.969146	1.78022e-132
6.969084	1.78499e-132
6.969021	1.78978e-132
6.968959	1.79458e-132
6.968896	1.79939e-132
6.968833	1.80421e-132
6.968771	1.80905e-132
6.968708	1.8139e-132
6.968645	1.81876e-132
6.968583	1.82364e-132
6.968520	1.82853e-132
6.968457	1.83343e-132
6.968395	1.83834e-132
6.968332	1.84327e-132
6.968270	1.84822e-132
6.968207	1.85317e-132
6.968144	1.85814e-132
6.968082	1.86312e-132
6.968019	1.86811e-132
6.967956	1.87312e-132
6.967894	1.87814e-132
6.967831	1.88318e-132
6.967768	1.88823e-132
6.967706	1.89329e-132
6.967643	1.89837e-132
6.967580	1.90346e-132
6.967518	1.90856e-132
6.967455	1.91368e-132
6.967393	1.91881e-132
6.967330	1.92395e-132
6.967267	1.92911e-132
6.967205	1.93428e-132
6.967142	1.93947e-132
6.967079	1.94467e-132
6.967017	1.94988e-132
6.966954	1.95511e-132
6.966891	1.96035e-132
6.966829	1.9656e-132
6.966766	1.97087e-132
6.966704	1.97616e-132
6.966641	1.98146e-132
6.966578	1.98677e-132
6.966516	1.9921e-132
6.966453	1.99744e-132
6.966390	2.00279e-132
6.966328	2.00816e-132
6.966265	2.01354e-132
6.966202	2.01894e-132
6.966140	2.02435e-132
6.966077	2.02978e-132
6.966014	2.03522e-132
6.965952	2.04068e-132
6.965889	2.04615e-132
6.965827	2.05164e-132
6.965764	2.05714e-132
6.965701	2.06265e-132
6.965639	2.06818e-132
6.965576	2.07373e-132
6.965513	2.07929e-132
6.965451	2.08486e-132
6.965388	2.09045e-132
6.965325	2.09605e-132
6.965263	2.10167e-132
6.965200	2.10731e-132
6.965138	2.11296e-132
6.965075	2.11862e-132
6.965012	2.1243e-132
6.964950	2.13e-132
6.964887	2.13571e-132
6.964824	2.14143e-132
6.964762	2.14718e-132
6.964699	2.15293e-132
6.964636	2.1587e-132
6.964574	2.16449e-132
6.964511	2.17029e-132
6.964449	2.17611e-132
6.964386	2.18195e-132
6.964323	2.1878e-132
6.964261	2.19366e-132
6.964198	2.19954e-132
6.964135	2.20544e-132
6.964073	2.21135e-132
6.964010	2.21728e-132
6.963947	2.22323e-132
6.963885	2.22919e-132
6.963822	2.23516e-132
6.963759	2.24116e-132
6.963697	2.24716e-132
6.963634	2.25319e-132
6.963572	2.25923e-132
6.963509	2.26529e-132
6.963446	2.27136e-132
6.963384	2.27745e-132
6.963321	2.28355e-132
6.963258	2.28968e-132
6.963196	2.29581e-132
6.963133	2.30197e-132
6.963070	2.30814e-132
6.963008	2.31433e-132
6.962945	2.32053e-132
6.962883	2.32676e-132
6.962820	2.33299e-132
6.962757	2.33925e-132
6.962695	2.34552e-132
6.962632	2.35181e-132
6.962569	2.35811e-132
6.962507	2.36443e-132
6.962444	2.37077e-132
6.962381	2.37713e-132
6.962319	2.3835e-132
6.962256	2.38989e-132
6.962193	2.3963e-132
6.962131	2.40272e-132
6.962068	2.40917e-132
6.962006	2.41562e-132
6.961943	2.4221e-132
6.961880	2.42859e-132
6.961818	2.43511e-132
6.961755	2.44163e-132
6.961692	2.44818e-132
6.961630	2.45474e-132
6.961567	2.46132e-132
6.961504	2.46792e-132
6.961442	2.47454e-132
6.961379	2.48117e-132
6.961317	2.48783e-132
6.961254	2.4945e-132
6.961191	2.50118e-132
6.961129	2.50789e-132
6.961066	2.51461e-132
6.961003	2.52135e-132
6.960941	2.52811e-132
6.960878	2.53489e-132
6.960815	2.54169e-132
6.960753	2.5485e-132
6.960690	2.55533e-132
6.960628	2.56218e-132
6.960565	2.56905e-132
6.960502	2.57594e-132
6.960440	2.58285e-132
6.960377	2.58977e-132
6.960314	2.59671e-132
6.960252	2.60368e-132
6.960189	2.61066e-132
6.960126	2.61766e-132
6.960064	2.62467e-132
6.960001	2.63171e-132
6.959938	2.63877e-132
6.959876	2.64584e-132
6.959813	2.65293e-132
6.959751	2.66005e-132
6.959688	2.66718e-132
6.959625	2.67433e-132
6.959563	2.6815e-132
6.959500	2.68869e-132
6.959437	2.6959e-132
6.959375	2.70312e-132
6.959312	2.71037e-132
6.959249	2.71764e-132
6.959187	2.72492e-132
6.959124	2.73223e-132
6.959062	2.73955e-132
6.958999	2.7469e-132
6.958936	2.75426e-132
6.958874	2.76165e-132
6.958811	2.76905e-132
6.958748	2.77647e-132
6.958686	2.78392e-132
6.958623	2.79138e-132
6.958560	2.79886e-132
6.958498	2.80637e-132
6.958435	2.81389e-132
6.958373	2.82144e-132
6.958310	2.829e-132
6.958247	2.83658e-132
6.958185	2.84419e-132
6.958122	2.85181e-132
6.958059	2.85946e-132
6.957997	2.86713e-132
6.957934	2.87481e-132
6.957871	2.88252e-132
6.957809	2.89025e-132
6.957746	2.898e-132
6.957683	2.90577e-132
6.957621	2.91356e-132
6.957558	2.92137e-132
6.957496	2.9292e-132
6.957433	2.93705e-132
6.957370	2.94493e-132
6.957308	2.95282e-132
6.957245	2.96074e-132
6.957182	2.96868e-132
6.957120	2.97663e-132
6.957057	2.98461e-132
6.956994	2.99262e-132
6.956932	3.00064e-132
6.956869	3.00868e-132
6.956807	3.01675e-132
6.956744	3.02484e-132
6.956681	3.03295e-132
6.956619	3.04108e-132
6.956556	3.04923e-132
6.956493	3.05741e-132
6.956431	3.0656e-132
6.956368	3.07382e-132
6.956305	3.08206e-132
6.956243	3.09033e-132
6.956180	3.09861e-132
6.956117	3.10692e-132
6.956055	3.11525e-132
6.955992	3.1236e-132
6.955930	3.13197e-132
6.955867	3.14037e-132
6.955804	3.14879e-132
6.955742	3.15723e-132
6.955679	3.1657e-132
6.955616	3.17418e-132
6.955554	3.18269e-132
6.955491	3.19123e-132
6.955428	3.19978e-132
6.955366	3.20836e-132
6.955303	3.21696e-132
6.955241	3.22559e-132
6.955178	3.23423e-132
6.955115	3.2429e-132
6.955053	3.2516e-132
6.954990	3.26032e-132
6.954927	3.26906e-132
6.954865	3.27782e-132
6.954802	3.28661e-132
6.954739	3.29542e-132
6.954677	3.30425e-132
6.954614	3.31311e-132
6.954552	3.322e-132
6.954489	3.3309e-132
6.954426	3.33983e-132
6.954364	3.34879e-132
6.954301	3.35776e-132
6.954238	3.36677e-132
6.954176	3.37579e-132
6.954113	3.38484e-132
6.954050	3.39392e-132
6.953988	3.40302e-132
6.953925	3.41214e-132
6.953862	3.42129e-132
6.953800	3.43046e-132
6.953737	3.43966e-132
6.953675	3.44888e-132
6.953612	3.45812e-132
6.953549	3.4674e-132
6.953487	3.47669e-132
6.953424	3.48601e-132
6.953361	3.49536e-132
6.953299	3.50473e-132
6.953236	3.51413e-132
6.953173	3.52355e-132
6.953111	3.53299e-132
6.953048	3.54246e-132
6.952986	3.55196e-132
6.952923	3.56148e-132
6.952860	3.57103e-132
6.952798	3.58061e-132
6.952735	3.59021e-132
6.952672	3.59983e-132
6.952610	3.60948e-132
6.952547	3.61916e-132
6.952484	3.62886e-132
6.952422	3.63859e-132
6.952359	3.64835e-132
6.952297	3.65813e-132
6.952234	3.66793e-132
6.952171	3.67777e-132
6.952109	3.68763e-132
6.952046	3.69751e-132
6.951983	3.70743e-132
6.951921	3.71737e-132
6.951858	3.72733e-132
6.951795	3.73733e-132
6.951733	3.74735e-132
6.951670	3.75739e-132
6.951607	3.76747e-132
6.951545	3.77757e-132
6.951482	3.78769e-132
6.951420	3.79785e-132
6.951357	3.80803e-132
6.951294	3.81824e-132
6.951232	3.82848e-132
6.951169	3.83874e-132
6.951106	3.84903e-132
6.951044	3.85935e-132
6.950981	3.8697e-132
6.950918	3.88007e-132
6.950856	3.89047e-132
6.950793	3.9009e-132
6.950731	3.91136e-132
6.950668	3.92185e-132
6.950605	3.93236e-132
6.950543	3.94291e-132
6.950480	3.95348e-132
6.950417	3.96407e-132
6.950355	3.9747e-132
6.950292	3.98536e-132
6.950229	3.99604e-132
6.950167	4.00676e-132
6.950104	4.0175e-132
6.950041	4.02827e-132
6.949979	4.03907e-132
6.949916	4.0499e-132
6.949854	4.06075e-132
6.949791	4.07164e-132
6.949728	4.08256e-132
6.949666	4.0935e-132
6.949603	4.10448e-132
6.949540	4.11548e-132
6.949478	4.12651e-132
6.949415	4.13758e-132
6.949352	4.14867e-132
6.949290	4.15979e-132
6.949227	4.17095e-132
6.949165	4.18213e-132
6.949102	4.19334e-132
6.949039	4.20458e-132
6.948977	4.21585e-132
6.948914	4.22716e-132
6.948851	4.23849e-132
6.948789	4.24985e-132
6.948726	4.26125e-132
6.948663	4.27267e-132
6.948601	4.28413e-132
6.948538	4.29561e-132
6.948476	4.30713e-132
6.948413	4.31867e-132
6.948350	4.33025e-132
6.948288	4.34186e-132
6.948225	4.3535e-132
6.948162	4.36517e-132
6.948100	4.37688e-132
6.948037	4.38861e-132
6.947974	4.40038e-132
6.947912	4.41217e-132
6.947849	4.424e-132
6.947786	4.43586e-132
6.947724	4.44776e-132
6.947661	4.45968e-132
6.947599	4.47164e-132
6.947536	4.48362e-132
6.947473	4.49565e-132
6.947411	4.5077e-132
6.947348	4.51978e-132
6.947285	4.5319e-132
6.947223	4.54405e-132
6.947160	4.55623e-132
6.947097	4.56845e-132
6.947035	4.5807e-132
6.946972	4.59298e-132
6.946910	4.60529e-132
6.946847	4.61764e-132
6.946784	4.63002e-132
6.946722	4.64243e-132
6.946659	4.65488e-132
6.946596	4.66735e-132
6.946534	4.67987e-132
6.946471	4.69241e-132
6.946408	4.70499e-132
6.946346	4.71761e-132
6.946283	4.73026e-132
6.946221	4.74294e-132
6.946158	4.75565e-132
6.946095	4.7684e-132
6.946033	4.78119e-132
6.945970	4.79401e-132
6.945907	4.80686e-132
6.945845	4.81974e-132
6.945782	4.83267e-132
6.945719	4.84562e-132
6.945657	4.85861e-132
6.945594	4.87164e-132
6.945531	4.8847e-132
6.945469	4.8978e-132
6.945406	4.91093e-132
6.945344	4.92409e-132
6.945281	4.93729e-132
6.945218	4.95053e-132
6.945156	4.9638e-132
6.945093	4.97711e-132
6.945030	4.99045e-132
6.944968	5.00383e-132
6.944905	5.01725e-132
6.944842	5.0307e-132
6.944780	5.04419e-132
6.944717	5.05771e-132
6.944655	5.07127e-132
6.944592	5.08487e-132
6.944529	5.0985e-132
6.944467	5.11217e-132
6.944404	5.12587e-132
6.944341	5.13961e-132
6.944279	5.15339e-132
6.944216	5.16721e-132
6.944153	5.18106e-132
6.944091	5.19495e-132
6.944028	5.20888e-132
6.943965	5.22284e-132
6.943903	5.23685e-132
6.943840	5.25089e-132
6.943778	5.26496e-132
6.943715	5.27908e-132
6.943652	5.29323e-132
6.943590	5.30742e-132
6.943527	5.32165e-132
6.943464	5.33592e-132
6.943402	5.35023e-132
6.943339	5.36457e-132
6.943276	5.37895e-132
6.943214	5.39337e-132
6.943151	5.40783e-132
6.943089	5.42233e-132
6.943026	5.43687e-132
6.942963	5.45144e-132
6.942901	5.46606e-132
6.942838	5.48071e-132
6.942775	5.49541e-132
6.942713	5.51014e-132
6.942650	5.52491e-132
6.942587	5.53972e-132
6.942525	5.55458e-132
6.942462	5.56947e-132
6.942400	5.5844e-132
6.942337	5.59937e-132
6.942274	5.61438e-132
6.942212	5.62943e-132
6.942149	5.64453e-132
6.942086	5.65966e-132
6.942024	5.67483e-132
6.941961	5.69005e-132
6.941898	5.7053e-132
6.941836	5.7206e-132
6.941773	5.73593e-132
6.941710	5.75131e-132
6.941648	5.76673e-132
6.941585	5.78219e-132
6.941523	5.79769e-132
6.941460	5.81324e-132
6.941397	5.82882e-132
6.941335	5.84445e-132
6.941272	5.86012e-132
6.941209	5.87583e-132
6.941147	5.89158e-132
6.941084	5.90738e-132
6.941021	5.92321e-132
6.940959	5.93909e-132
6.940896	5.95501e-132
6.940834	5.97098e-132
6.940771	5.98699e-132
6.940708	6.00304e-132
6.940646	6.01913e-132
6.940583	6.03527e-132
6.940520	6.05145e-132
6.940458	6.06767e-132
6.940395	6.08394e-132
6.940332	6.10025e-132
6.940270	6.11661e-132
6.940207	6.13301e-132
6.940145	6.14945e-132
6.940082	6.16593e-132
6.940019	6.18246e-132
6.939957	6.19904e-132
6.939894	6.21566e-132
6.939831	6.23232e-132
6.939769	6.24903e-132
6.939706	6.26578e-132
6.939643	6.28258e-132
6.939581	6.29943e-132
6.939518	6.31632e-132
6.939455	6.33325e-132
6.939393	6.35023e-132
6.939330	6.36725e-132
6.939268	6.38432e-132
6.939205	6.40144e-132
6.939142	6.4186e-132
6.939080	6.43581e-132
6.939017	6.45306e-132
6.938954	6.47036e-132
6.938892	6.48771e-132
6.938829	6.5051e-132
6.938766	6.52254e-132
6.938704	6.54003e-132
6.938641	6.55756e-132
6.938579	6.57514e-132
6.938516	6.59277e-132
6.938453	6.61045e-132
6.938391	6.62817e-132
6.938328	6.64594e-132
6.938265	6.66376e-132
6.938203	6.68162e-132
6.938140	6.69954e-132
6.938077	6.7175e-132
6.938015	6.73551e-132
6.937952	6.75356e-132
6.937889	6.77167e-132
6.937827	6.78982e-132
6.937764	6.80803e-132
6.937702	6.82628e-132
6.937639	6.84458e-132
6.937576	6.86293e-132
6.937514	6.88133e-132
6.937451	6.89978e-132
6.937388	6.91828e-132
6.937326	6.93682e-132
6.937263	6.95542e-132
6.937200	6.97407e-132
6.937138	6.99277e-132
6.937075	7.01151e-132
6.937013	7.03031e-132
6.936950	7.04916e-132
6.936887	7.06806e-132
6.936825	7.08701e-132
6.936762	7.10601e-132
6.936699	7.12506e-132
6.936637	7.14416e-132
6.936574	7.16331e-132
6.936511	7.18252e-132
6.936449	7.20177e-132
6.936386	7.22108e-132
6.936324	7.24044e-132
6.936261	7.25985e-132
6.936198	7.27932e-132
6.936136	7.29883e-132
6.936073	7.3184e-132
6.936010	7.33802e-132
6.935948	7.35769e-132
6.935885	7.37742e-132
6.935822	7.3972e-132
6.935760	7.41703e-132
6.935697	7.43691e-132
6.935634	7.45685e-132
6.935572	7.47684e-132
6.935509	7.49689e-132
6.935447	7.51699e-132
6.935384	7.53714e-132
6.935321	7.55735e-132
6.935259	7.57761e-132
6.935196	7.59792e-132
6.935133	7.61829e-132
6.935071	7.63872e-132
6.935008	7.6592e-132
6.934945	7.67973e-132
6.934883	7.70032e-132
6.934820	7.72096e-132
6.934758	7.74166e-132
6.934695	7.76242e-132
6.934632	7.78323e-132
6.934570	7.8041e-132
6.934507	7.82502e-132
6.934444	7.846e-132
6.934382	7.86703e-132
6.934319	7.88812e-132
6.934256	7.90927e-132
6.934194	7.93048e-132
6.934131	7.95174e-132
6.934068	7.97305e-132
6.934006	7.99443e-132
6.933943	8.01586e-132
6.933881	8.03735e-132
6.933818	8.0589e-132
6.933755	8.08051e-132
6.933693	8.10217e-132
6.933630	8.12389e-132
6.933567	8.14567e-132
6.933505	8.16751e-132
6.933442	8.18941e-132
6.933379	8.21136e-132
6.933317	8.23338e-132
6.933254	8.25545e-132
6.933192	8.27758e-132
6.933129	8.29977e-132
6.933066	8.32203e-132
6.933004	8.34434e-132
6.932941	8.36671e-132
6.932878	8.38914e-132
6.932816	8.41163e-132
6.932753	8.43418e-132
6.932690	8.45679e-132
6.932628	8.47947e-132
6.932565	8.5022e-132
6.932503	8.52499e-132
6.932440	8.54785e-132
6.932377	8.57076e-132
6.932315	8.59374e-132
6.932252	8.61678e-132
6.932189	8.63988e-132
6.932127	8.66305e-132
6.932064	8.68627e-132
6.932001	8.70956e-132
6.931939	8.73291e-132
6.931876	8.75632e-132
6.931813	8.7798e-132
6.931751	8.80333e-132
6.931688	8.82694e-132
6.931626	8.8506e-132
6.931563	8.87433e-132
6.931500	8.89812e-132
6.931438	8.92198e-132
6.931375	8.9459e-132
6.931312	8.96988e-132
6.931250	8.99393e-132
6.931187	9.01804e-132
6.931124	9.04222e-132
6.931062	9.06646e-132
6.930999	9.09077e-132
6.930937	9.11514e-132
6.930874	9.13958e-132
6.930811	9.16408e-132
6.930749	9.18865e-132
6.930686	9.21328e-132
6.930623	9.23798e-132
6.930561	9.26275e-132
6.930498	9.28758e-132
6.930435	9.31248e-132
6.930373	9.33745e-132
6.930310	9.36248e-132
6.930248	9.38758e-132
6.930185	9.41275e-132
6.930122	9.43798e-132
6.930060	9.46329e-132
6.929997	9.48866e-132
6.929934	9.5141e-132
6.929872	9.5396e-132
6.929809	9.56518e-132
6.929746	9.59082e-132
6.929684	9.61654e-132
6.929621	9.64232e-132
6.929558	9.66817e-132
6.929496	9.69409e-132
6.929433	9.72008e-132
6.929371	9.74614e-132
6.929308	9.77227e-132
6.929245	9.79846e-132
6.929183	9.82473e-132
6.929120	9.85107e-132
6.929057	9.87748e-132
6.928995	9.90396e-132
6.928932	9.93052e-132
6.928869	9.95714e-132
6.928807	9.98384e-132
6.928744	1.00106e-131
6.928682	1.00374e-131
6.928619	1.00643e-131
6.928556	1.00913e-131
6.928494	1.01184e-131
6.928431	1.01455e-131
6.928368	1.01727e-131
6.928306	1.02e-131
6.928243	1.02273e-131
6.928180	1.02548e-131
6.928118	1.02822e-131
6.928055	1.03098e-131
6.927992	1.03374e-131
6.927930	1.03652e-131
6.927867	1.0393e-131
6.927805	1.04208e-131
6.927742	1.04488e-131
6.927679	1.04768e-131
6.927617	1.05049e-131
6.927554	1.0533e-131
6.927491	1.05613e-131
6.927429	1.05896e-131
6.927366	1.0618e-131
6.927303	1.06464e-131
6.927241	1.0675e-131
6.927178	1.07036e-131
6.927116	1.07323e-131
6.927053	1.07611e-131
6.926990	1.07899e-131
6.926928	1.08188e-131
6.926865	1.08478e-131
6.926802	1.08769e-131
6.926740	1.09061e-131
6.926677	1.09353e-131
6.926614	1.09646e-131
6.926552	1.0994e-131
6.926489	1.10235e-131
6.926427	1.10531e-131
6.926364	1.10827e-131
6.926301	1.11124e-131
6.926239	1.11422e-131
6.926176	1.11721e-131
6.926113	1.1202e-131
6.926051	1.12321e-131
6.925988	1.12622e-131
6.925925	1.12924e-131
6.925863	1.13226e-131
6.925800	1.1353e-131
6.925737	1.13834e-131
6.925675	1.14139e-131
6.925612	1.14445e-131
6.925550	1.14752e-131
6.925487	1.1506e-131
6.925424	1.15368e-131
6.925362	1.15678e-131
6.925299	1.15988e-131
6.925236	1.16299e-131
6.925174	1.16611e-131
6.925111	1.16923e-131
6.925048	1.17237e-131
6.924986	1.17551e-131
6.924923	1.17866e-131
6.924861	1.18182e-131
6.924798	1.18499e-131
6.924735	1.18817e-131
6.924673	1.19135e-131
6.924610	1.19455e-131
6.924547	1.19775e-131
6.924485	1.20096e-131
6.924422	1.20418e-131
6.924359	1.20741e-131
6.924297	1.21065e-131
6.924234	1.21389e-131
6.924172	1.21715e-131
6.924109	1.22041e-131
6.924046	1.22368e-131
6.923984	1.22696e-131
6.923921	1.23025e-131
6.923858	1.23355e-131
6.923796	1.23686e-131
6.923733	1.24017e-131
6.923670	1.2435e-131
6.923608	1.24683e-131
6.923545	1.25017e-131
6.923482	1.25352e-131
6.923420	1.25689e-131
6.923357	1.26025e-131
6.923295	1.26363e-131
6.923232	1.26702e-131
6.923169	1.27042e-131
6.923107	1.27382e-131
6.923044	1.27724e-131
6.922981	1.28066e-131
6.922919	1.2841e-131
6.922856	1.28754e-131
6.922793	1.29099e-131
6.922731	1.29445e-131
6.922668	1.29792e-131
6.922606	1.3014e-131
6.922543	1.30489e-131
6.922480	1.30839e-131
6.922418	1.3119e-131
6.922355	1.31541e-131
6.922292	1.31894e-131
6.922230	1.32248e-131
6.922167	1.32602e-131
6.922104	1.32958e-131
6.922042	1.33314e-131
6.921979	1.33672e-131
6.921916	1.3403e-131
6.921854	1.34389e-131
6.921791	1.3475e-131
6.921729	1.35111e-131
6.921666	1.35473e-131
6.921603	1.35836e-131
6.921541	1.362e-131
6.921478	1.36566e-131
6.921415	1.36932e-131
6.921353	1.37299e-131
6.921290	1.37667e-131
6.921227	1.38036e-131
6.921165	1.38406e-131
6.921102	1.38777e-131
6.921040	1.39149e-131
6.920977	1.39522e-131
6.920914	1.39896e-131
6.920852	1.40271e-131
6.920789	1.40647e-131
6.920726	1.41025e-131
6.920664	1.41403e-131
6.920601	1.41782e-131
6.920538	1.42162e-131
6.920476	1.42543e-131
6.920413	1.42925e-131
6.920351	1.43308e-131
6.920288	1.43692e-131
6.920225	1.44078e-131
6.920163	1.44464e-131
6.920100	1.44851e-131
6.920037	1.4524e-131
6.919975	1.45629e-131
6.919912	1.46019e-131
6.919849	1.46411e-131
6.919787	1.46803e-131
6.919724	1.47197e-131
6.919661	1.47592e-131
6.919599	1.47987e-131
6.919536	1.48384e-131
6.919474	1.48782e-131
6.919411	1.49181e-131
6.919348	1.49581e-131
6.919286	1.49982e-131
6.919223	1.50384e-131
6.919160	1.50787e-131
6.919098	1.51191e-131
6.919035	1.51597e-131
6.918972	1.52003e-131
6.918910	1.52411e-131
6.918847	1.52819e-131
6.918785	1.53229e-131
6.918722	1.5364e-131
6.918659	1.54052e-131
6.918597	1.54465e-131
6.918534	1.54879e-131
6.918471	1.55294e-131
6.918409	1.5571e-131
6.918346	1.56128e-131
6.918283	1.56546e-131
6.918221	1.56966e-131
6.918158	1.57387e-131
6.918096	1.57809e-131
6.918033	1.58232e-131
6.917970	1.58656e-131
6.917908	1.59081e-131
6.917845	1.59508e-131
6.917782	1.59935e-131
6.917720	1.60364e-131
6.917657	1.60794e-131
6.917594	1.61225e-131
6.917532	1.61658e-131
6.917469	1.62091e-131
6.917406	1.62525e-131
6.917344	1.62961e-131
6.917281	1.63398e-131
6.917219	1.63836e-131
6.917156	1.64275e-131
6.917093	1.64716e-131
6.917031	1.65157e-131
6.916968	1.656e-131
6.916905	1.66044e-131
6.916843	1.66489e-131
6.916780	1.66936e-131
6.916717	1.67383e-131
6.916655	1.67832e-131
6.916592	1.68282e-131
6.916530	1.68733e-131
6.916467	1.69185e-131
6.916404	1.69639e-131
6.916342	1.70094e-131
6.916279	1.7055e-131
6.916216	1.71007e-131
6.916154	1.71466e-131
6.916091	1.71925e-131
6.916028	1.72386e-131
6.915966	1.72848e-131
6.915903	1.73312e-131
6.915840	1.73776e-131
6.915778	1.74242e-131
6.915715	1.74709e-131
6.915653	1.75178e-131
6.915590	1.75647e-131
6.915527	1.76118e-131
6.915465	1.76591e-131
6.915402	1.77064e-131
6.915339	1.77539e-131
6.915277	1.78015e-131
6.915214	1.78492e-131
6.915151	1.7897e-131
6.915089	1.7945e-131
6.915026	1.79931e-131
6.914964	1.80414e-131
6.914901	1.80897e-131
6.914838	1.81382e-131
6.914776	1.81869e-131
6.914713	1.82356e-131
6.914650	1.82845e-131
6.914588	1.83335e-131
6.914525	1.83827e-131
6.914462	1.8432e-131
6.914400	1.84814e-131
6.914337	1.85309e-131
6.914275	1.85806e-131
6.914212	1.86304e-131
6.914149	1.86804e-131
6.914087	1.87305e-131
6.914024	1.87807e-131
6.913961	1.8831e-131
6.913899	1.88815e-131
6.913836	1.89321e-131
6.913773	1.89829e-131
6.913711	1.90338e-131
6.913648	1.90848e-131
6.913585	1.9136e-131
6.913523	1.91873e-131
6.913460	1.92387e-131
6.913398	1.92903e-131
6.913335	1.9342e-131
6.913272	1.93939e-131
6.913210	1.94459e-131
6.913147	1.9498e-131
6.913084	1.95503e-131
6.913022	1.96027e-131
6.912959	1.96552e-131
6.912896	1.97079e-131
6.912834	1.97608e-131
6.912771	1.98137e-131
6.912709	1.98669e-131
6.912646	1.99201e-131
6.912583	1.99735e-131
6.912521	2.00271e-131
6.912458	2.00808e-131
6.912395	2.01346e-131
6.912333	2.01886e-131
6.912270	2.02427e-131
6.912207	2.0297e-131
6.912145	2.03514e-131
6.912082	2.0406e-131
6.912020	2.04607e-131
6.911957	2.05155e-131
6.911894	2.05705e-131
6.911832	2.06257e-131
6.911769	2.0681e-131
6.911706	2.07364e-131
6.911644	2.0792e-131
6.911581	2.08477e-131
6.911518	2.09036e-131
6.911456	2.09597e-131
6.911393	2.10159e-131
6.911330	2.10722e-131
6.911268	2.11287e-131
6.911205	2.11854e-131
6.911143	2.12421e-131
6.911080	2.12991e-131
6.911017	2.13562e-131
6.910955	2.14135e-131
6.910892	2.14709e-131
6.910829	2.15284e-131
6.910767	2.15861e-131
6.910704	2.1644e-131
6.910641	2.1702e-131
6.910579	2.17602e-131
6.910516	2.18186e-131
6.910454	2.18771e-131
6.910391	2.19357e-131
6.910328	2.19945e-131
6.910266	2.20535e-131
6.910203	2.21126e-131
6.910140	2.21719e-131
6.910078	2.22313e-131
6.910015	2.22909e-131
6.909952	2.23507e-131
6.909890	2.24106e-131
6.909827	2.24707e-131
6.909764	2.25309e-131
6.909702	2.25913e-131
6.909639	2.26519e-131
6.909577	2.27126e-131
6.909514	2.27735e-131
6.909451	2.28346e-131
6.909389	2.28958e-131
6.909326	2.29572e-131
6.909263	2.30187e-131
6.909201	2.30805e-131
6.909138	2.31423e-131
6.909075	2.32044e-131
6.909013	2.32666e-131
6.908950	2.3329e-131
6.908888	2.33915e-131
6.908825	2.34542e-131
6.908762	2.35171e-131
6.908700	2.35801e-131
6.908637	2.36434e-131
6.908574	2.37067e-131
6.908512	2.37703e-131
6.908449	2.3834e-131
6.908386	2.38979e-131
6.908324	2.3962e-131
6.908261	2.40262e-131
6.908199	2.40907e-131
6.908136	2.41552e-131
6.908073	2.422e-131
6.908011	2.42849e-131
6.907948	2.435e-131
6.907885	2.44153e-131
6.907823	2.44808e-131
6.907760	2.45464e-131
6.907697	2.46122e-131
6.907635	2.46782e-131
6.907572	2.47444e-131
6.907509	2.48107e-131
6.907447	2.48772e-131
6.907384	2.49439e-131
6.907322	2.50108e-131
6.907259	2.50778e-131
6.907196	2.51451e-131
6.907134	2.52125e-131
6.907071	2.52801e-131
6.907008	2.53479e-131
6.906946	2.54158e-131
6.906883	2.5484e-131
6.906820	2.55523e-131
6.906758	2.56208e-131
6.906695	2.56895e-131
6.906633	2.57583e-131
6.906570	2.58274e-131
6.906507	2.58966e-131
6.906445	2.59661e-131
6.906382	2.60357e-131
6.906319	2.61055e-131
6.906257	2.61755e-131
6.906194	2.62456e-131
6.906131	2.6316e-131
6.906069	2.63866e-131
6.906006	2.64573e-131
6.905943	2.65282e-131
6.905881	2.65994e-131
6.905818	2.66707e-131
6.905756	2.67422e-131
6.905693	2.68139e-131
6.905630	2.68858e-131
6.905568	2.69578e-131
6.905505	2.70301e-131
6.905442	2.71026e-131
6.905380	2.71752e-131
6.905317	2.72481e-131
6.905254	2.73211e-131
6.905192	2.73944e-131
6.905129	2.74678e-131
6.905067	2.75415e-131
6.905004	2.76153e-131
6.904941	2.76893e-131
6.904879	2.77636e-131
6.904816	2.7838e-131
6.904753	2.79126e-131
6.904691	2.79875e-131
6.904628	2.80625e-131
6.904565	2.81377e-131
6.904503	2.82132e-131
6.904440	2.82888e-131
6.904378	2.83647e-131
6.904315	2.84407e-131
6.904252	2.8517e-131
6.904190	2.85934e-131
6.904127	2.86701e-131
6.904064	2.87469e-131
6.904002	2.8824e-131
6.903939	2.89013e-131
6.903876	2.89788e-131
6.903814	2.90564e-131
6.903751	2.91343e-131
6.903688	2.92125e-131
6.903626	2.92908e-131
6.903563	2.93693e-131
6.903501	2.9448e-131
6.903438	2.9527e-131
6.903375	2.96061e-131
6.903313	2.96855e-131
6.903250	2.97651e-131
6.903187	2.98449e-131
6.903125	2.99249e-131
6.903062	3.00051e-131
6.902999	3.00856e-131
6.902937	3.01662e-131
6.902874	3.02471e-131
6.902812	3.03282e-131
6.902749	3.04095e-131
6.902686	3.0491e-131
6.902624	3.05728e-131
6.902561	3.06548e-131
6.902498	3.07369e-131
6.902436	3.08193e-131
6.902373	3.0902e-131
6.902310	3.09848e-131
6.902248	3.10679e-131
6.902185	3.11512e-131
6.902123	3.12347e-131
6.902060	3.13184e-131
6.901997	3.14024e-131
6.901935	3.14866e-131
6.901872	3.1571e-131
6.901809	3.16556e-131
6.901747	3.17405e-131
6.901684	3.18256e-131
6.901621	3.19109e-131
6.901559	3.19965e-131
6.901496	3.20823e-131
6.901433	3.21683e-131
6.901371	3.22545e-131
6.901308	3.2341e-131
6.901246	3.24277e-131
6.901183	3.25146e-131
6.901120	3.26018e-131
6.901058	3.26892e-131
6.900995	3.27768e-131
6.900932	3.28647e-131
6.900870	3.29528e-131
6.900807	3.30412e-131
6.900744	3.31298e-131
6.900682	3.32186e-131
6.900619	3.33076e-131
6.900557	3.33969e-131
6.900494	3.34865e-131
6.900431	3.35762e-131
6.900369	3.36663e-131
6.900306	3.37565e-131
6.900243	3.3847e-131
6.900181	3.39378e-131
6.900118	3.40287e-131
6.900055	3.412e-131
6.899993	3.42114e-131
6.899930	3.43032e-131
6.899867	3.43951e-131
6.899805	3.44873e-131
6.899742	3.45798e-131
6.899680	3.46725e-131
6.899617	3.47655e-131
6.899554	3.48587e-131
6.899492	3.49521e-131
6.899429	3.50458e-131
6.899366	3.51398e-131
6.899304	3.5234e-131
6.899241	3.53285e-131
6.899178	3.54232e-131
6.899116	3.55181e-131
6.899053	3.56134e-131
6.898991	3.57088e-131
6.898928	3.58046e-131
6.898865	3.59006e-131
6.898803	3.59968e-131
6.898740	3.60933e-131
6.898677	3.61901e-131
6.898615	3.62871e-131
6.898552	3.63844e-131
6.898489	3.64819e-131
6.898427	3.65797e-131
6.898364	3.66778e-131
6.898302	3.67761e-131
6.898239	3.68747e-131
6.898176	3.69736e-131
6.898114	3.70727e-131
6.898051	3.71721e-131
6.897988	3.72718e-131
6.897926	3.73717e-131
6.897863	3.74719e-131
6.897800	3.75724e-131
6.897738	3.76731e-131
6.897675	3.77741e-131
6.897612	3.78754e-131
6.897550	3.79769e-131
6.897487	3.80787e-131
6.897425	3.81808e-131
6.897362	3.82832e-131
6.897299	3.83858e-131
6.897237	3.84887e-131
6.897174	3.85919e-131
6.897111	3.86954e-131
6.897049	3.87991e-131
6.896986	3.89031e-131
6.896923	3.90074e-131
6.896861	3.9112e-131
6.896798	3.92169e-131
6.896736	3.9322e-131
6.896673	3.94274e-131
6.896610	3.95331e-131
6.896548	3.96391e-131
6.896485	3.97454e-131
6.896422	3.98519e-131
6.896360	3.99588e-131
6.896297	4.00659e-131
6.896234	4.01733e-131
6.896172	4.0281e-131
6.896109	4.0389e-131
6.896047	4.04973e-131
6.895984	4.06059e-131
6.895921	4.07147e-131
6.895859	4.08239e-131
6.895796	4.09333e-131
6.895733	4.10431e-131
6.895671	4.11531e-131
6.895608	4.12634e-131
6.895545	4.13741e-131
6.895483	4.1485e-131
6.895420	4.15962e-131
6.895357	4.17077e-131
6.895295	4.18195e-131
6.895232	4.19317e-131
6.895170	4.20441e-131
6.895107	4.21568e-131
6.895044	4.22698e-131
6.894982	4.23831e-131
6.894919	4.24968e-131
6.894856	4.26107e-131
6.894794	4.27249e-131
6.894731	4.28395e-131
6.894668	4.29543e-131
6.894606	4.30695e-131
6.894543	4.3185e-131
6.894481	4.33007e-131
6.894418	4.34168e-131
6.894355	4.35332e-131
6.894293	4.36499e-131
6.894230	4.37669e-131
6.894167	4.38843e-131
6.894105	4.40019e-131
6.894042	4.41199e-131
6.893979	4.42382e-131
6.893917	4.43568e-131
6.893854	4.44757e-131
6.893791	4.45949e-131
6.893729	4.47145e-131
6.893666	4.48344e-131
6.893604	4.49546e-131
6.893541	4.50751e-131
6.893478	4.51959e-131
6.893416	4.53171e-131
6.893353	4.54386e-131
6.893290	4.55604e-131
6.893228	4.56826e-131
6.893165	4.58051e-131
6.893102	4.59279e-131
6.893040	4.6051e-131
6.892977	4.61744e-131
6.892915	4.62982e-131
6.892852	4.64224e-131
6.892789	4.65468e-131
6.892727	4.66716e-131
6.892664	4.67967e-131
6.892601	4.69222e-131
6.892539	4.7048e-131
6.892476	4.71741e-131
6.892413	4.73006e-131
6.892351	4.74274e-131
6.892288	4.75546e-131
6.892226	4.7682e-131
6.892163	4.78099e-131
6.892100	4.79381e-131
6.892038	4.80666e-131
6.891975	4.81954e-131
6.891912	4.83247e-131
6.891850	4.84542e-131
6.891787	4.85841e-131
6.891724	4.87144e-131
6.891662	4.8845e-131
6.891599	4.89759e-131
6.891536	4.91072e-131
6.891474	4.92389e-131
6.891411	4.93709e-131
6.891349	4.95032e-131
6.891286	4.9636e-131
6.891223	4.9769e-131
6.891161	4.99025e-131
6.891098	5.00363e-131
6.891035	5.01704e-131
6.890973	5.03049e-131
6.890910	5.04398e-131
6.890847	5.0575e-131
6.890785	5.07106e-131
6.890722	5.08465e-131
6.890660	5.09829e-131
6.890597	5.11195e-131
6.890534	5.12566e-131
6.890472	5.1394e-131
6.890409	5.15318e-131
6.890346	5.16699e-131
6.890284	5.18085e-131
6.890221	5.19474e-131
6.890158	5.20866e-131
6.890096	5.22263e-131
6.890033	5.23663e-131
6.889971	5.25067e-131
6.889908	5.26475e-131
6.889845	5.27886e-131
6.889783	5.29301e-131
6.889720	5.3072e-131
6.889657	5.32143e-131
6.889595	5.3357e-131
6.889532	5.35e-131
6.889469	5.36435e-131
6.889407	5.37873e-131
6.889344	5.39315e-131
6.889281	5.40761e-131
6.889219	5.4221e-131
6.889156	5.43664e-131
6.889094	5.45122e-131
6.889031	5.46583e-131
6.888968	5.48048e-131
6.888906	5.49518e-131
6.888843	5.50991e-131
6.888780	5.52468e-131
6.888718	5.53949e-131
6.888655	5.55434e-131
6.888592	5.56924e-131
6.888530	5.58417e-131
6.888467	5.59914e-131
6.888405	5.61415e-131
6.888342	5.6292e-131
6.888279	5.64429e-131
6.888217	5.65942e-131
6.888154	5.6746e-131
6.888091	5.68981e-131
6.888029	5.70506e-131
6.887966	5.72036e-131
6.887903	5.73569e-131
6.887841	5.75107e-131
6.887778	5.76649e-131
6.887715	5.78195e-131
6.887653	5.79745e-131
6.887590	5.81299e-131
6.887528	5.82858e-131
6.887465	5.8442e-131
6.887402	5.85987e-131
6.887340	5.87558e-131
6.887277	5.89133e-131
6.887214	5.90713e-131
6.887152	5.92297e-131
6.887089	5.93885e-131
6.887026	5.95477e-131
6.886964	5.97073e-131
6.886901	5.98674e-131
6.886839	6.00279e-131
6.886776	6.01888e-131
6.886713	6.03502e-131
6.886651	6.0512e-131
6.886588	6.06742e-131
6.886525	6.08369e-131
6.886463	6.1e-131
6.886400	6.11635e-131
6.886337	6.13275e-131
6.886275	6.14919e-131
6.886212	6.16568e-131
6.886150	6.18221e-131
6.886087	6.19878e-131
6.886024	6.2154e-131
6.885962	6.23206e-131
6.885899	6.24877e-131
6.885836	6.26552e-131
6.885774	6.28232e-131
6.885711	6.29916e-131
6.885648	6.31605e-131
6.885586	6.33299e-131
6.885523	6.34996e-131
6.885460	6.36699e-131
6.885398	6.38406e-131
6.885335	6.40117e-131
6.885273	6.41833e-131
6.885210	6.43554e-131
6.885147	6.4528e-131
6.885085	6.47009e-131
6.885022	6.48744e-131
6.884959	6.50483e-131
6.884897	6.52227e-131
6.884834	6.53976e-131
6.884771	6.55729e-131
6.884709	6.57487e-131
6.884646	6.5925e-131
6.884584	6.61017e-131
6.884521	6.62789e-131
6.884458	6.64566e-131
6.884396	6.66348e-131
6.884333	6.68134e-131
6.884270	6.69926e-131
6.884208	6.71722e-131
6.884145	6.73523e-131
6.884082	6.75328e-131
6.884020	6.77139e-131
6.883957	6.78954e-131
6.883895	6.80774e-131
6.883832	6.826e-131
6.883769	6.8443e-131
6.883707	6.86265e-131
6.883644	6.88104e-131
6.883581	6.89949e-131
6.883519	6.91799e-131
6.883456	6.93654e-131
6.883393	6.95513e-131
6.883331	6.97378e-131
6.883268	6.99248e-131
6.883205	7.01122e-131
6.883143	7.03002e-131
6.883080	7.04887e-131
6.883018	7.06776e-131
6.882955	7.08671e-131
6.882892	7.10571e-131
6.882830	7.12476e-131
6.882767	7.14386e-131
6.882704	7.16302e-131
6.882642	7.18222e-131
6.882579	7.20147e-131
6.882516	7.22078e-131
6.882454	7.24014e-131
6.882391	7.25955e-131
6.882329	7.27901e-131
6.882266	7.29853e-131
6.882203	7.3181e-131
6.882141	7.33771e-131
6.882078	7.35739e-131
6.882015	7.37711e-131
6.881953	7.39689e-131
6.881890	7.41672e-131
6.881827	7.4366e-131
6.881765	7.45654e-131
6.881702	7.47653e-131
6.881639	7.49658e-131
6.881577	7.51667e-131
6.881514	7.53683e-131
6.881452	7.55703e-131
6.881389	7.57729e-131
6.881326	7.59761e-131
6.881264	7.61798e-131
6.881201	7.6384e-131
6.881138	7.65888e-131
6.881076	7.67941e-131
6.881013	7.7e-131
6.880950	7.72064e-131
6.880888	7.74134e-131
6.880825	7.7621e-131
6.880763	7.78291e-131
6.880700	7.80377e-131
6.880637	7.82469e-131
6.880575	7.84567e-131
6.880512	7.8667e-131
6.880449	7.88779e-131
6.880387	7.90894e-131
6.880324	7.93015e-131
6.880261	7.95141e-131
6.880199	7.97272e-131
6.880136	7.9941e-131
6.880074	8.01553e-131
6.880011	8.03702e-131
6.879948	8.05857e-131
6.879886	8.08017e-131
6.879823	8.10183e-131
6.879760	8.12355e-131
6.879698	8.14533e-131
6.879635	8.16717e-131
6.879572	8.18907e-131
6.879510	8.21102e-131
6.879447	8.23303e-131
6.879384	8.25511e-131
6.879322	8.27724e-131
6.879259	8.29943e-131
6.879197	8.32168e-131
6.879134	8.34399e-131
6.879071	8.36636e-131
6.879009	8.38879e-131
6.878946	8.41128e-131
6.878883	8.43383e-131
6.878821	8.45644e-131
6.878758	8.47911e-131
6.878695	8.50184e-131
6.878633	8.52464e-131
6.878570	8.54749e-131
6.878508	8.57041e-131
6.878445	8.59338e-131
6.878382	8.61642e-131
6.878320	8.63952e-131
6.878257	8.66269e-131
6.878194	8.68591e-131
6.878132	8.7092e-131
6.878069	8.73255e-131
6.878006	8.75596e-131
6.877944	8.77943e-131
6.877881	8.80297e-131
6.877818	8.82657e-131
6.877756	8.85023e-131
6.877693	8.87396e-131
6.877631	8.89775e-131
6.877568	8.92161e-131
6.877505	8.94552e-131
6.877443	8.96951e-131
6.877380	8.99355e-131
6.877317	9.01766e-131
6.877255	9.04184e-131
6.877192	9.06608e-131
6.877129	9.09039e-131
6.877067	9.11476e-131
6.877004	9.13919e-131
6.876942	9.1637e-131
6.876879	9.18826e-131
6.876816	9.2129e-131
6.876754	9.2376e-131
6.876691	9.26236e-131
6.876628	9.28719e-131
6.876566	9.31209e-131
6.876503	9.33706e-131
6.876440	9.36209e-131
6.876378	9.38719e-131
6.876315	9.41236e-131
6.876253	9.43759e-131
6.876190	9.46289e-131
6.876127	9.48826e-131
6.876065	9.5137e-131
6.876002	9.53921e-131
6.875939	9.56478e-131
6.875877	9.59042e-131
6.875814	9.61614e-131
6.875751	9.64192e-131
6.875689	9.66777e-131
6.875626	9.69368e-131
6.875563	9.71967e-131
6.875501	9.74573e-131
6.875438	9.77186e-131
6.875376	9.79806e-131
6.875313	9.82433e-131
6.875250	9.85066e-131
6.875188	9.87707e-131
6.875125	9.90355e-131
6.875062	9.9301e-131
6.875000	9.95673e-131
6.874937	9.98342e-131
6.874874	1.00102e-130
6.874812	1.0037e-130
6.874749	1.00639e-130
6.874687	1.00909e-130
6.874624	1.0118e-130
6.874561	1.01451e-130
6.874499	1.01723e-130
6.874436	1.01996e-130
6.874373	1.02269e-130
6.874311	1.02543e-130
6.874248	1.02818e-130
6.874185	1.03094e-130
6.874123	1.0337e-130
6.874060	1.03647e-130
6.873998	1.03925e-130
6.873935	1.04204e-130
6.873872	1.04483e-130
6.873810	1.04763e-130
6.873747	1.05044e-130
6.873684	1.05326e-130
6.873622	1.05608e-130
6.873559	1.05891e-130
6.873496	1.06175e-130
6.873434	1.0646e-130
6.873371	1.06745e-130
6.873308	1.07031e-130
6.873246	1.07318e-130
6.873183	1.07606e-130
6.873121	1.07895e-130
6.873058	1.08184e-130
6.872995	1.08474e-130
6.872933	1.08765e-130
6.872870	1.09056e-130
6.872807	1.09349e-130
6.872745	1.09642e-130
6.872682	1.09936e-130
6.872619	1.10231e-130
6.872557	1.10526e-130
6.872494	1.10822e-130
6.872432	1.11119e-130
6.872369	1.11417e-130
6.872306	1.11716e-130
6.872244	1.12016e-130
6.872181	1.12316e-130
6.872118	1.12617e-130
6.872056	1.12919e-130
6.871993	1.13222e-130
6.871930	1.13525e-130
6.871868	1.1383e-130
6.871805	1.14135e-130
6.871742	1.14441e-130
6.871680	1.14748e-130
6.871617	1.15055e-130
6.871555	1.15364e-130
6.871492	1.15673e-130
6.871429	1.15983e-130
6.871367	1.16294e-130
6.871304	1.16606e-130
6.871241	1.16918e-130
6.871179	1.17232e-130
6.871116	1.17546e-130
6.871053	1.17861e-130
6.870991	1.18177e-130
6.870928	1.18494e-130
6.870866	1.18812e-130
6.870803	1.1913e-130
6.870740	1.1945e-130
6.870678	1.1977e-130
6.870615	1.20091e-130
6.870552	1.20413e-130
6.870490	1.20736e-130
6.870427	1.21059e-130
6.870364	1.21384e-130
6.870302	1.21709e-130
6.870239	1.22036e-130
6.870177	1.22363e-130
6.870114	1.22691e-130
6.870051	1.2302e-130
6.869989	1.2335e-130
6.869926	1.2368e-130
6.869863	1.24012e-130
6.869801	1.24344e-130
6.869738	1.24678e-130
6.869675	1.25012e-130
6.869613	1.25347e-130
6.869550	1.25683e-130
6.869487	1.2602e-130
6.869425	1.26358e-130
6.869362	1.26697e-130
6.869300	1.27037e-130
6.869237	1.27377e-130
6.869174	1.27719e-130
6.869112	1.28061e-130
6.869049	1.28404e-130
6.868986	1.28749e-130
6.868924	1.29094e-130
6.868861	1.2944e-130
6.868798	1.29787e-130
6.868736	1.30135e-130
6.868673	1.30484e-130
6.868611	1.30834e-130
6.868548	1.31184e-130
6.868485	1.31536e-130
6.868423	1.31889e-130
6.868360	1.32242e-130
6.868297	1.32597e-130
6.868235	1.32952e-130
6.868172	1.33309e-130
6.868109	1.33666e-130
6.868047	1.34024e-130
6.867984	1.34384e-130
6.867922	1.34744e-130
6.867859	1.35105e-130
6.867796	1.35467e-130
6.867734	1.35831e-130
6.867671	1.36195e-130
6.867608	1.3656e-130
6.867546	1.36926e-130
6.867483	1.37293e-130
6.867420	1.37661e-130
6.867358	1.3803e-130
6.867295	1.384e-130
6.867232	1.38771e-130
6.867170	1.39143e-130
6.867107	1.39516e-130
6.867045	1.39891e-130
6.866982	1.40266e-130
6.866919	1.40642e-130
6.866857	1.41019e-130
6.866794	1.41397e-130
6.866731	1.41776e-130
6.866669	1.42156e-130
6.866606	1.42537e-130
6.866543	1.42919e-130
6.866481	1.43302e-130
6.866418	1.43687e-130
6.866356	1.44072e-130
6.866293	1.44458e-130
6.866230	1.44845e-130
6.866168	1.45234e-130
6.866105	1.45623e-130
6.866042	1.46013e-130
6.865980	1.46405e-130
6.865917	1.46797e-130
6.865854	1.47191e-130
6.865792	1.47586e-130
6.865729	1.47981e-130
6.865666	1.48378e-130
6.865604	1.48776e-130
6.865541	1.49175e-130
6.865479	1.49575e-130
6.865416	1.49976e-130
6.865353	1.50378e-130
6.865291	1.50781e-130
6.865228	1.51185e-130
6.865165	1.5159e-130
6.865103	1.51997e-130
6.865040	1.52404e-130
6.864977	1.52813e-130
6.864915	1.53222e-130
6.864852	1.53633e-130
6.864790	1.54045e-130
6.864727	1.54458e-130
6.864664	1.54872e-130
6.864602	1.55287e-130
6.864539	1.55704e-130
6.864476	1.56121e-130
6.864414	1.5654e-130
6.864351	1.56959e-130
6.864288	1.5738e-130
6.864226	1.57802e-130
6.864163	1.58225e-130
6.864101	1.58649e-130
6.864038	1.59075e-130
6.863975	1.59501e-130
6.863913	1.59929e-130
6.863850	1.60358e-130
6.863787	1.60788e-130
6.863725	1.61219e-130
6.863662	1.61651e-130
6.863599	1.62084e-130
6.863537	1.62519e-130
6.863474	1.62954e-130
6.863411	1.63391e-130
6.863349	1.63829e-130
6.863286	1.64269e-130
6.863224	1.64709e-130
6.863161	1.65151e-130
6.863098	1.65593e-130
6.863036	1.66037e-130
6.862973	1.66482e-130
6.862910	1.66929e-130
6.862848	1.67376e-130
6.862785	1.67825e-130
6.862722	1.68275e-130
6.862660	1.68726e-130
6.862597	1.69178e-130
6.862535	1.69632e-130
6.862472	1.70087e-130
6.862409	1.70543e-130
6.862347	1.71e-130
6.862284	1.71458e-130
6.862221	1.71918e-130
6.862159	1.72379e-130
6.862096	1.72841e-130
6.862033	1.73305e-130
6.861971	1.73769e-130
6.861908	1.74235e-130
6.861846	1.74702e-130
6.861783	1.75171e-130
6.861720	1.7564e-130
6.861658	1.76111e-130
6.861595	1.76583e-130
6.861532	1.77057e-130
6.861470	1.77531e-130
6.861407	1.78007e-130
6.861344	1.78484e-130
6.861282	1.78963e-130
6.861219	1.79443e-130
6.861156	1.79924e-130
6.861094	1.80406e-130
6.861031	1.8089e-130
6.860969	1.81375e-130
6.860906	1.81861e-130
6.860843	1.82349e-130
6.860781	1.82838e-130
6.860718	1.83328e-130
6.860655	1.83819e-130
6.860593	1.84312e-130
6.860530	1.84806e-130
6.860467	1.85302e-130
6.860405	1.85798e-130
6.860342	1.86296e-130
6.860280	1.86796e-130
6.860217	1.87297e-130
6.860154	1.87799e-130
6.860092	1.88302e-130
6.860029	1.88807e-130
6.859966	1.89313e-130
6.859904	1.89821e-130
6.859841	1.9033e-130
6.859778	1.9084e-130
6.859716	1.91352e-130
6.859653	1.91865e-130
6.859590	1.92379e-130
6.859528	1.92895e-130
6.859465	1.93412e-130
6.859403	1.93931e-130
6.859340	1.9445e-130
6.859277	1.94972e-130
6.859215	1.95494e-130
6.859152	1.96019e-130
6.859089	1.96544e-130
6.859027	1.97071e-130
6.858964	1.97599e-130
6.858901	1.98129e-130
6.858839	1.9866e-130
6.858776	1.99193e-130
6.858714	1.99727e-130
6.858651	2.00262e-130
6.858588	2.00799e-130
6.858526	2.01338e-130
6.858463	2.01877e-130
6.858400	2.02419e-130
6.858338	2.02961e-130
6.858275	2.03505e-130
6.858212	2.04051e-130
6.858150	2.04598e-130
6.858087	2.05147e-130
6.858025	2.05697e-130
6.857962	2.06248e-130
6.857899	2.06801e-130
6.857837	2.07355e-130
6.857774	2.07911e-130
6.857711	2.08469e-130
6.857649	2.09028e-130
6.857586	2.09588e-130
6.857523	2.1015e-130
6.857461	2.10713e-130
6.857398	2.11278e-130
6.857335	2.11845e-130
6.857273	2.12413e-130
6.857210	2.12982e-130
6.857148	2.13553e-130
6.857085	2.14126e-130
6.857022	2.147e-130
6.856960	2.15275e-130
6.856897	2.15852e-130
6.856834	2.16431e-130
6.856772	2.17011e-130
6.856709	2.17593e-130
6.856646	2.18177e-130
6.856584	2.18761e-130
6.856521	2.19348e-130
6.856459	2.19936e-130
6.856396	2.20526e-130
6.856333	2.21117e-130
6.856271	2.2171e-130
6.856208	2.22304e-130
6.856145	2.229e-130
6.856083	2.23498e-130
6.856020	2.24097e-130
6.855957	2.24698e-130
6.855895	2.253e-130
6.855832	2.25904e-130
6.855770	2.2651e-130
6.855707	2.27117e-130
6.855644	2.27726e-130
6.855582	2.28336e-130
6.855519	2.28949e-130
6.855456	2.29562e-130
6.855394	2.30178e-130
6.855331	2.30795e-130
6.855268	2.31414e-130
6.855206	2.32034e-130
6.855143	2.32656e-130
6.855080	2.3328e-130
6.855018	2.33905e-130
6.854955	2.34532e-130
6.854893	2.35161e-130
6.854830	2.35792e-130
6.854767	2.36424e-130
6.854705	2.37058e-130
6.854642	2.37693e-130
6.854579	2.3833e-130
6.854517	2.38969e-130
6.854454	2.3961e-130
6.854391	2.40252e-130
6.854329	2.40897e-130
6.854266	2.41542e-130
6.854204	2.4219e-130
6.854141	2.42839e-130
6.854078	2.4349e-130
6.854016	2.44143e-130
6.853953	2.44798e-130
6.853890	2.45454e-130
6.853828	2.46112e-130
6.853765	2.46772e-130
6.853702	2.47433e-130
6.853640	2.48097e-130
6.853577	2.48762e-130
6.853514	2.49429e-130
6.853452	2.50097e-130
6.853389	2.50768e-130
6.853327	2.5144e-130
6.853264	2.52114e-130
6.853201	2.5279e-130
6.853139	2.53468e-130
6.853076	2.54148e-130
6.853013	2.54829e-130
6.852951	2.55512e-130
6.852888	2.56197e-130
6.852825	2.56884e-130
6.852763	2.57573e-130
6.852700	2.58263e-130
6.852638	2.58956e-130
6.852575	2.5965e-130
6.852512	2.60346e-130
6.852450	2.61044e-130
6.852387	2.61744e-130
6.852324	2.62446e-130
6.852262	2.63149e-130
6.852199	2.63855e-130
6.852136	2.64562e-130
6.852074	2.65271e-130
6.852011	2.65982e-130
6.851949	2.66696e-130
6.851886	2.67411e-130
6.851823	2.68128e-130
6.851761	2.68846e-130
6.851698	2.69567e-130
6.851635	2.7029e-130
6.851573	2.71014e-130
6.851510	2.71741e-130
6.851447	2.7247e-130
6.851385	2.732e-130
6.851322	2.73932e-130
6.851259	2.74667e-130
6.851197	2.75403e-130
6.851134	2.76142e-130
6.851072	2.76882e-130
6.851009	2.77624e-130
6.850946	2.78369e-130
6.850884	2.79115e-130
6.850821	2.79863e-130
6.850758	2.80613e-130
6.850696	2.81366e-130
6.850633	2.8212e-130
6.850570	2.82876e-130
6.850508	2.83635e-130
6.850445	2.84395e-130
6.850383	2.85158e-130
6.850320	2.85922e-130
6.850257	2.86689e-130
6.850195	2.87457e-130
6.850132	2.88228e-130
6.850069	2.89001e-130
6.850007	2.89776e-130
6.849944	2.90552e-130
6.849881	2.91331e-130
6.849819	2.92112e-130
6.849756	2.92896e-130
6.849694	2.93681e-130
6.849631	2.94468e-130
6.849568	2.95258e-130
6.849506	2.96049e-130
6.849443	2.96843e-130
6.849380	2.97639e-130
6.849318	2.98437e-130
6.849255	2.99237e-130
6.849192	3.00039e-130
6.849130	3.00843e-130
6.849067	3.0165e-130
6.849004	3.02459e-130
6.848942	3.0327e-130
6.848879	3.04083e-130
6.848817	3.04898e-130
6.848754	3.05715e-130
6.848691	3.06535e-130
6.848629	3.07357e-130
6.848566	3.08181e-130
6.848503	3.09007e-130
6.848441	3.09835e-130
6.848378	3.10666e-130
6.848315	3.11499e-130
6.848253	3.12334e-130
6.848190	3.13171e-130
6.848128	3.14011e-130
6.848065	3.14853e-130
6.848002	3.15697e-130
6.847940	3.16543e-130
6.847877	3.17392e-130
6.847814	3.18243e-130
6.847752	3.19096e-130
6.847689	3.19952e-130
6.847626	3.20809e-130
6.847564	3.21669e-130
6.847501	3.22532e-130
6.847438	3.23396e-130
6.847376	3.24263e-130
6.847313	3.25133e-130
6.847251	3.26004e-130
6.847188	3.26878e-130
6.847125	3.27755e-130
6.847063	3.28634e-130
6.847000	3.29515e-130
6.846937	3.30398e-130
6.846875	3.31284e-130
6.846812	3.32172e-130
6.846749	3.33062e-130
6.846687	3.33955e-130
6.846624	3.34851e-130
6.846562	3.35748e-130
6.846499	3.36649e-130
6.846436	3.37551e-130
6.846374	3.38456e-130
6.846311	3.39363e-130
6.846248	3.40273e-130
6.846186	3.41186e-130
6.846123	3.421e-130
6.846060	3.43017e-130
6.845998	3.43937e-130
6.845935	3.44859e-130
6.845873	3.45784e-130
6.845810	3.46711e-130
6.845747	3.4764e-130
6.845685	3.48572e-130
6.845622	3.49507e-130
6.845559	3.50444e-130
6.845497	3.51383e-130
6.845434	3.52325e-130
6.845371	3.5327e-130
6.845309	3.54217e-130
6.845246	3.55167e-130
6.845183	3.56119e-130
6.845121	3.57074e-130
6.845058	3.58031e-130
6.844996	3.58991e-130
6.844933	3.59953e-130
6.844870	3.60918e-130
6.844808	3.61886e-130
6.844745	3.62856e-130
6.844682	3.63829e-130
6.844620	3.64804e-130
6.844557	3.65782e-130
6.844494	3.66763e-130
6.844432	3.67746e-130
6.844369	3.68732e-130
6.844307	3.69721e-130
6.844244	3.70712e-130
6.844181	3.71706e-130
6.844119	3.72702e-130
6.844056	3.73701e-130
6.843993	3.74703e-130
6.843931	3.75708e-130
6.843868	3.76715e-130
6.843805	3.77725e-130
6.843743	3.78738e-130
6.843680	3.79753e-130
6.843617	3.80771e-130
6.843555	3.81792e-130
6.843492	3.82816e-130
6.843430	3.83842e-130
6.843367	3.84871e-130
6.843304	3.85903e-130
6.843242	3.86937e-130
6.843179	3.87975e-130
6.843116	3.89015e-130
6.843054	3.90058e-130
6.842991	3.91104e-130
6.842928	3.92152e-130
6.842866	3.93204e-130
6.842803	3.94258e-130
6.842741	3.95315e-130
6.842678	3.96375e-130
6.842615	3.97437e-130
6.842553	3.98503e-130
6.842490	3.99571e-130
6.842427	4.00642e-130
6.842365	4.01716e-130
6.842302	4.02793e-130
6.842239	4.03873e-130
6.842177	4.04956e-130
6.842114	4.06042e-130
6.842052	4.0713e-130
6.841989	4.08222e-130
6.841926	4.09316e-130
6.841864	4.10414e-130
6.841801	4.11514e-130
6.841738	4.12617e-130
6.841676	4.13723e-130
6.841613	4.14833e-130
6.841550	4.15945e-130
6.841488	4.1706e-130
6.841425	4.18178e-130
6.841362	4.19299e-130
6.841300	4.20423e-130
6.841237	4.2155e-130
6.841175	4.2268e-130
6.841112	4.23814e-130
6.841049	4.2495e-130
6.840987	4.26089e-130
6.840924	4.27232e-130
6.840861	4.28377e-130
6.840799	4.29525e-130
6.840736	4.30677e-130
6.840673	4.31832e-130
6.840611	4.32989e-130
6.840548	4.3415e-130
6.840486	4.35314e-130
6.840423	4.36481e-130
6.840360	4.37651e-130
6.840298	4.38825e-130
6.840235	4.40001e-130
6.840172	4.41181e-130
6.840110	4.42364e-130
6.840047	4.43549e-130
6.839984	4.44739e-130
6.839922	4.45931e-130
6.839859	4.47126e-130
6.839797	4.48325e-130
6.839734	4.49527e-130
6.839671	4.50732e-130
6.839609	4.51941e-130
6.839546	4.53152e-130
6.839483	4.54367e-130
6.839421	4.55585e-130
6.839358	4.56807e-130
6.839295	4.58031e-130
6.839233	4.59259e-130
6.839170	4.60491e-130
6.839107	4.61725e-130
6.839045	4.62963e-130
6.838982	4.64204e-130
6.838920	4.65449e-130
6.838857	4.66697e-130
6.838794	4.67948e-130
6.838732	4.69202e-130
6.838669	4.7046e-130
6.838606	4.71722e-130
6.838544	4.72986e-130
6.838481	4.74254e-130
6.838418	4.75526e-130
6.838356	4.76801e-130
6.838293	4.78079e-130
6.838231	4.79361e-130
6.838168	4.80646e-130
6.838105	4.81934e-130
6.838043	4.83226e-130
6.837980	4.84522e-130
6.837917	4.85821e-130
6.837855	4.87123e-130
6.837792	4.88429e-130
6.837729	4.89739e-130
6.837667	4.91052e-130
6.837604	4.92368e-130
6.837541	4.93688e-130
6.837479	4.95012e-130
6.837416	4.96339e-130
6.837354	4.9767e-130
6.837291	4.99004e-130
6.837228	5.00342e-130
6.837166	5.01683e-130
6.837103	5.03028e-130
6.837040	5.04377e-130
6.836978	5.05729e-130
6.836915	5.07085e-130
6.836852	5.08444e-130
6.836790	5.09807e-130
6.836727	5.11174e-130
6.836665	5.12545e-130
6.836602	5.13919e-130
6.836539	5.15296e-130
6.836477	5.16678e-130
6.836414	5.18063e-130
6.836351	5.19452e-130
6.836289	5.20845e-130
6.836226	5.22241e-130
6.836163	5.23641e-130
6.836101	5.25045e-130
6.836038	5.26453e-130
6.835976	5.27864e-130
6.835913	5.29279e-130
6.835850	5.30698e-130
6.835788	5.32121e-130
6.835725	5.33548e-130
6.835662	5.34978e-130
6.835600	5.36412e-130
6.835537	5.3785e-130
6.835474	5.39292e-130
6.835412	5.40738e-130
6.835349	5.42188e-130
6.835286	5.43641e-130
6.835224	5.45099e-130
6.835161	5.4656e-130
6.835099	5.48026e-130
6.835036	5.49495e-130
6.834973	5.50968e-130
6.834911	5.52445e-130
6.834848	5.53926e-130
6.834785	5.55411e-130
6.834723	5.569e-130
6.834660	5.58393e-130
6.834597	5.5989e-130
6.834535	5.61391e-130
6.834472	5.62897e-130
6.834410	5.64406e-130
6.834347	5.65919e-130
6.834284	5.67436e-130
6.834222	5.68957e-130
6.834159	5.70483e-130
6.834096	5.72012e-130
6.834034	5.73546e-130
6.833971	5.75083e-130
6.833908	5.76625e-130
6.833846	5.78171e-130
6.833783	5.79721e-130
6.833721	5.81275e-130
6.833658	5.82834e-130
6.833595	5.84396e-130
6.833533	5.85963e-130
6.833470	5.87534e-130
6.833407	5.89109e-130
6.833345	5.90688e-130
6.833282	5.92272e-130
6.833219	5.9386e-130
6.833157	5.95452e-130
6.833094	5.97048e-130
6.833031	5.98649e-130
6.832969	6.00254e-130
6.832906	6.01863e-130
6.832844	6.03477e-130
6.832781	6.05095e-130
6.832718	6.06717e-130
6.832656	6.08344e-130
6.832593	6.09974e-130
6.832530	6.1161e-130
6.832468	6.13249e-130
6.832405	6.14894e-130
6.832342	6.16542e-130
6.832280	6.18195e-130
6.832217	6.19852e-130
6.832155	6.21514e-130
6.832092	6.2318e-130
6.832029	6.24851e-130
6.831967	6.26526e-130
6.831904	6.28206e-130
6.831841	6.2989e-130
6.831779	6.31579e-130
6.831716	6.33272e-130
6.831653	6.3497e-130
6.831591	6.36672e-130
6.831528	6.38379e-130
6.831465	6.40091e-130
6.831403	6.41807e-130
6.831340	6.43527e-130
6.831278	6.45253e-130
6.831215	6.46983e-130
6.831152	6.48717e-130
6.831090	6.50456e-130
6.831027	6.522e-130
6.830964	6.53949e-130
6.830902	6.55702e-130
6.830839	6.5746e-130
6.830776	6.59222e-130
6.830714	6.6099e-130
6.830651	6.62762e-130
6.830589	6.64539e-130
6.830526	6.6632e-130
6.830463	6.68107e-130
6.830401	6.69898e-130
6.830338	6.71694e-130
6.830275	6.73495e-130
6.830213	6.753e-130
6.830150	6.77111e-130
6.830087	6.78926e-130
6.830025	6.80746e-130
6.829962	6.82571e-130
6.829900	6.84401e-130
6.829837	6.86236e-130
6.829774	6.88076e-130
6.829712	6.89921e-130
6.829649	6.9177e-130
6.829586	6.93625e-130
6.829524	6.95484e-130
6.829461	6.97349e-130
6.829398	6.99219e-130
6.829336	7.01093e-130
6.829273	7.02973e-130
6.829210	7.04857e-130
6.829148	7.06747e-130
6.829085	7.08642e-130
6.829023	7.10542e-130
6.828960	7.12447e-130
6.828897	7.14357e-130
6.828835	7.16272e-130
6.828772	7.18192e-130
6.828709	7.20118e-130
6.828647	7.22048e-130
6.828584	7.23984e-130
6.828521	7.25925e-130
6.828459	7.27871e-130
6.828396	7.29822e-130
6.828334	7.31779e-130
6.828271	7.33741e-130
6.828208	7.35708e-130
6.828146	7.37681e-130
6.828083	7.39658e-130
6.828020	7.41641e-130
6.827958	7.4363e-130
6.827895	7.45623e-130
6.827832	7.47622e-130
6.827770	7.49626e-130
6.827707	7.51636e-130
6.827645	7.53651e-130
6.827582	7.55672e-130
6.827519	7.57698e-130
6.827457	7.59729e-130
6.827394	7.61766e-130
6.827331	7.63808e-130
6.827269	7.65856e-130
6.827206	7.67909e-130
6.827143	7.69968e-130
6.827081	7.72032e-130
6.827018	7.74102e-130
6.826955	7.76177e-130
6.826893	7.78258e-130
6.826830	7.80345e-130
6.826768	7.82437e-130
6.826705	7.84534e-130
6.826642	7.86638e-130
6.826580	7.88747e-130
6.826517	7.90861e-130
6.826454	7.92982e-130
6.826392	7.95108e-130
6.826329	7.97239e-130
6.826266	7.99377e-130
6.826204	8.0152e-130
6.826141	8.03668e-130
6.826079	8.05823e-130
6.826016	8.07983e-130
6.825953	8.1015e-130
6.825891	8.12322e-130
6.825828	8.14499e-130
6.825765	8.16683e-130
6.825703	8.18873e-130
6.825640	8.21068e-130
6.825577	8.23269e-130
6.825515	8.25476e-130
6.825452	8.27689e-130
6.825389	8.29908e-130
6.825327	8.32133e-130
6.825264	8.34364e-130
6.825202	8.36601e-130
6.825139	8.38844e-130
6.825076	8.41093e-130
6.825014	8.43348e-130
6.824951	8.45609e-130
6.824888	8.47876e-130
6.824826	8.50149e-130
6.824763	8.52428e-130
6.824700	8.54714e-130
6.824638	8.57005e-130
6.824575	8.59303e-130
6.824513	8.61606e-130
6.824450	8.63916e-130
6.824387	8.66233e-130
6.824325	8.68555e-130
6.824262	8.70883e-130
6.824199	8.73218e-130
6.824137	8.75559e-130
6.824074	8.77907e-130
6.824011	8.8026e-130
6.823949	8.8262e-130
6.823886	8.84987e-130
6.823824	8.87359e-130
6.823761	8.89738e-130
6.823698	8.92123e-130
6.823636	8.94515e-130
6.823573	8.96913e-130
6.823510	8.99318e-130
6.823448	9.01729e-130
6.823385	9.04146e-130
6.823322	9.0657e-130
6.823260	9.09001e-130
6.823197	9.11438e-130
6.823134	9.13881e-130
6.823072	9.16332e-130
6.823009	9.18788e-130
6.822947	9.21251e-130
6.822884	9.23721e-130
6.822821	9.26198e-130
6.822759	9.28681e-130
6.822696	9.31171e-130
6.822633	9.33667e-130
6.822571	9.3617e-130
6.822508	9.3868e-130
6.822445	9.41197e-130
6.822383	9.4372e-130
6.822320	9.4625e-130
6.822258	9.48787e-130
6.822195	9.51331e-130
6.822132	9.53881e-130
6.822070	9.56438e-130
6.822007	9.59002e-130
6.821944	9.61574e-130
6.821882	9.64151e-130
6.821819	9.66736e-130
6.821756	9.69328e-130
6.821694	9.71927e-130
6.821631	9.74533e-130
6.821569	9.77145e-130
6.821506	9.79765e-130
6.821443	9.82392e-130
6.821381	9.85025e-130
6.821318	9.87666e-130
6.821255	9.90314e-130
6.821193	9.92969e-130
6.821130	9.95631e-130
6.821067	9.983e-130
6.821005	1.00098e-129
6.820942	1.00366e-129
6.820879	1.00635e-129
6.820817	1.00905e-129
6.820754	1.01175e-129
6.820692	1.01447e-129
6.820629	1.01719e-129
6.820566	1.01991e-129
6.820504	1.02265e-129
6.820441	1.02539e-129
6.820378	1.02814e-129
6.820316	1.0309e-129
6.820253	1.03366e-129
6.820190	1.03643e-129
6.820128	1.03921e-129
6.820065	1.04199e-129
6.820003	1.04479e-129
6.819940	1.04759e-129
6.819877	1.0504e-129
6.819815	1.05321e-129
6.819752	1.05604e-129
6.819689	1.05887e-129
6.819627	1.06171e-129
6.819564	1.06455e-129
6.819501	1.06741e-129
6.819439	1.07027e-129
6.819376	1.07314e-129
6.819313	1.07602e-129
6.819251	1.0789e-129
6.819188	1.08179e-129
6.819126	1.08469e-129
6.819063	1.0876e-129
6.819000	1.09052e-129
6.818938	1.09344e-129
6.818875	1.09637e-129
6.818812	1.09931e-129
6.818750	1.10226e-129
6.818687	1.10521e-129
6.818624	1.10818e-129
6.818562	1.11115e-129
6.818499	1.11413e-129
6.818437	1.11711e-129
6.818374	1.12011e-129
6.818311	1.12311e-129
6.818249	1.12612e-129
6.818186	1.12914e-129
6.818123	1.13217e-129
6.818061	1.1352e-129
6.817998	1.13825e-129
6.817935	1.1413e-129
6.817873	1.14436e-129
6.817810	1.14743e-129
6.817748	1.1505e-129
6.817685	1.15359e-129
6.817622	1.15668e-129
6.817560	1.15978e-129
6.817497	1.16289e-129
6.817434	1.16601e-129
6.817372	1.16914e-129
6.817309	1.17227e-129
6.817246	1.17541e-129
6.817184	1.17856e-129
6.817121	1.18172e-129
6.817058	1.18489e-129
6.816996	1.18807e-129
6.816933	1.19125e-129
6.816871	1.19445e-129
6.816808	1.19765e-129
6.816745	1.20086e-129
6.816683	1.20408e-129
6.816620	1.20731e-129
6.816557	1.21054e-129
6.816495	1.21379e-129
6.816432	1.21704e-129
6.816369	1.22031e-129
6.816307	1.22358e-129
6.816244	1.22686e-129
6.816182	1.23015e-129
6.816119	1.23345e-129
6.816056	1.23675e-129
6.815994	1.24007e-129
6.815931	1.24339e-129
6.815868	1.24673e-129
6.815806	1.25007e-129
6.815743	1.25342e-129
6.815680	1.25678e-129
6.815618	1.26015e-129
6.815555	1.26353e-129
6.815492	1.26692e-129
6.815430	1.27031e-129
6.815367	1.27372e-129
6.815305	1.27713e-129
6.815242	1.28056e-129
6.815179	1.28399e-129
6.815117	1.28743e-129
6.815054	1.29088e-129
6.814991	1.29434e-129
6.814929	1.29781e-129
6.814866	1.30129e-129
6.814803	1.30478e-129
6.814741	1.30828e-129
6.814678	1.31179e-129
6.814616	1.31531e-129
6.814553	1.31883e-129
6.814490	1.32237e-129
6.814428	1.32591e-129
6.814365	1.32947e-129
6.814302	1.33303e-129
6.814240	1.33661e-129
6.814177	1.34019e-129
6.814114	1.34378e-129
6.814052	1.34738e-129
6.813989	1.351e-129
6.813927	1.35462e-129
6.813864	1.35825e-129
6.813801	1.36189e-129
6.813739	1.36554e-129
6.813676	1.3692e-129
6.813613	1.37287e-129
6.813551	1.37656e-129
6.813488	1.38025e-129
6.813425	1.38395e-129
6.813363	1.38766e-129
6.813300	1.39138e-129
6.813237	1.39511e-129
6.813175	1.39885e-129
6.813112	1.4026e-129
6.813050	1.40636e-129
6.812987	1.41013e-129
6.812924	1.41391e-129
6.812862	1.4177e-129
6.812799	1.4215e-129
6.812736	1.42531e-129
6.812674	1.42913e-129
6.812611	1.43296e-129
6.812548	1.43681e-129
6.812486	1.44066e-129
6.812423	1.44452e-129
6.812361	1.44839e-129
6.812298	1.45228e-129
6.812235	1.45617e-129
6.812173	1.46007e-129
6.812110	1.46399e-129
6.812047	1.46791e-129
6.811985	1.47185e-129
6.811922	1.47579e-129
6.811859	1.47975e-129
6.811797	1.48372e-129
6.811734	1.4877e-129
6.811672	1.49168e-129
6.811609	1.49568e-129
6.811546	1.49969e-129
6.811484	1.50371e-129
6.811421	1.50774e-129
6.811358	1.51179e-129
6.811296	1.51584e-129
6.811233	1.5199e-129
6.811170	1.52398e-129
6.811108	1.52806e-129
6.811045	1.53216e-129
6.810982	1.53627e-129
6.810920	1.54039e-129
6.810857	1.54452e-129
6.810795	1.54866e-129
6.810732	1.55281e-129
6.810669	1.55697e-129
6.810607	1.56115e-129
6.810544	1.56533e-129
6.810481	1.56953e-129
6.810419	1.57374e-129
6.810356	1.57796e-129
6.810293	1.58219e-129
6.810231	1.58643e-129
6.810168	1.59068e-129
6.810106	1.59495e-129
6.810043	1.59922e-129
6.809980	1.60351e-129
6.809918	1.60781e-129
6.809855	1.61212e-129
6.809792	1.61644e-129
6.809730	1.62077e-129
6.809667	1.62512e-129
6.809604	1.62948e-129
6.809542	1.63385e-129
6.809479	1.63823e-129
6.809416	1.64262e-129
6.809354	1.64702e-129
6.809291	1.65144e-129
6.809229	1.65586e-129
6.809166	1.6603e-129
6.809103	1.66475e-129
6.809041	1.66922e-129
6.808978	1.67369e-129
6.808915	1.67818e-129
6.808853	1.68268e-129
6.808790	1.68719e-129
6.808727	1.69171e-129
6.808665	1.69625e-129
6.808602	1.7008e-129
6.808540	1.70536e-129
6.808477	1.70993e-129
6.808414	1.71451e-129
6.808352	1.71911e-129
6.808289	1.72372e-129
6.808226	1.72834e-129
6.808164	1.73297e-129
6.808101	1.73762e-129
6.808038	1.74228e-129
6.807976	1.74695e-129
6.807913	1.75163e-129
6.807851	1.75633e-129
6.807788	1.76104e-129
6.807725	1.76576e-129
6.807663	1.77049e-129
6.807600	1.77524e-129
6.807537	1.78e-129
6.807475	1.78477e-129
6.807412	1.78956e-129
6.807349	1.79435e-129
6.807287	1.79916e-129
6.807224	1.80399e-129
6.807161	1.80882e-129
6.807099	1.81367e-129
6.807036	1.81854e-129
6.806974	1.82341e-129
6.806911	1.8283e-129
6.806848	1.8332e-129
6.806786	1.83812e-129
6.806723	1.84304e-129
6.806660	1.84798e-129
6.806598	1.85294e-129
6.806535	1.85791e-129
6.806472	1.86289e-129
6.806410	1.86788e-129
6.806347	1.87289e-129
6.806285	1.87791e-129
6.806222	1.88295e-129
6.806159	1.88799e-129
6.806097	1.89306e-129
6.806034	1.89813e-129
6.805971	1.90322e-129
6.805909	1.90832e-129
6.805846	1.91344e-129
6.805783	1.91857e-129
6.805721	1.92371e-129
6.805658	1.92887e-129
6.805596	1.93404e-129
6.805533	1.93922e-129
6.805470	1.94442e-129
6.805408	1.94964e-129
6.805345	1.95486e-129
6.805282	1.9601e-129
6.805220	1.96536e-129
6.805157	1.97063e-129
6.805094	1.97591e-129
6.805032	1.98121e-129
6.804969	1.98652e-129
6.804906	1.99185e-129
6.804844	1.99719e-129
6.804781	2.00254e-129
6.804719	2.00791e-129
6.804656	2.01329e-129
6.804593	2.01869e-129
6.804531	2.0241e-129
6.804468	2.02953e-129
6.804405	2.03497e-129
6.804343	2.04043e-129
6.804280	2.0459e-129
6.804217	2.05138e-129
6.804155	2.05688e-129
6.804092	2.0624e-129
6.804030	2.06792e-129
6.803967	2.07347e-129
6.803904	2.07903e-129
6.803842	2.0846e-129
6.803779	2.09019e-129
6.803716	2.09579e-129
6.803654	2.10141e-129
6.803591	2.10705e-129
6.803528	2.11269e-129
6.803466	2.11836e-129
6.803403	2.12404e-129
6.803340	2.12973e-129
6.803278	2.13544e-129
6.803215	2.14117e-129
6.803153	2.14691e-129
6.803090	2.15266e-129
6.803027	2.15843e-129
6.802965	2.16422e-129
6.802902	2.17002e-129
6.802839	2.17584e-129
6.802777	2.18167e-129
6.802714	2.18752e-129
6.802651	2.19339e-129
6.802589	2.19927e-129
6.802526	2.20517e-129
6.802464	2.21108e-129
6.802401	2.217e-129
6.802338	2.22295e-129
6.802276	2.22891e-129
6.802213	2.23488e-129
6.802150	2.24088e-129
6.802088	2.24688e-129
6.802025	2.25291e-129
6.801962	2.25895e-129
6.801900	2.265e-129
6.801837	2.27108e-129
6.801775	2.27716e-129
6.801712	2.28327e-129
6.801649	2.28939e-129
6.801587	2.29553e-129
6.801524	2.30168e-129
6.801461	2.30785e-129
6.801399	2.31404e-129
6.801336	2.32024e-129
6.801273	2.32646e-129
6.801211	2.3327e-129
6.801148	2.33896e-129
6.801085	2.34523e-129
6.801023	2.35151e-129
6.800960	2.35782e-129
6.800898	2.36414e-129
6.800835	2.37048e-129
6.800772	2.37683e-129
6.800710	2.38321e-129
6.800647	2.38959e-129
6.800584	2.396e-129
6.800522	2.40242e-129
6.800459	2.40887e-129
6.800396	2.41532e-129
6.800334	2.4218e-129
6.800271	2.42829e-129
6.800209	2.4348e-129
6.800146	2.44133e-129
6.800083	2.44787e-129
6.800021	2.45444e-129
6.799958	2.46102e-129
6.799895	2.46762e-129
6.799833	2.47423e-129
6.799770	2.48086e-129
6.799707	2.48752e-129
6.799645	2.49418e-129
6.799582	2.50087e-129
6.799520	2.50758e-129
6.799457	2.5143e-129
6.799394	2.52104e-129
6.799332	2.5278e-129
6.799269	2.53457e-129
6.799206	2.54137e-129
6.799144	2.54818e-129
6.799081	2.55501e-129
6.799018	2.56186e-129
6.798956	2.56873e-129
6.798893	2.57562e-129
6.798830	2.58252e-129
6.798768	2.58945e-129
6.798705	2.59639e-129
6.798643	2.60335e-129
6.798580	2.61033e-129
6.798517	2.61733e-129
6.798455	2.62435e-129
6.798392	2.63138e-129
6.798329	2.63844e-129
6.798267	2.64551e-129
6.798204	2.6526e-129
6.798141	2.65971e-129
6.798079	2.66684e-129
6.798016	2.67399e-129
6.797954	2.68116e-129
6.797891	2.68835e-129
6.797828	2.69556e-129
6.797766	2.70279e-129
6.797703	2.71003e-129
6.797640	2.7173e-129
6.797578	2.72458e-129
6.797515	2.73189e-129
6.797452	2.73921e-129
6.797390	2.74655e-129
6.797327	2.75392e-129
6.797264	2.7613e-129
6.797202	2.7687e-129
6.797139	2.77613e-129
6.797077	2.78357e-129
6.797014	2.79103e-129
6.796951	2.79851e-129
6.796889	2.80602e-129
6.796826	2.81354e-129
6.796763	2.82108e-129
6.796701	2.82865e-129
6.796638	2.83623e-129
6.796575	2.84383e-129
6.796513	2.85146e-129
6.796450	2.8591e-129
6.796388	2.86677e-129
6.796325	2.87445e-129
6.796262	2.88216e-129
6.796200	2.88989e-129
6.796137	2.89763e-129
6.796074	2.9054e-129
6.796012	2.91319e-129
6.795949	2.921e-129
6.795886	2.92883e-129
6.795824	2.93669e-129
6.795761	2.94456e-129
6.795699	2.95245e-129
6.795636	2.96037e-129
6.795573	2.96831e-129
6.795511	2.97626e-129
6.795448	2.98424e-129
6.795385	2.99224e-129
6.795323	3.00027e-129
6.795260	3.00831e-129
6.795197	3.01637e-129
6.795135	3.02446e-129
6.795072	3.03257e-129
6.795009	3.0407e-129
6.794947	3.04885e-129
6.794884	3.05703e-129
6.794822	3.06522e-129
6.794759	3.07344e-129
6.794696	3.08168e-129
6.794634	3.08994e-129
6.794571	3.09822e-129
6.794508	3.10653e-129
6.794446	3.11486e-129
6.794383	3.12321e-129
6.794320	3.13158e-129
6.794258	3.13998e-129
6.794195	3.1484e-129
6.794133	3.15684e-129
6.794070	3.1653e-129
6.794007	3.17379e-129
6.793945	3.1823e-129
6.793882	3.19083e-129
6.793819	3.19938e-129
6.793757	3.20796e-129
6.793694	3.21656e-129
6.793631	3.22518e-129
6.793569	3.23383e-129
6.793506	3.2425e-129
6.793444	3.25119e-129
6.793381	3.25991e-129
6.793318	3.26865e-129
6.793256	3.27741e-129
6.793193	3.2862e-129
6.793130	3.29501e-129
6.793068	3.30384e-129
6.793005	3.3127e-129
6.792942	3.32158e-129
6.792880	3.33049e-129
6.792817	3.33942e-129
6.792754	3.34837e-129
6.792692	3.35734e-129
6.792629	3.36635e-129
6.792567	3.37537e-129
6.792504	3.38442e-129
6.792441	3.39349e-129
6.792379	3.40259e-129
6.792316	3.41171e-129
6.792253	3.42086e-129
6.792191	3.43003e-129
6.792128	3.43923e-129
6.792065	3.44845e-129
6.792003	3.45769e-129
6.791940	3.46696e-129
6.791878	3.47626e-129
6.791815	3.48558e-129
6.791752	3.49492e-129
6.791690	3.50429e-129
6.791627	3.51369e-129
6.791564	3.52311e-129
6.791502	3.53255e-129
6.791439	3.54202e-129
6.791376	3.55152e-129
6.791314	3.56104e-129
6.791251	3.57059e-129
6.791188	3.58016e-129
6.791126	3.58976e-129
6.791063	3.59938e-129
6.791001	3.60903e-129
6.790938	3.61871e-129
6.790875	3.62841e-129
6.790813	3.63814e-129
6.790750	3.64789e-129
6.790687	3.65767e-129
6.790625	3.66748e-129
6.790562	3.67731e-129
6.790499	3.68717e-129
6.790437	3.69705e-129
6.790374	3.70696e-129
6.790312	3.7169e-129
6.790249	3.72687e-129
6.790186	3.73686e-129
6.790124	3.74688e-129
6.790061	3.75692e-129
6.789998	3.767e-129
6.789936	3.77709e-129
6.789873	3.78722e-129
6.789810	3.79737e-129
6.789748	3.80755e-129
6.789685	3.81776e-129
6.789623	3.828e-129
6.789560	3.83826e-129
6.789497	3.84855e-129
6.789435	3.85887e-129
6.789372	3.86921e-129
6.789309	3.87959e-129
6.789247	3.88999e-129
6.789184	3.90042e-129
6.789121	3.91087e-129
6.789059	3.92136e-129
6.788996	3.93187e-129
6.788933	3.94241e-129
6.788871	3.95298e-129
6.788808	3.96358e-129
6.788746	3.97421e-129
6.788683	3.98486e-129
6.788620	3.99554e-129
6.788558	4.00626e-129
6.788495	4.017e-129
6.788432	4.02777e-129
6.788370	4.03856e-129
6.788307	4.04939e-129
6.788244	4.06025e-129
6.788182	4.07113e-129
6.788119	4.08205e-129
6.788057	4.09299e-129
6.787994	4.10397e-129
6.787931	4.11497e-129
6.787869	4.126e-129
6.787806	4.13706e-129
6.787743	4.14815e-129
6.787681	4.15927e-129
6.787618	4.17042e-129
6.787555	4.18161e-129
6.787493	4.19282e-129
6.787430	4.20406e-129
6.787367	4.21533e-129
6.787305	4.22663e-129
6.787242	4.23796e-129
6.787180	4.24932e-129
6.787117	4.26071e-129
6.787054	4.27214e-129
6.786992	4.28359e-129
6.786929	4.29508e-129
6.786866	4.30659e-129
6.786804	4.31814e-129
6.786741	4.32971e-129
6.786678	4.34132e-129
6.786616	4.35296e-129
6.786553	4.36463e-129
6.786491	4.37633e-129
6.786428	4.38806e-129
6.786365	4.39983e-129
6.786303	4.41162e-129
6.786240	4.42345e-129
6.786177	4.43531e-129
6.786115	4.4472e-129
6.786052	4.45912e-129
6.785989	4.47108e-129
6.785927	4.48307e-129
6.785864	4.49508e-129
6.785802	4.50714e-129
6.785739	4.51922e-129
6.785676	4.53133e-129
6.785614	4.54348e-129
6.785551	4.55566e-129
6.785488	4.56788e-129
6.785426	4.58012e-129
6.785363	4.5924e-129
6.785300	4.60472e-129
6.785238	4.61706e-129
6.785175	4.62944e-129
6.785112	4.64185e-129
6.785050	4.65429e-129
6.784987	4.66677e-129
6.784925	4.67928e-129
6.784862	4.69183e-129
6.784799	4.70441e-129
6.784737	4.71702e-129
6.784674	4.72967e-129
6.784611	4.74235e-129
6.784549	4.75506e-129
6.784486	4.76781e-129
6.784423	4.78059e-129
6.784361	4.79341e-129
6.784298	4.80626e-129
6.784236	4.81914e-129
6.784173	4.83206e-129
6.784110	4.84502e-129
6.784048	4.85801e-129
6.783985	4.87103e-129
6.783922	4.88409e-129
6.783860	4.89718e-129
6.783797	4.91031e-129
6.783734	4.92348e-129
6.783672	4.93668e-129
6.783609	4.94991e-129
6.783547	4.96318e-129
6.783484	4.97649e-129
6.783421	4.98983e-129
6.783359	5.00321e-129
6.783296	5.01662e-129
6.783233	5.03007e-129
6.783171	5.04356e-129
6.783108	5.05708e-129
6.783045	5.07064e-129
6.782983	5.08423e-129
6.782920	5.09786e-129
6.782857	5.11153e-129
6.782795	5.12523e-129
6.782732	5.13897e-129
6.782670	5.15275e-129
6.782607	5.16656e-129
6.782544	5.18042e-129
6.782482	5.1943e-129
6.782419	5.20823e-129
6.782356	5.22219e-129
6.782294	5.23619e-129
6.782231	5.25023e-129
6.782168	5.26431e-129
6.782106	5.27842e-129
6.782043	5.29257e-129
6.781981	5.30676e-129
6.781918	5.32099e-129
6.781855	5.33525e-129
6.781793	5.34956e-129
6.781730	5.3639e-129
6.781667	5.37828e-129
6.781605	5.3927e-129
6.781542	5.40716e-129
6.781479	5.42165e-129
6.781417	5.43619e-129
6.781354	5.45076e-129
6.781291	5.46538e-129
6.781229	5.48003e-129
6.781166	5.49472e-129
6.781104	5.50945e-129
6.781041	5.52422e-129
6.780978	5.53903e-129
6.780916	5.55388e-129
6.780853	5.56877e-129
6.780790	5.5837e-129
6.780728	5.59867e-129
6.780665	5.61368e-129
6.780602	5.62873e-129
6.780540	5.64382e-129
6.780477	5.65895e-129
6.780415	5.67412e-129
6.780352	5.68934e-129
6.780289	5.70459e-129
6.780227	5.71988e-129
6.780164	5.73522e-129
6.780101	5.75059e-129
6.780039	5.76601e-129
6.779976	5.78147e-129
6.779913	5.79697e-129
6.779851	5.81251e-129
6.779788	5.82809e-129
6.779726	5.84372e-129
6.779663	5.85939e-129
6.779600	5.87509e-129
6.779538	5.89084e-129
6.779475	5.90664e-129
6.779412	5.92247e-129
6.779350	5.93835e-129
6.779287	5.95427e-129
6.779224	5.97024e-129
6.779162	5.98624e-129
6.779099	6.00229e-129
6.779036	6.01838e-129
6.778974	6.03452e-129
6.778911	6.0507e-129
6.778849	6.06692e-129
6.778786	6.08318e-129
6.778723	6.09949e-129
6.778661	6.11584e-129
6.778598	6.13224e-129
6.778535	6.14868e-129
6.778473	6.16516e-129
6.778410	6.18169e-129
6.778347	6.19827e-129
6.778285	6.21488e-129
6.778222	6.23155e-129
6.778160	6.24825e-129
6.778097	6.265e-129
6.778034	6.2818e-129
6.777972	6.29864e-129
6.777909	6.31553e-129
6.777846	6.33246e-129
6.777784	6.34944e-129
6.777721	6.36646e-129
6.777658	6.38353e-129
6.777596	6.40064e-129
6.777533	6.4178e-129
6.777471	6.43501e-129
6.777408	6.45226e-129
6.777345	6.46956e-129
6.777283	6.4869e-129
6.777220	6.50429e-129
6.777157	6.52173e-129
6.777095	6.53921e-129
6.777032	6.55675e-129
6.776969	6.57432e-129
6.776907	6.59195e-129
6.776844	6.60962e-129
6.776781	6.62734e-129
6.776719	6.64511e-129
6.776656	6.66293e-129
6.776594	6.68079e-129
6.776531	6.6987e-129
6.776468	6.71666e-129
6.776406	6.73467e-129
6.776343	6.75272e-129
6.776280	6.77083e-129
6.776218	6.78898e-129
6.776155	6.80718e-129
6.776092	6.82543e-129
6.776030	6.84373e-129
6.775967	6.86208e-129
6.775905	6.88047e-129
6.775842	6.89892e-129
6.775779	6.91741e-129
6.775717	6.93596e-129
6.775654	6.95455e-129
6.775591	6.9732e-129
6.775529	6.99189e-129
6.775466	7.01064e-129
6.775403	7.02943e-129
6.775341	7.04828e-129
6.775278	7.06718e-129
6.775215	7.08612e-129
6.775153	7.10512e-129
6.775090	7.12417e-129
6.775028	7.14327e-129
6.774965	7.16242e-129
6.774902	7.18162e-129
6.774840	7.20088e-129
6.774777	7.22018e-129
6.774714	7.23954e-129
6.774652	7.25895e-129
6.774589	7.27841e-129
6.774526	7.29792e-129
6.774464	7.31749e-129
6.774401	7.3371e-129
6.774339	7.35678e-129
6.774276	7.3765e-129
6.774213	7.39627e-129
6.774151	7.4161e-129
6.774088	7.43599e-129
6.774025	7.45592e-129
6.773963	7.47591e-129
6.773900	7.49595e-129
6.773837	7.51605e-129
6.773775	7.5362e-129
6.773712	7.5564e-129
6.773650	7.57666e-129
6.773587	7.59698e-129
6.773524	7.61734e-129
6.773462	7.63776e-129
6.773399	7.65824e-129
6.773336	7.67877e-129
6.773274	7.69936e-129
6.773211	7.72e-129
6.773148	7.7407e-129
6.773086	7.76145e-129
6.773023	7.78226e-129
6.772960	7.80312e-129
6.772898	7.82404e-129
6.772835	7.84502e-129
6.772773	7.86605e-129
6.772710	7.88714e-129
6.772647	7.90828e-129
6.772585	7.92949e-129
6.772522	7.95074e-129
6.772459	7.97206e-129
6.772397	7.99343e-129
6.772334	8.01486e-129
6.772271	8.03635e-129
6.772209	8.0579e-129
6.772146	8.0795e-129
6.772084	8.10116e-129
6.772021	8.12288e-129
6.771958	8.14466e-129
6.771896	8.16649e-129
6.771833	8.18839e-129
6.771770	8.21034e-129
6.771708	8.23235e-129
6.771645	8.25442e-129
6.771582	8.27655e-129
6.771520	8.29874e-129
6.771457	8.32099e-129
6.771395	8.3433e-129
6.771332	8.36566e-129
6.771269	8.38809e-129
6.771207	8.41058e-129
6.771144	8.43313e-129
6.771081	8.45574e-129
6.771019	8.47841e-129
6.770956	8.50114e-129
6.770893	8.52393e-129
6.770831	8.54678e-129
6.770768	8.56969e-129
6.770705	8.59267e-129
6.770643	8.61571e-129
6.770580	8.6388e-129
6.770518	8.66197e-129
6.770455	8.68519e-129
6.770392	8.70847e-129
6.770330	8.73182e-129
6.770267	8.75523e-129
6.770204	8.7787e-129
6.770142	8.80224e-129
6.770079	8.82584e-129
6.770016	8.8495e-129
6.769954	8.87322e-129
6.769891	8.89701e-129
6.769829	8.92086e-129
6.769766	8.94478e-129
6.769703	8.96876e-129
6.769641	8.99281e-129
6.769578	9.01691e-129
6.769515	9.04109e-129
6.769453	9.06533e-129
6.769390	9.08963e-129
6.769327	9.114e-129
6.769265	9.13843e-129
6.769202	9.16293e-129
6.769139	9.1875e-129
6.769077	9.21213e-129
6.769014	9.23683e-129
6.768952	9.26159e-129
6.768889	9.28642e-129
6.768826	9.31132e-129
6.768764	9.33628e-129
6.768701	9.36131e-129
6.768638	9.38641e-129
6.768576	9.41157e-129
6.768513	9.43681e-129
6.768450	9.46211e-129
6.768388	9.48747e-129
6.768325	9.51291e-129
6.768263	9.53841e-129
6.768200	9.56399e-129
6.768137	9.58963e-129
6.768075	9.61534e-129
6.768012	9.64111e-129
6.767949	9.66696e-129
6.767887	9.69288e-129
6.767824	9.71886e-129
6.767761	9.74492e-129
6.767699	9.77105e-129
6.767636	9.79724e-129
6.767574	9.82351e-129
6.767511	9.84984e-129
6.767448	9.87625e-129
6.767386	9.90273e-129
6.767323	9.92928e-129
6.767260	9.9559e-129
6.767198	9.98259e-129
6.767135	1.00094e-128
6.767072	1.00362e-128
6.767010	1.00631e-128
6.766947	1.00901e-128
6.766884	1.01171e-128
6.766822	1.01442e-128
6.766759	1.01714e-128
6.766697	1.01987e-128
6.766634	1.02261e-128
6.766571	1.02535e-128
6.766509	1.0281e-128
6.766446	1.03085e-128
6.766383	1.03362e-128
6.766321	1.03639e-128
6.766258	1.03917e-128
6.766195	1.04195e-128
6.766133	1.04475e-128
6.766070	1.04755e-128
6.766008	1.05035e-128
6.765945	1.05317e-128
6.765882	1.05599e-128
6.765820	1.05882e-128
6.765757	1.06166e-128
6.765694	1.06451e-128
6.765632	1.06736e-128
6.765569	1.07023e-128
6.765506	1.07309e-128
6.765444	1.07597e-128
6.765381	1.07886e-128
6.765319	1.08175e-128
6.765256	1.08465e-128
6.765193	1.08756e-128
6.765131	1.09047e-128
6.765068	1.0934e-128
6.765005	1.09633e-128
6.764943	1.09927e-128
6.764880	1.10221e-128
6.764817	1.10517e-128
6.764755	1.10813e-128
6.764692	1.1111e-128
6.764629	1.11408e-128
6.764567	1.11707e-128
6.764504	1.12006e-128
6.764442	1.12307e-128
6.764379	1.12608e-128
6.764316	1.1291e-128
6.764254	1.13212e-128
6.764191	1.13516e-128
6.764128	1.1382e-128
6.764066	1.14125e-128
6.764003	1.14431e-128
6.763940	1.14738e-128
6.763878	1.15046e-128
6.763815	1.15354e-128
6.763753	1.15663e-128
6.763690	1.15973e-128
6.763627	1.16284e-128
6.763565	1.16596e-128
6.763502	1.16909e-128
6.763439	1.17222e-128
6.763377	1.17536e-128
6.763314	1.17851e-128
6.763251	1.18167e-128
6.763189	1.18484e-128
6.763126	1.18802e-128
6.763063	1.1912e-128
6.763001	1.1944e-128
6.762938	1.1976e-128
6.762876	1.20081e-128
6.762813	1.20403e-128
6.762750	1.20726e-128
6.762688	1.21049e-128
6.762625	1.21374e-128
6.762562	1.21699e-128
6.762500	1.22026e-128
6.762437	1.22353e-128
6.762374	1.22681e-128
6.762312	1.2301e-128
6.762249	1.23339e-128
6.762187	1.2367e-128
6.762124	1.24002e-128
6.762061	1.24334e-128
6.761999	1.24667e-128
6.761936	1.25002e-128
6.761873	1.25337e-128
6.761811	1.25673e-128
6.761748	1.2601e-128
6.761685	1.26348e-128
6.761623	1.26686e-128
6.761560	1.27026e-128
6.761498	1.27367e-128
6.761435	1.27708e-128
6.761372	1.2805e-128
6.761310	1.28394e-128
6.761247	1.28738e-128
6.761184	1.29083e-128
6.761122	1.29429e-128
6.761059	1.29776e-128
6.760996	1.30124e-128
6.760934	1.30473e-128
6.760871	1.30823e-128
6.760808	1.31173e-128
6.760746	1.31525e-128
6.760683	1.31878e-128
6.760621	1.32231e-128
6.760558	1.32586e-128
6.760495	1.32941e-128
6.760433	1.33298e-128
6.760370	1.33655e-128
6.760307	1.34013e-128
6.760245	1.34373e-128
6.760182	1.34733e-128
6.760119	1.35094e-128
6.760057	1.35456e-128
6.759994	1.35819e-128
6.759932	1.36184e-128
6.759869	1.36549e-128
6.759806	1.36915e-128
6.759744	1.37282e-128
6.759681	1.3765e-128
6.759618	1.38019e-128
6.759556	1.38389e-128
6.759493	1.3876e-128
6.759430	1.39132e-128
6.759368	1.39505e-128
6.759305	1.39879e-128
6.759242	1.40254e-128
6.759180	1.4063e-128
6.759117	1.41007e-128
6.759055	1.41385e-128
6.758992	1.41764e-128
6.758929	1.42144e-128
6.758867	1.42525e-128
6.758804	1.42907e-128
6.758741	1.4329e-128
6.758679	1.43675e-128
6.758616	1.4406e-128
6.758553	1.44446e-128
6.758491	1.44833e-128
6.758428	1.45222e-128
6.758366	1.45611e-128
6.758303	1.46001e-128
6.758240	1.46393e-128
6.758178	1.46785e-128
6.758115	1.47179e-128
6.758052	1.47573e-128
6.757990	1.47969e-128
6.757927	1.48366e-128
6.757864	1.48763e-128
6.757802	1.49162e-128
6.757739	1.49562e-128
6.757677	1.49963e-128
6.757614	1.50365e-128
6.757551	1.50768e-128
6.757489	1.51172e-128
6.757426	1.51578e-128
6.757363	1.51984e-128
6.757301	1.52392e-128
6.757238	1.528e-128
6.757175	1.5321e-128
6.757113	1.5362e-128
6.757050	1.54032e-128
6.756987	1.54445e-128
6.756925	1.54859e-128
6.756862	1.55275e-128
6.756800	1.55691e-128
6.756737	1.56108e-128
6.756674	1.56527e-128
6.756612	1.56946e-128
6.756549	1.57367e-128
6.756486	1.57789e-128
6.756424	1.58212e-128
6.756361	1.58636e-128
6.756298	1.59062e-128
6.756236	1.59488e-128
6.756173	1.59916e-128
6.756111	1.60344e-128
6.756048	1.60774e-128
6.755985	1.61205e-128
6.755923	1.61637e-128
6.755860	1.62071e-128
6.755797	1.62505e-128
6.755735	1.62941e-128
6.755672	1.63378e-128
6.755609	1.63816e-128
6.755547	1.64255e-128
6.755484	1.64695e-128
6.755422	1.65137e-128
6.755359	1.6558e-128
6.755296	1.66023e-128
6.755234	1.66469e-128
6.755171	1.66915e-128
6.755108	1.67362e-128
6.755046	1.67811e-128
6.754983	1.68261e-128
6.754920	1.68712e-128
6.754858	1.69164e-128
6.754795	1.69618e-128
6.754732	1.70073e-128
6.754670	1.70529e-128
6.754607	1.70986e-128
6.754545	1.71444e-128
6.754482	1.71904e-128
6.754419	1.72365e-128
6.754357	1.72827e-128
6.754294	1.7329e-128
6.754231	1.73755e-128
6.754169	1.74221e-128
6.754106	1.74688e-128
6.754043	1.75156e-128
6.753981	1.75626e-128
6.753918	1.76096e-128
6.753856	1.76568e-128
6.753793	1.77042e-128
6.753730	1.77516e-128
6.753668	1.77992e-128
6.753605	1.7847e-128
6.753542	1.78948e-128
6.753480	1.79428e-128
6.753417	1.79909e-128
6.753354	1.80391e-128
6.753292	1.80875e-128
6.753229	1.8136e-128
6.753166	1.81846e-128
6.753104	1.82333e-128
6.753041	1.82822e-128
6.752979	1.83312e-128
6.752916	1.83804e-128
6.752853	1.84297e-128
6.752791	1.84791e-128
6.752728	1.85286e-128
6.752665	1.85783e-128
6.752603	1.86281e-128
6.752540	1.8678e-128
6.752477	1.87281e-128
6.752415	1.87783e-128
6.752352	1.88287e-128
6.752290	1.88791e-128
6.752227	1.89298e-128
6.752164	1.89805e-128
6.752102	1.90314e-128
6.752039	1.90824e-128
6.751976	1.91336e-128
6.751914	1.91849e-128
6.751851	1.92363e-128
6.751788	1.92879e-128
6.751726	1.93396e-128
6.751663	1.93914e-128
6.751601	1.94434e-128
6.751538	1.94956e-128
6.751475	1.95478e-128
6.751413	1.96002e-128
6.751350	1.96528e-128
6.751287	1.97055e-128
6.751225	1.97583e-128
6.751162	1.98113e-128
6.751099	1.98644e-128
6.751037	1.99176e-128
6.750974	1.9971e-128
6.750911	2.00246e-128
6.750849	2.00783e-128
6.750786	2.01321e-128
6.750724	2.01861e-128
6.750661	2.02402e-128
6.750598	2.02944e-128
6.750536	2.03489e-128
6.750473	2.04034e-128
6.750410	2.04581e-128
6.750348	2.0513e-128
6.750285	2.0568e-128
6.750222	2.06231e-128
6.750160	2.06784e-128
6.750097	2.07338e-128
6.750035	2.07894e-128
6.749972	2.08451e-128
6.749909	2.0901e-128
6.749847	2.09571e-128
6.749784	2.10132e-128
6.749721	2.10696e-128
6.749659	2.11261e-128
6.749596	2.11827e-128
6.749533	2.12395e-128
6.749471	2.12964e-128
6.749408	2.13535e-128
6.749346	2.14108e-128
6.749283	2.14682e-128
6.749220	2.15257e-128
6.749158	2.15835e-128
6.749095	2.16413e-128
6.749032	2.16993e-128
6.748970	2.17575e-128
6.748907	2.18158e-128
6.748844	2.18743e-128
6.748782	2.1933e-128
6.748719	2.19918e-128
6.748656	2.20507e-128
6.748594	2.21099e-128
6.748531	2.21691e-128
6.748469	2.22286e-128
6.748406	2.22882e-128
6.748343	2.23479e-128
6.748281	2.24078e-128
6.748218	2.24679e-128
6.748155	2.25281e-128
6.748093	2.25885e-128
6.748030	2.26491e-128
6.747967	2.27098e-128
6.747905	2.27707e-128
6.747842	2.28317e-128
6.747780	2.2893e-128
6.747717	2.29543e-128
6.747654	2.30159e-128
6.747592	2.30776e-128
6.747529	2.31394e-128
6.747466	2.32015e-128
6.747404	2.32637e-128
6.747341	2.33261e-128
6.747278	2.33886e-128
6.747216	2.34513e-128
6.747153	2.35142e-128
6.747090	2.35772e-128
6.747028	2.36404e-128
6.746965	2.37038e-128
6.746903	2.37673e-128
6.746840	2.38311e-128
6.746777	2.3895e-128
6.746715	2.3959e-128
6.746652	2.40232e-128
6.746589	2.40877e-128
6.746527	2.41522e-128
6.746464	2.4217e-128
6.746401	2.42819e-128
6.746339	2.4347e-128
6.746276	2.44123e-128
6.746214	2.44777e-128
6.746151	2.45434e-128
6.746088	2.46091e-128
6.746026	2.46751e-128
6.745963	2.47413e-128
6.745900	2.48076e-128
6.745838	2.48741e-128
6.745775	2.49408e-128
6.745712	2.50077e-128
6.745650	2.50747e-128
6.745587	2.51419e-128
6.745525	2.52093e-128
6.745462	2.52769e-128
6.745399	2.53447e-128
6.745337	2.54126e-128
6.745274	2.54808e-128
6.745211	2.55491e-128
6.745149	2.56176e-128
6.745086	2.56863e-128
6.745023	2.57551e-128
6.744961	2.58242e-128
6.744898	2.58934e-128
6.744835	2.59628e-128
6.744773	2.60324e-128
6.744710	2.61022e-128
6.744648	2.61722e-128
6.744585	2.62424e-128
6.744522	2.63127e-128
6.744460	2.63833e-128
6.744397	2.6454e-128
6.744334	2.65249e-128
6.744272	2.6596e-128
6.744209	2.66673e-128
6.744146	2.67388e-128
6.744084	2.68105e-128
6.744021	2.68824e-128
6.743959	2.69545e-128
6.743896	2.70267e-128
6.743833	2.70992e-128
6.743771	2.71718e-128
6.743708	2.72447e-128
6.743645	2.73177e-128
6.743583	2.7391e-128
6.743520	2.74644e-128
6.743457	2.7538e-128
6.743395	2.76119e-128
6.743332	2.76859e-128
6.743270	2.77601e-128
6.743207	2.78345e-128
6.743144	2.79092e-128
6.743082	2.7984e-128
6.743019	2.8059e-128
6.742956	2.81342e-128
6.742894	2.82097e-128
6.742831	2.82853e-128
6.742768	2.83611e-128
6.742706	2.84372e-128
6.742643	2.85134e-128
6.742580	2.85898e-128
6.742518	2.86665e-128
6.742455	2.87433e-128
6.742393	2.88204e-128
6.742330	2.88977e-128
6.742267	2.89751e-128
6.742205	2.90528e-128
6.742142	2.91307e-128
6.742079	2.92088e-128
6.742017	2.92871e-128
6.741954	2.93656e-128
6.741891	2.94444e-128
6.741829	2.95233e-128
6.741766	2.96025e-128
6.741704	2.96818e-128
6.741641	2.97614e-128
6.741578	2.98412e-128
6.741516	2.99212e-128
6.741453	3.00014e-128
6.741390	3.00818e-128
6.741328	3.01625e-128
6.741265	3.02433e-128
6.741202	3.03244e-128
6.741140	3.04057e-128
6.741077	3.04872e-128
6.741014	3.0569e-128
6.740952	3.06509e-128
6.740889	3.07331e-128
6.740827	3.08155e-128
6.740764	3.08981e-128
6.740701	3.0981e-128
6.740639	3.1064e-128
6.740576	3.11473e-128
6.740513	3.12308e-128
6.740451	3.13145e-128
6.740388	3.13985e-128
6.740325	3.14827e-128
6.740263	3.15671e-128
6.740200	3.16517e-128
6.740138	3.17366e-128
6.740075	3.18216e-128
6.740012	3.19069e-128
6.739950	3.19925e-128
6.739887	3.20783e-128
6.739824	3.21643e-128
6.739762	3.22505e-128
6.739699	3.2337e-128
6.739636	3.24236e-128
6.739574	3.25106e-128
6.739511	3.25977e-128
6.739449	3.26851e-128
6.739386	3.27728e-128
6.739323	3.28606e-128
6.739261	3.29487e-128
6.739198	3.30371e-128
6.739135	3.31256e-128
6.739073	3.32144e-128
6.739010	3.33035e-128
6.738947	3.33928e-128
6.738885	3.34823e-128
6.738822	3.35721e-128
6.738759	3.36621e-128
6.738697	3.37523e-128
6.738634	3.38428e-128
6.738572	3.39335e-128
6.738509	3.40245e-128
6.738446	3.41157e-128
6.738384	3.42072e-128
6.738321	3.42989e-128
6.738258	3.43908e-128
6.738196	3.4483e-128
6.738133	3.45755e-128
6.738070	3.46682e-128
6.738008	3.47611e-128
6.737945	3.48543e-128
6.737883	3.49478e-128
6.737820	3.50415e-128
6.737757	3.51354e-128
6.737695	3.52296e-128
6.737632	3.53241e-128
6.737569	3.54188e-128
6.737507	3.55137e-128
6.737444	3.56089e-128
6.737381	3.57044e-128
6.737319	3.58001e-128
6.737256	3.58961e-128
6.737194	3.59923e-128
6.737131	3.60888e-128
6.737068	3.61856e-128
6.737006	3.62826e-128
6.736943	3.63799e-128
6.736880	3.64774e-128
6.736818	3.65752e-128
6.736755	3.66732e-128
6.736692	3.67716e-128
6.736630	3.68701e-128
6.736567	3.6969e-128
6.736504	3.70681e-128
6.736442	3.71675e-128
6.736379	3.72671e-128
6.736317	3.7367e-128
6.736254	3.74672e-128
6.736191	3.75677e-128
6.736129	3.76684e-128
6.736066	3.77694e-128
6.736003	3.78706e-128
6.735941	3.79722e-128
6.735878	3.8074e-128
6.735815	3.8176e-128
6.735753	3.82784e-128
6.735690	3.8381e-128
6.735628	3.84839e-128
6.735565	3.85871e-128
6.735502	3.86905e-128
6.735440	3.87943e-128
6.735377	3.88983e-128
6.735314	3.90025e-128
6.735252	3.91071e-128
6.735189	3.9212e-128
6.735126	3.93171e-128
6.735064	3.94225e-128
6.735001	3.95282e-128
6.734938	3.96342e-128
6.734876	3.97404e-128
6.734813	3.9847e-128
6.734751	3.99538e-128
6.734688	4.00609e-128
6.734625	4.01683e-128
6.734563	4.0276e-128
6.734500	4.0384e-128
6.734437	4.04922e-128
6.734375	4.06008e-128
6.734312	4.07096e-128
6.734249	4.08188e-128
6.734187	4.09282e-128
6.734124	4.10379e-128
6.734062	4.1148e-128
6.733999	4.12583e-128
6.733936	4.13689e-128
6.733874	4.14798e-128
6.733811	4.1591e-128
6.733748	4.17025e-128
6.733686	4.18143e-128
6.733623	4.19264e-128
6.733560	4.20388e-128
6.733498	4.21515e-128
6.733435	4.22645e-128
6.733373	4.23778e-128
6.733310	4.24915e-128
6.733247	4.26054e-128
6.733185	4.27196e-128
6.733122	4.28341e-128
6.733059	4.2949e-128
6.732997	4.30641e-128
6.732934	4.31796e-128
6.732871	4.32953e-128
6.732809	4.34114e-128
6.732746	4.35278e-128
6.732683	4.36445e-128
6.732621	4.37615e-128
6.732558	4.38788e-128
6.732496	4.39964e-128
6.732433	4.41144e-128
6.732370	4.42327e-128
6.732308	4.43513e-128
6.732245	4.44702e-128
6.732182	4.45894e-128
6.732120	4.47089e-128
6.732057	4.48288e-128
6.731994	4.4949e-128
6.731932	4.50695e-128
6.731869	4.51903e-128
6.731807	4.53115e-128
6.731744	4.54329e-128
6.731681	4.55547e-128
6.731619	4.56769e-128
6.731556	4.57993e-128
6.731493	4.59221e-128
6.731431	4.60452e-128
6.731368	4.61687e-128
6.731305	4.62925e-128
6.731243	4.64166e-128
6.731180	4.6541e-128
6.731117	4.66658e-128
6.731055	4.67909e-128
6.730992	4.69163e-128
6.730930	4.70421e-128
6.730867	4.71682e-128
6.730804	4.72947e-128
6.730742	4.74215e-128
6.730679	4.75486e-128
6.730616	4.76761e-128
6.730554	4.78039e-128
6.730491	4.79321e-128
6.730428	4.80606e-128
6.730366	4.81894e-128
6.730303	4.83186e-128
6.730241	4.84482e-128
6.730178	4.85781e-128
6.730115	4.87083e-128
6.730053	4.88389e-128
6.729990	4.89698e-128
6.729927	4.91011e-128
6.729865	4.92327e-128
6.729802	4.93647e-128
6.729739	4.94971e-128
6.729677	4.96298e-128
6.729614	4.97628e-128
6.729552	4.98962e-128
6.729489	5.003e-128
6.729426	5.01641e-128
6.729364	5.02986e-128
6.729301	5.04335e-128
6.729238	5.05687e-128
6.729176	5.07043e-128
6.729113	5.08402e-128
6.729050	5.09765e-128
6.728988	5.11132e-128
6.728925	5.12502e-128
6.728862	5.13876e-128
6.728800	5.15254e-128
6.728737	5.16635e-128
6.728675	5.1802e-128
6.728612	5.19409e-128
6.728549	5.20801e-128
6.728487	5.22198e-128
6.728424	5.23598e-128
6.728361	5.25001e-128
6.728299	5.26409e-128
6.728236	5.2782e-128
6.728173	5.29235e-128
6.728111	5.30654e-128
6.728048	5.32077e-128
6.727986	5.33503e-128
6.727923	5.34934e-128
6.727860	5.36368e-128
6.727798	5.37806e-128
6.727735	5.39247e-128
6.727672	5.40693e-128
6.727610	5.42143e-128
6.727547	5.43596e-128
6.727484	5.45054e-128
6.727422	5.46515e-128
6.727359	5.4798e-128
6.727297	5.49449e-128
6.727234	5.50922e-128
6.727171	5.52399e-128
6.727109	5.5388e-128
6.727046	5.55365e-128
6.726983	5.56854e-128
6.726921	5.58347e-128
6.726858	5.59844e-128
6.726795	5.61345e-128
6.726733	5.6285e-128
6.726670	5.64359e-128
6.726607	5.65872e-128
6.726545	5.67389e-128
6.726482	5.6891e-128
6.726420	5.70435e-128
6.726357	5.71964e-128
6.726294	5.73498e-128
6.726232	5.75035e-128
6.726169	5.76577e-128
6.726106	5.78123e-128
6.726044	5.79673e-128
6.725981	5.81227e-128
6.725918	5.82785e-128
6.725856	5.84348e-128
6.725793	5.85914e-128
6.725731	5.87485e-128
6.725668	5.8906e-128
6.725605	5.90639e-128
6.725543	5.92223e-128
6.725480	5.9381e-128
6.725417	5.95402e-128
6.725355	5.96999e-128
6.725292	5.98599e-128
6.725229	6.00204e-128
6.725167	6.01813e-128
6.725104	6.03427e-128
6.725041	6.05044e-128
6.724979	6.06666e-128
6.724916	6.08293e-128
6.724854	6.09924e-128
6.724791	6.11559e-128
6.724728	6.13198e-128
6.724666	6.14842e-128
6.724603	6.16491e-128
6.724540	6.18144e-128
6.724478	6.19801e-128
6.724415	6.21462e-128
6.724352	6.23129e-128
6.724290	6.24799e-128
6.724227	6.26474e-128
6.724165	6.28154e-128
6.724102	6.29838e-128
6.724039	6.31526e-128
6.723977	6.3322e-128
6.723914	6.34917e-128
6.723851	6.36619e-128
6.723789	6.38326e-128
6.723726	6.40037e-128
6.723663	6.41753e-128
6.723601	6.43474e-128
6.723538	6.45199e-128
6.723476	6.46929e-128
6.723413	6.48663e-128
6.723350	6.50402e-128
6.723288	6.52146e-128
6.723225	6.53894e-128
6.723162	6.55647e-128
6.723100	6.57405e-128
6.723037	6.59168e-128
6.722974	6.60935e-128
6.722912	6.62707e-128
6.722849	6.64483e-128
6.722786	6.66265e-128
6.722724	6.68051e-128
6.722661	6.69842e-128
6.722599	6.71638e-128
6.722536	6.73439e-128
6.722473	6.75244e-128
6.722411	6.77054e-128
6.722348	6.7887e-128
6.722285	6.8069e-128
6.722223	6.82514e-128
6.722160	6.84344e-128
6.722097	6.86179e-128
6.722035	6.88019e-128
6.721972	6.89863e-128
6.721910	6.91713e-128
6.721847	6.93567e-128
6.721784	6.95427e-128
6.721722	6.97291e-128
6.721659	6.9916e-128
6.721596	7.01035e-128
6.721534	7.02914e-128
6.721471	7.04799e-128
6.721408	7.06688e-128
6.721346	7.08583e-128
6.721283	7.10483e-128
6.721221	7.12387e-128
6.721158	7.14297e-128
6.721095	7.16212e-128
6.721033	7.18132e-128
6.720970	7.20058e-128
6.720907	7.21988e-128
6.720845	7.23924e-128
6.720782	7.25865e-128
6.720719	7.27811e-128
6.720657	7.29762e-128
6.720594	7.31718e-128
6.720531	7.3368e-128
6.720469	7.35647e-128
6.720406	7.37619e-128
6.720344	7.39597e-128
6.720281	7.4158e-128
6.720218	7.43568e-128
6.720156	7.45561e-128
6.720093	7.4756e-128
6.720030	7.49564e-128
6.719968	7.51574e-128
6.719905	7.53589e-128
6.719842	7.55609e-128
6.719780	7.57635e-128
6.719717	7.59666e-128
6.719655	7.61703e-128
6.719592	7.63745e-128
6.719529	7.65792e-128
6.719467	7.67845e-128
6.719404	7.69904e-128
6.719341	7.71968e-128
6.719279	7.74038e-128
6.719216	7.76113e-128
6.719153	7.78193e-128
6.719091	7.8028e-128
6.719028	7.82372e-128
6.718965	7.84469e-128
6.718903	7.86572e-128
6.718840	7.88681e-128
6.718778	7.90796e-128
6.718715	7.92916e-128
6.718652	7.95041e-128
6.718590	7.97173e-128
6.718527	7.9931e-128
6.718464	8.01453e-128
6.718402	8.03602e-128
6.718339	8.05756e-128
6.718276	8.07916e-128
6.718214	8.10082e-128
6.718151	8.12254e-128
6.718089	8.14432e-128
6.718026	8.16615e-128
6.717963	8.18804e-128
6.717901	8.21e-128
6.717838	8.23201e-128
6.717775	8.25408e-128
6.717713	8.27621e-128
6.717650	8.29839e-128
6.717587	8.32064e-128
6.717525	8.34295e-128
6.717462	8.36532e-128
6.717400	8.38774e-128
6.717337	8.41023e-128
6.717274	8.43278e-128
6.717212	8.45539e-128
6.717149	8.47805e-128
6.717086	8.50078e-128
6.717024	8.52357e-128
6.716961	8.54643e-128
6.716898	8.56934e-128
6.716836	8.59231e-128
6.716773	8.61535e-128
6.716710	8.63845e-128
6.716648	8.6616e-128
6.716585	8.68483e-128
6.716523	8.70811e-128
6.716460	8.73146e-128
6.716397	8.75486e-128
6.716335	8.77834e-128
6.716272	8.80187e-128
6.716209	8.82547e-128
6.716147	8.84913e-128
6.716084	8.87285e-128
6.716021	8.89664e-128
6.715959	8.92049e-128
6.715896	8.94441e-128
6.715834	8.96839e-128
6.715771	8.99243e-128
6.715708	9.01654e-128
6.715646	9.04071e-128
6.715583	9.06495e-128
6.715520	9.08925e-128
6.715458	9.11362e-128
6.715395	9.13805e-128
6.715332	9.16255e-128
6.715270	9.18712e-128
6.715207	9.21175e-128
6.715145	9.23644e-128
6.715082	9.26121e-128
6.715019	9.28604e-128
6.714957	9.31093e-128
6.714894	9.33589e-128
6.714831	9.36092e-128
6.714769	9.38602e-128
6.714706	9.41118e-128
6.714643	9.43641e-128
6.714581	9.46171e-128
6.714518	9.48708e-128
6.714455	9.51251e-128
6.714393	9.53802e-128
6.714330	9.56359e-128
6.714268	9.58923e-128
6.714205	9.61494e-128
6.714142	9.64071e-128
6.714080	9.66656e-128
6.714017	9.69248e-128
6.713954	9.71846e-128
6.713892	9.74452e-128
6.713829	9.77064e-128
6.713766	9.79683e-128
6.713704	9.8231e-128
6.713641	9.84943e-128
6.713579	9.87584e-128
6.713516	9.90232e-128
6.713453	9.92887e-128
6.713391	9.95548e-128
6.713328	9.98217e-128
6.713265	1.00089e-127
6.713203	1.00358e-127
6.713140	1.00627e-127
6.713077	1.00897e-127
6.713015	1.01167e-127
6.712952	1.01438e-127
6.712889	1.0171e-127
6.712827	1.01983e-127
6.712764	1.02256e-127
6.712702	1.0253e-127
6.712639	1.02805e-127
6.712576	1.03081e-127
6.712514	1.03357e-127
6.712451	1.03634e-127
6.712388	1.03912e-127
6.712326	1.04191e-127
6.712263	1.0447e-127
6.712200	1.0475e-127
6.712138	1.05031e-127
6.712075	1.05313e-127
6.712013	1.05595e-127
6.711950	1.05878e-127
6.711887	1.06162e-127
6.711825	1.06447e-127
6.711762	1.06732e-127
6.711699	1.07018e-127
6.711637	1.07305e-127
6.711574	1.07593e-127
6.711511	1.07881e-127
6.711449	1.0817e-127
6.711386	1.0846e-127
6.711324	1.08751e-127
6.711261	1.09043e-127
6.711198	1.09335e-127
6.711136	1.09628e-127
6.711073	1.09922e-127
6.711010	1.10217e-127
6.710948	1.10512e-127
6.710885	1.10809e-127
6.710822	1.11106e-127
6.710760	1.11403e-127
6.710697	1.11702e-127
6.710634	1.12002e-127
6.710572	1.12302e-127
6.710509	1.12603e-127
6.710447	1.12905e-127
6.710384	1.13208e-127
6.710321	1.13511e-127
6.710259	1.13815e-127
6.710196	1.1412e-127
6.710133	1.14426e-127
6.710071	1.14733e-127
6.710008	1.15041e-127
6.709945	1.15349e-127
6.709883	1.15658e-127
6.709820	1.15969e-127
6.709758	1.16279e-127
6.709695	1.16591e-127
6.709632	1.16904e-127
6.709570	1.17217e-127
6.709507	1.17531e-127
6.709444	1.17847e-127
6.709382	1.18162e-127
6.709319	1.18479e-127
6.709256	1.18797e-127
6.709194	1.19115e-127
6.709131	1.19435e-127
6.709069	1.19755e-127
6.709006	1.20076e-127
6.708943	1.20398e-127
6.708881	1.20721e-127
6.708818	1.21044e-127
6.708755	1.21369e-127
6.708693	1.21694e-127
6.708630	1.22021e-127
6.708567	1.22348e-127
6.708505	1.22676e-127
6.708442	1.23005e-127
6.708379	1.23334e-127
6.708317	1.23665e-127
6.708254	1.23997e-127
6.708192	1.24329e-127
6.708129	1.24662e-127
6.708066	1.24996e-127
6.708004	1.25332e-127
6.707941	1.25668e-127
6.707878	1.26005e-127
6.707816	1.26342e-127
6.707753	1.26681e-127
6.707690	1.27021e-127
6.707628	1.27361e-127
6.707565	1.27703e-127
6.707503	1.28045e-127
6.707440	1.28388e-127
6.707377	1.28733e-127
6.707315	1.29078e-127
6.707252	1.29424e-127
6.707189	1.29771e-127
6.707127	1.30119e-127
6.707064	1.30467e-127
6.707001	1.30817e-127
6.706939	1.31168e-127
6.706876	1.3152e-127
6.706813	1.31872e-127
6.706751	1.32226e-127
6.706688	1.3258e-127
6.706626	1.32936e-127
6.706563	1.33292e-127
6.706500	1.33649e-127
6.706438	1.34008e-127
6.706375	1.34367e-127
6.706312	1.34727e-127
6.706250	1.35088e-127
6.706187	1.35451e-127
6.706124	1.35814e-127
6.706062	1.36178e-127
6.705999	1.36543e-127
6.705937	1.36909e-127
6.705874	1.37276e-127
6.705811	1.37644e-127
6.705749	1.38013e-127
6.705686	1.38383e-127
6.705623	1.38754e-127
6.705561	1.39126e-127
6.705498	1.39499e-127
6.705435	1.39873e-127
6.705373	1.40248e-127
6.705310	1.40624e-127
6.705248	1.41001e-127
6.705185	1.41379e-127
6.705122	1.41758e-127
6.705060	1.42138e-127
6.704997	1.42519e-127
6.704934	1.42901e-127
6.704872	1.43284e-127
6.704809	1.43669e-127
6.704746	1.44054e-127
6.704684	1.4444e-127
6.704621	1.44827e-127
6.704558	1.45215e-127
6.704496	1.45605e-127
6.704433	1.45995e-127
6.704371	1.46387e-127
6.704308	1.46779e-127
6.704245	1.47173e-127
6.704183	1.47567e-127
6.704120	1.47963e-127
6.704057	1.48359e-127
6.703995	1.48757e-127
6.703932	1.49156e-127
6.703869	1.49556e-127
6.703807	1.49957e-127
6.703744	1.50359e-127
6.703682	1.50762e-127
6.703619	1.51166e-127
6.703556	1.51571e-127
6.703494	1.51978e-127
6.703431	1.52385e-127
6.703368	1.52794e-127
6.703306	1.53203e-127
6.703243	1.53614e-127
6.703180	1.54026e-127
6.703118	1.54439e-127
6.703055	1.54853e-127
6.702993	1.55268e-127
6.702930	1.55684e-127
6.702867	1.56102e-127
6.702805	1.5652e-127
6.702742	1.5694e-127
6.702679	1.57361e-127
6.702617	1.57782e-127
6.702554	1.58205e-127
6.702491	1.5863e-127
6.702429	1.59055e-127
6.702366	1.59481e-127
6.702303	1.59909e-127
6.702241	1.60338e-127
6.702178	1.60767e-127
6.702116	1.61198e-127
6.702053	1.61631e-127
6.701990	1.62064e-127
6.701928	1.62498e-127
6.701865	1.62934e-127
6.701802	1.63371e-127
6.701740	1.63809e-127
6.701677	1.64248e-127
6.701614	1.64688e-127
6.701552	1.6513e-127
6.701489	1.65573e-127
6.701427	1.66017e-127
6.701364	1.66462e-127
6.701301	1.66908e-127
6.701239	1.67355e-127
6.701176	1.67804e-127
6.701113	1.68254e-127
6.701051	1.68705e-127
6.700988	1.69157e-127
6.700925	1.69611e-127
6.700863	1.70066e-127
6.700800	1.70521e-127
6.700737	1.70979e-127
6.700675	1.71437e-127
6.700612	1.71897e-127
6.700550	1.72357e-127
6.700487	1.7282e-127
6.700424	1.73283e-127
6.700362	1.73747e-127
6.700299	1.74213e-127
6.700236	1.7468e-127
6.700174	1.75149e-127
6.700111	1.75618e-127
6.700048	1.76089e-127
6.699986	1.76561e-127
6.699923	1.77034e-127
6.699861	1.77509e-127
6.699798	1.77985e-127
6.699735	1.78462e-127
6.699673	1.78941e-127
6.699610	1.7942e-127
6.699547	1.79901e-127
6.699485	1.80384e-127
6.699422	1.80867e-127
6.699359	1.81352e-127
6.699297	1.81838e-127
6.699234	1.82326e-127
6.699172	1.82815e-127
6.699109	1.83305e-127
6.699046	1.83796e-127
6.698984	1.84289e-127
6.698921	1.84783e-127
6.698858	1.85278e-127
6.698796	1.85775e-127
6.698733	1.86273e-127
6.698670	1.86773e-127
6.698608	1.87273e-127
6.698545	1.87775e-127
6.698482	1.88279e-127
6.698420	1.88784e-127
6.698357	1.8929e-127
6.698295	1.89797e-127
6.698232	1.90306e-127
6.698169	1.90816e-127
6.698107	1.91328e-127
6.698044	1.91841e-127
6.697981	1.92355e-127
6.697919	1.92871e-127
6.697856	1.93388e-127
6.697793	1.93906e-127
6.697731	1.94426e-127
6.697668	1.94947e-127
6.697606	1.9547e-127
6.697543	1.95994e-127
6.697480	1.9652e-127
6.697418	1.97046e-127
6.697355	1.97575e-127
6.697292	1.98104e-127
6.697230	1.98636e-127
6.697167	1.99168e-127
6.697104	1.99702e-127
6.697042	2.00237e-127
6.696979	2.00774e-127
6.696916	2.01313e-127
6.696854	2.01852e-127
6.696791	2.02393e-127
6.696729	2.02936e-127
6.696666	2.0348e-127
6.696603	2.04026e-127
6.696541	2.04573e-127
6.696478	2.05121e-127
6.696415	2.05671e-127
6.696353	2.06222e-127
6.696290	2.06775e-127
6.696227	2.0733e-127
6.696165	2.07885e-127
6.696102	2.08443e-127
6.696040	2.09002e-127
6.695977	2.09562e-127
6.695914	2.10124e-127
6.695852	2.10687e-127
6.695789	2.11252e-127
6.695726	2.11818e-127
6.695664	2.12386e-127
6.695601	2.12956e-127
6.695538	2.13526e-127
6.695476	2.14099e-127
6.695413	2.14673e-127
6.695351	2.15248e-127
6.695288	2.15826e-127
6.695225	2.16404e-127
6.695163	2.16984e-127
6.695100	2.17566e-127
6.695037	2.18149e-127
6.694975	2.18734e-127
6.694912	2.19321e-127
6.694849	2.19909e-127
6.694787	2.20498e-127
6.694724	2.21089e-127
6.694661	2.21682e-127
6.694599	2.22276e-127
6.694536	2.22872e-127
6.694474	2.2347e-127
6.694411	2.24069e-127
6.694348	2.2467e-127
6.694286	2.25272e-127
6.694223	2.25876e-127
6.694160	2.26481e-127
6.694098	2.27089e-127
6.694035	2.27697e-127
6.693972	2.28308e-127
6.693910	2.2892e-127
6.693847	2.29534e-127
6.693785	2.30149e-127
6.693722	2.30766e-127
6.693659	2.31385e-127
6.693597	2.32005e-127
6.693534	2.32627e-127
6.693471	2.33251e-127
6.693409	2.33876e-127
6.693346	2.34503e-127
6.693283	2.35132e-127
6.693221	2.35762e-127
6.693158	2.36394e-127
6.693096	2.37028e-127
6.693033	2.37664e-127
6.692970	2.38301e-127
6.692908	2.3894e-127
6.692845	2.3958e-127
6.692782	2.40222e-127
6.692720	2.40866e-127
6.692657	2.41512e-127
6.692594	2.4216e-127
6.692532	2.42809e-127
6.692469	2.4346e-127
6.692406	2.44113e-127
6.692344	2.44767e-127
6.692281	2.45423e-127
6.692219	2.46081e-127
6.692156	2.46741e-127
6.692093	2.47403e-127
6.692031	2.48066e-127
6.691968	2.48731e-127
6.691905	2.49398e-127
6.691843	2.50066e-127
6.691780	2.50737e-127
6.691717	2.51409e-127
6.691655	2.52083e-127
6.691592	2.52759e-127
6.691530	2.53436e-127
6.691467	2.54116e-127
6.691404	2.54797e-127
6.691342	2.5548e-127
6.691279	2.56165e-127
6.691216	2.56852e-127
6.691154	2.57541e-127
6.691091	2.58231e-127
6.691028	2.58923e-127
6.690966	2.59617e-127
6.690903	2.60314e-127
6.690840	2.61011e-127
6.690778	2.61711e-127
6.690715	2.62413e-127
6.690653	2.63116e-127
6.690590	2.63822e-127
6.690527	2.64529e-127
6.690465	2.65238e-127
6.690402	2.65949e-127
6.690339	2.66662e-127
6.690277	2.67377e-127
6.690214	2.68094e-127
6.690151	2.68813e-127
6.690089	2.69533e-127
6.690026	2.70256e-127
6.689964	2.70981e-127
6.689901	2.71707e-127
6.689838	2.72436e-127
6.689776	2.73166e-127
6.689713	2.73898e-127
6.689650	2.74633e-127
6.689588	2.75369e-127
6.689525	2.76107e-127
6.689462	2.76847e-127
6.689400	2.7759e-127
6.689337	2.78334e-127
6.689275	2.7908e-127
6.689212	2.79828e-127
6.689149	2.80578e-127
6.689087	2.81331e-127
6.689024	2.82085e-127
6.688961	2.82841e-127
6.688899	2.83599e-127
6.688836	2.8436e-127
6.688773	2.85122e-127
6.688711	2.85887e-127
6.688648	2.86653e-127
6.688585	2.87421e-127
6.688523	2.88192e-127
6.688460	2.88965e-127
6.688398	2.89739e-127
6.688335	2.90516e-127
6.688272	2.91295e-127
6.688210	2.92076e-127
6.688147	2.92859e-127
6.688084	2.93644e-127
6.688022	2.94431e-127
6.687959	2.95221e-127
6.687896	2.96012e-127
6.687834	2.96806e-127
6.687771	2.97602e-127
6.687709	2.98399e-127
6.687646	2.99199e-127
6.687583	3.00002e-127
6.687521	3.00806e-127
6.687458	3.01612e-127
6.687395	3.02421e-127
6.687333	3.03232e-127
6.687270	3.04045e-127
6.687207	3.0486e-127
6.687145	3.05677e-127
6.687082	3.06497e-127
6.687020	3.07318e-127
6.686957	3.08142e-127
6.686894	3.08968e-127
6.686832	3.09797e-127
6.686769	3.10627e-127
6.686706	3.1146e-127
6.686644	3.12295e-127
6.686581	3.13132e-127
6.686518	3.13972e-127
6.686456	3.14814e-127
6.686393	3.15658e-127
6.686330	3.16504e-127
6.686268	3.17352e-127
6.686205	3.18203e-127
6.686143	3.19056e-127
6.686080	3.19912e-127
6.686017	3.20769e-127
6.685955	3.21629e-127
6.685892	3.22492e-127
6.685829	3.23356e-127
6.685767	3.24223e-127
6.685704	3.25092e-127
6.685641	3.25964e-127
6.685579	3.26838e-127
6.685516	3.27714e-127
6.685454	3.28593e-127
6.685391	3.29473e-127
6.685328	3.30357e-127
6.685266	3.31242e-127
6.685203	3.3213e-127
6.685140	3.33021e-127
6.685078	3.33914e-127
6.685015	3.34809e-127
6.684952	3.35707e-127
6.684890	3.36607e-127
6.684827	3.37509e-127
6.684764	3.38414e-127
6.684702	3.39321e-127
6.684639	3.40231e-127
6.684577	3.41143e-127
6.684514	3.42058e-127
6.684451	3.42975e-127
6.684389	3.43894e-127
6.684326	3.44816e-127
6.684263	3.45741e-127
6.684201	3.46667e-127
6.684138	3.47597e-127
6.684075	3.48529e-127
6.684013	3.49463e-127
6.683950	3.504e-127
6.683888	3.51339e-127
6.683825	3.52281e-127
6.683762	3.53226e-127
6.683700	3.54173e-127
6.683637	3.55122e-127
6.683574	3.56074e-127
6.683512	3.57029e-127
6.683449	3.57986e-127
6.683386	3.58946e-127
6.683324	3.59908e-127
6.683261	3.60873e-127
6.683199	3.61841e-127
6.683136	3.62811e-127
6.683073	3.63783e-127
6.683011	3.64759e-127
6.682948	3.65737e-127
6.682885	3.66717e-127
6.682823	3.677e-127
6.682760	3.68686e-127
6.682697	3.69675e-127
6.682635	3.70666e-127
6.682572	3.71659e-127
6.682509	3.72656e-127
6.682447	3.73655e-127
6.682384	3.74657e-127
6.682322	3.75661e-127
6.682259	3.76668e-127
6.682196	3.77678e-127
6.682134	3.78691e-127
6.682071	3.79706e-127
6.682008	3.80724e-127
6.681946	3.81744e-127
6.681883	3.82768e-127
6.681820	3.83794e-127
6.681758	3.84823e-127
6.681695	3.85855e-127
6.681633	3.86889e-127
6.681570	3.87926e-127
6.681507	3.88966e-127
6.681445	3.90009e-127
6.681382	3.91055e-127
6.681319	3.92103e-127
6.681257	3.93154e-127
6.681194	3.94209e-127
6.681131	3.95265e-127
6.681069	3.96325e-127
6.681006	3.97388e-127
6.680944	3.98453e-127
6.680881	3.99521e-127
6.680818	4.00592e-127
6.680756	4.01666e-127
6.680693	4.02743e-127
6.680630	4.03823e-127
6.680568	4.04906e-127
6.680505	4.05991e-127
6.680442	4.0708e-127
6.680380	4.08171e-127
6.680317	4.09265e-127
6.680254	4.10362e-127
6.680192	4.11463e-127
6.680129	4.12566e-127
6.680067	4.13672e-127
6.680004	4.14781e-127
6.679941	4.15893e-127
6.679879	4.17008e-127
6.679816	4.18126e-127
6.679753	4.19247e-127
6.679691	4.20371e-127
6.679628	4.21498e-127
6.679565	4.22628e-127
6.679503	4.23761e-127
6.679440	4.24897e-127
6.679378	4.26036e-127
6.679315	4.27178e-127
6.679252	4.28323e-127
6.679190	4.29472e-127
6.679127	4.30623e-127
6.679064	4.31778e-127
6.679002	4.32935e-127
6.678939	4.34096e-127
6.678876	4.3526e-127
6.678814	4.36427e-127
6.678751	4.37597e-127
6.678688	4.3877e-127
6.678626	4.39946e-127
6.678563	4.41126e-127
6.678501	4.42308e-127
6.678438	4.43494e-127
6.678375	4.44683e-127
6.678313	4.45875e-127
6.678250	4.47071e-127
6.678187	4.48269e-127
6.678125	4.49471e-127
6.678062	4.50676e-127
6.677999	4.51884e-127
6.677937	4.53096e-127
6.677874	4.54311e-127
6.677812	4.55529e-127
6.677749	4.5675e-127
6.677686	4.57974e-127
6.677624	4.59202e-127
6.677561	4.60433e-127
6.677498	4.61668e-127
6.677436	4.62905e-127
6.677373	4.64146e-127
6.677310	4.65391e-127
6.677248	4.66638e-127
6.677185	4.67889e-127
6.677123	4.69144e-127
6.677060	4.70402e-127
6.676997	4.71663e-127
6.676935	4.72927e-127
6.676872	4.74195e-127
6.676809	4.75466e-127
6.676747	4.76741e-127
6.676684	4.78019e-127
6.676621	4.79301e-127
6.676559	4.80586e-127
6.676496	4.81874e-127
6.676433	4.83166e-127
6.676371	4.84462e-127
6.676308	4.8576e-127
6.676246	4.87063e-127
6.676183	4.88368e-127
6.676120	4.89678e-127
6.676058	4.90991e-127
6.675995	4.92307e-127
6.675932	4.93627e-127
6.675870	4.9495e-127
6.675807	4.96277e-127
6.675744	4.97608e-127
6.675682	4.98942e-127
6.675619	5.00279e-127
6.675557	5.01621e-127
6.675494	5.02965e-127
6.675431	5.04314e-127
6.675369	5.05666e-127
6.675306	5.07021e-127
6.675243	5.08381e-127
6.675181	5.09744e-127
6.675118	5.1111e-127
6.675055	5.12481e-127
6.674993	5.13855e-127
6.674930	5.15232e-127
6.674868	5.16614e-127
6.674805	5.17999e-127
6.674742	5.19387e-127
6.674680	5.2078e-127
6.674617	5.22176e-127
6.674554	5.23576e-127
6.674492	5.2498e-127
6.674429	5.26387e-127
6.674366	5.27798e-127
6.674304	5.29213e-127
6.674241	5.30632e-127
6.674178	5.32055e-127
6.674116	5.33481e-127
6.674053	5.34911e-127
6.673991	5.36345e-127
6.673928	5.37783e-127
6.673865	5.39225e-127
6.673803	5.40671e-127
6.673740	5.4212e-127
6.673677	5.43574e-127
6.673615	5.45031e-127
6.673552	5.46492e-127
6.673489	5.47957e-127
6.673427	5.49426e-127
6.673364	5.50899e-127
6.673302	5.52376e-127
6.673239	5.53857e-127
6.673176	5.55342e-127
6.673114	5.56831e-127
6.673051	5.58324e-127
6.672988	5.59821e-127
6.672926	5.61321e-127
6.672863	5.62826e-127
6.672800	5.64335e-127
6.672738	5.65848e-127
6.672675	5.67365e-127
6.672612	5.68886e-127
6.672550	5.70411e-127
6.672487	5.71941e-127
6.672425	5.73474e-127
6.672362	5.75012e-127
6.672299	5.76553e-127
6.672237	5.78099e-127
6.672174	5.79649e-127
6.672111	5.81203e-127
6.672049	5.82761e-127
6.671986	5.84323e-127
6.671923	5.8589e-127
6.671861	5.87461e-127
6.671798	5.89036e-127
6.671736	5.90615e-127
6.671673	5.92198e-127
6.671610	5.93786e-127
6.671548	5.95378e-127
6.671485	5.96974e-127
6.671422	5.98574e-127
6.671360	6.00179e-127
6.671297	6.01788e-127
6.671234	6.03402e-127
6.671172	6.05019e-127
6.671109	6.06641e-127
6.671047	6.08268e-127
6.670984	6.09898e-127
6.670921	6.11533e-127
6.670859	6.13173e-127
6.670796	6.14817e-127
6.670733	6.16465e-127
6.670671	6.18118e-127
6.670608	6.19775e-127
6.670545	6.21437e-127
6.670483	6.23103e-127
6.670420	6.24773e-127
6.670357	6.26448e-127
6.670295	6.28128e-127
6.670232	6.29812e-127
6.670170	6.315e-127
6.670107	6.33193e-127
6.670044	6.34891e-127
6.669982	6.36593e-127
6.669919	6.383e-127
6.669856	6.40011e-127
6.669794	6.41727e-127
6.669731	6.43447e-127
6.669668	6.45172e-127
6.669606	6.46902e-127
6.669543	6.48636e-127
6.669481	6.50375e-127
6.669418	6.52119e-127
6.669355	6.53867e-127
6.669293	6.5562e-127
6.669230	6.57378e-127
6.669167	6.5914e-127
6.669105	6.60907e-127
6.669042	6.62679e-127
6.668979	6.64456e-127
6.668917	6.66237e-127
6.668854	6.68023e-127
6.668791	6.69814e-127
6.668729	6.7161e-127
6.668666	6.73411e-127
6.668604	6.75216e-127
6.668541	6.77026e-127
6.668478	6.78841e-127
6.668416	6.80661e-127
6.668353	6.82486e-127
6.668290	6.84316e-127
6.668228	6.8615e-127
6.668165	6.8799e-127
6.668102	6.89834e-127
6.668040	6.91684e-127
6.667977	6.93538e-127
6.667915	6.95398e-127
6.667852	6.97262e-127
6.667789	6.99131e-127
6.667727	7.01006e-127
6.667664	7.02885e-127
6.667601	7.04769e-127
6.667539	7.06659e-127
6.667476	7.08553e-127
6.667413	7.10453e-127
6.667351	7.12358e-127
6.667288	7.14268e-127
6.667226	7.16182e-127
6.667163	7.18102e-127
6.667100	7.20028e-127
6.667038	7.21958e-127
6.666975	7.23894e-127
6.666912	7.25834e-127
6.666850	7.2778e-127
6.666787	7.29731e-127
6.666724	7.31688e-127
6.666662	7.33649e-127
6.666599	7.35616e-127
6.666536	7.37588e-127
6.666474	7.39566e-127
6.666411	7.41549e-127
6.666349	7.43537e-127
6.666286	7.4553e-127
6.666223	7.47529e-127
6.666161	7.49533e-127
6.666098	7.51542e-127
6.666035	7.53557e-127
6.665973	7.55578e-127
6.665910	7.57603e-127
6.665847	7.59634e-127
6.665785	7.61671e-127
6.665722	7.63713e-127
6.665660	7.6576e-127
6.665597	7.67813e-127
6.665534	7.69872e-127
6.665472	7.71936e-127
6.665409	7.74005e-127
6.665346	7.7608e-127
6.665284	7.78161e-127
6.665221	7.80247e-127
6.665158	7.82339e-127
6.665096	7.84437e-127
6.665033	7.8654e-127
6.664971	7.88648e-127
6.664908	7.90763e-127
6.664845	7.92883e-127
6.664783	7.95008e-127
6.664720	7.9714e-127
6.664657	7.99277e-127
6.664595	8.0142e-127
6.664532	8.03568e-127
6.664469	8.05723e-127
6.664407	8.07883e-127
6.664344	8.10049e-127
6.664281	8.1222e-127
6.664219	8.14398e-127
6.664156	8.16581e-127
6.664094	8.1877e-127
6.664031	8.20966e-127
6.663968	8.23166e-127
6.663906	8.25373e-127
6.663843	8.27586e-127
6.663780	8.29805e-127
6.663718	8.3203e-127
6.663655	8.3426e-127
6.663592	8.36497e-127
6.663530	8.38739e-127
6.663467	8.40988e-127
6.663405	8.43243e-127
6.663342	8.45503e-127
6.663279	8.4777e-127
6.663217	8.50043e-127
6.663154	8.52322e-127
6.663091	8.54607e-127
6.663029	8.56898e-127
6.662966	8.59196e-127
6.662903	8.61499e-127
6.662841	8.63809e-127
6.662778	8.66124e-127
6.662715	8.68447e-127
6.662653	8.70775e-127
6.662590	8.73109e-127
6.662528	8.7545e-127
6.662465	8.77797e-127
6.662402	8.8015e-127
6.662340	8.8251e-127
6.662277	8.84876e-127
6.662214	8.87248e-127
6.662152	8.89627e-127
6.662089	8.92012e-127
6.662026	8.94404e-127
6.661964	8.96801e-127
6.661901	8.99206e-127
6.661839	9.01617e-127
6.661776	9.04034e-127
6.661713	9.06457e-127
6.661651	9.08888e-127
6.661588	9.11324e-127
6.661525	9.13767e-127
6.661463	9.16217e-127
6.661400	9.18674e-127
6.661337	9.21137e-127
6.661275	9.23606e-127
6.661212	9.26082e-127
6.661150	9.28565e-127
6.661087	9.31054e-127
6.661024	9.33551e-127
6.660962	9.36053e-127
6.660899	9.38563e-127
6.660836	9.41079e-127
6.660774	9.43602e-127
6.660711	9.46132e-127
6.660648	9.48668e-127
6.660586	9.51212e-127
6.660523	9.53762e-127
6.660460	9.56319e-127
6.660398	9.58883e-127
6.660335	9.61454e-127
6.660273	9.64031e-127
6.660210	9.66616e-127
6.660147	9.69207e-127
6.660085	9.71806e-127
6.660022	9.74411e-127
6.659959	9.77023e-127
6.659897	9.79643e-127
6.659834	9.82269e-127
6.659771	9.84903e-127
6.659709	9.87543e-127
6.659646	9.90191e-127
6.659584	9.92845e-127
6.659521	9.95507e-127
6.659458	9.98176e-127
6.659396	1.00085e-126
6.659333	1.00354e-126
6.659270	1.00623e-126
6.659208	1.00892e-126
6.659145	1.01163e-126
6.659082	1.01434e-126
6.659020	1.01706e-126
6.658957	1.01979e-126
6.658895	1.02252e-126
6.658832	1.02526e-126
6.658769	1.02801e-126
6.658707	1.03077e-126
6.658644	1.03353e-126
6.658581	1.0363e-126
6.658519	1.03908e-126
6.658456	1.04186e-126
6.658393	1.04466e-126
6.658331	1.04746e-126
6.658268	1.05027e-126
6.658205	1.05308e-126
6.658143	1.05591e-126
6.658080	1.05874e-126
6.658018	1.06158e-126
6.657955	1.06442e-126
6.657892	1.06728e-126
6.657830	1.07014e-126
6.657767	1.07301e-126
6.657704	1.07588e-126
6.657642	1.07877e-126
6.657579	1.08166e-126
6.657516	1.08456e-126
6.657454	1.08747e-126
6.657391	1.09038e-126
6.657329	1.0933e-126
6.657266	1.09624e-126
6.657203	1.09917e-126
6.657141	1.10212e-126
6.657078	1.10508e-126
6.657015	1.10804e-126
6.656953	1.11101e-126
6.656890	1.11399e-126
6.656827	1.11697e-126
6.656765	1.11997e-126
6.656702	1.12297e-126
6.656639	1.12598e-126
6.656577	1.129e-126
6.656514	1.13203e-126
6.656452	1.13506e-126
6.656389	1.13811e-126
6.656326	1.14116e-126
6.656264	1.14422e-126
6.656201	1.14728e-126
6.656138	1.15036e-126
6.656076	1.15344e-126
6.656013	1.15654e-126
6.655950	1.15964e-126
6.655888	1.16275e-126
6.655825	1.16586e-126
6.655763	1.16899e-126
6.655700	1.17212e-126
6.655637	1.17527e-126
6.655575	1.17842e-126
6.655512	1.18158e-126
6.655449	1.18474e-126
6.655387	1.18792e-126
6.655324	1.1911e-126
6.655261	1.1943e-126
6.655199	1.1975e-126
6.655136	1.20071e-126
6.655074	1.20393e-126
6.655011	1.20716e-126
6.654948	1.21039e-126
6.654886	1.21364e-126
6.654823	1.21689e-126
6.654760	1.22015e-126
6.654698	1.22343e-126
6.654635	1.22671e-126
6.654572	1.22999e-126
6.654510	1.23329e-126
6.654447	1.2366e-126
6.654384	1.23991e-126
6.654322	1.24324e-126
6.654259	1.24657e-126
6.654197	1.24991e-126
6.654134	1.25326e-126
6.654071	1.25662e-126
6.654009	1.25999e-126
6.653946	1.26337e-126
6.653883	1.26676e-126
6.653821	1.27015e-126
6.653758	1.27356e-126
6.653695	1.27697e-126
6.653633	1.2804e-126
6.653570	1.28383e-126
6.653508	1.28727e-126
6.653445	1.29072e-126
6.653382	1.29418e-126
6.653320	1.29765e-126
6.653257	1.30113e-126
6.653194	1.30462e-126
6.653132	1.30812e-126
6.653069	1.31162e-126
6.653006	1.31514e-126
6.652944	1.31867e-126
6.652881	1.3222e-126
6.652819	1.32575e-126
6.652756	1.3293e-126
6.652693	1.33287e-126
6.652631	1.33644e-126
6.652568	1.34002e-126
6.652505	1.34361e-126
6.652443	1.34722e-126
6.652380	1.35083e-126
6.652317	1.35445e-126
6.652255	1.35808e-126
6.652192	1.36172e-126
6.652129	1.36537e-126
6.652067	1.36903e-126
6.652004	1.3727e-126
6.651942	1.37638e-126
6.651879	1.38007e-126
6.651816	1.38377e-126
6.651754	1.38748e-126
6.651691	1.3912e-126
6.651628	1.39493e-126
6.651566	1.39867e-126
6.651503	1.40242e-126
6.651440	1.40618e-126
6.651378	1.40995e-126
6.651315	1.41373e-126
6.651253	1.41752e-126
6.651190	1.42132e-126
6.651127	1.42513e-126
6.651065	1.42895e-126
6.651002	1.43278e-126
6.650939	1.43663e-126
6.650877	1.44048e-126
6.650814	1.44434e-126
6.650751	1.44821e-126
6.650689	1.45209e-126
6.650626	1.45599e-126
6.650563	1.45989e-126
6.650501	1.4638e-126
6.650438	1.46773e-126
6.650376	1.47166e-126
6.650313	1.47561e-126
6.650250	1.47957e-126
6.650188	1.48353e-126
6.650125	1.48751e-126
6.650062	1.4915e-126
6.650000	1.4955e-126
6.649937	1.49951e-126
6.649874	1.50353e-126
6.649812	1.50756e-126
6.649749	1.5116e-126
6.649687	1.51565e-126
6.649624	1.51971e-126
6.649561	1.52379e-126
6.649499	1.52787e-126
6.649436	1.53197e-126
6.649373	1.53608e-126
6.649311	1.5402e-126
6.649248	1.54432e-126
6.649185	1.54846e-126
6.649123	1.55262e-126
6.649060	1.55678e-126
6.648998	1.56095e-126
6.648935	1.56514e-126
6.648872	1.56933e-126
6.648810	1.57354e-126
6.648747	1.57776e-126
6.648684	1.58199e-126
6.648622	1.58623e-126
6.648559	1.59048e-126
6.648496	1.59475e-126
6.648434	1.59902e-126
6.648371	1.60331e-126
6.648308	1.60761e-126
6.648246	1.61192e-126
6.648183	1.61624e-126
6.648121	1.62057e-126
6.648058	1.62492e-126
6.647995	1.62927e-126
6.647933	1.63364e-126
6.647870	1.63802e-126
6.647807	1.64241e-126
6.647745	1.64682e-126
6.647682	1.65123e-126
6.647619	1.65566e-126
6.647557	1.6601e-126
6.647494	1.66455e-126
6.647432	1.66901e-126
6.647369	1.67348e-126
6.647306	1.67797e-126
6.647244	1.68247e-126
6.647181	1.68698e-126
6.647118	1.6915e-126
6.647056	1.69604e-126
6.646993	1.70058e-126
6.646930	1.70514e-126
6.646868	1.70972e-126
6.646805	1.7143e-126
6.646743	1.7189e-126
6.646680	1.7235e-126
6.646617	1.72812e-126
6.646555	1.73276e-126
6.646492	1.7374e-126
6.646429	1.74206e-126
6.646367	1.74673e-126
6.646304	1.75141e-126
6.646241	1.75611e-126
6.646179	1.76082e-126
6.646116	1.76554e-126
6.646053	1.77027e-126
6.645991	1.77502e-126
6.645928	1.77978e-126
6.645866	1.78455e-126
6.645803	1.78933e-126
6.645740	1.79413e-126
6.645678	1.79894e-126
6.645615	1.80376e-126
6.645552	1.8086e-126
6.645490	1.81345e-126
6.645427	1.81831e-126
6.645364	1.82318e-126
6.645302	1.82807e-126
6.645239	1.83297e-126
6.645177	1.83789e-126
6.645114	1.84281e-126
6.645051	1.84775e-126
6.644989	1.85271e-126
6.644926	1.85767e-126
6.644863	1.86266e-126
6.644801	1.86765e-126
6.644738	1.87266e-126
6.644675	1.87768e-126
6.644613	1.88271e-126
6.644550	1.88776e-126
6.644487	1.89282e-126
6.644425	1.89789e-126
6.644362	1.90298e-126
6.644300	1.90808e-126
6.644237	1.9132e-126
6.644174	1.91833e-126
6.644112	1.92347e-126
6.644049	1.92863e-126
6.643986	1.9338e-126
6.643924	1.93898e-126
6.643861	1.94418e-126
6.643798	1.94939e-126
6.643736	1.95462e-126
6.643673	1.95986e-126
6.643611	1.96511e-126
6.643548	1.97038e-126
6.643485	1.97567e-126
6.643423	1.98096e-126
6.643360	1.98627e-126
6.643297	1.9916e-126
6.643235	1.99694e-126
6.643172	2.00229e-126
6.643109	2.00766e-126
6.643047	2.01304e-126
6.642984	2.01844e-126
6.642922	2.02385e-126
6.642859	2.02928e-126
6.642796	2.03472e-126
6.642734	2.04017e-126
6.642671	2.04564e-126
6.642608	2.05113e-126
6.642546	2.05662e-126
6.642483	2.06214e-126
6.642420	2.06767e-126
6.642358	2.07321e-126
6.642295	2.07877e-126
6.642232	2.08434e-126
6.642170	2.08993e-126
6.642107	2.09553e-126
6.642045	2.10115e-126
6.641982	2.10678e-126
6.641919	2.11243e-126
6.641857	2.11809e-126
6.641794	2.12377e-126
6.641731	2.12947e-126
6.641669	2.13518e-126
6.641606	2.1409e-126
6.641543	2.14664e-126
6.641481	2.1524e-126
6.641418	2.15817e-126
6.641356	2.16395e-126
6.641293	2.16975e-126
6.641230	2.17557e-126
6.641168	2.1814e-126
6.641105	2.18725e-126
6.641042	2.19311e-126
6.640980	2.19899e-126
6.640917	2.20489e-126
6.640854	2.2108e-126
6.640792	2.21673e-126
6.640729	2.22267e-126
6.640666	2.22863e-126
6.640604	2.23461e-126
6.640541	2.2406e-126
6.640479	2.2466e-126
6.640416	2.25263e-126
6.640353	2.25867e-126
6.640291	2.26472e-126
6.640228	2.27079e-126
6.640165	2.27688e-126
6.640103	2.28298e-126
6.640040	2.2891e-126
6.639977	2.29524e-126
6.639915	2.3014e-126
6.639852	2.30757e-126
6.639790	2.31375e-126
6.639727	2.31995e-126
6.639664	2.32617e-126
6.639602	2.33241e-126
6.639539	2.33866e-126
6.639476	2.34493e-126
6.639414	2.35122e-126
6.639351	2.35752e-126
6.639288	2.36384e-126
6.639226	2.37018e-126
6.639163	2.37654e-126
6.639101	2.38291e-126
6.639038	2.3893e-126
6.638975	2.3957e-126
6.638913	2.40212e-126
6.638850	2.40856e-126
6.638787	2.41502e-126
6.638725	2.4215e-126
6.638662	2.42799e-126
6.638599	2.4345e-126
6.638537	2.44102e-126
6.638474	2.44757e-126
6.638411	2.45413e-126
6.638349	2.46071e-126
6.638286	2.46731e-126
6.638224	2.47392e-126
6.638161	2.48055e-126
6.638098	2.4872e-126
6.638036	2.49387e-126
6.637973	2.50056e-126
6.637910	2.50726e-126
6.637848	2.51398e-126
6.637785	2.52072e-126
6.637722	2.52748e-126
6.637660	2.53426e-126
6.637597	2.54105e-126
6.637535	2.54787e-126
6.637472	2.5547e-126
6.637409	2.56155e-126
6.637347	2.56841e-126
6.637284	2.5753e-126
6.637221	2.5822e-126
6.637159	2.58913e-126
6.637096	2.59607e-126
6.637033	2.60303e-126
6.636971	2.61001e-126
6.636908	2.617e-126
6.636846	2.62402e-126
6.636783	2.63105e-126
6.636720	2.63811e-126
6.636658	2.64518e-126
6.636595	2.65227e-126
6.636532	2.65938e-126
6.636470	2.66651e-126
6.636407	2.67366e-126
6.636344	2.68083e-126
6.636282	2.68802e-126
6.636219	2.69522e-126
6.636156	2.70245e-126
6.636094	2.70969e-126
6.636031	2.71696e-126
6.635969	2.72424e-126
6.635906	2.73155e-126
6.635843	2.73887e-126
6.635781	2.74621e-126
6.635718	2.75357e-126
6.635655	2.76096e-126
6.635593	2.76836e-126
6.635530	2.77578e-126
6.635467	2.78322e-126
6.635405	2.79068e-126
6.635342	2.79817e-126
6.635280	2.80567e-126
6.635217	2.81319e-126
6.635154	2.82073e-126
6.635092	2.82829e-126
6.635029	2.83588e-126
6.634966	2.84348e-126
6.634904	2.8511e-126
6.634841	2.85875e-126
6.634778	2.86641e-126
6.634716	2.8741e-126
6.634653	2.8818e-126
6.634590	2.88953e-126
6.634528	2.89727e-126
6.634465	2.90504e-126
6.634403	2.91283e-126
6.634340	2.92064e-126
6.634277	2.92847e-126
6.634215	2.93632e-126
6.634152	2.94419e-126
6.634089	2.95208e-126
6.634027	2.96e-126
6.633964	2.96793e-126
6.633901	2.97589e-126
6.633839	2.98387e-126
6.633776	2.99187e-126
6.633714	2.99989e-126
6.633651	3.00793e-126
6.633588	3.016e-126
6.633526	3.02408e-126
6.633463	3.03219e-126
6.633400	3.04032e-126
6.633338	3.04847e-126
6.633275	3.05664e-126
6.633212	3.06484e-126
6.633150	3.07306e-126
6.633087	3.08129e-126
6.633025	3.08955e-126
6.632962	3.09784e-126
6.632899	3.10614e-126
6.632837	3.11447e-126
6.632774	3.12282e-126
6.632711	3.13119e-126
6.632649	3.13959e-126
6.632586	3.148e-126
6.632523	3.15644e-126
6.632461	3.16491e-126
6.632398	3.17339e-126
6.632335	3.1819e-126
6.632273	3.19043e-126
6.632210	3.19898e-126
6.632148	3.20756e-126
6.632085	3.21616e-126
6.632022	3.22478e-126
6.631960	3.23343e-126
6.631897	3.2421e-126
6.631834	3.25079e-126
6.631772	3.2595e-126
6.631709	3.26824e-126
6.631646	3.277e-126
6.631584	3.28579e-126
6.631521	3.2946e-126
6.631459	3.30343e-126
6.631396	3.31229e-126
6.631333	3.32117e-126
6.631271	3.33007e-126
6.631208	3.339e-126
6.631145	3.34795e-126
6.631083	3.35693e-126
6.631020	3.36593e-126
6.630957	3.37495e-126
6.630895	3.384e-126
6.630832	3.39307e-126
6.630770	3.40217e-126
6.630707	3.41129e-126
6.630644	3.42043e-126
6.630582	3.4296e-126
6.630519	3.4388e-126
6.630456	3.44802e-126
6.630394	3.45726e-126
6.630331	3.46653e-126
6.630268	3.47582e-126
6.630206	3.48514e-126
6.630143	3.49449e-126
6.630080	3.50385e-126
6.630018	3.51325e-126
6.629955	3.52267e-126
6.629893	3.53211e-126
6.629830	3.54158e-126
6.629767	3.55108e-126
6.629705	3.5606e-126
6.629642	3.57014e-126
6.629579	3.57971e-126
6.629517	3.58931e-126
6.629454	3.59893e-126
6.629391	3.60858e-126
6.629329	3.61826e-126
6.629266	3.62796e-126
6.629204	3.63768e-126
6.629141	3.64744e-126
6.629078	3.65721e-126
6.629016	3.66702e-126
6.628953	3.67685e-126
6.628890	3.68671e-126
6.628828	3.69659e-126
6.628765	3.7065e-126
6.628702	3.71644e-126
6.628640	3.7264e-126
6.628577	3.73639e-126
6.628514	3.74641e-126
6.628452	3.75645e-126
6.628389	3.76653e-126
6.628327	3.77662e-126
6.628264	3.78675e-126
6.628201	3.7969e-126
6.628139	3.80708e-126
6.628076	3.81729e-126
6.628013	3.82752e-126
6.627951	3.83778e-126
6.627888	3.84807e-126
6.627825	3.85839e-126
6.627763	3.86873e-126
6.627700	3.8791e-126
6.627638	3.8895e-126
6.627575	3.89993e-126
6.627512	3.91039e-126
6.627450	3.92087e-126
6.627387	3.93138e-126
6.627324	3.94192e-126
6.627262	3.95249e-126
6.627199	3.96309e-126
6.627136	3.97371e-126
6.627074	3.98436e-126
6.627011	3.99505e-126
6.626949	4.00576e-126
6.626886	4.0165e-126
6.626823	4.02726e-126
6.626761	4.03806e-126
6.626698	4.04889e-126
6.626635	4.05974e-126
6.626573	4.07063e-126
6.626510	4.08154e-126
6.626447	4.09248e-126
6.626385	4.10345e-126
6.626322	4.11445e-126
6.626259	4.12549e-126
6.626197	4.13655e-126
6.626134	4.14764e-126
6.626072	4.15876e-126
6.626009	4.1699e-126
6.625946	4.18108e-126
6.625884	4.19229e-126
6.625821	4.20353e-126
6.625758	4.2148e-126
6.625696	4.2261e-126
6.625633	4.23743e-126
6.625570	4.24879e-126
6.625508	4.26018e-126
6.625445	4.2716e-126
6.625383	4.28306e-126
6.625320	4.29454e-126
6.625257	4.30605e-126
6.625195	4.3176e-126
6.625132	4.32917e-126
6.625069	4.34078e-126
6.625007	4.35242e-126
6.624944	4.36409e-126
6.624881	4.37578e-126
6.624819	4.38752e-126
6.624756	4.39928e-126
6.624694	4.41107e-126
6.624631	4.4229e-126
6.624568	4.43476e-126
6.624506	4.44665e-126
6.624443	4.45857e-126
6.624380	4.47052e-126
6.624318	4.48251e-126
6.624255	4.49452e-126
6.624192	4.50657e-126
6.624130	4.51866e-126
6.624067	4.53077e-126
6.624004	4.54292e-126
6.623942	4.5551e-126
6.623879	4.56731e-126
6.623817	4.57955e-126
6.623754	4.59183e-126
6.623691	4.60414e-126
6.623629	4.61648e-126
6.623566	4.62886e-126
6.623503	4.64127e-126
6.623441	4.65371e-126
6.623378	4.66619e-126
6.623315	4.6787e-126
6.623253	4.69124e-126
6.623190	4.70382e-126
6.623128	4.71643e-126
6.623065	4.72908e-126
6.623002	4.74175e-126
6.622940	4.75447e-126
6.622877	4.76721e-126
6.622814	4.77999e-126
6.622752	4.79281e-126
6.622689	4.80566e-126
6.622626	4.81854e-126
6.622564	4.83146e-126
6.622501	4.84441e-126
6.622438	4.8574e-126
6.622376	4.87042e-126
6.622313	4.88348e-126
6.622251	4.89657e-126
6.622188	4.9097e-126
6.622125	4.92286e-126
6.622063	4.93606e-126
6.622000	4.9493e-126
6.621937	4.96256e-126
6.621875	4.97587e-126
6.621812	4.98921e-126
6.621749	5.00258e-126
6.621687	5.016e-126
6.621624	5.02944e-126
6.621562	5.04293e-126
6.621499	5.05645e-126
6.621436	5.07e-126
6.621374	5.0836e-126
6.621311	5.09723e-126
6.621248	5.11089e-126
6.621186	5.12459e-126
6.621123	5.13833e-126
6.621060	5.15211e-126
6.620998	5.16592e-126
6.620935	5.17977e-126
6.620873	5.19366e-126
6.620810	5.20758e-126
6.620747	5.22154e-126
6.620685	5.23554e-126
6.620622	5.24958e-126
6.620559	5.26365e-126
6.620497	5.27776e-126
6.620434	5.29191e-126
6.620371	5.3061e-126
6.620309	5.32032e-126
6.620246	5.33459e-126
6.620183	5.34889e-126
6.620121	5.36323e-126
6.620058	5.37761e-126
6.619996	5.39203e-126
6.619933	5.40648e-126
6.619870	5.42098e-126
6.619808	5.43551e-126
6.619745	5.45008e-126
6.619682	5.46469e-126
6.619620	5.47934e-126
6.619557	5.49403e-126
6.619494	5.50876e-126
6.619432	5.52353e-126
6.619369	5.53834e-126
6.619307	5.55319e-126
6.619244	5.56808e-126
6.619181	5.58301e-126
6.619119	5.59797e-126
6.619056	5.61298e-126
6.618993	5.62803e-126
6.618931	5.64312e-126
6.618868	5.65825e-126
6.618805	5.67342e-126
6.618743	5.68863e-126
6.618680	5.70388e-126
6.618618	5.71917e-126
6.618555	5.7345e-126
6.618492	5.74988e-126
6.618430	5.76529e-126
6.618367	5.78075e-126
6.618304	5.79625e-126
6.618242	5.81179e-126
6.618179	5.82737e-126
6.618116	5.84299e-126
6.618054	5.85865e-126
6.617991	5.87436e-126
6.617928	5.89011e-126
6.617866	5.9059e-126
6.617803	5.92173e-126
6.617741	5.93761e-126
6.617678	5.95353e-126
6.617615	5.96949e-126
6.617553	5.98549e-126
6.617490	6.00154e-126
6.617427	6.01763e-126
6.617365	6.03376e-126
6.617302	6.04994e-126
6.617239	6.06616e-126
6.617177	6.08242e-126
6.617114	6.09873e-126
6.617052	6.11508e-126
6.616989	6.13147e-126
6.616926	6.14791e-126
6.616864	6.1644e-126
6.616801	6.18092e-126
6.616738	6.19749e-126
6.616676	6.21411e-126
6.616613	6.23077e-126
6.616550	6.24747e-126
6.616488	6.26422e-126
6.616425	6.28102e-126
6.616362	6.29785e-126
6.616300	6.31474e-126
6.616237	6.33167e-126
6.616175	6.34864e-126
6.616112	6.36566e-126
6.616049	6.38273e-126
6.615987	6.39984e-126
6.615924	6.417e-126
6.615861	6.4342e-126
6.615799	6.45145e-126
6.615736	6.46875e-126
6.615673	6.48609e-126
6.615611	6.50348e-126
6.615548	6.52092e-126
6.615486	6.5384e-126
6.615423	6.55593e-126
6.615360	6.5735e-126
6.615298	6.59113e-126
6.615235	6.6088e-126
6.615172	6.62652e-126
6.615110	6.64428e-126
6.615047	6.66209e-126
6.614984	6.67996e-126
6.614922	6.69786e-126
6.614859	6.71582e-126
6.614797	6.73383e-126
6.614734	6.75188e-126
6.614671	6.76998e-126
6.614609	6.78813e-126
6.614546	6.80633e-126
6.614483	6.82458e-126
6.614421	6.84287e-126
6.614358	6.86122e-126
6.614295	6.87961e-126
6.614233	6.89806e-126
6.614170	6.91655e-126
6.614107	6.93509e-126
6.614045	6.95369e-126
6.613982	6.97233e-126
6.613920	6.99102e-126
6.613857	7.00976e-126
6.613794	7.02856e-126
6.613732	7.0474e-126
6.613669	7.06629e-126
6.613606	7.08524e-126
6.613544	7.10423e-126
6.613481	7.12328e-126
6.613418	7.14238e-126
6.613356	7.16153e-126
6.613293	7.18073e-126
6.613231	7.19998e-126
6.613168	7.21928e-126
6.613105	7.23863e-126
6.613043	7.25804e-126
6.612980	7.2775e-126
6.612917	7.29701e-126
6.612855	7.31657e-126
6.612792	7.33619e-126
6.612729	7.35586e-126
6.612667	7.37558e-126
6.612604	7.39535e-126
6.612541	7.41518e-126
6.612479	7.43506e-126
6.612416	7.45499e-126
6.612354	7.47498e-126
6.612291	7.49502e-126
6.612228	7.51511e-126
6.612166	7.53526e-126
6.612103	7.55546e-126
6.612040	7.57572e-126
6.611978	7.59603e-126
6.611915	7.61639e-126
6.611852	7.63681e-126
6.611790	7.65729e-126
6.611727	7.67781e-126
6.611665	7.6984e-126
6.611602	7.71904e-126
6.611539	7.73973e-126
6.611477	7.76048e-126
6.611414	7.78129e-126
6.611351	7.80215e-126
6.611289	7.82307e-126
6.611226	7.84404e-126
6.611163	7.86507e-126
6.611101	7.88615e-126
6.611038	7.9073e-126
6.610976	7.9285e-126
6.610913	7.94975e-126
6.610850	7.97107e-126
6.610788	7.99244e-126
6.610725	8.01386e-126
6.610662	8.03535e-126
6.610600	8.05689e-126
6.610537	8.07849e-126
6.610474	8.10015e-126
6.610412	8.12187e-126
6.610349	8.14364e-126
6.610286	8.16547e-126
6.610224	8.18736e-126
6.610161	8.20931e-126
6.610099	8.23132e-126
6.610036	8.25339e-126
6.609973	8.27552e-126
6.609911	8.2977e-126
6.609848	8.31995e-126
6.609785	8.34226e-126
6.609723	8.36462e-126
6.609660	8.38705e-126
6.609597	8.40953e-126
6.609535	8.43208e-126
6.609472	8.45468e-126
6.609410	8.47735e-126
6.609347	8.50008e-126
6.609284	8.52287e-126
6.609222	8.54571e-126
6.609159	8.56863e-126
6.609096	8.5916e-126
6.609034	8.61463e-126
6.608971	8.63773e-126
6.608908	8.66088e-126
6.608846	8.6841e-126
6.608783	8.70739e-126
6.608721	8.73073e-126
6.608658	8.75414e-126
6.608595	8.77761e-126
6.608533	8.80114e-126
6.608470	8.82473e-126
6.608407	8.84839e-126
6.608345	8.87212e-126
6.608282	8.8959e-126
6.608219	8.91975e-126
6.608157	8.94366e-126
6.608094	8.96764e-126
6.608031	8.99168e-126
6.607969	9.01579e-126
6.607906	9.03996e-126
6.607844	9.0642e-126
6.607781	9.0885e-126
6.607718	9.11286e-126
6.607656	9.13729e-126
6.607593	9.16179e-126
6.607530	9.18635e-126
6.607468	9.21098e-126
6.607405	9.23568e-126
6.607342	9.26044e-126
6.607280	9.28526e-126
6.607217	9.31016e-126
6.607155	9.33512e-126
6.607092	9.36014e-126
6.607029	9.38524e-126
6.606967	9.4104e-126
6.606904	9.43563e-126
6.606841	9.46093e-126
6.606779	9.48629e-126
6.606716	9.51172e-126
6.606653	9.53722e-126
6.606591	9.56279e-126
6.606528	9.58843e-126
6.606465	9.61414e-126
6.606403	9.63991e-126
6.606340	9.66576e-126
6.606278	9.69167e-126
6.606215	9.71765e-126
6.606152	9.7437e-126
6.606090	9.76983e-126
6.606027	9.79602e-126
6.605964	9.82228e-126
6.605902	9.84862e-126
6.605839	9.87502e-126
6.605776	9.90149e-126
6.605714	9.92804e-126
6.605651	9.95466e-126
6.605589	9.98134e-126
6.605526	1.00081e-125
6.605463	1.00349e-125
6.605401	1.00618e-125
6.605338	1.00888e-125
6.605275	1.01159e-125
6.605213	1.0143e-125
6.605150	1.01702e-125
6.605087	1.01974e-125
6.605025	1.02248e-125
6.604962	1.02522e-125
6.604900	1.02797e-125
6.604837	1.03072e-125
6.604774	1.03349e-125
6.604712	1.03626e-125
6.604649	1.03904e-125
6.604586	1.04182e-125
6.604524	1.04461e-125
6.604461	1.04742e-125
6.604398	1.05022e-125
6.604336	1.05304e-125
6.604273	1.05586e-125
6.604210	1.05869e-125
6.604148	1.06153e-125
6.604085	1.06438e-125
6.604023	1.06723e-125
6.603960	1.07009e-125
6.603897	1.07296e-125
6.603835	1.07584e-125
6.603772	1.07872e-125
6.603709	1.08161e-125
6.603647	1.08451e-125
6.603584	1.08742e-125
6.603521	1.09034e-125
6.603459	1.09326e-125
6.603396	1.09619e-125
6.603334	1.09913e-125
6.603271	1.10208e-125
6.603208	1.10503e-125
6.603146	1.10799e-125
6.603083	1.11096e-125
6.603020	1.11394e-125
6.602958	1.11693e-125
6.602895	1.11992e-125
6.602832	1.12293e-125
6.602770	1.12594e-125
6.602707	1.12895e-125
6.602645	1.13198e-125
6.602582	1.13502e-125
6.602519	1.13806e-125
6.602457	1.14111e-125
6.602394	1.14417e-125
6.602331	1.14724e-125
6.602269	1.15031e-125
6.602206	1.1534e-125
6.602143	1.15649e-125
6.602081	1.15959e-125
6.602018	1.1627e-125
6.601955	1.16582e-125
6.601893	1.16894e-125
6.601830	1.17207e-125
6.601768	1.17522e-125
6.601705	1.17837e-125
6.601642	1.18153e-125
6.601580	1.18469e-125
6.601517	1.18787e-125
6.601454	1.19106e-125
6.601392	1.19425e-125
6.601329	1.19745e-125
6.601266	1.20066e-125
6.601204	1.20388e-125
6.601141	1.20711e-125
6.601079	1.21034e-125
6.601016	1.21359e-125
6.600953	1.21684e-125
6.600891	1.2201e-125
6.600828	1.22337e-125
6.600765	1.22665e-125
6.600703	1.22994e-125
6.600640	1.23324e-125
6.600577	1.23655e-125
6.600515	1.23986e-125
6.600452	1.24319e-125
6.600389	1.24652e-125
6.600327	1.24986e-125
6.600264	1.25321e-125
6.600202	1.25657e-125
6.600139	1.25994e-125
6.600076	1.26332e-125
6.600014	1.26671e-125
6.599951	1.2701e-125
6.599888	1.27351e-125
6.599826	1.27692e-125
6.599763	1.28034e-125
6.599700	1.28378e-125
6.599638	1.28722e-125
6.599575	1.29067e-125
6.599513	1.29413e-125
6.599450	1.2976e-125
6.599387	1.30108e-125
6.599325	1.30457e-125
6.599262	1.30806e-125
6.599199	1.31157e-125
6.599137	1.31509e-125
6.599074	1.31861e-125
6.599011	1.32215e-125
6.598949	1.32569e-125
6.598886	1.32925e-125
6.598824	1.33281e-125
6.598761	1.33638e-125
6.598698	1.33997e-125
6.598636	1.34356e-125
6.598573	1.34716e-125
6.598510	1.35077e-125
6.598448	1.35439e-125
6.598385	1.35802e-125
6.598322	1.36167e-125
6.598260	1.36532e-125
6.598197	1.36898e-125
6.598134	1.37265e-125
6.598072	1.37633e-125
6.598009	1.38002e-125
6.597947	1.38372e-125
6.597884	1.38743e-125
6.597821	1.39115e-125
6.597759	1.39487e-125
6.597696	1.39861e-125
6.597633	1.40236e-125
6.597571	1.40612e-125
6.597508	1.40989e-125
6.597445	1.41367e-125
6.597383	1.41746e-125
6.597320	1.42126e-125
6.597258	1.42507e-125
6.597195	1.42889e-125
6.597132	1.43273e-125
6.597070	1.43657e-125
6.597007	1.44042e-125
6.596944	1.44428e-125
6.596882	1.44815e-125
6.596819	1.45203e-125
6.596756	1.45593e-125
6.596694	1.45983e-125
6.596631	1.46374e-125
6.596569	1.46767e-125
6.596506	1.4716e-125
6.596443	1.47555e-125
6.596381	1.4795e-125
6.596318	1.48347e-125
6.596255	1.48745e-125
6.596193	1.49144e-125
6.596130	1.49543e-125
6.596067	1.49944e-125
6.596005	1.50346e-125
6.595942	1.50749e-125
6.595879	1.51154e-125
6.595817	1.51559e-125
6.595754	1.51965e-125
6.595692	1.52373e-125
6.595629	1.52781e-125
6.595566	1.53191e-125
6.595504	1.53601e-125
6.595441	1.54013e-125
6.595378	1.54426e-125
6.595316	1.5484e-125
6.595253	1.55255e-125
6.595190	1.55671e-125
6.595128	1.56089e-125
6.595065	1.56507e-125
6.595003	1.56927e-125
6.594940	1.57348e-125
6.594877	1.57769e-125
6.594815	1.58192e-125
6.594752	1.58616e-125
6.594689	1.59042e-125
6.594627	1.59468e-125
6.594564	1.59896e-125
6.594501	1.60324e-125
6.594439	1.60754e-125
6.594376	1.61185e-125
6.594313	1.61617e-125
6.594251	1.6205e-125
6.594188	1.62485e-125
6.594126	1.62921e-125
6.594063	1.63357e-125
6.594000	1.63795e-125
6.593938	1.64234e-125
6.593875	1.64675e-125
6.593812	1.65116e-125
6.593750	1.65559e-125
6.593687	1.66003e-125
6.593624	1.66448e-125
6.593562	1.66894e-125
6.593499	1.67341e-125
6.593437	1.6779e-125
6.593374	1.6824e-125
6.593311	1.68691e-125
6.593249	1.69143e-125
6.593186	1.69597e-125
6.593123	1.70051e-125
6.593061	1.70507e-125
6.592998	1.70964e-125
6.592935	1.71423e-125
6.592873	1.71882e-125
6.592810	1.72343e-125
6.592748	1.72805e-125
6.592685	1.73268e-125
6.592622	1.73733e-125
6.592560	1.74199e-125
6.592497	1.74666e-125
6.592434	1.75134e-125
6.592372	1.75604e-125
6.592309	1.76074e-125
6.592246	1.76546e-125
6.592184	1.7702e-125
6.592121	1.77494e-125
6.592058	1.7797e-125
6.591996	1.78447e-125
6.591933	1.78926e-125
6.591871	1.79405e-125
6.591808	1.79886e-125
6.591745	1.80369e-125
6.591683	1.80852e-125
6.591620	1.81337e-125
6.591557	1.81823e-125
6.591495	1.82311e-125
6.591432	1.82799e-125
6.591369	1.8329e-125
6.591307	1.83781e-125
6.591244	1.84274e-125
6.591182	1.84768e-125
6.591119	1.85263e-125
6.591056	1.8576e-125
6.590994	1.86258e-125
6.590931	1.86757e-125
6.590868	1.87258e-125
6.590806	1.8776e-125
6.590743	1.88263e-125
6.590680	1.88768e-125
6.590618	1.89274e-125
6.590555	1.89781e-125
6.590493	1.9029e-125
6.590430	1.908e-125
6.590367	1.91312e-125
6.590305	1.91825e-125
6.590242	1.92339e-125
6.590179	1.92855e-125
6.590117	1.93372e-125
6.590054	1.9389e-125
6.589991	1.9441e-125
6.589929	1.94931e-125
6.589866	1.95454e-125
6.589803	1.95978e-125
6.589741	1.96503e-125
6.589678	1.9703e-125
6.589616	1.97558e-125
6.589553	1.98088e-125
6.589490	1.98619e-125
6.589428	1.99152e-125
6.589365	1.99685e-125
6.589302	2.00221e-125
6.589240	2.00758e-125
6.589177	2.01296e-125
6.589114	2.01835e-125
6.589052	2.02377e-125
6.588989	2.02919e-125
6.588927	2.03463e-125
6.588864	2.04009e-125
6.588801	2.04556e-125
6.588739	2.05104e-125
6.588676	2.05654e-125
6.588613	2.06205e-125
6.588551	2.06758e-125
6.588488	2.07312e-125
6.588425	2.07868e-125
6.588363	2.08425e-125
6.588300	2.08984e-125
6.588237	2.09544e-125
6.588175	2.10106e-125
6.588112	2.1067e-125
6.588050	2.11234e-125
6.587987	2.11801e-125
6.587924	2.12368e-125
6.587862	2.12938e-125
6.587799	2.13509e-125
6.587736	2.14081e-125
6.587674	2.14655e-125
6.587611	2.15231e-125
6.587548	2.15808e-125
6.587486	2.16386e-125
6.587423	2.16966e-125
6.587361	2.17548e-125
6.587298	2.18131e-125
6.587235	2.18716e-125
6.587173	2.19302e-125
6.587110	2.1989e-125
6.587047	2.2048e-125
6.586985	2.21071e-125
6.586922	2.21664e-125
6.586859	2.22258e-125
6.586797	2.22854e-125
6.586734	2.23451e-125
6.586672	2.2405e-125
6.586609	2.24651e-125
6.586546	2.25253e-125
6.586484	2.25857e-125
6.586421	2.26463e-125
6.586358	2.2707e-125
6.586296	2.27679e-125
6.586233	2.28289e-125
6.586170	2.28901e-125
6.586108	2.29515e-125
6.586045	2.3013e-125
6.585982	2.30747e-125
6.585920	2.31366e-125
6.585857	2.31986e-125
6.585795	2.32608e-125
6.585732	2.33231e-125
6.585669	2.33857e-125
6.585607	2.34484e-125
6.585544	2.35112e-125
6.585481	2.35743e-125
6.585419	2.36375e-125
6.585356	2.37008e-125
6.585293	2.37644e-125
6.585231	2.38281e-125
6.585168	2.3892e-125
6.585106	2.3956e-125
6.585043	2.40202e-125
6.584980	2.40846e-125
6.584918	2.41492e-125
6.584855	2.4214e-125
6.584792	2.42789e-125
6.584730	2.4344e-125
6.584667	2.44092e-125
6.584604	2.44747e-125
6.584542	2.45403e-125
6.584479	2.46061e-125
6.584417	2.4672e-125
6.584354	2.47382e-125
6.584291	2.48045e-125
6.584229	2.4871e-125
6.584166	2.49377e-125
6.584103	2.50046e-125
6.584041	2.50716e-125
6.583978	2.51388e-125
6.583915	2.52062e-125
6.583853	2.52738e-125
6.583790	2.53415e-125
6.583727	2.54095e-125
6.583665	2.54776e-125
6.583602	2.55459e-125
6.583540	2.56144e-125
6.583477	2.56831e-125
6.583414	2.57519e-125
6.583352	2.5821e-125
6.583289	2.58902e-125
6.583226	2.59596e-125
6.583164	2.60292e-125
6.583101	2.6099e-125
6.583038	2.61689e-125
6.582976	2.62391e-125
6.582913	2.63094e-125
6.582851	2.638e-125
6.582788	2.64507e-125
6.582725	2.65216e-125
6.582663	2.65927e-125
6.582600	2.6664e-125
6.582537	2.67355e-125
6.582475	2.68072e-125
6.582412	2.6879e-125
6.582349	2.69511e-125
6.582287	2.70234e-125
6.582224	2.70958e-125
6.582161	2.71685e-125
6.582099	2.72413e-125
6.582036	2.73143e-125
6.581974	2.73876e-125
6.581911	2.7461e-125
6.581848	2.75346e-125
6.581786	2.76084e-125
6.581723	2.76824e-125
6.581660	2.77567e-125
6.581598	2.78311e-125
6.581535	2.79057e-125
6.581472	2.79805e-125
6.581410	2.80555e-125
6.581347	2.81307e-125
6.581285	2.82061e-125
6.581222	2.82818e-125
6.581159	2.83576e-125
6.581097	2.84336e-125
6.581034	2.85098e-125
6.580971	2.85863e-125
6.580909	2.86629e-125
6.580846	2.87398e-125
6.580783	2.88168e-125
6.580721	2.88941e-125
6.580658	2.89715e-125
6.580596	2.90492e-125
6.580533	2.91271e-125
6.580470	2.92052e-125
6.580408	2.92835e-125
6.580345	2.9362e-125
6.580282	2.94407e-125
6.580220	2.95196e-125
6.580157	2.95988e-125
6.580094	2.96781e-125
6.580032	2.97577e-125
6.579969	2.98375e-125
6.579906	2.99175e-125
6.579844	2.99977e-125
6.579781	3.00781e-125
6.579719	3.01587e-125
6.579656	3.02396e-125
6.579593	3.03206e-125
6.579531	3.04019e-125
6.579468	3.04834e-125
6.579405	3.05652e-125
6.579343	3.06471e-125
6.579280	3.07293e-125
6.579217	3.08117e-125
6.579155	3.08943e-125
6.579092	3.09771e-125
6.579030	3.10601e-125
6.578967	3.11434e-125
6.578904	3.12269e-125
6.578842	3.13106e-125
6.578779	3.13946e-125
6.578716	3.14787e-125
6.578654	3.15631e-125
6.578591	3.16477e-125
6.578528	3.17326e-125
6.578466	3.18177e-125
6.578403	3.1903e-125
6.578340	3.19885e-125
6.578278	3.20743e-125
6.578215	3.21602e-125
6.578153	3.22465e-125
6.578090	3.23329e-125
6.578027	3.24196e-125
6.577965	3.25065e-125
6.577902	3.25937e-125
6.577839	3.26811e-125
6.577777	3.27687e-125
6.577714	3.28565e-125
6.577651	3.29446e-125
6.577589	3.30329e-125
6.577526	3.31215e-125
6.577464	3.32103e-125
6.577401	3.32993e-125
6.577338	3.33886e-125
6.577276	3.34781e-125
6.577213	3.35679e-125
6.577150	3.36579e-125
6.577088	3.37481e-125
6.577025	3.38386e-125
6.576962	3.39293e-125
6.576900	3.40203e-125
6.576837	3.41115e-125
6.576775	3.42029e-125
6.576712	3.42946e-125
6.576649	3.43866e-125
6.576587	3.44787e-125
6.576524	3.45712e-125
6.576461	3.46639e-125
6.576399	3.47568e-125
6.576336	3.485e-125
6.576273	3.49434e-125
6.576211	3.50371e-125
6.576148	3.5131e-125
6.576085	3.52252e-125
6.576023	3.53196e-125
6.575960	3.54143e-125
6.575898	3.55093e-125
6.575835	3.56045e-125
6.575772	3.56999e-125
6.575710	3.57956e-125
6.575647	3.58916e-125
6.575584	3.59878e-125
6.575522	3.60843e-125
6.575459	3.61811e-125
6.575396	3.62781e-125
6.575334	3.63753e-125
6.575271	3.64728e-125
6.575209	3.65706e-125
6.575146	3.66687e-125
6.575083	3.6767e-125
6.575021	3.68655e-125
6.574958	3.69644e-125
6.574895	3.70635e-125
6.574833	3.71628e-125
6.574770	3.72625e-125
6.574707	3.73624e-125
6.574645	3.74625e-125
6.574582	3.7563e-125
6.574520	3.76637e-125
6.574457	3.77647e-125
6.574394	3.78659e-125
6.574332	3.79674e-125
6.574269	3.80692e-125
6.574206	3.81713e-125
6.574144	3.82736e-125
6.574081	3.83762e-125
6.574018	3.84791e-125
6.573956	3.85823e-125
6.573893	3.86857e-125
6.573830	3.87894e-125
6.573768	3.88934e-125
6.573705	3.89977e-125
6.573643	3.91022e-125
6.573580	3.92071e-125
6.573517	3.93122e-125
6.573455	3.94176e-125
6.573392	3.95233e-125
6.573329	3.96292e-125
6.573267	3.97355e-125
6.573204	3.9842e-125
6.573141	3.99488e-125
6.573079	4.00559e-125
6.573016	4.01633e-125
6.572954	4.0271e-125
6.572891	4.03789e-125
6.572828	4.04872e-125
6.572766	4.05957e-125
6.572703	4.07046e-125
6.572640	4.08137e-125
6.572578	4.09231e-125
6.572515	4.10328e-125
6.572452	4.11428e-125
6.572390	4.12531e-125
6.572327	4.13637e-125
6.572264	4.14746e-125
6.572202	4.15858e-125
6.572139	4.16973e-125
6.572077	4.18091e-125
6.572014	4.19212e-125
6.571951	4.20336e-125
6.571889	4.21463e-125
6.571826	4.22593e-125
6.571763	4.23726e-125
6.571701	4.24862e-125
6.571638	4.26001e-125
6.571575	4.27143e-125
6.571513	4.28288e-125
6.571450	4.29436e-125
6.571388	4.30587e-125
6.571325	4.31742e-125
6.571262	4.32899e-125
6.571200	4.3406e-125
6.571137	4.35224e-125
6.571074	4.3639e-125
6.571012	4.3756e-125
6.570949	4.38733e-125
6.570886	4.3991e-125
6.570824	4.41089e-125
6.570761	4.42272e-125
6.570699	4.43457e-125
6.570636	4.44646e-125
6.570573	4.45838e-125
6.570511	4.47034e-125
6.570448	4.48232e-125
6.570385	4.49434e-125
6.570323	4.50639e-125
6.570260	4.51847e-125
6.570197	4.53058e-125
6.570135	4.54273e-125
6.570072	4.55491e-125
6.570009	4.56712e-125
6.569947	4.57936e-125
6.569884	4.59164e-125
6.569822	4.60395e-125
6.569759	4.61629e-125
6.569696	4.62867e-125
6.569634	4.64108e-125
6.569571	4.65352e-125
6.569508	4.666e-125
6.569446	4.67851e-125
6.569383	4.69105e-125
6.569320	4.70363e-125
6.569258	4.71624e-125
6.569195	4.72888e-125
6.569133	4.74156e-125
6.569070	4.75427e-125
6.569007	4.76702e-125
6.568945	4.7798e-125
6.568882	4.79261e-125
6.568819	4.80546e-125
6.568757	4.81834e-125
6.568694	4.83126e-125
6.568631	4.84421e-125
6.568569	4.8572e-125
6.568506	4.87022e-125
6.568444	4.88328e-125
6.568381	4.89637e-125
6.568318	4.9095e-125
6.568256	4.92266e-125
6.568193	4.93586e-125
6.568130	4.94909e-125
6.568068	4.96236e-125
6.568005	4.97566e-125
6.567942	4.989e-125
6.567880	5.00238e-125
6.567817	5.01579e-125
6.567754	5.02924e-125
6.567692	5.04272e-125
6.567629	5.05624e-125
6.567567	5.06979e-125
6.567504	5.08339e-125
6.567441	5.09701e-125
6.567379	5.11068e-125
6.567316	5.12438e-125
6.567253	5.13812e-125
6.567191	5.15189e-125
6.567128	5.16571e-125
6.567065	5.17955e-125
6.567003	5.19344e-125
6.566940	5.20736e-125
6.566878	5.22132e-125
6.566815	5.23532e-125
6.566752	5.24936e-125
6.566690	5.26343e-125
6.566627	5.27754e-125
6.566564	5.29169e-125
6.566502	5.30588e-125
6.566439	5.3201e-125
6.566376	5.33437e-125
6.566314	5.34867e-125
6.566251	5.36301e-125
6.566188	5.37739e-125
6.566126	5.3918e-125
6.566063	5.40626e-125
6.566001	5.42075e-125
6.565938	5.43528e-125
6.565875	5.44986e-125
6.565813	5.46447e-125
6.565750	5.47912e-125
6.565687	5.49381e-125
6.565625	5.50853e-125
6.565562	5.5233e-125
6.565499	5.53811e-125
6.565437	5.55296e-125
6.565374	5.56785e-125
6.565312	5.58277e-125
6.565249	5.59774e-125
6.565186	5.61275e-125
6.565124	5.62779e-125
6.565061	5.64288e-125
6.564998	5.65801e-125
6.564936	5.67318e-125
6.564873	5.68839e-125
6.564810	5.70364e-125
6.564748	5.71893e-125
6.564685	5.73426e-125
6.564623	5.74964e-125
6.564560	5.76505e-125
6.564497	5.78051e-125
6.564435	5.796e-125
6.564372	5.81154e-125
6.564309	5.82712e-125
6.564247	5.84275e-125
6.564184	5.85841e-125
6.564121	5.87412e-125
6.564059	5.88987e-125
6.563996	5.90566e-125
6.563933	5.92149e-125
6.563871	5.93736e-125
6.563808	5.95328e-125
6.563746	5.96924e-125
6.563683	5.98525e-125
6.563620	6.00129e-125
6.563558	6.01738e-125
6.563495	6.03351e-125
6.563432	6.04969e-125
6.563370	6.06591e-125
6.563307	6.08217e-125
6.563244	6.09848e-125
6.563182	6.11483e-125
6.563119	6.13122e-125
6.563057	6.14766e-125
6.562994	6.16414e-125
6.562931	6.18067e-125
6.562869	6.19724e-125
6.562806	6.21385e-125
6.562743	6.23051e-125
6.562681	6.24721e-125
6.562618	6.26396e-125
6.562555	6.28075e-125
6.562493	6.29759e-125
6.562430	6.31448e-125
6.562368	6.33141e-125
6.562305	6.34838e-125
6.562242	6.3654e-125
6.562180	6.38246e-125
6.562117	6.39958e-125
6.562054	6.41673e-125
6.561992	6.43394e-125
6.561929	6.45119e-125
6.561866	6.46848e-125
6.561804	6.48582e-125
6.561741	6.50321e-125
6.561678	6.52065e-125
6.561616	6.53813e-125
6.561553	6.55566e-125
6.561491	6.57323e-125
6.561428	6.59085e-125
6.561365	6.60852e-125
6.561303	6.62624e-125
6.561240	6.64401e-125
6.561177	6.66182e-125
6.561115	6.67968e-125
6.561052	6.69759e-125
6.560989	6.71554e-125
6.560927	6.73355e-125
6.560864	6.7516e-125
6.560802	6.7697e-125
6.560739	6.78785e-125
6.560676	6.80605e-125
6.560614	6.82429e-125
6.560551	6.84259e-125
6.560488	6.86093e-125
6.560426	6.87933e-125
6.560363	6.89777e-125
6.560300	6.91626e-125
6.560238	6.93481e-125
6.560175	6.9534e-125
6.560112	6.97204e-125
6.560050	6.99073e-125
6.559987	7.00947e-125
6.559925	7.02827e-125
6.559862	7.04711e-125
6.559799	7.066e-125
6.559737	7.08494e-125
6.559674	7.10394e-125
6.559611	7.12298e-125
6.559549	7.14208e-125
6.559486	7.16123e-125
6.559423	7.18043e-125
6.559361	7.19968e-125
6.559298	7.21898e-125
6.559236	7.23833e-125
6.559173	7.25774e-125
6.559110	7.2772e-125
6.559048	7.29671e-125
6.558985	7.31627e-125
6.558922	7.33588e-125
6.558860	7.35555e-125
6.558797	7.37527e-125
6.558734	7.39504e-125
6.558672	7.41487e-125
6.558609	7.43475e-125
6.558547	7.45468e-125
6.558484	7.47467e-125
6.558421	7.49471e-125
6.558359	7.5148e-125
6.558296	7.53495e-125
6.558233	7.55515e-125
6.558171	7.5754e-125
6.558108	7.59571e-125
6.558045	7.61608e-125
6.557983	7.63649e-125
6.557920	7.65697e-125
6.557857	7.6775e-125
6.557795	7.69808e-125
6.557732	7.71872e-125
6.557670	7.73941e-125
6.557607	7.76016e-125
6.557544	7.78096e-125
6.557482	7.80182e-125
6.557419	7.82274e-125
6.557356	7.84371e-125
6.557294	7.86474e-125
6.557231	7.88583e-125
6.557168	7.90697e-125
6.557106	7.92817e-125
6.557043	7.94942e-125
6.556981	7.97073e-125
6.556918	7.9921e-125
6.556855	8.01353e-125
6.556793	8.03501e-125
6.556730	8.05656e-125
6.556667	8.07815e-125
6.556605	8.09981e-125
6.556542	8.12153e-125
6.556479	8.1433e-125
6.556417	8.16513e-125
6.556354	8.18702e-125
6.556292	8.20897e-125
6.556229	8.23098e-125
6.556166	8.25305e-125
6.556104	8.27517e-125
6.556041	8.29736e-125
6.555978	8.3196e-125
6.555916	8.34191e-125
6.555853	8.36427e-125
6.555790	8.3867e-125
6.555728	8.40918e-125
6.555665	8.43173e-125
6.555602	8.45433e-125
6.555540	8.477e-125
6.555477	8.49972e-125
6.555415	8.52251e-125
6.555352	8.54536e-125
6.555289	8.56827e-125
6.555227	8.59124e-125
6.555164	8.61427e-125
6.555101	8.63737e-125
6.555039	8.66052e-125
6.554976	8.68374e-125
6.554913	8.70702e-125
6.554851	8.73037e-125
6.554788	8.75377e-125
6.554726	8.77724e-125
6.554663	8.80077e-125
6.554600	8.82437e-125
6.554538	8.84803e-125
6.554475	8.87175e-125
6.554412	8.89553e-125
6.554350	8.91938e-125
6.554287	8.94329e-125
6.554224	8.96727e-125
6.554162	8.99131e-125
6.554099	9.01542e-125
6.554036	9.03959e-125
6.553974	9.06382e-125
6.553911	9.08812e-125
6.553849	9.11248e-125
6.553786	9.13691e-125
6.553723	9.16141e-125
6.553661	9.18597e-125
6.553598	9.2106e-125
6.553535	9.23529e-125
6.553473	9.26005e-125
6.553410	9.28488e-125
6.553347	9.30977e-125
6.553285	9.33473e-125
6.553222	9.35976e-125
6.553160	9.38485e-125
6.553097	9.41001e-125
6.553034	9.43524e-125
6.552972	9.46053e-125
6.552909	9.4859e-125
6.552846	9.51133e-125
6.552784	9.53683e-125
6.552721	9.56239e-125
6.552658	9.58803e-125
6.552596	9.61374e-125
6.552533	9.63951e-125
6.552471	9.66535e-125
6.552408	9.69127e-125
6.552345	9.71725e-125
6.552283	9.7433e-125
6.552220	9.76942e-125
6.552157	9.79561e-125
6.552095	9.82187e-125
6.552032	9.84821e-125
6.551969	9.87461e-125
6.551907	9.90108e-125
6.551844	9.92763e-125
6.551781	9.95424e-125
6.551719	9.98093e-125
6.551656	1.00077e-124
6.551594	1.00345e-124
6.551531	1.00614e-124
6.551468	1.00884e-124
6.551406	1.01154e-124
6.551343	1.01426e-124
6.551280	1.01698e-124
6.551218	1.0197e-124
6.551155	1.02244e-124
6.551092	1.02518e-124
6.551030	1.02793e-124
6.550967	1.03068e-124
6.550905	1.03344e-124
6.550842	1.03621e-124
6.550779	1.03899e-124
6.550717	1.04178e-124
6.550654	1.04457e-124
6.550591	1.04737e-124
6.550529	1.05018e-124
6.550466	1.053e-124
6.550403	1.05582e-124
6.550341	1.05865e-124
6.550278	1.06149e-124
6.550215	1.06433e-124
6.550153	1.06719e-124
6.550090	1.07005e-124
6.550028	1.07292e-124
6.549965	1.07579e-124
6.549902	1.07868e-124
6.549840	1.08157e-124
6.549777	1.08447e-124
6.549714	1.08738e-124
6.549652	1.09029e-124
6.549589	1.09321e-124
6.549526	1.09614e-124
6.549464	1.09908e-124
6.549401	1.10203e-124
6.549339	1.10498e-124
6.549276	1.10795e-124
6.549213	1.11092e-124
6.549151	1.1139e-124
6.549088	1.11688e-124
6.549025	1.11988e-124
6.548963	1.12288e-124
6.548900	1.12589e-124
6.548837	1.12891e-124
6.548775	1.13193e-124
6.548712	1.13497e-124
6.548650	1.13801e-124
6.548587	1.14106e-124
6.548524	1.14412e-124
6.548462	1.14719e-124
6.548399	1.15026e-124
6.548336	1.15335e-124
6.548274	1.15644e-124
6.548211	1.15954e-124
6.548148	1.16265e-124
6.548086	1.16577e-124
6.548023	1.16889e-124
6.547960	1.17203e-124
6.547898	1.17517e-124
6.547835	1.17832e-124
6.547773	1.18148e-124
6.547710	1.18465e-124
6.547647	1.18782e-124
6.547585	1.19101e-124
6.547522	1.1942e-124
6.547459	1.1974e-124
6.547397	1.20061e-124
6.547334	1.20383e-124
6.547271	1.20706e-124
6.547209	1.21029e-124
6.547146	1.21354e-124
6.547084	1.21679e-124
6.547021	1.22005e-124
6.546958	1.22332e-124
6.546896	1.2266e-124
6.546833	1.22989e-124
6.546770	1.23319e-124
6.546708	1.2365e-124
6.546645	1.23981e-124
6.546582	1.24313e-124
6.546520	1.24647e-124
6.546457	1.24981e-124
6.546395	1.25316e-124
6.546332	1.25652e-124
6.546269	1.25989e-124
6.546207	1.26327e-124
6.546144	1.26665e-124
6.546081	1.27005e-124
6.546019	1.27345e-124
6.545956	1.27687e-124
6.545893	1.28029e-124
6.545831	1.28372e-124
6.545768	1.28716e-124
6.545705	1.29062e-124
6.545643	1.29408e-124
6.545580	1.29754e-124
6.545518	1.30102e-124
6.545455	1.30451e-124
6.545392	1.30801e-124
6.545330	1.31152e-124
6.545267	1.31503e-124
6.545204	1.31856e-124
6.545142	1.32209e-124
6.545079	1.32564e-124
6.545016	1.32919e-124
6.544954	1.33275e-124
6.544891	1.33633e-124
6.544829	1.33991e-124
6.544766	1.3435e-124
6.544703	1.3471e-124
6.544641	1.35072e-124
6.544578	1.35434e-124
6.544515	1.35797e-124
6.544453	1.36161e-124
6.544390	1.36526e-124
6.544327	1.36892e-124
6.544265	1.37259e-124
6.544202	1.37627e-124
6.544139	1.37996e-124
6.544077	1.38366e-124
6.544014	1.38737e-124
6.543952	1.39109e-124
6.543889	1.39482e-124
6.543826	1.39856e-124
6.543764	1.40231e-124
6.543701	1.40607e-124
6.543638	1.40983e-124
6.543576	1.41361e-124
6.543513	1.4174e-124
6.543450	1.4212e-124
6.543388	1.42501e-124
6.543325	1.42884e-124
6.543263	1.43267e-124
6.543200	1.43651e-124
6.543137	1.44036e-124
6.543075	1.44422e-124
6.543012	1.44809e-124
6.542949	1.45197e-124
6.542887	1.45587e-124
6.542824	1.45977e-124
6.542761	1.46368e-124
6.542699	1.46761e-124
6.542636	1.47154e-124
6.542574	1.47549e-124
6.542511	1.47944e-124
6.542448	1.48341e-124
6.542386	1.48739e-124
6.542323	1.49137e-124
6.542260	1.49537e-124
6.542198	1.49938e-124
6.542135	1.5034e-124
6.542072	1.50743e-124
6.542010	1.51147e-124
6.541947	1.51552e-124
6.541884	1.51959e-124
6.541822	1.52366e-124
6.541759	1.52775e-124
6.541697	1.53184e-124
6.541634	1.53595e-124
6.541571	1.54007e-124
6.541509	1.5442e-124
6.541446	1.54834e-124
6.541383	1.55249e-124
6.541321	1.55665e-124
6.541258	1.56082e-124
6.541195	1.56501e-124
6.541133	1.5692e-124
6.541070	1.57341e-124
6.541008	1.57763e-124
6.540945	1.58186e-124
6.540882	1.5861e-124
6.540820	1.59035e-124
6.540757	1.59461e-124
6.540694	1.59889e-124
6.540632	1.60318e-124
6.540569	1.60747e-124
6.540506	1.61178e-124
6.540444	1.6161e-124
6.540381	1.62044e-124
6.540319	1.62478e-124
6.540256	1.62914e-124
6.540193	1.63351e-124
6.540131	1.63788e-124
6.540068	1.64228e-124
6.540005	1.64668e-124
6.539943	1.65109e-124
6.539880	1.65552e-124
6.539817	1.65996e-124
6.539755	1.66441e-124
6.539692	1.66887e-124
6.539629	1.67335e-124
6.539567	1.67783e-124
6.539504	1.68233e-124
6.539442	1.68684e-124
6.539379	1.69136e-124
6.539316	1.6959e-124
6.539254	1.70044e-124
6.539191	1.705e-124
6.539128	1.70957e-124
6.539066	1.71416e-124
6.539003	1.71875e-124
6.538940	1.72336e-124
6.538878	1.72798e-124
6.538815	1.73261e-124
6.538753	1.73726e-124
6.538690	1.74192e-124
6.538627	1.74659e-124
6.538565	1.75127e-124
6.538502	1.75596e-124
6.538439	1.76067e-124
6.538377	1.76539e-124
6.538314	1.77012e-124
6.538251	1.77487e-124
6.538189	1.77963e-124
6.538126	1.7844e-124
6.538063	1.78918e-124
6.538001	1.79398e-124
6.537938	1.79879e-124
6.537876	1.80361e-124
6.537813	1.80845e-124
6.537750	1.8133e-124
6.537688	1.81816e-124
6.537625	1.82303e-124
6.537562	1.82792e-124
6.537500	1.83282e-124
6.537437	1.83773e-124
6.537374	1.84266e-124
6.537312	1.8476e-124
6.537249	1.85255e-124
6.537187	1.85752e-124
6.537124	1.8625e-124
6.537061	1.86749e-124
6.536999	1.8725e-124
6.536936	1.87752e-124
6.536873	1.88255e-124
6.536811	1.8876e-124
6.536748	1.89266e-124
6.536685	1.89774e-124
6.536623	1.90282e-124
6.536560	1.90792e-124
6.536498	1.91304e-124
6.536435	1.91817e-124
6.536372	1.92331e-124
6.536310	1.92847e-124
6.536247	1.93364e-124
6.536184	1.93882e-124
6.536122	1.94402e-124
6.536059	1.94923e-124
6.535996	1.95446e-124
6.535934	1.9597e-124
6.535871	1.96495e-124
6.535808	1.97022e-124
6.535746	1.9755e-124
6.535683	1.9808e-124
6.535621	1.98611e-124
6.535558	1.99143e-124
6.535495	1.99677e-124
6.535433	2.00212e-124
6.535370	2.00749e-124
6.535307	2.01287e-124
6.535245	2.01827e-124
6.535182	2.02368e-124
6.535119	2.02911e-124
6.535057	2.03455e-124
6.534994	2.04e-124
6.534932	2.04547e-124
6.534869	2.05095e-124
6.534806	2.05645e-124
6.534744	2.06197e-124
6.534681	2.06749e-124
6.534618	2.07304e-124
6.534556	2.07859e-124
6.534493	2.08417e-124
6.534430	2.08976e-124
6.534368	2.09536e-124
6.534305	2.10098e-124
6.534243	2.10661e-124
6.534180	2.11226e-124
6.534117	2.11792e-124
6.534055	2.1236e-124
6.533992	2.12929e-124
6.533929	2.135e-124
6.533867	2.14072e-124
6.533804	2.14646e-124
6.533741	2.15222e-124
6.533679	2.15799e-124
6.533616	2.16377e-124
6.533553	2.16957e-124
6.533491	2.17539e-124
6.533428	2.18122e-124
6.533366	2.18707e-124
6.533303	2.19293e-124
6.533240	2.19881e-124
6.533178	2.20471e-124
6.533115	2.21062e-124
6.533052	2.21654e-124
6.532990	2.22249e-124
6.532927	2.22844e-124
6.532864	2.23442e-124
6.532802	2.24041e-124
6.532739	2.24642e-124
6.532677	2.25244e-124
6.532614	2.25848e-124
6.532551	2.26453e-124
6.532489	2.2706e-124
6.532426	2.27669e-124
6.532363	2.28279e-124
6.532301	2.28891e-124
6.532238	2.29505e-124
6.532175	2.3012e-124
6.532113	2.30737e-124
6.532050	2.31356e-124
6.531987	2.31976e-124
6.531925	2.32598e-124
6.531862	2.33222e-124
6.531800	2.33847e-124
6.531737	2.34474e-124
6.531674	2.35103e-124
6.531612	2.35733e-124
6.531549	2.36365e-124
6.531486	2.36998e-124
6.531424	2.37634e-124
6.531361	2.38271e-124
6.531298	2.3891e-124
6.531236	2.3955e-124
6.531173	2.40192e-124
6.531111	2.40836e-124
6.531048	2.41482e-124
6.530985	2.4213e-124
6.530923	2.42779e-124
6.530860	2.4343e-124
6.530797	2.44082e-124
6.530735	2.44737e-124
6.530672	2.45393e-124
6.530609	2.46051e-124
6.530547	2.4671e-124
6.530484	2.47372e-124
6.530422	2.48035e-124
6.530359	2.487e-124
6.530296	2.49367e-124
6.530234	2.50035e-124
6.530171	2.50705e-124
6.530108	2.51378e-124
6.530046	2.52052e-124
6.529983	2.52727e-124
6.529920	2.53405e-124
6.529858	2.54084e-124
6.529795	2.54765e-124
6.529732	2.55448e-124
6.529670	2.56133e-124
6.529607	2.5682e-124
6.529545	2.57508e-124
6.529482	2.58199e-124
6.529419	2.58891e-124
6.529357	2.59585e-124
6.529294	2.60281e-124
6.529231	2.60979e-124
6.529169	2.61679e-124
6.529106	2.6238e-124
6.529043	2.63084e-124
6.528981	2.63789e-124
6.528918	2.64496e-124
6.528856	2.65205e-124
6.528793	2.65916e-124
6.528730	2.66629e-124
6.528668	2.67344e-124
6.528605	2.68061e-124
6.528542	2.68779e-124
6.528480	2.695e-124
6.528417	2.70222e-124
6.528354	2.70947e-124
6.528292	2.71673e-124
6.528229	2.72402e-124
6.528167	2.73132e-124
6.528104	2.73864e-124
6.528041	2.74598e-124
6.527979	2.75335e-124
6.527916	2.76073e-124
6.527853	2.76813e-124
6.527791	2.77555e-124
6.527728	2.78299e-124
6.527665	2.79045e-124
6.527603	2.79793e-124
6.527540	2.80543e-124
6.527477	2.81296e-124
6.527415	2.8205e-124
6.527352	2.82806e-124
6.527290	2.83564e-124
6.527227	2.84324e-124
6.527164	2.85087e-124
6.527102	2.85851e-124
6.527039	2.86617e-124
6.526976	2.87386e-124
6.526914	2.88156e-124
6.526851	2.88929e-124
6.526788	2.89703e-124
6.526726	2.9048e-124
6.526663	2.91259e-124
6.526601	2.9204e-124
6.526538	2.92822e-124
6.526475	2.93608e-124
6.526413	2.94395e-124
6.526350	2.95184e-124
6.526287	2.95975e-124
6.526225	2.96769e-124
6.526162	2.97564e-124
6.526099	2.98362e-124
6.526037	2.99162e-124
6.525974	2.99964e-124
6.525911	3.00768e-124
6.525849	3.01575e-124
6.525786	3.02383e-124
6.525724	3.03194e-124
6.525661	3.04007e-124
6.525598	3.04822e-124
6.525536	3.05639e-124
6.525473	3.06458e-124
6.525410	3.0728e-124
6.525348	3.08104e-124
6.525285	3.0893e-124
6.525222	3.09758e-124
6.525160	3.10588e-124
6.525097	3.11421e-124
6.525035	3.12256e-124
6.524972	3.13093e-124
6.524909	3.13933e-124
6.524847	3.14774e-124
6.524784	3.15618e-124
6.524721	3.16464e-124
6.524659	3.17313e-124
6.524596	3.18163e-124
6.524533	3.19016e-124
6.524471	3.19872e-124
6.524408	3.20729e-124
6.524346	3.21589e-124
6.524283	3.22451e-124
6.524220	3.23316e-124
6.524158	3.24183e-124
6.524095	3.25052e-124
6.524032	3.25923e-124
6.523970	3.26797e-124
6.523907	3.27673e-124
6.523844	3.28552e-124
6.523782	3.29432e-124
6.523719	3.30316e-124
6.523656	3.31201e-124
6.523594	3.32089e-124
6.523531	3.32979e-124
6.523469	3.33872e-124
6.523406	3.34767e-124
6.523343	3.35665e-124
6.523281	3.36565e-124
6.523218	3.37467e-124
6.523155	3.38372e-124
6.523093	3.39279e-124
6.523030	3.40188e-124
6.522967	3.411e-124
6.522905	3.42015e-124
6.522842	3.42932e-124
6.522780	3.43851e-124
6.522717	3.44773e-124
6.522654	3.45697e-124
6.522592	3.46624e-124
6.522529	3.47553e-124
6.522466	3.48485e-124
6.522404	3.4942e-124
6.522341	3.50356e-124
6.522278	3.51296e-124
6.522216	3.52237e-124
6.522153	3.53182e-124
6.522090	3.54129e-124
6.522028	3.55078e-124
6.521965	3.5603e-124
6.521903	3.56984e-124
6.521840	3.57942e-124
6.521777	3.58901e-124
6.521715	3.59863e-124
6.521652	3.60828e-124
6.521589	3.61796e-124
6.521527	3.62765e-124
6.521464	3.63738e-124
6.521401	3.64713e-124
6.521339	3.65691e-124
6.521276	3.66671e-124
6.521214	3.67654e-124
6.521151	3.6864e-124
6.521088	3.69628e-124
6.521026	3.70619e-124
6.520963	3.71613e-124
6.520900	3.72609e-124
6.520838	3.73608e-124
6.520775	3.7461e-124
6.520712	3.75614e-124
6.520650	3.76621e-124
6.520587	3.77631e-124
6.520525	3.78643e-124
6.520462	3.79658e-124
6.520399	3.80676e-124
6.520337	3.81697e-124
6.520274	3.8272e-124
6.520211	3.83746e-124
6.520149	3.84775e-124
6.520086	3.85807e-124
6.520023	3.86841e-124
6.519961	3.87878e-124
6.519898	3.88918e-124
6.519835	3.89961e-124
6.519773	3.91006e-124
6.519710	3.92054e-124
6.519648	3.93105e-124
6.519585	3.94159e-124
6.519522	3.95216e-124
6.519460	3.96276e-124
6.519397	3.97338e-124
6.519334	3.98403e-124
6.519272	3.99471e-124
6.519209	4.00542e-124
6.519146	4.01616e-124
6.519084	4.02693e-124
6.519021	4.03773e-124
6.518959	4.04855e-124
6.518896	4.0594e-124
6.518833	4.07029e-124
6.518771	4.0812e-124
6.518708	4.09214e-124
6.518645	4.10311e-124
6.518583	4.11411e-124
6.518520	4.12514e-124
6.518457	4.1362e-124
6.518395	4.14729e-124
6.518332	4.15841e-124
6.518270	4.16956e-124
6.518207	4.18074e-124
6.518144	4.19194e-124
6.518082	4.20318e-124
6.518019	4.21445e-124
6.517956	4.22575e-124
6.517894	4.23708e-124
6.517831	4.24844e-124
6.517768	4.25983e-124
6.517706	4.27125e-124
6.517643	4.2827e-124
6.517580	4.29418e-124
6.517518	4.30569e-124
6.517455	4.31724e-124
6.517393	4.32881e-124
6.517330	4.34042e-124
6.517267	4.35205e-124
6.517205	4.36372e-124
6.517142	4.37542e-124
6.517079	4.38715e-124
6.517017	4.39891e-124
6.516954	4.41071e-124
6.516891	4.42253e-124
6.516829	4.43439e-124
6.516766	4.44628e-124
6.516704	4.4582e-124
6.516641	4.47015e-124
6.516578	4.48213e-124
6.516516	4.49415e-124
6.516453	4.5062e-124
6.516390	4.51828e-124
6.516328	4.53039e-124
6.516265	4.54254e-124
6.516202	4.55472e-124
6.516140	4.56693e-124
6.516077	4.57917e-124
6.516014	4.59145e-124
6.515952	4.60376e-124
6.515889	4.6161e-124
6.515827	4.62848e-124
6.515764	4.64088e-124
6.515701	4.65333e-124
6.515639	4.6658e-124
6.515576	4.67831e-124
6.515513	4.69085e-124
6.515451	4.70343e-124
6.515388	4.71604e-124
6.515325	4.72868e-124
6.515263	4.74136e-124
6.515200	4.75407e-124
6.515138	4.76682e-124
6.515075	4.7796e-124
6.515012	4.79241e-124
6.514950	4.80526e-124
6.514887	4.81814e-124
6.514824	4.83106e-124
6.514762	4.84401e-124
6.514699	4.857e-124
6.514636	4.87002e-124
6.514574	4.88308e-124
6.514511	4.89617e-124
6.514449	4.90929e-124
6.514386	4.92245e-124
6.514323	4.93565e-124
6.514261	4.94888e-124
6.514198	4.96215e-124
6.514135	4.97545e-124
6.514073	4.98879e-124
6.514010	5.00217e-124
6.513947	5.01558e-124
6.513885	5.02903e-124
6.513822	5.04251e-124
6.513759	5.05603e-124
6.513697	5.06958e-124
6.513634	5.08317e-124
6.513572	5.0968e-124
6.513509	5.11047e-124
6.513446	5.12417e-124
6.513384	5.1379e-124
6.513321	5.15168e-124
6.513258	5.16549e-124
6.513196	5.17934e-124
6.513133	5.19322e-124
6.513070	5.20715e-124
6.513008	5.22111e-124
6.512945	5.23511e-124
6.512883	5.24914e-124
6.512820	5.26321e-124
6.512757	5.27732e-124
6.512695	5.29147e-124
6.512632	5.30566e-124
6.512569	5.31988e-124
6.512507	5.33414e-124
6.512444	5.34845e-124
6.512381	5.36278e-124
6.512319	5.37716e-124
6.512256	5.39158e-124
6.512194	5.40603e-124
6.512131	5.42053e-124
6.512068	5.43506e-124
6.512006	5.44963e-124
6.511943	5.46424e-124
6.511880	5.47889e-124
6.511818	5.49358e-124
6.511755	5.50831e-124
6.511692	5.52307e-124
6.511630	5.53788e-124
6.511567	5.55273e-124
6.511504	5.56761e-124
6.511442	5.58254e-124
6.511379	5.59751e-124
6.511317	5.61251e-124
6.511254	5.62756e-124
6.511191	5.64265e-124
6.511129	5.65778e-124
6.511066	5.67294e-124
6.511003	5.68815e-124
6.510941	5.7034e-124
6.510878	5.71869e-124
6.510815	5.73403e-124
6.510753	5.7494e-124
6.510690	5.76481e-124
6.510628	5.78027e-124
6.510565	5.79576e-124
6.510502	5.8113e-124
6.510440	5.82688e-124
6.510377	5.8425e-124
6.510314	5.85817e-124
6.510252	5.87387e-124
6.510189	5.88962e-124
6.510126	5.90541e-124
6.510064	5.92124e-124
6.510001	5.93712e-124
6.509938	5.95303e-124
6.509876	5.96899e-124
6.509813	5.985e-124
6.509751	6.00104e-124
6.509688	6.01713e-124
6.509625	6.03326e-124
6.509563	6.04944e-124
6.509500	6.06566e-124
6.509437	6.08192e-124
6.509375	6.09822e-124
6.509312	6.11457e-124
6.509249	6.13096e-124
6.509187	6.1474e-124
6.509124	6.16388e-124
6.509062	6.18041e-124
6.508999	6.19698e-124
6.508936	6.21359e-124
6.508874	6.23025e-124
6.508811	6.24695e-124
6.508748	6.2637e-124
6.508686	6.28049e-124
6.508623	6.29733e-124
6.508560	6.31421e-124
6.508498	6.33114e-124
6.508435	6.34812e-124
6.508373	6.36513e-124
6.508310	6.3822e-124
6.508247	6.39931e-124
6.508185	6.41647e-124
6.508122	6.43367e-124
6.508059	6.45092e-124
6.507997	6.46821e-124
6.507934	6.48555e-124
6.507871	6.50294e-124
6.507809	6.52037e-124
6.507746	6.53786e-124
6.507683	6.55538e-124
6.507621	6.57296e-124
6.507558	6.59058e-124
6.507496	6.60825e-124
6.507433	6.62597e-124
6.507370	6.64373e-124
6.507308	6.66154e-124
6.507245	6.6794e-124
6.507182	6.69731e-124
6.507120	6.71526e-124
6.507057	6.73327e-124
6.506994	6.75132e-124
6.506932	6.76942e-124
6.506869	6.78757e-124
6.506807	6.80576e-124
6.506744	6.82401e-124
6.506681	6.8423e-124
6.506619	6.86065e-124
6.506556	6.87904e-124
6.506493	6.89748e-124
6.506431	6.91598e-124
6.506368	6.93452e-124
6.506305	6.95311e-124
6.506243	6.97175e-124
6.506180	6.99044e-124
6.506118	7.00918e-124
6.506055	7.02797e-124
6.505992	7.04681e-124
6.505930	7.06571e-124
6.505867	7.08465e-124
6.505804	7.10364e-124
6.505742	7.12269e-124
6.505679	7.14178e-124
6.505616	7.16093e-124
6.505554	7.18013e-124
6.505491	7.19938e-124
6.505428	7.21868e-124
6.505366	7.23803e-124
6.505303	7.25744e-124
6.505241	7.27689e-124
6.505178	7.2964e-124
6.505115	7.31597e-124
6.505053	7.33558e-124
6.504990	7.35525e-124
6.504927	7.37496e-124
6.504865	7.39474e-124
6.504802	7.41456e-124
6.504739	7.43444e-124
6.504677	7.45437e-124
6.504614	7.47436e-124
6.504552	7.49439e-124
6.504489	7.51449e-124
6.504426	7.53463e-124
6.504364	7.55483e-124
6.504301	7.57509e-124
6.504238	7.5954e-124
6.504176	7.61576e-124
6.504113	7.63618e-124
6.504050	7.65665e-124
6.503988	7.67718e-124
6.503925	7.69776e-124
6.503862	7.7184e-124
6.503800	7.73909e-124
6.503737	7.75984e-124
6.503675	7.78064e-124
6.503612	7.8015e-124
6.503549	7.82242e-124
6.503487	7.84339e-124
6.503424	7.86441e-124
6.503361	7.8855e-124
6.503299	7.90664e-124
6.503236	7.92784e-124
6.503173	7.94909e-124
6.503111	7.9704e-124
6.503048	7.99177e-124
6.502986	8.0132e-124
6.502923	8.03468e-124
6.502860	8.05622e-124
6.502798	8.07782e-124
6.502735	8.09948e-124
6.502672	8.12119e-124
6.502610	8.14296e-124
6.502547	8.16479e-124
6.502484	8.18668e-124
6.502422	8.20863e-124
6.502359	8.23064e-124
6.502297	8.2527e-124
6.502234	8.27483e-124
6.502171	8.29701e-124
6.502109	8.31926e-124
6.502046	8.34156e-124
6.501983	8.36392e-124
6.501921	8.38635e-124
6.501858	8.40883e-124
6.501795	8.43138e-124
6.501733	8.45398e-124
6.501670	8.47664e-124
6.501607	8.49937e-124
6.501545	8.52216e-124
6.501482	8.545e-124
6.501420	8.56791e-124
6.501357	8.59088e-124
6.501294	8.61392e-124
6.501232	8.63701e-124
6.501169	8.66016e-124
6.501106	8.68338e-124
6.501044	8.70666e-124
6.500981	8.73e-124
6.500918	8.75341e-124
6.500856	8.77688e-124
6.500793	8.80041e-124
6.500731	8.824e-124
6.500668	8.84766e-124
6.500605	8.87138e-124
6.500543	8.89516e-124
6.500480	8.91901e-124
6.500417	8.94292e-124
6.500355	8.9669e-124
6.500292	8.99094e-124
6.500229	9.01504e-124
6.500167	9.03921e-124
6.500104	9.06344e-124
6.500042	9.08774e-124
6.499979	9.11211e-124
6.499916	9.13653e-124
6.499854	9.16103e-124
6.499791	9.18559e-124
6.499728	9.21022e-124
6.499666	9.23491e-124
6.499603	9.25967e-124
6.499540	9.28449e-124
6.499478	9.30938e-124
6.499415	9.33434e-124
6.499352	9.35937e-124
6.499290	9.38446e-124
6.499227	9.40962e-124
6.499165	9.43484e-124
6.499102	9.46014e-124
6.499039	9.4855e-124
6.498977	9.51093e-124
6.498914	9.53643e-124
6.498851	9.562e-124
6.498789	9.58763e-124
6.498726	9.61334e-124
6.498663	9.63911e-124
6.498601	9.66495e-124
6.498538	9.69086e-124
6.498476	9.71684e-124
6.498413	9.74289e-124
6.498350	9.76901e-124
6.498288	9.79521e-124
6.498225	9.82147e-124
6.498162	9.8478e-124
6.498100	9.8742e-124
6.498037	9.90067e-124
6.497974	9.92721e-124
6.497912	9.95383e-124
6.497849	9.98051e-124
6.497786	1.00073e-123
6.497724	1.00341e-123
6.497661	1.0061e-123
6.497599	1.0088e-123
6.497536	1.0115e-123
6.497473	1.01421e-123
6.497411	1.01693e-123
6.497348	1.01966e-123
6.497285	1.02239e-123
6.497223	1.02513e-123
6.497160	1.02788e-123
6.497097	1.03064e-123
6.497035	1.0334e-123
6.496972	1.03617e-123
6.496910	1.03895e-123
6.496847	1.04173e-123
6.496784	1.04453e-123
6.496722	1.04733e-123
6.496659	1.05014e-123
6.496596	1.05295e-123
6.496534	1.05577e-123
6.496471	1.0586e-123
6.496408	1.06144e-123
6.496346	1.06429e-123
6.496283	1.06714e-123
6.496221	1.07e-123
6.496158	1.07287e-123
6.496095	1.07575e-123
6.496033	1.07863e-123
6.495970	1.08152e-123
6.495907	1.08442e-123
6.495845	1.08733e-123
6.495782	1.09025e-123
6.495719	1.09317e-123
6.495657	1.0961e-123
6.495594	1.09904e-123
6.495531	1.10198e-123
6.495469	1.10494e-123
6.495406	1.1079e-123
6.495344	1.11087e-123
6.495281	1.11385e-123
6.495218	1.11684e-123
6.495156	1.11983e-123
6.495093	1.12283e-123
6.495030	1.12584e-123
6.494968	1.12886e-123
6.494905	1.13189e-123
6.494842	1.13492e-123
6.494780	1.13796e-123
6.494717	1.14102e-123
6.494655	1.14407e-123
6.494592	1.14714e-123
6.494529	1.15022e-123
6.494467	1.1533e-123
6.494404	1.15639e-123
6.494341	1.15949e-123
6.494279	1.1626e-123
6.494216	1.16572e-123
6.494153	1.16884e-123
6.494091	1.17198e-123
6.494028	1.17512e-123
6.493965	1.17827e-123
6.493903	1.18143e-123
6.493840	1.1846e-123
6.493778	1.18777e-123
6.493715	1.19096e-123
6.493652	1.19415e-123
6.493590	1.19735e-123
6.493527	1.20056e-123
6.493464	1.20378e-123
6.493402	1.20701e-123
6.493339	1.21024e-123
6.493276	1.21349e-123
6.493214	1.21674e-123
6.493151	1.22e-123
6.493089	1.22327e-123
6.493026	1.22655e-123
6.492963	1.22984e-123
6.492901	1.23314e-123
6.492838	1.23644e-123
6.492775	1.23976e-123
6.492713	1.24308e-123
6.492650	1.24642e-123
6.492587	1.24976e-123
6.492525	1.25311e-123
6.492462	1.25647e-123
6.492400	1.25984e-123
6.492337	1.26321e-123
6.492274	1.2666e-123
6.492212	1.27e-123
6.492149	1.2734e-123
6.492086	1.27681e-123
6.492024	1.28024e-123
6.491961	1.28367e-123
6.491898	1.28711e-123
6.491836	1.29056e-123
6.491773	1.29402e-123
6.491710	1.29749e-123
6.491648	1.30097e-123
6.491585	1.30446e-123
6.491523	1.30795e-123
6.491460	1.31146e-123
6.491397	1.31498e-123
6.491335	1.3185e-123
6.491272	1.32204e-123
6.491209	1.32558e-123
6.491147	1.32914e-123
6.491084	1.3327e-123
6.491021	1.33627e-123
6.490959	1.33985e-123
6.490896	1.34345e-123
6.490834	1.34705e-123
6.490771	1.35066e-123
6.490708	1.35428e-123
6.490646	1.35791e-123
6.490583	1.36155e-123
6.490520	1.3652e-123
6.490458	1.36886e-123
6.490395	1.37253e-123
6.490332	1.37621e-123
6.490270	1.3799e-123
6.490207	1.3836e-123
6.490145	1.38731e-123
6.490082	1.39103e-123
6.490019	1.39476e-123
6.489957	1.3985e-123
6.489894	1.40225e-123
6.489831	1.40601e-123
6.489769	1.40978e-123
6.489706	1.41356e-123
6.489643	1.41735e-123
6.489581	1.42115e-123
6.489518	1.42496e-123
6.489455	1.42878e-123
6.489393	1.43261e-123
6.489330	1.43645e-123
6.489268	1.4403e-123
6.489205	1.44416e-123
6.489142	1.44803e-123
6.489080	1.45191e-123
6.489017	1.45581e-123
6.488954	1.45971e-123
6.488892	1.46362e-123
6.488829	1.46755e-123
6.488766	1.47148e-123
6.488704	1.47543e-123
6.488641	1.47938e-123
6.488579	1.48335e-123
6.488516	1.48732e-123
6.488453	1.49131e-123
6.488391	1.49531e-123
6.488328	1.49932e-123
6.488265	1.50334e-123
6.488203	1.50737e-123
6.488140	1.51141e-123
6.488077	1.51546e-123
6.488015	1.51952e-123
6.487952	1.5236e-123
6.487889	1.52768e-123
6.487827	1.53178e-123
6.487764	1.53589e-123
6.487702	1.54e-123
6.487639	1.54413e-123
6.487576	1.54827e-123
6.487514	1.55242e-123
6.487451	1.55658e-123
6.487388	1.56076e-123
6.487326	1.56494e-123
6.487263	1.56914e-123
6.487200	1.57334e-123
6.487138	1.57756e-123
6.487075	1.58179e-123
6.487013	1.58603e-123
6.486950	1.59028e-123
6.486887	1.59455e-123
6.486825	1.59882e-123
6.486762	1.60311e-123
6.486699	1.60741e-123
6.486637	1.61172e-123
6.486574	1.61604e-123
6.486511	1.62037e-123
6.486449	1.62471e-123
6.486386	1.62907e-123
6.486324	1.63344e-123
6.486261	1.63782e-123
6.486198	1.64221e-123
6.486136	1.64661e-123
6.486073	1.65102e-123
6.486010	1.65545e-123
6.485948	1.65989e-123
6.485885	1.66434e-123
6.485822	1.6688e-123
6.485760	1.67328e-123
6.485697	1.67776e-123
6.485634	1.68226e-123
6.485572	1.68677e-123
6.485509	1.69129e-123
6.485447	1.69583e-123
6.485384	1.70037e-123
6.485321	1.70493e-123
6.485259	1.7095e-123
6.485196	1.71409e-123
6.485133	1.71868e-123
6.485071	1.72329e-123
6.485008	1.72791e-123
6.484945	1.73254e-123
6.484883	1.73719e-123
6.484820	1.74184e-123
6.484758	1.74651e-123
6.484695	1.7512e-123
6.484632	1.75589e-123
6.484570	1.7606e-123
6.484507	1.76532e-123
6.484444	1.77005e-123
6.484382	1.7748e-123
6.484319	1.77955e-123
6.484256	1.78432e-123
6.484194	1.78911e-123
6.484131	1.79391e-123
6.484069	1.79871e-123
6.484006	1.80354e-123
6.483943	1.80837e-123
6.483881	1.81322e-123
6.483818	1.81808e-123
6.483755	1.82296e-123
6.483693	1.82784e-123
6.483630	1.83274e-123
6.483567	1.83766e-123
6.483505	1.84258e-123
6.483442	1.84752e-123
6.483379	1.85248e-123
6.483317	1.85744e-123
6.483254	1.86242e-123
6.483192	1.86742e-123
6.483129	1.87242e-123
6.483066	1.87744e-123
6.483004	1.88248e-123
6.482941	1.88752e-123
6.482878	1.89258e-123
6.482816	1.89766e-123
6.482753	1.90274e-123
6.482690	1.90785e-123
6.482628	1.91296e-123
6.482565	1.91809e-123
6.482503	1.92323e-123
6.482440	1.92839e-123
6.482377	1.93356e-123
6.482315	1.93874e-123
6.482252	1.94394e-123
6.482189	1.94915e-123
6.482127	1.95438e-123
6.482064	1.95962e-123
6.482001	1.96487e-123
6.481939	1.97014e-123
6.481876	1.97542e-123
6.481813	1.98071e-123
6.481751	1.98603e-123
6.481688	1.99135e-123
6.481626	1.99669e-123
6.481563	2.00204e-123
6.481500	2.00741e-123
6.481438	2.01279e-123
6.481375	2.01819e-123
6.481312	2.0236e-123
6.481250	2.02902e-123
6.481187	2.03446e-123
6.481124	2.03992e-123
6.481062	2.04539e-123
6.480999	2.05087e-123
6.480937	2.05637e-123
6.480874	2.06188e-123
6.480811	2.06741e-123
6.480749	2.07295e-123
6.480686	2.07851e-123
6.480623	2.08408e-123
6.480561	2.08967e-123
6.480498	2.09527e-123
6.480435	2.10089e-123
6.480373	2.10652e-123
6.480310	2.11217e-123
6.480248	2.11783e-123
6.480185	2.12351e-123
6.480122	2.1292e-123
6.480060	2.13491e-123
6.479997	2.14063e-123
6.479934	2.14637e-123
6.479872	2.15213e-123
6.479809	2.1579e-123
6.479746	2.16368e-123
6.479684	2.16948e-123
6.479621	2.1753e-123
6.479558	2.18113e-123
6.479496	2.18698e-123
6.479433	2.19284e-123
6.479371	2.19872e-123
6.479308	2.20461e-123
6.479245	2.21053e-123
6.479183	2.21645e-123
6.479120	2.22239e-123
6.479057	2.22835e-123
6.478995	2.23433e-123
6.478932	2.24032e-123
6.478869	2.24632e-123
6.478807	2.25234e-123
6.478744	2.25838e-123
6.478682	2.26444e-123
6.478619	2.27051e-123
6.478556	2.2766e-123
6.478494	2.2827e-123
6.478431	2.28882e-123
6.478368	2.29496e-123
6.478306	2.30111e-123
6.478243	2.30728e-123
6.478180	2.31346e-123
6.478118	2.31967e-123
6.478055	2.32588e-123
6.477993	2.33212e-123
6.477930	2.33837e-123
6.477867	2.34464e-123
6.477805	2.35093e-123
6.477742	2.35723e-123
6.477679	2.36355e-123
6.477617	2.36989e-123
6.477554	2.37624e-123
6.477491	2.38261e-123
6.477429	2.389e-123
6.477366	2.3954e-123
6.477303	2.40183e-123
6.477241	2.40826e-123
6.477178	2.41472e-123
6.477116	2.42119e-123
6.477053	2.42769e-123
6.476990	2.43419e-123
6.476928	2.44072e-123
6.476865	2.44726e-123
6.476802	2.45382e-123
6.476740	2.4604e-123
6.476677	2.467e-123
6.476614	2.47361e-123
6.476552	2.48025e-123
6.476489	2.48689e-123
6.476427	2.49356e-123
6.476364	2.50025e-123
6.476301	2.50695e-123
6.476239	2.51367e-123
6.476176	2.52041e-123
6.476113	2.52717e-123
6.476051	2.53394e-123
6.475988	2.54074e-123
6.475925	2.54755e-123
6.475863	2.55438e-123
6.475800	2.56123e-123
6.475737	2.56809e-123
6.475675	2.57498e-123
6.475612	2.58188e-123
6.475550	2.5888e-123
6.475487	2.59574e-123
6.475424	2.6027e-123
6.475362	2.60968e-123
6.475299	2.61668e-123
6.475236	2.62369e-123
6.475174	2.63073e-123
6.475111	2.63778e-123
6.475048	2.64485e-123
6.474986	2.65194e-123
6.474923	2.65905e-123
6.474861	2.66618e-123
6.474798	2.67333e-123
6.474735	2.68049e-123
6.474673	2.68768e-123
6.474610	2.69489e-123
6.474547	2.70211e-123
6.474485	2.70936e-123
6.474422	2.71662e-123
6.474359	2.7239e-123
6.474297	2.73121e-123
6.474234	2.73853e-123
6.474172	2.74587e-123
6.474109	2.75323e-123
6.474046	2.76061e-123
6.473984	2.76801e-123
6.473921	2.77543e-123
6.473858	2.78288e-123
6.473796	2.79034e-123
6.473733	2.79782e-123
6.473670	2.80532e-123
6.473608	2.81284e-123
6.473545	2.82038e-123
6.473482	2.82794e-123
6.473420	2.83552e-123
6.473357	2.84312e-123
6.473295	2.85075e-123
6.473232	2.85839e-123
6.473169	2.86605e-123
6.473107	2.87374e-123
6.473044	2.88144e-123
6.472981	2.88917e-123
6.472919	2.89691e-123
6.472856	2.90468e-123
6.472793	2.91247e-123
6.472731	2.92027e-123
6.472668	2.9281e-123
6.472606	2.93595e-123
6.472543	2.94382e-123
6.472480	2.95172e-123
6.472418	2.95963e-123
6.472355	2.96756e-123
6.472292	2.97552e-123
6.472230	2.9835e-123
6.472167	2.9915e-123
6.472104	2.99952e-123
6.472042	3.00756e-123
6.471979	3.01562e-123
6.471917	3.02371e-123
6.471854	3.03181e-123
6.471791	3.03994e-123
6.471729	3.04809e-123
6.471666	3.05626e-123
6.471603	3.06446e-123
6.471541	3.07267e-123
6.471478	3.08091e-123
6.471415	3.08917e-123
6.471353	3.09745e-123
6.471290	3.10576e-123
6.471227	3.11408e-123
6.471165	3.12243e-123
6.471102	3.1308e-123
6.471040	3.1392e-123
6.470977	3.14761e-123
6.470914	3.15605e-123
6.470852	3.16451e-123
6.470789	3.173e-123
6.470726	3.1815e-123
6.470664	3.19003e-123
6.470601	3.19858e-123
6.470538	3.20716e-123
6.470476	3.21576e-123
6.470413	3.22438e-123
6.470351	3.23302e-123
6.470288	3.24169e-123
6.470225	3.25038e-123
6.470163	3.2591e-123
6.470100	3.26783e-123
6.470037	3.27659e-123
6.469975	3.28538e-123
6.469912	3.29419e-123
6.469849	3.30302e-123
6.469787	3.31187e-123
6.469724	3.32075e-123
6.469661	3.32966e-123
6.469599	3.33858e-123
6.469536	3.34753e-123
6.469474	3.35651e-123
6.469411	3.36551e-123
6.469348	3.37453e-123
6.469286	3.38358e-123
6.469223	3.39265e-123
6.469160	3.40174e-123
6.469098	3.41086e-123
6.469035	3.42001e-123
6.468972	3.42918e-123
6.468910	3.43837e-123
6.468847	3.44759e-123
6.468785	3.45683e-123
6.468722	3.4661e-123
6.468659	3.47539e-123
6.468597	3.48471e-123
6.468534	3.49405e-123
6.468471	3.50342e-123
6.468409	3.51281e-123
6.468346	3.52223e-123
6.468283	3.53167e-123
6.468221	3.54114e-123
6.468158	3.55063e-123
6.468096	3.56015e-123
6.468033	3.5697e-123
6.467970	3.57927e-123
6.467908	3.58886e-123
6.467845	3.59848e-123
6.467782	3.60813e-123
6.467720	3.6178e-123
6.467657	3.6275e-123
6.467594	3.63723e-123
6.467532	3.64698e-123
6.467469	3.65676e-123
6.467406	3.66656e-123
6.467344	3.67639e-123
6.467281	3.68625e-123
6.467219	3.69613e-123
6.467156	3.70604e-123
6.467093	3.71598e-123
6.467031	3.72594e-123
6.466968	3.73593e-123
6.466905	3.74594e-123
6.466843	3.75599e-123
6.466780	3.76606e-123
6.466717	3.77615e-123
6.466655	3.78628e-123
6.466592	3.79643e-123
6.466530	3.8066e-123
6.466467	3.81681e-123
6.466404	3.82704e-123
6.466342	3.8373e-123
6.466279	3.84759e-123
6.466216	3.85791e-123
6.466154	3.86825e-123
6.466091	3.87862e-123
6.466028	3.88902e-123
6.465966	3.89944e-123
6.465903	3.9099e-123
6.465840	3.92038e-123
6.465778	3.93089e-123
6.465715	3.94143e-123
6.465653	3.952e-123
6.465590	3.96259e-123
6.465527	3.97322e-123
6.465465	3.98387e-123
6.465402	3.99455e-123
6.465339	4.00526e-123
6.465277	4.01599e-123
6.465214	4.02676e-123
6.465151	4.03756e-123
6.465089	4.04838e-123
6.465026	4.05924e-123
6.464964	4.07012e-123
6.464901	4.08103e-123
6.464838	4.09197e-123
6.464776	4.10294e-123
6.464713	4.11394e-123
6.464650	4.12497e-123
6.464588	4.13603e-123
6.464525	4.14712e-123
6.464462	4.15824e-123
6.464400	4.16938e-123
6.464337	4.18056e-123
6.464275	4.19177e-123
6.464212	4.20301e-123
6.464149	4.21428e-123
6.464087	4.22557e-123
6.464024	4.2369e-123
6.463961	4.24826e-123
6.463899	4.25965e-123
6.463836	4.27107e-123
6.463773	4.28252e-123
6.463711	4.294e-123
6.463648	4.30552e-123
6.463585	4.31706e-123
6.463523	4.32863e-123
6.463460	4.34024e-123
6.463398	4.35187e-123
6.463335	4.36354e-123
6.463272	4.37524e-123
6.463210	4.38697e-123
6.463147	4.39873e-123
6.463084	4.41052e-123
6.463022	4.42235e-123
6.462959	4.4342e-123
6.462896	4.44609e-123
6.462834	4.45801e-123
6.462771	4.46996e-123
6.462709	4.48195e-123
6.462646	4.49396e-123
6.462583	4.50601e-123
6.462521	4.51809e-123
6.462458	4.5302e-123
6.462395	4.54235e-123
6.462333	4.55453e-123
6.462270	4.56674e-123
6.462207	4.57898e-123
6.462145	4.59126e-123
6.462082	4.60357e-123
6.462020	4.61591e-123
6.461957	4.62828e-123
6.461894	4.64069e-123
6.461832	4.65313e-123
6.461769	4.66561e-123
6.461706	4.67812e-123
6.461644	4.69066e-123
6.461581	4.70323e-123
6.461518	4.71584e-123
6.461456	4.72849e-123
6.461393	4.74116e-123
6.461330	4.75387e-123
6.461268	4.76662e-123
6.461205	4.7794e-123
6.461143	4.79221e-123
6.461080	4.80506e-123
6.461017	4.81794e-123
6.460955	4.83086e-123
6.460892	4.84381e-123
6.460829	4.8568e-123
6.460767	4.86982e-123
6.460704	4.88287e-123
6.460641	4.89596e-123
6.460579	4.90909e-123
6.460516	4.92225e-123
6.460454	4.93545e-123
6.460391	4.94868e-123
6.460328	4.96195e-123
6.460266	4.97525e-123
6.460203	4.98859e-123
6.460140	5.00196e-123
6.460078	5.01537e-123
6.460015	5.02882e-123
6.459952	5.0423e-123
6.459890	5.05582e-123
6.459827	5.06937e-123
6.459764	5.08296e-123
6.459702	5.09659e-123
6.459639	5.11025e-123
6.459577	5.12395e-123
6.459514	5.13769e-123
6.459451	5.15146e-123
6.459389	5.16528e-123
6.459326	5.17912e-123
6.459263	5.19301e-123
6.459201	5.20693e-123
6.459138	5.22089e-123
6.459075	5.23489e-123
6.459013	5.24892e-123
6.458950	5.26299e-123
6.458888	5.2771e-123
6.458825	5.29125e-123
6.458762	5.30544e-123
6.458700	5.31966e-123
6.458637	5.33392e-123
6.458574	5.34822e-123
6.458512	5.36256e-123
6.458449	5.37694e-123
6.458386	5.39135e-123
6.458324	5.40581e-123
6.458261	5.4203e-123
6.458199	5.43483e-123
6.458136	5.4494e-123
6.458073	5.46401e-123
6.458011	5.47866e-123
6.457948	5.49335e-123
6.457885	5.50808e-123
6.457823	5.52284e-123
6.457760	5.53765e-123
6.457697	5.5525e-123
6.457635	5.56738e-123
6.457572	5.58231e-123
6.457509	5.59727e-123
6.457447	5.61228e-123
6.457384	5.62733e-123
6.457322	5.64241e-123
6.457259	5.65754e-123
6.457196	5.67271e-123
6.457134	5.68792e-123
6.457071	5.70317e-123
6.457008	5.71846e-123
6.456946	5.73379e-123
6.456883	5.74916e-123
6.456820	5.76457e-123
6.456758	5.78003e-123
6.456695	5.79552e-123
6.456633	5.81106e-123
6.456570	5.82664e-123
6.456507	5.84226e-123
6.456445	5.85792e-123
6.456382	5.87363e-123
6.456319	5.88938e-123
6.456257	5.90516e-123
6.456194	5.921e-123
6.456131	5.93687e-123
6.456069	5.95279e-123
6.456006	5.96875e-123
6.455944	5.98475e-123
6.455881	6.00079e-123
6.455818	6.01688e-123
6.455756	6.03301e-123
6.455693	6.04919e-123
6.455630	6.0654e-123
6.455568	6.08166e-123
6.455505	6.09797e-123
6.455442	6.11432e-123
6.455380	6.13071e-123
6.455317	6.14715e-123
6.455254	6.16363e-123
6.455192	6.18015e-123
6.455129	6.19672e-123
6.455067	6.21333e-123
6.455004	6.22999e-123
6.454941	6.24669e-123
6.454879	6.26344e-123
6.454816	6.28023e-123
6.454753	6.29707e-123
6.454691	6.31395e-123
6.454628	6.33088e-123
6.454565	6.34785e-123
6.454503	6.36487e-123
6.454440	6.38193e-123
6.454378	6.39904e-123
6.454315	6.4162e-123
6.454252	6.4334e-123
6.454190	6.45065e-123
6.454127	6.46794e-123
6.454064	6.48528e-123
6.454002	6.50267e-123
6.453939	6.5201e-123
6.453876	6.53758e-123
6.453814	6.55511e-123
6.453751	6.57268e-123
6.453688	6.59031e-123
6.453626	6.60797e-123
6.453563	6.62569e-123
6.453501	6.64345e-123
6.453438	6.66126e-123
6.453375	6.67912e-123
6.453313	6.69703e-123
6.453250	6.71498e-123
6.453187	6.73299e-123
6.453125	6.75104e-123
6.453062	6.76914e-123
6.452999	6.78728e-123
6.452937	6.80548e-123
6.452874	6.82373e-123
6.452812	6.84202e-123
6.452749	6.86036e-123
6.452686	6.87876e-123
6.452624	6.8972e-123
6.452561	6.91569e-123
6.452498	6.93423e-123
6.452436	6.95282e-123
6.452373	6.97146e-123
6.452310	6.99015e-123
6.452248	7.00889e-123
6.452185	7.02768e-123
6.452123	7.04652e-123
6.452060	7.06541e-123
6.451997	7.08436e-123
6.451935	7.10335e-123
6.451872	7.12239e-123
6.451809	7.14149e-123
6.451747	7.16063e-123
6.451684	7.17983e-123
6.451621	7.19908e-123
6.451559	7.21838e-123
6.451496	7.23773e-123
6.451433	7.25714e-123
6.451371	7.27659e-123
6.451308	7.2961e-123
6.451246	7.31566e-123
6.451183	7.33527e-123
6.451120	7.35494e-123
6.451058	7.37466e-123
6.450995	7.39443e-123
6.450932	7.41425e-123
6.450870	7.43413e-123
6.450807	7.45406e-123
6.450744	7.47405e-123
6.450682	7.49408e-123
6.450619	7.51417e-123
6.450557	7.53432e-123
6.450494	7.55452e-123
6.450431	7.57477e-123
6.450369	7.59508e-123
6.450306	7.61544e-123
6.450243	7.63586e-123
6.450181	7.65633e-123
6.450118	7.67686e-123
6.450055	7.69744e-123
6.449993	7.71807e-123
6.449930	7.73877e-123
6.449868	7.75951e-123
6.449805	7.78032e-123
6.449742	7.80118e-123
6.449680	7.82209e-123
6.449617	7.84306e-123
6.449554	7.86409e-123
6.449492	7.88517e-123
6.449429	7.90631e-123
6.449366	7.92751e-123
6.449304	7.94876e-123
6.449241	7.97007e-123
6.449178	7.99144e-123
6.449116	8.01286e-123
6.449053	8.03435e-123
6.448991	8.05589e-123
6.448928	8.07748e-123
6.448865	8.09914e-123
6.448803	8.12085e-123
6.448740	8.14262e-123
6.448677	8.16445e-123
6.448615	8.18634e-123
6.448552	8.20829e-123
6.448489	8.2303e-123
6.448427	8.25236e-123
6.448364	8.27449e-123
6.448302	8.29667e-123
6.448239	8.31891e-123
6.448176	8.34121e-123
6.448114	8.36358e-123
6.448051	8.386e-123
6.447988	8.40848e-123
6.447926	8.43102e-123
6.447863	8.45363e-123
6.447800	8.47629e-123
6.447738	8.49902e-123
6.447675	8.5218e-123
6.447612	8.54465e-123
6.447550	8.56756e-123
6.447487	8.59053e-123
6.447425	8.61356e-123
6.447362	8.63665e-123
6.447299	8.6598e-123
6.447237	8.68302e-123
6.447174	8.7063e-123
6.447111	8.72964e-123
6.447049	8.75304e-123
6.446986	8.77651e-123
6.446923	8.80004e-123
6.446861	8.82363e-123
6.446798	8.84729e-123
6.446736	8.87101e-123
6.446673	8.89479e-123
6.446610	8.91864e-123
6.446548	8.94255e-123
6.446485	8.96652e-123
6.446422	8.99056e-123
6.446360	9.01467e-123
6.446297	9.03883e-123
6.446234	9.06307e-123
6.446172	9.08736e-123
6.446109	9.11173e-123
6.446047	9.13616e-123
6.445984	9.16065e-123
6.445921	9.18521e-123
6.445859	9.20983e-123
6.445796	9.23452e-123
6.445733	9.25928e-123
6.445671	9.28411e-123
6.445608	9.309e-123
6.445545	9.33395e-123
6.445483	9.35898e-123
6.445420	9.38407e-123
6.445357	9.40923e-123
6.445295	9.43445e-123
6.445232	9.45975e-123
6.445170	9.48511e-123
6.445107	9.51054e-123
6.445044	9.53603e-123
6.444982	9.5616e-123
6.444919	9.58723e-123
6.444856	9.61294e-123
6.444794	9.63871e-123
6.444731	9.66455e-123
6.444668	9.69046e-123
6.444606	9.71644e-123
6.444543	9.74249e-123
6.444481	9.76861e-123
6.444418	9.7948e-123
6.444355	9.82106e-123
6.444293	9.84739e-123
6.444230	9.87379e-123
6.444167	9.90026e-123
6.444105	9.9268e-123
6.444042	9.95341e-123
6.443979	9.9801e-123
6.443917	1.00069e-122
6.443854	1.00337e-122
6.443792	1.00606e-122
6.443729	1.00876e-122
6.443666	1.01146e-122
6.443604	1.01417e-122
6.443541	1.01689e-122
6.443478	1.01962e-122
6.443416	1.02235e-122
6.443353	1.02509e-122
6.443290	1.02784e-122
6.443228	1.0306e-122
6.443165	1.03336e-122
6.443102	1.03613e-122
6.443040	1.03891e-122
6.442977	1.04169e-122
6.442915	1.04448e-122
6.442852	1.04728e-122
6.442789	1.05009e-122
6.442727	1.05291e-122
6.442664	1.05573e-122
6.442601	1.05856e-122
6.442539	1.0614e-122
6.442476	1.06424e-122
6.442413	1.0671e-122
6.442351	1.06996e-122
6.442288	1.07283e-122
6.442226	1.0757e-122
6.442163	1.07859e-122
6.442100	1.08148e-122
6.442038	1.08438e-122
6.441975	1.08729e-122
6.441912	1.0902e-122
6.441850	1.09312e-122
6.441787	1.09605e-122
6.441724	1.09899e-122
6.441662	1.10194e-122
6.441599	1.10489e-122
6.441536	1.10785e-122
6.441474	1.11083e-122
6.441411	1.1138e-122
6.441349	1.11679e-122
6.441286	1.11978e-122
6.441223	1.12279e-122
6.441161	1.1258e-122
6.441098	1.12881e-122
6.441035	1.13184e-122
6.440973	1.13487e-122
6.440910	1.13792e-122
6.440847	1.14097e-122
6.440785	1.14403e-122
6.440722	1.14709e-122
6.440660	1.15017e-122
6.440597	1.15325e-122
6.440534	1.15634e-122
6.440472	1.15944e-122
6.440409	1.16255e-122
6.440346	1.16567e-122
6.440284	1.16879e-122
6.440221	1.17193e-122
6.440158	1.17507e-122
6.440096	1.17822e-122
6.440033	1.18138e-122
6.439971	1.18455e-122
6.439908	1.18772e-122
6.439845	1.19091e-122
6.439783	1.1941e-122
6.439720	1.1973e-122
6.439657	1.20051e-122
6.439595	1.20373e-122
6.439532	1.20696e-122
6.439469	1.21019e-122
6.439407	1.21344e-122
6.439344	1.21669e-122
6.439281	1.21995e-122
6.439219	1.22322e-122
6.439156	1.2265e-122
6.439094	1.22979e-122
6.439031	1.23309e-122
6.438968	1.23639e-122
6.438906	1.23971e-122
6.438843	1.24303e-122
6.438780	1.24636e-122
6.438718	1.24971e-122
6.438655	1.25306e-122
6.438592	1.25641e-122
6.438530	1.25978e-122
6.438467	1.26316e-122
6.438405	1.26655e-122
6.438342	1.26994e-122
6.438279	1.27335e-122
6.438217	1.27676e-122
6.438154	1.28018e-122
6.438091	1.28362e-122
6.438029	1.28706e-122
6.437966	1.29051e-122
6.437903	1.29397e-122
6.437841	1.29744e-122
6.437778	1.30092e-122
6.437716	1.3044e-122
6.437653	1.3079e-122
6.437590	1.31141e-122
6.437528	1.31492e-122
6.437465	1.31845e-122
6.437402	1.32198e-122
6.437340	1.32553e-122
6.437277	1.32908e-122
6.437214	1.33264e-122
6.437152	1.33622e-122
6.437089	1.3398e-122
6.437026	1.34339e-122
6.436964	1.34699e-122
6.436901	1.3506e-122
6.436839	1.35422e-122
6.436776	1.35785e-122
6.436713	1.3615e-122
6.436651	1.36515e-122
6.436588	1.36881e-122
6.436525	1.37248e-122
6.436463	1.37615e-122
6.436400	1.37984e-122
6.436337	1.38354e-122
6.436275	1.38725e-122
6.436212	1.39097e-122
6.436150	1.3947e-122
6.436087	1.39844e-122
6.436024	1.40219e-122
6.435962	1.40595e-122
6.435899	1.40972e-122
6.435836	1.4135e-122
6.435774	1.41729e-122
6.435711	1.42109e-122
6.435648	1.4249e-122
6.435586	1.42872e-122
6.435523	1.43255e-122
6.435460	1.43639e-122
6.435398	1.44024e-122
6.435335	1.4441e-122
6.435273	1.44797e-122
6.435210	1.45185e-122
6.435147	1.45575e-122
6.435085	1.45965e-122
6.435022	1.46356e-122
6.434959	1.46749e-122
6.434897	1.47142e-122
6.434834	1.47536e-122
6.434771	1.47932e-122
6.434709	1.48329e-122
6.434646	1.48726e-122
6.434584	1.49125e-122
6.434521	1.49525e-122
6.434458	1.49926e-122
6.434396	1.50328e-122
6.434333	1.50731e-122
6.434270	1.51135e-122
6.434208	1.5154e-122
6.434145	1.51946e-122
6.434082	1.52354e-122
6.434020	1.52762e-122
6.433957	1.53172e-122
6.433895	1.53582e-122
6.433832	1.53994e-122
6.433769	1.54407e-122
6.433707	1.54821e-122
6.433644	1.55236e-122
6.433581	1.55652e-122
6.433519	1.56069e-122
6.433456	1.56488e-122
6.433393	1.56907e-122
6.433331	1.57328e-122
6.433268	1.5775e-122
6.433205	1.58173e-122
6.433143	1.58597e-122
6.433080	1.59022e-122
6.433018	1.59448e-122
6.432955	1.59876e-122
6.432892	1.60304e-122
6.432830	1.60734e-122
6.432767	1.61165e-122
6.432704	1.61597e-122
6.432642	1.6203e-122
6.432579	1.62465e-122
6.432516	1.629e-122
6.432454	1.63337e-122
6.432391	1.63775e-122
6.432329	1.64214e-122
6.432266	1.64654e-122
6.432203	1.65096e-122
6.432141	1.65538e-122
6.432078	1.65982e-122
6.432015	1.66427e-122
6.431953	1.66873e-122
6.431890	1.67321e-122
6.431827	1.67769e-122
6.431765	1.68219e-122
6.431702	1.6867e-122
6.431639	1.69122e-122
6.431577	1.69576e-122
6.431514	1.7003e-122
6.431452	1.70486e-122
6.431389	1.70943e-122
6.431326	1.71401e-122
6.431264	1.71861e-122
6.431201	1.72322e-122
6.431138	1.72784e-122
6.431076	1.73247e-122
6.431013	1.73711e-122
6.430950	1.74177e-122
6.430888	1.74644e-122
6.430825	1.75112e-122
6.430763	1.75582e-122
6.430700	1.76052e-122
6.430637	1.76524e-122
6.430575	1.76998e-122
6.430512	1.77472e-122
6.430449	1.77948e-122
6.430387	1.78425e-122
6.430324	1.78903e-122
6.430261	1.79383e-122
6.430199	1.79864e-122
6.430136	1.80346e-122
6.430074	1.8083e-122
6.430011	1.81314e-122
6.429948	1.81801e-122
6.429886	1.82288e-122
6.429823	1.82777e-122
6.429760	1.83267e-122
6.429698	1.83758e-122
6.429635	1.84251e-122
6.429572	1.84745e-122
6.429510	1.8524e-122
6.429447	1.85737e-122
6.429384	1.86235e-122
6.429322	1.86734e-122
6.429259	1.87234e-122
6.429197	1.87736e-122
6.429134	1.8824e-122
6.429071	1.88744e-122
6.429009	1.8925e-122
6.428946	1.89758e-122
6.428883	1.90267e-122
6.428821	1.90777e-122
6.428758	1.91288e-122
6.428695	1.91801e-122
6.428633	1.92315e-122
6.428570	1.92831e-122
6.428508	1.93348e-122
6.428445	1.93866e-122
6.428382	1.94386e-122
6.428320	1.94907e-122
6.428257	1.95429e-122
6.428194	1.95953e-122
6.428132	1.96479e-122
6.428069	1.97006e-122
6.428006	1.97534e-122
6.427944	1.98063e-122
6.427881	1.98594e-122
6.427819	1.99127e-122
6.427756	1.99661e-122
6.427693	2.00196e-122
6.427631	2.00733e-122
6.427568	2.01271e-122
6.427505	2.0181e-122
6.427443	2.02351e-122
6.427380	2.02894e-122
6.427317	2.03438e-122
6.427255	2.03983e-122
6.427192	2.0453e-122
6.427129	2.05078e-122
6.427067	2.05628e-122
6.427004	2.06179e-122
6.426942	2.06732e-122
6.426879	2.07286e-122
6.426816	2.07842e-122
6.426754	2.08399e-122
6.426691	2.08958e-122
6.426628	2.09518e-122
6.426566	2.1008e-122
6.426503	2.10643e-122
6.426440	2.11208e-122
6.426378	2.11774e-122
6.426315	2.12342e-122
6.426253	2.12911e-122
6.426190	2.13482e-122
6.426127	2.14054e-122
6.426065	2.14628e-122
6.426002	2.15204e-122
6.425939	2.15781e-122
6.425877	2.16359e-122
6.425814	2.16939e-122
6.425751	2.17521e-122
6.425689	2.18104e-122
6.425626	2.18689e-122
6.425563	2.19275e-122
6.425501	2.19863e-122
6.425438	2.20452e-122
6.425376	2.21043e-122
6.425313	2.21636e-122
6.425250	2.2223e-122
6.425188	2.22826e-122
6.425125	2.23423e-122
6.425062	2.24022e-122
6.425000	2.24623e-122
6.424937	2.25225e-122
6.424874	2.25829e-122
6.424812	2.26434e-122
6.424749	2.27041e-122
6.424687	2.2765e-122
6.424624	2.2826e-122
6.424561	2.28872e-122
6.424499	2.29486e-122
6.424436	2.30101e-122
6.424373	2.30718e-122
6.424311	2.31337e-122
6.424248	2.31957e-122
6.424185	2.32579e-122
6.424123	2.33202e-122
6.424060	2.33828e-122
6.423998	2.34454e-122
6.423935	2.35083e-122
6.423872	2.35713e-122
6.423810	2.36345e-122
6.423747	2.36979e-122
6.423684	2.37614e-122
6.423622	2.38251e-122
6.423559	2.3889e-122
6.423496	2.3953e-122
6.423434	2.40173e-122
6.423371	2.40816e-122
6.423308	2.41462e-122
6.423246	2.42109e-122
6.423183	2.42758e-122
6.423121	2.43409e-122
6.423058	2.44062e-122
6.422995	2.44716e-122
6.422933	2.45372e-122
6.422870	2.4603e-122
6.422807	2.4669e-122
6.422745	2.47351e-122
6.422682	2.48014e-122
6.422619	2.48679e-122
6.422557	2.49346e-122
6.422494	2.50014e-122
6.422432	2.50685e-122
6.422369	2.51357e-122
6.422306	2.52031e-122
6.422244	2.52706e-122
6.422181	2.53384e-122
6.422118	2.54063e-122
6.422056	2.54744e-122
6.421993	2.55427e-122
6.421930	2.56112e-122
6.421868	2.56799e-122
6.421805	2.57487e-122
6.421743	2.58177e-122
6.421680	2.58869e-122
6.421617	2.59564e-122
6.421555	2.60259e-122
6.421492	2.60957e-122
6.421429	2.61657e-122
6.421367	2.62358e-122
6.421304	2.63062e-122
6.421241	2.63767e-122
6.421179	2.64474e-122
6.421116	2.65183e-122
6.421053	2.65894e-122
6.420991	2.66607e-122
6.420928	2.67322e-122
6.420866	2.68038e-122
6.420803	2.68757e-122
6.420740	2.69477e-122
6.420678	2.702e-122
6.420615	2.70924e-122
6.420552	2.71651e-122
6.420490	2.72379e-122
6.420427	2.73109e-122
6.420364	2.73841e-122
6.420302	2.74576e-122
6.420239	2.75312e-122
6.420177	2.7605e-122
6.420114	2.7679e-122
6.420051	2.77532e-122
6.419989	2.78276e-122
6.419926	2.79022e-122
6.419863	2.7977e-122
6.419801	2.8052e-122
6.419738	2.81272e-122
6.419675	2.82026e-122
6.419613	2.82782e-122
6.419550	2.8354e-122
6.419487	2.84301e-122
6.419425	2.85063e-122
6.419362	2.85827e-122
6.419300	2.86593e-122
6.419237	2.87362e-122
6.419174	2.88132e-122
6.419112	2.88905e-122
6.419049	2.89679e-122
6.418986	2.90456e-122
6.418924	2.91234e-122
6.418861	2.92015e-122
6.418798	2.92798e-122
6.418736	2.93583e-122
6.418673	2.9437e-122
6.418611	2.95159e-122
6.418548	2.95951e-122
6.418485	2.96744e-122
6.418423	2.9754e-122
6.418360	2.98337e-122
6.418297	2.99137e-122
6.418235	2.99939e-122
6.418172	3.00743e-122
6.418109	3.0155e-122
6.418047	3.02358e-122
6.417984	3.03169e-122
6.417922	3.03981e-122
6.417859	3.04796e-122
6.417796	3.05614e-122
6.417734	3.06433e-122
6.417671	3.07254e-122
6.417608	3.08078e-122
6.417546	3.08904e-122
6.417483	3.09732e-122
6.417420	3.10563e-122
6.417358	3.11395e-122
6.417295	3.1223e-122
6.417232	3.13067e-122
6.417170	3.13906e-122
6.417107	3.14748e-122
6.417045	3.15592e-122
6.416982	3.16438e-122
6.416919	3.17286e-122
6.416857	3.18137e-122
6.416794	3.1899e-122
6.416731	3.19845e-122
6.416669	3.20703e-122
6.416606	3.21562e-122
6.416543	3.22424e-122
6.416481	3.23289e-122
6.416418	3.24156e-122
6.416356	3.25025e-122
6.416293	3.25896e-122
6.416230	3.2677e-122
6.416168	3.27646e-122
6.416105	3.28524e-122
6.416042	3.29405e-122
6.415980	3.30288e-122
6.415917	3.31174e-122
6.415854	3.32061e-122
6.415792	3.32952e-122
6.415729	3.33844e-122
6.415667	3.34739e-122
6.415604	3.35637e-122
6.415541	3.36537e-122
6.415479	3.37439e-122
6.415416	3.38344e-122
6.415353	3.39251e-122
6.415291	3.4016e-122
6.415228	3.41072e-122
6.415165	3.41986e-122
6.415103	3.42903e-122
6.415040	3.43823e-122
6.414977	3.44744e-122
6.414915	3.45669e-122
6.414852	3.46595e-122
6.414790	3.47525e-122
6.414727	3.48456e-122
6.414664	3.4939e-122
6.414602	3.50327e-122
6.414539	3.51266e-122
6.414476	3.52208e-122
6.414414	3.53152e-122
6.414351	3.54099e-122
6.414288	3.55049e-122
6.414226	3.56e-122
6.414163	3.56955e-122
6.414101	3.57912e-122
6.414038	3.58871e-122
6.413975	3.59833e-122
6.413913	3.60798e-122
6.413850	3.61765e-122
6.413787	3.62735e-122
6.413725	3.63708e-122
6.413662	3.64683e-122
6.413599	3.65661e-122
6.413537	3.66641e-122
6.413474	3.67624e-122
6.413411	3.68609e-122
6.413349	3.69598e-122
6.413286	3.70589e-122
6.413224	3.71582e-122
6.413161	3.72578e-122
6.413098	3.73577e-122
6.413036	3.74579e-122
6.412973	3.75583e-122
6.412910	3.7659e-122
6.412848	3.77599e-122
6.412785	3.78612e-122
6.412722	3.79627e-122
6.412660	3.80645e-122
6.412597	3.81665e-122
6.412535	3.82688e-122
6.412472	3.83714e-122
6.412409	3.84743e-122
6.412347	3.85775e-122
6.412284	3.86809e-122
6.412221	3.87846e-122
6.412159	3.88886e-122
6.412096	3.89928e-122
6.412033	3.90974e-122
6.411971	3.92022e-122
6.411908	3.93073e-122
6.411846	3.94127e-122
6.411783	3.95183e-122
6.411720	3.96243e-122
6.411658	3.97305e-122
6.411595	3.9837e-122
6.411532	3.99438e-122
6.411470	4.00509e-122
6.411407	4.01583e-122
6.411344	4.02659e-122
6.411282	4.03739e-122
6.411219	4.04821e-122
6.411156	4.05907e-122
6.411094	4.06995e-122
6.411031	4.08086e-122
6.410969	4.0918e-122
6.410906	4.10277e-122
6.410843	4.11377e-122
6.410781	4.1248e-122
6.410718	4.13586e-122
6.410655	4.14695e-122
6.410593	4.15806e-122
6.410530	4.16921e-122
6.410467	4.18039e-122
6.410405	4.1916e-122
6.410342	4.20283e-122
6.410280	4.2141e-122
6.410217	4.2254e-122
6.410154	4.23673e-122
6.410092	4.24809e-122
6.410029	4.25947e-122
6.409966	4.27089e-122
6.409904	4.28234e-122
6.409841	4.29383e-122
6.409778	4.30534e-122
6.409716	4.31688e-122
6.409653	4.32845e-122
6.409591	4.34006e-122
6.409528	4.35169e-122
6.409465	4.36336e-122
6.409403	4.37506e-122
6.409340	4.38679e-122
6.409277	4.39855e-122
6.409215	4.41034e-122
6.409152	4.42216e-122
6.409089	4.43402e-122
6.409027	4.44591e-122
6.408964	4.45783e-122
6.408901	4.46978e-122
6.408839	4.48176e-122
6.408776	4.49378e-122
6.408714	4.50582e-122
6.408651	4.5179e-122
6.408588	4.53002e-122
6.408526	4.54216e-122
6.408463	4.55434e-122
6.408400	4.56655e-122
6.408338	4.57879e-122
6.408275	4.59107e-122
6.408212	4.60338e-122
6.408150	4.61572e-122
6.408087	4.62809e-122
6.408025	4.6405e-122
6.407962	4.65294e-122
6.407899	4.66541e-122
6.407837	4.67792e-122
6.407774	4.69046e-122
6.407711	4.70304e-122
6.407649	4.71565e-122
6.407586	4.72829e-122
6.407523	4.74097e-122
6.407461	4.75368e-122
6.407398	4.76642e-122
6.407335	4.7792e-122
6.407273	4.79201e-122
6.407210	4.80486e-122
6.407148	4.81774e-122
6.407085	4.83066e-122
6.407022	4.84361e-122
6.406960	4.85659e-122
6.406897	4.86961e-122
6.406834	4.88267e-122
6.406772	4.89576e-122
6.406709	4.90888e-122
6.406646	4.92205e-122
6.406584	4.93524e-122
6.406521	4.94847e-122
6.406459	4.96174e-122
6.406396	4.97504e-122
6.406333	4.98838e-122
6.406271	5.00175e-122
6.406208	5.01516e-122
6.406145	5.02861e-122
6.406083	5.04209e-122
6.406020	5.05561e-122
6.405957	5.06916e-122
6.405895	5.08275e-122
6.405832	5.09638e-122
6.405770	5.11004e-122
6.405707	5.12374e-122
6.405644	5.13748e-122
6.405582	5.15125e-122
6.405519	5.16506e-122
6.405456	5.17891e-122
6.405394	5.19279e-122
6.405331	5.20671e-122
6.405268	5.22067e-122
6.405206	5.23467e-122
6.405143	5.2487e-122
6.405080	5.26278e-122
6.405018	5.27688e-122
6.404955	5.29103e-122
6.404893	5.30522e-122
6.404830	5.31944e-122
6.404767	5.3337e-122
6.404705	5.348e-122
6.404642	5.36234e-122
6.404579	5.37671e-122
6.404517	5.39113e-122
6.404454	5.40558e-122
6.404391	5.42008e-122
6.404329	5.43461e-122
6.404266	5.44918e-122
6.404204	5.46379e-122
6.404141	5.47843e-122
6.404078	5.49312e-122
6.404016	5.50785e-122
6.403953	5.52261e-122
6.403890	5.53742e-122
6.403828	5.55227e-122
6.403765	5.56715e-122
6.403702	5.58208e-122
6.403640	5.59704e-122
6.403577	5.61205e-122
6.403514	5.62709e-122
6.403452	5.64218e-122
6.403389	5.65731e-122
6.403327	5.67247e-122
6.403264	5.68768e-122
6.403201	5.70293e-122
6.403139	5.71822e-122
6.403076	5.73355e-122
6.403013	5.74892e-122
6.402951	5.76433e-122
6.402888	5.77979e-122
6.402825	5.79528e-122
6.402763	5.81082e-122
6.402700	5.8264e-122
6.402638	5.84202e-122
6.402575	5.85768e-122
6.402512	5.87338e-122
6.402450	5.88913e-122
6.402387	5.90492e-122
6.402324	5.92075e-122
6.402262	5.93662e-122
6.402199	5.95254e-122
6.402136	5.9685e-122
6.402074	5.9845e-122
6.402011	6.00054e-122
6.401949	6.01663e-122
6.401886	6.03276e-122
6.401823	6.04893e-122
6.401761	6.06515e-122
6.401698	6.08141e-122
6.401635	6.09772e-122
6.401573	6.11406e-122
6.401510	6.13046e-122
6.401447	6.14689e-122
6.401385	6.16337e-122
6.401322	6.17989e-122
6.401259	6.19646e-122
6.401197	6.21307e-122
6.401134	6.22973e-122
6.401072	6.24643e-122
6.401009	6.26318e-122
6.400946	6.27997e-122
6.400884	6.29681e-122
6.400821	6.31369e-122
6.400758	6.33062e-122
6.400696	6.34759e-122
6.400633	6.36461e-122
6.400570	6.38167e-122
6.400508	6.39878e-122
6.400445	6.41593e-122
6.400383	6.43313e-122
6.400320	6.45038e-122
6.400257	6.46767e-122
6.400195	6.48501e-122
6.400132	6.5024e-122
6.400069	6.51983e-122
6.400007	6.53731e-122
6.399944	6.55484e-122
6.399881	6.57241e-122
6.399819	6.59003e-122
6.399756	6.6077e-122
6.399694	6.62541e-122
6.399631	6.64318e-122
6.399568	6.66099e-122
6.399506	6.67884e-122
6.399443	6.69675e-122
6.399380	6.7147e-122
6.399318	6.73271e-122
6.399255	6.75076e-122
6.399192	6.76885e-122
6.399130	6.787e-122
6.399067	6.8052e-122
6.399004	6.82344e-122
6.398942	6.84174e-122
6.398879	6.86008e-122
6.398817	6.87847e-122
6.398754	6.89691e-122
6.398691	6.9154e-122
6.398629	6.93394e-122
6.398566	6.95253e-122
6.398503	6.97117e-122
6.398441	6.98986e-122
6.398378	7.0086e-122
6.398315	7.02739e-122
6.398253	7.04623e-122
6.398190	7.06512e-122
6.398128	7.08406e-122
6.398065	7.10305e-122
6.398002	7.1221e-122
6.397940	7.14119e-122
6.397877	7.16034e-122
6.397814	7.17953e-122
6.397752	7.19878e-122
6.397689	7.21808e-122
6.397626	7.23743e-122
6.397564	7.25683e-122
6.397501	7.27629e-122
6.397438	7.2958e-122
6.397376	7.31536e-122
6.397313	7.33497e-122
6.397251	7.35463e-122
6.397188	7.37435e-122
6.397125	7.39412e-122
6.397063	7.41395e-122
6.397000	7.43382e-122
6.396937	7.45375e-122
6.396875	7.47373e-122
6.396812	7.49377e-122
6.396749	7.51386e-122
6.396687	7.53401e-122
6.396624	7.5542e-122
6.396562	7.57446e-122
6.396499	7.59476e-122
6.396436	7.61513e-122
6.396374	7.63554e-122
6.396311	7.65601e-122
6.396248	7.67654e-122
6.396186	7.69712e-122
6.396123	7.71775e-122
6.396060	7.73844e-122
6.395998	7.75919e-122
6.395935	7.77999e-122
6.395873	7.80085e-122
6.395810	7.82176e-122
6.395747	7.84273e-122
6.395685	7.86376e-122
6.395622	7.88484e-122
6.395559	7.90598e-122
6.395497	7.92718e-122
6.395434	7.94843e-122
6.395371	7.96974e-122
6.395309	7.99111e-122
6.395246	8.01253e-122
6.395183	8.03401e-122
6.395121	8.05555e-122
6.395058	8.07715e-122
6.394996	8.0988e-122
6.394933	8.12051e-122
6.394870	8.14229e-122
6.394808	8.16411e-122
6.394745	8.186e-122
6.394682	8.20795e-122
6.394620	8.22995e-122
6.394557	8.25202e-122
6.394494	8.27414e-122
6.394432	8.29632e-122
6.394369	8.31857e-122
6.394307	8.34087e-122
6.394244	8.36323e-122
6.394181	8.38565e-122
6.394119	8.40813e-122
6.394056	8.43067e-122
6.393993	8.45328e-122
6.393931	8.47594e-122
6.393868	8.49866e-122
6.393805	8.52145e-122
6.393743	8.54429e-122
6.393680	8.5672e-122
6.393618	8.59017e-122
6.393555	8.6132e-122
6.393492	8.63629e-122
6.393430	8.65944e-122
6.393367	8.68266e-122
6.393304	8.70594e-122
6.393242	8.72928e-122
6.393179	8.75268e-122
6.393116	8.77615e-122
6.393054	8.79967e-122
6.392991	8.82327e-122
6.392928	8.84692e-122
6.392866	8.87064e-122
6.392803	8.89442e-122
6.392741	8.91827e-122
6.392678	8.94218e-122
6.392615	8.96615e-122
6.392553	8.99019e-122
6.392490	9.01429e-122
6.392427	9.03846e-122
6.392365	9.06269e-122
6.392302	9.08699e-122
6.392239	9.11135e-122
6.392177	9.13578e-122
6.392114	9.16027e-122
6.392052	9.18483e-122
6.391989	9.20945e-122
6.391926	9.23414e-122
6.391864	9.2589e-122
6.391801	9.28372e-122
6.391738	9.30861e-122
6.391676	9.33357e-122
6.391613	9.35859e-122
6.391550	9.38368e-122
6.391488	9.40884e-122
6.391425	9.43406e-122
6.391362	9.45935e-122
6.391300	9.48471e-122
6.391237	9.51014e-122
6.391175	9.53564e-122
6.391112	9.5612e-122
6.391049	9.58684e-122
6.390987	9.61254e-122
6.390924	9.63831e-122
6.390861	9.66415e-122
6.390799	9.69006e-122
6.390736	9.71604e-122
6.390673	9.74208e-122
6.390611	9.7682e-122
6.390548	9.79439e-122
6.390486	9.82065e-122
6.390423	9.84698e-122
6.390360	9.87338e-122
6.390298	9.89985e-122
6.390235	9.92639e-122
6.390172	9.953e-122
6.390110	9.97968e-122
6.390047	1.00064e-121
6.389984	1.00333e-121
6.389922	1.00602e-121
6.389859	1.00871e-121
6.389797	1.01142e-121
6.389734	1.01413e-121
6.389671	1.01685e-121
6.389609	1.01957e-121
6.389546	1.02231e-121
6.389483	1.02505e-121
6.389421	1.0278e-121
6.389358	1.03055e-121
6.389295	1.03332e-121
6.389233	1.03609e-121
6.389170	1.03886e-121
6.389107	1.04165e-121
6.389045	1.04444e-121
6.388982	1.04724e-121
6.388920	1.05005e-121
6.388857	1.05286e-121
6.388794	1.05569e-121
6.388732	1.05852e-121
6.388669	1.06135e-121
6.388606	1.0642e-121
6.388544	1.06705e-121
6.388481	1.06991e-121
6.388418	1.07278e-121
6.388356	1.07566e-121
6.388293	1.07854e-121
6.388231	1.08143e-121
6.388168	1.08433e-121
6.388105	1.08724e-121
6.388043	1.09015e-121
6.387980	1.09308e-121
6.387917	1.09601e-121
6.387855	1.09895e-121
6.387792	1.10189e-121
6.387729	1.10485e-121
6.387667	1.10781e-121
6.387604	1.11078e-121
6.387542	1.11376e-121
6.387479	1.11674e-121
6.387416	1.11974e-121
6.387354	1.12274e-121
6.387291	1.12575e-121
6.387228	1.12877e-121
6.387166	1.13179e-121
6.387103	1.13483e-121
6.387040	1.13787e-121
6.386978	1.14092e-121
6.386915	1.14398e-121
6.386852	1.14705e-121
6.386790	1.15012e-121
6.386727	1.1532e-121
6.386665	1.1563e-121
6.386602	1.1594e-121
6.386539	1.1625e-121
6.386477	1.16562e-121
6.386414	1.16875e-121
6.386351	1.17188e-121
6.386289	1.17502e-121
6.386226	1.17817e-121
6.386163	1.18133e-121
6.386101	1.1845e-121
6.386038	1.18767e-121
6.385976	1.19086e-121
6.385913	1.19405e-121
6.385850	1.19725e-121
6.385788	1.20046e-121
6.385725	1.20368e-121
6.385662	1.20691e-121
6.385600	1.21014e-121
6.385537	1.21339e-121
6.385474	1.21664e-121
6.385412	1.2199e-121
6.385349	1.22317e-121
6.385286	1.22645e-121
6.385224	1.22974e-121
6.385161	1.23304e-121
6.385099	1.23634e-121
6.385036	1.23966e-121
6.384973	1.24298e-121
6.384911	1.24631e-121
6.384848	1.24965e-121
6.384785	1.253e-121
6.384723	1.25636e-121
6.384660	1.25973e-121
6.384597	1.26311e-121
6.384535	1.26649e-121
6.384472	1.26989e-121
6.384410	1.27329e-121
6.384347	1.27671e-121
6.384284	1.28013e-121
6.384222	1.28356e-121
6.384159	1.287e-121
6.384096	1.29045e-121
6.384034	1.29391e-121
6.383971	1.29738e-121
6.383908	1.30086e-121
6.383846	1.30435e-121
6.383783	1.30785e-121
6.383721	1.31135e-121
6.383658	1.31487e-121
6.383595	1.31839e-121
6.383533	1.32193e-121
6.383470	1.32547e-121
6.383407	1.32903e-121
6.383345	1.33259e-121
6.383282	1.33616e-121
6.383219	1.33974e-121
6.383157	1.34333e-121
6.383094	1.34694e-121
6.383031	1.35055e-121
6.382969	1.35417e-121
6.382906	1.3578e-121
6.382844	1.36144e-121
6.382781	1.36509e-121
6.382718	1.36875e-121
6.382656	1.37242e-121
6.382593	1.3761e-121
6.382530	1.37979e-121
6.382468	1.38349e-121
6.382405	1.38719e-121
6.382342	1.39091e-121
6.382280	1.39464e-121
6.382217	1.39838e-121
6.382155	1.40213e-121
6.382092	1.40589e-121
6.382029	1.40966e-121
6.381967	1.41344e-121
6.381904	1.41723e-121
6.381841	1.42103e-121
6.381779	1.42484e-121
6.381716	1.42866e-121
6.381653	1.43249e-121
6.381591	1.43633e-121
6.381528	1.44018e-121
6.381466	1.44404e-121
6.381403	1.44791e-121
6.381340	1.45179e-121
6.381278	1.45568e-121
6.381215	1.45959e-121
6.381152	1.4635e-121
6.381090	1.46742e-121
6.381027	1.47136e-121
6.380964	1.4753e-121
6.380902	1.47926e-121
6.380839	1.48322e-121
6.380776	1.4872e-121
6.380714	1.49119e-121
6.380651	1.49519e-121
6.380589	1.49919e-121
6.380526	1.50321e-121
6.380463	1.50724e-121
6.380401	1.51128e-121
6.380338	1.51534e-121
6.380275	1.5194e-121
6.380213	1.52347e-121
6.380150	1.52756e-121
6.380087	1.53165e-121
6.380025	1.53576e-121
6.379962	1.53988e-121
6.379900	1.544e-121
6.379837	1.54814e-121
6.379774	1.55229e-121
6.379712	1.55646e-121
6.379649	1.56063e-121
6.379586	1.56481e-121
6.379524	1.56901e-121
6.379461	1.57321e-121
6.379398	1.57743e-121
6.379336	1.58166e-121
6.379273	1.5859e-121
6.379210	1.59015e-121
6.379148	1.59442e-121
6.379085	1.59869e-121
6.379023	1.60298e-121
6.378960	1.60727e-121
6.378897	1.61158e-121
6.378835	1.6159e-121
6.378772	1.62024e-121
6.378709	1.62458e-121
6.378647	1.62893e-121
6.378584	1.6333e-121
6.378521	1.63768e-121
6.378459	1.64207e-121
6.378396	1.64647e-121
6.378334	1.65089e-121
6.378271	1.65531e-121
6.378208	1.65975e-121
6.378146	1.6642e-121
6.378083	1.66866e-121
6.378020	1.67314e-121
6.377958	1.67762e-121
6.377895	1.68212e-121
6.377832	1.68663e-121
6.377770	1.69115e-121
6.377707	1.69569e-121
6.377645	1.70023e-121
6.377582	1.70479e-121
6.377519	1.70936e-121
6.377457	1.71394e-121
6.377394	1.71854e-121
6.377331	1.72314e-121
6.377269	1.72776e-121
6.377206	1.7324e-121
6.377143	1.73704e-121
6.377081	1.7417e-121
6.377018	1.74637e-121
6.376955	1.75105e-121
6.376893	1.75574e-121
6.376830	1.76045e-121
6.376768	1.76517e-121
6.376705	1.7699e-121
6.376642	1.77465e-121
6.376580	1.77941e-121
6.376517	1.78418e-121
6.376454	1.78896e-121
6.376392	1.79376e-121
6.376329	1.79856e-121
6.376266	1.80339e-121
6.376204	1.80822e-121
6.376141	1.81307e-121
6.376079	1.81793e-121
6.376016	1.8228e-121
6.375953	1.82769e-121
6.375891	1.83259e-121
6.375828	1.8375e-121
6.375765	1.84243e-121
6.375703	1.84737e-121
6.375640	1.85232e-121
6.375577	1.85729e-121
6.375515	1.86227e-121
6.375452	1.86726e-121
6.375389	1.87227e-121
6.375327	1.87729e-121
6.375264	1.88232e-121
6.375202	1.88737e-121
6.375139	1.89243e-121
6.375076	1.8975e-121
6.375014	1.90259e-121
6.374951	1.90769e-121
6.374888	1.9128e-121
6.374826	1.91793e-121
6.374763	1.92307e-121
6.374700	1.92823e-121
6.374638	1.9334e-121
6.374575	1.93858e-121
6.374513	1.94378e-121
6.374450	1.94899e-121
6.374387	1.95421e-121
6.374325	1.95945e-121
6.374262	1.96471e-121
6.374199	1.96997e-121
6.374137	1.97525e-121
6.374074	1.98055e-121
6.374011	1.98586e-121
6.373949	1.99118e-121
6.373886	1.99652e-121
6.373824	2.00187e-121
6.373761	2.00724e-121
6.373698	2.01262e-121
6.373636	2.01802e-121
6.373573	2.02343e-121
6.373510	2.02885e-121
6.373448	2.03429e-121
6.373385	2.03975e-121
6.373322	2.04522e-121
6.373260	2.0507e-121
6.373197	2.0562e-121
6.373134	2.06171e-121
6.373072	2.06724e-121
6.373009	2.07278e-121
6.372947	2.07834e-121
6.372884	2.08391e-121
6.372821	2.08949e-121
6.372759	2.0951e-121
6.372696	2.10071e-121
6.372633	2.10635e-121
6.372571	2.11199e-121
6.372508	2.11765e-121
6.372445	2.12333e-121
6.372383	2.12902e-121
6.372320	2.13473e-121
6.372258	2.14046e-121
6.372195	2.14619e-121
6.372132	2.15195e-121
6.372070	2.15772e-121
6.372007	2.1635e-121
6.371944	2.1693e-121
6.371882	2.17512e-121
6.371819	2.18095e-121
6.371756	2.1868e-121
6.371694	2.19266e-121
6.371631	2.19854e-121
6.371569	2.20443e-121
6.371506	2.21034e-121
6.371443	2.21627e-121
6.371381	2.22221e-121
6.371318	2.22817e-121
6.371255	2.23414e-121
6.371193	2.24013e-121
6.371130	2.24614e-121
6.371067	2.25216e-121
6.371005	2.2582e-121
6.370942	2.26425e-121
6.370879	2.27032e-121
6.370817	2.27641e-121
6.370754	2.28251e-121
6.370692	2.28863e-121
6.370629	2.29476e-121
6.370566	2.30092e-121
6.370504	2.30709e-121
6.370441	2.31327e-121
6.370378	2.31947e-121
6.370316	2.32569e-121
6.370253	2.33193e-121
6.370190	2.33818e-121
6.370128	2.34445e-121
6.370065	2.35073e-121
6.370003	2.35703e-121
6.369940	2.36335e-121
6.369877	2.36969e-121
6.369815	2.37604e-121
6.369752	2.38241e-121
6.369689	2.3888e-121
6.369627	2.3952e-121
6.369564	2.40163e-121
6.369501	2.40806e-121
6.369439	2.41452e-121
6.369376	2.42099e-121
6.369313	2.42748e-121
6.369251	2.43399e-121
6.369188	2.44052e-121
6.369126	2.44706e-121
6.369063	2.45362e-121
6.369000	2.4602e-121
6.368938	2.46679e-121
6.368875	2.47341e-121
6.368812	2.48004e-121
6.368750	2.48669e-121
6.368687	2.49335e-121
6.368624	2.50004e-121
6.368562	2.50674e-121
6.368499	2.51346e-121
6.368437	2.5202e-121
6.368374	2.52696e-121
6.368311	2.53373e-121
6.368249	2.54052e-121
6.368186	2.54734e-121
6.368123	2.55417e-121
6.368061	2.56101e-121
6.367998	2.56788e-121
6.367935	2.57476e-121
6.367873	2.58167e-121
6.367810	2.58859e-121
6.367748	2.59553e-121
6.367685	2.60249e-121
6.367622	2.60946e-121
6.367560	2.61646e-121
6.367497	2.62347e-121
6.367434	2.63051e-121
6.367372	2.63756e-121
6.367309	2.64463e-121
6.367246	2.65172e-121
6.367184	2.65883e-121
6.367121	2.66596e-121
6.367058	2.67311e-121
6.366996	2.68027e-121
6.366933	2.68746e-121
6.366871	2.69466e-121
6.366808	2.70189e-121
6.366745	2.70913e-121
6.366683	2.71639e-121
6.366620	2.72368e-121
6.366557	2.73098e-121
6.366495	2.7383e-121
6.366432	2.74564e-121
6.366369	2.753e-121
6.366307	2.76038e-121
6.366244	2.76778e-121
6.366182	2.7752e-121
6.366119	2.78264e-121
6.366056	2.7901e-121
6.365994	2.79758e-121
6.365931	2.80508e-121
6.365868	2.8126e-121
6.365806	2.82015e-121
6.365743	2.82771e-121
6.365680	2.83529e-121
6.365618	2.84289e-121
6.365555	2.85051e-121
6.365493	2.85815e-121
6.365430	2.86581e-121
6.365367	2.8735e-121
6.365305	2.8812e-121
6.365242	2.88893e-121
6.365179	2.89667e-121
6.365117	2.90444e-121
6.365054	2.91222e-121
6.364991	2.92003e-121
6.364929	2.92786e-121
6.364866	2.93571e-121
6.364803	2.94358e-121
6.364741	2.95147e-121
6.364678	2.95938e-121
6.364616	2.96732e-121
6.364553	2.97527e-121
6.364490	2.98325e-121
6.364428	2.99125e-121
6.364365	2.99927e-121
6.364302	3.00731e-121
6.364240	3.01537e-121
6.364177	3.02345e-121
6.364114	3.03156e-121
6.364052	3.03969e-121
6.363989	3.04784e-121
6.363927	3.05601e-121
6.363864	3.0642e-121
6.363801	3.07242e-121
6.363739	3.08065e-121
6.363676	3.08891e-121
6.363613	3.09719e-121
6.363551	3.1055e-121
6.363488	3.11382e-121
6.363425	3.12217e-121
6.363363	3.13054e-121
6.363300	3.13893e-121
6.363237	3.14735e-121
6.363175	3.15579e-121
6.363112	3.16425e-121
6.363050	3.17273e-121
6.362987	3.18124e-121
6.362924	3.18977e-121
6.362862	3.19832e-121
6.362799	3.20689e-121
6.362736	3.21549e-121
6.362674	3.22411e-121
6.362611	3.23275e-121
6.362548	3.24142e-121
6.362486	3.25011e-121
6.362423	3.25882e-121
6.362361	3.26756e-121
6.362298	3.27632e-121
6.362235	3.28511e-121
6.362173	3.29391e-121
6.362110	3.30274e-121
6.362047	3.3116e-121
6.361985	3.32048e-121
6.361922	3.32938e-121
6.361859	3.3383e-121
6.361797	3.34725e-121
6.361734	3.35623e-121
6.361672	3.36523e-121
6.361609	3.37425e-121
6.361546	3.38329e-121
6.361484	3.39236e-121
6.361421	3.40146e-121
6.361358	3.41058e-121
6.361296	3.41972e-121
6.361233	3.42889e-121
6.361170	3.43808e-121
6.361108	3.4473e-121
6.361045	3.45654e-121
6.360982	3.46581e-121
6.360920	3.4751e-121
6.360857	3.48442e-121
6.360795	3.49376e-121
6.360732	3.50313e-121
6.360669	3.51252e-121
6.360607	3.52193e-121
6.360544	3.53138e-121
6.360481	3.54084e-121
6.360419	3.55034e-121
6.360356	3.55986e-121
6.360293	3.5694e-121
6.360231	3.57897e-121
6.360168	3.58856e-121
6.360106	3.59818e-121
6.360043	3.60783e-121
6.359980	3.6175e-121
6.359918	3.6272e-121
6.359855	3.63693e-121
6.359792	3.64668e-121
6.359730	3.65645e-121
6.359667	3.66626e-121
6.359604	3.67609e-121
6.359542	3.68594e-121
6.359479	3.69582e-121
6.359417	3.70573e-121
6.359354	3.71567e-121
6.359291	3.72563e-121
6.359229	3.73562e-121
6.359166	3.74563e-121
6.359103	3.75567e-121
6.359041	3.76574e-121
6.358978	3.77584e-121
6.358915	3.78596e-121
6.358853	3.79611e-121
6.358790	3.80629e-121
6.358727	3.81649e-121
6.358665	3.82672e-121
6.358602	3.83698e-121
6.358540	3.84727e-121
6.358477	3.85758e-121
6.358414	3.86793e-121
6.358352	3.8783e-121
6.358289	3.88869e-121
6.358226	3.89912e-121
6.358164	3.90957e-121
6.358101	3.92005e-121
6.358038	3.93056e-121
6.357976	3.9411e-121
6.357913	3.95167e-121
6.357851	3.96226e-121
6.357788	3.97288e-121
6.357725	3.98354e-121
6.357663	3.99422e-121
6.357600	4.00492e-121
6.357537	4.01566e-121
6.357475	4.02643e-121
6.357412	4.03722e-121
6.357349	4.04805e-121
6.357287	4.0589e-121
6.357224	4.06978e-121
6.357161	4.08069e-121
6.357099	4.09163e-121
6.357036	4.1026e-121
6.356974	4.1136e-121
6.356911	4.12463e-121
6.356848	4.13569e-121
6.356786	4.14677e-121
6.356723	4.15789e-121
6.356660	4.16904e-121
6.356598	4.18021e-121
6.356535	4.19142e-121
6.356472	4.20266e-121
6.356410	4.21393e-121
6.356347	4.22522e-121
6.356285	4.23655e-121
6.356222	4.24791e-121
6.356159	4.2593e-121
6.356097	4.27072e-121
6.356034	4.28217e-121
6.355971	4.29365e-121
6.355909	4.30516e-121
6.355846	4.3167e-121
6.355783	4.32827e-121
6.355721	4.33988e-121
6.355658	4.35151e-121
6.355596	4.36318e-121
6.355533	4.37488e-121
6.355470	4.3866e-121
6.355408	4.39836e-121
6.355345	4.41016e-121
6.355282	4.42198e-121
6.355220	4.43383e-121
6.355157	4.44572e-121
6.355094	4.45764e-121
6.355032	4.46959e-121
6.354969	4.48157e-121
6.354906	4.49359e-121
6.354844	4.50564e-121
6.354781	4.51772e-121
6.354719	4.52983e-121
6.354656	4.54197e-121
6.354593	4.55415e-121
6.354531	4.56636e-121
6.354468	4.5786e-121
6.354405	4.59088e-121
6.354343	4.60318e-121
6.354280	4.61552e-121
6.354217	4.6279e-121
6.354155	4.64031e-121
6.354092	4.65275e-121
6.354030	4.66522e-121
6.353967	4.67773e-121
6.353904	4.69027e-121
6.353842	4.70284e-121
6.353779	4.71545e-121
6.353716	4.72809e-121
6.353654	4.74077e-121
6.353591	4.75348e-121
6.353528	4.76622e-121
6.353466	4.779e-121
6.353403	4.79181e-121
6.353341	4.80466e-121
6.353278	4.81754e-121
6.353215	4.83046e-121
6.353153	4.84341e-121
6.353090	4.85639e-121
6.353027	4.86941e-121
6.352965	4.88247e-121
6.352902	4.89556e-121
6.352839	4.90868e-121
6.352777	4.92184e-121
6.352714	4.93504e-121
6.352651	4.94827e-121
6.352589	4.96153e-121
6.352526	4.97483e-121
6.352464	4.98817e-121
6.352401	5.00154e-121
6.352338	5.01495e-121
6.352276	5.0284e-121
6.352213	5.04188e-121
6.352150	5.0554e-121
6.352088	5.06895e-121
6.352025	5.08254e-121
6.351962	5.09617e-121
6.351900	5.10983e-121
6.351837	5.12353e-121
6.351775	5.13726e-121
6.351712	5.15104e-121
6.351649	5.16485e-121
6.351587	5.17869e-121
6.351524	5.19258e-121
6.351461	5.2065e-121
6.351399	5.22046e-121
6.351336	5.23445e-121
6.351273	5.24849e-121
6.351211	5.26256e-121
6.351148	5.27667e-121
6.351085	5.29081e-121
6.351023	5.305e-121
6.350960	5.31922e-121
6.350898	5.33348e-121
6.350835	5.34778e-121
6.350772	5.36212e-121
6.350710	5.37649e-121
6.350647	5.39091e-121
6.350584	5.40536e-121
6.350522	5.41985e-121
6.350459	5.43438e-121
6.350396	5.44895e-121
6.350334	5.46356e-121
6.350271	5.47821e-121
6.350209	5.49289e-121
6.350146	5.50762e-121
6.350083	5.52238e-121
6.350021	5.53719e-121
6.349958	5.55203e-121
6.349895	5.56692e-121
6.349833	5.58184e-121
6.349770	5.59681e-121
6.349707	5.61181e-121
6.349645	5.62686e-121
6.349582	5.64194e-121
6.349520	5.65707e-121
6.349457	5.67224e-121
6.349394	5.68744e-121
6.349332	5.70269e-121
6.349269	5.71798e-121
6.349206	5.73331e-121
6.349144	5.74868e-121
6.349081	5.76409e-121
6.349018	5.77955e-121
6.348956	5.79504e-121
6.348893	5.81058e-121
6.348830	5.82615e-121
6.348768	5.84177e-121
6.348705	5.85744e-121
6.348643	5.87314e-121
6.348580	5.88889e-121
6.348517	5.90467e-121
6.348455	5.9205e-121
6.348392	5.93638e-121
6.348329	5.95229e-121
6.348267	5.96825e-121
6.348204	5.98425e-121
6.348141	6.00029e-121
6.348079	6.01638e-121
6.348016	6.03251e-121
6.347954	6.04868e-121
6.347891	6.0649e-121
6.347828	6.08116e-121
6.347766	6.09746e-121
6.347703	6.11381e-121
6.347640	6.1302e-121
6.347578	6.14663e-121
6.347515	6.16311e-121
6.347452	6.17964e-121
6.347390	6.1962e-121
6.347327	6.21282e-121
6.347264	6.22947e-121
6.347202	6.24617e-121
6.347139	6.26292e-121
6.347077	6.27971e-121
6.347014	6.29655e-121
6.346951	6.31343e-121
6.346889	6.33035e-121
6.346826	6.34732e-121
6.346763	6.36434e-121
6.346701	6.3814e-121
6.346638	6.39851e-121
6.346575	6.41567e-121
6.346513	6.43287e-121
6.346450	6.45011e-121
6.346388	6.4674e-121
6.346325	6.48474e-121
6.346262	6.50213e-121
6.346200	6.51956e-121
6.346137	6.53704e-121
6.346074	6.55457e-121
6.346012	6.57214e-121
6.345949	6.58976e-121
6.345886	6.60742e-121
6.345824	6.62514e-121
6.345761	6.6429e-121
6.345699	6.66071e-121
6.345636	6.67857e-121
6.345573	6.69647e-121
6.345511	6.71442e-121
6.345448	6.73243e-121
6.345385	6.75048e-121
6.345323	6.76857e-121
6.345260	6.78672e-121
6.345197	6.80491e-121
6.345135	6.82316e-121
6.345072	6.84145e-121
6.345009	6.85979e-121
6.344947	6.87818e-121
6.344884	6.89662e-121
6.344822	6.91511e-121
6.344759	6.93365e-121
6.344696	6.95224e-121
6.344634	6.97088e-121
6.344571	6.98957e-121
6.344508	7.00831e-121
6.344446	7.0271e-121
6.344383	7.04594e-121
6.344320	7.06483e-121
6.344258	7.08377e-121
6.344195	7.10276e-121
6.344133	7.1218e-121
6.344070	7.14089e-121
6.344007	7.16004e-121
6.343945	7.17923e-121
6.343882	7.19848e-121
6.343819	7.21778e-121
6.343757	7.23713e-121
6.343694	7.25653e-121
6.343631	7.27599e-121
6.343569	7.29549e-121
6.343506	7.31505e-121
6.343444	7.33466e-121
6.343381	7.35433e-121
6.343318	7.37404e-121
6.343256	7.39381e-121
6.343193	7.41364e-121
6.343130	7.43351e-121
6.343068	7.45344e-121
6.343005	7.47342e-121
6.342942	7.49346e-121
6.342880	7.51355e-121
6.342817	7.53369e-121
6.342754	7.55389e-121
6.342692	7.57414e-121
6.342629	7.59445e-121
6.342567	7.61481e-121
6.342504	7.63522e-121
6.342441	7.65569e-121
6.342379	7.67622e-121
6.342316	7.6968e-121
6.342253	7.71743e-121
6.342191	7.73812e-121
6.342128	7.75887e-121
6.342065	7.77967e-121
6.342003	7.80053e-121
6.341940	7.82144e-121
6.341878	7.84241e-121
6.341815	7.86343e-121
6.341752	7.88452e-121
6.341690	7.90565e-121
6.341627	7.92685e-121
6.341564	7.9481e-121
6.341502	7.96941e-121
6.341439	7.99077e-121
6.341376	8.0122e-121
6.341314	8.03368e-121
6.341251	8.05522e-121
6.341188	8.07681e-121
6.341126	8.09846e-121
6.341063	8.12018e-121
6.341001	8.14195e-121
6.340938	8.16377e-121
6.340875	8.18566e-121
6.340813	8.20761e-121
6.340750	8.22961e-121
6.340687	8.25167e-121
6.340625	8.2738e-121
6.340562	8.29598e-121
6.340499	8.31822e-121
6.340437	8.34052e-121
6.340374	8.36288e-121
6.340312	8.3853e-121
6.340249	8.40778e-121
6.340186	8.43032e-121
6.340124	8.45293e-121
6.340061	8.47559e-121
6.339998	8.49831e-121
6.339936	8.52109e-121
6.339873	8.54394e-121
6.339810	8.56684e-121
6.339748	8.58981e-121
6.339685	8.61284e-121
6.339623	8.63593e-121
6.339560	8.65908e-121
6.339497	8.6823e-121
6.339435	8.70558e-121
6.339372	8.72891e-121
6.339309	8.75232e-121
6.339247	8.77578e-121
6.339184	8.79931e-121
6.339121	8.8229e-121
6.339059	8.84655e-121
6.338996	8.87027e-121
6.338933	8.89405e-121
6.338871	8.9179e-121
6.338808	8.9418e-121
6.338746	8.96578e-121
6.338683	8.98981e-121
6.338620	9.01392e-121
6.338558	9.03808e-121
6.338495	9.06231e-121
6.338432	9.08661e-121
6.338370	9.11097e-121
6.338307	9.1354e-121
6.338244	9.15989e-121
6.338182	9.18444e-121
6.338119	9.20907e-121
6.338057	9.23376e-121
6.337994	9.25851e-121
6.337931	9.28333e-121
6.337869	9.30822e-121
6.337806	9.33318e-121
6.337743	9.3582e-121
6.337681	9.38329e-121
6.337618	9.40844e-121
6.337555	9.43367e-121
6.337493	9.45896e-121
6.337430	9.48432e-121
6.337368	9.50975e-121
6.337305	9.53524e-121
6.337242	9.5608e-121
6.337180	9.58644e-121
6.337117	9.61214e-121
6.337054	9.63791e-121
6.336992	9.66375e-121
6.336929	9.68965e-121
6.336866	9.71563e-121
6.336804	9.74168e-121
6.336741	9.7678e-121
6.336678	9.79398e-121
6.336616	9.82024e-121
6.336553	9.84657e-121
6.336491	9.87297e-121
6.336428	9.89944e-121
6.336365	9.92598e-121
6.336303	9.95259e-121
6.336240	9.97927e-121
6.336177	1.0006e-120
6.336115	1.00328e-120
6.336052	1.00597e-120
6.335989	1.00867e-120
6.335927	1.01138e-120
6.335864	1.01409e-120
6.335802	1.01681e-120
6.335739	1.01953e-120
6.335676	1.02227e-120
6.335614	1.02501e-120
6.335551	1.02775e-120
6.335488	1.03051e-120
6.335426	1.03327e-120
6.335363	1.03604e-120
6.335300	1.03882e-120
6.335238	1.0416e-120
6.335175	1.0444e-120
6.335112	1.0472e-120
6.335050	1.05e-120
6.334987	1.05282e-120
6.334925	1.05564e-120
6.334862	1.05847e-120
6.334799	1.06131e-120
6.334737	1.06416e-120
6.334674	1.06701e-120
6.334611	1.06987e-120
6.334549	1.07274e-120
6.334486	1.07561e-120
6.334423	1.0785e-120
6.334361	1.08139e-120
6.334298	1.08429e-120
6.334236	1.08719e-120
6.334173	1.09011e-120
6.334110	1.09303e-120
6.334048	1.09596e-120
6.333985	1.0989e-120
6.333922	1.10185e-120
6.333860	1.1048e-120
6.333797	1.10776e-120
6.333734	1.11073e-120
6.333672	1.11371e-120
6.333609	1.1167e-120
6.333547	1.11969e-120
6.333484	1.12269e-120
6.333421	1.1257e-120
6.333359	1.12872e-120
6.333296	1.13175e-120
6.333233	1.13478e-120
6.333171	1.13782e-120
6.333108	1.14087e-120
6.333045	1.14393e-120
6.332983	1.147e-120
6.332920	1.15007e-120
6.332857	1.15316e-120
6.332795	1.15625e-120
6.332732	1.15935e-120
6.332670	1.16246e-120
6.332607	1.16557e-120
6.332544	1.1687e-120
6.332482	1.17183e-120
6.332419	1.17497e-120
6.332356	1.17812e-120
6.332294	1.18128e-120
6.332231	1.18445e-120
6.332168	1.18762e-120
6.332106	1.19081e-120
6.332043	1.194e-120
6.331981	1.1972e-120
6.331918	1.20041e-120
6.331855	1.20363e-120
6.331793	1.20686e-120
6.331730	1.21009e-120
6.331667	1.21334e-120
6.331605	1.21659e-120
6.331542	1.21985e-120
6.331479	1.22312e-120
6.331417	1.2264e-120
6.331354	1.22969e-120
6.331292	1.23298e-120
6.331229	1.23629e-120
6.331166	1.2396e-120
6.331104	1.24293e-120
6.331041	1.24626e-120
6.330978	1.2496e-120
6.330916	1.25295e-120
6.330853	1.25631e-120
6.330790	1.25968e-120
6.330728	1.26306e-120
6.330665	1.26644e-120
6.330602	1.26984e-120
6.330540	1.27324e-120
6.330477	1.27666e-120
6.330415	1.28008e-120
6.330352	1.28351e-120
6.330289	1.28695e-120
6.330227	1.2904e-120
6.330164	1.29386e-120
6.330101	1.29733e-120
6.330039	1.30081e-120
6.329976	1.30429e-120
6.329913	1.30779e-120
6.329851	1.3113e-120
6.329788	1.31481e-120
6.329726	1.31834e-120
6.329663	1.32187e-120
6.329600	1.32542e-120
6.329538	1.32897e-120
6.329475	1.33253e-120
6.329412	1.33611e-120
6.329350	1.33969e-120
6.329287	1.34328e-120
6.329224	1.34688e-120
6.329162	1.35049e-120
6.329099	1.35411e-120
6.329036	1.35774e-120
6.328974	1.36138e-120
6.328911	1.36503e-120
6.328849	1.36869e-120
6.328786	1.37236e-120
6.328723	1.37604e-120
6.328661	1.37973e-120
6.328598	1.38343e-120
6.328535	1.38714e-120
6.328473	1.39086e-120
6.328410	1.39458e-120
6.328347	1.39832e-120
6.328285	1.40207e-120
6.328222	1.40583e-120
6.328160	1.4096e-120
6.328097	1.41338e-120
6.328034	1.41717e-120
6.327972	1.42097e-120
6.327909	1.42478e-120
6.327846	1.4286e-120
6.327784	1.43243e-120
6.327721	1.43627e-120
6.327658	1.44012e-120
6.327596	1.44398e-120
6.327533	1.44785e-120
6.327471	1.45173e-120
6.327408	1.45562e-120
6.327345	1.45953e-120
6.327283	1.46344e-120
6.327220	1.46736e-120
6.327157	1.4713e-120
6.327095	1.47524e-120
6.327032	1.4792e-120
6.326969	1.48316e-120
6.326907	1.48714e-120
6.326844	1.49113e-120
6.326781	1.49512e-120
6.326719	1.49913e-120
6.326656	1.50315e-120
6.326594	1.50718e-120
6.326531	1.51122e-120
6.326468	1.51527e-120
6.326406	1.51934e-120
6.326343	1.52341e-120
6.326280	1.52749e-120
6.326218	1.53159e-120
6.326155	1.53569e-120
6.326092	1.53981e-120
6.326030	1.54394e-120
6.325967	1.54808e-120
6.325905	1.55223e-120
6.325842	1.55639e-120
6.325779	1.56056e-120
6.325717	1.56475e-120
6.325654	1.56894e-120
6.325591	1.57315e-120
6.325529	1.57737e-120
6.325466	1.58159e-120
6.325403	1.58583e-120
6.325341	1.59009e-120
6.325278	1.59435e-120
6.325216	1.59862e-120
6.325153	1.60291e-120
6.325090	1.60721e-120
6.325028	1.61152e-120
6.324965	1.61584e-120
6.324902	1.62017e-120
6.324840	1.62451e-120
6.324777	1.62887e-120
6.324714	1.63323e-120
6.324652	1.63761e-120
6.324589	1.642e-120
6.324526	1.6464e-120
6.324464	1.65082e-120
6.324401	1.65524e-120
6.324339	1.65968e-120
6.324276	1.66413e-120
6.324213	1.66859e-120
6.324151	1.67307e-120
6.324088	1.67755e-120
6.324025	1.68205e-120
6.323963	1.68656e-120
6.323900	1.69108e-120
6.323837	1.69561e-120
6.323775	1.70016e-120
6.323712	1.70472e-120
6.323650	1.70929e-120
6.323587	1.71387e-120
6.323524	1.71847e-120
6.323462	1.72307e-120
6.323399	1.72769e-120
6.323336	1.73232e-120
6.323274	1.73697e-120
6.323211	1.74163e-120
6.323148	1.74629e-120
6.323086	1.75098e-120
6.323023	1.75567e-120
6.322960	1.76038e-120
6.322898	1.7651e-120
6.322835	1.76983e-120
6.322773	1.77457e-120
6.322710	1.77933e-120
6.322647	1.7841e-120
6.322585	1.78889e-120
6.322522	1.79368e-120
6.322459	1.79849e-120
6.322397	1.80331e-120
6.322334	1.80815e-120
6.322271	1.81299e-120
6.322209	1.81785e-120
6.322146	1.82273e-120
6.322084	1.82761e-120
6.322021	1.83251e-120
6.321958	1.83743e-120
6.321896	1.84235e-120
6.321833	1.84729e-120
6.321770	1.85225e-120
6.321708	1.85721e-120
6.321645	1.86219e-120
6.321582	1.86718e-120
6.321520	1.87219e-120
6.321457	1.87721e-120
6.321395	1.88224e-120
6.321332	1.88729e-120
6.321269	1.89235e-120
6.321207	1.89742e-120
6.321144	1.90251e-120
6.321081	1.90761e-120
6.321019	1.91272e-120
6.320956	1.91785e-120
6.320893	1.92299e-120
6.320831	1.92815e-120
6.320768	1.93332e-120
6.320705	1.9385e-120
6.320643	1.9437e-120
6.320580	1.94891e-120
6.320518	1.95413e-120
6.320455	1.95937e-120
6.320392	1.96462e-120
6.320330	1.96989e-120
6.320267	1.97517e-120
6.320204	1.98047e-120
6.320142	1.98578e-120
6.320079	1.9911e-120
6.320016	1.99644e-120
6.319954	2.00179e-120
6.319891	2.00716e-120
6.319829	2.01254e-120
6.319766	2.01793e-120
6.319703	2.02334e-120
6.319641	2.02877e-120
6.319578	2.03421e-120
6.319515	2.03966e-120
6.319453	2.04513e-120
6.319390	2.05061e-120
6.319327	2.05611e-120
6.319265	2.06162e-120
6.319202	2.06715e-120
6.319139	2.07269e-120
6.319077	2.07825e-120
6.319014	2.08382e-120
6.318952	2.08941e-120
6.318889	2.09501e-120
6.318826	2.10063e-120
6.318764	2.10626e-120
6.318701	2.1119e-120
6.318638	2.11757e-120
6.318576	2.12324e-120
6.318513	2.12894e-120
6.318450	2.13464e-120
6.318388	2.14037e-120
6.318325	2.1461e-120
6.318263	2.15186e-120
6.318200	2.15763e-120
6.318137	2.16341e-120
6.318075	2.16921e-120
6.318012	2.17503e-120
6.317949	2.18086e-120
6.317887	2.18671e-120
6.317824	2.19257e-120
6.317761	2.19845e-120
6.317699	2.20434e-120
6.317636	2.21025e-120
6.317574	2.21618e-120
6.317511	2.22212e-120
6.317448	2.22807e-120
6.317386	2.23405e-120
6.317323	2.24004e-120
6.317260	2.24604e-120
6.317198	2.25206e-120
6.317135	2.2581e-120
6.317072	2.26416e-120
6.317010	2.27023e-120
6.316947	2.27631e-120
6.316884	2.28241e-120
6.316822	2.28853e-120
6.316759	2.29467e-120
6.316697	2.30082e-120
6.316634	2.30699e-120
6.316571	2.31317e-120
6.316509	2.31938e-120
6.316446	2.32559e-120
6.316383	2.33183e-120
6.316321	2.33808e-120
6.316258	2.34435e-120
6.316195	2.35063e-120
6.316133	2.35694e-120
6.316070	2.36325e-120
6.316008	2.36959e-120
6.315945	2.37594e-120
6.315882	2.38231e-120
6.315820	2.3887e-120
6.315757	2.3951e-120
6.315694	2.40153e-120
6.315632	2.40796e-120
6.315569	2.41442e-120
6.315506	2.42089e-120
6.315444	2.42738e-120
6.315381	2.43389e-120
6.315319	2.44042e-120
6.315256	2.44696e-120
6.315193	2.45352e-120
6.315131	2.4601e-120
6.315068	2.46669e-120
6.315005	2.4733e-120
6.314943	2.47994e-120
6.314880	2.48658e-120
6.314817	2.49325e-120
6.314755	2.49994e-120
6.314692	2.50664e-120
6.314629	2.51336e-120
6.314567	2.5201e-120
6.314504	2.52685e-120
6.314442	2.53363e-120
6.314379	2.54042e-120
6.314316	2.54723e-120
6.314254	2.55406e-120
6.314191	2.56091e-120
6.314128	2.56777e-120
6.314066	2.57466e-120
6.314003	2.58156e-120
6.313940	2.58848e-120
6.313878	2.59542e-120
6.313815	2.60238e-120
6.313753	2.60935e-120
6.313690	2.61635e-120
6.313627	2.62336e-120
6.313565	2.6304e-120
6.313502	2.63745e-120
6.313439	2.64452e-120
6.313377	2.65161e-120
6.313314	2.65872e-120
6.313251	2.66585e-120
6.313189	2.67299e-120
6.313126	2.68016e-120
6.313063	2.68735e-120
6.313001	2.69455e-120
6.312938	2.70177e-120
6.312876	2.70902e-120
6.312813	2.71628e-120
6.312750	2.72356e-120
6.312688	2.73086e-120
6.312625	2.73819e-120
6.312562	2.74553e-120
6.312500	2.75289e-120
6.312437	2.76027e-120
6.312374	2.76767e-120
6.312312	2.77509e-120
6.312249	2.78253e-120
6.312187	2.78999e-120
6.312124	2.79747e-120
6.312061	2.80497e-120
6.311999	2.81249e-120
6.311936	2.82003e-120
6.311873	2.82759e-120
6.311811	2.83517e-120
6.311748	2.84277e-120
6.311685	2.85039e-120
6.311623	2.85803e-120
6.311560	2.8657e-120
6.311498	2.87338e-120
6.311435	2.88108e-120
6.311372	2.88881e-120
6.311310	2.89655e-120
6.311247	2.90432e-120
6.311184	2.9121e-120
6.311122	2.91991e-120
6.311059	2.92774e-120
6.310996	2.93559e-120
6.310934	2.94346e-120
6.310871	2.95135e-120
6.310808	2.95926e-120
6.310746	2.96719e-120
6.310683	2.97515e-120
6.310621	2.98313e-120
6.310558	2.99112e-120
6.310495	2.99914e-120
6.310433	3.00718e-120
6.310370	3.01525e-120
6.310307	3.02333e-120
6.310245	3.03143e-120
6.310182	3.03956e-120
6.310119	3.04771e-120
6.310057	3.05588e-120
6.309994	3.06407e-120
6.309932	3.07229e-120
6.309869	3.08053e-120
6.309806	3.08878e-120
6.309744	3.09707e-120
6.309681	3.10537e-120
6.309618	3.11369e-120
6.309556	3.12204e-120
6.309493	3.13041e-120
6.309430	3.1388e-120
6.309368	3.14722e-120
6.309305	3.15566e-120
6.309243	3.16412e-120
6.309180	3.1726e-120
6.309117	3.18111e-120
6.309055	3.18963e-120
6.308992	3.19818e-120
6.308929	3.20676e-120
6.308867	3.21536e-120
6.308804	3.22398e-120
6.308741	3.23262e-120
6.308679	3.24129e-120
6.308616	3.24998e-120
6.308553	3.25869e-120
6.308491	3.26743e-120
6.308428	3.27619e-120
6.308366	3.28497e-120
6.308303	3.29378e-120
6.308240	3.30261e-120
6.308178	3.31146e-120
6.308115	3.32034e-120
6.308052	3.32924e-120
6.307990	3.33817e-120
6.307927	3.34712e-120
6.307864	3.35609e-120
6.307802	3.36509e-120
6.307739	3.37411e-120
6.307677	3.38315e-120
6.307614	3.39222e-120
6.307551	3.40132e-120
6.307489	3.41044e-120
6.307426	3.41958e-120
6.307363	3.42875e-120
6.307301	3.43794e-120
6.307238	3.44716e-120
6.307175	3.4564e-120
6.307113	3.46567e-120
6.307050	3.47496e-120
6.306987	3.48427e-120
6.306925	3.49361e-120
6.306862	3.50298e-120
6.306800	3.51237e-120
6.306737	3.52179e-120
6.306674	3.53123e-120
6.306612	3.5407e-120
6.306549	3.55019e-120
6.306486	3.55971e-120
6.306424	3.56925e-120
6.306361	3.57882e-120
6.306298	3.58841e-120
6.306236	3.59804e-120
6.306173	3.60768e-120
6.306111	3.61735e-120
6.306048	3.62705e-120
6.305985	3.63678e-120
6.305923	3.64653e-120
6.305860	3.6563e-120
6.305797	3.6661e-120
6.305735	3.67593e-120
6.305672	3.68579e-120
6.305609	3.69567e-120
6.305547	3.70558e-120
6.305484	3.71551e-120
6.305422	3.72547e-120
6.305359	3.73546e-120
6.305296	3.74548e-120
6.305234	3.75552e-120
6.305171	3.76559e-120
6.305108	3.77568e-120
6.305046	3.7858e-120
6.304983	3.79595e-120
6.304920	3.80613e-120
6.304858	3.81633e-120
6.304795	3.82657e-120
6.304732	3.83682e-120
6.304670	3.84711e-120
6.304607	3.85742e-120
6.304545	3.86777e-120
6.304482	3.87814e-120
6.304419	3.88853e-120
6.304357	3.89896e-120
6.304294	3.90941e-120
6.304231	3.91989e-120
6.304169	3.9304e-120
6.304106	3.94094e-120
6.304043	3.9515e-120
6.303981	3.9621e-120
6.303918	3.97272e-120
6.303856	3.98337e-120
6.303793	3.99405e-120
6.303730	4.00476e-120
6.303668	4.01549e-120
6.303605	4.02626e-120
6.303542	4.03705e-120
6.303480	4.04788e-120
6.303417	4.05873e-120
6.303354	4.06961e-120
6.303292	4.08052e-120
6.303229	4.09146e-120
6.303167	4.10243e-120
6.303104	4.11343e-120
6.303041	4.12446e-120
6.302979	4.13551e-120
6.302916	4.1466e-120
6.302853	4.15772e-120
6.302791	4.16886e-120
6.302728	4.18004e-120
6.302665	4.19125e-120
6.302603	4.20248e-120
6.302540	4.21375e-120
6.302477	4.22505e-120
6.302415	4.23637e-120
6.302352	4.24773e-120
6.302290	4.25912e-120
6.302227	4.27054e-120
6.302164	4.28199e-120
6.302102	4.29347e-120
6.302039	4.30498e-120
6.301976	4.31652e-120
6.301914	4.32809e-120
6.301851	4.3397e-120
6.301788	4.35133e-120
6.301726	4.363e-120
6.301663	4.37469e-120
6.301601	4.38642e-120
6.301538	4.39818e-120
6.301475	4.40997e-120
6.301413	4.4218e-120
6.301350	4.43365e-120
6.301287	4.44554e-120
6.301225	4.45746e-120
6.301162	4.46941e-120
6.301099	4.48139e-120
6.301037	4.4934e-120
6.300974	4.50545e-120
6.300911	4.51753e-120
6.300849	4.52964e-120
6.300786	4.54178e-120
6.300724	4.55396e-120
6.300661	4.56617e-120
6.300598	4.57841e-120
6.300536	4.59068e-120
6.300473	4.60299e-120
6.300410	4.61533e-120
6.300348	4.62771e-120
6.300285	4.64011e-120
6.300222	4.65255e-120
6.300160	4.66503e-120
6.300097	4.67753e-120
6.300035	4.69007e-120
6.299972	4.70265e-120
6.299909	4.71525e-120
6.299847	4.7279e-120
6.299784	4.74057e-120
6.299721	4.75328e-120
6.299659	4.76602e-120
6.299596	4.7788e-120
6.299533	4.79161e-120
6.299471	4.80446e-120
6.299408	4.81734e-120
6.299346	4.83026e-120
6.299283	4.84321e-120
6.299220	4.85619e-120
6.299158	4.86921e-120
6.299095	4.88226e-120
6.299032	4.89535e-120
6.298970	4.90848e-120
6.298907	4.92164e-120
6.298844	4.93483e-120
6.298782	4.94806e-120
6.298719	4.96133e-120
6.298656	4.97463e-120
6.298594	4.98796e-120
6.298531	5.00134e-120
6.298469	5.01475e-120
6.298406	5.02819e-120
6.298343	5.04167e-120
6.298281	5.05519e-120
6.298218	5.06874e-120
6.298155	5.08233e-120
6.298093	5.09595e-120
6.298030	5.10962e-120
6.297967	5.12331e-120
6.297905	5.13705e-120
6.297842	5.15082e-120
6.297780	5.16463e-120
6.297717	5.17848e-120
6.297654	5.19236e-120
6.297592	5.20628e-120
6.297529	5.22024e-120
6.297466	5.23423e-120
6.297404	5.24827e-120
6.297341	5.26234e-120
6.297278	5.27645e-120
6.297216	5.29059e-120
6.297153	5.30478e-120
6.297091	5.319e-120
6.297028	5.33326e-120
6.296965	5.34756e-120
6.296903	5.36189e-120
6.296840	5.37627e-120
6.296777	5.39068e-120
6.296715	5.40513e-120
6.296652	5.41962e-120
6.296589	5.43415e-120
6.296527	5.44872e-120
6.296464	5.46333e-120
6.296401	5.47798e-120
6.296339	5.49266e-120
6.296276	5.50739e-120
6.296214	5.52215e-120
6.296151	5.53696e-120
6.296088	5.5518e-120
6.296026	5.56669e-120
6.295963	5.58161e-120
6.295900	5.59658e-120
6.295838	5.61158e-120
6.295775	5.62662e-120
6.295712	5.64171e-120
6.295650	5.65683e-120
6.295587	5.672e-120
6.295525	5.68721e-120
6.295462	5.70245e-120
6.295399	5.71774e-120
6.295337	5.73307e-120
6.295274	5.74844e-120
6.295211	5.76385e-120
6.295149	5.77931e-120
6.295086	5.7948e-120
6.295023	5.81034e-120
6.294961	5.82591e-120
6.294898	5.84153e-120
6.294835	5.85719e-120
6.294773	5.8729e-120
6.294710	5.88864e-120
6.294648	5.90443e-120
6.294585	5.92026e-120
6.294522	5.93613e-120
6.294460	5.95204e-120
6.294397	5.968e-120
6.294334	5.984e-120
6.294272	6.00004e-120
6.294209	6.01613e-120
6.294146	6.03226e-120
6.294084	6.04843e-120
6.294021	6.06465e-120
6.293959	6.08091e-120
6.293896	6.09721e-120
6.293833	6.11356e-120
6.293771	6.12995e-120
6.293708	6.14638e-120
6.293645	6.16286e-120
6.293583	6.17938e-120
6.293520	6.19595e-120
6.293457	6.21256e-120
6.293395	6.22921e-120
6.293332	6.24591e-120
6.293270	6.26266e-120
6.293207	6.27945e-120
6.293144	6.29628e-120
6.293082	6.31316e-120
6.293019	6.33009e-120
6.292956	6.34706e-120
6.292894	6.36408e-120
6.292831	6.38114e-120
6.292768	6.39825e-120
6.292706	6.4154e-120
6.292643	6.4326e-120
6.292580	6.44984e-120
6.292518	6.46714e-120
6.292455	6.48447e-120
6.292393	6.50186e-120
6.292330	6.51929e-120
6.292267	6.53677e-120
6.292205	6.55429e-120
6.292142	6.57186e-120
6.292079	6.58948e-120
6.292017	6.60715e-120
6.291954	6.62486e-120
6.291891	6.64262e-120
6.291829	6.66043e-120
6.291766	6.67829e-120
6.291704	6.69619e-120
6.291641	6.71415e-120
6.291578	6.73215e-120
6.291516	6.75019e-120
6.291453	6.76829e-120
6.291390	6.78644e-120
6.291328	6.80463e-120
6.291265	6.82287e-120
6.291202	6.84117e-120
6.291140	6.85951e-120
6.291077	6.8779e-120
6.291015	6.89634e-120
6.290952	6.91483e-120
6.290889	6.93336e-120
6.290827	6.95195e-120
6.290764	6.97059e-120
6.290701	6.98928e-120
6.290639	7.00802e-120
6.290576	7.0268e-120
6.290513	7.04564e-120
6.290451	7.06453e-120
6.290388	7.08347e-120
6.290325	7.10246e-120
6.290263	7.1215e-120
6.290200	7.1406e-120
6.290138	7.15974e-120
6.290075	7.17893e-120
6.290012	7.19818e-120
6.289950	7.21748e-120
6.289887	7.23683e-120
6.289824	7.25623e-120
6.289762	7.27568e-120
6.289699	7.29519e-120
6.289636	7.31475e-120
6.289574	7.33436e-120
6.289511	7.35402e-120
6.289449	7.37374e-120
6.289386	7.39351e-120
6.289323	7.41333e-120
6.289261	7.4332e-120
6.289198	7.45313e-120
6.289135	7.47311e-120
6.289073	7.49315e-120
6.289010	7.51324e-120
6.288947	7.53338e-120
6.288885	7.55358e-120
6.288822	7.57383e-120
6.288759	7.59413e-120
6.288697	7.61449e-120
6.288634	7.63491e-120
6.288572	7.65538e-120
6.288509	7.6759e-120
6.288446	7.69648e-120
6.288384	7.71711e-120
6.288321	7.7378e-120
6.288258	7.75855e-120
6.288196	7.77935e-120
6.288133	7.8002e-120
6.288070	7.82111e-120
6.288008	7.84208e-120
6.287945	7.86311e-120
6.287883	7.88419e-120
6.287820	7.90532e-120
6.287757	7.92652e-120
6.287695	7.94777e-120
6.287632	7.96908e-120
6.287569	7.99044e-120
6.287507	8.01186e-120
6.287444	8.03334e-120
6.287381	8.05488e-120
6.287319	8.07648e-120
6.287256	8.09813e-120
6.287194	8.11984e-120
6.287131	8.14161e-120
6.287068	8.16344e-120
6.287006	8.18532e-120
6.286943	8.20727e-120
6.286880	8.22927e-120
6.286818	8.25133e-120
6.286755	8.27345e-120
6.286692	8.29563e-120
6.286630	8.31787e-120
6.286567	8.34017e-120
6.286504	8.36253e-120
6.286442	8.38495e-120
6.286379	8.40743e-120
6.286317	8.42997e-120
6.286254	8.45257e-120
6.286191	8.47523e-120
6.286129	8.49796e-120
6.286066	8.52074e-120
6.286003	8.54358e-120
6.285941	8.56649e-120
6.285878	8.58945e-120
6.285815	8.61248e-120
6.285753	8.63557e-120
6.285690	8.65872e-120
6.285628	8.68194e-120
6.285565	8.70521e-120
6.285502	8.72855e-120
6.285440	8.75195e-120
6.285377	8.77542e-120
6.285314	8.79894e-120
6.285252	8.82253e-120
6.285189	8.84619e-120
6.285126	8.8699e-120
6.285064	8.89368e-120
6.285001	8.91753e-120
6.284938	8.94143e-120
6.284876	8.9654e-120
6.284813	8.98944e-120
6.284751	9.01354e-120
6.284688	9.03771e-120
6.284625	9.06194e-120
6.284563	9.08623e-120
6.284500	9.11059e-120
6.284437	9.13502e-120
6.284375	9.15951e-120
6.284312	9.18406e-120
6.284249	9.20868e-120
6.284187	9.23337e-120
6.284124	9.25813e-120
6.284062	9.28295e-120
6.283999	9.30783e-120
6.283936	9.33279e-120
6.283874	9.35781e-120
6.283811	9.3829e-120
6.283748	9.40805e-120
6.283686	9.43328e-120
6.283623	9.45857e-120
6.283560	9.48392e-120
6.283498	9.50935e-120
6.283435	9.53484e-120
6.283373	9.56041e-120
6.283310	9.58604e-120
6.283247	9.61174e-120
6.283185	9.63751e-120
6.283122	9.66334e-120
6.283059	9.68925e-120
6.282997	9.71523e-120
6.282934	9.74127e-120
6.282871	9.76739e-120
6.282809	9.79358e-120
6.282746	9.81983e-120
6.282683	9.84616e-120
6.282621	9.87256e-120
6.282558	9.89902e-120
6.282496	9.92556e-120
6.282433	9.95217e-120
6.282370	9.97885e-120
6.282308	1.00056e-119
6.282245	1.00324e-119
6.282182	1.00593e-119
6.282120	1.00863e-119
6.282057	1.01133e-119
6.281994	1.01405e-119
6.281932	1.01676e-119
6.281869	1.01949e-119
6.281807	1.02222e-119
6.281744	1.02496e-119
6.281681	1.02771e-119
6.281619	1.03047e-119
6.281556	1.03323e-119
6.281493	1.036e-119
6.281431	1.03878e-119
6.281368	1.04156e-119
6.281305	1.04435e-119
6.281243	1.04715e-119
6.281180	1.04996e-119
6.281118	1.05278e-119
6.281055	1.0556e-119
6.280992	1.05843e-119
6.280930	1.06127e-119
6.280867	1.06411e-119
6.280804	1.06696e-119
6.280742	1.06982e-119
6.280679	1.07269e-119
6.280616	1.07557e-119
6.280554	1.07845e-119
6.280491	1.08134e-119
6.280428	1.08424e-119
6.280366	1.08715e-119
6.280303	1.09006e-119
6.280241	1.09299e-119
6.280178	1.09592e-119
6.280115	1.09885e-119
6.280053	1.1018e-119
6.279990	1.10475e-119
6.279927	1.10772e-119
6.279865	1.11069e-119
6.279802	1.11366e-119
6.279739	1.11665e-119
6.279677	1.11964e-119
6.279614	1.12265e-119
6.279552	1.12566e-119
6.279489	1.12867e-119
6.279426	1.1317e-119
6.279364	1.13473e-119
6.279301	1.13778e-119
6.279238	1.14083e-119
6.279176	1.14388e-119
6.279113	1.14695e-119
6.279050	1.15003e-119
6.278988	1.15311e-119
6.278925	1.1562e-119
6.278862	1.1593e-119
6.278800	1.16241e-119
6.278737	1.16552e-119
6.278675	1.16865e-119
6.278612	1.17178e-119
6.278549	1.17492e-119
6.278487	1.17807e-119
6.278424	1.18123e-119
6.278361	1.1844e-119
6.278299	1.18757e-119
6.278236	1.19076e-119
6.278173	1.19395e-119
6.278111	1.19715e-119
6.278048	1.20036e-119
6.277986	1.20358e-119
6.277923	1.20681e-119
6.277860	1.21004e-119
6.277798	1.21329e-119
6.277735	1.21654e-119
6.277672	1.2198e-119
6.277610	1.22307e-119
6.277547	1.22635e-119
6.277484	1.22964e-119
6.277422	1.23293e-119
6.277359	1.23624e-119
6.277297	1.23955e-119
6.277234	1.24288e-119
6.277171	1.24621e-119
6.277109	1.24955e-119
6.277046	1.2529e-119
6.276983	1.25626e-119
6.276921	1.25963e-119
6.276858	1.263e-119
6.276795	1.26639e-119
6.276733	1.26978e-119
6.276670	1.27319e-119
6.276607	1.2766e-119
6.276545	1.28002e-119
6.276482	1.28346e-119
6.276420	1.2869e-119
6.276357	1.29035e-119
6.276294	1.29381e-119
6.276232	1.29728e-119
6.276169	1.30075e-119
6.276106	1.30424e-119
6.276044	1.30774e-119
6.275981	1.31124e-119
6.275918	1.31476e-119
6.275856	1.31828e-119
6.275793	1.32182e-119
6.275731	1.32536e-119
6.275668	1.32891e-119
6.275605	1.33248e-119
6.275543	1.33605e-119
6.275480	1.33963e-119
6.275417	1.34322e-119
6.275355	1.34682e-119
6.275292	1.35043e-119
6.275229	1.35406e-119
6.275167	1.35769e-119
6.275104	1.36133e-119
6.275042	1.36498e-119
6.274979	1.36863e-119
6.274916	1.3723e-119
6.274854	1.37598e-119
6.274791	1.37967e-119
6.274728	1.38337e-119
6.274666	1.38708e-119
6.274603	1.3908e-119
6.274540	1.39453e-119
6.274478	1.39827e-119
6.274415	1.40201e-119
6.274352	1.40577e-119
6.274290	1.40954e-119
6.274227	1.41332e-119
6.274165	1.41711e-119
6.274102	1.42091e-119
6.274039	1.42472e-119
6.273977	1.42854e-119
6.273914	1.43237e-119
6.273851	1.43621e-119
6.273789	1.44006e-119
6.273726	1.44392e-119
6.273663	1.44779e-119
6.273601	1.45167e-119
6.273538	1.45556e-119
6.273476	1.45947e-119
6.273413	1.46338e-119
6.273350	1.4673e-119
6.273288	1.47124e-119
6.273225	1.47518e-119
6.273162	1.47914e-119
6.273100	1.4831e-119
6.273037	1.48708e-119
6.272974	1.49106e-119
6.272912	1.49506e-119
6.272849	1.49907e-119
6.272786	1.50309e-119
6.272724	1.50712e-119
6.272661	1.51116e-119
6.272599	1.51521e-119
6.272536	1.51927e-119
6.272473	1.52335e-119
6.272411	1.52743e-119
6.272348	1.53152e-119
6.272285	1.53563e-119
6.272223	1.53975e-119
6.272160	1.54388e-119
6.272097	1.54801e-119
6.272035	1.55216e-119
6.271972	1.55633e-119
6.271910	1.5605e-119
6.271847	1.56468e-119
6.271784	1.56888e-119
6.271722	1.57308e-119
6.271659	1.5773e-119
6.271596	1.58153e-119
6.271534	1.58577e-119
6.271471	1.59002e-119
6.271408	1.59428e-119
6.271346	1.59856e-119
6.271283	1.60284e-119
6.271221	1.60714e-119
6.271158	1.61145e-119
6.271095	1.61577e-119
6.271033	1.6201e-119
6.270970	1.62444e-119
6.270907	1.6288e-119
6.270845	1.63317e-119
6.270782	1.63754e-119
6.270719	1.64193e-119
6.270657	1.64634e-119
6.270594	1.65075e-119
6.270531	1.65518e-119
6.270469	1.65961e-119
6.270406	1.66406e-119
6.270344	1.66852e-119
6.270281	1.673e-119
6.270218	1.67748e-119
6.270156	1.68198e-119
6.270093	1.68649e-119
6.270030	1.69101e-119
6.269968	1.69554e-119
6.269905	1.70009e-119
6.269842	1.70465e-119
6.269780	1.70922e-119
6.269717	1.7138e-119
6.269655	1.71839e-119
6.269592	1.723e-119
6.269529	1.72762e-119
6.269467	1.73225e-119
6.269404	1.7369e-119
6.269341	1.74155e-119
6.269279	1.74622e-119
6.269216	1.7509e-119
6.269153	1.7556e-119
6.269091	1.7603e-119
6.269028	1.76502e-119
6.268966	1.76976e-119
6.268903	1.7745e-119
6.268840	1.77926e-119
6.268778	1.78403e-119
6.268715	1.78881e-119
6.268652	1.79361e-119
6.268590	1.79842e-119
6.268527	1.80324e-119
6.268464	1.80807e-119
6.268402	1.81292e-119
6.268339	1.81778e-119
6.268276	1.82265e-119
6.268214	1.82754e-119
6.268151	1.83244e-119
6.268089	1.83735e-119
6.268026	1.84228e-119
6.267963	1.84722e-119
6.267901	1.85217e-119
6.267838	1.85713e-119
6.267775	1.86211e-119
6.267713	1.86711e-119
6.267650	1.87211e-119
6.267587	1.87713e-119
6.267525	1.88216e-119
6.267462	1.88721e-119
6.267400	1.89227e-119
6.267337	1.89734e-119
6.267274	1.90243e-119
6.267212	1.90753e-119
6.267149	1.91264e-119
6.267086	1.91777e-119
6.267024	1.92291e-119
6.266961	1.92807e-119
6.266898	1.93324e-119
6.266836	1.93842e-119
6.266773	1.94362e-119
6.266710	1.94883e-119
6.266648	1.95405e-119
6.266585	1.95929e-119
6.266523	1.96454e-119
6.266460	1.96981e-119
6.266397	1.97509e-119
6.266335	1.98039e-119
6.266272	1.98569e-119
6.266209	1.99102e-119
6.266147	1.99636e-119
6.266084	2.00171e-119
6.266021	2.00707e-119
6.265959	2.01246e-119
6.265896	2.01785e-119
6.265834	2.02326e-119
6.265771	2.02869e-119
6.265708	2.03412e-119
6.265646	2.03958e-119
6.265583	2.04505e-119
6.265520	2.05053e-119
6.265458	2.05603e-119
6.265395	2.06154e-119
6.265332	2.06706e-119
6.265270	2.07261e-119
6.265207	2.07816e-119
6.265145	2.08373e-119
6.265082	2.08932e-119
6.265019	2.09492e-119
6.264957	2.10054e-119
6.264894	2.10617e-119
6.264831	2.11182e-119
6.264769	2.11748e-119
6.264706	2.12316e-119
6.264643	2.12885e-119
6.264581	2.13455e-119
6.264518	2.14028e-119
6.264455	2.14602e-119
6.264393	2.15177e-119
6.264330	2.15754e-119
6.264268	2.16332e-119
6.264205	2.16912e-119
6.264142	2.17494e-119
6.264080	2.18077e-119
6.264017	2.18661e-119
6.263954	2.19248e-119
6.263892	2.19835e-119
6.263829	2.20425e-119
6.263766	2.21016e-119
6.263704	2.21608e-119
6.263641	2.22202e-119
6.263579	2.22798e-119
6.263516	2.23395e-119
6.263453	2.23994e-119
6.263391	2.24595e-119
6.263328	2.25197e-119
6.263265	2.25801e-119
6.263203	2.26406e-119
6.263140	2.27013e-119
6.263077	2.27622e-119
6.263015	2.28232e-119
6.262952	2.28844e-119
6.262890	2.29457e-119
6.262827	2.30073e-119
6.262764	2.30689e-119
6.262702	2.31308e-119
6.262639	2.31928e-119
6.262576	2.3255e-119
6.262514	2.33173e-119
6.262451	2.33798e-119
6.262388	2.34425e-119
6.262326	2.35054e-119
6.262263	2.35684e-119
6.262200	2.36316e-119
6.262138	2.36949e-119
6.262075	2.37584e-119
6.262013	2.38221e-119
6.261950	2.3886e-119
6.261887	2.395e-119
6.261825	2.40143e-119
6.261762	2.40786e-119
6.261699	2.41432e-119
6.261637	2.42079e-119
6.261574	2.42728e-119
6.261511	2.43379e-119
6.261449	2.44031e-119
6.261386	2.44686e-119
6.261324	2.45342e-119
6.261261	2.45999e-119
6.261198	2.46659e-119
6.261136	2.4732e-119
6.261073	2.47983e-119
6.261010	2.48648e-119
6.260948	2.49315e-119
6.260885	2.49983e-119
6.260822	2.50653e-119
6.260760	2.51325e-119
6.260697	2.51999e-119
6.260634	2.52675e-119
6.260572	2.53352e-119
6.260509	2.54031e-119
6.260447	2.54712e-119
6.260384	2.55395e-119
6.260321	2.5608e-119
6.260259	2.56767e-119
6.260196	2.57455e-119
6.260133	2.58145e-119
6.260071	2.58837e-119
6.260008	2.59531e-119
6.259945	2.60227e-119
6.259883	2.60925e-119
6.259820	2.61624e-119
6.259758	2.62326e-119
6.259695	2.63029e-119
6.259632	2.63734e-119
6.259570	2.64441e-119
6.259507	2.6515e-119
6.259444	2.65861e-119
6.259382	2.66574e-119
6.259319	2.67288e-119
6.259256	2.68005e-119
6.259194	2.68723e-119
6.259131	2.69444e-119
6.259069	2.70166e-119
6.259006	2.70891e-119
6.258943	2.71617e-119
6.258881	2.72345e-119
6.258818	2.73075e-119
6.258755	2.73807e-119
6.258693	2.74541e-119
6.258630	2.75277e-119
6.258567	2.76015e-119
6.258505	2.76755e-119
6.258442	2.77497e-119
6.258379	2.78241e-119
6.258317	2.78987e-119
6.258254	2.79735e-119
6.258192	2.80485e-119
6.258129	2.81237e-119
6.258066	2.81991e-119
6.258004	2.82747e-119
6.257941	2.83505e-119
6.257878	2.84265e-119
6.257816	2.85027e-119
6.257753	2.85791e-119
6.257690	2.86558e-119
6.257628	2.87326e-119
6.257565	2.88096e-119
6.257503	2.88869e-119
6.257440	2.89643e-119
6.257377	2.9042e-119
6.257315	2.91198e-119
6.257252	2.91979e-119
6.257189	2.92762e-119
6.257127	2.93546e-119
6.257064	2.94333e-119
6.257001	2.95123e-119
6.256939	2.95914e-119
6.256876	2.96707e-119
6.256813	2.97503e-119
6.256751	2.983e-119
6.256688	2.991e-119
6.256626	2.99902e-119
6.256563	3.00706e-119
6.256500	3.01512e-119
6.256438	3.0232e-119
6.256375	3.03131e-119
6.256312	3.03944e-119
6.256250	3.04758e-119
6.256187	3.05575e-119
6.256124	3.06395e-119
6.256062	3.07216e-119
6.255999	3.0804e-119
6.255937	3.08866e-119
6.255874	3.09694e-119
6.255811	3.10524e-119
6.255749	3.11356e-119
6.255686	3.12191e-119
6.255623	3.13028e-119
6.255561	3.13867e-119
6.255498	3.14709e-119
6.255435	3.15553e-119
6.255373	3.16399e-119
6.255310	3.17247e-119
6.255248	3.18097e-119
6.255185	3.1895e-119
6.255122	3.19805e-119
6.255060	3.20663e-119
6.254997	3.21522e-119
6.254934	3.22384e-119
6.254872	3.23249e-119
6.254809	3.24115e-119
6.254746	3.24984e-119
6.254684	3.25855e-119
6.254621	3.26729e-119
6.254558	3.27605e-119
6.254496	3.28483e-119
6.254433	3.29364e-119
6.254371	3.30247e-119
6.254308	3.31132e-119
6.254245	3.3202e-119
6.254183	3.3291e-119
6.254120	3.33803e-119
6.254057	3.34698e-119
6.253995	3.35595e-119
6.253932	3.36495e-119
6.253869	3.37397e-119
6.253807	3.38301e-119
6.253744	3.39208e-119
6.253682	3.40118e-119
6.253619	3.4103e-119
6.253556	3.41944e-119
6.253494	3.42861e-119
6.253431	3.4378e-119
6.253368	3.44701e-119
6.253306	3.45626e-119
6.253243	3.46552e-119
6.253180	3.47481e-119
6.253118	3.48413e-119
6.253055	3.49347e-119
6.252993	3.50283e-119
6.252930	3.51223e-119
6.252867	3.52164e-119
6.252805	3.53108e-119
6.252742	3.54055e-119
6.252679	3.55004e-119
6.252617	3.55956e-119
6.252554	3.5691e-119
6.252491	3.57867e-119
6.252429	3.58827e-119
6.252366	3.59789e-119
6.252303	3.60753e-119
6.252241	3.6172e-119
6.252178	3.6269e-119
6.252116	3.63662e-119
6.252053	3.64637e-119
6.251990	3.65615e-119
6.251928	3.66595e-119
6.251865	3.67578e-119
6.251802	3.68563e-119
6.251740	3.69552e-119
6.251677	3.70542e-119
6.251614	3.71536e-119
6.251552	3.72532e-119
6.251489	3.73531e-119
6.251427	3.74532e-119
6.251364	3.75536e-119
6.251301	3.76543e-119
6.251239	3.77552e-119
6.251176	3.78565e-119
6.251113	3.7958e-119
6.251051	3.80597e-119
6.250988	3.81618e-119
6.250925	3.82641e-119
6.250863	3.83666e-119
6.250800	3.84695e-119
6.250737	3.85726e-119
6.250675	3.86761e-119
6.250612	3.87797e-119
6.250550	3.88837e-119
6.250487	3.8988e-119
6.250424	3.90925e-119
6.250362	3.91973e-119
6.250299	3.93024e-119
6.250236	3.94077e-119
6.250174	3.95134e-119
6.250111	3.96193e-119
6.250048	3.97255e-119
6.249986	3.9832e-119
6.249923	3.99388e-119
6.249861	4.00459e-119
6.249798	4.01533e-119
6.249735	4.02609e-119
6.249673	4.03689e-119
6.249610	4.04771e-119
6.249547	4.05856e-119
6.249485	4.06944e-119
6.249422	4.08035e-119
6.249359	4.09129e-119
6.249297	4.10226e-119
6.249234	4.11326e-119
6.249172	4.12428e-119
6.249109	4.13534e-119
6.249046	4.14643e-119
6.248984	4.15754e-119
6.248921	4.16869e-119
6.248858	4.17987e-119
6.248796	4.19107e-119
6.248733	4.20231e-119
6.248670	4.21358e-119
6.248608	4.22487e-119
6.248545	4.2362e-119
6.248482	4.24756e-119
6.248420	4.25894e-119
6.248357	4.27036e-119
6.248295	4.28181e-119
6.248232	4.29329e-119
6.248169	4.3048e-119
6.248107	4.31634e-119
6.248044	4.32791e-119
6.247981	4.33952e-119
6.247919	4.35115e-119
6.247856	4.36281e-119
6.247793	4.37451e-119
6.247731	4.38624e-119
6.247668	4.398e-119
6.247606	4.40979e-119
6.247543	4.42161e-119
6.247480	4.43347e-119
6.247418	4.44535e-119
6.247355	4.45727e-119
6.247292	4.46922e-119
6.247230	4.4812e-119
6.247167	4.49322e-119
6.247104	4.50526e-119
6.247042	4.51734e-119
6.246979	4.52945e-119
6.246917	4.54159e-119
6.246854	4.55377e-119
6.246791	4.56598e-119
6.246729	4.57822e-119
6.246666	4.59049e-119
6.246603	4.6028e-119
6.246541	4.61514e-119
6.246478	4.62751e-119
6.246415	4.63992e-119
6.246353	4.65236e-119
6.246290	4.66483e-119
6.246227	4.67734e-119
6.246165	4.68988e-119
6.246102	4.70245e-119
6.246040	4.71506e-119
6.245977	4.7277e-119
6.245914	4.74037e-119
6.245852	4.75308e-119
6.245789	4.76583e-119
6.245726	4.7786e-119
6.245664	4.79141e-119
6.245601	4.80426e-119
6.245538	4.81714e-119
6.245476	4.83005e-119
6.245413	4.843e-119
6.245351	4.85599e-119
6.245288	4.86901e-119
6.245225	4.88206e-119
6.245163	4.89515e-119
6.245100	4.90827e-119
6.245037	4.92143e-119
6.244975	4.93463e-119
6.244912	4.94785e-119
6.244849	4.96112e-119
6.244787	4.97442e-119
6.244724	4.98776e-119
6.244661	5.00113e-119
6.244599	5.01454e-119
6.244536	5.02798e-119
6.244474	5.04146e-119
6.244411	5.05498e-119
6.244348	5.06853e-119
6.244286	5.08212e-119
6.244223	5.09574e-119
6.244160	5.1094e-119
6.244098	5.1231e-119
6.244035	5.13684e-119
6.243972	5.15061e-119
6.243910	5.16442e-119
6.243847	5.17826e-119
6.243785	5.19215e-119
6.243722	5.20606e-119
6.243659	5.22002e-119
6.243597	5.23402e-119
6.243534	5.24805e-119
6.243471	5.26212e-119
6.243409	5.27623e-119
6.243346	5.29037e-119
6.243283	5.30456e-119
6.243221	5.31878e-119
6.243158	5.33304e-119
6.243096	5.34733e-119
6.243033	5.36167e-119
6.242970	5.37604e-119
6.242908	5.39046e-119
6.242845	5.40491e-119
6.242782	5.4194e-119
6.242720	5.43393e-119
6.242657	5.4485e-119
6.242594	5.4631e-119
6.242532	5.47775e-119
6.242469	5.49244e-119
6.242406	5.50716e-119
6.242344	5.52193e-119
6.242281	5.53673e-119
6.242219	5.55157e-119
6.242156	5.56646e-119
6.242093	5.58138e-119
6.242031	5.59634e-119
6.241968	5.61135e-119
6.241905	5.62639e-119
6.241843	5.64148e-119
6.241780	5.6566e-119
6.241717	5.67176e-119
6.241655	5.68697e-119
6.241592	5.70222e-119
6.241530	5.7175e-119
6.241467	5.73283e-119
6.241404	5.7482e-119
6.241342	5.76361e-119
6.241279	5.77907e-119
6.241216	5.79456e-119
6.241154	5.81009e-119
6.241091	5.82567e-119
6.241028	5.84129e-119
6.240966	5.85695e-119
6.240903	5.87265e-119
6.240841	5.8884e-119
6.240778	5.90418e-119
6.240715	5.92001e-119
6.240653	5.93588e-119
6.240590	5.9518e-119
6.240527	5.96775e-119
6.240465	5.98375e-119
6.240402	5.99979e-119
6.240339	6.01588e-119
6.240277	6.03201e-119
6.240214	6.04818e-119
6.240151	6.06439e-119
6.240089	6.08065e-119
6.240026	6.09696e-119
6.239964	6.1133e-119
6.239901	6.12969e-119
6.239838	6.14612e-119
6.239776	6.1626e-119
6.239713	6.17912e-119
6.239650	6.19569e-119
6.239588	6.2123e-119
6.239525	6.22895e-119
6.239462	6.24565e-119
6.239400	6.2624e-119
6.239337	6.27919e-119
6.239275	6.29602e-119
6.239212	6.3129e-119
6.239149	6.32983e-119
6.239087	6.3468e-119
6.239024	6.36381e-119
6.238961	6.38087e-119
6.238899	6.39798e-119
6.238836	6.41513e-119
6.238773	6.43233e-119
6.238711	6.44958e-119
6.238648	6.46687e-119
6.238585	6.4842e-119
6.238523	6.50159e-119
6.238460	6.51902e-119
6.238398	6.5365e-119
6.238335	6.55402e-119
6.238272	6.57159e-119
6.238210	6.58921e-119
6.238147	6.60687e-119
6.238084	6.62459e-119
6.238022	6.64235e-119
6.237959	6.66016e-119
6.237896	6.67801e-119
6.237834	6.69592e-119
6.237771	6.71387e-119
6.237709	6.73187e-119
6.237646	6.74991e-119
6.237583	6.76801e-119
6.237521	6.78616e-119
6.237458	6.80435e-119
6.237395	6.82259e-119
6.237333	6.84088e-119
6.237270	6.85922e-119
6.237207	6.87761e-119
6.237145	6.89605e-119
6.237082	6.91454e-119
6.237020	6.93308e-119
6.236957	6.95166e-119
6.236894	6.9703e-119
6.236832	6.98899e-119
6.236769	7.00772e-119
6.236706	7.02651e-119
6.236644	7.04535e-119
6.236581	7.06424e-119
6.236518	7.08318e-119
6.236456	7.10217e-119
6.236393	7.12121e-119
6.236330	7.1403e-119
6.236268	7.15944e-119
6.236205	7.17864e-119
6.236143	7.19788e-119
6.236080	7.21718e-119
6.236017	7.23653e-119
6.235955	7.25593e-119
6.235892	7.27538e-119
6.235829	7.29489e-119
6.235767	7.31444e-119
6.235704	7.33405e-119
6.235641	7.35372e-119
6.235579	7.37343e-119
6.235516	7.3932e-119
6.235454	7.41302e-119
6.235391	7.43289e-119
6.235328	7.45282e-119
6.235266	7.4728e-119
6.235203	7.49284e-119
6.235140	7.51292e-119
6.235078	7.53307e-119
6.235015	7.55326e-119
6.234952	7.57351e-119
6.234890	7.59382e-119
6.234827	7.61418e-119
6.234765	7.63459e-119
6.234702	7.65506e-119
6.234639	7.67558e-119
6.234577	7.69616e-119
6.234514	7.71679e-119
6.234451	7.73748e-119
6.234389	7.75822e-119
6.234326	7.77902e-119
6.234263	7.79988e-119
6.234201	7.82079e-119
6.234138	7.84176e-119
6.234075	7.86278e-119
6.234013	7.88386e-119
6.233950	7.905e-119
6.233888	7.92619e-119
6.233825	7.94744e-119
6.233762	7.96875e-119
6.233700	7.99011e-119
6.233637	8.01153e-119
6.233574	8.03301e-119
6.233512	8.05455e-119
6.233449	8.07614e-119
6.233386	8.09779e-119
6.233324	8.1195e-119
6.233261	8.14127e-119
6.233199	8.1631e-119
6.233136	8.18498e-119
6.233073	8.20692e-119
6.233011	8.22893e-119
6.232948	8.25099e-119
6.232885	8.27311e-119
6.232823	8.29529e-119
6.232760	8.31753e-119
6.232697	8.33983e-119
6.232635	8.36219e-119
6.232572	8.3846e-119
6.232509	8.40708e-119
6.232447	8.42962e-119
6.232384	8.45222e-119
6.232322	8.47488e-119
6.232259	8.4976e-119
6.232196	8.52038e-119
6.232134	8.54323e-119
6.232071	8.56613e-119
6.232008	8.5891e-119
6.231946	8.61212e-119
6.231883	8.63521e-119
6.231820	8.65836e-119
6.231758	8.68158e-119
6.231695	8.70485e-119
6.231633	8.72819e-119
6.231570	8.75159e-119
6.231507	8.77505e-119
6.231445	8.79858e-119
6.231382	8.82217e-119
6.231319	8.84582e-119
6.231257	8.86953e-119
6.231194	8.89331e-119
6.231131	8.91715e-119
6.231069	8.94106e-119
6.231006	8.96503e-119
6.230944	8.98907e-119
6.230881	9.01317e-119
6.230818	9.03733e-119
6.230756	9.06156e-119
6.230693	9.08585e-119
6.230630	9.11021e-119
6.230568	9.13464e-119
6.230505	9.15913e-119
6.230442	9.18368e-119
6.230380	9.2083e-119
6.230317	9.23299e-119
6.230254	9.25774e-119
6.230192	9.28256e-119
6.230129	9.30745e-119
6.230067	9.3324e-119
6.230004	9.35742e-119
6.229941	9.38251e-119
6.229879	9.40766e-119
6.229816	9.43288e-119
6.229753	9.45817e-119
6.229691	9.48353e-119
6.229628	9.50895e-119
6.229565	9.53445e-119
6.229503	9.56001e-119
6.229440	9.58564e-119
6.229378	9.61134e-119
6.229315	9.63711e-119
6.229252	9.66294e-119
6.229190	9.68885e-119
6.229127	9.71482e-119
6.229064	9.74087e-119
6.229002	9.76698e-119
6.228939	9.79317e-119
6.228876	9.81942e-119
6.228814	9.84575e-119
6.228751	9.87215e-119
6.228688	9.89861e-119
6.228626	9.92515e-119
6.228563	9.95176e-119
6.228501	9.97844e-119
6.228438	1.00052e-118
6.228375	1.0032e-118
6.228313	1.00589e-118
6.228250	1.00859e-118
6.228187	1.01129e-118
6.228125	1.014e-118
6.228062	1.01672e-118
6.227999	1.01945e-118
6.227937	1.02218e-118
6.227874	1.02492e-118
6.227812	1.02767e-118
6.227749	1.03042e-118
6.227686	1.03319e-118
6.227624	1.03596e-118
6.227561	1.03873e-118
6.227498	1.04152e-118
6.227436	1.04431e-118
6.227373	1.04711e-118
6.227310	1.04992e-118
6.227248	1.05273e-118
6.227185	1.05555e-118
6.227123	1.05838e-118
6.227060	1.06122e-118
6.226997	1.06407e-118
6.226935	1.06692e-118
6.226872	1.06978e-118
6.226809	1.07265e-118
6.226747	1.07552e-118
6.226684	1.07841e-118
6.226621	1.0813e-118
6.226559	1.0842e-118
6.226496	1.0871e-118
6.226433	1.09002e-118
6.226371	1.09294e-118
6.226308	1.09587e-118
6.226246	1.09881e-118
6.226183	1.10176e-118
6.226120	1.10471e-118
6.226058	1.10767e-118
6.225995	1.11064e-118
6.225932	1.11362e-118
6.225870	1.1166e-118
6.225807	1.1196e-118
6.225744	1.1226e-118
6.225682	1.12561e-118
6.225619	1.12863e-118
6.225557	1.13165e-118
6.225494	1.13469e-118
6.225431	1.13773e-118
6.225369	1.14078e-118
6.225306	1.14384e-118
6.225243	1.1469e-118
6.225181	1.14998e-118
6.225118	1.15306e-118
6.225055	1.15615e-118
6.224993	1.15925e-118
6.224930	1.16236e-118
6.224868	1.16548e-118
6.224805	1.1686e-118
6.224742	1.17173e-118
6.224680	1.17487e-118
6.224617	1.17802e-118
6.224554	1.18118e-118
6.224492	1.18435e-118
6.224429	1.18752e-118
6.224366	1.19071e-118
6.224304	1.1939e-118
6.224241	1.1971e-118
6.224178	1.20031e-118
6.224116	1.20353e-118
6.224053	1.20676e-118
6.223991	1.20999e-118
6.223928	1.21323e-118
6.223865	1.21649e-118
6.223803	1.21975e-118
6.223740	1.22302e-118
6.223677	1.2263e-118
6.223615	1.22959e-118
6.223552	1.23288e-118
6.223489	1.23619e-118
6.223427	1.2395e-118
6.223364	1.24282e-118
6.223302	1.24616e-118
6.223239	1.2495e-118
6.223176	1.25285e-118
6.223114	1.25621e-118
6.223051	1.25957e-118
6.222988	1.26295e-118
6.222926	1.26634e-118
6.222863	1.26973e-118
6.222800	1.27314e-118
6.222738	1.27655e-118
6.222675	1.27997e-118
6.222612	1.2834e-118
6.222550	1.28684e-118
6.222487	1.29029e-118
6.222425	1.29375e-118
6.222362	1.29722e-118
6.222299	1.3007e-118
6.222237	1.30419e-118
6.222174	1.30768e-118
6.222111	1.31119e-118
6.222049	1.3147e-118
6.221986	1.31823e-118
6.221923	1.32176e-118
6.221861	1.32531e-118
6.221798	1.32886e-118
6.221736	1.33242e-118
6.221673	1.33599e-118
6.221610	1.33958e-118
6.221548	1.34317e-118
6.221485	1.34677e-118
6.221422	1.35038e-118
6.221360	1.354e-118
6.221297	1.35763e-118
6.221234	1.36127e-118
6.221172	1.36492e-118
6.221109	1.36858e-118
6.221047	1.37225e-118
6.220984	1.37593e-118
6.220921	1.37961e-118
6.220859	1.38331e-118
6.220796	1.38702e-118
6.220733	1.39074e-118
6.220671	1.39447e-118
6.220608	1.39821e-118
6.220545	1.40196e-118
6.220483	1.40571e-118
6.220420	1.40948e-118
6.220357	1.41326e-118
6.220295	1.41705e-118
6.220232	1.42085e-118
6.220170	1.42466e-118
6.220107	1.42848e-118
6.220044	1.43231e-118
6.219982	1.43615e-118
6.219919	1.44e-118
6.219856	1.44386e-118
6.219794	1.44773e-118
6.219731	1.45161e-118
6.219668	1.4555e-118
6.219606	1.45941e-118
6.219543	1.46332e-118
6.219481	1.46724e-118
6.219418	1.47117e-118
6.219355	1.47512e-118
6.219293	1.47907e-118
6.219230	1.48304e-118
6.219167	1.48701e-118
6.219105	1.491e-118
6.219042	1.495e-118
6.218979	1.49901e-118
6.218917	1.50303e-118
6.218854	1.50706e-118
6.218792	1.5111e-118
6.218729	1.51515e-118
6.218666	1.51921e-118
6.218604	1.52328e-118
6.218541	1.52737e-118
6.218478	1.53146e-118
6.218416	1.53557e-118
6.218353	1.53968e-118
6.218290	1.54381e-118
6.218228	1.54795e-118
6.218165	1.5521e-118
6.218102	1.55626e-118
6.218040	1.56043e-118
6.217977	1.56462e-118
6.217915	1.56881e-118
6.217852	1.57302e-118
6.217789	1.57723e-118
6.217727	1.58146e-118
6.217664	1.5857e-118
6.217601	1.58995e-118
6.217539	1.59422e-118
6.217476	1.59849e-118
6.217413	1.60278e-118
6.217351	1.60707e-118
6.217288	1.61138e-118
6.217226	1.6157e-118
6.217163	1.62003e-118
6.217100	1.62438e-118
6.217038	1.62873e-118
6.216975	1.6331e-118
6.216912	1.63748e-118
6.216850	1.64187e-118
6.216787	1.64627e-118
6.216724	1.65068e-118
6.216662	1.65511e-118
6.216599	1.65954e-118
6.216536	1.66399e-118
6.216474	1.66845e-118
6.216411	1.67293e-118
6.216349	1.67741e-118
6.216286	1.68191e-118
6.216223	1.68642e-118
6.216161	1.69094e-118
6.216098	1.69547e-118
6.216035	1.70002e-118
6.215973	1.70458e-118
6.215910	1.70915e-118
6.215847	1.71373e-118
6.215785	1.71832e-118
6.215722	1.72293e-118
6.215660	1.72755e-118
6.215597	1.73218e-118
6.215534	1.73682e-118
6.215472	1.74148e-118
6.215409	1.74615e-118
6.215346	1.75083e-118
6.215284	1.75553e-118
6.215221	1.76023e-118
6.215158	1.76495e-118
6.215096	1.76968e-118
6.215033	1.77443e-118
6.214971	1.77918e-118
6.214908	1.78395e-118
6.214845	1.78874e-118
6.214783	1.79353e-118
6.214720	1.79834e-118
6.214657	1.80316e-118
6.214595	1.808e-118
6.214532	1.81284e-118
6.214469	1.8177e-118
6.214407	1.82258e-118
6.214344	1.82746e-118
6.214281	1.83236e-118
6.214219	1.83727e-118
6.214156	1.8422e-118
6.214094	1.84714e-118
6.214031	1.85209e-118
6.213968	1.85706e-118
6.213906	1.86204e-118
6.213843	1.86703e-118
6.213780	1.87203e-118
6.213718	1.87705e-118
6.213655	1.88208e-118
6.213592	1.88713e-118
6.213530	1.89219e-118
6.213467	1.89726e-118
6.213405	1.90235e-118
6.213342	1.90745e-118
6.213279	1.91256e-118
6.213217	1.91769e-118
6.213154	1.92283e-118
6.213091	1.92799e-118
6.213029	1.93316e-118
6.212966	1.93834e-118
6.212903	1.94353e-118
6.212841	1.94875e-118
6.212778	1.95397e-118
6.212716	1.95921e-118
6.212653	1.96446e-118
6.212590	1.96973e-118
6.212528	1.97501e-118
6.212465	1.9803e-118
6.212402	1.98561e-118
6.212340	1.99094e-118
6.212277	1.99627e-118
6.212214	2.00163e-118
6.212152	2.00699e-118
6.212089	2.01237e-118
6.212026	2.01777e-118
6.211964	2.02318e-118
6.211901	2.0286e-118
6.211839	2.03404e-118
6.211776	2.03949e-118
6.211713	2.04496e-118
6.211651	2.05044e-118
6.211588	2.05594e-118
6.211525	2.06145e-118
6.211463	2.06698e-118
6.211400	2.07252e-118
6.211337	2.07808e-118
6.211275	2.08365e-118
6.211212	2.08923e-118
6.211150	2.09484e-118
6.211087	2.10045e-118
6.211024	2.10608e-118
6.210962	2.11173e-118
6.210899	2.11739e-118
6.210836	2.12307e-118
6.210774	2.12876e-118
6.210711	2.13447e-118
6.210648	2.14019e-118
6.210586	2.14593e-118
6.210523	2.15168e-118
6.210460	2.15745e-118
6.210398	2.16323e-118
6.210335	2.16903e-118
6.210273	2.17485e-118
6.210210	2.18068e-118
6.210147	2.18652e-118
6.210085	2.19239e-118
6.210022	2.19826e-118
6.209959	2.20416e-118
6.209897	2.21007e-118
6.209834	2.21599e-118
6.209771	2.22193e-118
6.209709	2.22789e-118
6.209646	2.23386e-118
6.209584	2.23985e-118
6.209521	2.24586e-118
6.209458	2.25188e-118
6.209396	2.25791e-118
6.209333	2.26397e-118
6.209270	2.27004e-118
6.209208	2.27612e-118
6.209145	2.28222e-118
6.209082	2.28834e-118
6.209020	2.29448e-118
6.208957	2.30063e-118
6.208895	2.3068e-118
6.208832	2.31298e-118
6.208769	2.31918e-118
6.208707	2.3254e-118
6.208644	2.33164e-118
6.208581	2.33789e-118
6.208519	2.34415e-118
6.208456	2.35044e-118
6.208393	2.35674e-118
6.208331	2.36306e-118
6.208268	2.36939e-118
6.208205	2.37575e-118
6.208143	2.38212e-118
6.208080	2.3885e-118
6.208018	2.39491e-118
6.207955	2.40133e-118
6.207892	2.40776e-118
6.207830	2.41422e-118
6.207767	2.42069e-118
6.207704	2.42718e-118
6.207642	2.43369e-118
6.207579	2.44021e-118
6.207516	2.44675e-118
6.207454	2.45331e-118
6.207391	2.45989e-118
6.207329	2.46649e-118
6.207266	2.4731e-118
6.207203	2.47973e-118
6.207141	2.48638e-118
6.207078	2.49304e-118
6.207015	2.49973e-118
6.206953	2.50643e-118
6.206890	2.51315e-118
6.206827	2.51989e-118
6.206765	2.52664e-118
6.206702	2.53342e-118
6.206640	2.54021e-118
6.206577	2.54702e-118
6.206514	2.55385e-118
6.206452	2.56069e-118
6.206389	2.56756e-118
6.206326	2.57444e-118
6.206264	2.58134e-118
6.206201	2.58826e-118
6.206138	2.5952e-118
6.206076	2.60216e-118
6.206013	2.60914e-118
6.205950	2.61613e-118
6.205888	2.62315e-118
6.205825	2.63018e-118
6.205763	2.63723e-118
6.205700	2.6443e-118
6.205637	2.65139e-118
6.205575	2.6585e-118
6.205512	2.66563e-118
6.205449	2.67277e-118
6.205387	2.67994e-118
6.205324	2.68712e-118
6.205261	2.69433e-118
6.205199	2.70155e-118
6.205136	2.70879e-118
6.205074	2.71605e-118
6.205011	2.72334e-118
6.204948	2.73064e-118
6.204886	2.73796e-118
6.204823	2.7453e-118
6.204760	2.75266e-118
6.204698	2.76004e-118
6.204635	2.76744e-118
6.204572	2.77486e-118
6.204510	2.7823e-118
6.204447	2.78976e-118
6.204384	2.79723e-118
6.204322	2.80473e-118
6.204259	2.81225e-118
6.204197	2.81979e-118
6.204134	2.82735e-118
6.204071	2.83493e-118
6.204009	2.84253e-118
6.203946	2.85015e-118
6.203883	2.8578e-118
6.203821	2.86546e-118
6.203758	2.87314e-118
6.203695	2.88084e-118
6.203633	2.88857e-118
6.203570	2.89631e-118
6.203508	2.90407e-118
6.203445	2.91186e-118
6.203382	2.91967e-118
6.203320	2.92749e-118
6.203257	2.93534e-118
6.203194	2.94321e-118
6.203132	2.9511e-118
6.203069	2.95901e-118
6.203006	2.96695e-118
6.202944	2.9749e-118
6.202881	2.98288e-118
6.202819	2.99087e-118
6.202756	2.99889e-118
6.202693	3.00693e-118
6.202631	3.01499e-118
6.202568	3.02308e-118
6.202505	3.03118e-118
6.202443	3.03931e-118
6.202380	3.04746e-118
6.202317	3.05563e-118
6.202255	3.06382e-118
6.202192	3.07203e-118
6.202129	3.08027e-118
6.202067	3.08853e-118
6.202004	3.09681e-118
6.201942	3.10511e-118
6.201879	3.11343e-118
6.201816	3.12178e-118
6.201754	3.13015e-118
6.201691	3.13854e-118
6.201628	3.14696e-118
6.201566	3.15539e-118
6.201503	3.16385e-118
6.201440	3.17234e-118
6.201378	3.18084e-118
6.201315	3.18937e-118
6.201253	3.19792e-118
6.201190	3.20649e-118
6.201127	3.21509e-118
6.201065	3.22371e-118
6.201002	3.23235e-118
6.200939	3.24102e-118
6.200877	3.24971e-118
6.200814	3.25842e-118
6.200751	3.26715e-118
6.200689	3.27591e-118
6.200626	3.2847e-118
6.200563	3.2935e-118
6.200501	3.30233e-118
6.200438	3.31118e-118
6.200376	3.32006e-118
6.200313	3.32896e-118
6.200250	3.33789e-118
6.200188	3.34684e-118
6.200125	3.35581e-118
6.200062	3.36481e-118
6.200000	3.37383e-118
6.199937	3.38287e-118
6.199874	3.39194e-118
6.199812	3.40104e-118
6.199749	3.41015e-118
6.199687	3.4193e-118
6.199624	3.42846e-118
6.199561	3.43765e-118
6.199499	3.44687e-118
6.199436	3.45611e-118
6.199373	3.46538e-118
6.199311	3.47467e-118
6.199248	3.48398e-118
6.199185	3.49332e-118
6.199123	3.50269e-118
6.199060	3.51208e-118
6.198998	3.5215e-118
6.198935	3.53094e-118
6.198872	3.5404e-118
6.198810	3.54989e-118
6.198747	3.55941e-118
6.198684	3.56895e-118
6.198622	3.57852e-118
6.198559	3.58812e-118
6.198496	3.59774e-118
6.198434	3.60738e-118
6.198371	3.61705e-118
6.198308	3.62675e-118
6.198246	3.63647e-118
6.198183	3.64622e-118
6.198121	3.656e-118
6.198058	3.6658e-118
6.197995	3.67563e-118
6.197933	3.68548e-118
6.197870	3.69536e-118
6.197807	3.70527e-118
6.197745	3.7152e-118
6.197682	3.72516e-118
6.197619	3.73515e-118
6.197557	3.74516e-118
6.197494	3.7552e-118
6.197432	3.76527e-118
6.197369	3.77537e-118
6.197306	3.78549e-118
6.197244	3.79564e-118
6.197181	3.80581e-118
6.197118	3.81602e-118
6.197056	3.82625e-118
6.196993	3.83651e-118
6.196930	3.84679e-118
6.196868	3.8571e-118
6.196805	3.86744e-118
6.196743	3.87781e-118
6.196680	3.88821e-118
6.196617	3.89863e-118
6.196555	3.90909e-118
6.196492	3.91957e-118
6.196429	3.93007e-118
6.196367	3.94061e-118
6.196304	3.95117e-118
6.196241	3.96177e-118
6.196179	3.97239e-118
6.196116	3.98304e-118
6.196053	3.99372e-118
6.195991	4.00442e-118
6.195928	4.01516e-118
6.195866	4.02592e-118
6.195803	4.03672e-118
6.195740	4.04754e-118
6.195678	4.05839e-118
6.195615	4.06927e-118
6.195552	4.08018e-118
6.195490	4.09112e-118
6.195427	4.10209e-118
6.195364	4.11309e-118
6.195302	4.12411e-118
6.195239	4.13517e-118
6.195177	4.14626e-118
6.195114	4.15737e-118
6.195051	4.16852e-118
6.194989	4.17969e-118
6.194926	4.1909e-118
6.194863	4.20213e-118
6.194801	4.2134e-118
6.194738	4.2247e-118
6.194675	4.23602e-118
6.194613	4.24738e-118
6.194550	4.25877e-118
6.194487	4.27018e-118
6.194425	4.28163e-118
6.194362	4.29311e-118
6.194300	4.30462e-118
6.194237	4.31616e-118
6.194174	4.32773e-118
6.194112	4.33934e-118
6.194049	4.35097e-118
6.193986	4.36263e-118
6.193924	4.37433e-118
6.193861	4.38606e-118
6.193798	4.39782e-118
6.193736	4.40961e-118
6.193673	4.42143e-118
6.193611	4.43328e-118
6.193548	4.44517e-118
6.193485	4.45708e-118
6.193423	4.46903e-118
6.193360	4.48102e-118
6.193297	4.49303e-118
6.193235	4.50507e-118
6.193172	4.51715e-118
6.193109	4.52926e-118
6.193047	4.54141e-118
6.192984	4.55358e-118
6.192922	4.56579e-118
6.192859	4.57803e-118
6.192796	4.5903e-118
6.192734	4.60261e-118
6.192671	4.61495e-118
6.192608	4.62732e-118
6.192546	4.63973e-118
6.192483	4.65217e-118
6.192420	4.66464e-118
6.192358	4.67714e-118
6.192295	4.68968e-118
6.192232	4.70226e-118
6.192170	4.71486e-118
6.192107	4.7275e-118
6.192045	4.74018e-118
6.191982	4.75289e-118
6.191919	4.76563e-118
6.191857	4.7784e-118
6.191794	4.79122e-118
6.191731	4.80406e-118
6.191669	4.81694e-118
6.191606	4.82985e-118
6.191543	4.8428e-118
6.191481	4.85579e-118
6.191418	4.8688e-118
6.191356	4.88186e-118
6.191293	4.89495e-118
6.191230	4.90807e-118
6.191168	4.92123e-118
6.191105	4.93442e-118
6.191042	4.94765e-118
6.190980	4.96091e-118
6.190917	4.97421e-118
6.190854	4.98755e-118
6.190792	5.00092e-118
6.190729	5.01433e-118
6.190667	5.02777e-118
6.190604	5.04125e-118
6.190541	5.05477e-118
6.190479	5.06832e-118
6.190416	5.08191e-118
6.190353	5.09553e-118
6.190291	5.10919e-118
6.190228	5.12289e-118
6.190165	5.13662e-118
6.190103	5.15039e-118
6.190040	5.1642e-118
6.189977	5.17805e-118
6.189915	5.19193e-118
6.189852	5.20585e-118
6.189790	5.21981e-118
6.189727	5.2338e-118
6.189664	5.24783e-118
6.189602	5.2619e-118
6.189539	5.27601e-118
6.189476	5.29015e-118
6.189414	5.30433e-118
6.189351	5.31856e-118
6.189288	5.33281e-118
6.189226	5.34711e-118
6.189163	5.36145e-118
6.189101	5.37582e-118
6.189038	5.39023e-118
6.188975	5.40468e-118
6.188913	5.41917e-118
6.188850	5.4337e-118
6.188787	5.44827e-118
6.188725	5.46288e-118
6.188662	5.47752e-118
6.188599	5.49221e-118
6.188537	5.50693e-118
6.188474	5.5217e-118
6.188411	5.5365e-118
6.188349	5.55134e-118
6.188286	5.56623e-118
6.188224	5.58115e-118
6.188161	5.59611e-118
6.188098	5.61111e-118
6.188036	5.62616e-118
6.187973	5.64124e-118
6.187910	5.65636e-118
6.187848	5.67153e-118
6.187785	5.68673e-118
6.187722	5.70198e-118
6.187660	5.71727e-118
6.187597	5.73259e-118
6.187535	5.74796e-118
6.187472	5.76337e-118
6.187409	5.77882e-118
6.187347	5.79432e-118
6.187284	5.80985e-118
6.187221	5.82543e-118
6.187159	5.84105e-118
6.187096	5.85671e-118
6.187033	5.87241e-118
6.186971	5.88815e-118
6.186908	5.90394e-118
6.186846	5.91977e-118
6.186783	5.93564e-118
6.186720	5.95155e-118
6.186658	5.9675e-118
6.186595	5.9835e-118
6.186532	5.99955e-118
6.186470	6.01563e-118
6.186407	6.03176e-118
6.186344	6.04793e-118
6.186282	6.06414e-118
6.186219	6.0804e-118
6.186156	6.0967e-118
6.186094	6.11305e-118
6.186031	6.12944e-118
6.185969	6.14587e-118
6.185906	6.16235e-118
6.185843	6.17887e-118
6.185781	6.19543e-118
6.185718	6.21204e-118
6.185655	6.2287e-118
6.185593	6.24539e-118
6.185530	6.26214e-118
6.185467	6.27893e-118
6.185405	6.29576e-118
6.185342	6.31264e-118
6.185280	6.32956e-118
6.185217	6.34653e-118
6.185154	6.36355e-118
6.185092	6.38061e-118
6.185029	6.39771e-118
6.184966	6.41487e-118
6.184904	6.43206e-118
6.184841	6.44931e-118
6.184778	6.4666e-118
6.184716	6.48393e-118
6.184653	6.50132e-118
6.184591	6.51875e-118
6.184528	6.53622e-118
6.184465	6.55375e-118
6.184403	6.57132e-118
6.184340	6.58894e-118
6.184277	6.6066e-118
6.184215	6.62431e-118
6.184152	6.64207e-118
6.184089	6.65988e-118
6.184027	6.67773e-118
6.183964	6.69564e-118
6.183901	6.71359e-118
6.183839	6.73159e-118
6.183776	6.74963e-118
6.183714	6.76773e-118
6.183651	6.78587e-118
6.183588	6.80407e-118
6.183526	6.82231e-118
6.183463	6.8406e-118
6.183400	6.85894e-118
6.183338	6.87733e-118
6.183275	6.89576e-118
6.183212	6.91425e-118
6.183150	6.93279e-118
6.183087	6.95137e-118
6.183025	6.97001e-118
6.182962	6.9887e-118
6.182899	7.00743e-118
6.182837	7.02622e-118
6.182774	7.04506e-118
6.182711	7.06394e-118
6.182649	7.08288e-118
6.182586	7.10187e-118
6.182523	7.12091e-118
6.182461	7.14e-118
6.182398	7.15914e-118
6.182335	7.17834e-118
6.182273	7.19758e-118
6.182210	7.21688e-118
6.182148	7.23623e-118
6.182085	7.25563e-118
6.182022	7.27508e-118
6.181960	7.29458e-118
6.181897	7.31414e-118
6.181834	7.33375e-118
6.181772	7.35341e-118
6.181709	7.37312e-118
6.181646	7.39289e-118
6.181584	7.41271e-118
6.181521	7.43259e-118
6.181459	7.45251e-118
6.181396	7.47249e-118
6.181333	7.49252e-118
6.181271	7.51261e-118
6.181208	7.53275e-118
6.181145	7.55295e-118
6.181083	7.5732e-118
6.181020	7.5935e-118
6.180957	7.61386e-118
6.180895	7.63427e-118
6.180832	7.65474e-118
6.180770	7.67526e-118
6.180707	7.69584e-118
6.180644	7.71647e-118
6.180582	7.73716e-118
6.180519	7.7579e-118
6.180456	7.7787e-118
6.180394	7.79955e-118
6.180331	7.82046e-118
6.180268	7.84143e-118
6.180206	7.86245e-118
6.180143	7.88353e-118
6.180080	7.90467e-118
6.180018	7.92586e-118
6.179955	7.94711e-118
6.179893	7.96841e-118
6.179830	7.98978e-118
6.179767	8.0112e-118
6.179705	8.03268e-118
6.179642	8.05421e-118
6.179579	8.0758e-118
6.179517	8.09745e-118
6.179454	8.11916e-118
6.179391	8.14093e-118
6.179329	8.16276e-118
6.179266	8.18464e-118
6.179204	8.20658e-118
6.179141	8.22858e-118
6.179078	8.25065e-118
6.179016	8.27276e-118
6.178953	8.29494e-118
6.178890	8.31718e-118
6.178828	8.33948e-118
6.178765	8.36184e-118
6.178702	8.38426e-118
6.178640	8.40673e-118
6.178577	8.42927e-118
6.178515	8.45187e-118
6.178452	8.47453e-118
6.178389	8.49725e-118
6.178327	8.52003e-118
6.178264	8.54287e-118
6.178201	8.56578e-118
6.178139	8.58874e-118
6.178076	8.61177e-118
6.178013	8.63485e-118
6.177951	8.658e-118
6.177888	8.68122e-118
6.177825	8.70449e-118
6.177763	8.72783e-118
6.177700	8.75122e-118
6.177638	8.77469e-118
6.177575	8.79821e-118
6.177512	8.8218e-118
6.177450	8.84545e-118
6.177387	8.86916e-118
6.177324	8.89294e-118
6.177262	8.91678e-118
6.177199	8.94069e-118
6.177136	8.96466e-118
6.177074	8.98869e-118
6.177011	9.01279e-118
6.176949	9.03695e-118
6.176886	9.06118e-118
6.176823	9.08547e-118
6.176761	9.10983e-118
6.176698	9.13426e-118
6.176635	9.15874e-118
6.176573	9.1833e-118
6.176510	9.20792e-118
6.176447	9.2326e-118
6.176385	9.25736e-118
6.176322	9.28218e-118
6.176259	9.30706e-118
6.176197	9.33201e-118
6.176134	9.35703e-118
6.176072	9.38212e-118
6.176009	9.40727e-118
6.175946	9.43249e-118
6.175884	9.45778e-118
6.175821	9.48314e-118
6.175758	9.50856e-118
6.175696	9.53405e-118
6.175633	9.55961e-118
6.175570	9.58524e-118
6.175508	9.61094e-118
6.175445	9.6367e-118
6.175383	9.66254e-118
6.175320	9.68845e-118
6.175257	9.71442e-118
6.175195	9.74046e-118
6.175132	9.76658e-118
6.175069	9.79276e-118
6.175007	9.81902e-118
6.174944	9.84534e-118
6.174881	9.87173e-118
6.174819	9.8982e-118
6.174756	9.92474e-118
6.174694	9.95135e-118
6.174631	9.97802e-118
6.174568	1.00048e-117
6.174506	1.00316e-117
6.174443	1.00585e-117
6.174380	1.00855e-117
6.174318	1.01125e-117
6.174255	1.01396e-117
6.174192	1.01668e-117
6.174130	1.0194e-117
6.174067	1.02214e-117
6.174004	1.02488e-117
6.173942	1.02763e-117
6.173879	1.03038e-117
6.173817	1.03314e-117
6.173754	1.03591e-117
6.173691	1.03869e-117
6.173629	1.04148e-117
6.173566	1.04427e-117
6.173503	1.04707e-117
6.173441	1.04987e-117
6.173378	1.05269e-117
6.173315	1.05551e-117
6.173253	1.05834e-117
6.173190	1.06118e-117
6.173128	1.06402e-117
6.173065	1.06688e-117
6.173002	1.06974e-117
6.172940	1.0726e-117
6.172877	1.07548e-117
6.172814	1.07836e-117
6.172752	1.08125e-117
6.172689	1.08415e-117
6.172626	1.08706e-117
6.172564	1.08997e-117
6.172501	1.0929e-117
6.172438	1.09583e-117
6.172376	1.09876e-117
6.172313	1.10171e-117
6.172251	1.10466e-117
6.172188	1.10762e-117
6.172125	1.11059e-117
6.172063	1.11357e-117
6.172000	1.11656e-117
6.171937	1.11955e-117
6.171875	1.12255e-117
6.171812	1.12556e-117
6.171749	1.12858e-117
6.171687	1.1316e-117
6.171624	1.13464e-117
6.171562	1.13768e-117
6.171499	1.14073e-117
6.171436	1.14379e-117
6.171374	1.14686e-117
6.171311	1.14993e-117
6.171248	1.15301e-117
6.171186	1.1561e-117
6.171123	1.1592e-117
6.171060	1.16231e-117
6.170998	1.16543e-117
6.170935	1.16855e-117
6.170873	1.17168e-117
6.170810	1.17483e-117
6.170747	1.17798e-117
6.170685	1.18113e-117
6.170622	1.1843e-117
6.170559	1.18748e-117
6.170497	1.19066e-117
6.170434	1.19385e-117
6.170371	1.19705e-117
6.170309	1.20026e-117
6.170246	1.20348e-117
6.170183	1.20671e-117
6.170121	1.20994e-117
6.170058	1.21318e-117
6.169996	1.21644e-117
6.169933	1.2197e-117
6.169870	1.22297e-117
6.169808	1.22625e-117
6.169745	1.22953e-117
6.169682	1.23283e-117
6.169620	1.23614e-117
6.169557	1.23945e-117
6.169494	1.24277e-117
6.169432	1.2461e-117
6.169369	1.24945e-117
6.169307	1.25279e-117
6.169244	1.25615e-117
6.169181	1.25952e-117
6.169119	1.2629e-117
6.169056	1.26628e-117
6.168993	1.26968e-117
6.168931	1.27308e-117
6.168868	1.2765e-117
6.168805	1.27992e-117
6.168743	1.28335e-117
6.168680	1.28679e-117
6.168618	1.29024e-117
6.168555	1.2937e-117
6.168492	1.29717e-117
6.168430	1.30064e-117
6.168367	1.30413e-117
6.168304	1.30763e-117
6.168242	1.31113e-117
6.168179	1.31465e-117
6.168116	1.31817e-117
6.168054	1.32171e-117
6.167991	1.32525e-117
6.167928	1.3288e-117
6.167866	1.33237e-117
6.167803	1.33594e-117
6.167741	1.33952e-117
6.167678	1.34311e-117
6.167615	1.34671e-117
6.167553	1.35032e-117
6.167490	1.35394e-117
6.167427	1.35757e-117
6.167365	1.36121e-117
6.167302	1.36486e-117
6.167239	1.36852e-117
6.167177	1.37219e-117
6.167114	1.37587e-117
6.167052	1.37956e-117
6.166989	1.38326e-117
6.166926	1.38696e-117
6.166864	1.39068e-117
6.166801	1.39441e-117
6.166738	1.39815e-117
6.166676	1.4019e-117
6.166613	1.40566e-117
6.166550	1.40942e-117
6.166488	1.4132e-117
6.166425	1.41699e-117
6.166362	1.42079e-117
6.166300	1.4246e-117
6.166237	1.42842e-117
6.166175	1.43225e-117
6.166112	1.43609e-117
6.166049	1.43994e-117
6.165987	1.4438e-117
6.165924	1.44767e-117
6.165861	1.45155e-117
6.165799	1.45544e-117
6.165736	1.45934e-117
6.165673	1.46326e-117
6.165611	1.46718e-117
6.165548	1.47111e-117
6.165486	1.47506e-117
6.165423	1.47901e-117
6.165360	1.48298e-117
6.165298	1.48695e-117
6.165235	1.49094e-117
6.165172	1.49494e-117
6.165110	1.49894e-117
6.165047	1.50296e-117
6.164984	1.50699e-117
6.164922	1.51103e-117
6.164859	1.51508e-117
6.164797	1.51915e-117
6.164734	1.52322e-117
6.164671	1.5273e-117
6.164609	1.5314e-117
6.164546	1.5355e-117
6.164483	1.53962e-117
6.164421	1.54375e-117
6.164358	1.54789e-117
6.164295	1.55204e-117
6.164233	1.5562e-117
6.164170	1.56037e-117
6.164107	1.56455e-117
6.164045	1.56875e-117
6.163982	1.57295e-117
6.163920	1.57717e-117
6.163857	1.5814e-117
6.163794	1.58564e-117
6.163732	1.58989e-117
6.163669	1.59415e-117
6.163606	1.59842e-117
6.163544	1.60271e-117
6.163481	1.60701e-117
6.163418	1.61131e-117
6.163356	1.61563e-117
6.163293	1.61997e-117
6.163231	1.62431e-117
6.163168	1.62866e-117
6.163105	1.63303e-117
6.163043	1.63741e-117
6.162980	1.6418e-117
6.162917	1.6462e-117
6.162855	1.65061e-117
6.162792	1.65504e-117
6.162729	1.65948e-117
6.162667	1.66392e-117
6.162604	1.66839e-117
6.162542	1.67286e-117
6.162479	1.67734e-117
6.162416	1.68184e-117
6.162354	1.68635e-117
6.162291	1.69087e-117
6.162228	1.6954e-117
6.162166	1.69995e-117
6.162103	1.70451e-117
6.162040	1.70908e-117
6.161978	1.71366e-117
6.161915	1.71825e-117
6.161852	1.72286e-117
6.161790	1.72748e-117
6.161727	1.73211e-117
6.161665	1.73675e-117
6.161602	1.74141e-117
6.161539	1.74608e-117
6.161477	1.75076e-117
6.161414	1.75545e-117
6.161351	1.76016e-117
6.161289	1.76488e-117
6.161226	1.76961e-117
6.161163	1.77435e-117
6.161101	1.77911e-117
6.161038	1.78388e-117
6.160976	1.78866e-117
6.160913	1.79346e-117
6.160850	1.79827e-117
6.160788	1.80309e-117
6.160725	1.80792e-117
6.160662	1.81277e-117
6.160600	1.81763e-117
6.160537	1.8225e-117
6.160474	1.82739e-117
6.160412	1.83229e-117
6.160349	1.8372e-117
6.160286	1.84212e-117
6.160224	1.84706e-117
6.160161	1.85201e-117
6.160099	1.85698e-117
6.160036	1.86196e-117
6.159973	1.86695e-117
6.159911	1.87196e-117
6.159848	1.87697e-117
6.159785	1.88201e-117
6.159723	1.88705e-117
6.159660	1.89211e-117
6.159597	1.89718e-117
6.159535	1.90227e-117
6.159472	1.90737e-117
6.159410	1.91248e-117
6.159347	1.91761e-117
6.159284	1.92275e-117
6.159222	1.92791e-117
6.159159	1.93307e-117
6.159096	1.93826e-117
6.159034	1.94345e-117
6.158971	1.94866e-117
6.158908	1.95389e-117
6.158846	1.95913e-117
6.158783	1.96438e-117
6.158721	1.96965e-117
6.158658	1.97493e-117
6.158595	1.98022e-117
6.158533	1.98553e-117
6.158470	1.99085e-117
6.158407	1.99619e-117
6.158345	2.00154e-117
6.158282	2.00691e-117
6.158219	2.01229e-117
6.158157	2.01768e-117
6.158094	2.02309e-117
6.158031	2.02852e-117
6.157969	2.03395e-117
6.157906	2.03941e-117
6.157844	2.04488e-117
6.157781	2.05036e-117
6.157718	2.05585e-117
6.157656	2.06137e-117
6.157593	2.06689e-117
6.157530	2.07243e-117
6.157468	2.07799e-117
6.157405	2.08356e-117
6.157342	2.08915e-117
6.157280	2.09475e-117
6.157217	2.10036e-117
6.157155	2.10599e-117
6.157092	2.11164e-117
6.157029	2.1173e-117
6.156967	2.12298e-117
6.156904	2.12867e-117
6.156841	2.13438e-117
6.156779	2.1401e-117
6.156716	2.14584e-117
6.156653	2.15159e-117
6.156591	2.15736e-117
6.156528	2.16314e-117
6.156466	2.16894e-117
6.156403	2.17476e-117
6.156340	2.18059e-117
6.156278	2.18643e-117
6.156215	2.19229e-117
6.156152	2.19817e-117
6.156090	2.20406e-117
6.156027	2.20997e-117
6.155964	2.2159e-117
6.155902	2.22184e-117
6.155839	2.2278e-117
6.155776	2.23377e-117
6.155714	2.23976e-117
6.155651	2.24576e-117
6.155589	2.25178e-117
6.155526	2.25782e-117
6.155463	2.26387e-117
6.155401	2.26994e-117
6.155338	2.27603e-117
6.155275	2.28213e-117
6.155213	2.28825e-117
6.155150	2.29438e-117
6.155087	2.30053e-117
6.155025	2.3067e-117
6.154962	2.31289e-117
6.154900	2.31909e-117
6.154837	2.3253e-117
6.154774	2.33154e-117
6.154712	2.33779e-117
6.154649	2.34406e-117
6.154586	2.35034e-117
6.154524	2.35664e-117
6.154461	2.36296e-117
6.154398	2.3693e-117
6.154336	2.37565e-117
6.154273	2.38202e-117
6.154210	2.3884e-117
6.154148	2.39481e-117
6.154085	2.40123e-117
6.154023	2.40766e-117
6.153960	2.41412e-117
6.153897	2.42059e-117
6.153835	2.42708e-117
6.153772	2.43359e-117
6.153709	2.44011e-117
6.153647	2.44665e-117
6.153584	2.45321e-117
6.153521	2.45979e-117
6.153459	2.46638e-117
6.153396	2.473e-117
6.153334	2.47963e-117
6.153271	2.48627e-117
6.153208	2.49294e-117
6.153146	2.49962e-117
6.153083	2.50632e-117
6.153020	2.51304e-117
6.152958	2.51978e-117
6.152895	2.52654e-117
6.152832	2.53331e-117
6.152770	2.5401e-117
6.152707	2.54691e-117
6.152645	2.55374e-117
6.152582	2.56059e-117
6.152519	2.56745e-117
6.152457	2.57433e-117
6.152394	2.58124e-117
6.152331	2.58816e-117
6.152269	2.5951e-117
6.152206	2.60205e-117
6.152143	2.60903e-117
6.152081	2.61602e-117
6.152018	2.62304e-117
6.151955	2.63007e-117
6.151893	2.63712e-117
6.151830	2.64419e-117
6.151768	2.65128e-117
6.151705	2.65839e-117
6.151642	2.66551e-117
6.151580	2.67266e-117
6.151517	2.67983e-117
6.151454	2.68701e-117
6.151392	2.69421e-117
6.151329	2.70144e-117
6.151266	2.70868e-117
6.151204	2.71594e-117
6.151141	2.72322e-117
6.151079	2.73052e-117
6.151016	2.73784e-117
6.150953	2.74518e-117
6.150891	2.75254e-117
6.150828	2.75992e-117
6.150765	2.76732e-117
6.150703	2.77474e-117
6.150640	2.78218e-117
6.150577	2.78964e-117
6.150515	2.79712e-117
6.150452	2.80462e-117
6.150390	2.81214e-117
6.150327	2.81968e-117
6.150264	2.82724e-117
6.150202	2.83482e-117
6.150139	2.84242e-117
6.150076	2.85004e-117
6.150014	2.85768e-117
6.149951	2.86534e-117
6.149888	2.87302e-117
6.149826	2.88072e-117
6.149763	2.88845e-117
6.149700	2.89619e-117
6.149638	2.90395e-117
6.149575	2.91174e-117
6.149513	2.91955e-117
6.149450	2.92737e-117
6.149387	2.93522e-117
6.149325	2.94309e-117
6.149262	2.95098e-117
6.149199	2.95889e-117
6.149137	2.96682e-117
6.149074	2.97478e-117
6.149011	2.98275e-117
6.148949	2.99075e-117
6.148886	2.99877e-117
6.148824	3.00681e-117
6.148761	3.01487e-117
6.148698	3.02295e-117
6.148636	3.03106e-117
6.148573	3.03918e-117
6.148510	3.04733e-117
6.148448	3.0555e-117
6.148385	3.06369e-117
6.148322	3.07191e-117
6.148260	3.08014e-117
6.148197	3.0884e-117
6.148134	3.09668e-117
6.148072	3.10498e-117
6.148009	3.11331e-117
6.147947	3.12165e-117
6.147884	3.13002e-117
6.147821	3.13841e-117
6.147759	3.14683e-117
6.147696	3.15526e-117
6.147633	3.16372e-117
6.147571	3.1722e-117
6.147508	3.18071e-117
6.147445	3.18924e-117
6.147383	3.19779e-117
6.147320	3.20636e-117
6.147258	3.21496e-117
6.147195	3.22357e-117
6.147132	3.23222e-117
6.147070	3.24088e-117
6.147007	3.24957e-117
6.146944	3.25828e-117
6.146882	3.26702e-117
6.146819	3.27578e-117
6.146756	3.28456e-117
6.146694	3.29336e-117
6.146631	3.30219e-117
6.146569	3.31105e-117
6.146506	3.31992e-117
6.146443	3.32882e-117
6.146381	3.33775e-117
6.146318	3.3467e-117
6.146255	3.35567e-117
6.146193	3.36467e-117
6.146130	3.37369e-117
6.146067	3.38273e-117
6.146005	3.3918e-117
6.145942	3.40089e-117
6.145879	3.41001e-117
6.145817	3.41915e-117
6.145754	3.42832e-117
6.145692	3.43751e-117
6.145629	3.44673e-117
6.145566	3.45597e-117
6.145504	3.46523e-117
6.145441	3.47452e-117
6.145378	3.48384e-117
6.145316	3.49318e-117
6.145253	3.50254e-117
6.145190	3.51193e-117
6.145128	3.52135e-117
6.145065	3.53079e-117
6.145003	3.54026e-117
6.144940	3.54975e-117
6.144877	3.55926e-117
6.144815	3.56881e-117
6.144752	3.57837e-117
6.144689	3.58797e-117
6.144627	3.59759e-117
6.144564	3.60723e-117
6.144501	3.6169e-117
6.144439	3.6266e-117
6.144376	3.63632e-117
6.144314	3.64607e-117
6.144251	3.65585e-117
6.144188	3.66565e-117
6.144126	3.67547e-117
6.144063	3.68533e-117
6.144000	3.69521e-117
6.143938	3.70512e-117
6.143875	3.71505e-117
6.143812	3.72501e-117
6.143750	3.73499e-117
6.143687	3.74501e-117
6.143624	3.75505e-117
6.143562	3.76512e-117
6.143499	3.77521e-117
6.143437	3.78533e-117
6.143374	3.79548e-117
6.143311	3.80565e-117
6.143249	3.81586e-117
6.143186	3.82609e-117
6.143123	3.83635e-117
6.143061	3.84663e-117
6.142998	3.85694e-117
6.142935	3.86728e-117
6.142873	3.87765e-117
6.142810	3.88805e-117
6.142748	3.89847e-117
6.142685	3.90892e-117
6.142622	3.9194e-117
6.142560	3.92991e-117
6.142497	3.94045e-117
6.142434	3.95101e-117
6.142372	3.9616e-117
6.142309	3.97222e-117
6.142246	3.98287e-117
6.142184	3.99355e-117
6.142121	4.00426e-117
6.142058	4.01499e-117
6.141996	4.02576e-117
6.141933	4.03655e-117
6.141871	4.04737e-117
6.141808	4.05822e-117
6.141745	4.0691e-117
6.141683	4.08001e-117
6.141620	4.09095e-117
6.141557	4.10192e-117
6.141495	4.11291e-117
6.141432	4.12394e-117
6.141369	4.135e-117
6.141307	4.14608e-117
6.141244	4.1572e-117
6.141182	4.16834e-117
6.141119	4.17952e-117
6.141056	4.19072e-117
6.140994	4.20196e-117
6.140931	4.21323e-117
6.140868	4.22452e-117
6.140806	4.23585e-117
6.140743	4.2472e-117
6.140680	4.25859e-117
6.140618	4.27001e-117
6.140555	4.28145e-117
6.140493	4.29293e-117
6.140430	4.30444e-117
6.140367	4.31598e-117
6.140305	4.32755e-117
6.140242	4.33915e-117
6.140179	4.35079e-117
6.140117	4.36245e-117
6.140054	4.37415e-117
6.139991	4.38587e-117
6.139929	4.39763e-117
6.139866	4.40942e-117
6.139803	4.42124e-117
6.139741	4.4331e-117
6.139678	4.44498e-117
6.139616	4.4569e-117
6.139553	4.46885e-117
6.139490	4.48083e-117
6.139428	4.49284e-117
6.139365	4.50489e-117
6.139302	4.51696e-117
6.139240	4.52907e-117
6.139177	4.54122e-117
6.139114	4.55339e-117
6.139052	4.5656e-117
6.138989	4.57784e-117
6.138927	4.59011e-117
6.138864	4.60242e-117
6.138801	4.61476e-117
6.138739	4.62713e-117
6.138676	4.63953e-117
6.138613	4.65197e-117
6.138551	4.66444e-117
6.138488	4.67695e-117
6.138425	4.68949e-117
6.138363	4.70206e-117
6.138300	4.71467e-117
6.138237	4.72731e-117
6.138175	4.73998e-117
6.138112	4.75269e-117
6.138050	4.76543e-117
6.137987	4.77821e-117
6.137924	4.79102e-117
6.137862	4.80386e-117
6.137799	4.81674e-117
6.137736	4.82965e-117
6.137674	4.8426e-117
6.137611	4.85558e-117
6.137548	4.8686e-117
6.137486	4.88165e-117
6.137423	4.89474e-117
6.137361	4.90786e-117
6.137298	4.92102e-117
6.137235	4.93421e-117
6.137173	4.94744e-117
6.137110	4.96071e-117
6.137047	4.97401e-117
6.136985	4.98734e-117
6.136922	5.00071e-117
6.136859	5.01412e-117
6.136797	5.02756e-117
6.136734	5.04104e-117
6.136672	5.05456e-117
6.136609	5.06811e-117
6.136546	5.08169e-117
6.136484	5.09532e-117
6.136421	5.10898e-117
6.136358	5.12268e-117
6.136296	5.13641e-117
6.136233	5.15018e-117
6.136170	5.16399e-117
6.136108	5.17783e-117
6.136045	5.19171e-117
6.135982	5.20563e-117
6.135920	5.21959e-117
6.135857	5.23358e-117
6.135795	5.24761e-117
6.135732	5.26168e-117
6.135669	5.27579e-117
6.135607	5.28993e-117
6.135544	5.30411e-117
6.135481	5.31833e-117
6.135419	5.33259e-117
6.135356	5.34689e-117
6.135293	5.36122e-117
6.135231	5.3756e-117
6.135168	5.39001e-117
6.135106	5.40446e-117
6.135043	5.41895e-117
6.134980	5.43348e-117
6.134918	5.44804e-117
6.134855	5.46265e-117
6.134792	5.47729e-117
6.134730	5.49198e-117
6.134667	5.5067e-117
6.134604	5.52147e-117
6.134542	5.53627e-117
6.134479	5.55111e-117
6.134417	5.56599e-117
6.134354	5.58092e-117
6.134291	5.59588e-117
6.134229	5.61088e-117
6.134166	5.62592e-117
6.134103	5.64101e-117
6.134041	5.65613e-117
6.133978	5.67129e-117
6.133915	5.6865e-117
6.133853	5.70174e-117
6.133790	5.71703e-117
6.133727	5.73236e-117
6.133665	5.74772e-117
6.133602	5.76313e-117
6.133540	5.77858e-117
6.133477	5.79408e-117
6.133414	5.80961e-117
6.133352	5.82519e-117
6.133289	5.8408e-117
6.133226	5.85646e-117
6.133164	5.87216e-117
6.133101	5.88791e-117
6.133038	5.90369e-117
6.132976	5.91952e-117
6.132913	5.93539e-117
6.132851	5.9513e-117
6.132788	5.96726e-117
6.132725	5.98325e-117
6.132663	5.9993e-117
6.132600	6.01538e-117
6.132537	6.03151e-117
6.132475	6.04768e-117
6.132412	6.06389e-117
6.132349	6.08015e-117
6.132287	6.09645e-117
6.132224	6.11279e-117
6.132161	6.12918e-117
6.132099	6.14561e-117
6.132036	6.16209e-117
6.131974	6.17861e-117
6.131911	6.19517e-117
6.131848	6.21178e-117
6.131786	6.22844e-117
6.131723	6.24513e-117
6.131660	6.26188e-117
6.131598	6.27867e-117
6.131535	6.2955e-117
6.131472	6.31238e-117
6.131410	6.3293e-117
6.131347	6.34627e-117
6.131285	6.36328e-117
6.131222	6.38034e-117
6.131159	6.39745e-117
6.131097	6.4146e-117
6.131034	6.4318e-117
6.130971	6.44904e-117
6.130909	6.46633e-117
6.130846	6.48367e-117
6.130783	6.50105e-117
6.130721	6.51848e-117
6.130658	6.53595e-117
6.130596	6.55348e-117
6.130533	6.57104e-117
6.130470	6.58866e-117
6.130408	6.60633e-117
6.130345	6.62404e-117
6.130282	6.6418e-117
6.130220	6.6596e-117
6.130157	6.67746e-117
6.130094	6.69536e-117
6.130032	6.71331e-117
6.129969	6.73131e-117
6.129906	6.74935e-117
6.129844	6.76745e-117
6.129781	6.78559e-117
6.129719	6.80378e-117
6.129656	6.82202e-117
6.129593	6.84031e-117
6.129531	6.85865e-117
6.129468	6.87704e-117
6.129405	6.89548e-117
6.129343	6.91396e-117
6.129280	6.9325e-117
6.129217	6.95108e-117
6.129155	6.96972e-117
6.129092	6.98841e-117
6.129030	7.00714e-117
6.128967	7.02593e-117
6.128904	7.04476e-117
6.128842	7.06365e-117
6.128779	7.08259e-117
6.128716	7.10158e-117
6.128654	7.12062e-117
6.128591	7.13971e-117
6.128528	7.15885e-117
6.128466	7.17804e-117
6.128403	7.19728e-117
6.128341	7.21658e-117
6.128278	7.23593e-117
6.128215	7.25533e-117
6.128153	7.27478e-117
6.128090	7.29428e-117
6.128027	7.31384e-117
6.127965	7.33344e-117
6.127902	7.3531e-117
6.127839	7.37282e-117
6.127777	7.39258e-117
6.127714	7.4124e-117
6.127651	7.43228e-117
6.127589	7.4522e-117
6.127526	7.47218e-117
6.127464	7.49221e-117
6.127401	7.5123e-117
6.127338	7.53244e-117
6.127276	7.55263e-117
6.127213	7.57288e-117
6.127150	7.59319e-117
6.127088	7.61354e-117
6.127025	7.63395e-117
6.126962	7.65442e-117
6.126900	7.67494e-117
6.126837	7.69552e-117
6.126775	7.71615e-117
6.126712	7.73684e-117
6.126649	7.75758e-117
6.126587	7.77838e-117
6.126524	7.79923e-117
6.126461	7.82014e-117
6.126399	7.8411e-117
6.126336	7.86213e-117
6.126273	7.8832e-117
6.126211	7.90434e-117
6.126148	7.92553e-117
6.126085	7.94678e-117
6.126023	7.96808e-117
6.125960	7.98945e-117
6.125898	8.01086e-117
6.125835	8.03234e-117
6.125772	8.05388e-117
6.125710	8.07547e-117
6.125647	8.09712e-117
6.125584	8.11883e-117
6.125522	8.14059e-117
6.125459	8.16242e-117
6.125396	8.1843e-117
6.125334	8.20624e-117
6.125271	8.22824e-117
6.125209	8.2503e-117
6.125146	8.27242e-117
6.125083	8.2946e-117
6.125021	8.31684e-117
6.124958	8.33913e-117
6.124895	8.36149e-117
6.124833	8.38391e-117
6.124770	8.40638e-117
6.124707	8.42892e-117
6.124645	8.45152e-117
6.124582	8.47418e-117
6.124520	8.4969e-117
6.124457	8.51968e-117
6.124394	8.54252e-117
6.124332	8.56542e-117
6.124269	8.58838e-117
6.124206	8.61141e-117
6.124144	8.63449e-117
6.124081	8.65764e-117
6.124018	8.68085e-117
6.123956	8.70413e-117
6.123893	8.72746e-117
6.123830	8.75086e-117
6.123768	8.77432e-117
6.123705	8.79785e-117
6.123643	8.82143e-117
6.123580	8.84508e-117
6.123517	8.8688e-117
6.123455	8.89257e-117
6.123392	8.91641e-117
6.123329	8.94032e-117
6.123267	8.96429e-117
6.123204	8.98832e-117
6.123141	9.01242e-117
6.123079	9.03658e-117
6.123016	9.06081e-117
6.122954	9.0851e-117
6.122891	9.10945e-117
6.122828	9.13388e-117
6.122766	9.15836e-117
6.122703	9.18292e-117
6.122640	9.20754e-117
6.122578	9.23222e-117
6.122515	9.25697e-117
6.122452	9.28179e-117
6.122390	9.30667e-117
6.122327	9.33162e-117
6.122265	9.35664e-117
6.122202	9.38173e-117
6.122139	9.40688e-117
6.122077	9.4321e-117
6.122014	9.45739e-117
6.121951	9.48274e-117
6.121889	9.50816e-117
6.121826	9.53365e-117
6.121763	9.55921e-117
6.121701	9.58484e-117
6.121638	9.61054e-117
6.121575	9.6363e-117
6.121513	9.66214e-117
6.121450	9.68804e-117
6.121388	9.71402e-117
6.121325	9.74006e-117
6.121262	9.76617e-117
6.121200	9.79235e-117
6.121137	9.81861e-117
6.121074	9.84493e-117
6.121012	9.87132e-117
6.120949	9.89779e-117
6.120886	9.92432e-117
6.120824	9.95093e-117
6.120761	9.97761e-117
6.120699	1.00044e-116
6.120636	1.00312e-116
6.120573	1.00581e-116
6.120511	1.0085e-116
6.120448	1.01121e-116
6.120385	1.01392e-116
6.120323	1.01664e-116
6.120260	1.01936e-116
6.120197	1.0221e-116
6.120135	1.02484e-116
6.120072	1.02758e-116
6.120009	1.03034e-116
6.119947	1.0331e-116
6.119884	1.03587e-116
6.119822	1.03865e-116
6.119759	1.04143e-116
6.119696	1.04422e-116
6.119634	1.04702e-116
6.119571	1.04983e-116
6.119508	1.05264e-116
6.119446	1.05547e-116
6.119383	1.0583e-116
6.119320	1.06113e-116
6.119258	1.06398e-116
6.119195	1.06683e-116
6.119133	1.06969e-116
6.119070	1.07256e-116
6.119007	1.07543e-116
6.118945	1.07832e-116
6.118882	1.08121e-116
6.118819	1.08411e-116
6.118757	1.08701e-116
6.118694	1.08993e-116
6.118631	1.09285e-116
6.118569	1.09578e-116
6.118506	1.09872e-116
6.118444	1.10166e-116
6.118381	1.10462e-116
6.118318	1.10758e-116
6.118256	1.11055e-116
6.118193	1.11353e-116
6.118130	1.11651e-116
6.118068	1.1195e-116
6.118005	1.12251e-116
6.117942	1.12551e-116
6.117880	1.12853e-116
6.117817	1.13156e-116
6.117754	1.13459e-116
6.117692	1.13763e-116
6.117629	1.14068e-116
6.117567	1.14374e-116
6.117504	1.14681e-116
6.117441	1.14988e-116
6.117379	1.15296e-116
6.117316	1.15606e-116
6.117253	1.15916e-116
6.117191	1.16226e-116
6.117128	1.16538e-116
6.117065	1.1685e-116
6.117003	1.17164e-116
6.116940	1.17478e-116
6.116878	1.17793e-116
6.116815	1.18108e-116
6.116752	1.18425e-116
6.116690	1.18743e-116
6.116627	1.19061e-116
6.116564	1.1938e-116
6.116502	1.197e-116
6.116439	1.20021e-116
6.116376	1.20343e-116
6.116314	1.20666e-116
6.116251	1.20989e-116
6.116189	1.21313e-116
6.116126	1.21639e-116
6.116063	1.21965e-116
6.116001	1.22292e-116
6.115938	1.2262e-116
6.115875	1.22948e-116
6.115813	1.23278e-116
6.115750	1.23608e-116
6.115687	1.2394e-116
6.115625	1.24272e-116
6.115562	1.24605e-116
6.115499	1.24939e-116
6.115437	1.25274e-116
6.115374	1.2561e-116
6.115312	1.25947e-116
6.115249	1.26285e-116
6.115186	1.26623e-116
6.115124	1.26963e-116
6.115061	1.27303e-116
6.114998	1.27644e-116
6.114936	1.27986e-116
6.114873	1.2833e-116
6.114810	1.28674e-116
6.114748	1.29019e-116
6.114685	1.29365e-116
6.114623	1.29711e-116
6.114560	1.30059e-116
6.114497	1.30408e-116
6.114435	1.30757e-116
6.114372	1.31108e-116
6.114309	1.31459e-116
6.114247	1.31812e-116
6.114184	1.32165e-116
6.114121	1.3252e-116
6.114059	1.32875e-116
6.113996	1.33231e-116
6.113933	1.33588e-116
6.113871	1.33946e-116
6.113808	1.34306e-116
6.113746	1.34666e-116
6.113683	1.35027e-116
6.113620	1.35389e-116
6.113558	1.35752e-116
6.113495	1.36116e-116
6.113432	1.3648e-116
6.113370	1.36846e-116
6.113307	1.37213e-116
6.113244	1.37581e-116
6.113182	1.3795e-116
6.113119	1.3832e-116
6.113057	1.38691e-116
6.112994	1.39062e-116
6.112931	1.39435e-116
6.112869	1.39809e-116
6.112806	1.40184e-116
6.112743	1.4056e-116
6.112681	1.40937e-116
6.112618	1.41314e-116
6.112555	1.41693e-116
6.112493	1.42073e-116
6.112430	1.42454e-116
6.112368	1.42836e-116
6.112305	1.43219e-116
6.112242	1.43603e-116
6.112180	1.43988e-116
6.112117	1.44374e-116
6.112054	1.44761e-116
6.111992	1.45149e-116
6.111929	1.45538e-116
6.111866	1.45928e-116
6.111804	1.4632e-116
6.111741	1.46712e-116
6.111678	1.47105e-116
6.111616	1.475e-116
6.111553	1.47895e-116
6.111491	1.48292e-116
6.111428	1.48689e-116
6.111365	1.49088e-116
6.111303	1.49487e-116
6.111240	1.49888e-116
6.111177	1.5029e-116
6.111115	1.50693e-116
6.111052	1.51097e-116
6.110989	1.51502e-116
6.110927	1.51908e-116
6.110864	1.52316e-116
6.110802	1.52724e-116
6.110739	1.53133e-116
6.110676	1.53544e-116
6.110614	1.53955e-116
6.110551	1.54368e-116
6.110488	1.54782e-116
6.110426	1.55197e-116
6.110363	1.55613e-116
6.110300	1.5603e-116
6.110238	1.56449e-116
6.110175	1.56868e-116
6.110112	1.57289e-116
6.110050	1.5771e-116
6.109987	1.58133e-116
6.109925	1.58557e-116
6.109862	1.58982e-116
6.109799	1.59408e-116
6.109737	1.59836e-116
6.109674	1.60264e-116
6.109611	1.60694e-116
6.109549	1.61125e-116
6.109486	1.61557e-116
6.109423	1.6199e-116
6.109361	1.62424e-116
6.109298	1.6286e-116
6.109236	1.63296e-116
6.109173	1.63734e-116
6.109110	1.64173e-116
6.109048	1.64613e-116
6.108985	1.65054e-116
6.108922	1.65497e-116
6.108860	1.65941e-116
6.108797	1.66386e-116
6.108734	1.66832e-116
6.108672	1.67279e-116
6.108609	1.67727e-116
6.108547	1.68177e-116
6.108484	1.68628e-116
6.108421	1.6908e-116
6.108359	1.69533e-116
6.108296	1.69988e-116
6.108233	1.70443e-116
6.108171	1.709e-116
6.108108	1.71359e-116
6.108045	1.71818e-116
6.107983	1.72279e-116
6.107920	1.72741e-116
6.107857	1.73204e-116
6.107795	1.73668e-116
6.107732	1.74134e-116
6.107670	1.746e-116
6.107607	1.75069e-116
6.107544	1.75538e-116
6.107482	1.76009e-116
6.107419	1.7648e-116
6.107356	1.76954e-116
6.107294	1.77428e-116
6.107231	1.77904e-116
6.107168	1.78381e-116
6.107106	1.78859e-116
6.107043	1.79338e-116
6.106981	1.79819e-116
6.106918	1.80301e-116
6.106855	1.80785e-116
6.106793	1.81269e-116
6.106730	1.81755e-116
6.106667	1.82243e-116
6.106605	1.82731e-116
6.106542	1.83221e-116
6.106479	1.83712e-116
6.106417	1.84205e-116
6.106354	1.84699e-116
6.106292	1.85194e-116
6.106229	1.8569e-116
6.106166	1.86188e-116
6.106104	1.86687e-116
6.106041	1.87188e-116
6.105978	1.8769e-116
6.105916	1.88193e-116
6.105853	1.88697e-116
6.105790	1.89203e-116
6.105728	1.8971e-116
6.105665	1.90219e-116
6.105602	1.90729e-116
6.105540	1.9124e-116
6.105477	1.91753e-116
6.105415	1.92267e-116
6.105352	1.92783e-116
6.105289	1.93299e-116
6.105227	1.93818e-116
6.105164	1.94337e-116
6.105101	1.94858e-116
6.105039	1.95381e-116
6.104976	1.95905e-116
6.104913	1.9643e-116
6.104851	1.96956e-116
6.104788	1.97484e-116
6.104726	1.98014e-116
6.104663	1.98545e-116
6.104600	1.99077e-116
6.104538	1.99611e-116
6.104475	2.00146e-116
6.104412	2.00682e-116
6.104350	2.0122e-116
6.104287	2.0176e-116
6.104224	2.02301e-116
6.104162	2.02843e-116
6.104099	2.03387e-116
6.104036	2.03932e-116
6.103974	2.04479e-116
6.103911	2.05027e-116
6.103849	2.05577e-116
6.103786	2.06128e-116
6.103723	2.06681e-116
6.103661	2.07235e-116
6.103598	2.0779e-116
6.103535	2.08347e-116
6.103473	2.08906e-116
6.103410	2.09466e-116
6.103347	2.10028e-116
6.103285	2.10591e-116
6.103222	2.11155e-116
6.103160	2.11721e-116
6.103097	2.12289e-116
6.103034	2.12858e-116
6.102972	2.13429e-116
6.102909	2.14001e-116
6.102846	2.14575e-116
6.102784	2.1515e-116
6.102721	2.15727e-116
6.102658	2.16305e-116
6.102596	2.16885e-116
6.102533	2.17467e-116
6.102471	2.1805e-116
6.102408	2.18634e-116
6.102345	2.1922e-116
6.102283	2.19808e-116
6.102220	2.20397e-116
6.102157	2.20988e-116
6.102095	2.21581e-116
6.102032	2.22175e-116
6.101969	2.2277e-116
6.101907	2.23368e-116
6.101844	2.23966e-116
6.101781	2.24567e-116
6.101719	2.25169e-116
6.101656	2.25773e-116
6.101594	2.26378e-116
6.101531	2.26985e-116
6.101468	2.27593e-116
6.101406	2.28204e-116
6.101343	2.28815e-116
6.101280	2.29429e-116
6.101218	2.30044e-116
6.101155	2.30661e-116
6.101092	2.31279e-116
6.101030	2.31899e-116
6.100967	2.32521e-116
6.100905	2.33144e-116
6.100842	2.33769e-116
6.100779	2.34396e-116
6.100717	2.35024e-116
6.100654	2.35654e-116
6.100591	2.36286e-116
6.100529	2.3692e-116
6.100466	2.37555e-116
6.100403	2.38192e-116
6.100341	2.3883e-116
6.100278	2.39471e-116
6.100216	2.40113e-116
6.100153	2.40756e-116
6.100090	2.41402e-116
6.100028	2.42049e-116
6.099965	2.42698e-116
6.099902	2.43349e-116
6.099840	2.44001e-116
6.099777	2.44655e-116
6.099714	2.45311e-116
6.099652	2.45969e-116
6.099589	2.46628e-116
6.099526	2.47289e-116
6.099464	2.47952e-116
6.099401	2.48617e-116
6.099339	2.49284e-116
6.099276	2.49952e-116
6.099213	2.50622e-116
6.099151	2.51294e-116
6.099088	2.51968e-116
6.099025	2.52643e-116
6.098963	2.53321e-116
6.098900	2.54e-116
6.098837	2.54681e-116
6.098775	2.55363e-116
6.098712	2.56048e-116
6.098650	2.56734e-116
6.098587	2.57423e-116
6.098524	2.58113e-116
6.098462	2.58805e-116
6.098399	2.59499e-116
6.098336	2.60194e-116
6.098274	2.60892e-116
6.098211	2.61591e-116
6.098148	2.62293e-116
6.098086	2.62996e-116
6.098023	2.63701e-116
6.097960	2.64408e-116
6.097898	2.65117e-116
6.097835	2.65828e-116
6.097773	2.6654e-116
6.097710	2.67255e-116
6.097647	2.67971e-116
6.097585	2.6869e-116
6.097522	2.6941e-116
6.097459	2.70132e-116
6.097397	2.70857e-116
6.097334	2.71583e-116
6.097271	2.72311e-116
6.097209	2.73041e-116
6.097146	2.73773e-116
6.097084	2.74507e-116
6.097021	2.75243e-116
6.096958	2.75981e-116
6.096896	2.76721e-116
6.096833	2.77463e-116
6.096770	2.78207e-116
6.096708	2.78952e-116
6.096645	2.797e-116
6.096582	2.8045e-116
6.096520	2.81202e-116
6.096457	2.81956e-116
6.096395	2.82712e-116
6.096332	2.8347e-116
6.096269	2.8423e-116
6.096207	2.84992e-116
6.096144	2.85756e-116
6.096081	2.86522e-116
6.096019	2.8729e-116
6.095956	2.8806e-116
6.095893	2.88833e-116
6.095831	2.89607e-116
6.095768	2.90383e-116
6.095705	2.91162e-116
6.095643	2.91942e-116
6.095580	2.92725e-116
6.095518	2.9351e-116
6.095455	2.94297e-116
6.095392	2.95086e-116
6.095330	2.95877e-116
6.095267	2.9667e-116
6.095204	2.97465e-116
6.095142	2.98263e-116
6.095079	2.99063e-116
6.095016	2.99864e-116
6.094954	3.00668e-116
6.094891	3.01474e-116
6.094829	3.02283e-116
6.094766	3.03093e-116
6.094703	3.03906e-116
6.094641	3.0472e-116
6.094578	3.05537e-116
6.094515	3.06356e-116
6.094453	3.07178e-116
6.094390	3.08001e-116
6.094327	3.08827e-116
6.094265	3.09655e-116
6.094202	3.10485e-116
6.094140	3.11318e-116
6.094077	3.12152e-116
6.094014	3.12989e-116
6.093952	3.13828e-116
6.093889	3.1467e-116
6.093826	3.15513e-116
6.093764	3.16359e-116
6.093701	3.17207e-116
6.093638	3.18058e-116
6.093576	3.1891e-116
6.093513	3.19765e-116
6.093450	3.20623e-116
6.093388	3.21482e-116
6.093325	3.22344e-116
6.093263	3.23208e-116
6.093200	3.24075e-116
6.093137	3.24944e-116
6.093075	3.25815e-116
6.093012	3.26688e-116
6.092949	3.27564e-116
6.092887	3.28442e-116
6.092824	3.29323e-116
6.092761	3.30206e-116
6.092699	3.31091e-116
6.092636	3.31979e-116
6.092574	3.32869e-116
6.092511	3.33761e-116
6.092448	3.34656e-116
6.092386	3.35553e-116
6.092323	3.36453e-116
6.092260	3.37355e-116
6.092198	3.38259e-116
6.092135	3.39166e-116
6.092072	3.40075e-116
6.092010	3.40987e-116
6.091947	3.41901e-116
6.091884	3.42818e-116
6.091822	3.43737e-116
6.091759	3.44658e-116
6.091697	3.45582e-116
6.091634	3.46509e-116
6.091571	3.47438e-116
6.091509	3.48369e-116
6.091446	3.49303e-116
6.091383	3.5024e-116
6.091321	3.51179e-116
6.091258	3.5212e-116
6.091195	3.53064e-116
6.091133	3.54011e-116
6.091070	3.5496e-116
6.091008	3.55912e-116
6.090945	3.56866e-116
6.090882	3.57822e-116
6.090820	3.58782e-116
6.090757	3.59744e-116
6.090694	3.60708e-116
6.090632	3.61675e-116
6.090569	3.62645e-116
6.090506	3.63617e-116
6.090444	3.64592e-116
6.090381	3.65569e-116
6.090319	3.66549e-116
6.090256	3.67532e-116
6.090193	3.68517e-116
6.090131	3.69505e-116
6.090068	3.70496e-116
6.090005	3.71489e-116
6.089943	3.72485e-116
6.089880	3.73484e-116
6.089817	3.74485e-116
6.089755	3.75489e-116
6.089692	3.76496e-116
6.089629	3.77505e-116
6.089567	3.78517e-116
6.089504	3.79532e-116
6.089442	3.8055e-116
6.089379	3.8157e-116
6.089316	3.82593e-116
6.089254	3.83619e-116
6.089191	3.84647e-116
6.089128	3.85678e-116
6.089066	3.86712e-116
6.089003	3.87749e-116
6.088940	3.88789e-116
6.088878	3.89831e-116
6.088815	3.90876e-116
6.088753	3.91924e-116
6.088690	3.92975e-116
6.088627	3.94028e-116
6.088565	3.95085e-116
6.088502	3.96144e-116
6.088439	3.97206e-116
6.088377	3.98271e-116
6.088314	3.99339e-116
6.088251	4.00409e-116
6.088189	4.01483e-116
6.088126	4.02559e-116
6.088064	4.03638e-116
6.088001	4.0472e-116
6.087938	4.05805e-116
6.087876	4.06893e-116
6.087813	4.07984e-116
6.087750	4.09078e-116
6.087688	4.10175e-116
6.087625	4.11274e-116
6.087562	4.12377e-116
6.087500	4.13483e-116
6.087437	4.14591e-116
6.087374	4.15703e-116
6.087312	4.16817e-116
6.087249	4.17935e-116
6.087187	4.19055e-116
6.087124	4.20178e-116
6.087061	4.21305e-116
6.086999	4.22434e-116
6.086936	4.23567e-116
6.086873	4.24703e-116
6.086811	4.25841e-116
6.086748	4.26983e-116
6.086685	4.28128e-116
6.086623	4.29275e-116
6.086560	4.30426e-116
6.086498	4.3158e-116
6.086435	4.32737e-116
6.086372	4.33897e-116
6.086310	4.35061e-116
6.086247	4.36227e-116
6.086184	4.37397e-116
6.086122	4.38569e-116
6.086059	4.39745e-116
6.085996	4.40924e-116
6.085934	4.42106e-116
6.085871	4.43291e-116
6.085808	4.4448e-116
6.085746	4.45671e-116
6.085683	4.46866e-116
6.085621	4.48064e-116
6.085558	4.49265e-116
6.085495	4.5047e-116
6.085433	4.51678e-116
6.085370	4.52889e-116
6.085307	4.54103e-116
6.085245	4.5532e-116
6.085182	4.56541e-116
6.085119	4.57765e-116
6.085057	4.58992e-116
6.084994	4.60223e-116
6.084932	4.61456e-116
6.084869	4.62694e-116
6.084806	4.63934e-116
6.084744	4.65178e-116
6.084681	4.66425e-116
6.084618	4.67675e-116
6.084556	4.68929e-116
6.084493	4.70186e-116
6.084430	4.71447e-116
6.084368	4.72711e-116
6.084305	4.73978e-116
6.084243	4.75249e-116
6.084180	4.76523e-116
6.084117	4.77801e-116
6.084055	4.79082e-116
6.083992	4.80366e-116
6.083929	4.81654e-116
6.083867	4.82945e-116
6.083804	4.8424e-116
6.083741	4.85538e-116
6.083679	4.8684e-116
6.083616	4.88145e-116
6.083553	4.89454e-116
6.083491	4.90766e-116
6.083428	4.92082e-116
6.083366	4.93401e-116
6.083303	4.94724e-116
6.083240	4.9605e-116
6.083178	4.9738e-116
6.083115	4.98713e-116
6.083052	5.0005e-116
6.082990	5.01391e-116
6.082927	5.02735e-116
6.082864	5.04083e-116
6.082802	5.05435e-116
6.082739	5.0679e-116
6.082677	5.08148e-116
6.082614	5.09511e-116
6.082551	5.10877e-116
6.082489	5.12246e-116
6.082426	5.1362e-116
6.082363	5.14997e-116
6.082301	5.16377e-116
6.082238	5.17762e-116
6.082175	5.1915e-116
6.082113	5.20542e-116
6.082050	5.21937e-116
6.081987	5.23336e-116
6.081925	5.24739e-116
6.081862	5.26146e-116
6.081800	5.27557e-116
6.081737	5.28971e-116
6.081674	5.30389e-116
6.081612	5.31811e-116
6.081549	5.33237e-116
6.081486	5.34667e-116
6.081424	5.361e-116
6.081361	5.37537e-116
6.081298	5.38978e-116
6.081236	5.40423e-116
6.081173	5.41872e-116
6.081111	5.43325e-116
6.081048	5.44782e-116
6.080985	5.46242e-116
6.080923	5.47707e-116
6.080860	5.49175e-116
6.080797	5.50647e-116
6.080735	5.52124e-116
6.080672	5.53604e-116
6.080609	5.55088e-116
6.080547	5.56576e-116
6.080484	5.58068e-116
6.080422	5.59565e-116
6.080359	5.61065e-116
6.080296	5.62569e-116
6.080234	5.64077e-116
6.080171	5.65589e-116
6.080108	5.67106e-116
6.080046	5.68626e-116
6.079983	5.70151e-116
6.079920	5.71679e-116
6.079858	5.73212e-116
6.079795	5.74749e-116
6.079732	5.76289e-116
6.079670	5.77834e-116
6.079607	5.79384e-116
6.079545	5.80937e-116
6.079482	5.82494e-116
6.079419	5.84056e-116
6.079357	5.85622e-116
6.079294	5.87192e-116
6.079231	5.88766e-116
6.079169	5.90345e-116
6.079106	5.91927e-116
6.079043	5.93514e-116
6.078981	5.95105e-116
6.078918	5.96701e-116
6.078856	5.98301e-116
6.078793	5.99905e-116
6.078730	6.01513e-116
6.078668	6.03126e-116
6.078605	6.04743e-116
6.078542	6.06364e-116
6.078480	6.07989e-116
6.078417	6.09619e-116
6.078354	6.11254e-116
6.078292	6.12893e-116
6.078229	6.14536e-116
6.078167	6.16183e-116
6.078104	6.17835e-116
6.078041	6.19492e-116
6.077979	6.21152e-116
6.077916	6.22818e-116
6.077853	6.24487e-116
6.077791	6.26162e-116
6.077728	6.2784e-116
6.077665	6.29524e-116
6.077603	6.31211e-116
6.077540	6.32904e-116
6.077477	6.346e-116
6.077415	6.36302e-116
6.077352	6.38008e-116
6.077290	6.39718e-116
6.077227	6.41433e-116
6.077164	6.43153e-116
6.077102	6.44877e-116
6.077039	6.46606e-116
6.076976	6.4834e-116
6.076914	6.50078e-116
6.076851	6.51821e-116
6.076788	6.53568e-116
6.076726	6.5532e-116
6.076663	6.57077e-116
6.076601	6.58839e-116
6.076538	6.60605e-116
6.076475	6.62376e-116
6.076413	6.64152e-116
6.076350	6.65933e-116
6.076287	6.67718e-116
6.076225	6.69508e-116
6.076162	6.71303e-116
6.076099	6.73103e-116
6.076037	6.74907e-116
6.075974	6.76717e-116
6.075911	6.78531e-116
6.075849	6.8035e-116
6.075786	6.82174e-116
6.075724	6.84003e-116
6.075661	6.85837e-116
6.075598	6.87675e-116
6.075536	6.89519e-116
6.075473	6.91368e-116
6.075410	6.93221e-116
6.075348	6.9508e-116
6.075285	6.96943e-116
6.075222	6.98812e-116
6.075160	7.00685e-116
6.075097	7.02564e-116
6.075035	7.04447e-116
6.074972	7.06336e-116
6.074909	7.08229e-116
6.074847	7.10128e-116
6.074784	7.12032e-116
6.074721	7.13941e-116
6.074659	7.15855e-116
6.074596	7.17774e-116
6.074533	7.19698e-116
6.074471	7.21628e-116
6.074408	7.23563e-116
6.074346	7.25502e-116
6.074283	7.27447e-116
6.074220	7.29398e-116
6.074158	7.31353e-116
6.074095	7.33314e-116
6.074032	7.3528e-116
6.073970	7.37251e-116
6.073907	7.39228e-116
6.073844	7.4121e-116
6.073782	7.43197e-116
6.073719	7.45189e-116
6.073656	7.47187e-116
6.073594	7.4919e-116
6.073531	7.51199e-116
6.073469	7.53213e-116
6.073406	7.55232e-116
6.073343	7.57257e-116
6.073281	7.59287e-116
6.073218	7.61323e-116
6.073155	7.63364e-116
6.073093	7.6541e-116
6.073030	7.67462e-116
6.072967	7.6952e-116
6.072905	7.71583e-116
6.072842	7.73651e-116
6.072780	7.75726e-116
6.072717	7.77805e-116
6.072654	7.7989e-116
6.072592	7.81981e-116
6.072529	7.84078e-116
6.072466	7.8618e-116
6.072404	7.88288e-116
6.072341	7.90401e-116
6.072278	7.9252e-116
6.072216	7.94645e-116
6.072153	7.96775e-116
6.072091	7.98911e-116
6.072028	8.01053e-116
6.071965	8.03201e-116
6.071903	8.05354e-116
6.071840	8.07513e-116
6.071777	8.09678e-116
6.071715	8.11849e-116
6.071652	8.14025e-116
6.071589	8.16208e-116
6.071527	8.18396e-116
6.071464	8.2059e-116
6.071401	8.2279e-116
6.071339	8.24996e-116
6.071276	8.27208e-116
6.071214	8.29425e-116
6.071151	8.31649e-116
6.071088	8.33879e-116
6.071026	8.36114e-116
6.070963	8.38356e-116
6.070900	8.40603e-116
6.070838	8.42857e-116
6.070775	8.45117e-116
6.070712	8.47382e-116
6.070650	8.49654e-116
6.070587	8.51932e-116
6.070525	8.54216e-116
6.070462	8.56506e-116
6.070399	8.58803e-116
6.070337	8.61105e-116
6.070274	8.63414e-116
6.070211	8.65728e-116
6.070149	8.68049e-116
6.070086	8.70377e-116
6.070023	8.7271e-116
6.069961	8.7505e-116
6.069898	8.77396e-116
6.069835	8.79748e-116
6.069773	8.82107e-116
6.069710	8.84471e-116
6.069648	8.86843e-116
6.069585	8.8922e-116
6.069522	8.91604e-116
6.069460	8.93995e-116
6.069397	8.96391e-116
6.069334	8.98795e-116
6.069272	9.01204e-116
6.069209	9.0362e-116
6.069146	9.06043e-116
6.069084	9.08472e-116
6.069021	9.10907e-116
6.068959	9.1335e-116
6.068896	9.15798e-116
6.068833	9.18253e-116
6.068771	9.20715e-116
6.068708	9.23184e-116
6.068645	9.25659e-116
6.068583	9.2814e-116
6.068520	9.30629e-116
6.068457	9.33124e-116
6.068395	9.35625e-116
6.068332	9.38134e-116
6.068270	9.40649e-116
6.068207	9.43171e-116
6.068144	9.45699e-116
6.068082	9.48235e-116
6.068019	9.50777e-116
6.067956	9.53326e-116
6.067894	9.55882e-116
6.067831	9.58444e-116
6.067768	9.61014e-116
6.067706	9.6359e-116
6.067643	9.66174e-116
6.067580	9.68764e-116
6.067518	9.71361e-116
6.067455	9.73965e-116
6.067393	9.76577e-116
6.067330	9.79195e-116
6.067267	9.8182e-116
6.067205	9.84452e-116
6.067142	9.87091e-116
6.067079	9.89738e-116
6.067017	9.92391e-116
6.066954	9.95052e-116
6.066891	9.97719e-116
6.066829	1.00039e-115
6.066766	1.00308e-115
6.066704	1.00577e-115
6.066641	1.00846e-115
6.066578	1.01117e-115
6.066516	1.01388e-115
6.066453	1.01659e-115
6.066390	1.01932e-115
6.066328	1.02205e-115
6.066265	1.02479e-115
6.066202	1.02754e-115
6.066140	1.0303e-115
6.066077	1.03306e-115
6.066015	1.03583e-115
6.065952	1.0386e-115
6.065889	1.04139e-115
6.065827	1.04418e-115
6.065764	1.04698e-115
6.065701	1.04979e-115
6.065639	1.0526e-115
6.065576	1.05542e-115
6.065513	1.05825e-115
6.065451	1.06109e-115
6.065388	1.06393e-115
6.065325	1.06679e-115
6.065263	1.06965e-115
6.065200	1.07251e-115
6.065138	1.07539e-115
6.065075	1.07827e-115
6.065012	1.08116e-115
6.064950	1.08406e-115
6.064887	1.08697e-115
6.064824	1.08988e-115
6.064762	1.0928e-115
6.064699	1.09573e-115
6.064636	1.09867e-115
6.064574	1.10162e-115
6.064511	1.10457e-115
6.064449	1.10753e-115
6.064386	1.1105e-115
6.064323	1.11348e-115
6.064261	1.11646e-115
6.064198	1.11946e-115
6.064135	1.12246e-115
6.064073	1.12547e-115
6.064010	1.12849e-115
6.063947	1.13151e-115
6.063885	1.13454e-115
6.063822	1.13759e-115
6.063759	1.14064e-115
6.063697	1.14369e-115
6.063634	1.14676e-115
6.063572	1.14983e-115
6.063509	1.15292e-115
6.063446	1.15601e-115
6.063384	1.15911e-115
6.063321	1.16221e-115
6.063258	1.16533e-115
6.063196	1.16845e-115
6.063133	1.17159e-115
6.063070	1.17473e-115
6.063008	1.17788e-115
6.062945	1.18104e-115
6.062883	1.1842e-115
6.062820	1.18738e-115
6.062757	1.19056e-115
6.062695	1.19375e-115
6.062632	1.19695e-115
6.062569	1.20016e-115
6.062507	1.20338e-115
6.062444	1.2066e-115
6.062381	1.20984e-115
6.062319	1.21308e-115
6.062256	1.21634e-115
6.062194	1.2196e-115
6.062131	1.22287e-115
6.062068	1.22614e-115
6.062006	1.22943e-115
6.061943	1.23273e-115
6.061880	1.23603e-115
6.061818	1.23935e-115
6.061755	1.24267e-115
6.061692	1.246e-115
6.061630	1.24934e-115
6.061567	1.25269e-115
6.061504	1.25605e-115
6.061442	1.25942e-115
6.061379	1.26279e-115
6.061317	1.26618e-115
6.061254	1.26957e-115
6.061191	1.27298e-115
6.061129	1.27639e-115
6.061066	1.27981e-115
6.061003	1.28324e-115
6.060941	1.28668e-115
6.060878	1.29013e-115
6.060815	1.29359e-115
6.060753	1.29706e-115
6.060690	1.30054e-115
6.060628	1.30402e-115
6.060565	1.30752e-115
6.060502	1.31102e-115
6.060440	1.31454e-115
6.060377	1.31806e-115
6.060314	1.3216e-115
6.060252	1.32514e-115
6.060189	1.32869e-115
6.060126	1.33226e-115
6.060064	1.33583e-115
6.060001	1.33941e-115
6.059939	1.343e-115
6.059876	1.3466e-115
6.059813	1.35021e-115
6.059751	1.35383e-115
6.059688	1.35746e-115
6.059625	1.3611e-115
6.059563	1.36475e-115
6.059500	1.36841e-115
6.059437	1.37208e-115
6.059375	1.37575e-115
6.059312	1.37944e-115
6.059249	1.38314e-115
6.059187	1.38685e-115
6.059124	1.39057e-115
6.059062	1.39429e-115
6.058999	1.39803e-115
6.058936	1.40178e-115
6.058874	1.40554e-115
6.058811	1.40931e-115
6.058748	1.41309e-115
6.058686	1.41687e-115
6.058623	1.42067e-115
6.058560	1.42448e-115
6.058498	1.4283e-115
6.058435	1.43213e-115
6.058373	1.43597e-115
6.058310	1.43982e-115
6.058247	1.44368e-115
6.058185	1.44755e-115
6.058122	1.45143e-115
6.058059	1.45532e-115
6.057997	1.45922e-115
6.057934	1.46314e-115
6.057871	1.46706e-115
6.057809	1.47099e-115
6.057746	1.47493e-115
6.057683	1.47889e-115
6.057621	1.48285e-115
6.057558	1.48683e-115
6.057496	1.49082e-115
6.057433	1.49481e-115
6.057370	1.49882e-115
6.057308	1.50284e-115
6.057245	1.50687e-115
6.057182	1.51091e-115
6.057120	1.51496e-115
6.057057	1.51902e-115
6.056994	1.52309e-115
6.056932	1.52718e-115
6.056869	1.53127e-115
6.056807	1.53537e-115
6.056744	1.53949e-115
6.056681	1.54362e-115
6.056619	1.54776e-115
6.056556	1.55191e-115
6.056493	1.55607e-115
6.056431	1.56024e-115
6.056368	1.56442e-115
6.056305	1.56862e-115
6.056243	1.57282e-115
6.056180	1.57704e-115
6.056118	1.58127e-115
6.056055	1.5855e-115
6.055992	1.58976e-115
6.055930	1.59402e-115
6.055867	1.59829e-115
6.055804	1.60258e-115
6.055742	1.60687e-115
6.055679	1.61118e-115
6.055616	1.6155e-115
6.055554	1.61983e-115
6.055491	1.62417e-115
6.055428	1.62853e-115
6.055366	1.63289e-115
6.055303	1.63727e-115
6.055241	1.64166e-115
6.055178	1.64606e-115
6.055115	1.65048e-115
6.055053	1.6549e-115
6.054990	1.65934e-115
6.054927	1.66379e-115
6.054865	1.66825e-115
6.054802	1.67272e-115
6.054739	1.6772e-115
6.054677	1.6817e-115
6.054614	1.68621e-115
6.054552	1.69073e-115
6.054489	1.69526e-115
6.054426	1.69981e-115
6.054364	1.70436e-115
6.054301	1.70893e-115
6.054238	1.71352e-115
6.054176	1.71811e-115
6.054113	1.72272e-115
6.054050	1.72733e-115
6.053988	1.73196e-115
6.053925	1.73661e-115
6.053862	1.74126e-115
6.053800	1.74593e-115
6.053737	1.75061e-115
6.053675	1.75531e-115
6.053612	1.76001e-115
6.053549	1.76473e-115
6.053487	1.76946e-115
6.053424	1.77421e-115
6.053361	1.77896e-115
6.053299	1.78373e-115
6.053236	1.78851e-115
6.053173	1.79331e-115
6.053111	1.79812e-115
6.053048	1.80294e-115
6.052986	1.80777e-115
6.052923	1.81262e-115
6.052860	1.81748e-115
6.052798	1.82235e-115
6.052735	1.82723e-115
6.052672	1.83213e-115
6.052610	1.83705e-115
6.052547	1.84197e-115
6.052484	1.84691e-115
6.052422	1.85186e-115
6.052359	1.85683e-115
6.052297	1.8618e-115
6.052234	1.86679e-115
6.052171	1.8718e-115
6.052109	1.87682e-115
6.052046	1.88185e-115
6.051983	1.88689e-115
6.051921	1.89195e-115
6.051858	1.89703e-115
6.051795	1.90211e-115
6.051733	1.90721e-115
6.051670	1.91232e-115
6.051607	1.91745e-115
6.051545	1.92259e-115
6.051482	1.92775e-115
6.051420	1.93291e-115
6.051357	1.9381e-115
6.051294	1.94329e-115
6.051232	1.9485e-115
6.051169	1.95373e-115
6.051106	1.95896e-115
6.051044	1.96422e-115
6.050981	1.96948e-115
6.050918	1.97476e-115
6.050856	1.98006e-115
6.050793	1.98536e-115
6.050731	1.99069e-115
6.050668	1.99602e-115
6.050605	2.00138e-115
6.050543	2.00674e-115
6.050480	2.01212e-115
6.050417	2.01752e-115
6.050355	2.02292e-115
6.050292	2.02835e-115
6.050229	2.03379e-115
6.050167	2.03924e-115
6.050104	2.04471e-115
6.050042	2.05019e-115
6.049979	2.05568e-115
6.049916	2.06119e-115
6.049854	2.06672e-115
6.049791	2.07226e-115
6.049728	2.07782e-115
6.049666	2.08339e-115
6.049603	2.08897e-115
6.049540	2.09457e-115
6.049478	2.10019e-115
6.049415	2.10582e-115
6.049352	2.11147e-115
6.049290	2.11713e-115
6.049227	2.1228e-115
6.049165	2.12849e-115
6.049102	2.1342e-115
6.049039	2.13992e-115
6.048977	2.14566e-115
6.048914	2.15141e-115
6.048851	2.15718e-115
6.048789	2.16296e-115
6.048726	2.16876e-115
6.048663	2.17458e-115
6.048601	2.18041e-115
6.048538	2.18625e-115
6.048476	2.19211e-115
6.048413	2.19799e-115
6.048350	2.20388e-115
6.048288	2.20979e-115
6.048225	2.21571e-115
6.048162	2.22165e-115
6.048100	2.22761e-115
6.048037	2.23358e-115
6.047974	2.23957e-115
6.047912	2.24558e-115
6.047849	2.2516e-115
6.047786	2.25763e-115
6.047724	2.26368e-115
6.047661	2.26975e-115
6.047599	2.27584e-115
6.047536	2.28194e-115
6.047473	2.28806e-115
6.047411	2.29419e-115
6.047348	2.30034e-115
6.047285	2.30651e-115
6.047223	2.31269e-115
6.047160	2.31889e-115
6.047097	2.32511e-115
6.047035	2.33134e-115
6.046972	2.33759e-115
6.046910	2.34386e-115
6.046847	2.35015e-115
6.046784	2.35645e-115
6.046722	2.36276e-115
6.046659	2.3691e-115
6.046596	2.37545e-115
6.046534	2.38182e-115
6.046471	2.3882e-115
6.046408	2.39461e-115
6.046346	2.40103e-115
6.046283	2.40746e-115
6.046221	2.41392e-115
6.046158	2.42039e-115
6.046095	2.42688e-115
6.046033	2.43338e-115
6.045970	2.43991e-115
6.045907	2.44645e-115
6.045845	2.45301e-115
6.045782	2.45958e-115
6.045719	2.46618e-115
6.045657	2.47279e-115
6.045594	2.47942e-115
6.045531	2.48607e-115
6.045469	2.49273e-115
6.045406	2.49942e-115
6.045344	2.50612e-115
6.045281	2.51284e-115
6.045218	2.51957e-115
6.045156	2.52633e-115
6.045093	2.5331e-115
6.045030	2.53989e-115
6.044968	2.5467e-115
6.044905	2.55353e-115
6.044842	2.56037e-115
6.044780	2.56724e-115
6.044717	2.57412e-115
6.044655	2.58102e-115
6.044592	2.58794e-115
6.044529	2.59488e-115
6.044467	2.60184e-115
6.044404	2.60881e-115
6.044341	2.61581e-115
6.044279	2.62282e-115
6.044216	2.62985e-115
6.044153	2.6369e-115
6.044091	2.64397e-115
6.044028	2.65106e-115
6.043966	2.65817e-115
6.043903	2.66529e-115
6.043840	2.67244e-115
6.043778	2.6796e-115
6.043715	2.68679e-115
6.043652	2.69399e-115
6.043590	2.70121e-115
6.043527	2.70845e-115
6.043464	2.71572e-115
6.043402	2.723e-115
6.043339	2.7303e-115
6.043276	2.73762e-115
6.043214	2.74496e-115
6.043151	2.75232e-115
6.043089	2.75969e-115
6.043026	2.76709e-115
6.042963	2.77451e-115
6.042901	2.78195e-115
6.042838	2.78941e-115
6.042775	2.79689e-115
6.042713	2.80438e-115
6.042650	2.8119e-115
6.042587	2.81944e-115
6.042525	2.827e-115
6.042462	2.83458e-115
6.042400	2.84218e-115
6.042337	2.8498e-115
6.042274	2.85744e-115
6.042212	2.8651e-115
6.042149	2.87278e-115
6.042086	2.88048e-115
6.042024	2.8882e-115
6.041961	2.89595e-115
6.041898	2.90371e-115
6.041836	2.9115e-115
6.041773	2.9193e-115
6.041710	2.92713e-115
6.041648	2.93498e-115
6.041585	2.94285e-115
6.041523	2.95073e-115
6.041460	2.95865e-115
6.041397	2.96658e-115
6.041335	2.97453e-115
6.041272	2.98251e-115
6.041209	2.9905e-115
6.041147	2.99852e-115
6.041084	3.00656e-115
6.041021	3.01462e-115
6.040959	3.0227e-115
6.040896	3.0308e-115
6.040834	3.03893e-115
6.040771	3.04708e-115
6.040708	3.05525e-115
6.040646	3.06344e-115
6.040583	3.07165e-115
6.040520	3.07988e-115
6.040458	3.08814e-115
6.040395	3.09642e-115
6.040332	3.10472e-115
6.040270	3.11305e-115
6.040207	3.12139e-115
6.040145	3.12976e-115
6.040082	3.13815e-115
6.040019	3.14656e-115
6.039957	3.155e-115
6.039894	3.16346e-115
6.039831	3.17194e-115
6.039769	3.18044e-115
6.039706	3.18897e-115
6.039643	3.19752e-115
6.039581	3.20609e-115
6.039518	3.21469e-115
6.039455	3.22331e-115
6.039393	3.23195e-115
6.039330	3.24061e-115
6.039268	3.2493e-115
6.039205	3.25801e-115
6.039142	3.26675e-115
6.039080	3.2755e-115
6.039017	3.28429e-115
6.038954	3.29309e-115
6.038892	3.30192e-115
6.038829	3.31077e-115
6.038766	3.31965e-115
6.038704	3.32855e-115
6.038641	3.33747e-115
6.038579	3.34642e-115
6.038516	3.35539e-115
6.038453	3.36439e-115
6.038391	3.37341e-115
6.038328	3.38245e-115
6.038265	3.39152e-115
6.038203	3.40061e-115
6.038140	3.40973e-115
6.038077	3.41887e-115
6.038015	3.42804e-115
6.037952	3.43723e-115
6.037890	3.44644e-115
6.037827	3.45568e-115
6.037764	3.46495e-115
6.037702	3.47423e-115
6.037639	3.48355e-115
6.037576	3.49289e-115
6.037514	3.50225e-115
6.037451	3.51164e-115
6.037388	3.52106e-115
6.037326	3.5305e-115
6.037263	3.53996e-115
6.037200	3.54945e-115
6.037138	3.55897e-115
6.037075	3.56851e-115
6.037013	3.57808e-115
6.036950	3.58767e-115
6.036887	3.59729e-115
6.036825	3.60693e-115
6.036762	3.6166e-115
6.036699	3.6263e-115
6.036637	3.63602e-115
6.036574	3.64577e-115
6.036511	3.65554e-115
6.036449	3.66534e-115
6.036386	3.67517e-115
6.036324	3.68502e-115
6.036261	3.6949e-115
6.036198	3.70481e-115
6.036136	3.71474e-115
6.036073	3.7247e-115
6.036010	3.73468e-115
6.035948	3.7447e-115
6.035885	3.75474e-115
6.035822	3.7648e-115
6.035760	3.7749e-115
6.035697	3.78502e-115
6.035634	3.79516e-115
6.035572	3.80534e-115
6.035509	3.81554e-115
6.035447	3.82577e-115
6.035384	3.83603e-115
6.035321	3.84631e-115
6.035259	3.85662e-115
6.035196	3.86696e-115
6.035133	3.87733e-115
6.035071	3.88772e-115
6.035008	3.89815e-115
6.034945	3.9086e-115
6.034883	3.91908e-115
6.034820	3.92958e-115
6.034758	3.94012e-115
6.034695	3.95068e-115
6.034632	3.96127e-115
6.034570	3.97189e-115
6.034507	3.98254e-115
6.034444	3.99322e-115
6.034382	4.00392e-115
6.034319	4.01466e-115
6.034256	4.02542e-115
6.034194	4.03621e-115
6.034131	4.04704e-115
6.034069	4.05789e-115
6.034006	4.06876e-115
6.033943	4.07967e-115
6.033881	4.09061e-115
6.033818	4.10158e-115
6.033755	4.11257e-115
6.033693	4.1236e-115
6.033630	4.13465e-115
6.033567	4.14574e-115
6.033505	4.15685e-115
6.033442	4.168e-115
6.033379	4.17917e-115
6.033317	4.19038e-115
6.033254	4.20161e-115
6.033192	4.21287e-115
6.033129	4.22417e-115
6.033066	4.23549e-115
6.033004	4.24685e-115
6.032941	4.25823e-115
6.032878	4.26965e-115
6.032816	4.2811e-115
6.032753	4.29258e-115
6.032690	4.30408e-115
6.032628	4.31562e-115
6.032565	4.32719e-115
6.032503	4.33879e-115
6.032440	4.35043e-115
6.032377	4.36209e-115
6.032315	4.37378e-115
6.032252	4.38551e-115
6.032189	4.39727e-115
6.032127	4.40906e-115
6.032064	4.42088e-115
6.032001	4.43273e-115
6.031939	4.44461e-115
6.031876	4.45653e-115
6.031814	4.46848e-115
6.031751	4.48046e-115
6.031688	4.49247e-115
6.031626	4.50451e-115
6.031563	4.51659e-115
6.031500	4.5287e-115
6.031438	4.54084e-115
6.031375	4.55301e-115
6.031312	4.56522e-115
6.031250	4.57746e-115
6.031187	4.58973e-115
6.031124	4.60204e-115
6.031062	4.61437e-115
6.030999	4.62674e-115
6.030937	4.63915e-115
6.030874	4.65159e-115
6.030811	4.66406e-115
6.030749	4.67656e-115
6.030686	4.6891e-115
6.030623	4.70167e-115
6.030561	4.71427e-115
6.030498	4.72691e-115
6.030435	4.73959e-115
6.030373	4.75229e-115
6.030310	4.76503e-115
6.030248	4.77781e-115
6.030185	4.79062e-115
6.030122	4.80346e-115
6.030060	4.81634e-115
6.029997	4.82925e-115
6.029934	4.8422e-115
6.029872	4.85518e-115
6.029809	4.8682e-115
6.029746	4.88125e-115
6.029684	4.89433e-115
6.029621	4.90746e-115
6.029558	4.92061e-115
6.029496	4.9338e-115
6.029433	4.94703e-115
6.029371	4.96029e-115
6.029308	4.97359e-115
6.029245	4.98693e-115
6.029183	5.0003e-115
6.029120	5.0137e-115
6.029057	5.02714e-115
6.028995	5.04062e-115
6.028932	5.05414e-115
6.028869	5.06769e-115
6.028807	5.08127e-115
6.028744	5.09489e-115
6.028682	5.10855e-115
6.028619	5.12225e-115
6.028556	5.13598e-115
6.028494	5.14975e-115
6.028431	5.16356e-115
6.028368	5.1774e-115
6.028306	5.19128e-115
6.028243	5.2052e-115
6.028180	5.21915e-115
6.028118	5.23315e-115
6.028055	5.24718e-115
6.027993	5.26124e-115
6.027930	5.27535e-115
6.027867	5.28949e-115
6.027805	5.30367e-115
6.027742	5.31789e-115
6.027679	5.33215e-115
6.027617	5.34644e-115
6.027554	5.36078e-115
6.027491	5.37515e-115
6.027429	5.38956e-115
6.027366	5.40401e-115
6.027303	5.4185e-115
6.027241	5.43302e-115
6.027178	5.44759e-115
6.027116	5.46219e-115
6.027053	5.47684e-115
6.026990	5.49152e-115
6.026928	5.50624e-115
6.026865	5.52101e-115
6.026802	5.53581e-115
6.026740	5.55065e-115
6.026677	5.56553e-115
6.026614	5.58045e-115
6.026552	5.59541e-115
6.026489	5.61041e-115
6.026427	5.62546e-115
6.026364	5.64054e-115
6.026301	5.65566e-115
6.026239	5.67082e-115
6.026176	5.68602e-115
6.026113	5.70127e-115
6.026051	5.71655e-115
6.025988	5.73188e-115
6.025925	5.74725e-115
6.025863	5.76265e-115
6.025800	5.7781e-115
6.025737	5.79359e-115
6.025675	5.80913e-115
6.025612	5.8247e-115
6.025550	5.84032e-115
6.025487	5.85597e-115
6.025424	5.87167e-115
6.025362	5.88742e-115
6.025299	5.9032e-115
6.025236	5.91903e-115
6.025174	5.9349e-115
6.025111	5.95081e-115
6.025048	5.96676e-115
6.024986	5.98276e-115
6.024923	5.9988e-115
6.024861	6.01488e-115
6.024798	6.031e-115
6.024735	6.04717e-115
6.024673	6.06339e-115
6.024610	6.07964e-115
6.024547	6.09594e-115
6.024485	6.11228e-115
6.024422	6.12867e-115
6.024359	6.1451e-115
6.024297	6.16158e-115
6.024234	6.1781e-115
6.024172	6.19466e-115
6.024109	6.21127e-115
6.024046	6.22792e-115
6.023984	6.24462e-115
6.023921	6.26136e-115
6.023858	6.27814e-115
6.023796	6.29497e-115
6.023733	6.31185e-115
6.023670	6.32877e-115
6.023608	6.34574e-115
6.023545	6.36275e-115
6.023482	6.37981e-115
6.023420	6.39692e-115
6.023357	6.41407e-115
6.023295	6.43126e-115
6.023232	6.4485e-115
6.023169	6.46579e-115
6.023107	6.48313e-115
6.023044	6.50051e-115
6.022981	6.51793e-115
6.022919	6.53541e-115
6.022856	6.55293e-115
6.022793	6.5705e-115
6.022731	6.58811e-115
6.022668	6.60578e-115
6.022606	6.62349e-115
6.022543	6.64124e-115
6.022480	6.65905e-115
6.022418	6.6769e-115
6.022355	6.6948e-115
6.022292	6.71275e-115
6.022230	6.73075e-115
6.022167	6.74879e-115
6.022104	6.76688e-115
6.022042	6.78503e-115
6.021979	6.80322e-115
6.021917	6.82146e-115
6.021854	6.83974e-115
6.021791	6.85808e-115
6.021729	6.87647e-115
6.021666	6.8949e-115
6.021603	6.91339e-115
6.021541	6.93192e-115
6.021478	6.95051e-115
6.021415	6.96914e-115
6.021353	6.98782e-115
6.021290	7.00656e-115
6.021227	7.02534e-115
6.021165	7.04418e-115
6.021102	7.06306e-115
6.021040	7.082e-115
6.020977	7.10099e-115
6.020914	7.12002e-115
6.020852	7.13911e-115
6.020789	7.15825e-115
6.020726	7.17744e-115
6.020664	7.19668e-115
6.020601	7.21598e-115
6.020538	7.23532e-115
6.020476	7.25472e-115
6.020413	7.27417e-115
6.020351	7.29367e-115
6.020288	7.31323e-115
6.020225	7.33283e-115
6.020163	7.35249e-115
6.020100	7.3722e-115
6.020037	7.39197e-115
6.019975	7.41179e-115
6.019912	7.43166e-115
6.019849	7.45158e-115
6.019787	7.47156e-115
6.019724	7.49159e-115
6.019661	7.51167e-115
6.019599	7.53181e-115
6.019536	7.55201e-115
6.019474	7.57225e-115
6.019411	7.59255e-115
6.019348	7.61291e-115
6.019286	7.63332e-115
6.019223	7.65378e-115
6.019160	7.6743e-115
6.019098	7.69488e-115
6.019035	7.71551e-115
6.018972	7.73619e-115
6.018910	7.75693e-115
6.018847	7.77773e-115
6.018785	7.79858e-115
6.018722	7.81949e-115
6.018659	7.84045e-115
6.018597	7.86147e-115
6.018534	7.88255e-115
6.018471	7.90368e-115
6.018409	7.92487e-115
6.018346	7.94612e-115
6.018283	7.96742e-115
6.018221	7.98878e-115
6.018158	8.0102e-115
6.018096	8.03167e-115
6.018033	8.05321e-115
6.017970	8.0748e-115
6.017908	8.09644e-115
6.017845	8.11815e-115
6.017782	8.13992e-115
6.017720	8.16174e-115
6.017657	8.18362e-115
6.017594	8.20556e-115
6.017532	8.22756e-115
6.017469	8.24962e-115
6.017406	8.27173e-115
6.017344	8.29391e-115
6.017281	8.31614e-115
6.017219	8.33844e-115
6.017156	8.3608e-115
6.017093	8.38321e-115
6.017031	8.40569e-115
6.016968	8.42822e-115
6.016905	8.45082e-115
6.016843	8.47347e-115
6.016780	8.49619e-115
6.016717	8.51897e-115
6.016655	8.54181e-115
6.016592	8.56471e-115
6.016530	8.58767e-115
6.016467	8.61069e-115
6.016404	8.63378e-115
6.016342	8.65692e-115
6.016279	8.68013e-115
6.016216	8.7034e-115
6.016154	8.72674e-115
6.016091	8.75013e-115
6.016028	8.77359e-115
6.015966	8.79711e-115
6.015903	8.8207e-115
6.015841	8.84435e-115
6.015778	8.86806e-115
6.015715	8.89183e-115
6.015653	8.91567e-115
6.015590	8.93957e-115
6.015527	8.96354e-115
6.015465	8.98757e-115
6.015402	9.01167e-115
6.015339	9.03583e-115
6.015277	9.06005e-115
6.015214	9.08434e-115
6.015151	9.1087e-115
6.015089	9.13312e-115
6.015026	9.1576e-115
6.014964	9.18215e-115
6.014901	9.20677e-115
6.014838	9.23145e-115
6.014776	9.2562e-115
6.014713	9.28102e-115
6.014650	9.3059e-115
6.014588	9.33085e-115
6.014525	9.35586e-115
6.014462	9.38095e-115
6.014400	9.4061e-115
6.014337	9.43131e-115
6.014275	9.4566e-115
6.014212	9.48195e-115
6.014149	9.50737e-115
6.014087	9.53286e-115
6.014024	9.55842e-115
6.013961	9.58404e-115
6.013899	9.60974e-115
6.013836	9.6355e-115
6.013773	9.66133e-115
6.013711	9.68724e-115
6.013648	9.71321e-115
6.013585	9.73925e-115
6.013523	9.76536e-115
6.013460	9.79154e-115
6.013398	9.81779e-115
6.013335	9.84411e-115
6.013272	9.8705e-115
6.013210	9.89697e-115
6.013147	9.9235e-115
6.013084	9.9501e-115
6.013022	9.97678e-115
6.012959	1.00035e-114
6.012896	1.00303e-114
6.012834	1.00572e-114
6.012771	1.00842e-114
6.012709	1.01112e-114
6.012646	1.01383e-114
6.012583	1.01655e-114
6.012521	1.01928e-114
6.012458	1.02201e-114
6.012395	1.02475e-114
6.012333	1.0275e-114
6.012270	1.03025e-114
6.012207	1.03301e-114
6.012145	1.03578e-114
6.012082	1.03856e-114
6.012020	1.04135e-114
6.011957	1.04414e-114
6.011894	1.04694e-114
6.011832	1.04974e-114
6.011769	1.05256e-114
6.011706	1.05538e-114
6.011644	1.05821e-114
6.011581	1.06105e-114
6.011518	1.06389e-114
6.011456	1.06674e-114
6.011393	1.0696e-114
6.011330	1.07247e-114
6.011268	1.07535e-114
6.011205	1.07823e-114
6.011143	1.08112e-114
6.011080	1.08402e-114
6.011017	1.08692e-114
6.010955	1.08984e-114
6.010892	1.09276e-114
6.010829	1.09569e-114
6.010767	1.09863e-114
6.010704	1.10157e-114
6.010641	1.10453e-114
6.010579	1.10749e-114
6.010516	1.11046e-114
6.010454	1.11343e-114
6.010391	1.11642e-114
6.010328	1.11941e-114
6.010266	1.12241e-114
6.010203	1.12542e-114
6.010140	1.12844e-114
6.010078	1.13146e-114
6.010015	1.1345e-114
6.009952	1.13754e-114
6.009890	1.14059e-114
6.009827	1.14365e-114
6.009765	1.14671e-114
6.009702	1.14979e-114
6.009639	1.15287e-114
6.009577	1.15596e-114
6.009514	1.15906e-114
6.009451	1.16217e-114
6.009389	1.16528e-114
6.009326	1.16841e-114
6.009263	1.17154e-114
6.009201	1.17468e-114
6.009138	1.17783e-114
6.009075	1.18099e-114
6.009013	1.18415e-114
6.008950	1.18733e-114
6.008888	1.19051e-114
6.008825	1.1937e-114
6.008762	1.1969e-114
6.008700	1.20011e-114
6.008637	1.20333e-114
6.008574	1.20655e-114
6.008512	1.20979e-114
6.008449	1.21303e-114
6.008386	1.21628e-114
6.008324	1.21955e-114
6.008261	1.22282e-114
6.008199	1.22609e-114
6.008136	1.22938e-114
6.008073	1.23268e-114
6.008011	1.23598e-114
6.007948	1.2393e-114
6.007885	1.24262e-114
6.007823	1.24595e-114
6.007760	1.24929e-114
6.007697	1.25264e-114
6.007635	1.256e-114
6.007572	1.25936e-114
6.007509	1.26274e-114
6.007447	1.26613e-114
6.007384	1.26952e-114
6.007322	1.27292e-114
6.007259	1.27634e-114
6.007196	1.27976e-114
6.007134	1.28319e-114
6.007071	1.28663e-114
6.007008	1.29008e-114
6.006946	1.29354e-114
6.006883	1.29701e-114
6.006820	1.30048e-114
6.006758	1.30397e-114
6.006695	1.30747e-114
6.006633	1.31097e-114
6.006570	1.31449e-114
6.006507	1.31801e-114
6.006445	1.32154e-114
6.006382	1.32509e-114
6.006319	1.32864e-114
6.006257	1.3322e-114
6.006194	1.33577e-114
6.006131	1.33935e-114
6.006069	1.34294e-114
6.006006	1.34654e-114
6.005944	1.35015e-114
6.005881	1.35377e-114
6.005818	1.3574e-114
6.005756	1.36104e-114
6.005693	1.36469e-114
6.005630	1.36835e-114
6.005568	1.37202e-114
6.005505	1.3757e-114
6.005442	1.37939e-114
6.005380	1.38308e-114
6.005317	1.38679e-114
6.005254	1.39051e-114
6.005192	1.39424e-114
6.005129	1.39797e-114
6.005067	1.40172e-114
6.005004	1.40548e-114
6.004941	1.40925e-114
6.004879	1.41303e-114
6.004816	1.41682e-114
6.004753	1.42061e-114
6.004691	1.42442e-114
6.004628	1.42824e-114
6.004565	1.43207e-114
6.004503	1.43591e-114
6.004440	1.43976e-114
6.004378	1.44362e-114
6.004315	1.44749e-114
6.004252	1.45137e-114
6.004190	1.45526e-114
6.004127	1.45916e-114
6.004064	1.46307e-114
6.004002	1.467e-114
6.003939	1.47093e-114
6.003876	1.47487e-114
6.003814	1.47883e-114
6.003751	1.48279e-114
6.003689	1.48677e-114
6.003626	1.49075e-114
6.003563	1.49475e-114
6.003501	1.49876e-114
6.003438	1.50278e-114
6.003375	1.5068e-114
6.003313	1.51084e-114
6.003250	1.51489e-114
6.003187	1.51896e-114
6.003125	1.52303e-114
6.003062	1.52711e-114
6.002999	1.53121e-114
6.002937	1.53531e-114
6.002874	1.53943e-114
6.002812	1.54355e-114
6.002749	1.54769e-114
6.002686	1.55184e-114
6.002624	1.556e-114
6.002561	1.56017e-114
6.002498	1.56436e-114
6.002436	1.56855e-114
6.002373	1.57276e-114
6.002310	1.57697e-114
6.002248	1.5812e-114
6.002185	1.58544e-114
6.002123	1.58969e-114
6.002060	1.59395e-114
6.001997	1.59822e-114
6.001935	1.60251e-114
6.001872	1.60681e-114
6.001809	1.61111e-114
6.001747	1.61543e-114
6.001684	1.61976e-114
6.001621	1.62411e-114
6.001559	1.62846e-114
6.001496	1.63283e-114
6.001433	1.6372e-114
6.001371	1.64159e-114
6.001308	1.64599e-114
6.001246	1.65041e-114
6.001183	1.65483e-114
6.001120	1.65927e-114
6.001058	1.66372e-114
6.000995	1.66818e-114
6.000932	1.67265e-114
6.000870	1.67713e-114
6.000807	1.68163e-114
6.000744	1.68614e-114
6.000682	1.69066e-114
6.000619	1.69519e-114
6.000557	1.69974e-114
6.000494	1.70429e-114
6.000431	1.70886e-114
6.000369	1.71344e-114
6.000306	1.71804e-114
6.000243	1.72264e-114
6.000181	1.72726e-114
6.000118	1.73189e-114
6.000055	1.73654e-114
5.999993	1.74119e-114
5.999930	1.74586e-114
5.999868	1.75054e-114
5.999805	1.75523e-114
5.999742	1.75994e-114
5.999680	1.76466e-114
5.999617	1.76939e-114
5.999554	1.77413e-114
5.999492	1.77889e-114
5.999429	1.78366e-114
5.999366	1.78844e-114
5.999304	1.79323e-114
5.999241	1.79804e-114
5.999178	1.80286e-114
5.999116	1.8077e-114
5.999053	1.81254e-114
5.998991	1.8174e-114
5.998928	1.82227e-114
5.998865	1.82716e-114
5.998803	1.83206e-114
5.998740	1.83697e-114
5.998677	1.84189e-114
5.998615	1.84683e-114
5.998552	1.85178e-114
5.998489	1.85675e-114
5.998427	1.86173e-114
5.998364	1.86672e-114
5.998302	1.87172e-114
5.998239	1.87674e-114
5.998176	1.88177e-114
5.998114	1.88682e-114
5.998051	1.89187e-114
5.997988	1.89695e-114
5.997926	1.90203e-114
5.997863	1.90713e-114
5.997800	1.91224e-114
5.997738	1.91737e-114
5.997675	1.92251e-114
5.997613	1.92767e-114
5.997550	1.93283e-114
5.997487	1.93802e-114
5.997425	1.94321e-114
5.997362	1.94842e-114
5.997299	1.95364e-114
5.997237	1.95888e-114
5.997174	1.96413e-114
5.997111	1.9694e-114
5.997049	1.97468e-114
5.996986	1.97997e-114
5.996923	1.98528e-114
5.996861	1.9906e-114
5.996798	1.99594e-114
5.996736	2.00129e-114
5.996673	2.00666e-114
5.996610	2.01204e-114
5.996548	2.01743e-114
5.996485	2.02284e-114
5.996422	2.02826e-114
5.996360	2.0337e-114
5.996297	2.03915e-114
5.996234	2.04462e-114
5.996172	2.0501e-114
5.996109	2.0556e-114
5.996047	2.06111e-114
5.995984	2.06663e-114
5.995921	2.07218e-114
5.995859	2.07773e-114
5.995796	2.0833e-114
5.995733	2.08889e-114
5.995671	2.09449e-114
5.995608	2.1001e-114
5.995545	2.10573e-114
5.995483	2.11138e-114
5.995420	2.11704e-114
5.995357	2.12271e-114
5.995295	2.1284e-114
5.995232	2.13411e-114
5.995170	2.13983e-114
5.995107	2.14557e-114
5.995044	2.15132e-114
5.994982	2.15709e-114
5.994919	2.16287e-114
5.994856	2.16867e-114
5.994794	2.17448e-114
5.994731	2.18031e-114
5.994668	2.18616e-114
5.994606	2.19202e-114
5.994543	2.1979e-114
5.994481	2.20379e-114
5.994418	2.2097e-114
5.994355	2.21562e-114
5.994293	2.22156e-114
5.994230	2.22752e-114
5.994167	2.23349e-114
5.994105	2.23948e-114
5.994042	2.24548e-114
5.993979	2.2515e-114
5.993917	2.25754e-114
5.993854	2.26359e-114
5.993792	2.26966e-114
5.993729	2.27574e-114
5.993666	2.28185e-114
5.993604	2.28796e-114
5.993541	2.2941e-114
5.993478	2.30025e-114
5.993416	2.30641e-114
5.993353	2.3126e-114
5.993290	2.3188e-114
5.993228	2.32501e-114
5.993165	2.33125e-114
5.993102	2.3375e-114
5.993040	2.34376e-114
5.992977	2.35005e-114
5.992915	2.35635e-114
5.992852	2.36267e-114
5.992789	2.369e-114
5.992727	2.37535e-114
5.992664	2.38172e-114
5.992601	2.3881e-114
5.992539	2.39451e-114
5.992476	2.40093e-114
5.992413	2.40736e-114
5.992351	2.41382e-114
5.992288	2.42029e-114
5.992226	2.42678e-114
5.992163	2.43328e-114
5.992100	2.43981e-114
5.992038	2.44635e-114
5.991975	2.45291e-114
5.991912	2.45948e-114
5.991850	2.46608e-114
5.991787	2.47269e-114
5.991724	2.47932e-114
5.991662	2.48596e-114
5.991599	2.49263e-114
5.991536	2.49931e-114
5.991474	2.50601e-114
5.991411	2.51273e-114
5.991349	2.51947e-114
5.991286	2.52622e-114
5.991223	2.53299e-114
5.991161	2.53979e-114
5.991098	2.54659e-114
5.991035	2.55342e-114
5.990973	2.56027e-114
5.990910	2.56713e-114
5.990847	2.57401e-114
5.990785	2.58091e-114
5.990722	2.58783e-114
5.990660	2.59477e-114
5.990597	2.60173e-114
5.990534	2.6087e-114
5.990472	2.6157e-114
5.990409	2.62271e-114
5.990346	2.62974e-114
5.990284	2.63679e-114
5.990221	2.64386e-114
5.990158	2.65095e-114
5.990096	2.65806e-114
5.990033	2.66518e-114
5.989971	2.67233e-114
5.989908	2.67949e-114
5.989845	2.68668e-114
5.989783	2.69388e-114
5.989720	2.7011e-114
5.989657	2.70834e-114
5.989595	2.7156e-114
5.989532	2.72288e-114
5.989469	2.73018e-114
5.989407	2.7375e-114
5.989344	2.74484e-114
5.989281	2.7522e-114
5.989219	2.75958e-114
5.989156	2.76698e-114
5.989094	2.7744e-114
5.989031	2.78183e-114
5.988968	2.78929e-114
5.988906	2.79677e-114
5.988843	2.80427e-114
5.988780	2.81179e-114
5.988718	2.81932e-114
5.988655	2.82688e-114
5.988592	2.83446e-114
5.988530	2.84206e-114
5.988467	2.84968e-114
5.988405	2.85732e-114
5.988342	2.86498e-114
5.988279	2.87266e-114
5.988217	2.88036e-114
5.988154	2.88808e-114
5.988091	2.89583e-114
5.988029	2.90359e-114
5.987966	2.91138e-114
5.987903	2.91918e-114
5.987841	2.92701e-114
5.987778	2.93485e-114
5.987716	2.94272e-114
5.987653	2.95061e-114
5.987590	2.95852e-114
5.987528	2.96645e-114
5.987465	2.97441e-114
5.987402	2.98238e-114
5.987340	2.99038e-114
5.987277	2.99839e-114
5.987214	3.00643e-114
5.987152	3.01449e-114
5.987089	3.02257e-114
5.987026	3.03068e-114
5.986964	3.0388e-114
5.986901	3.04695e-114
5.986839	3.05512e-114
5.986776	3.06331e-114
5.986713	3.07152e-114
5.986651	3.07976e-114
5.986588	3.08801e-114
5.986525	3.09629e-114
5.986463	3.10459e-114
5.986400	3.11292e-114
5.986337	3.12126e-114
5.986275	3.12963e-114
5.986212	3.13802e-114
5.986150	3.14643e-114
5.986087	3.15487e-114
5.986024	3.16333e-114
5.985962	3.17181e-114
5.985899	3.18031e-114
5.985836	3.18884e-114
5.985774	3.19739e-114
5.985711	3.20596e-114
5.985648	3.21455e-114
5.985586	3.22317e-114
5.985523	3.23181e-114
5.985460	3.24048e-114
5.985398	3.24917e-114
5.985335	3.25788e-114
5.985273	3.26661e-114
5.985210	3.27537e-114
5.985147	3.28415e-114
5.985085	3.29295e-114
5.985022	3.30178e-114
5.984959	3.31063e-114
5.984897	3.31951e-114
5.984834	3.32841e-114
5.984771	3.33733e-114
5.984709	3.34628e-114
5.984646	3.35525e-114
5.984584	3.36425e-114
5.984521	3.37327e-114
5.984458	3.38231e-114
5.984396	3.39138e-114
5.984333	3.40047e-114
5.984270	3.40959e-114
5.984208	3.41873e-114
5.984145	3.42789e-114
5.984082	3.43708e-114
5.984020	3.4463e-114
5.983957	3.45554e-114
5.983895	3.4648e-114
5.983832	3.47409e-114
5.983769	3.4834e-114
5.983707	3.49274e-114
5.983644	3.50211e-114
5.983581	3.5115e-114
5.983519	3.52091e-114
5.983456	3.53035e-114
5.983393	3.53981e-114
5.983331	3.5493e-114
5.983268	3.55882e-114
5.983205	3.56836e-114
5.983143	3.57793e-114
5.983080	3.58752e-114
5.983018	3.59714e-114
5.982955	3.60678e-114
5.982892	3.61645e-114
5.982830	3.62615e-114
5.982767	3.63587e-114
5.982704	3.64562e-114
5.982642	3.65539e-114
5.982579	3.66519e-114
5.982516	3.67502e-114
5.982454	3.68487e-114
5.982391	3.69475e-114
5.982329	3.70465e-114
5.982266	3.71458e-114
5.982203	3.72454e-114
5.982141	3.73453e-114
5.982078	3.74454e-114
5.982015	3.75458e-114
5.981953	3.76465e-114
5.981890	3.77474e-114
5.981827	3.78486e-114
5.981765	3.79501e-114
5.981702	3.80518e-114
5.981640	3.81538e-114
5.981577	3.82561e-114
5.981514	3.83587e-114
5.981452	3.84615e-114
5.981389	3.85646e-114
5.981326	3.8668e-114
5.981264	3.87717e-114
5.981201	3.88756e-114
5.981138	3.89798e-114
5.981076	3.90844e-114
5.981013	3.91891e-114
5.980950	3.92942e-114
5.980888	3.93995e-114
5.980825	3.95052e-114
5.980763	3.96111e-114
5.980700	3.97173e-114
5.980637	3.98238e-114
5.980575	3.99305e-114
5.980512	4.00376e-114
5.980449	4.01449e-114
5.980387	4.02525e-114
5.980324	4.03605e-114
5.980261	4.04687e-114
5.980199	4.05772e-114
5.980136	4.0686e-114
5.980074	4.0795e-114
5.980011	4.09044e-114
5.979948	4.10141e-114
5.979886	4.1124e-114
5.979823	4.12343e-114
5.979760	4.13448e-114
5.979698	4.14557e-114
5.979635	4.15668e-114
5.979572	4.16782e-114
5.979510	4.179e-114
5.979447	4.1902e-114
5.979384	4.20144e-114
5.979322	4.2127e-114
5.979259	4.22399e-114
5.979197	4.23532e-114
5.979134	4.24667e-114
5.979071	4.25806e-114
5.979009	4.26947e-114
5.978946	4.28092e-114
5.978883	4.2924e-114
5.978821	4.3039e-114
5.978758	4.31544e-114
5.978695	4.32701e-114
5.978633	4.33861e-114
5.978570	4.35024e-114
5.978508	4.36191e-114
5.978445	4.3736e-114
5.978382	4.38533e-114
5.978320	4.39708e-114
5.978257	4.40887e-114
5.978194	4.42069e-114
5.978132	4.43254e-114
5.978069	4.44443e-114
5.978006	4.45634e-114
5.977944	4.46829e-114
5.977881	4.48027e-114
5.977819	4.49228e-114
5.977756	4.50432e-114
5.977693	4.5164e-114
5.977631	4.52851e-114
5.977568	4.54065e-114
5.977505	4.55282e-114
5.977443	4.56503e-114
5.977380	4.57727e-114
5.977317	4.58954e-114
5.977255	4.60184e-114
5.977192	4.61418e-114
5.977129	4.62655e-114
5.977067	4.63896e-114
5.977004	4.65139e-114
5.976942	4.66386e-114
5.976879	4.67637e-114
5.976816	4.6889e-114
5.976754	4.70147e-114
5.976691	4.71408e-114
5.976628	4.72672e-114
5.976566	4.73939e-114
5.976503	4.75209e-114
5.976440	4.76484e-114
5.976378	4.77761e-114
5.976315	4.79042e-114
5.976253	4.80326e-114
5.976190	4.81614e-114
5.976127	4.82905e-114
5.976065	4.842e-114
5.976002	4.85498e-114
5.975939	4.86799e-114
5.975877	4.88104e-114
5.975814	4.89413e-114
5.975751	4.90725e-114
5.975689	4.92041e-114
5.975626	4.9336e-114
5.975564	4.94683e-114
5.975501	4.96009e-114
5.975438	4.97339e-114
5.975376	4.98672e-114
5.975313	5.00009e-114
5.975250	5.01349e-114
5.975188	5.02694e-114
5.975125	5.04041e-114
5.975062	5.05393e-114
5.975000	5.06747e-114
5.974937	5.08106e-114
5.974874	5.09468e-114
5.974812	5.10834e-114
5.974749	5.12204e-114
5.974687	5.13577e-114
5.974624	5.14954e-114
5.974561	5.16334e-114
5.974499	5.17719e-114
5.974436	5.19107e-114
5.974373	5.20498e-114
5.974311	5.21894e-114
5.974248	5.23293e-114
5.974185	5.24696e-114
5.974123	5.26102e-114
5.974060	5.27513e-114
5.973998	5.28927e-114
5.973935	5.30345e-114
5.973872	5.31767e-114
5.973810	5.33193e-114
5.973747	5.34622e-114
5.973684	5.36055e-114
5.973622	5.37493e-114
5.973559	5.38934e-114
5.973496	5.40378e-114
5.973434	5.41827e-114
5.973371	5.4328e-114
5.973308	5.44736e-114
5.973246	5.46197e-114
5.973183	5.47661e-114
5.973121	5.49129e-114
5.973058	5.50602e-114
5.972995	5.52078e-114
5.972933	5.53558e-114
5.972870	5.55042e-114
5.972807	5.5653e-114
5.972745	5.58022e-114
5.972682	5.59518e-114
5.972619	5.61018e-114
5.972557	5.62522e-114
5.972494	5.6403e-114
5.972432	5.65542e-114
5.972369	5.67059e-114
5.972306	5.68579e-114
5.972244	5.70103e-114
5.972181	5.71632e-114
5.972118	5.73164e-114
5.972056	5.74701e-114
5.971993	5.76241e-114
5.971930	5.77786e-114
5.971868	5.79335e-114
5.971805	5.80889e-114
5.971743	5.82446e-114
5.971680	5.84007e-114
5.971617	5.85573e-114
5.971555	5.87143e-114
5.971492	5.88717e-114
5.971429	5.90295e-114
5.971367	5.91878e-114
5.971304	5.93465e-114
5.971241	5.95056e-114
5.971179	5.96651e-114
5.971116	5.98251e-114
5.971053	5.99855e-114
5.970991	6.01463e-114
5.970928	6.03075e-114
5.970866	6.04692e-114
5.970803	6.06313e-114
5.970740	6.07939e-114
5.970678	6.09569e-114
5.970615	6.11203e-114
5.970552	6.12842e-114
5.970490	6.14485e-114
5.970427	6.16132e-114
5.970364	6.17784e-114
5.970302	6.1944e-114
5.970239	6.21101e-114
5.970177	6.22766e-114
5.970114	6.24436e-114
5.970051	6.2611e-114
5.969989	6.27788e-114
5.969926	6.29471e-114
5.969863	6.31159e-114
5.969801	6.32851e-114
5.969738	6.34548e-114
5.969675	6.36249e-114
5.969613	6.37955e-114
5.969550	6.39665e-114
5.969488	6.4138e-114
5.969425	6.43099e-114
5.969362	6.44823e-114
5.969300	6.46552e-114
5.969237	6.48286e-114
5.969174	6.50024e-114
5.969112	6.51766e-114
5.969049	6.53514e-114
5.968986	6.55266e-114
5.968924	6.57023e-114
5.968861	6.58784e-114
5.968798	6.6055e-114
5.968736	6.62321e-114
5.968673	6.64097e-114
5.968611	6.65877e-114
5.968548	6.67662e-114
5.968485	6.69452e-114
5.968423	6.71247e-114
5.968360	6.73047e-114
5.968297	6.74851e-114
5.968235	6.7666e-114
5.968172	6.78474e-114
5.968109	6.80293e-114
5.968047	6.82117e-114
5.967984	6.83946e-114
5.967922	6.8578e-114
5.967859	6.87618e-114
5.967796	6.89462e-114
5.967734	6.9131e-114
5.967671	6.93163e-114
5.967608	6.95022e-114
5.967546	6.96885e-114
5.967483	6.98753e-114
5.967420	7.00627e-114
5.967358	7.02505e-114
5.967295	7.04388e-114
5.967232	7.06277e-114
5.967170	7.0817e-114
5.967107	7.10069e-114
5.967045	7.11973e-114
5.966982	7.13881e-114
5.966919	7.15795e-114
5.966857	7.17714e-114
5.966794	7.19639e-114
5.966731	7.21568e-114
5.966669	7.23502e-114
5.966606	7.25442e-114
5.966543	7.27387e-114
5.966481	7.29337e-114
5.966418	7.31292e-114
5.966356	7.33253e-114
5.966293	7.35219e-114
5.966230	7.3719e-114
5.966168	7.39166e-114
5.966105	7.41148e-114
5.966042	7.43135e-114
5.965980	7.45127e-114
5.965917	7.47125e-114
5.965854	7.49128e-114
5.965792	7.51136e-114
5.965729	7.5315e-114
5.965667	7.55169e-114
5.965604	7.57194e-114
5.965541	7.59224e-114
5.965479	7.61259e-114
5.965416	7.633e-114
5.965353	7.65347e-114
5.965291	7.67398e-114
5.965228	7.69456e-114
5.965165	7.71519e-114
5.965103	7.73587e-114
5.965040	7.75661e-114
5.964977	7.77741e-114
5.964915	7.79826e-114
5.964852	7.81916e-114
5.964790	7.84013e-114
5.964727	7.86115e-114
5.964664	7.88222e-114
5.964602	7.90335e-114
5.964539	7.92454e-114
5.964476	7.94579e-114
5.964414	7.96709e-114
5.964351	7.98845e-114
5.964288	8.00987e-114
5.964226	8.03134e-114
5.964163	8.05287e-114
5.964101	8.07446e-114
5.964038	8.09611e-114
5.963975	8.11781e-114
5.963913	8.13958e-114
5.963850	8.1614e-114
5.963787	8.18328e-114
5.963725	8.20522e-114
5.963662	8.22722e-114
5.963599	8.24927e-114
5.963537	8.27139e-114
5.963474	8.29356e-114
5.963411	8.3158e-114
5.963349	8.33809e-114
5.963286	8.36045e-114
5.963224	8.38286e-114
5.963161	8.40534e-114
5.963098	8.42787e-114
5.963036	8.45046e-114
5.962973	8.47312e-114
5.962910	8.49584e-114
5.962848	8.51861e-114
5.962785	8.54145e-114
5.962722	8.56435e-114
5.962660	8.58731e-114
5.962597	8.61033e-114
5.962535	8.63342e-114
5.962472	8.65656e-114
5.962409	8.67977e-114
5.962347	8.70304e-114
5.962284	8.72637e-114
5.962221	8.74977e-114
5.962159	8.77323e-114
5.962096	8.79675e-114
5.962033	8.82033e-114
5.961971	8.84398e-114
5.961908	8.86769e-114
5.961846	8.89146e-114
5.961783	8.9153e-114
5.961720	8.9392e-114
5.961658	8.96317e-114
5.961595	8.9872e-114
5.961532	9.01129e-114
5.961470	9.03545e-114
5.961407	9.05967e-114
5.961344	9.08396e-114
5.961282	9.10832e-114
5.961219	9.13274e-114
5.961156	9.15722e-114
5.961094	9.18177e-114
5.961031	9.20639e-114
5.960969	9.23107e-114
5.960906	9.25582e-114
5.960843	9.28063e-114
5.960781	9.30551e-114
5.960718	9.33046e-114
5.960655	9.35548e-114
5.960593	9.38056e-114
5.960530	9.40571e-114
5.960467	9.43092e-114
5.960405	9.45621e-114
5.960342	9.48156e-114
5.960280	9.50698e-114
5.960217	9.53247e-114
5.960154	9.55802e-114
5.960092	9.58365e-114
5.960029	9.60934e-114
5.959966	9.6351e-114
5.959904	9.66093e-114
5.959841	9.68683e-114
5.959778	9.7128e-114
5.959716	9.73884e-114
5.959653	9.76495e-114
5.959591	9.79113e-114
5.959528	9.81738e-114
5.959465	9.8437e-114
5.959403	9.87009e-114
5.959340	9.89655e-114
5.959277	9.92309e-114
5.959215	9.94969e-114
5.959152	9.97636e-114
5.959089	1.00031e-113
5.959027	1.00299e-113
5.958964	1.00568e-113
5.958901	1.00838e-113
5.958839	1.01108e-113
5.958776	1.01379e-113
5.958714	1.01651e-113
5.958651	1.01924e-113
5.958588	1.02197e-113
5.958526	1.02471e-113
5.958463	1.02745e-113
5.958400	1.03021e-113
5.958338	1.03297e-113
5.958275	1.03574e-113
5.958212	1.03852e-113
5.958150	1.0413e-113
5.958087	1.04409e-113
5.958025	1.04689e-113
5.957962	1.0497e-113
5.957899	1.05251e-113
5.957837	1.05534e-113
5.957774	1.05816e-113
5.957711	1.061e-113
5.957649	1.06385e-113
5.957586	1.0667e-113
5.957523	1.06956e-113
5.957461	1.07243e-113
5.957398	1.0753e-113
5.957335	1.07818e-113
5.957273	1.08107e-113
5.957210	1.08397e-113
5.957148	1.08688e-113
5.957085	1.08979e-113
5.957022	1.09271e-113
5.956960	1.09564e-113
5.956897	1.09858e-113
5.956834	1.10153e-113
5.956772	1.10448e-113
5.956709	1.10744e-113
5.956646	1.11041e-113
5.956584	1.11339e-113
5.956521	1.11637e-113
5.956459	1.11936e-113
5.956396	1.12237e-113
5.956333	1.12537e-113
5.956271	1.12839e-113
5.956208	1.13142e-113
5.956145	1.13445e-113
5.956083	1.13749e-113
5.956020	1.14054e-113
5.955957	1.1436e-113
5.955895	1.14666e-113
5.955832	1.14974e-113
5.955770	1.15282e-113
5.955707	1.15591e-113
5.955644	1.15901e-113
5.955582	1.16212e-113
5.955519	1.16523e-113
5.955456	1.16836e-113
5.955394	1.17149e-113
5.955331	1.17463e-113
5.955268	1.17778e-113
5.955206	1.18094e-113
5.955143	1.1841e-113
5.955080	1.18728e-113
5.955018	1.19046e-113
5.954955	1.19365e-113
5.954893	1.19685e-113
5.954830	1.20006e-113
5.954767	1.20328e-113
5.954705	1.2065e-113
5.954642	1.20974e-113
5.954579	1.21298e-113
5.954517	1.21623e-113
5.954454	1.2195e-113
5.954391	1.22276e-113
5.954329	1.22604e-113
5.954266	1.22933e-113
5.954204	1.23263e-113
5.954141	1.23593e-113
5.954078	1.23924e-113
5.954016	1.24257e-113
5.953953	1.2459e-113
5.953890	1.24924e-113
5.953828	1.25259e-113
5.953765	1.25594e-113
5.953702	1.25931e-113
5.953640	1.26269e-113
5.953577	1.26607e-113
5.953515	1.26947e-113
5.953452	1.27287e-113
5.953389	1.27628e-113
5.953327	1.27971e-113
5.953264	1.28314e-113
5.953201	1.28658e-113
5.953139	1.29003e-113
5.953076	1.29348e-113
5.953013	1.29695e-113
5.952951	1.30043e-113
5.952888	1.30392e-113
5.952825	1.30741e-113
5.952763	1.31092e-113
5.952700	1.31443e-113
5.952638	1.31795e-113
5.952575	1.32149e-113
5.952512	1.32503e-113
5.952450	1.32858e-113
5.952387	1.33214e-113
5.952324	1.33572e-113
5.952262	1.3393e-113
5.952199	1.34289e-113
5.952136	1.34649e-113
5.952074	1.3501e-113
5.952011	1.35372e-113
5.951949	1.35735e-113
5.951886	1.36099e-113
5.951823	1.36463e-113
5.951761	1.36829e-113
5.951698	1.37196e-113
5.951635	1.37564e-113
5.951573	1.37933e-113
5.951510	1.38303e-113
5.951447	1.38673e-113
5.951385	1.39045e-113
5.951322	1.39418e-113
5.951259	1.39792e-113
5.951197	1.40166e-113
5.951134	1.40542e-113
5.951072	1.40919e-113
5.951009	1.41297e-113
5.950946	1.41676e-113
5.950884	1.42055e-113
5.950821	1.42436e-113
5.950758	1.42818e-113
5.950696	1.43201e-113
5.950633	1.43585e-113
5.950570	1.4397e-113
5.950508	1.44356e-113
5.950445	1.44743e-113
5.950383	1.45131e-113
5.950320	1.4552e-113
5.950257	1.4591e-113
5.950195	1.46301e-113
5.950132	1.46694e-113
5.950069	1.47087e-113
5.950007	1.47481e-113
5.949944	1.47877e-113
5.949881	1.48273e-113
5.949819	1.48671e-113
5.949756	1.49069e-113
5.949694	1.49469e-113
5.949631	1.4987e-113
5.949568	1.50271e-113
5.949506	1.50674e-113
5.949443	1.51078e-113
5.949380	1.51483e-113
5.949318	1.51889e-113
5.949255	1.52297e-113
5.949192	1.52705e-113
5.949130	1.53114e-113
5.949067	1.53525e-113
5.949004	1.53936e-113
5.948942	1.54349e-113
5.948879	1.54763e-113
5.948817	1.55178e-113
5.948754	1.55594e-113
5.948691	1.56011e-113
5.948629	1.56429e-113
5.948566	1.56849e-113
5.948503	1.57269e-113
5.948441	1.57691e-113
5.948378	1.58113e-113
5.948315	1.58537e-113
5.948253	1.58962e-113
5.948190	1.59389e-113
5.948128	1.59816e-113
5.948065	1.60244e-113
5.948002	1.60674e-113
5.947940	1.61105e-113
5.947877	1.61537e-113
5.947814	1.6197e-113
5.947752	1.62404e-113
5.947689	1.62839e-113
5.947626	1.63276e-113
5.947564	1.63714e-113
5.947501	1.64152e-113
5.947439	1.64593e-113
5.947376	1.65034e-113
5.947313	1.65476e-113
5.947251	1.6592e-113
5.947188	1.66365e-113
5.947125	1.66811e-113
5.947063	1.67258e-113
5.947000	1.67706e-113
5.946937	1.68156e-113
5.946875	1.68607e-113
5.946812	1.69059e-113
5.946749	1.69512e-113
5.946687	1.69967e-113
5.946624	1.70422e-113
5.946562	1.70879e-113
5.946499	1.71337e-113
5.946436	1.71797e-113
5.946374	1.72257e-113
5.946311	1.72719e-113
5.946248	1.73182e-113
5.946186	1.73646e-113
5.946123	1.74112e-113
5.946060	1.74579e-113
5.945998	1.75047e-113
5.945935	1.75516e-113
5.945873	1.75987e-113
5.945810	1.76458e-113
5.945747	1.76931e-113
5.945685	1.77406e-113
5.945622	1.77881e-113
5.945559	1.78358e-113
5.945497	1.78836e-113
5.945434	1.79316e-113
5.945371	1.79797e-113
5.945309	1.80279e-113
5.945246	1.80762e-113
5.945183	1.81247e-113
5.945121	1.81733e-113
5.945058	1.8222e-113
5.944996	1.82708e-113
5.944933	1.83198e-113
5.944870	1.83689e-113
5.944808	1.84182e-113
5.944745	1.84676e-113
5.944682	1.85171e-113
5.944620	1.85667e-113
5.944557	1.86165e-113
5.944494	1.86664e-113
5.944432	1.87164e-113
5.944369	1.87666e-113
5.944307	1.88169e-113
5.944244	1.88674e-113
5.944181	1.8918e-113
5.944119	1.89687e-113
5.944056	1.90195e-113
5.943993	1.90705e-113
5.943931	1.91216e-113
5.943868	1.91729e-113
5.943805	1.92243e-113
5.943743	1.92759e-113
5.943680	1.93275e-113
5.943618	1.93793e-113
5.943555	1.94313e-113
5.943492	1.94834e-113
5.943430	1.95356e-113
5.943367	1.9588e-113
5.943304	1.96405e-113
5.943242	1.96932e-113
5.943179	1.9746e-113
5.943116	1.97989e-113
5.943054	1.9852e-113
5.942991	1.99052e-113
5.942928	1.99586e-113
5.942866	2.00121e-113
5.942803	2.00657e-113
5.942741	2.01195e-113
5.942678	2.01735e-113
5.942615	2.02276e-113
5.942553	2.02818e-113
5.942490	2.03362e-113
5.942427	2.03907e-113
5.942365	2.04454e-113
5.942302	2.05002e-113
5.942239	2.05551e-113
5.942177	2.06102e-113
5.942114	2.06655e-113
5.942052	2.07209e-113
5.941989	2.07764e-113
5.941926	2.08321e-113
5.941864	2.0888e-113
5.941801	2.0944e-113
5.941738	2.10001e-113
5.941676	2.10564e-113
5.941613	2.11129e-113
5.941550	2.11695e-113
5.941488	2.12263e-113
5.941425	2.12832e-113
5.941363	2.13402e-113
5.941300	2.13974e-113
5.941237	2.14548e-113
5.941175	2.15123e-113
5.941112	2.157e-113
5.941049	2.16278e-113
5.940987	2.16858e-113
5.940924	2.17439e-113
5.940861	2.18022e-113
5.940799	2.18607e-113
5.940736	2.19193e-113
5.940673	2.19781e-113
5.940611	2.2037e-113
5.940548	2.20961e-113
5.940486	2.21553e-113
5.940423	2.22147e-113
5.940360	2.22743e-113
5.940298	2.2334e-113
5.940235	2.23939e-113
5.940172	2.24539e-113
5.940110	2.25141e-113
5.940047	2.25744e-113
5.939984	2.2635e-113
5.939922	2.26956e-113
5.939859	2.27565e-113
5.939797	2.28175e-113
5.939734	2.28787e-113
5.939671	2.294e-113
5.939609	2.30015e-113
5.939546	2.30632e-113
5.939483	2.3125e-113
5.939421	2.3187e-113
5.939358	2.32492e-113
5.939295	2.33115e-113
5.939233	2.3374e-113
5.939170	2.34367e-113
5.939107	2.34995e-113
5.939045	2.35625e-113
5.938982	2.36257e-113
5.938920	2.3689e-113
5.938857	2.37525e-113
5.938794	2.38162e-113
5.938732	2.38801e-113
5.938669	2.39441e-113
5.938606	2.40083e-113
5.938544	2.40726e-113
5.938481	2.41372e-113
5.938418	2.42019e-113
5.938356	2.42668e-113
5.938293	2.43318e-113
5.938231	2.43971e-113
5.938168	2.44625e-113
5.938105	2.4528e-113
5.938043	2.45938e-113
5.937980	2.46597e-113
5.937917	2.47259e-113
5.937855	2.47921e-113
5.937792	2.48586e-113
5.937729	2.49253e-113
5.937667	2.49921e-113
5.937604	2.50591e-113
5.937542	2.51263e-113
5.937479	2.51936e-113
5.937416	2.52612e-113
5.937354	2.53289e-113
5.937291	2.53968e-113
5.937228	2.54649e-113
5.937166	2.55332e-113
5.937103	2.56016e-113
5.937040	2.56702e-113
5.936978	2.57391e-113
5.936915	2.58081e-113
5.936852	2.58773e-113
5.936790	2.59466e-113
5.936727	2.60162e-113
5.936665	2.60859e-113
5.936602	2.61559e-113
5.936539	2.6226e-113
5.936477	2.62963e-113
5.936414	2.63668e-113
5.936351	2.64375e-113
5.936289	2.65084e-113
5.936226	2.65795e-113
5.936163	2.66507e-113
5.936101	2.67222e-113
5.936038	2.67938e-113
5.935976	2.68656e-113
5.935913	2.69377e-113
5.935850	2.70099e-113
5.935788	2.70823e-113
5.935725	2.71549e-113
5.935662	2.72277e-113
5.935600	2.73007e-113
5.935537	2.73739e-113
5.935474	2.74473e-113
5.935412	2.75209e-113
5.935349	2.75946e-113
5.935286	2.76686e-113
5.935224	2.77428e-113
5.935161	2.78172e-113
5.935099	2.78918e-113
5.935036	2.79665e-113
5.934973	2.80415e-113
5.934911	2.81167e-113
5.934848	2.81921e-113
5.934785	2.82677e-113
5.934723	2.83434e-113
5.934660	2.84194e-113
5.934597	2.84956e-113
5.934535	2.8572e-113
5.934472	2.86486e-113
5.934410	2.87254e-113
5.934347	2.88024e-113
5.934284	2.88796e-113
5.934222	2.89571e-113
5.934159	2.90347e-113
5.934096	2.91125e-113
5.934034	2.91906e-113
5.933971	2.92689e-113
5.933908	2.93473e-113
5.933846	2.9426e-113
5.933783	2.95049e-113
5.933721	2.9584e-113
5.933658	2.96633e-113
5.933595	2.97428e-113
5.933533	2.98226e-113
5.933470	2.99025e-113
5.933407	2.99827e-113
5.933345	3.00631e-113
5.933282	3.01437e-113
5.933219	3.02245e-113
5.933157	3.03055e-113
5.933094	3.03868e-113
5.933031	3.04682e-113
5.932969	3.05499e-113
5.932906	3.06318e-113
5.932844	3.07139e-113
5.932781	3.07963e-113
5.932718	3.08789e-113
5.932656	3.09616e-113
5.932593	3.10446e-113
5.932530	3.11279e-113
5.932468	3.12113e-113
5.932405	3.1295e-113
5.932342	3.13789e-113
5.932280	3.1463e-113
5.932217	3.15474e-113
5.932155	3.1632e-113
5.932092	3.17168e-113
5.932029	3.18018e-113
5.931967	3.18871e-113
5.931904	3.19725e-113
5.931841	3.20583e-113
5.931779	3.21442e-113
5.931716	3.22304e-113
5.931653	3.23168e-113
5.931591	3.24034e-113
5.931528	3.24903e-113
5.931466	3.25774e-113
5.931403	3.26647e-113
5.931340	3.27523e-113
5.931278	3.28401e-113
5.931215	3.29282e-113
5.931152	3.30164e-113
5.931090	3.3105e-113
5.931027	3.31937e-113
5.930964	3.32827e-113
5.930902	3.33719e-113
5.930839	3.34614e-113
5.930776	3.35511e-113
5.930714	3.36411e-113
5.930651	3.37313e-113
5.930589	3.38217e-113
5.930526	3.39124e-113
5.930463	3.40033e-113
5.930401	3.40944e-113
5.930338	3.41858e-113
5.930275	3.42775e-113
5.930213	3.43694e-113
5.930150	3.44615e-113
5.930087	3.45539e-113
5.930025	3.46466e-113
5.929962	3.47395e-113
5.929900	3.48326e-113
5.929837	3.4926e-113
5.929774	3.50196e-113
5.929712	3.51135e-113
5.929649	3.52076e-113
5.929586	3.5302e-113
5.929524	3.53967e-113
5.929461	3.54916e-113
5.929398	3.55867e-113
5.929336	3.56821e-113
5.929273	3.57778e-113
5.929210	3.58737e-113
5.929148	3.59699e-113
5.929085	3.60663e-113
5.929023	3.6163e-113
5.928960	3.626e-113
5.928897	3.63572e-113
5.928835	3.64546e-113
5.928772	3.65524e-113
5.928709	3.66504e-113
5.928647	3.67486e-113
5.928584	3.68472e-113
5.928521	3.69459e-113
5.928459	3.7045e-113
5.928396	3.71443e-113
5.928334	3.72439e-113
5.928271	3.73437e-113
5.928208	3.74439e-113
5.928146	3.75442e-113
5.928083	3.76449e-113
5.928020	3.77458e-113
5.927958	3.7847e-113
5.927895	3.79485e-113
5.927832	3.80502e-113
5.927770	3.81522e-113
5.927707	3.82545e-113
5.927645	3.83571e-113
5.927582	3.84599e-113
5.927519	3.8563e-113
5.927457	3.86664e-113
5.927394	3.87701e-113
5.927331	3.8874e-113
5.927269	3.89782e-113
5.927206	3.90827e-113
5.927143	3.91875e-113
5.927081	3.92926e-113
5.927018	3.93979e-113
5.926955	3.95035e-113
5.926893	3.96094e-113
5.926830	3.97156e-113
5.926768	3.98221e-113
5.926705	3.99289e-113
5.926642	4.00359e-113
5.926580	4.01433e-113
5.926517	4.02509e-113
5.926454	4.03588e-113
5.926392	4.0467e-113
5.926329	4.05755e-113
5.926266	4.06843e-113
5.926204	4.07933e-113
5.926141	4.09027e-113
5.926079	4.10124e-113
5.926016	4.11223e-113
5.925953	4.12326e-113
5.925891	4.13431e-113
5.925828	4.14539e-113
5.925765	4.15651e-113
5.925703	4.16765e-113
5.925640	4.17882e-113
5.925577	4.19003e-113
5.925515	4.20126e-113
5.925452	4.21252e-113
5.925390	4.22382e-113
5.925327	4.23514e-113
5.925264	4.2465e-113
5.925202	4.25788e-113
5.925139	4.2693e-113
5.925076	4.28074e-113
5.925014	4.29222e-113
5.924951	4.30373e-113
5.924888	4.31526e-113
5.924826	4.32683e-113
5.924763	4.33843e-113
5.924700	4.35006e-113
5.924638	4.36173e-113
5.924575	4.37342e-113
5.924513	4.38515e-113
5.924450	4.3969e-113
5.924387	4.40869e-113
5.924325	4.42051e-113
5.924262	4.43236e-113
5.924199	4.44424e-113
5.924137	4.45616e-113
5.924074	4.4681e-113
5.924011	4.48008e-113
5.923949	4.49209e-113
5.923886	4.50414e-113
5.923824	4.51621e-113
5.923761	4.52832e-113
5.923698	4.54046e-113
5.923636	4.55263e-113
5.923573	4.56484e-113
5.923510	4.57708e-113
5.923448	4.58935e-113
5.923385	4.60165e-113
5.923322	4.61399e-113
5.923260	4.62636e-113
5.923197	4.63876e-113
5.923134	4.6512e-113
5.923072	4.66367e-113
5.923009	4.67617e-113
5.922947	4.68871e-113
5.922884	4.70128e-113
5.922821	4.71388e-113
5.922759	4.72652e-113
5.922696	4.73919e-113
5.922633	4.7519e-113
5.922571	4.76464e-113
5.922508	4.77741e-113
5.922445	4.79022e-113
5.922383	4.80306e-113
5.922320	4.81594e-113
5.922258	4.82885e-113
5.922195	4.8418e-113
5.922132	4.85478e-113
5.922070	4.86779e-113
5.922007	4.88084e-113
5.921944	4.89393e-113
5.921882	4.90705e-113
5.921819	4.9202e-113
5.921756	4.93339e-113
5.921694	4.94662e-113
5.921631	4.95988e-113
5.921569	4.97318e-113
5.921506	4.98651e-113
5.921443	4.99988e-113
5.921381	5.01329e-113
5.921318	5.02673e-113
5.921255	5.0402e-113
5.921193	5.05372e-113
5.921130	5.06726e-113
5.921067	5.08085e-113
5.921005	5.09447e-113
5.920942	5.10813e-113
5.920879	5.12182e-113
5.920817	5.13555e-113
5.920754	5.14932e-113
5.920692	5.16313e-113
5.920629	5.17697e-113
5.920566	5.19085e-113
5.920504	5.20477e-113
5.920441	5.21872e-113
5.920378	5.23271e-113
5.920316	5.24674e-113
5.920253	5.26081e-113
5.920190	5.27491e-113
5.920128	5.28905e-113
5.920065	5.30323e-113
5.920003	5.31745e-113
5.919940	5.33171e-113
5.919877	5.346e-113
5.919815	5.36033e-113
5.919752	5.3747e-113
5.919689	5.38911e-113
5.919627	5.40356e-113
5.919564	5.41805e-113
5.919501	5.43257e-113
5.919439	5.44714e-113
5.919376	5.46174e-113
5.919314	5.47638e-113
5.919251	5.49107e-113
5.919188	5.50579e-113
5.919126	5.52055e-113
5.919063	5.53535e-113
5.919000	5.55019e-113
5.918938	5.56507e-113
5.918875	5.57999e-113
5.918812	5.59495e-113
5.918750	5.60995e-113
5.918687	5.62499e-113
5.918624	5.64007e-113
5.918562	5.65519e-113
5.918499	5.67035e-113
5.918437	5.68555e-113
5.918374	5.70079e-113
5.918311	5.71608e-113
5.918249	5.7314e-113
5.918186	5.74677e-113
5.918123	5.76218e-113
5.918061	5.77762e-113
5.917998	5.79311e-113
5.917935	5.80864e-113
5.917873	5.82422e-113
5.917810	5.83983e-113
5.917748	5.85549e-113
5.917685	5.87119e-113
5.917622	5.88693e-113
5.917560	5.90271e-113
5.917497	5.91853e-113
5.917434	5.9344e-113
5.917372	5.95031e-113
5.917309	5.96626e-113
5.917246	5.98226e-113
5.917184	5.9983e-113
5.917121	6.01438e-113
5.917058	6.0305e-113
5.916996	6.04667e-113
5.916933	6.06288e-113
5.916871	6.07914e-113
5.916808	6.09543e-113
5.916745	6.11178e-113
5.916683	6.12816e-113
5.916620	6.14459e-113
5.916557	6.16106e-113
5.916495	6.17758e-113
5.916432	6.19414e-113
5.916369	6.21075e-113
5.916307	6.2274e-113
5.916244	6.2441e-113
5.916182	6.26084e-113
5.916119	6.27762e-113
5.916056	6.29445e-113
5.915994	6.31133e-113
5.915931	6.32825e-113
5.915868	6.34521e-113
5.915806	6.36222e-113
5.915743	6.37928e-113
5.915680	6.39638e-113
5.915618	6.41353e-113
5.915555	6.43073e-113
5.915493	6.44797e-113
5.915430	6.46525e-113
5.915367	6.48259e-113
5.915305	6.49997e-113
5.915242	6.51739e-113
5.915179	6.53487e-113
5.915117	6.55239e-113
5.915054	6.56995e-113
5.914991	6.58757e-113
5.914929	6.60523e-113
5.914866	6.62293e-113
5.914803	6.64069e-113
5.914741	6.65849e-113
5.914678	6.67635e-113
5.914616	6.69424e-113
5.914553	6.71219e-113
5.914490	6.73019e-113
5.914428	6.74823e-113
5.914365	6.76632e-113
5.914302	6.78446e-113
5.914240	6.80265e-113
5.914177	6.82089e-113
5.914114	6.83918e-113
5.914052	6.85751e-113
5.913989	6.8759e-113
5.913927	6.89433e-113
5.913864	6.91281e-113
5.913801	6.93135e-113
5.913739	6.94993e-113
5.913676	6.96856e-113
5.913613	6.98724e-113
5.913551	7.00598e-113
5.913488	7.02476e-113
5.913425	7.04359e-113
5.913363	7.06248e-113
5.913300	7.08141e-113
5.913238	7.10039e-113
5.913175	7.11943e-113
5.913112	7.13852e-113
5.913050	7.15766e-113
5.912987	7.17685e-113
5.912924	7.19609e-113
5.912862	7.21538e-113
5.912799	7.23472e-113
5.912736	7.25412e-113
5.912674	7.27357e-113
5.912611	7.29307e-113
5.912548	7.31262e-113
5.912486	7.33222e-113
5.912423	7.35188e-113
5.912361	7.37159e-113
5.912298	7.39135e-113
5.912235	7.41117e-113
5.912173	7.43104e-113
5.912110	7.45096e-113
5.912047	7.47094e-113
5.911985	7.49097e-113
5.911922	7.51105e-113
5.911859	7.53119e-113
5.911797	7.55138e-113
5.911734	7.57162e-113
5.911672	7.59192e-113
5.911609	7.61228e-113
5.911546	7.63268e-113
5.911484	7.65315e-113
5.911421	7.67366e-113
5.911358	7.69424e-113
5.911296	7.71487e-113
5.911233	7.73555e-113
5.911170	7.75629e-113
5.911108	7.77708e-113
5.911045	7.79793e-113
5.910982	7.81884e-113
5.910920	7.8398e-113
5.910857	7.86082e-113
5.910795	7.88189e-113
5.910732	7.90302e-113
5.910669	7.92421e-113
5.910607	7.94546e-113
5.910544	7.96676e-113
5.910481	7.98812e-113
5.910419	8.00953e-113
5.910356	8.03101e-113
5.910293	8.05254e-113
5.910231	8.07412e-113
5.910168	8.09577e-113
5.910106	8.11748e-113
5.910043	8.13924e-113
5.909980	8.16106e-113
5.909918	8.18294e-113
5.909855	8.20488e-113
5.909792	8.22687e-113
5.909730	8.24893e-113
5.909667	8.27104e-113
5.909604	8.29322e-113
5.909542	8.31545e-113
5.909479	8.33775e-113
5.909417	8.3601e-113
5.909354	8.38251e-113
5.909291	8.40499e-113
5.909229	8.42752e-113
5.909166	8.45011e-113
5.909103	8.47277e-113
5.909041	8.49548e-113
5.908978	8.51826e-113
5.908915	8.5411e-113
5.908853	8.56399e-113
5.908790	8.58695e-113
5.908727	8.60998e-113
5.908665	8.63306e-113
5.908602	8.6562e-113
5.908540	8.67941e-113
5.908477	8.70268e-113
5.908414	8.72601e-113
5.908352	8.74941e-113
5.908289	8.77286e-113
5.908226	8.79638e-113
5.908164	8.81996e-113
5.908101	8.84361e-113
5.908038	8.86732e-113
5.907976	8.89109e-113
5.907913	8.91493e-113
5.907851	8.93883e-113
5.907788	8.9628e-113
5.907725	8.98682e-113
5.907663	9.01092e-113
5.907600	9.03508e-113
5.907537	9.0593e-113
5.907475	9.08359e-113
5.907412	9.10794e-113
5.907349	9.13236e-113
5.907287	9.15684e-113
5.907224	9.18139e-113
5.907161	9.206e-113
5.907099	9.23069e-113
5.907036	9.25543e-113
5.906974	9.28025e-113
5.906911	9.30513e-113
5.906848	9.33007e-113
5.906786	9.35509e-113
5.906723	9.38017e-113
5.906660	9.40531e-113
5.906598	9.43053e-113
5.906535	9.45581e-113
5.906472	9.48116e-113
5.906410	9.50658e-113
5.906347	9.53207e-113
5.906285	9.55762e-113
5.906222	9.58325e-113
5.906159	9.60894e-113
5.906097	9.6347e-113
5.906034	9.66053e-113
5.905971	9.68643e-113
5.905909	9.7124e-113
5.905846	9.73844e-113
5.905783	9.76455e-113
5.905721	9.79073e-113
5.905658	9.81697e-113
5.905596	9.84329e-113
5.905533	9.86968e-113
5.905470	9.89614e-113
5.905408	9.92267e-113
5.905345	9.94928e-113
5.905282	9.97595e-113
5.905220	1.00027e-112
5.905157	1.00295e-112
5.905094	1.00564e-112
5.905032	1.00834e-112
5.904969	1.01104e-112
5.904906	1.01375e-112
5.904844	1.01647e-112
5.904781	1.01919e-112
5.904719	1.02193e-112
5.904656	1.02467e-112
5.904593	1.02741e-112
5.904531	1.03017e-112
5.904468	1.03293e-112
5.904405	1.0357e-112
5.904343	1.03847e-112
5.904280	1.04126e-112
5.904217	1.04405e-112
5.904155	1.04685e-112
5.904092	1.04966e-112
5.904030	1.05247e-112
5.903967	1.05529e-112
5.903904	1.05812e-112
5.903842	1.06096e-112
5.903779	1.0638e-112
5.903716	1.06665e-112
5.903654	1.06951e-112
5.903591	1.07238e-112
5.903528	1.07526e-112
5.903466	1.07814e-112
5.903403	1.08103e-112
5.903341	1.08393e-112
5.903278	1.08683e-112
5.903215	1.08975e-112
5.903153	1.09267e-112
5.903090	1.0956e-112
5.903027	1.09854e-112
5.902965	1.10148e-112
5.902902	1.10443e-112
5.902839	1.10739e-112
5.902777	1.11036e-112
5.902714	1.11334e-112
5.902651	1.11632e-112
5.902589	1.11932e-112
5.902526	1.12232e-112
5.902464	1.12533e-112
5.902401	1.12834e-112
5.902338	1.13137e-112
5.902276	1.1344e-112
5.902213	1.13744e-112
5.902150	1.14049e-112
5.902088	1.14355e-112
5.902025	1.14662e-112
5.901962	1.14969e-112
5.901900	1.15277e-112
5.901837	1.15586e-112
5.901775	1.15896e-112
5.901712	1.16207e-112
5.901649	1.16519e-112
5.901587	1.16831e-112
5.901524	1.17144e-112
5.901461	1.17458e-112
5.901399	1.17773e-112
5.901336	1.18089e-112
5.901273	1.18405e-112
5.901211	1.18723e-112
5.901148	1.19041e-112
5.901085	1.1936e-112
5.901023	1.1968e-112
5.900960	1.20001e-112
5.900898	1.20323e-112
5.900835	1.20645e-112
5.900772	1.20969e-112
5.900710	1.21293e-112
5.900647	1.21618e-112
5.900584	1.21944e-112
5.900522	1.22271e-112
5.900459	1.22599e-112
5.900396	1.22928e-112
5.900334	1.23257e-112
5.900271	1.23588e-112
5.900209	1.23919e-112
5.900146	1.24251e-112
5.900083	1.24585e-112
5.900021	1.24919e-112
5.899958	1.25253e-112
5.899895	1.25589e-112
5.899833	1.25926e-112
5.899770	1.26264e-112
5.899707	1.26602e-112
5.899645	1.26941e-112
5.899582	1.27282e-112
5.899520	1.27623e-112
5.899457	1.27965e-112
5.899394	1.28308e-112
5.899332	1.28652e-112
5.899269	1.28997e-112
5.899206	1.29343e-112
5.899144	1.2969e-112
5.899081	1.30037e-112
5.899018	1.30386e-112
5.898956	1.30736e-112
5.898893	1.31086e-112
5.898830	1.31438e-112
5.898768	1.3179e-112
5.898705	1.32143e-112
5.898643	1.32498e-112
5.898580	1.32853e-112
5.898517	1.33209e-112
5.898455	1.33566e-112
5.898392	1.33924e-112
5.898329	1.34283e-112
5.898267	1.34643e-112
5.898204	1.35004e-112
5.898141	1.35366e-112
5.898079	1.35729e-112
5.898016	1.36093e-112
5.897954	1.36458e-112
5.897891	1.36824e-112
5.897828	1.3719e-112
5.897766	1.37558e-112
5.897703	1.37927e-112
5.897640	1.38297e-112
5.897578	1.38668e-112
5.897515	1.39039e-112
5.897452	1.39412e-112
5.897390	1.39786e-112
5.897327	1.40161e-112
5.897265	1.40536e-112
5.897202	1.40913e-112
5.897139	1.41291e-112
5.897077	1.4167e-112
5.897014	1.4205e-112
5.896951	1.4243e-112
5.896889	1.42812e-112
5.896826	1.43195e-112
5.896763	1.43579e-112
5.896701	1.43964e-112
5.896638	1.4435e-112
5.896575	1.44737e-112
5.896513	1.45125e-112
5.896450	1.45514e-112
5.896388	1.45904e-112
5.896325	1.46295e-112
5.896262	1.46687e-112
5.896200	1.47081e-112
5.896137	1.47475e-112
5.896074	1.4787e-112
5.896012	1.48267e-112
5.895949	1.48664e-112
5.895886	1.49063e-112
5.895824	1.49463e-112
5.895761	1.49863e-112
5.895699	1.50265e-112
5.895636	1.50668e-112
5.895573	1.51072e-112
5.895511	1.51477e-112
5.895448	1.51883e-112
5.895385	1.5229e-112
5.895323	1.52698e-112
5.895260	1.53108e-112
5.895197	1.53518e-112
5.895135	1.5393e-112
5.895072	1.54343e-112
5.895009	1.54756e-112
5.894947	1.55171e-112
5.894884	1.55587e-112
5.894822	1.56004e-112
5.894759	1.56423e-112
5.894696	1.56842e-112
5.894634	1.57262e-112
5.894571	1.57684e-112
5.894508	1.58107e-112
5.894446	1.58531e-112
5.894383	1.58956e-112
5.894320	1.59382e-112
5.894258	1.59809e-112
5.894195	1.60238e-112
5.894133	1.60667e-112
5.894070	1.61098e-112
5.894007	1.6153e-112
5.893945	1.61963e-112
5.893882	1.62397e-112
5.893819	1.62833e-112
5.893757	1.63269e-112
5.893694	1.63707e-112
5.893631	1.64146e-112
5.893569	1.64586e-112
5.893506	1.65027e-112
5.893444	1.65469e-112
5.893381	1.65913e-112
5.893318	1.66358e-112
5.893256	1.66804e-112
5.893193	1.67251e-112
5.893130	1.67699e-112
5.893068	1.68149e-112
5.893005	1.686e-112
5.892942	1.69052e-112
5.892880	1.69505e-112
5.892817	1.69959e-112
5.892754	1.70415e-112
5.892692	1.70872e-112
5.892629	1.7133e-112
5.892567	1.71789e-112
5.892504	1.7225e-112
5.892441	1.72712e-112
5.892379	1.73175e-112
5.892316	1.73639e-112
5.892253	1.74105e-112
5.892191	1.74571e-112
5.892128	1.75039e-112
5.892065	1.75509e-112
5.892003	1.75979e-112
5.891940	1.76451e-112
5.891878	1.76924e-112
5.891815	1.77398e-112
5.891752	1.77874e-112
5.891690	1.78351e-112
5.891627	1.78829e-112
5.891564	1.79308e-112
5.891502	1.79789e-112
5.891439	1.80271e-112
5.891376	1.80755e-112
5.891314	1.81239e-112
5.891251	1.81725e-112
5.891189	1.82212e-112
5.891126	1.82701e-112
5.891063	1.83191e-112
5.891001	1.83682e-112
5.890938	1.84174e-112
5.890875	1.84668e-112
5.890813	1.85163e-112
5.890750	1.85659e-112
5.890687	1.86157e-112
5.890625	1.86656e-112
5.890562	1.87157e-112
5.890499	1.87658e-112
5.890437	1.88161e-112
5.890374	1.88666e-112
5.890312	1.89172e-112
5.890249	1.89679e-112
5.890186	1.90187e-112
5.890124	1.90697e-112
5.890061	1.91209e-112
5.889998	1.91721e-112
5.889936	1.92235e-112
5.889873	1.92751e-112
5.889810	1.93267e-112
5.889748	1.93785e-112
5.889685	1.94305e-112
5.889623	1.94826e-112
5.889560	1.95348e-112
5.889497	1.95872e-112
5.889435	1.96397e-112
5.889372	1.96924e-112
5.889309	1.97452e-112
5.889247	1.97981e-112
5.889184	1.98512e-112
5.889121	1.99044e-112
5.889059	1.99578e-112
5.888996	2.00113e-112
5.888933	2.00649e-112
5.888871	2.01187e-112
5.888808	2.01726e-112
5.888746	2.02267e-112
5.888683	2.02809e-112
5.888620	2.03353e-112
5.888558	2.03898e-112
5.888495	2.04445e-112
5.888432	2.04993e-112
5.888370	2.05543e-112
5.888307	2.06094e-112
5.888244	2.06646e-112
5.888182	2.072e-112
5.888119	2.07756e-112
5.888057	2.08313e-112
5.887994	2.08871e-112
5.887931	2.09431e-112
5.887869	2.09993e-112
5.887806	2.10556e-112
5.887743	2.1112e-112
5.887681	2.11686e-112
5.887618	2.12254e-112
5.887555	2.12823e-112
5.887493	2.13393e-112
5.887430	2.13965e-112
5.887368	2.14539e-112
5.887305	2.15114e-112
5.887242	2.15691e-112
5.887180	2.16269e-112
5.887117	2.16849e-112
5.887054	2.1743e-112
5.886992	2.18013e-112
5.886929	2.18598e-112
5.886866	2.19184e-112
5.886804	2.19771e-112
5.886741	2.20361e-112
5.886678	2.20951e-112
5.886616	2.21544e-112
5.886553	2.22138e-112
5.886491	2.22733e-112
5.886428	2.2333e-112
5.886365	2.23929e-112
5.886303	2.2453e-112
5.886240	2.25131e-112
5.886177	2.25735e-112
5.886115	2.2634e-112
5.886052	2.26947e-112
5.885989	2.27555e-112
5.885927	2.28166e-112
5.885864	2.28777e-112
5.885802	2.29391e-112
5.885739	2.30006e-112
5.885676	2.30622e-112
5.885614	2.31241e-112
5.885551	2.3186e-112
5.885488	2.32482e-112
5.885426	2.33105e-112
5.885363	2.3373e-112
5.885300	2.34357e-112
5.885238	2.34985e-112
5.885175	2.35615e-112
5.885113	2.36247e-112
5.885050	2.3688e-112
5.884987	2.37515e-112
5.884925	2.38152e-112
5.884862	2.38791e-112
5.884799	2.39431e-112
5.884737	2.40073e-112
5.884674	2.40716e-112
5.884611	2.41362e-112
5.884549	2.42009e-112
5.884486	2.42658e-112
5.884423	2.43308e-112
5.884361	2.4396e-112
5.884298	2.44614e-112
5.884236	2.4527e-112
5.884173	2.45928e-112
5.884110	2.46587e-112
5.884048	2.47248e-112
5.883985	2.47911e-112
5.883922	2.48576e-112
5.883860	2.49242e-112
5.883797	2.4991e-112
5.883734	2.5058e-112
5.883672	2.51252e-112
5.883609	2.51926e-112
5.883547	2.52601e-112
5.883484	2.53278e-112
5.883421	2.53957e-112
5.883359	2.54638e-112
5.883296	2.55321e-112
5.883233	2.56005e-112
5.883171	2.56692e-112
5.883108	2.5738e-112
5.883045	2.5807e-112
5.882983	2.58762e-112
5.882920	2.59456e-112
5.882857	2.60151e-112
5.882795	2.60849e-112
5.882732	2.61548e-112
5.882670	2.62249e-112
5.882607	2.62952e-112
5.882544	2.63657e-112
5.882482	2.64364e-112
5.882419	2.65073e-112
5.882356	2.65783e-112
5.882294	2.66496e-112
5.882231	2.6721e-112
5.882168	2.67927e-112
5.882106	2.68645e-112
5.882043	2.69365e-112
5.881981	2.70088e-112
5.881918	2.70812e-112
5.881855	2.71538e-112
5.881793	2.72266e-112
5.881730	2.72996e-112
5.881667	2.73728e-112
5.881605	2.74461e-112
5.881542	2.75197e-112
5.881479	2.75935e-112
5.881417	2.76675e-112
5.881354	2.77416e-112
5.881292	2.7816e-112
5.881229	2.78906e-112
5.881166	2.79654e-112
5.881104	2.80403e-112
5.881041	2.81155e-112
5.880978	2.81909e-112
5.880916	2.82665e-112
5.880853	2.83423e-112
5.880790	2.84182e-112
5.880728	2.84944e-112
5.880665	2.85708e-112
5.880602	2.86474e-112
5.880540	2.87242e-112
5.880477	2.88012e-112
5.880415	2.88784e-112
5.880352	2.89559e-112
5.880289	2.90335e-112
5.880227	2.91113e-112
5.880164	2.91894e-112
5.880101	2.92676e-112
5.880039	2.93461e-112
5.879976	2.94248e-112
5.879913	2.95037e-112
5.879851	2.95828e-112
5.879788	2.96621e-112
5.879726	2.97416e-112
5.879663	2.98213e-112
5.879600	2.99013e-112
5.879538	2.99814e-112
5.879475	3.00618e-112
5.879412	3.01424e-112
5.879350	3.02232e-112
5.879287	3.03043e-112
5.879224	3.03855e-112
5.879162	3.0467e-112
5.879099	3.05486e-112
5.879036	3.06305e-112
5.878974	3.07127e-112
5.878911	3.0795e-112
5.878849	3.08776e-112
5.878786	3.09603e-112
5.878723	3.10434e-112
5.878661	3.11266e-112
5.878598	3.121e-112
5.878535	3.12937e-112
5.878473	3.13776e-112
5.878410	3.14617e-112
5.878347	3.15461e-112
5.878285	3.16306e-112
5.878222	3.17154e-112
5.878160	3.18005e-112
5.878097	3.18857e-112
5.878034	3.19712e-112
5.877972	3.20569e-112
5.877909	3.21429e-112
5.877846	3.2229e-112
5.877784	3.23154e-112
5.877721	3.24021e-112
5.877658	3.2489e-112
5.877596	3.25761e-112
5.877533	3.26634e-112
5.877471	3.2751e-112
5.877408	3.28388e-112
5.877345	3.29268e-112
5.877283	3.30151e-112
5.877220	3.31036e-112
5.877157	3.31923e-112
5.877095	3.32813e-112
5.877032	3.33706e-112
5.876969	3.346e-112
5.876907	3.35497e-112
5.876844	3.36397e-112
5.876781	3.37299e-112
5.876719	3.38203e-112
5.876656	3.3911e-112
5.876594	3.40019e-112
5.876531	3.4093e-112
5.876468	3.41844e-112
5.876406	3.42761e-112
5.876343	3.4368e-112
5.876280	3.44601e-112
5.876218	3.45525e-112
5.876155	3.46451e-112
5.876092	3.4738e-112
5.876030	3.48311e-112
5.875967	3.49245e-112
5.875905	3.50182e-112
5.875842	3.5112e-112
5.875779	3.52062e-112
5.875717	3.53006e-112
5.875654	3.53952e-112
5.875591	3.54901e-112
5.875529	3.55852e-112
5.875466	3.56806e-112
5.875403	3.57763e-112
5.875341	3.58722e-112
5.875278	3.59684e-112
5.875216	3.60648e-112
5.875153	3.61615e-112
5.875090	3.62585e-112
5.875028	3.63557e-112
5.874965	3.64531e-112
5.874902	3.65509e-112
5.874840	3.66488e-112
5.874777	3.67471e-112
5.874714	3.68456e-112
5.874652	3.69444e-112
5.874589	3.70434e-112
5.874526	3.71428e-112
5.874464	3.72423e-112
5.874401	3.73422e-112
5.874339	3.74423e-112
5.874276	3.75427e-112
5.874213	3.76433e-112
5.874151	3.77442e-112
5.874088	3.78454e-112
5.874025	3.79469e-112
5.873963	3.80486e-112
5.873900	3.81506e-112
5.873837	3.82529e-112
5.873775	3.83555e-112
5.873712	3.84583e-112
5.873650	3.85614e-112
5.873587	3.86648e-112
5.873524	3.87685e-112
5.873462	3.88724e-112
5.873399	3.89766e-112
5.873336	3.90811e-112
5.873274	3.91859e-112
5.873211	3.92909e-112
5.873148	3.93963e-112
5.873086	3.95019e-112
5.873023	3.96078e-112
5.872960	3.9714e-112
5.872898	3.98205e-112
5.872835	3.99272e-112
5.872773	4.00343e-112
5.872710	4.01416e-112
5.872647	4.02492e-112
5.872585	4.03571e-112
5.872522	4.04653e-112
5.872459	4.05738e-112
5.872397	4.06826e-112
5.872334	4.07916e-112
5.872271	4.0901e-112
5.872209	4.10107e-112
5.872146	4.11206e-112
5.872084	4.12308e-112
5.872021	4.13414e-112
5.871958	4.14522e-112
5.871896	4.15633e-112
5.871833	4.16748e-112
5.871770	4.17865e-112
5.871708	4.18985e-112
5.871645	4.20109e-112
5.871582	4.21235e-112
5.871520	4.22364e-112
5.871457	4.23497e-112
5.871395	4.24632e-112
5.871332	4.2577e-112
5.871269	4.26912e-112
5.871207	4.28056e-112
5.871144	4.29204e-112
5.871081	4.30355e-112
5.871019	4.31508e-112
5.870956	4.32665e-112
5.870893	4.33825e-112
5.870831	4.34988e-112
5.870768	4.36155e-112
5.870705	4.37324e-112
5.870643	4.38496e-112
5.870580	4.39672e-112
5.870518	4.40851e-112
5.870455	4.42033e-112
5.870392	4.43218e-112
5.870330	4.44406e-112
5.870267	4.45597e-112
5.870204	4.46792e-112
5.870142	4.4799e-112
5.870079	4.49191e-112
5.870016	4.50395e-112
5.869954	4.51603e-112
5.869891	4.52813e-112
5.869829	4.54027e-112
5.869766	4.55244e-112
5.869703	4.56465e-112
5.869641	4.57689e-112
5.869578	4.58916e-112
5.869515	4.60146e-112
5.869453	4.6138e-112
5.869390	4.62617e-112
5.869327	4.63857e-112
5.869265	4.65101e-112
5.869202	4.66347e-112
5.869140	4.67598e-112
5.869077	4.68851e-112
5.869014	4.70108e-112
5.868952	4.71369e-112
5.868889	4.72632e-112
5.868826	4.73899e-112
5.868764	4.7517e-112
5.868701	4.76444e-112
5.868638	4.77721e-112
5.868576	4.79002e-112
5.868513	4.80286e-112
5.868450	4.81574e-112
5.868388	4.82865e-112
5.868325	4.84159e-112
5.868263	4.85457e-112
5.868200	4.86759e-112
5.868137	4.88064e-112
5.868075	4.89372e-112
5.868012	4.90684e-112
5.867949	4.92e-112
5.867887	4.93319e-112
5.867824	4.94641e-112
5.867761	4.95968e-112
5.867699	4.97297e-112
5.867636	4.98631e-112
5.867574	4.99967e-112
5.867511	5.01308e-112
5.867448	5.02652e-112
5.867386	5.03999e-112
5.867323	5.0535e-112
5.867260	5.06705e-112
5.867198	5.08064e-112
5.867135	5.09426e-112
5.867072	5.10792e-112
5.867010	5.12161e-112
5.866947	5.13534e-112
5.866884	5.14911e-112
5.866822	5.16291e-112
5.866759	5.17676e-112
5.866697	5.19063e-112
5.866634	5.20455e-112
5.866571	5.2185e-112
5.866509	5.23249e-112
5.866446	5.24652e-112
5.866383	5.26059e-112
5.866321	5.27469e-112
5.866258	5.28883e-112
5.866195	5.30301e-112
5.866133	5.31723e-112
5.866070	5.33148e-112
5.866008	5.34578e-112
5.865945	5.36011e-112
5.865882	5.37448e-112
5.865820	5.38889e-112
5.865757	5.40334e-112
5.865694	5.41782e-112
5.865632	5.43235e-112
5.865569	5.44691e-112
5.865506	5.46151e-112
5.865444	5.47616e-112
5.865381	5.49084e-112
5.865319	5.50556e-112
5.865256	5.52032e-112
5.865193	5.53512e-112
5.865131	5.54996e-112
5.865068	5.56484e-112
5.865005	5.57976e-112
5.864943	5.59471e-112
5.864880	5.60971e-112
5.864817	5.62475e-112
5.864755	5.63983e-112
5.864692	5.65495e-112
5.864629	5.67011e-112
5.864567	5.68532e-112
5.864504	5.70056e-112
5.864442	5.71584e-112
5.864379	5.73116e-112
5.864316	5.74653e-112
5.864254	5.76194e-112
5.864191	5.77738e-112
5.864128	5.79287e-112
5.864066	5.8084e-112
5.864003	5.82397e-112
5.863940	5.83959e-112
5.863878	5.85524e-112
5.863815	5.87094e-112
5.863753	5.88668e-112
5.863690	5.90246e-112
5.863627	5.91829e-112
5.863565	5.93415e-112
5.863502	5.95006e-112
5.863439	5.96602e-112
5.863377	5.98201e-112
5.863314	5.99805e-112
5.863251	6.01413e-112
5.863189	6.03025e-112
5.863126	6.04642e-112
5.863064	6.06263e-112
5.863001	6.07888e-112
5.862938	6.09518e-112
5.862876	6.11152e-112
5.862813	6.12791e-112
5.862750	6.14433e-112
5.862688	6.16081e-112
5.862625	6.17732e-112
5.862562	6.19389e-112
5.862500	6.21049e-112
5.862437	6.22714e-112
5.862374	6.24384e-112
5.862312	6.26058e-112
5.862249	6.27736e-112
5.862187	6.29419e-112
5.862124	6.31106e-112
5.862061	6.32798e-112
5.861999	6.34495e-112
5.861936	6.36196e-112
5.861873	6.37902e-112
5.861811	6.39612e-112
5.861748	6.41327e-112
5.861685	6.43046e-112
5.861623	6.4477e-112
5.861560	6.46498e-112
5.861498	6.48232e-112
5.861435	6.4997e-112
5.861372	6.51712e-112
5.861310	6.53459e-112
5.861247	6.55211e-112
5.861184	6.56968e-112
5.861122	6.58729e-112
5.861059	6.60495e-112
5.860996	6.62266e-112
5.860934	6.64041e-112
5.860871	6.65822e-112
5.860808	6.67607e-112
5.860746	6.69397e-112
5.860683	6.71191e-112
5.860621	6.72991e-112
5.860558	6.74795e-112
5.860495	6.76604e-112
5.860433	6.78418e-112
5.860370	6.80237e-112
5.860307	6.8206e-112
5.860245	6.83889e-112
5.860182	6.85723e-112
5.860119	6.87561e-112
5.860057	6.89404e-112
5.859994	6.91253e-112
5.859932	6.93106e-112
5.859869	6.94964e-112
5.859806	6.96827e-112
5.859744	6.98695e-112
5.859681	7.00568e-112
5.859618	7.02447e-112
5.859556	7.0433e-112
5.859493	7.06218e-112
5.859430	7.08112e-112
5.859368	7.1001e-112
5.859305	7.11913e-112
5.859243	7.13822e-112
5.859180	7.15736e-112
5.859117	7.17655e-112
5.859055	7.19579e-112
5.858992	7.21508e-112
5.858929	7.23442e-112
5.858867	7.25382e-112
5.858804	7.27326e-112
5.858741	7.29276e-112
5.858679	7.31232e-112
5.858616	7.33192e-112
5.858553	7.35158e-112
5.858491	7.37129e-112
5.858428	7.39105e-112
5.858366	7.41086e-112
5.858303	7.43073e-112
5.858240	7.45065e-112
5.858178	7.47063e-112
5.858115	7.49066e-112
5.858052	7.51074e-112
5.857990	7.53087e-112
5.857927	7.55106e-112
5.857864	7.57131e-112
5.857802	7.59161e-112
5.857739	7.61196e-112
5.857677	7.63237e-112
5.857614	7.65283e-112
5.857551	7.67335e-112
5.857489	7.69392e-112
5.857426	7.71454e-112
5.857363	7.73523e-112
5.857301	7.75597e-112
5.857238	7.77676e-112
5.857175	7.79761e-112
5.857113	7.81851e-112
5.857050	7.83947e-112
5.856988	7.86049e-112
5.856925	7.88157e-112
5.856862	7.9027e-112
5.856800	7.92388e-112
5.856737	7.94513e-112
5.856674	7.96643e-112
5.856612	7.98778e-112
5.856549	8.0092e-112
5.856486	8.03067e-112
5.856424	8.0522e-112
5.856361	8.07379e-112
5.856298	8.09543e-112
5.856236	8.11714e-112
5.856173	8.1389e-112
5.856111	8.16072e-112
5.856048	8.1826e-112
5.855985	8.20454e-112
5.855923	8.22653e-112
5.855860	8.24859e-112
5.855797	8.2707e-112
5.855735	8.29287e-112
5.855672	8.31511e-112
5.855609	8.3374e-112
5.855547	8.35975e-112
5.855484	8.38216e-112
5.855422	8.40464e-112
5.855359	8.42717e-112
5.855296	8.44976e-112
5.855234	8.47242e-112
5.855171	8.49513e-112
5.855108	8.5179e-112
5.855046	8.54074e-112
5.854983	8.56364e-112
5.854920	8.5866e-112
5.854858	8.60962e-112
5.854795	8.6327e-112
5.854732	8.65584e-112
5.854670	8.67905e-112
5.854607	8.70232e-112
5.854545	8.72565e-112
5.854482	8.74904e-112
5.854419	8.7725e-112
5.854357	8.79602e-112
5.854294	8.8196e-112
5.854231	8.84324e-112
5.854169	8.86695e-112
5.854106	8.89072e-112
5.854043	8.91456e-112
5.853981	8.93846e-112
5.853918	8.96242e-112
5.853856	8.98645e-112
5.853793	9.01054e-112
5.853730	9.0347e-112
5.853668	9.05892e-112
5.853605	9.08321e-112
5.853542	9.10756e-112
5.853480	9.13198e-112
5.853417	9.15646e-112
5.853354	9.18101e-112
5.853292	9.20562e-112
5.853229	9.2303e-112
5.853167	9.25505e-112
5.853104	9.27986e-112
5.853041	9.30474e-112
5.852979	9.32968e-112
5.852916	9.3547e-112
5.852853	9.37978e-112
5.852791	9.40492e-112
5.852728	9.43014e-112
5.852665	9.45542e-112
5.852603	9.48077e-112
5.852540	9.50619e-112
5.852477	9.53167e-112
5.852415	9.55723e-112
5.852352	9.58285e-112
5.852290	9.60854e-112
5.852227	9.6343e-112
5.852164	9.66013e-112
5.852102	9.68603e-112
5.852039	9.712e-112
5.851976	9.73803e-112
5.851914	9.76414e-112
5.851851	9.79032e-112
5.851788	9.81657e-112
5.851726	9.84288e-112
5.851663	9.86927e-112
5.851601	9.89573e-112
5.851538	9.92226e-112
5.851475	9.94886e-112
5.851413	9.97553e-112
5.851350	1.00023e-111
5.851287	1.00291e-111
5.851225	1.0056e-111
5.851162	1.00829e-111
5.851099	1.011e-111
5.851037	1.01371e-111
5.850974	1.01643e-111
5.850912	1.01915e-111
5.850849	1.02188e-111
5.850786	1.02462e-111
5.850724	1.02737e-111
5.850661	1.03012e-111
5.850598	1.03289e-111
5.850536	1.03565e-111
5.850473	1.03843e-111
5.850410	1.04122e-111
5.850348	1.04401e-111
5.850285	1.04681e-111
5.850222	1.04961e-111
5.850160	1.05243e-111
5.850097	1.05525e-111
5.850035	1.05808e-111
5.849972	1.06091e-111
5.849909	1.06376e-111
5.849847	1.06661e-111
5.849784	1.06947e-111
5.849721	1.07234e-111
5.849659	1.07521e-111
5.849596	1.07809e-111
5.849533	1.08098e-111
5.849471	1.08388e-111
5.849408	1.08679e-111
5.849346	1.0897e-111
5.849283	1.09262e-111
5.849220	1.09555e-111
5.849158	1.09849e-111
5.849095	1.10143e-111
5.849032	1.10439e-111
5.848970	1.10735e-111
5.848907	1.11032e-111
5.848844	1.11329e-111
5.848782	1.11628e-111
5.848719	1.11927e-111
5.848656	1.12227e-111
5.848594	1.12528e-111
5.848531	1.1283e-111
5.848469	1.13132e-111
5.848406	1.13436e-111
5.848343	1.1374e-111
5.848281	1.14045e-111
5.848218	1.1435e-111
5.848155	1.14657e-111
5.848093	1.14964e-111
5.848030	1.15273e-111
5.847967	1.15582e-111
5.847905	1.15891e-111
5.847842	1.16202e-111
5.847780	1.16514e-111
5.847717	1.16826e-111
5.847654	1.17139e-111
5.847592	1.17453e-111
5.847529	1.17768e-111
5.847466	1.18084e-111
5.847404	1.184e-111
5.847341	1.18718e-111
5.847278	1.19036e-111
5.847216	1.19355e-111
5.847153	1.19675e-111
5.847091	1.19996e-111
5.847028	1.20318e-111
5.846965	1.2064e-111
5.846903	1.20964e-111
5.846840	1.21288e-111
5.846777	1.21613e-111
5.846715	1.21939e-111
5.846652	1.22266e-111
5.846589	1.22594e-111
5.846527	1.22923e-111
5.846464	1.23252e-111
5.846401	1.23583e-111
5.846339	1.23914e-111
5.846276	1.24246e-111
5.846214	1.24579e-111
5.846151	1.24913e-111
5.846088	1.25248e-111
5.846026	1.25584e-111
5.845963	1.25921e-111
5.845900	1.26258e-111
5.845838	1.26597e-111
5.845775	1.26936e-111
5.845712	1.27277e-111
5.845650	1.27618e-111
5.845587	1.2796e-111
5.845525	1.28303e-111
5.845462	1.28647e-111
5.845399	1.28992e-111
5.845337	1.29338e-111
5.845274	1.29684e-111
5.845211	1.30032e-111
5.845149	1.30381e-111
5.845086	1.3073e-111
5.845023	1.31081e-111
5.844961	1.31432e-111
5.844898	1.31784e-111
5.844835	1.32138e-111
5.844773	1.32492e-111
5.844710	1.32847e-111
5.844648	1.33203e-111
5.844585	1.33561e-111
5.844522	1.33919e-111
5.844460	1.34278e-111
5.844397	1.34638e-111
5.844334	1.34999e-111
5.844272	1.3536e-111
5.844209	1.35723e-111
5.844146	1.36087e-111
5.844084	1.36452e-111
5.844021	1.36818e-111
5.843959	1.37185e-111
5.843896	1.37553e-111
5.843833	1.37921e-111
5.843771	1.38291e-111
5.843708	1.38662e-111
5.843645	1.39034e-111
5.843583	1.39406e-111
5.843520	1.3978e-111
5.843457	1.40155e-111
5.843395	1.40531e-111
5.843332	1.40907e-111
5.843270	1.41285e-111
5.843207	1.41664e-111
5.843144	1.42044e-111
5.843082	1.42424e-111
5.843019	1.42806e-111
5.842956	1.43189e-111
5.842894	1.43573e-111
5.842831	1.43958e-111
5.842768	1.44344e-111
5.842706	1.44731e-111
5.842643	1.45119e-111
5.842580	1.45508e-111
5.842518	1.45898e-111
5.842455	1.46289e-111
5.842393	1.46681e-111
5.842330	1.47075e-111
5.842267	1.47469e-111
5.842205	1.47864e-111
5.842142	1.48261e-111
5.842079	1.48658e-111
5.842017	1.49057e-111
5.841954	1.49456e-111
5.841891	1.49857e-111
5.841829	1.50259e-111
5.841766	1.50662e-111
5.841704	1.51066e-111
5.841641	1.51471e-111
5.841578	1.51877e-111
5.841516	1.52284e-111
5.841453	1.52692e-111
5.841390	1.53101e-111
5.841328	1.53512e-111
5.841265	1.53923e-111
5.841202	1.54336e-111
5.841140	1.5475e-111
5.841077	1.55165e-111
5.841015	1.55581e-111
5.840952	1.55998e-111
5.840889	1.56416e-111
5.840827	1.56835e-111
5.840764	1.57256e-111
5.840701	1.57678e-111
5.840639	1.581e-111
5.840576	1.58524e-111
5.840513	1.58949e-111
5.840451	1.59375e-111
5.840388	1.59803e-111
5.840325	1.60231e-111
5.840263	1.60661e-111
5.840200	1.61091e-111
5.840138	1.61523e-111
5.840075	1.61956e-111
5.840012	1.6239e-111
5.839950	1.62826e-111
5.839887	1.63262e-111
5.839824	1.637e-111
5.839762	1.64139e-111
5.839699	1.64579e-111
5.839636	1.6502e-111
5.839574	1.65463e-111
5.839511	1.65906e-111
5.839449	1.66351e-111
5.839386	1.66797e-111
5.839323	1.67244e-111
5.839261	1.67692e-111
5.839198	1.68142e-111
5.839135	1.68593e-111
5.839073	1.69045e-111
5.839010	1.69498e-111
5.838947	1.69952e-111
5.838885	1.70408e-111
5.838822	1.70865e-111
5.838759	1.71323e-111
5.838697	1.71782e-111
5.838634	1.72243e-111
5.838572	1.72705e-111
5.838509	1.73168e-111
5.838446	1.73632e-111
5.838384	1.74097e-111
5.838321	1.74564e-111
5.838258	1.75032e-111
5.838196	1.75501e-111
5.838133	1.75972e-111
5.838070	1.76444e-111
5.838008	1.76917e-111
5.837945	1.77391e-111
5.837883	1.77867e-111
5.837820	1.78343e-111
5.837757	1.78822e-111
5.837695	1.79301e-111
5.837632	1.79782e-111
5.837569	1.80264e-111
5.837507	1.80747e-111
5.837444	1.81232e-111
5.837381	1.81717e-111
5.837319	1.82205e-111
5.837256	1.82693e-111
5.837194	1.83183e-111
5.837131	1.83674e-111
5.837068	1.84166e-111
5.837006	1.8466e-111
5.836943	1.85155e-111
5.836880	1.85652e-111
5.836818	1.86149e-111
5.836755	1.86648e-111
5.836692	1.87149e-111
5.836630	1.87651e-111
5.836567	1.88154e-111
5.836504	1.88658e-111
5.836442	1.89164e-111
5.836379	1.89671e-111
5.836317	1.90179e-111
5.836254	1.90689e-111
5.836191	1.91201e-111
5.836129	1.91713e-111
5.836066	1.92227e-111
5.836003	1.92743e-111
5.835941	1.93259e-111
5.835878	1.93777e-111
5.835815	1.94297e-111
5.835753	1.94818e-111
5.835690	1.9534e-111
5.835628	1.95864e-111
5.835565	1.96389e-111
5.835502	1.96915e-111
5.835440	1.97443e-111
5.835377	1.97973e-111
5.835314	1.98503e-111
5.835252	1.99036e-111
5.835189	1.99569e-111
5.835126	2.00104e-111
5.835064	2.00641e-111
5.835001	2.01179e-111
5.834939	2.01718e-111
5.834876	2.02259e-111
5.834813	2.02801e-111
5.834751	2.03345e-111
5.834688	2.0389e-111
5.834625	2.04437e-111
5.834563	2.04985e-111
5.834500	2.05534e-111
5.834437	2.06085e-111
5.834375	2.06638e-111
5.834312	2.07192e-111
5.834249	2.07747e-111
5.834187	2.08304e-111
5.834124	2.08863e-111
5.834062	2.09423e-111
5.833999	2.09984e-111
5.833936	2.10547e-111
5.833874	2.11111e-111
5.833811	2.11677e-111
5.833748	2.12245e-111
5.833686	2.12814e-111
5.833623	2.13384e-111
5.833560	2.13957e-111
5.833498	2.1453e-111
5.833435	2.15105e-111
5.833373	2.15682e-111
5.833310	2.1626e-111
5.833247	2.1684e-111
5.833185	2.17421e-111
5.833122	2.18004e-111
5.833059	2.18589e-111
5.832997	2.19175e-111
5.832934	2.19762e-111
5.832871	2.20352e-111
5.832809	2.20942e-111
5.832746	2.21535e-111
5.832683	2.22129e-111
5.832621	2.22724e-111
5.832558	2.23321e-111
5.832496	2.2392e-111
5.832433	2.2452e-111
5.832370	2.25122e-111
5.832308	2.25726e-111
5.832245	2.26331e-111
5.832182	2.26938e-111
5.832120	2.27546e-111
5.832057	2.28156e-111
5.831994	2.28768e-111
5.831932	2.29381e-111
5.831869	2.29996e-111
5.831807	2.30613e-111
5.831744	2.31231e-111
5.831681	2.31851e-111
5.831619	2.32472e-111
5.831556	2.33096e-111
5.831493	2.33721e-111
5.831431	2.34347e-111
5.831368	2.34975e-111
5.831305	2.35605e-111
5.831243	2.36237e-111
5.831180	2.3687e-111
5.831118	2.37505e-111
5.831055	2.38142e-111
5.830992	2.38781e-111
5.830930	2.39421e-111
5.830867	2.40063e-111
5.830804	2.40706e-111
5.830742	2.41352e-111
5.830679	2.41999e-111
5.830616	2.42647e-111
5.830554	2.43298e-111
5.830491	2.4395e-111
5.830428	2.44604e-111
5.830366	2.4526e-111
5.830303	2.45918e-111
5.830241	2.46577e-111
5.830178	2.47238e-111
5.830115	2.47901e-111
5.830053	2.48565e-111
5.829990	2.49232e-111
5.829927	2.499e-111
5.829865	2.5057e-111
5.829802	2.51242e-111
5.829739	2.51915e-111
5.829677	2.52591e-111
5.829614	2.53268e-111
5.829552	2.53947e-111
5.829489	2.54628e-111
5.829426	2.5531e-111
5.829364	2.55995e-111
5.829301	2.56681e-111
5.829238	2.57369e-111
5.829176	2.58059e-111
5.829113	2.58751e-111
5.829050	2.59445e-111
5.828988	2.6014e-111
5.828925	2.60838e-111
5.828863	2.61537e-111
5.828800	2.62238e-111
5.828737	2.62941e-111
5.828675	2.63646e-111
5.828612	2.64353e-111
5.828549	2.65062e-111
5.828487	2.65772e-111
5.828424	2.66485e-111
5.828361	2.67199e-111
5.828299	2.67916e-111
5.828236	2.68634e-111
5.828173	2.69354e-111
5.828111	2.70076e-111
5.828048	2.708e-111
5.827986	2.71526e-111
5.827923	2.72254e-111
5.827860	2.72984e-111
5.827798	2.73716e-111
5.827735	2.7445e-111
5.827672	2.75186e-111
5.827610	2.75923e-111
5.827547	2.76663e-111
5.827484	2.77405e-111
5.827422	2.78149e-111
5.827359	2.78894e-111
5.827297	2.79642e-111
5.827234	2.80392e-111
5.827171	2.81144e-111
5.827109	2.81897e-111
5.827046	2.82653e-111
5.826983	2.83411e-111
5.826921	2.84171e-111
5.826858	2.84932e-111
5.826795	2.85696e-111
5.826733	2.86462e-111
5.826670	2.8723e-111
5.826607	2.88e-111
5.826545	2.88772e-111
5.826482	2.89547e-111
5.826420	2.90323e-111
5.826357	2.91101e-111
5.826294	2.91882e-111
5.826232	2.92664e-111
5.826169	2.93449e-111
5.826106	2.94236e-111
5.826044	2.95024e-111
5.825981	2.95815e-111
5.825918	2.96608e-111
5.825856	2.97404e-111
5.825793	2.98201e-111
5.825731	2.99e-111
5.825668	2.99802e-111
5.825605	3.00606e-111
5.825543	3.01412e-111
5.825480	3.0222e-111
5.825417	3.0303e-111
5.825355	3.03842e-111
5.825292	3.04657e-111
5.825229	3.05474e-111
5.825167	3.06293e-111
5.825104	3.07114e-111
5.825042	3.07937e-111
5.824979	3.08763e-111
5.824916	3.09591e-111
5.824854	3.10421e-111
5.824791	3.11253e-111
5.824728	3.12087e-111
5.824666	3.12924e-111
5.824603	3.13763e-111
5.824540	3.14604e-111
5.824478	3.15448e-111
5.824415	3.16293e-111
5.824352	3.17141e-111
5.824290	3.17991e-111
5.824227	3.18844e-111
5.824165	3.19699e-111
5.824102	3.20556e-111
5.824039	3.21415e-111
5.823977	3.22277e-111
5.823914	3.23141e-111
5.823851	3.24007e-111
5.823789	3.24876e-111
5.823726	3.25747e-111
5.823663	3.2662e-111
5.823601	3.27496e-111
5.823538	3.28374e-111
5.823476	3.29254e-111
5.823413	3.30137e-111
5.823350	3.31022e-111
5.823288	3.3191e-111
5.823225	3.32799e-111
5.823162	3.33692e-111
5.823100	3.34586e-111
5.823037	3.35483e-111
5.822974	3.36383e-111
5.822912	3.37285e-111
5.822849	3.38189e-111
5.822787	3.39095e-111
5.822724	3.40005e-111
5.822661	3.40916e-111
5.822599	3.4183e-111
5.822536	3.42746e-111
5.822473	3.43665e-111
5.822411	3.44587e-111
5.822348	3.45511e-111
5.822285	3.46437e-111
5.822223	3.47366e-111
5.822160	3.48297e-111
5.822097	3.49231e-111
5.822035	3.50167e-111
5.821972	3.51106e-111
5.821910	3.52047e-111
5.821847	3.52991e-111
5.821784	3.53937e-111
5.821722	3.54886e-111
5.821659	3.55838e-111
5.821596	3.56792e-111
5.821534	3.57748e-111
5.821471	3.58707e-111
5.821408	3.59669e-111
5.821346	3.60633e-111
5.821283	3.616e-111
5.821221	3.62569e-111
5.821158	3.63541e-111
5.821095	3.64516e-111
5.821033	3.65493e-111
5.820970	3.66473e-111
5.820907	3.67456e-111
5.820845	3.68441e-111
5.820782	3.69429e-111
5.820719	3.70419e-111
5.820657	3.71412e-111
5.820594	3.72408e-111
5.820531	3.73406e-111
5.820469	3.74407e-111
5.820406	3.75411e-111
5.820344	3.76418e-111
5.820281	3.77427e-111
5.820218	3.78439e-111
5.820156	3.79453e-111
5.820093	3.80471e-111
5.820030	3.81491e-111
5.819968	3.82513e-111
5.819905	3.83539e-111
5.819842	3.84567e-111
5.819780	3.85598e-111
5.819717	3.86632e-111
5.819655	3.87668e-111
5.819592	3.88708e-111
5.819529	3.8975e-111
5.819467	3.90795e-111
5.819404	3.91842e-111
5.819341	3.92893e-111
5.819279	3.93946e-111
5.819216	3.95002e-111
5.819153	3.96061e-111
5.819091	3.97123e-111
5.819028	3.98188e-111
5.818966	3.99255e-111
5.818903	4.00326e-111
5.818840	4.01399e-111
5.818778	4.02475e-111
5.818715	4.03554e-111
5.818652	4.04636e-111
5.818590	4.05721e-111
5.818527	4.06809e-111
5.818464	4.07899e-111
5.818402	4.08993e-111
5.818339	4.10089e-111
5.818276	4.11189e-111
5.818214	4.12291e-111
5.818151	4.13397e-111
5.818089	4.14505e-111
5.818026	4.15616e-111
5.817963	4.1673e-111
5.817901	4.17848e-111
5.817838	4.18968e-111
5.817775	4.20091e-111
5.817713	4.21217e-111
5.817650	4.22347e-111
5.817587	4.23479e-111
5.817525	4.24614e-111
5.817462	4.25753e-111
5.817400	4.26894e-111
5.817337	4.28039e-111
5.817274	4.29186e-111
5.817212	4.30337e-111
5.817149	4.3149e-111
5.817086	4.32647e-111
5.817024	4.33807e-111
5.816961	4.3497e-111
5.816898	4.36136e-111
5.816836	4.37306e-111
5.816773	4.38478e-111
5.816710	4.39654e-111
5.816648	4.40832e-111
5.816585	4.42014e-111
5.816523	4.43199e-111
5.816460	4.44387e-111
5.816397	4.45579e-111
5.816335	4.46773e-111
5.816272	4.47971e-111
5.816209	4.49172e-111
5.816147	4.50376e-111
5.816084	4.51584e-111
5.816021	4.52794e-111
5.815959	4.54008e-111
5.815896	4.55226e-111
5.815834	4.56446e-111
5.815771	4.5767e-111
5.815708	4.58897e-111
5.815646	4.60127e-111
5.815583	4.61361e-111
5.815520	4.62597e-111
5.815458	4.63838e-111
5.815395	4.65081e-111
5.815332	4.66328e-111
5.815270	4.67578e-111
5.815207	4.68832e-111
5.815145	4.70089e-111
5.815082	4.71349e-111
5.815019	4.72613e-111
5.814957	4.7388e-111
5.814894	4.7515e-111
5.814831	4.76424e-111
5.814769	4.77701e-111
5.814706	4.78982e-111
5.814643	4.80266e-111
5.814581	4.81554e-111
5.814518	4.82845e-111
5.814455	4.84139e-111
5.814393	4.85437e-111
5.814330	4.86739e-111
5.814268	4.88044e-111
5.814205	4.89352e-111
5.814142	4.90664e-111
5.814080	4.91979e-111
5.814017	4.93298e-111
5.813954	4.94621e-111
5.813892	4.95947e-111
5.813829	4.97277e-111
5.813766	4.9861e-111
5.813704	4.99947e-111
5.813641	5.01287e-111
5.813579	5.02631e-111
5.813516	5.03978e-111
5.813453	5.05329e-111
5.813391	5.06684e-111
5.813328	5.08043e-111
5.813265	5.09405e-111
5.813203	5.1077e-111
5.813140	5.1214e-111
5.813077	5.13513e-111
5.813015	5.14889e-111
5.812952	5.1627e-111
5.812890	5.17654e-111
5.812827	5.19042e-111
5.812764	5.20433e-111
5.812702	5.21829e-111
5.812639	5.23228e-111
5.812576	5.2463e-111
5.812514	5.26037e-111
5.812451	5.27447e-111
5.812388	5.28861e-111
5.812326	5.30279e-111
5.812263	5.31701e-111
5.812200	5.33126e-111
5.812138	5.34555e-111
5.812075	5.35989e-111
5.812013	5.37426e-111
5.811950	5.38866e-111
5.811887	5.40311e-111
5.811825	5.4176e-111
5.811762	5.43212e-111
5.811699	5.44668e-111
5.811637	5.46129e-111
5.811574	5.47593e-111
5.811511	5.49061e-111
5.811449	5.50533e-111
5.811386	5.52009e-111
5.811324	5.53489e-111
5.811261	5.54973e-111
5.811198	5.5646e-111
5.811136	5.57952e-111
5.811073	5.59448e-111
5.811010	5.60948e-111
5.810948	5.62452e-111
5.810885	5.6396e-111
5.810822	5.65472e-111
5.810760	5.66988e-111
5.810697	5.68508e-111
5.810634	5.70032e-111
5.810572	5.7156e-111
5.810509	5.73093e-111
5.810447	5.74629e-111
5.810384	5.7617e-111
5.810321	5.77714e-111
5.810259	5.79263e-111
5.810196	5.80816e-111
5.810133	5.82373e-111
5.810071	5.83935e-111
5.810008	5.855e-111
5.809945	5.8707e-111
5.809883	5.88644e-111
5.809820	5.90222e-111
5.809758	5.91804e-111
5.809695	5.93391e-111
5.809632	5.94982e-111
5.809570	5.96577e-111
5.809507	5.98176e-111
5.809444	5.9978e-111
5.809382	6.01388e-111
5.809319	6.03e-111
5.809256	6.04617e-111
5.809194	6.06238e-111
5.809131	6.07863e-111
5.809069	6.09493e-111
5.809006	6.11127e-111
5.808943	6.12765e-111
5.808881	6.14408e-111
5.808818	6.16055e-111
5.808755	6.17707e-111
5.808693	6.19363e-111
5.808630	6.21023e-111
5.808567	6.22688e-111
5.808505	6.24358e-111
5.808442	6.26032e-111
5.808379	6.2771e-111
5.808317	6.29393e-111
5.808254	6.3108e-111
5.808192	6.32772e-111
5.808129	6.34468e-111
5.808066	6.36169e-111
5.808004	6.37875e-111
5.807941	6.39585e-111
5.807878	6.413e-111
5.807816	6.43019e-111
5.807753	6.44743e-111
5.807690	6.46472e-111
5.807628	6.48205e-111
5.807565	6.49943e-111
5.807503	6.51685e-111
5.807440	6.53432e-111
5.807377	6.55184e-111
5.807315	6.56941e-111
5.807252	6.58702e-111
5.807189	6.60468e-111
5.807127	6.62238e-111
5.807064	6.64014e-111
5.807001	6.65794e-111
5.806939	6.67579e-111
5.806876	6.69369e-111
5.806814	6.71163e-111
5.806751	6.72963e-111
5.806688	6.74767e-111
5.806626	6.76576e-111
5.806563	6.7839e-111
5.806500	6.80209e-111
5.806438	6.82032e-111
5.806375	6.83861e-111
5.806312	6.85694e-111
5.806250	6.87532e-111
5.806187	6.89376e-111
5.806124	6.91224e-111
5.806062	6.93077e-111
5.805999	6.94935e-111
5.805937	6.96798e-111
5.805874	6.98666e-111
5.805811	7.00539e-111
5.805749	7.02417e-111
5.805686	7.04301e-111
5.805623	7.06189e-111
5.805561	7.08082e-111
5.805498	7.0998e-111
5.805435	7.11884e-111
5.805373	7.13792e-111
5.805310	7.15706e-111
5.805248	7.17625e-111
5.805185	7.19549e-111
5.805122	7.21478e-111
5.805060	7.23412e-111
5.804997	7.25352e-111
5.804934	7.27296e-111
5.804872	7.29246e-111
5.804809	7.31201e-111
5.804746	7.33161e-111
5.804684	7.35127e-111
5.804621	7.37098e-111
5.804558	7.39074e-111
5.804496	7.41055e-111
5.804433	7.43042e-111
5.804371	7.45034e-111
5.804308	7.47032e-111
5.804245	7.49034e-111
5.804183	7.51043e-111
5.804120	7.53056e-111
5.804057	7.55075e-111
5.803995	7.57099e-111
5.803932	7.59129e-111
5.803869	7.61164e-111
5.803807	7.63205e-111
5.803744	7.65251e-111
5.803682	7.67303e-111
5.803619	7.6936e-111
5.803556	7.71422e-111
5.803494	7.73491e-111
5.803431	7.75564e-111
5.803368	7.77644e-111
5.803306	7.79728e-111
5.803243	7.81819e-111
5.803180	7.83915e-111
5.803118	7.86016e-111
5.803055	7.88124e-111
5.802993	7.90237e-111
5.802930	7.92355e-111
5.802867	7.9448e-111
5.802805	7.96609e-111
5.802742	7.98745e-111
5.802679	8.00887e-111
5.802617	8.03034e-111
5.802554	8.05187e-111
5.802491	8.07345e-111
5.802429	8.0951e-111
5.802366	8.1168e-111
5.802303	8.13856e-111
5.802241	8.16038e-111
5.802178	8.18226e-111
5.802116	8.20419e-111
5.802053	8.22619e-111
5.801990	8.24824e-111
5.801928	8.27036e-111
5.801865	8.29253e-111
5.801802	8.31476e-111
5.801740	8.33705e-111
5.801677	8.3594e-111
5.801614	8.38182e-111
5.801552	8.40429e-111
5.801489	8.42682e-111
5.801427	8.44941e-111
5.801364	8.47206e-111
5.801301	8.49478e-111
5.801239	8.51755e-111
5.801176	8.54039e-111
5.801113	8.56328e-111
5.801051	8.58624e-111
5.800988	8.60926e-111
5.800925	8.63234e-111
5.800863	8.65548e-111
5.800800	8.67869e-111
5.800738	8.70196e-111
5.800675	8.72529e-111
5.800612	8.74868e-111
5.800550	8.77213e-111
5.800487	8.79565e-111
5.800424	8.81923e-111
5.800362	8.84288e-111
5.800299	8.86658e-111
5.800236	8.89035e-111
5.800174	8.91419e-111
5.800111	8.93809e-111
5.800048	8.96205e-111
5.799986	8.98608e-111
5.799923	9.01017e-111
5.799861	9.03432e-111
5.799798	9.05854e-111
5.799735	9.08283e-111
5.799673	9.10718e-111
5.799610	9.1316e-111
5.799547	9.15608e-111
5.799485	9.18063e-111
5.799422	9.20524e-111
5.799359	9.22992e-111
5.799297	9.25466e-111
5.799234	9.27947e-111
5.799172	9.30435e-111
5.799109	9.3293e-111
5.799046	9.35431e-111
5.798984	9.37939e-111
5.798921	9.40453e-111
5.798858	9.42975e-111
5.798796	9.45503e-111
5.798733	9.48037e-111
5.798670	9.50579e-111
5.798608	9.53128e-111
5.798545	9.55683e-111
5.798482	9.58245e-111
5.798420	9.60814e-111
5.798357	9.6339e-111
5.798295	9.65973e-111
5.798232	9.68563e-111
5.798169	9.71159e-111
5.798107	9.73763e-111
5.798044	9.76373e-111
5.797981	9.78991e-111
5.797919	9.81616e-111
5.797856	9.84247e-111
5.797793	9.86886e-111
5.797731	9.89532e-111
5.797668	9.92185e-111
5.797606	9.94845e-111
5.797543	9.97512e-111
5.797480	1.00019e-110
5.797418	1.00287e-110
5.797355	1.00556e-110
5.797292	1.00825e-110
5.797230	1.01096e-110
5.797167	1.01367e-110
5.797104	1.01638e-110
5.797042	1.01911e-110
5.796979	1.02184e-110
5.796917	1.02458e-110
5.796854	1.02733e-110
5.796791	1.03008e-110
5.796729	1.03284e-110
5.796666	1.03561e-110
5.796603	1.03839e-110
5.796541	1.04117e-110
5.796478	1.04396e-110
5.796415	1.04676e-110
5.796353	1.04957e-110
5.796290	1.05238e-110
5.796227	1.0552e-110
5.796165	1.05803e-110
5.796102	1.06087e-110
5.796040	1.06371e-110
5.795977	1.06657e-110
5.795914	1.06942e-110
5.795852	1.07229e-110
5.795789	1.07517e-110
5.795726	1.07805e-110
5.795664	1.08094e-110
5.795601	1.08384e-110
5.795538	1.08674e-110
5.795476	1.08966e-110
5.795413	1.09258e-110
5.795351	1.09551e-110
5.795288	1.09844e-110
5.795225	1.10139e-110
5.795163	1.10434e-110
5.795100	1.1073e-110
5.795037	1.11027e-110
5.794975	1.11325e-110
5.794912	1.11623e-110
5.794849	1.11922e-110
5.794787	1.12223e-110
5.794724	1.12523e-110
5.794662	1.12825e-110
5.794599	1.13128e-110
5.794536	1.13431e-110
5.794474	1.13735e-110
5.794411	1.1404e-110
5.794348	1.14346e-110
5.794286	1.14652e-110
5.794223	1.1496e-110
5.794160	1.15268e-110
5.794098	1.15577e-110
5.794035	1.15887e-110
5.793972	1.16197e-110
5.793910	1.16509e-110
5.793847	1.16821e-110
5.793785	1.17134e-110
5.793722	1.17448e-110
5.793659	1.17763e-110
5.793597	1.18079e-110
5.793534	1.18396e-110
5.793471	1.18713e-110
5.793409	1.19031e-110
5.793346	1.1935e-110
5.793283	1.1967e-110
5.793221	1.19991e-110
5.793158	1.20313e-110
5.793096	1.20635e-110
5.793033	1.20959e-110
5.792970	1.21283e-110
5.792908	1.21608e-110
5.792845	1.21934e-110
5.792782	1.22261e-110
5.792720	1.22589e-110
5.792657	1.22918e-110
5.792594	1.23247e-110
5.792532	1.23578e-110
5.792469	1.23909e-110
5.792406	1.24241e-110
5.792344	1.24574e-110
5.792281	1.24908e-110
5.792219	1.25243e-110
5.792156	1.25579e-110
5.792093	1.25915e-110
5.792031	1.26253e-110
5.791968	1.26592e-110
5.791905	1.26931e-110
5.791843	1.27271e-110
5.791780	1.27612e-110
5.791717	1.27955e-110
5.791655	1.28298e-110
5.791592	1.28642e-110
5.791530	1.28986e-110
5.791467	1.29332e-110
5.791404	1.29679e-110
5.791342	1.30027e-110
5.791279	1.30375e-110
5.791216	1.30725e-110
5.791154	1.31075e-110
5.791091	1.31427e-110
5.791028	1.31779e-110
5.790966	1.32132e-110
5.790903	1.32487e-110
5.790841	1.32842e-110
5.790778	1.33198e-110
5.790715	1.33555e-110
5.790653	1.33913e-110
5.790590	1.34272e-110
5.790527	1.34632e-110
5.790465	1.34993e-110
5.790402	1.35355e-110
5.790339	1.35718e-110
5.790277	1.36082e-110
5.790214	1.36446e-110
5.790151	1.36812e-110
5.790089	1.37179e-110
5.790026	1.37547e-110
5.789964	1.37916e-110
5.789901	1.38285e-110
5.789838	1.38656e-110
5.789776	1.39028e-110
5.789713	1.39401e-110
5.789650	1.39774e-110
5.789588	1.40149e-110
5.789525	1.40525e-110
5.789462	1.40901e-110
5.789400	1.41279e-110
5.789337	1.41658e-110
5.789275	1.42038e-110
5.789212	1.42419e-110
5.789149	1.428e-110
5.789087	1.43183e-110
5.789024	1.43567e-110
5.788961	1.43952e-110
5.788899	1.44338e-110
5.788836	1.44725e-110
5.788773	1.45113e-110
5.788711	1.45502e-110
5.788648	1.45892e-110
5.788585	1.46283e-110
5.788523	1.46675e-110
5.788460	1.47069e-110
5.788398	1.47463e-110
5.788335	1.47858e-110
5.788272	1.48255e-110
5.788210	1.48652e-110
5.788147	1.49051e-110
5.788084	1.4945e-110
5.788022	1.49851e-110
5.787959	1.50253e-110
5.787896	1.50655e-110
5.787834	1.51059e-110
5.787771	1.51464e-110
5.787709	1.5187e-110
5.787646	1.52278e-110
5.787583	1.52686e-110
5.787521	1.53095e-110
5.787458	1.53506e-110
5.787395	1.53917e-110
5.787333	1.5433e-110
5.787270	1.54743e-110
5.787207	1.55158e-110
5.787145	1.55574e-110
5.787082	1.55991e-110
5.787020	1.5641e-110
5.786957	1.56829e-110
5.786894	1.57249e-110
5.786832	1.57671e-110
5.786769	1.58094e-110
5.786706	1.58518e-110
5.786644	1.58943e-110
5.786581	1.59369e-110
5.786518	1.59796e-110
5.786456	1.60224e-110
5.786393	1.60654e-110
5.786330	1.61085e-110
5.786268	1.61516e-110
5.786205	1.61949e-110
5.786143	1.62384e-110
5.786080	1.62819e-110
5.786017	1.63255e-110
5.785955	1.63693e-110
5.785892	1.64132e-110
5.785829	1.64572e-110
5.785767	1.65013e-110
5.785704	1.65456e-110
5.785641	1.65899e-110
5.785579	1.66344e-110
5.785516	1.6679e-110
5.785454	1.67237e-110
5.785391	1.67685e-110
5.785328	1.68135e-110
5.785266	1.68586e-110
5.785203	1.69038e-110
5.785140	1.69491e-110
5.785078	1.69945e-110
5.785015	1.70401e-110
5.784952	1.70858e-110
5.784890	1.71316e-110
5.784827	1.71775e-110
5.784765	1.72236e-110
5.784702	1.72697e-110
5.784639	1.7316e-110
5.784577	1.73625e-110
5.784514	1.7409e-110
5.784451	1.74557e-110
5.784389	1.75025e-110
5.784326	1.75494e-110
5.784263	1.75965e-110
5.784201	1.76436e-110
5.784138	1.76909e-110
5.784075	1.77384e-110
5.784013	1.77859e-110
5.783950	1.78336e-110
5.783888	1.78814e-110
5.783825	1.79294e-110
5.783762	1.79774e-110
5.783700	1.80256e-110
5.783637	1.80739e-110
5.783574	1.81224e-110
5.783512	1.8171e-110
5.783449	1.82197e-110
5.783386	1.82686e-110
5.783324	1.83175e-110
5.783261	1.83666e-110
5.783199	1.84159e-110
5.783136	1.84652e-110
5.783073	1.85148e-110
5.783011	1.85644e-110
5.782948	1.86142e-110
5.782885	1.86641e-110
5.782823	1.87141e-110
5.782760	1.87643e-110
5.782697	1.88146e-110
5.782635	1.8865e-110
5.782572	1.89156e-110
5.782509	1.89663e-110
5.782447	1.90172e-110
5.782384	1.90681e-110
5.782322	1.91193e-110
5.782259	1.91705e-110
5.782196	1.92219e-110
5.782134	1.92735e-110
5.782071	1.93251e-110
5.782008	1.93769e-110
5.781946	1.94289e-110
5.781883	1.9481e-110
5.781820	1.95332e-110
5.781758	1.95856e-110
5.781695	1.96381e-110
5.781633	1.96907e-110
5.781570	1.97435e-110
5.781507	1.97964e-110
5.781445	1.98495e-110
5.781382	1.99027e-110
5.781319	1.99561e-110
5.781257	2.00096e-110
5.781194	2.00632e-110
5.781131	2.0117e-110
5.781069	2.0171e-110
5.781006	2.0225e-110
5.780944	2.02793e-110
5.780881	2.03336e-110
5.780818	2.03881e-110
5.780756	2.04428e-110
5.780693	2.04976e-110
5.780630	2.05526e-110
5.780568	2.06077e-110
5.780505	2.06629e-110
5.780442	2.07183e-110
5.780380	2.07739e-110
5.780317	2.08295e-110
5.780254	2.08854e-110
5.780192	2.09414e-110
5.780129	2.09975e-110
5.780067	2.10538e-110
5.780004	2.11103e-110
5.779941	2.11669e-110
5.779879	2.12236e-110
5.779816	2.12805e-110
5.779753	2.13376e-110
5.779691	2.13948e-110
5.779628	2.14521e-110
5.779565	2.15096e-110
5.779503	2.15673e-110
5.779440	2.16251e-110
5.779378	2.16831e-110
5.779315	2.17412e-110
5.779252	2.17995e-110
5.779190	2.1858e-110
5.779127	2.19166e-110
5.779064	2.19753e-110
5.779002	2.20342e-110
5.778939	2.20933e-110
5.778876	2.21525e-110
5.778814	2.22119e-110
5.778751	2.22715e-110
5.778689	2.23312e-110
5.778626	2.23911e-110
5.778563	2.24511e-110
5.778501	2.25113e-110
5.778438	2.25716e-110
5.778375	2.26321e-110
5.778313	2.26928e-110
5.778250	2.27537e-110
5.778187	2.28147e-110
5.778125	2.28758e-110
5.778062	2.29372e-110
5.777999	2.29986e-110
5.777937	2.30603e-110
5.777874	2.31221e-110
5.777812	2.31841e-110
5.777749	2.32463e-110
5.777686	2.33086e-110
5.777624	2.33711e-110
5.777561	2.34337e-110
5.777498	2.34966e-110
5.777436	2.35596e-110
5.777373	2.36227e-110
5.777310	2.36861e-110
5.777248	2.37496e-110
5.777185	2.38132e-110
5.777123	2.38771e-110
5.777060	2.39411e-110
5.776997	2.40053e-110
5.776935	2.40696e-110
5.776872	2.41342e-110
5.776809	2.41989e-110
5.776747	2.42637e-110
5.776684	2.43288e-110
5.776621	2.4394e-110
5.776559	2.44594e-110
5.776496	2.4525e-110
5.776433	2.45907e-110
5.776371	2.46567e-110
5.776308	2.47228e-110
5.776246	2.4789e-110
5.776183	2.48555e-110
5.776120	2.49221e-110
5.776058	2.4989e-110
5.775995	2.5056e-110
5.775932	2.51231e-110
5.775870	2.51905e-110
5.775807	2.5258e-110
5.775744	2.53257e-110
5.775682	2.53936e-110
5.775619	2.54617e-110
5.775557	2.553e-110
5.775494	2.55984e-110
5.775431	2.5667e-110
5.775369	2.57359e-110
5.775306	2.58049e-110
5.775243	2.5874e-110
5.775181	2.59434e-110
5.775118	2.6013e-110
5.775055	2.60827e-110
5.774993	2.61526e-110
5.774930	2.62227e-110
5.774868	2.6293e-110
5.774805	2.63635e-110
5.774742	2.64342e-110
5.774680	2.65051e-110
5.774617	2.65761e-110
5.774554	2.66474e-110
5.774492	2.67188e-110
5.774429	2.67905e-110
5.774366	2.68623e-110
5.774304	2.69343e-110
5.774241	2.70065e-110
5.774178	2.70789e-110
5.774116	2.71515e-110
5.774053	2.72243e-110
5.773991	2.72973e-110
5.773928	2.73705e-110
5.773865	2.74439e-110
5.773803	2.75174e-110
5.773740	2.75912e-110
5.773677	2.76652e-110
5.773615	2.77393e-110
5.773552	2.78137e-110
5.773489	2.78883e-110
5.773427	2.7963e-110
5.773364	2.8038e-110
5.773302	2.81132e-110
5.773239	2.81886e-110
5.773176	2.82641e-110
5.773114	2.83399e-110
5.773051	2.84159e-110
5.772988	2.84921e-110
5.772926	2.85684e-110
5.772863	2.8645e-110
5.772800	2.87218e-110
5.772738	2.87988e-110
5.772675	2.8876e-110
5.772613	2.89535e-110
5.772550	2.90311e-110
5.772487	2.91089e-110
5.772425	2.9187e-110
5.772362	2.92652e-110
5.772299	2.93437e-110
5.772237	2.94223e-110
5.772174	2.95012e-110
5.772111	2.95803e-110
5.772049	2.96596e-110
5.771986	2.97391e-110
5.771923	2.98189e-110
5.771861	2.98988e-110
5.771798	2.9979e-110
5.771736	3.00593e-110
5.771673	3.01399e-110
5.771610	3.02207e-110
5.771548	3.03017e-110
5.771485	3.0383e-110
5.771422	3.04644e-110
5.771360	3.05461e-110
5.771297	3.0628e-110
5.771234	3.07101e-110
5.771172	3.07924e-110
5.771109	3.0875e-110
5.771047	3.09578e-110
5.770984	3.10408e-110
5.770921	3.1124e-110
5.770859	3.12074e-110
5.770796	3.12911e-110
5.770733	3.1375e-110
5.770671	3.14591e-110
5.770608	3.15434e-110
5.770545	3.1628e-110
5.770483	3.17128e-110
5.770420	3.17978e-110
5.770357	3.18831e-110
5.770295	3.19686e-110
5.770232	3.20543e-110
5.770170	3.21402e-110
5.770107	3.22264e-110
5.770044	3.23128e-110
5.769982	3.23994e-110
5.769919	3.24862e-110
5.769856	3.25733e-110
5.769794	3.26607e-110
5.769731	3.27482e-110
5.769668	3.2836e-110
5.769606	3.29241e-110
5.769543	3.30123e-110
5.769481	3.31008e-110
5.769418	3.31896e-110
5.769355	3.32786e-110
5.769293	3.33678e-110
5.769230	3.34572e-110
5.769167	3.35469e-110
5.769105	3.36369e-110
5.769042	3.3727e-110
5.768979	3.38175e-110
5.768917	3.39081e-110
5.768854	3.3999e-110
5.768792	3.40902e-110
5.768729	3.41816e-110
5.768666	3.42732e-110
5.768604	3.43651e-110
5.768541	3.44572e-110
5.768478	3.45496e-110
5.768416	3.46422e-110
5.768353	3.47351e-110
5.768290	3.48282e-110
5.768228	3.49216e-110
5.768165	3.50152e-110
5.768102	3.51091e-110
5.768040	3.52032e-110
5.767977	3.52976e-110
5.767915	3.53923e-110
5.767852	3.54871e-110
5.767789	3.55823e-110
5.767727	3.56777e-110
5.767664	3.57733e-110
5.767601	3.58692e-110
5.767539	3.59654e-110
5.767476	3.60618e-110
5.767413	3.61585e-110
5.767351	3.62554e-110
5.767288	3.63526e-110
5.767226	3.64501e-110
5.767163	3.65478e-110
5.767100	3.66458e-110
5.767038	3.6744e-110
5.766975	3.68426e-110
5.766912	3.69413e-110
5.766850	3.70404e-110
5.766787	3.71397e-110
5.766724	3.72392e-110
5.766662	3.73391e-110
5.766599	3.74392e-110
5.766537	3.75396e-110
5.766474	3.76402e-110
5.766411	3.77411e-110
5.766349	3.78423e-110
5.766286	3.79437e-110
5.766223	3.80455e-110
5.766161	3.81475e-110
5.766098	3.82497e-110
5.766035	3.83523e-110
5.765973	3.84551e-110
5.765910	3.85582e-110
5.765847	3.86616e-110
5.765785	3.87652e-110
5.765722	3.88692e-110
5.765660	3.89734e-110
5.765597	3.90779e-110
5.765534	3.91826e-110
5.765472	3.92877e-110
5.765409	3.9393e-110
5.765346	3.94986e-110
5.765284	3.96045e-110
5.765221	3.97107e-110
5.765158	3.98171e-110
5.765096	3.99239e-110
5.765033	4.00309e-110
5.764971	4.01382e-110
5.764908	4.02459e-110
5.764845	4.03538e-110
5.764783	4.04619e-110
5.764720	4.05704e-110
5.764657	4.06792e-110
5.764595	4.07882e-110
5.764532	4.08976e-110
5.764469	4.10072e-110
5.764407	4.11172e-110
5.764344	4.12274e-110
5.764281	4.13379e-110
5.764219	4.14488e-110
5.764156	4.15599e-110
5.764094	4.16713e-110
5.764031	4.1783e-110
5.763968	4.1895e-110
5.763906	4.20074e-110
5.763843	4.212e-110
5.763780	4.22329e-110
5.763718	4.23461e-110
5.763655	4.24597e-110
5.763592	4.25735e-110
5.763530	4.26876e-110
5.763467	4.28021e-110
5.763405	4.29168e-110
5.763342	4.30319e-110
5.763279	4.31473e-110
5.763217	4.32629e-110
5.763154	4.33789e-110
5.763091	4.34952e-110
5.763029	4.36118e-110
5.762966	4.37287e-110
5.762903	4.3846e-110
5.762841	4.39635e-110
5.762778	4.40814e-110
5.762716	4.41996e-110
5.762653	4.43181e-110
5.762590	4.44369e-110
5.762528	4.4556e-110
5.762465	4.46755e-110
5.762402	4.47952e-110
5.762340	4.49153e-110
5.762277	4.50358e-110
5.762214	4.51565e-110
5.762152	4.52776e-110
5.762089	4.53989e-110
5.762026	4.55207e-110
5.761964	4.56427e-110
5.761901	4.57651e-110
5.761839	4.58878e-110
5.761776	4.60108e-110
5.761713	4.61341e-110
5.761651	4.62578e-110
5.761588	4.63818e-110
5.761525	4.65062e-110
5.761463	4.66309e-110
5.761400	4.67559e-110
5.761337	4.68812e-110
5.761275	4.70069e-110
5.761212	4.71329e-110
5.761150	4.72593e-110
5.761087	4.7386e-110
5.761024	4.7513e-110
5.760962	4.76404e-110
5.760899	4.77681e-110
5.760836	4.78962e-110
5.760774	4.80246e-110
5.760711	4.81534e-110
5.760648	4.82825e-110
5.760586	4.84119e-110
5.760523	4.85417e-110
5.760460	4.86718e-110
5.760398	4.88023e-110
5.760335	4.89332e-110
5.760273	4.90644e-110
5.760210	4.91959e-110
5.760147	4.93278e-110
5.760085	4.946e-110
5.760022	4.95926e-110
5.759959	4.97256e-110
5.759897	4.98589e-110
5.759834	4.99926e-110
5.759771	5.01266e-110
5.759709	5.0261e-110
5.759646	5.03957e-110
5.759584	5.05308e-110
5.759521	5.06663e-110
5.759458	5.08022e-110
5.759396	5.09384e-110
5.759333	5.10749e-110
5.759270	5.12118e-110
5.759208	5.13491e-110
5.759145	5.14868e-110
5.759082	5.16248e-110
5.759020	5.17632e-110
5.758957	5.1902e-110
5.758895	5.20412e-110
5.758832	5.21807e-110
5.758769	5.23206e-110
5.758707	5.24609e-110
5.758644	5.26015e-110
5.758581	5.27425e-110
5.758519	5.28839e-110
5.758456	5.30257e-110
5.758393	5.31679e-110
5.758331	5.33104e-110
5.758268	5.34533e-110
5.758205	5.35966e-110
5.758143	5.37403e-110
5.758080	5.38844e-110
5.758018	5.40289e-110
5.757955	5.41737e-110
5.757892	5.43189e-110
5.757830	5.44646e-110
5.757767	5.46106e-110
5.757704	5.4757e-110
5.757642	5.49038e-110
5.757579	5.5051e-110
5.757516	5.51986e-110
5.757454	5.53466e-110
5.757391	5.5495e-110
5.757329	5.56437e-110
5.757266	5.57929e-110
5.757203	5.59425e-110
5.757141	5.60925e-110
5.757078	5.62429e-110
5.757015	5.63936e-110
5.756953	5.65448e-110
5.756890	5.66964e-110
5.756827	5.68484e-110
5.756765	5.70008e-110
5.756702	5.71537e-110
5.756640	5.73069e-110
5.756577	5.74605e-110
5.756514	5.76146e-110
5.756452	5.7769e-110
5.756389	5.79239e-110
5.756326	5.80792e-110
5.756264	5.82349e-110
5.756201	5.8391e-110
5.756138	5.85476e-110
5.756076	5.87045e-110
5.756013	5.88619e-110
5.755950	5.90197e-110
5.755888	5.9178e-110
5.755825	5.93366e-110
5.755763	5.94957e-110
5.755700	5.96552e-110
5.755637	5.98151e-110
5.755575	5.99755e-110
5.755512	6.01363e-110
5.755449	6.02975e-110
5.755387	6.04592e-110
5.755324	6.06213e-110
5.755261	6.07838e-110
5.755199	6.09467e-110
5.755136	6.11101e-110
5.755074	6.1274e-110
5.755011	6.14382e-110
5.754948	6.1603e-110
5.754886	6.17681e-110
5.754823	6.19337e-110
5.754760	6.20997e-110
5.754698	6.22662e-110
5.754635	6.24332e-110
5.754572	6.26005e-110
5.754510	6.27684e-110
5.754447	6.29367e-110
5.754384	6.31054e-110
5.754322	6.32746e-110
5.754259	6.34442e-110
5.754197	6.36143e-110
5.754134	6.37848e-110
5.754071	6.39559e-110
5.754009	6.41273e-110
5.753946	6.42992e-110
5.753883	6.44716e-110
5.753821	6.46445e-110
5.753758	6.48178e-110
5.753695	6.49916e-110
5.753633	6.51658e-110
5.753570	6.53405e-110
5.753508	6.55157e-110
5.753445	6.56913e-110
5.753382	6.58674e-110
5.753320	6.6044e-110
5.753257	6.62211e-110
5.753194	6.63986e-110
5.753132	6.65766e-110
5.753069	6.67551e-110
5.753006	6.69341e-110
5.752944	6.71135e-110
5.752881	6.72935e-110
5.752819	6.74739e-110
5.752756	6.76548e-110
5.752693	6.78362e-110
5.752631	6.8018e-110
5.752568	6.82004e-110
5.752505	6.83832e-110
5.752443	6.85666e-110
5.752380	6.87504e-110
5.752317	6.89347e-110
5.752255	6.91195e-110
5.752192	6.93048e-110
5.752129	6.94906e-110
5.752067	6.96769e-110
5.752004	6.98637e-110
5.751942	7.0051e-110
5.751879	7.02388e-110
5.751816	7.04271e-110
5.751754	7.06159e-110
5.751691	7.08053e-110
5.751628	7.09951e-110
5.751566	7.11854e-110
5.751503	7.13763e-110
5.751440	7.15676e-110
5.751378	7.17595e-110
5.751315	7.19519e-110
5.751253	7.21448e-110
5.751190	7.23382e-110
5.751127	7.25321e-110
5.751065	7.27266e-110
5.751002	7.29216e-110
5.750939	7.31171e-110
5.750877	7.33131e-110
5.750814	7.35096e-110
5.750751	7.37067e-110
5.750689	7.39043e-110
5.750626	7.41025e-110
5.750564	7.43011e-110
5.750501	7.45003e-110
5.750438	7.47001e-110
5.750376	7.49003e-110
5.750313	7.51011e-110
5.750250	7.53025e-110
5.750188	7.55044e-110
5.750125	7.57068e-110
5.750062	7.59098e-110
5.750000	7.61133e-110
5.749937	7.63173e-110
5.749874	7.65219e-110
5.749812	7.67271e-110
5.749749	7.69328e-110
5.749687	7.7139e-110
5.749624	7.73458e-110
5.749561	7.75532e-110
5.749499	7.77611e-110
5.749436	7.79696e-110
5.749373	7.81786e-110
5.749311	7.83882e-110
5.749248	7.85984e-110
5.749185	7.88091e-110
5.749123	7.90204e-110
5.749060	7.92322e-110
5.748998	7.94446e-110
5.748935	7.96576e-110
5.748872	7.98712e-110
5.748810	8.00853e-110
5.748747	8.03e-110
5.748684	8.05153e-110
5.748622	8.07312e-110
5.748559	8.09476e-110
5.748496	8.11646e-110
5.748434	8.13822e-110
5.748371	8.16004e-110
5.748308	8.18192e-110
5.748246	8.20385e-110
5.748183	8.22585e-110
5.748121	8.2479e-110
5.748058	8.27001e-110
5.747995	8.29218e-110
5.747933	8.31442e-110
5.747870	8.33671e-110
5.747807	8.35906e-110
5.747745	8.38147e-110
5.747682	8.40394e-110
5.747619	8.42647e-110
5.747557	8.44906e-110
5.747494	8.47171e-110
5.747432	8.49442e-110
5.747369	8.5172e-110
5.747306	8.54003e-110
5.747244	8.56293e-110
5.747181	8.58588e-110
5.747118	8.6089e-110
5.747056	8.63198e-110
5.746993	8.65512e-110
5.746930	8.67833e-110
5.746868	8.70159e-110
5.746805	8.72492e-110
5.746743	8.74831e-110
5.746680	8.77177e-110
5.746617	8.79528e-110
5.746555	8.81886e-110
5.746492	8.84251e-110
5.746429	8.86621e-110
5.746367	8.88998e-110
5.746304	8.91382e-110
5.746241	8.93772e-110
5.746179	8.96168e-110
5.746116	8.9857e-110
5.746053	9.00979e-110
5.745991	9.03395e-110
5.745928	9.05817e-110
5.745866	9.08245e-110
5.745803	9.1068e-110
5.745740	9.13122e-110
5.745678	9.1557e-110
5.745615	9.18024e-110
5.745552	9.20486e-110
5.745490	9.22953e-110
5.745427	9.25428e-110
5.745364	9.27909e-110
5.745302	9.30396e-110
5.745239	9.32891e-110
5.745177	9.35392e-110
5.745114	9.379e-110
5.745051	9.40414e-110
5.744989	9.42935e-110
5.744926	9.45463e-110
5.744863	9.47998e-110
5.744801	9.5054e-110
5.744738	9.53088e-110
5.744675	9.55643e-110
5.744613	9.58205e-110
5.744550	9.60774e-110
5.744488	9.6335e-110
5.744425	9.65933e-110
5.744362	9.68522e-110
5.744300	9.71119e-110
5.744237	9.73722e-110
5.744174	9.76333e-110
5.744112	9.7895e-110
5.744049	9.81575e-110
5.743986	9.84206e-110
5.743924	9.86845e-110
5.743861	9.89491e-110
5.743798	9.92144e-110
5.743736	9.94804e-110
5.743673	9.97471e-110
5.743611	1.00014e-109
5.743548	1.00283e-109
5.743485	1.00551e-109
5.743423	1.00821e-109
5.743360	1.01091e-109
5.743297	1.01362e-109
5.743235	1.01634e-109
5.743172	1.01907e-109
5.743109	1.0218e-109
5.743047	1.02454e-109
5.742984	1.02728e-109
5.742922	1.03004e-109
5.742859	1.0328e-109
5.742796	1.03557e-109
5.742734	1.03834e-109
5.742671	1.04113e-109
5.742608	1.04392e-109
5.742546	1.04672e-109
5.742483	1.04952e-109
5.742420	1.05234e-109
5.742358	1.05516e-109
5.742295	1.05799e-109
5.742232	1.06083e-109
5.742170	1.06367e-109
5.742107	1.06652e-109
5.742045	1.06938e-109
5.741982	1.07225e-109
5.741919	1.07512e-109
5.741857	1.078e-109
5.741794	1.08089e-109
5.741731	1.08379e-109
5.741669	1.0867e-109
5.741606	1.08961e-109
5.741543	1.09253e-109
5.741481	1.09546e-109
5.741418	1.0984e-109
5.741356	1.10134e-109
5.741293	1.1043e-109
5.741230	1.10726e-109
5.741168	1.11022e-109
5.741105	1.1132e-109
5.741042	1.11619e-109
5.740980	1.11918e-109
5.740917	1.12218e-109
5.740854	1.12519e-109
5.740792	1.1282e-109
5.740729	1.13123e-109
5.740667	1.13426e-109
5.740604	1.1373e-109
5.740541	1.14035e-109
5.740479	1.14341e-109
5.740416	1.14647e-109
5.740353	1.14955e-109
5.740291	1.15263e-109
5.740228	1.15572e-109
5.740165	1.15882e-109
5.740103	1.16192e-109
5.740040	1.16504e-109
5.739977	1.16816e-109
5.739915	1.17129e-109
5.739852	1.17444e-109
5.739790	1.17758e-109
5.739727	1.18074e-109
5.739664	1.18391e-109
5.739602	1.18708e-109
5.739539	1.19026e-109
5.739476	1.19345e-109
5.739414	1.19665e-109
5.739351	1.19986e-109
5.739288	1.20308e-109
5.739226	1.2063e-109
5.739163	1.20954e-109
5.739101	1.21278e-109
5.739038	1.21603e-109
5.738975	1.21929e-109
5.738913	1.22256e-109
5.738850	1.22584e-109
5.738787	1.22913e-109
5.738725	1.23242e-109
5.738662	1.23572e-109
5.738599	1.23904e-109
5.738537	1.24236e-109
5.738474	1.24569e-109
5.738412	1.24903e-109
5.738349	1.25238e-109
5.738286	1.25574e-109
5.738224	1.2591e-109
5.738161	1.26248e-109
5.738098	1.26586e-109
5.738036	1.26926e-109
5.737973	1.27266e-109
5.737910	1.27607e-109
5.737848	1.27949e-109
5.737785	1.28292e-109
5.737722	1.28636e-109
5.737660	1.28981e-109
5.737597	1.29327e-109
5.737535	1.29674e-109
5.737472	1.30021e-109
5.737409	1.3037e-109
5.737347	1.30719e-109
5.737284	1.3107e-109
5.737221	1.31421e-109
5.737159	1.31774e-109
5.737096	1.32127e-109
5.737033	1.32481e-109
5.736971	1.32836e-109
5.736908	1.33192e-109
5.736846	1.33549e-109
5.736783	1.33907e-109
5.736720	1.34266e-109
5.736658	1.34626e-109
5.736595	1.34987e-109
5.736532	1.35349e-109
5.736470	1.35712e-109
5.736407	1.36076e-109
5.736344	1.36441e-109
5.736282	1.36807e-109
5.736219	1.37173e-109
5.736156	1.37541e-109
5.736094	1.3791e-109
5.736031	1.3828e-109
5.735969	1.3865e-109
5.735906	1.39022e-109
5.735843	1.39395e-109
5.735781	1.39768e-109
5.735718	1.40143e-109
5.735655	1.40519e-109
5.735593	1.40896e-109
5.735530	1.41273e-109
5.735467	1.41652e-109
5.735405	1.42032e-109
5.735342	1.42413e-109
5.735280	1.42794e-109
5.735217	1.43177e-109
5.735154	1.43561e-109
5.735092	1.43946e-109
5.735029	1.44332e-109
5.734966	1.44719e-109
5.734904	1.45107e-109
5.734841	1.45496e-109
5.734778	1.45886e-109
5.734716	1.46277e-109
5.734653	1.46669e-109
5.734591	1.47062e-109
5.734528	1.47457e-109
5.734465	1.47852e-109
5.734403	1.48248e-109
5.734340	1.48646e-109
5.734277	1.49044e-109
5.734215	1.49444e-109
5.734152	1.49845e-109
5.734089	1.50246e-109
5.734027	1.50649e-109
5.733964	1.51053e-109
5.733901	1.51458e-109
5.733839	1.51864e-109
5.733776	1.52271e-109
5.733714	1.52679e-109
5.733651	1.53089e-109
5.733588	1.53499e-109
5.733526	1.53911e-109
5.733463	1.54323e-109
5.733400	1.54737e-109
5.733338	1.55152e-109
5.733275	1.55568e-109
5.733212	1.55985e-109
5.733150	1.56403e-109
5.733087	1.56822e-109
5.733025	1.57243e-109
5.732962	1.57664e-109
5.732899	1.58087e-109
5.732837	1.58511e-109
5.732774	1.58936e-109
5.732711	1.59362e-109
5.732649	1.59789e-109
5.732586	1.60218e-109
5.732523	1.60647e-109
5.732461	1.61078e-109
5.732398	1.6151e-109
5.732335	1.61943e-109
5.732273	1.62377e-109
5.732210	1.62812e-109
5.732148	1.63249e-109
5.732085	1.63686e-109
5.732022	1.64125e-109
5.731960	1.64565e-109
5.731897	1.65006e-109
5.731834	1.65449e-109
5.731772	1.65892e-109
5.731709	1.66337e-109
5.731646	1.66783e-109
5.731584	1.6723e-109
5.731521	1.67679e-109
5.731459	1.68128e-109
5.731396	1.68579e-109
5.731333	1.69031e-109
5.731271	1.69484e-109
5.731208	1.69938e-109
5.731145	1.70394e-109
5.731083	1.70851e-109
5.731020	1.71309e-109
5.730957	1.71768e-109
5.730895	1.72229e-109
5.730832	1.7269e-109
5.730770	1.73153e-109
5.730707	1.73617e-109
5.730644	1.74083e-109
5.730582	1.7455e-109
5.730519	1.75018e-109
5.730456	1.75487e-109
5.730394	1.75957e-109
5.730331	1.76429e-109
5.730268	1.76902e-109
5.730206	1.77376e-109
5.730143	1.77852e-109
5.730080	1.78329e-109
5.730018	1.78807e-109
5.729955	1.79286e-109
5.729893	1.79767e-109
5.729830	1.80249e-109
5.729767	1.80732e-109
5.729705	1.81216e-109
5.729642	1.81702e-109
5.729579	1.82189e-109
5.729517	1.82678e-109
5.729454	1.83168e-109
5.729391	1.83659e-109
5.729329	1.84151e-109
5.729266	1.84645e-109
5.729204	1.8514e-109
5.729141	1.85636e-109
5.729078	1.86134e-109
5.729016	1.86633e-109
5.728953	1.87133e-109
5.728890	1.87635e-109
5.728828	1.88138e-109
5.728765	1.88642e-109
5.728702	1.89148e-109
5.728640	1.89655e-109
5.728577	1.90164e-109
5.728515	1.90674e-109
5.728452	1.91185e-109
5.728389	1.91697e-109
5.728327	1.92211e-109
5.728264	1.92726e-109
5.728201	1.93243e-109
5.728139	1.93761e-109
5.728076	1.94281e-109
5.728013	1.94802e-109
5.727951	1.95324e-109
5.727888	1.95848e-109
5.727825	1.96373e-109
5.727763	1.96899e-109
5.727700	1.97427e-109
5.727638	1.97956e-109
5.727575	1.98487e-109
5.727512	1.99019e-109
5.727450	1.99553e-109
5.727387	2.00088e-109
5.727324	2.00624e-109
5.727262	2.01162e-109
5.727199	2.01701e-109
5.727136	2.02242e-109
5.727074	2.02784e-109
5.727011	2.03328e-109
5.726949	2.03873e-109
5.726886	2.0442e-109
5.726823	2.04968e-109
5.726761	2.05517e-109
5.726698	2.06068e-109
5.726635	2.06621e-109
5.726573	2.07174e-109
5.726510	2.0773e-109
5.726447	2.08287e-109
5.726385	2.08845e-109
5.726322	2.09405e-109
5.726259	2.09967e-109
5.726197	2.10529e-109
5.726134	2.11094e-109
5.726072	2.1166e-109
5.726009	2.12227e-109
5.725946	2.12796e-109
5.725884	2.13367e-109
5.725821	2.13939e-109
5.725758	2.14512e-109
5.725696	2.15087e-109
5.725633	2.15664e-109
5.725570	2.16242e-109
5.725508	2.16822e-109
5.725445	2.17403e-109
5.725383	2.17986e-109
5.725320	2.18571e-109
5.725257	2.19157e-109
5.725195	2.19744e-109
5.725132	2.20333e-109
5.725069	2.20924e-109
5.725007	2.21516e-109
5.724944	2.2211e-109
5.724881	2.22706e-109
5.724819	2.23303e-109
5.724756	2.23901e-109
5.724694	2.24502e-109
5.724631	2.25103e-109
5.724568	2.25707e-109
5.724506	2.26312e-109
5.724443	2.26919e-109
5.724380	2.27527e-109
5.724318	2.28137e-109
5.724255	2.28749e-109
5.724192	2.29362e-109
5.724130	2.29977e-109
5.724067	2.30593e-109
5.724004	2.31212e-109
5.723942	2.31832e-109
5.723879	2.32453e-109
5.723817	2.33076e-109
5.723754	2.33701e-109
5.723691	2.34328e-109
5.723629	2.34956e-109
5.723566	2.35586e-109
5.723503	2.36217e-109
5.723441	2.36851e-109
5.723378	2.37486e-109
5.723315	2.38122e-109
5.723253	2.38761e-109
5.723190	2.39401e-109
5.723128	2.40043e-109
5.723065	2.40686e-109
5.723002	2.41332e-109
5.722940	2.41979e-109
5.722877	2.42627e-109
5.722814	2.43278e-109
5.722752	2.4393e-109
5.722689	2.44584e-109
5.722626	2.4524e-109
5.722564	2.45897e-109
5.722501	2.46556e-109
5.722439	2.47217e-109
5.722376	2.4788e-109
5.722313	2.48545e-109
5.722251	2.49211e-109
5.722188	2.49879e-109
5.722125	2.50549e-109
5.722063	2.51221e-109
5.722000	2.51894e-109
5.721937	2.5257e-109
5.721875	2.53247e-109
5.721812	2.53926e-109
5.721749	2.54606e-109
5.721687	2.55289e-109
5.721624	2.55974e-109
5.721562	2.5666e-109
5.721499	2.57348e-109
5.721436	2.58038e-109
5.721374	2.5873e-109
5.721311	2.59423e-109
5.721248	2.60119e-109
5.721186	2.60816e-109
5.721123	2.61515e-109
5.721060	2.62216e-109
5.720998	2.62919e-109
5.720935	2.63624e-109
5.720873	2.64331e-109
5.720810	2.6504e-109
5.720747	2.6575e-109
5.720685	2.66463e-109
5.720622	2.67177e-109
5.720559	2.67893e-109
5.720497	2.68612e-109
5.720434	2.69332e-109
5.720371	2.70054e-109
5.720309	2.70778e-109
5.720246	2.71504e-109
5.720183	2.72232e-109
5.720121	2.72962e-109
5.720058	2.73693e-109
5.719996	2.74427e-109
5.719933	2.75163e-109
5.719870	2.75901e-109
5.719808	2.7664e-109
5.719745	2.77382e-109
5.719682	2.78126e-109
5.719620	2.78871e-109
5.719557	2.79619e-109
5.719494	2.80368e-109
5.719432	2.8112e-109
5.719369	2.81874e-109
5.719307	2.82629e-109
5.719244	2.83387e-109
5.719181	2.84147e-109
5.719119	2.84909e-109
5.719056	2.85673e-109
5.718993	2.86438e-109
5.718931	2.87206e-109
5.718868	2.87976e-109
5.718805	2.88748e-109
5.718743	2.89523e-109
5.718680	2.90299e-109
5.718618	2.91077e-109
5.718555	2.91857e-109
5.718492	2.9264e-109
5.718430	2.93424e-109
5.718367	2.94211e-109
5.718304	2.95e-109
5.718242	2.95791e-109
5.718179	2.96584e-109
5.718116	2.97379e-109
5.718054	2.98176e-109
5.717991	2.98976e-109
5.717928	2.99777e-109
5.717866	3.00581e-109
5.717803	3.01387e-109
5.717741	3.02195e-109
5.717678	3.03005e-109
5.717615	3.03817e-109
5.717553	3.04632e-109
5.717490	3.05448e-109
5.717427	3.06267e-109
5.717365	3.07088e-109
5.717302	3.07912e-109
5.717239	3.08737e-109
5.717177	3.09565e-109
5.717114	3.10395e-109
5.717052	3.11227e-109
5.716989	3.12061e-109
5.716926	3.12898e-109
5.716864	3.13737e-109
5.716801	3.14578e-109
5.716738	3.15421e-109
5.716676	3.16267e-109
5.716613	3.17115e-109
5.716550	3.17965e-109
5.716488	3.18817e-109
5.716425	3.19672e-109
5.716363	3.20529e-109
5.716300	3.21389e-109
5.716237	3.2225e-109
5.716175	3.23114e-109
5.716112	3.2398e-109
5.716049	3.24849e-109
5.715987	3.2572e-109
5.715924	3.26593e-109
5.715861	3.27469e-109
5.715799	3.28347e-109
5.715736	3.29227e-109
5.715673	3.3011e-109
5.715611	3.30995e-109
5.715548	3.31882e-109
5.715486	3.32772e-109
5.715423	3.33664e-109
5.715360	3.34558e-109
5.715298	3.35455e-109
5.715235	3.36355e-109
5.715172	3.37256e-109
5.715110	3.38161e-109
5.715047	3.39067e-109
5.714984	3.39976e-109
5.714922	3.40888e-109
5.714859	3.41802e-109
5.714797	3.42718e-109
5.714734	3.43637e-109
5.714671	3.44558e-109
5.714609	3.45482e-109
5.714546	3.46408e-109
5.714483	3.47337e-109
5.714421	3.48268e-109
5.714358	3.49202e-109
5.714295	3.50138e-109
5.714233	3.51077e-109
5.714170	3.52018e-109
5.714107	3.52962e-109
5.714045	3.53908e-109
5.713982	3.54857e-109
5.713920	3.55808e-109
5.713857	3.56762e-109
5.713794	3.57718e-109
5.713732	3.58677e-109
5.713669	3.59639e-109
5.713606	3.60603e-109
5.713544	3.6157e-109
5.713481	3.62539e-109
5.713418	3.63511e-109
5.713356	3.64486e-109
5.713293	3.65463e-109
5.713231	3.66443e-109
5.713168	3.67425e-109
5.713105	3.6841e-109
5.713043	3.69398e-109
5.712980	3.70388e-109
5.712917	3.71381e-109
5.712855	3.72377e-109
5.712792	3.73375e-109
5.712729	3.74376e-109
5.712667	3.7538e-109
5.712604	3.76386e-109
5.712542	3.77395e-109
5.712479	3.78407e-109
5.712416	3.79422e-109
5.712354	3.80439e-109
5.712291	3.81459e-109
5.712228	3.82482e-109
5.712166	3.83507e-109
5.712103	3.84535e-109
5.712040	3.85566e-109
5.711978	3.866e-109
5.711915	3.87636e-109
5.711852	3.88675e-109
5.711790	3.89717e-109
5.711727	3.90762e-109
5.711665	3.9181e-109
5.711602	3.9286e-109
5.711539	3.93914e-109
5.711477	3.9497e-109
5.711414	3.96029e-109
5.711351	3.9709e-109
5.711289	3.98155e-109
5.711226	3.99222e-109
5.711163	4.00293e-109
5.711101	4.01366e-109
5.711038	4.02442e-109
5.710976	4.03521e-109
5.710913	4.04603e-109
5.710850	4.05687e-109
5.710788	4.06775e-109
5.710725	4.07865e-109
5.710662	4.08959e-109
5.710600	4.10055e-109
5.710537	4.11155e-109
5.710474	4.12257e-109
5.710412	4.13362e-109
5.710349	4.1447e-109
5.710287	4.15582e-109
5.710224	4.16696e-109
5.710161	4.17813e-109
5.710099	4.18933e-109
5.710036	4.20056e-109
5.709973	4.21182e-109
5.709911	4.22312e-109
5.709848	4.23444e-109
5.709785	4.24579e-109
5.709723	4.25717e-109
5.709660	4.26859e-109
5.709597	4.28003e-109
5.709535	4.2915e-109
5.709472	4.30301e-109
5.709410	4.31455e-109
5.709347	4.32611e-109
5.709284	4.33771e-109
5.709222	4.34934e-109
5.709159	4.361e-109
5.709096	4.37269e-109
5.709034	4.38442e-109
5.708971	4.39617e-109
5.708908	4.40796e-109
5.708846	4.41977e-109
5.708783	4.43162e-109
5.708721	4.4435e-109
5.708658	4.45542e-109
5.708595	4.46736e-109
5.708533	4.47934e-109
5.708470	4.49135e-109
5.708407	4.50339e-109
5.708345	4.51546e-109
5.708282	4.52757e-109
5.708219	4.53971e-109
5.708157	4.55188e-109
5.708094	4.56408e-109
5.708031	4.57632e-109
5.707969	4.58859e-109
5.707906	4.60089e-109
5.707844	4.61322e-109
5.707781	4.62559e-109
5.707718	4.63799e-109
5.707656	4.65043e-109
5.707593	4.66289e-109
5.707530	4.67539e-109
5.707468	4.68793e-109
5.707405	4.7005e-109
5.707342	4.7131e-109
5.707280	4.72573e-109
5.707217	4.7384e-109
5.707155	4.75111e-109
5.707092	4.76384e-109
5.707029	4.77662e-109
5.706967	4.78942e-109
5.706904	4.80226e-109
5.706841	4.81514e-109
5.706779	4.82805e-109
5.706716	4.84099e-109
5.706653	4.85397e-109
5.706591	4.86698e-109
5.706528	4.88003e-109
5.706466	4.89311e-109
5.706403	4.90623e-109
5.706340	4.91939e-109
5.706278	4.93257e-109
5.706215	4.9458e-109
5.706152	4.95906e-109
5.706090	4.97235e-109
5.706027	4.98568e-109
5.705964	4.99905e-109
5.705902	5.01245e-109
5.705839	5.02589e-109
5.705776	5.03936e-109
5.705714	5.05287e-109
5.705651	5.06642e-109
5.705589	5.08e-109
5.705526	5.09362e-109
5.705463	5.10728e-109
5.705401	5.12097e-109
5.705338	5.1347e-109
5.705275	5.14847e-109
5.705213	5.16227e-109
5.705150	5.17611e-109
5.705087	5.18999e-109
5.705025	5.2039e-109
5.704962	5.21785e-109
5.704900	5.23184e-109
5.704837	5.24587e-109
5.704774	5.25993e-109
5.704712	5.27403e-109
5.704649	5.28817e-109
5.704586	5.30235e-109
5.704524	5.31657e-109
5.704461	5.33082e-109
5.704398	5.34511e-109
5.704336	5.35944e-109
5.704273	5.37381e-109
5.704211	5.38822e-109
5.704148	5.40266e-109
5.704085	5.41715e-109
5.704023	5.43167e-109
5.703960	5.44623e-109
5.703897	5.46083e-109
5.703835	5.47547e-109
5.703772	5.49015e-109
5.703709	5.50487e-109
5.703647	5.51963e-109
5.703584	5.53443e-109
5.703521	5.54926e-109
5.703459	5.56414e-109
5.703396	5.57906e-109
5.703334	5.59402e-109
5.703271	5.60901e-109
5.703208	5.62405e-109
5.703146	5.63913e-109
5.703083	5.65425e-109
5.703020	5.66941e-109
5.702958	5.68461e-109
5.702895	5.69985e-109
5.702832	5.71513e-109
5.702770	5.73045e-109
5.702707	5.74581e-109
5.702645	5.76122e-109
5.702582	5.77666e-109
5.702519	5.79215e-109
5.702457	5.80768e-109
5.702394	5.82325e-109
5.702331	5.83886e-109
5.702269	5.85451e-109
5.702206	5.87021e-109
5.702143	5.88595e-109
5.702081	5.90173e-109
5.702018	5.91755e-109
5.701955	5.93341e-109
5.701893	5.94932e-109
5.701830	5.96527e-109
5.701768	5.98126e-109
5.701705	5.9973e-109
5.701642	6.01338e-109
5.701580	6.0295e-109
5.701517	6.04567e-109
5.701454	6.06187e-109
5.701392	6.07812e-109
5.701329	6.09442e-109
5.701266	6.11076e-109
5.701204	6.12714e-109
5.701141	6.14357e-109
5.701079	6.16004e-109
5.701016	6.17655e-109
5.700953	6.19311e-109
5.700891	6.20972e-109
5.700828	6.22636e-109
5.700765	6.24306e-109
5.700703	6.25979e-109
5.700640	6.27658e-109
5.700577	6.2934e-109
5.700515	6.31028e-109
5.700452	6.32719e-109
5.700390	6.34416e-109
5.700327	6.36117e-109
5.700264	6.37822e-109
5.700202	6.39532e-109
5.700139	6.41247e-109
5.700076	6.42966e-109
5.700014	6.44689e-109
5.699951	6.46418e-109
5.699888	6.48151e-109
5.699826	6.49889e-109
5.699763	6.51631e-109
5.699700	6.53378e-109
5.699638	6.5513e-109
5.699575	6.56886e-109
5.699513	6.58647e-109
5.699450	6.60413e-109
5.699387	6.62183e-109
5.699325	6.63959e-109
5.699262	6.65739e-109
5.699199	6.67524e-109
5.699137	6.69313e-109
5.699074	6.71108e-109
5.699011	6.72907e-109
5.698949	6.74711e-109
5.698886	6.7652e-109
5.698824	6.78333e-109
5.698761	6.80152e-109
5.698698	6.81975e-109
5.698636	6.83804e-109
5.698573	6.85637e-109
5.698510	6.87475e-109
5.698448	6.89318e-109
5.698385	6.91166e-109
5.698322	6.93019e-109
5.698260	6.94877e-109
5.698197	6.9674e-109
5.698134	6.98608e-109
5.698072	7.00481e-109
5.698009	7.02359e-109
5.697947	7.04242e-109
5.697884	7.0613e-109
5.697821	7.08023e-109
5.697759	7.09921e-109
5.697696	7.11825e-109
5.697633	7.13733e-109
5.697571	7.15647e-109
5.697508	7.17565e-109
5.697445	7.19489e-109
5.697383	7.21418e-109
5.697320	7.23352e-109
5.697258	7.25291e-109
5.697195	7.27236e-109
5.697132	7.29185e-109
5.697070	7.3114e-109
5.697007	7.331e-109
5.696944	7.35066e-109
5.696882	7.37037e-109
5.696819	7.39013e-109
5.696756	7.40994e-109
5.696694	7.4298e-109
5.696631	7.44972e-109
5.696569	7.4697e-109
5.696506	7.48972e-109
5.696443	7.5098e-109
5.696381	7.52993e-109
5.696318	7.55012e-109
5.696255	7.57036e-109
5.696193	7.59066e-109
5.696130	7.61101e-109
5.696067	7.63141e-109
5.696005	7.65187e-109
5.695942	7.67239e-109
5.695879	7.69296e-109
5.695817	7.71358e-109
5.695754	7.73426e-109
5.695692	7.755e-109
5.695629	7.77579e-109
5.695566	7.79663e-109
5.695504	7.81754e-109
5.695441	7.8385e-109
5.695378	7.85951e-109
5.695316	7.88058e-109
5.695253	7.90171e-109
5.695190	7.92289e-109
5.695128	7.94413e-109
5.695065	7.96543e-109
5.695003	7.98679e-109
5.694940	8.0082e-109
5.694877	8.02967e-109
5.694815	8.0512e-109
5.694752	8.07278e-109
5.694689	8.09442e-109
5.694627	8.11613e-109
5.694564	8.13788e-109
5.694501	8.1597e-109
5.694439	8.18158e-109
5.694376	8.20351e-109
5.694314	8.22551e-109
5.694251	8.24756e-109
5.694188	8.26967e-109
5.694126	8.29184e-109
5.694063	8.31407e-109
5.694000	8.33636e-109
5.693938	8.35871e-109
5.693875	8.38112e-109
5.693812	8.40359e-109
5.693750	8.42612e-109
5.693687	8.44871e-109
5.693624	8.47136e-109
5.693562	8.49407e-109
5.693499	8.51684e-109
5.693437	8.53968e-109
5.693374	8.56257e-109
5.693311	8.58553e-109
5.693249	8.60854e-109
5.693186	8.63162e-109
5.693123	8.65476e-109
5.693061	8.67797e-109
5.692998	8.70123e-109
5.692935	8.72456e-109
5.692873	8.74795e-109
5.692810	8.7714e-109
5.692748	8.79492e-109
5.692685	8.8185e-109
5.692622	8.84214e-109
5.692560	8.86585e-109
5.692497	8.88961e-109
5.692434	8.91345e-109
5.692372	8.93734e-109
5.692309	8.9613e-109
5.692246	8.98533e-109
5.692184	9.00942e-109
5.692121	9.03357e-109
5.692058	9.05779e-109
5.691996	9.08207e-109
5.691933	9.10642e-109
5.691871	9.13084e-109
5.691808	9.15532e-109
5.691745	9.17986e-109
5.691683	9.20447e-109
5.691620	9.22915e-109
5.691557	9.25389e-109
5.691495	9.2787e-109
5.691432	9.30358e-109
5.691369	9.32852e-109
5.691307	9.35353e-109
5.691244	9.37861e-109
5.691182	9.40375e-109
5.691119	9.42896e-109
5.691056	9.45424e-109
5.690994	9.47959e-109
5.690931	9.505e-109
5.690868	9.53048e-109
5.690806	9.55603e-109
5.690743	9.58165e-109
5.690680	9.60734e-109
5.690618	9.6331e-109
5.690555	9.65892e-109
5.690493	9.68482e-109
5.690430	9.71078e-109
5.690367	9.73682e-109
5.690305	9.76292e-109
5.690242	9.7891e-109
5.690179	9.81534e-109
5.690117	9.84166e-109
5.690054	9.86804e-109
5.689991	9.8945e-109
5.689929	9.92102e-109
5.689866	9.94762e-109
5.689803	9.97429e-109
5.689741	1.0001e-108
5.689678	1.00278e-108
5.689616	1.00547e-108
5.689553	1.00817e-108
5.689490	1.01087e-108
5.689428	1.01358e-108
5.689365	1.0163e-108
5.689302	1.01902e-108
5.689240	1.02176e-108
5.689177	1.02449e-108
5.689114	1.02724e-108
5.689052	1.03e-108
5.688989	1.03276e-108
5.688927	1.03553e-108
5.688864	1.0383e-108
5.688801	1.04109e-108
5.688739	1.04388e-108
5.688676	1.04668e-108
5.688613	1.04948e-108
5.688551	1.05229e-108
5.688488	1.05512e-108
5.688425	1.05794e-108
5.688363	1.06078e-108
5.688300	1.06362e-108
5.688238	1.06648e-108
5.688175	1.06934e-108
5.688112	1.0722e-108
5.688050	1.07508e-108
5.687987	1.07796e-108
5.687924	1.08085e-108
5.687862	1.08375e-108
5.687799	1.08665e-108
5.687736	1.08957e-108
5.687674	1.09249e-108
5.687611	1.09542e-108
5.687548	1.09835e-108
5.687486	1.1013e-108
5.687423	1.10425e-108
5.687361	1.10721e-108
5.687298	1.11018e-108
5.687235	1.11315e-108
5.687173	1.11614e-108
5.687110	1.11913e-108
5.687047	1.12213e-108
5.686985	1.12514e-108
5.686922	1.12816e-108
5.686859	1.13118e-108
5.686797	1.13421e-108
5.686734	1.13725e-108
5.686672	1.1403e-108
5.686609	1.14336e-108
5.686546	1.14643e-108
5.686484	1.1495e-108
5.686421	1.15258e-108
5.686358	1.15567e-108
5.686296	1.15877e-108
5.686233	1.16188e-108
5.686170	1.16499e-108
5.686108	1.16811e-108
5.686045	1.17125e-108
5.685982	1.17439e-108
5.685920	1.17753e-108
5.685857	1.18069e-108
5.685795	1.18386e-108
5.685732	1.18703e-108
5.685669	1.19021e-108
5.685607	1.1934e-108
5.685544	1.1966e-108
5.685481	1.19981e-108
5.685419	1.20303e-108
5.685356	1.20625e-108
5.685293	1.20949e-108
5.685231	1.21273e-108
5.685168	1.21598e-108
5.685106	1.21924e-108
5.685043	1.22251e-108
5.684980	1.22579e-108
5.684918	1.22907e-108
5.684855	1.23237e-108
5.684792	1.23567e-108
5.684730	1.23899e-108
5.684667	1.24231e-108
5.684604	1.24564e-108
5.684542	1.24898e-108
5.684479	1.25233e-108
5.684417	1.25568e-108
5.684354	1.25905e-108
5.684291	1.26243e-108
5.684229	1.26581e-108
5.684166	1.2692e-108
5.684103	1.27261e-108
5.684041	1.27602e-108
5.683978	1.27944e-108
5.683915	1.28287e-108
5.683853	1.28631e-108
5.683790	1.28976e-108
5.683727	1.29321e-108
5.683665	1.29668e-108
5.683602	1.30016e-108
5.683540	1.30364e-108
5.683477	1.30714e-108
5.683414	1.31064e-108
5.683352	1.31416e-108
5.683289	1.31768e-108
5.683226	1.32121e-108
5.683164	1.32476e-108
5.683101	1.32831e-108
5.683038	1.33187e-108
5.682976	1.33544e-108
5.682913	1.33902e-108
5.682851	1.34261e-108
5.682788	1.34621e-108
5.682725	1.34982e-108
5.682663	1.35344e-108
5.682600	1.35706e-108
5.682537	1.3607e-108
5.682475	1.36435e-108
5.682412	1.36801e-108
5.682349	1.37168e-108
5.682287	1.37535e-108
5.682224	1.37904e-108
5.682162	1.38274e-108
5.682099	1.38645e-108
5.682036	1.39016e-108
5.681974	1.39389e-108
5.681911	1.39763e-108
5.681848	1.40137e-108
5.681786	1.40513e-108
5.681723	1.4089e-108
5.681660	1.41267e-108
5.681598	1.41646e-108
5.681535	1.42026e-108
5.681472	1.42407e-108
5.681410	1.42788e-108
5.681347	1.43171e-108
5.681285	1.43555e-108
5.681222	1.4394e-108
5.681159	1.44326e-108
5.681097	1.44713e-108
5.681034	1.45101e-108
5.680971	1.4549e-108
5.680909	1.4588e-108
5.680846	1.46271e-108
5.680783	1.46663e-108
5.680721	1.47056e-108
5.680658	1.47451e-108
5.680596	1.47846e-108
5.680533	1.48242e-108
5.680470	1.4864e-108
5.680408	1.49038e-108
5.680345	1.49438e-108
5.680282	1.49838e-108
5.680220	1.5024e-108
5.680157	1.50643e-108
5.680094	1.51047e-108
5.680032	1.51452e-108
5.679969	1.51858e-108
5.679906	1.52265e-108
5.679844	1.52673e-108
5.679781	1.53082e-108
5.679719	1.53493e-108
5.679656	1.53904e-108
5.679593	1.54317e-108
5.679531	1.54731e-108
5.679468	1.55145e-108
5.679405	1.55561e-108
5.679343	1.55978e-108
5.679280	1.56397e-108
5.679217	1.56816e-108
5.679155	1.57236e-108
5.679092	1.57658e-108
5.679030	1.58081e-108
5.678967	1.58504e-108
5.678904	1.58929e-108
5.678842	1.59355e-108
5.678779	1.59783e-108
5.678716	1.60211e-108
5.678654	1.6064e-108
5.678591	1.61071e-108
5.678528	1.61503e-108
5.678466	1.61936e-108
5.678403	1.6237e-108
5.678341	1.62805e-108
5.678278	1.63242e-108
5.678215	1.6368e-108
5.678153	1.64118e-108
5.678090	1.64558e-108
5.678027	1.65e-108
5.677965	1.65442e-108
5.677902	1.65885e-108
5.677839	1.6633e-108
5.677777	1.66776e-108
5.677714	1.67223e-108
5.677651	1.67672e-108
5.677589	1.68121e-108
5.677526	1.68572e-108
5.677464	1.69024e-108
5.677401	1.69477e-108
5.677338	1.69931e-108
5.677276	1.70387e-108
5.677213	1.70844e-108
5.677150	1.71302e-108
5.677088	1.71761e-108
5.677025	1.72221e-108
5.676962	1.72683e-108
5.676900	1.73146e-108
5.676837	1.7361e-108
5.676775	1.74076e-108
5.676712	1.74542e-108
5.676649	1.7501e-108
5.676587	1.7548e-108
5.676524	1.7595e-108
5.676461	1.76422e-108
5.676399	1.76895e-108
5.676336	1.77369e-108
5.676273	1.77844e-108
5.676211	1.78321e-108
5.676148	1.78799e-108
5.676086	1.79279e-108
5.676023	1.79759e-108
5.675960	1.80241e-108
5.675898	1.80724e-108
5.675835	1.81209e-108
5.675772	1.81695e-108
5.675710	1.82182e-108
5.675647	1.8267e-108
5.675584	1.8316e-108
5.675522	1.83651e-108
5.675459	1.84143e-108
5.675396	1.84637e-108
5.675334	1.85132e-108
5.675271	1.85628e-108
5.675209	1.86126e-108
5.675146	1.86625e-108
5.675083	1.87125e-108
5.675021	1.87627e-108
5.674958	1.8813e-108
5.674895	1.88635e-108
5.674833	1.8914e-108
5.674770	1.89647e-108
5.674707	1.90156e-108
5.674645	1.90666e-108
5.674582	1.91177e-108
5.674520	1.91689e-108
5.674457	1.92203e-108
5.674394	1.92718e-108
5.674332	1.93235e-108
5.674269	1.93753e-108
5.674206	1.94273e-108
5.674144	1.94793e-108
5.674081	1.95316e-108
5.674018	1.95839e-108
5.673956	1.96364e-108
5.673893	1.96891e-108
5.673830	1.97419e-108
5.673768	1.97948e-108
5.673705	1.98479e-108
5.673643	1.99011e-108
5.673580	1.99544e-108
5.673517	2.00079e-108
5.673455	2.00616e-108
5.673392	2.01154e-108
5.673329	2.01693e-108
5.673267	2.02234e-108
5.673204	2.02776e-108
5.673141	2.03319e-108
5.673079	2.03864e-108
5.673016	2.04411e-108
5.672954	2.04959e-108
5.672891	2.05509e-108
5.672828	2.06059e-108
5.672766	2.06612e-108
5.672703	2.07166e-108
5.672640	2.07721e-108
5.672578	2.08278e-108
5.672515	2.08837e-108
5.672452	2.09396e-108
5.672390	2.09958e-108
5.672327	2.10521e-108
5.672265	2.11085e-108
5.672202	2.11651e-108
5.672139	2.12218e-108
5.672077	2.12787e-108
5.672014	2.13358e-108
5.671951	2.1393e-108
5.671889	2.14503e-108
5.671826	2.15078e-108
5.671763	2.15655e-108
5.671701	2.16233e-108
5.671638	2.16813e-108
5.671575	2.17394e-108
5.671513	2.17977e-108
5.671450	2.18561e-108
5.671388	2.19147e-108
5.671325	2.19735e-108
5.671262	2.20324e-108
5.671200	2.20915e-108
5.671137	2.21507e-108
5.671074	2.22101e-108
5.671012	2.22696e-108
5.670949	2.23293e-108
5.670886	2.23892e-108
5.670824	2.24492e-108
5.670761	2.25094e-108
5.670699	2.25698e-108
5.670636	2.26303e-108
5.670573	2.26909e-108
5.670511	2.27518e-108
5.670448	2.28128e-108
5.670385	2.28739e-108
5.670323	2.29352e-108
5.670260	2.29967e-108
5.670197	2.30584e-108
5.670135	2.31202e-108
5.670072	2.31822e-108
5.670009	2.32443e-108
5.669947	2.33067e-108
5.669884	2.33691e-108
5.669822	2.34318e-108
5.669759	2.34946e-108
5.669696	2.35576e-108
5.669634	2.36208e-108
5.669571	2.36841e-108
5.669508	2.37476e-108
5.669446	2.38112e-108
5.669383	2.38751e-108
5.669320	2.39391e-108
5.669258	2.40033e-108
5.669195	2.40676e-108
5.669133	2.41321e-108
5.669070	2.41968e-108
5.669007	2.42617e-108
5.668945	2.43268e-108
5.668882	2.4392e-108
5.668819	2.44574e-108
5.668757	2.45229e-108
5.668694	2.45887e-108
5.668631	2.46546e-108
5.668569	2.47207e-108
5.668506	2.4787e-108
5.668444	2.48534e-108
5.668381	2.49201e-108
5.668318	2.49869e-108
5.668256	2.50539e-108
5.668193	2.5121e-108
5.668130	2.51884e-108
5.668068	2.52559e-108
5.668005	2.53236e-108
5.667942	2.53915e-108
5.667880	2.54596e-108
5.667817	2.55278e-108
5.667754	2.55963e-108
5.667692	2.56649e-108
5.667629	2.57337e-108
5.667567	2.58027e-108
5.667504	2.58719e-108
5.667441	2.59412e-108
5.667379	2.60108e-108
5.667316	2.60805e-108
5.667253	2.61504e-108
5.667191	2.62206e-108
5.667128	2.62909e-108
5.667065	2.63613e-108
5.667003	2.6432e-108
5.666940	2.65029e-108
5.666878	2.65739e-108
5.666815	2.66452e-108
5.666752	2.67166e-108
5.666690	2.67882e-108
5.666627	2.686e-108
5.666564	2.69321e-108
5.666502	2.70043e-108
5.666439	2.70767e-108
5.666376	2.71493e-108
5.666314	2.7222e-108
5.666251	2.7295e-108
5.666189	2.73682e-108
5.666126	2.74416e-108
5.666063	2.75151e-108
5.666001	2.75889e-108
5.665938	2.76629e-108
5.665875	2.7737e-108
5.665813	2.78114e-108
5.665750	2.7886e-108
5.665687	2.79607e-108
5.665625	2.80357e-108
5.665562	2.81108e-108
5.665499	2.81862e-108
5.665437	2.82618e-108
5.665374	2.83375e-108
5.665312	2.84135e-108
5.665249	2.84897e-108
5.665186	2.85661e-108
5.665124	2.86427e-108
5.665061	2.87194e-108
5.664998	2.87964e-108
5.664936	2.88736e-108
5.664873	2.89511e-108
5.664810	2.90287e-108
5.664748	2.91065e-108
5.664685	2.91845e-108
5.664623	2.92628e-108
5.664560	2.93412e-108
5.664497	2.94199e-108
5.664435	2.94988e-108
5.664372	2.95778e-108
5.664309	2.96571e-108
5.664247	2.97367e-108
5.664184	2.98164e-108
5.664121	2.98963e-108
5.664059	2.99765e-108
5.663996	3.00568e-108
5.663933	3.01374e-108
5.663871	3.02182e-108
5.663808	3.02992e-108
5.663746	3.03805e-108
5.663683	3.04619e-108
5.663620	3.05436e-108
5.663558	3.06255e-108
5.663495	3.07076e-108
5.663432	3.07899e-108
5.663370	3.08724e-108
5.663307	3.09552e-108
5.663244	3.10382e-108
5.663182	3.11214e-108
5.663119	3.12048e-108
5.663057	3.12885e-108
5.662994	3.13724e-108
5.662931	3.14565e-108
5.662869	3.15408e-108
5.662806	3.16254e-108
5.662743	3.17102e-108
5.662681	3.17952e-108
5.662618	3.18804e-108
5.662555	3.19659e-108
5.662493	3.20516e-108
5.662430	3.21375e-108
5.662368	3.22237e-108
5.662305	3.23101e-108
5.662242	3.23967e-108
5.662180	3.24835e-108
5.662117	3.25706e-108
5.662054	3.2658e-108
5.661992	3.27455e-108
5.661929	3.28333e-108
5.661866	3.29213e-108
5.661804	3.30096e-108
5.661741	3.30981e-108
5.661678	3.31868e-108
5.661616	3.32758e-108
5.661553	3.3365e-108
5.661491	3.34545e-108
5.661428	3.35441e-108
5.661365	3.36341e-108
5.661303	3.37242e-108
5.661240	3.38147e-108
5.661177	3.39053e-108
5.661115	3.39962e-108
5.661052	3.40874e-108
5.660989	3.41787e-108
5.660927	3.42704e-108
5.660864	3.43623e-108
5.660802	3.44544e-108
5.660739	3.45467e-108
5.660676	3.46394e-108
5.660614	3.47322e-108
5.660551	3.48253e-108
5.660488	3.49187e-108
5.660426	3.50123e-108
5.660363	3.51062e-108
5.660300	3.52003e-108
5.660238	3.52947e-108
5.660175	3.53893e-108
5.660113	3.54842e-108
5.660050	3.55793e-108
5.659987	3.56747e-108
5.659925	3.57703e-108
5.659862	3.58662e-108
5.659799	3.59624e-108
5.659737	3.60588e-108
5.659674	3.61555e-108
5.659611	3.62524e-108
5.659549	3.63496e-108
5.659486	3.64471e-108
5.659423	3.65448e-108
5.659361	3.66428e-108
5.659298	3.6741e-108
5.659236	3.68395e-108
5.659173	3.69383e-108
5.659110	3.70373e-108
5.659048	3.71366e-108
5.658985	3.72361e-108
5.658922	3.7336e-108
5.658860	3.74361e-108
5.658797	3.75364e-108
5.658734	3.76371e-108
5.658672	3.7738e-108
5.658609	3.78391e-108
5.658547	3.79406e-108
5.658484	3.80423e-108
5.658421	3.81443e-108
5.658359	3.82466e-108
5.658296	3.83491e-108
5.658233	3.84519e-108
5.658171	3.8555e-108
5.658108	3.86584e-108
5.658045	3.8762e-108
5.657983	3.88659e-108
5.657920	3.89701e-108
5.657857	3.90746e-108
5.657795	3.91794e-108
5.657732	3.92844e-108
5.657670	3.93897e-108
5.657607	3.94953e-108
5.657544	3.96012e-108
5.657482	3.97074e-108
5.657419	3.98138e-108
5.657356	3.99206e-108
5.657294	4.00276e-108
5.657231	4.01349e-108
5.657168	4.02425e-108
5.657106	4.03504e-108
5.657043	4.04586e-108
5.656981	4.0567e-108
5.656918	4.06758e-108
5.656855	4.07849e-108
5.656793	4.08942e-108
5.656730	4.10038e-108
5.656667	4.11138e-108
5.656605	4.1224e-108
5.656542	4.13345e-108
5.656479	4.14453e-108
5.656417	4.15564e-108
5.656354	4.16678e-108
5.656292	4.17796e-108
5.656229	4.18916e-108
5.656166	4.20039e-108
5.656104	4.21165e-108
5.656041	4.22294e-108
5.655978	4.23426e-108
5.655916	4.24561e-108
5.655853	4.257e-108
5.655790	4.26841e-108
5.655728	4.27985e-108
5.655665	4.29133e-108
5.655602	4.30283e-108
5.655540	4.31437e-108
5.655477	4.32593e-108
5.655415	4.33753e-108
5.655352	4.34916e-108
5.655289	4.36082e-108
5.655227	4.37251e-108
5.655164	4.38423e-108
5.655101	4.39599e-108
5.655039	4.40777e-108
5.654976	4.41959e-108
5.654913	4.43144e-108
5.654851	4.44332e-108
5.654788	4.45523e-108
5.654726	4.46718e-108
5.654663	4.47915e-108
5.654600	4.49116e-108
5.654538	4.5032e-108
5.654475	4.51527e-108
5.654412	4.52738e-108
5.654350	4.53952e-108
5.654287	4.55169e-108
5.654224	4.56389e-108
5.654162	4.57613e-108
5.654099	4.58839e-108
5.654037	4.6007e-108
5.653974	4.61303e-108
5.653911	4.6254e-108
5.653849	4.6378e-108
5.653786	4.65023e-108
5.653723	4.6627e-108
5.653661	4.6752e-108
5.653598	4.68773e-108
5.653535	4.7003e-108
5.653473	4.7129e-108
5.653410	4.72554e-108
5.653347	4.73821e-108
5.653285	4.75091e-108
5.653222	4.76365e-108
5.653160	4.77642e-108
5.653097	4.78922e-108
5.653034	4.80206e-108
5.652972	4.81494e-108
5.652909	4.82785e-108
5.652846	4.84079e-108
5.652784	4.85377e-108
5.652721	4.86678e-108
5.652658	4.87983e-108
5.652596	4.89291e-108
5.652533	4.90603e-108
5.652471	4.91918e-108
5.652408	4.93237e-108
5.652345	4.94559e-108
5.652283	4.95885e-108
5.652220	4.97215e-108
5.652157	4.98548e-108
5.652095	4.99884e-108
5.652032	5.01224e-108
5.651969	5.02568e-108
5.651907	5.03915e-108
5.651844	5.05266e-108
5.651781	5.06621e-108
5.651719	5.07979e-108
5.651656	5.09341e-108
5.651594	5.10707e-108
5.651531	5.12076e-108
5.651468	5.13449e-108
5.651406	5.14825e-108
5.651343	5.16205e-108
5.651280	5.17589e-108
5.651218	5.18977e-108
5.651155	5.20368e-108
5.651092	5.21763e-108
5.651030	5.23162e-108
5.650967	5.24565e-108
5.650905	5.25971e-108
5.650842	5.27381e-108
5.650779	5.28795e-108
5.650717	5.30213e-108
5.650654	5.31634e-108
5.650591	5.3306e-108
5.650529	5.34489e-108
5.650466	5.35922e-108
5.650403	5.37359e-108
5.650341	5.38799e-108
5.650278	5.40244e-108
5.650216	5.41692e-108
5.650153	5.43144e-108
5.650090	5.446e-108
5.650028	5.46061e-108
5.649965	5.47524e-108
5.649902	5.48992e-108
5.649840	5.50464e-108
5.649777	5.5194e-108
5.649714	5.5342e-108
5.649652	5.54903e-108
5.649589	5.56391e-108
5.649526	5.57883e-108
5.649464	5.59378e-108
5.649401	5.60878e-108
5.649339	5.62382e-108
5.649276	5.6389e-108
5.649213	5.65401e-108
5.649151	5.66917e-108
5.649088	5.68437e-108
5.649025	5.69961e-108
5.648963	5.71489e-108
5.648900	5.73021e-108
5.648837	5.74557e-108
5.648775	5.76098e-108
5.648712	5.77642e-108
5.648650	5.79191e-108
5.648587	5.80744e-108
5.648524	5.82301e-108
5.648462	5.83862e-108
5.648399	5.85427e-108
5.648336	5.86997e-108
5.648274	5.8857e-108
5.648211	5.90148e-108
5.648148	5.9173e-108
5.648086	5.93317e-108
5.648023	5.94907e-108
5.647961	5.96502e-108
5.647898	5.98102e-108
5.647835	5.99705e-108
5.647773	6.01313e-108
5.647710	6.02925e-108
5.647647	6.04541e-108
5.647585	6.06162e-108
5.647522	6.07787e-108
5.647459	6.09417e-108
5.647397	6.1105e-108
5.647334	6.12689e-108
5.647271	6.14331e-108
5.647209	6.15978e-108
5.647146	6.1763e-108
5.647084	6.19286e-108
5.647021	6.20946e-108
5.646958	6.22611e-108
5.646896	6.2428e-108
5.646833	6.25953e-108
5.646770	6.27632e-108
5.646708	6.29314e-108
5.646645	6.31001e-108
5.646582	6.32693e-108
5.646520	6.34389e-108
5.646457	6.3609e-108
5.646395	6.37795e-108
5.646332	6.39505e-108
5.646269	6.4122e-108
5.646207	6.42939e-108
5.646144	6.44663e-108
5.646081	6.46391e-108
5.646019	6.48124e-108
5.645956	6.49861e-108
5.645893	6.51604e-108
5.645831	6.53351e-108
5.645768	6.55102e-108
5.645705	6.56859e-108
5.645643	6.5862e-108
5.645580	6.60385e-108
5.645518	6.62156e-108
5.645455	6.63931e-108
5.645392	6.65711e-108
5.645330	6.67496e-108
5.645267	6.69285e-108
5.645204	6.7108e-108
5.645142	6.72879e-108
5.645079	6.74683e-108
5.645016	6.76492e-108
5.644954	6.78305e-108
5.644891	6.80124e-108
5.644829	6.81947e-108
5.644766	6.83775e-108
5.644703	6.85609e-108
5.644641	6.87447e-108
5.644578	6.8929e-108
5.644515	6.91138e-108
5.644453	6.9299e-108
5.644390	6.94848e-108
5.644327	6.96711e-108
5.644265	6.98579e-108
5.644202	7.00452e-108
5.644140	7.0233e-108
5.644077	7.04213e-108
5.644014	7.06101e-108
5.643952	7.07994e-108
5.643889	7.09892e-108
5.643826	7.11795e-108
5.643764	7.13703e-108
5.643701	7.15617e-108
5.643638	7.17535e-108
5.643576	7.19459e-108
5.643513	7.21388e-108
5.643450	7.23322e-108
5.643388	7.25261e-108
5.643325	7.27205e-108
5.643263	7.29155e-108
5.643200	7.3111e-108
5.643137	7.3307e-108
5.643075	7.35035e-108
5.643012	7.37006e-108
5.642949	7.38982e-108
5.642887	7.40963e-108
5.642824	7.42949e-108
5.642761	7.44941e-108
5.642699	7.46938e-108
5.642636	7.48941e-108
5.642574	7.50949e-108
5.642511	7.52962e-108
5.642448	7.54981e-108
5.642386	7.57005e-108
5.642323	7.59034e-108
5.642260	7.61069e-108
5.642198	7.6311e-108
5.642135	7.65156e-108
5.642072	7.67207e-108
5.642010	7.69264e-108
5.641947	7.71326e-108
5.641884	7.73394e-108
5.641822	7.75468e-108
5.641759	7.77547e-108
5.641697	7.79631e-108
5.641634	7.81721e-108
5.641571	7.83817e-108
5.641509	7.85918e-108
5.641446	7.88025e-108
5.641383	7.90138e-108
5.641321	7.92256e-108
5.641258	7.9438e-108
5.641195	7.9651e-108
5.641133	7.98646e-108
5.641070	8.00787e-108
5.641008	8.02934e-108
5.640945	8.05086e-108
5.640882	8.07245e-108
5.640820	8.09409e-108
5.640757	8.11579e-108
5.640694	8.13755e-108
5.640632	8.15936e-108
5.640569	8.18124e-108
5.640506	8.20317e-108
5.640444	8.22516e-108
5.640381	8.24721e-108
5.640319	8.26933e-108
5.640256	8.2915e-108
5.640193	8.31372e-108
5.640131	8.33601e-108
5.640068	8.35836e-108
5.640005	8.38077e-108
5.639943	8.40324e-108
5.639880	8.42577e-108
5.639817	8.44836e-108
5.639755	8.47101e-108
5.639692	8.49372e-108
5.639629	8.51649e-108
5.639567	8.53932e-108
5.639504	8.56221e-108
5.639442	8.58517e-108
5.639379	8.60819e-108
5.639316	8.63126e-108
5.639254	8.6544e-108
5.639191	8.67761e-108
5.639128	8.70087e-108
5.639066	8.7242e-108
5.639003	8.74759e-108
5.638940	8.77104e-108
5.638878	8.79455e-108
5.638815	8.81813e-108
5.638753	8.84177e-108
5.638690	8.86548e-108
5.638627	8.88924e-108
5.638565	8.91308e-108
5.638502	8.93697e-108
5.638439	8.96093e-108
5.638377	8.98496e-108
5.638314	9.00904e-108
5.638251	9.0332e-108
5.638189	9.05741e-108
5.638126	9.0817e-108
5.638064	9.10604e-108
5.638001	9.13046e-108
5.637938	9.15494e-108
5.637876	9.17948e-108
5.637813	9.20409e-108
5.637750	9.22877e-108
5.637688	9.25351e-108
5.637625	9.27832e-108
5.637562	9.30319e-108
5.637500	9.32813e-108
5.637437	9.35314e-108
5.637374	9.37822e-108
5.637312	9.40336e-108
5.637249	9.42857e-108
5.637187	9.45385e-108
5.637124	9.47919e-108
5.637061	9.50461e-108
5.636999	9.53009e-108
5.636936	9.55564e-108
5.636873	9.58126e-108
5.636811	9.60694e-108
5.636748	9.6327e-108
5.636685	9.65852e-108
5.636623	9.68442e-108
5.636560	9.71038e-108
5.636498	9.73641e-108
5.636435	9.76252e-108
5.636372	9.78869e-108
5.636310	9.81493e-108
5.636247	9.84125e-108
5.636184	9.86763e-108
5.636122	9.89409e-108
5.636059	9.92061e-108
5.635996	9.94721e-108
5.635934	9.97388e-108
5.635871	1.00006e-107
5.635808	1.00274e-107
5.635746	1.00543e-107
5.635683	1.00813e-107
5.635621	1.01083e-107
5.635558	1.01354e-107
5.635495	1.01626e-107
5.635433	1.01898e-107
5.635370	1.02171e-107
5.635307	1.02445e-107
5.635245	1.0272e-107
5.635182	1.02995e-107
5.635119	1.03271e-107
5.635057	1.03548e-107
5.634994	1.03826e-107
5.634932	1.04104e-107
5.634869	1.04383e-107
5.634806	1.04663e-107
5.634744	1.04944e-107
5.634681	1.05225e-107
5.634618	1.05507e-107
5.634556	1.0579e-107
5.634493	1.06074e-107
5.634430	1.06358e-107
5.634368	1.06643e-107
5.634305	1.06929e-107
5.634243	1.07216e-107
5.634180	1.07503e-107
5.634117	1.07791e-107
5.634055	1.0808e-107
5.633992	1.0837e-107
5.633929	1.08661e-107
5.633867	1.08952e-107
5.633804	1.09244e-107
5.633741	1.09537e-107
5.633679	1.09831e-107
5.633616	1.10125e-107
5.633553	1.1042e-107
5.633491	1.10716e-107
5.633428	1.11013e-107
5.633366	1.11311e-107
5.633303	1.11609e-107
5.633240	1.11908e-107
5.633178	1.12209e-107
5.633115	1.12509e-107
5.633052	1.12811e-107
5.632990	1.13113e-107
5.632927	1.13417e-107
5.632864	1.13721e-107
5.632802	1.14026e-107
5.632739	1.14331e-107
5.632677	1.14638e-107
5.632614	1.14945e-107
5.632551	1.15253e-107
5.632489	1.15562e-107
5.632426	1.15872e-107
5.632363	1.16183e-107
5.632301	1.16494e-107
5.632238	1.16807e-107
5.632175	1.1712e-107
5.632113	1.17434e-107
5.632050	1.17749e-107
5.631988	1.18064e-107
5.631925	1.18381e-107
5.631862	1.18698e-107
5.631800	1.19016e-107
5.631737	1.19335e-107
5.631674	1.19655e-107
5.631612	1.19976e-107
5.631549	1.20298e-107
5.631486	1.2062e-107
5.631424	1.20944e-107
5.631361	1.21268e-107
5.631298	1.21593e-107
5.631236	1.21919e-107
5.631173	1.22246e-107
5.631111	1.22574e-107
5.631048	1.22902e-107
5.630985	1.23232e-107
5.630923	1.23562e-107
5.630860	1.23893e-107
5.630797	1.24226e-107
5.630735	1.24559e-107
5.630672	1.24893e-107
5.630609	1.25227e-107
5.630547	1.25563e-107
5.630484	1.259e-107
5.630422	1.26237e-107
5.630359	1.26576e-107
5.630296	1.26915e-107
5.630234	1.27255e-107
5.630171	1.27597e-107
5.630108	1.27939e-107
5.630046	1.28282e-107
5.629983	1.28625e-107
5.629920	1.2897e-107
5.629858	1.29316e-107
5.629795	1.29663e-107
5.629732	1.3001e-107
5.629670	1.30359e-107
5.629607	1.30708e-107
5.629545	1.31059e-107
5.629482	1.3141e-107
5.629419	1.31763e-107
5.629357	1.32116e-107
5.629294	1.3247e-107
5.629231	1.32825e-107
5.629169	1.33181e-107
5.629106	1.33538e-107
5.629043	1.33896e-107
5.628981	1.34255e-107
5.628918	1.34615e-107
5.628856	1.34976e-107
5.628793	1.35338e-107
5.628730	1.35701e-107
5.628668	1.36065e-107
5.628605	1.36429e-107
5.628542	1.36795e-107
5.628480	1.37162e-107
5.628417	1.3753e-107
5.628354	1.37898e-107
5.628292	1.38268e-107
5.628229	1.38639e-107
5.628167	1.3901e-107
5.628104	1.39383e-107
5.628041	1.39757e-107
5.627979	1.40131e-107
5.627916	1.40507e-107
5.627853	1.40884e-107
5.627791	1.41262e-107
5.627728	1.4164e-107
5.627665	1.4202e-107
5.627603	1.42401e-107
5.627540	1.42783e-107
5.627477	1.43165e-107
5.627415	1.43549e-107
5.627352	1.43934e-107
5.627290	1.4432e-107
5.627227	1.44707e-107
5.627164	1.45095e-107
5.627102	1.45484e-107
5.627039	1.45874e-107
5.626976	1.46265e-107
5.626914	1.46657e-107
5.626851	1.4705e-107
5.626788	1.47444e-107
5.626726	1.4784e-107
5.626663	1.48236e-107
5.626601	1.48633e-107
5.626538	1.49032e-107
5.626475	1.49432e-107
5.626413	1.49832e-107
5.626350	1.50234e-107
5.626287	1.50637e-107
5.626225	1.5104e-107
5.626162	1.51445e-107
5.626099	1.51851e-107
5.626037	1.52259e-107
5.625974	1.52667e-107
5.625912	1.53076e-107
5.625849	1.53486e-107
5.625786	1.53898e-107
5.625724	1.5431e-107
5.625661	1.54724e-107
5.625598	1.55139e-107
5.625536	1.55555e-107
5.625473	1.55972e-107
5.625410	1.5639e-107
5.625348	1.56809e-107
5.625285	1.5723e-107
5.625222	1.57651e-107
5.625160	1.58074e-107
5.625097	1.58498e-107
5.625035	1.58923e-107
5.624972	1.59349e-107
5.624909	1.59776e-107
5.624847	1.60204e-107
5.624784	1.60634e-107
5.624721	1.61064e-107
5.624659	1.61496e-107
5.624596	1.61929e-107
5.624533	1.62363e-107
5.624471	1.62799e-107
5.624408	1.63235e-107
5.624346	1.63673e-107
5.624283	1.64112e-107
5.624220	1.64552e-107
5.624158	1.64993e-107
5.624095	1.65435e-107
5.624032	1.65879e-107
5.623970	1.66323e-107
5.623907	1.66769e-107
5.623844	1.67216e-107
5.623782	1.67665e-107
5.623719	1.68114e-107
5.623656	1.68565e-107
5.623594	1.69017e-107
5.623531	1.6947e-107
5.623469	1.69924e-107
5.623406	1.7038e-107
5.623343	1.70836e-107
5.623281	1.71295e-107
5.623218	1.71754e-107
5.623155	1.72214e-107
5.623093	1.72676e-107
5.623030	1.73139e-107
5.622967	1.73603e-107
5.622905	1.74068e-107
5.622842	1.74535e-107
5.622780	1.75003e-107
5.622717	1.75472e-107
5.622654	1.75943e-107
5.622592	1.76414e-107
5.622529	1.76887e-107
5.622466	1.77362e-107
5.622404	1.77837e-107
5.622341	1.78314e-107
5.622278	1.78792e-107
5.622216	1.79271e-107
5.622153	1.79752e-107
5.622091	1.80234e-107
5.622028	1.80717e-107
5.621965	1.81201e-107
5.621903	1.81687e-107
5.621840	1.82174e-107
5.621777	1.82663e-107
5.621715	1.83152e-107
5.621652	1.83643e-107
5.621589	1.84136e-107
5.621527	1.84629e-107
5.621464	1.85124e-107
5.621401	1.85621e-107
5.621339	1.86118e-107
5.621276	1.86617e-107
5.621214	1.87118e-107
5.621151	1.87619e-107
5.621088	1.88122e-107
5.621026	1.88627e-107
5.620963	1.89132e-107
5.620900	1.89639e-107
5.620838	1.90148e-107
5.620775	1.90658e-107
5.620712	1.91169e-107
5.620650	1.91681e-107
5.620587	1.92195e-107
5.620525	1.9271e-107
5.620462	1.93227e-107
5.620399	1.93745e-107
5.620337	1.94265e-107
5.620274	1.94785e-107
5.620211	1.95308e-107
5.620149	1.95831e-107
5.620086	1.96356e-107
5.620023	1.96883e-107
5.619961	1.9741e-107
5.619898	1.9794e-107
5.619836	1.9847e-107
5.619773	1.99003e-107
5.619710	1.99536e-107
5.619648	2.00071e-107
5.619585	2.00607e-107
5.619522	2.01145e-107
5.619460	2.01684e-107
5.619397	2.02225e-107
5.619334	2.02767e-107
5.619272	2.03311e-107
5.619209	2.03856e-107
5.619146	2.04403e-107
5.619084	2.04951e-107
5.619021	2.055e-107
5.618959	2.06051e-107
5.618896	2.06603e-107
5.618833	2.07157e-107
5.618771	2.07713e-107
5.618708	2.08269e-107
5.618645	2.08828e-107
5.618583	2.09388e-107
5.618520	2.09949e-107
5.618457	2.10512e-107
5.618395	2.11076e-107
5.618332	2.11642e-107
5.618270	2.1221e-107
5.618207	2.12779e-107
5.618144	2.13349e-107
5.618082	2.13921e-107
5.618019	2.14494e-107
5.617956	2.1507e-107
5.617894	2.15646e-107
5.617831	2.16224e-107
5.617768	2.16804e-107
5.617706	2.17385e-107
5.617643	2.17968e-107
5.617580	2.18552e-107
5.617518	2.19138e-107
5.617455	2.19726e-107
5.617393	2.20315e-107
5.617330	2.20906e-107
5.617267	2.21498e-107
5.617205	2.22092e-107
5.617142	2.22687e-107
5.617079	2.23284e-107
5.617017	2.23883e-107
5.616954	2.24483e-107
5.616891	2.25085e-107
5.616829	2.25688e-107
5.616766	2.26293e-107
5.616704	2.269e-107
5.616641	2.27508e-107
5.616578	2.28118e-107
5.616516	2.2873e-107
5.616453	2.29343e-107
5.616390	2.29958e-107
5.616328	2.30574e-107
5.616265	2.31192e-107
5.616202	2.31812e-107
5.616140	2.32434e-107
5.616077	2.33057e-107
5.616015	2.33682e-107
5.615952	2.34308e-107
5.615889	2.34936e-107
5.615827	2.35566e-107
5.615764	2.36198e-107
5.615701	2.36831e-107
5.615639	2.37466e-107
5.615576	2.38103e-107
5.615513	2.38741e-107
5.615451	2.39381e-107
5.615388	2.40023e-107
5.615325	2.40666e-107
5.615263	2.41311e-107
5.615200	2.41958e-107
5.615138	2.42607e-107
5.615075	2.43258e-107
5.615012	2.4391e-107
5.614950	2.44564e-107
5.614887	2.45219e-107
5.614824	2.45877e-107
5.614762	2.46536e-107
5.614699	2.47197e-107
5.614636	2.4786e-107
5.614574	2.48524e-107
5.614511	2.4919e-107
5.614449	2.49858e-107
5.614386	2.50528e-107
5.614323	2.512e-107
5.614261	2.51873e-107
5.614198	2.52549e-107
5.614135	2.53226e-107
5.614073	2.53905e-107
5.614010	2.54585e-107
5.613947	2.55268e-107
5.613885	2.55952e-107
5.613822	2.56638e-107
5.613759	2.57326e-107
5.613697	2.58016e-107
5.613634	2.58708e-107
5.613572	2.59402e-107
5.613509	2.60097e-107
5.613446	2.60794e-107
5.613384	2.61494e-107
5.613321	2.62195e-107
5.613258	2.62898e-107
5.613196	2.63602e-107
5.613133	2.64309e-107
5.613070	2.65018e-107
5.613008	2.65728e-107
5.612945	2.66441e-107
5.612883	2.67155e-107
5.612820	2.67871e-107
5.612757	2.68589e-107
5.612695	2.69309e-107
5.612632	2.70031e-107
5.612569	2.70755e-107
5.612507	2.71481e-107
5.612444	2.72209e-107
5.612381	2.72939e-107
5.612319	2.73671e-107
5.612256	2.74404e-107
5.612194	2.7514e-107
5.612131	2.75878e-107
5.612068	2.76617e-107
5.612006	2.77359e-107
5.611943	2.78102e-107
5.611880	2.78848e-107
5.611818	2.79596e-107
5.611755	2.80345e-107
5.611692	2.81097e-107
5.611630	2.8185e-107
5.611567	2.82606e-107
5.611504	2.83364e-107
5.611442	2.84123e-107
5.611379	2.84885e-107
5.611317	2.85649e-107
5.611254	2.86415e-107
5.611191	2.87183e-107
5.611129	2.87952e-107
5.611066	2.88724e-107
5.611003	2.89498e-107
5.610941	2.90275e-107
5.610878	2.91053e-107
5.610815	2.91833e-107
5.610753	2.92616e-107
5.610690	2.934e-107
5.610628	2.94187e-107
5.610565	2.94975e-107
5.610502	2.95766e-107
5.610440	2.96559e-107
5.610377	2.97354e-107
5.610314	2.98151e-107
5.610252	2.98951e-107
5.610189	2.99752e-107
5.610126	3.00556e-107
5.610064	3.01362e-107
5.610001	3.02169e-107
5.609939	3.0298e-107
5.609876	3.03792e-107
5.609813	3.04606e-107
5.609751	3.05423e-107
5.609688	3.06242e-107
5.609625	3.07063e-107
5.609563	3.07886e-107
5.609500	3.08711e-107
5.609437	3.09539e-107
5.609375	3.10369e-107
5.609312	3.11201e-107
5.609249	3.12035e-107
5.609187	3.12872e-107
5.609124	3.13711e-107
5.609062	3.14552e-107
5.608999	3.15395e-107
5.608936	3.16241e-107
5.608874	3.17088e-107
5.608811	3.17939e-107
5.608748	3.18791e-107
5.608686	3.19646e-107
5.608623	3.20503e-107
5.608560	3.21362e-107
5.608498	3.22223e-107
5.608435	3.23087e-107
5.608373	3.23953e-107
5.608310	3.24822e-107
5.608247	3.25693e-107
5.608185	3.26566e-107
5.608122	3.27441e-107
5.608059	3.28319e-107
5.607997	3.292e-107
5.607934	3.30082e-107
5.607871	3.30967e-107
5.607809	3.31854e-107
5.607746	3.32744e-107
5.607683	3.33636e-107
5.607621	3.34531e-107
5.607558	3.35427e-107
5.607496	3.36327e-107
5.607433	3.37228e-107
5.607370	3.38133e-107
5.607308	3.39039e-107
5.607245	3.39948e-107
5.607182	3.40859e-107
5.607120	3.41773e-107
5.607057	3.42689e-107
5.606994	3.43608e-107
5.606932	3.44529e-107
5.606869	3.45453e-107
5.606807	3.46379e-107
5.606744	3.47308e-107
5.606681	3.48239e-107
5.606619	3.49173e-107
5.606556	3.50109e-107
5.606493	3.51047e-107
5.606431	3.51989e-107
5.606368	3.52932e-107
5.606305	3.53878e-107
5.606243	3.54827e-107
5.606180	3.55778e-107
5.606118	3.56732e-107
5.606055	3.57689e-107
5.605992	3.58648e-107
5.605930	3.59609e-107
5.605867	3.60573e-107
5.605804	3.6154e-107
5.605742	3.62509e-107
5.605679	3.63481e-107
5.605616	3.64455e-107
5.605554	3.65433e-107
5.605491	3.66412e-107
5.605428	3.67395e-107
5.605366	3.6838e-107
5.605303	3.69367e-107
5.605241	3.70357e-107
5.605178	3.7135e-107
5.605115	3.72346e-107
5.605053	3.73344e-107
5.604990	3.74345e-107
5.604927	3.75349e-107
5.604865	3.76355e-107
5.604802	3.77364e-107
5.604739	3.78376e-107
5.604677	3.7939e-107
5.604614	3.80407e-107
5.604552	3.81427e-107
5.604489	3.8245e-107
5.604426	3.83475e-107
5.604364	3.84503e-107
5.604301	3.85534e-107
5.604238	3.86568e-107
5.604176	3.87604e-107
5.604113	3.88643e-107
5.604050	3.89685e-107
5.603988	3.9073e-107
5.603925	3.91777e-107
5.603863	3.92828e-107
5.603800	3.93881e-107
5.603737	3.94937e-107
5.603675	3.95996e-107
5.603612	3.97057e-107
5.603549	3.98122e-107
5.603487	3.99189e-107
5.603424	4.00259e-107
5.603361	4.01332e-107
5.603299	4.02408e-107
5.603236	4.03487e-107
5.603173	4.04569e-107
5.603111	4.05654e-107
5.603048	4.06741e-107
5.602986	4.07832e-107
5.602923	4.08925e-107
5.602860	4.10021e-107
5.602798	4.1112e-107
5.602735	4.12223e-107
5.602672	4.13328e-107
5.602610	4.14436e-107
5.602547	4.15547e-107
5.602484	4.16661e-107
5.602422	4.17778e-107
5.602359	4.18898e-107
5.602297	4.20021e-107
5.602234	4.21147e-107
5.602171	4.22276e-107
5.602109	4.23409e-107
5.602046	4.24544e-107
5.601983	4.25682e-107
5.601921	4.26823e-107
5.601858	4.27967e-107
5.601795	4.29115e-107
5.601733	4.30265e-107
5.601670	4.31419e-107
5.601607	4.32575e-107
5.601545	4.33735e-107
5.601482	4.34898e-107
5.601420	4.36064e-107
5.601357	4.37233e-107
5.601294	4.38405e-107
5.601232	4.3958e-107
5.601169	4.40759e-107
5.601106	4.41941e-107
5.601044	4.43125e-107
5.600981	4.44313e-107
5.600918	4.45505e-107
5.600856	4.46699e-107
5.600793	4.47897e-107
5.600731	4.49097e-107
5.600668	4.50301e-107
5.600605	4.51509e-107
5.600543	4.52719e-107
5.600480	4.53933e-107
5.600417	4.5515e-107
5.600355	4.5637e-107
5.600292	4.57594e-107
5.600229	4.5882e-107
5.600167	4.6005e-107
5.600104	4.61284e-107
5.600042	4.62521e-107
5.599979	4.63761e-107
5.599916	4.65004e-107
5.599854	4.6625e-107
5.599791	4.675e-107
5.599728	4.68754e-107
5.599666	4.70011e-107
5.599603	4.71271e-107
5.599540	4.72534e-107
5.599478	4.73801e-107
5.599415	4.75071e-107
5.599352	4.76345e-107
5.599290	4.77622e-107
5.599227	4.78902e-107
5.599165	4.80186e-107
5.599102	4.81474e-107
5.599039	4.82764e-107
5.598977	4.84059e-107
5.598914	4.85356e-107
5.598851	4.86658e-107
5.598789	4.87962e-107
5.598726	4.89271e-107
5.598663	4.90582e-107
5.598601	4.91898e-107
5.598538	4.93216e-107
5.598476	4.94539e-107
5.598413	4.95864e-107
5.598350	4.97194e-107
5.598288	4.98527e-107
5.598225	4.99863e-107
5.598162	5.01203e-107
5.598100	5.02547e-107
5.598037	5.03895e-107
5.597974	5.05245e-107
5.597912	5.066e-107
5.597849	5.07958e-107
5.597787	5.0932e-107
5.597724	5.10685e-107
5.597661	5.12055e-107
5.597599	5.13427e-107
5.597536	5.14804e-107
5.597473	5.16184e-107
5.597411	5.17568e-107
5.597348	5.18955e-107
5.597285	5.20347e-107
5.597223	5.21742e-107
5.597160	5.23141e-107
5.597097	5.24543e-107
5.597035	5.25949e-107
5.596972	5.27359e-107
5.596910	5.28773e-107
5.596847	5.30191e-107
5.596784	5.31612e-107
5.596722	5.33038e-107
5.596659	5.34467e-107
5.596596	5.35899e-107
5.596534	5.37336e-107
5.596471	5.38777e-107
5.596408	5.40221e-107
5.596346	5.4167e-107
5.596283	5.43122e-107
5.596221	5.44578e-107
5.596158	5.46038e-107
5.596095	5.47502e-107
5.596033	5.4897e-107
5.595970	5.50441e-107
5.595907	5.51917e-107
5.595845	5.53397e-107
5.595782	5.5488e-107
5.595719	5.56368e-107
5.595657	5.5786e-107
5.595594	5.59355e-107
5.595531	5.60855e-107
5.595469	5.62358e-107
5.595406	5.63866e-107
5.595344	5.65378e-107
5.595281	5.66894e-107
5.595218	5.68413e-107
5.595156	5.69937e-107
5.595093	5.71465e-107
5.595030	5.72997e-107
5.594968	5.74533e-107
5.594905	5.76074e-107
5.594842	5.77618e-107
5.594780	5.79167e-107
5.594717	5.8072e-107
5.594655	5.82276e-107
5.594592	5.83837e-107
5.594529	5.85403e-107
5.594467	5.86972e-107
5.594404	5.88546e-107
5.594341	5.90124e-107
5.594279	5.91706e-107
5.594216	5.93292e-107
5.594153	5.94883e-107
5.594091	5.96478e-107
5.594028	5.98077e-107
5.593966	5.9968e-107
5.593903	6.01288e-107
5.593840	6.029e-107
5.593778	6.04516e-107
5.593715	6.06137e-107
5.593652	6.07762e-107
5.593590	6.09391e-107
5.593527	6.11025e-107
5.593464	6.12663e-107
5.593402	6.14306e-107
5.593339	6.15953e-107
5.593276	6.17604e-107
5.593214	6.1926e-107
5.593151	6.2092e-107
5.593089	6.22585e-107
5.593026	6.24254e-107
5.592963	6.25927e-107
5.592901	6.27605e-107
5.592838	6.29288e-107
5.592775	6.30975e-107
5.592713	6.32667e-107
5.592650	6.34363e-107
5.592587	6.36064e-107
5.592525	6.37769e-107
5.592462	6.39479e-107
5.592400	6.41193e-107
5.592337	6.42912e-107
5.592274	6.44636e-107
5.592212	6.46364e-107
5.592149	6.48097e-107
5.592086	6.49834e-107
5.592024	6.51577e-107
5.591961	6.53324e-107
5.591898	6.55075e-107
5.591836	6.56831e-107
5.591773	6.58592e-107
5.591711	6.60358e-107
5.591648	6.62128e-107
5.591585	6.63903e-107
5.591523	6.65683e-107
5.591460	6.67468e-107
5.591397	6.69257e-107
5.591335	6.71052e-107
5.591272	6.72851e-107
5.591209	6.74655e-107
5.591147	6.76463e-107
5.591084	6.78277e-107
5.591021	6.80095e-107
5.590959	6.81919e-107
5.590896	6.83747e-107
5.590834	6.8558e-107
5.590771	6.87418e-107
5.590708	6.89261e-107
5.590646	6.91109e-107
5.590583	6.92962e-107
5.590520	6.94819e-107
5.590458	6.96682e-107
5.590395	6.9855e-107
5.590332	7.00423e-107
5.590270	7.02301e-107
5.590207	7.04183e-107
5.590145	7.06071e-107
5.590082	7.07964e-107
5.590019	7.09862e-107
5.589957	7.11765e-107
5.589894	7.13674e-107
5.589831	7.15587e-107
5.589769	7.17505e-107
5.589706	7.19429e-107
5.589643	7.21358e-107
5.589581	7.23292e-107
5.589518	7.25231e-107
5.589455	7.27175e-107
5.589393	7.29125e-107
5.589330	7.3108e-107
5.589268	7.3304e-107
5.589205	7.35005e-107
5.589142	7.36975e-107
5.589080	7.38951e-107
5.589017	7.40932e-107
5.588954	7.42919e-107
5.588892	7.4491e-107
5.588829	7.46907e-107
5.588766	7.4891e-107
5.588704	7.50918e-107
5.588641	7.52931e-107
5.588579	7.54949e-107
5.588516	7.56973e-107
5.588453	7.59003e-107
5.588391	7.61038e-107
5.588328	7.63078e-107
5.588265	7.65124e-107
5.588203	7.67175e-107
5.588140	7.69232e-107
5.588077	7.71294e-107
5.588015	7.73362e-107
5.587952	7.75435e-107
5.587890	7.77514e-107
5.587827	7.79599e-107
5.587764	7.81689e-107
5.587702	7.83784e-107
5.587639	7.85886e-107
5.587576	7.87993e-107
5.587514	7.90105e-107
5.587451	7.92223e-107
5.587388	7.94347e-107
5.587326	7.96477e-107
5.587263	7.98612e-107
5.587200	8.00753e-107
5.587138	8.029e-107
5.587075	8.05053e-107
5.587013	8.07211e-107
5.586950	8.09375e-107
5.586887	8.11545e-107
5.586825	8.13721e-107
5.586762	8.15902e-107
5.586699	8.1809e-107
5.586637	8.20283e-107
5.586574	8.22482e-107
5.586511	8.24687e-107
5.586449	8.26898e-107
5.586386	8.29115e-107
5.586324	8.31338e-107
5.586261	8.33567e-107
5.586198	8.35801e-107
5.586136	8.38042e-107
5.586073	8.40289e-107
5.586010	8.42542e-107
5.585948	8.44801e-107
5.585885	8.47065e-107
5.585822	8.49336e-107
5.585760	8.51613e-107
5.585697	8.53897e-107
5.585635	8.56186e-107
5.585572	8.58481e-107
5.585509	8.60783e-107
5.585447	8.6309e-107
5.585384	8.65404e-107
5.585321	8.67725e-107
5.585259	8.70051e-107
5.585196	8.72383e-107
5.585133	8.74722e-107
5.585071	8.77067e-107
5.585008	8.79419e-107
5.584945	8.81776e-107
5.584883	8.8414e-107
5.584820	8.86511e-107
5.584758	8.88887e-107
5.584695	8.91271e-107
5.584632	8.9366e-107
5.584570	8.96056e-107
5.584507	8.98458e-107
5.584444	9.00867e-107
5.584382	9.03282e-107
5.584319	9.05704e-107
5.584256	9.08132e-107
5.584194	9.10567e-107
5.584131	9.13008e-107
5.584069	9.15456e-107
5.584006	9.1791e-107
5.583943	9.20371e-107
5.583881	9.22838e-107
5.583818	9.25312e-107
5.583755	9.27793e-107
5.583693	9.3028e-107
5.583630	9.32774e-107
5.583567	9.35275e-107
5.583505	9.37783e-107
5.583442	9.40297e-107
5.583379	9.42818e-107
5.583317	9.45345e-107
5.583254	9.4788e-107
5.583192	9.50421e-107
5.583129	9.52969e-107
5.583066	9.55524e-107
5.583004	9.58086e-107
5.582941	9.60654e-107
5.582878	9.6323e-107
5.582816	9.65812e-107
5.582753	9.68401e-107
5.582690	9.70998e-107
5.582628	9.73601e-107
5.582565	9.76211e-107
5.582503	9.78828e-107
5.582440	9.81452e-107
5.582377	9.84084e-107
5.582315	9.86722e-107
5.582252	9.89367e-107
5.582189	9.9202e-107
5.582127	9.94679e-107
5.582064	9.97346e-107
5.582001	1.00002e-106
5.581939	1.0027e-106
5.581876	1.00539e-106
5.581814	1.00808e-106
5.581751	1.01079e-106
5.581688	1.0135e-106
5.581626	1.01621e-106
5.581563	1.01894e-106
5.581500	1.02167e-106
5.581438	1.02441e-106
5.581375	1.02716e-106
5.581312	1.02991e-106
5.581250	1.03267e-106
5.581187	1.03544e-106
5.581124	1.03822e-106
5.581062	1.041e-106
5.580999	1.04379e-106
5.580937	1.04659e-106
5.580874	1.04939e-106
5.580811	1.05221e-106
5.580749	1.05503e-106
5.580686	1.05786e-106
5.580623	1.06069e-106
5.580561	1.06354e-106
5.580498	1.06639e-106
5.580435	1.06925e-106
5.580373	1.07211e-106
5.580310	1.07499e-106
5.580248	1.07787e-106
5.580185	1.08076e-106
5.580122	1.08366e-106
5.580060	1.08656e-106
5.579997	1.08948e-106
5.579934	1.0924e-106
5.579872	1.09532e-106
5.579809	1.09826e-106
5.579746	1.10121e-106
5.579684	1.10416e-106
5.579621	1.10712e-106
5.579558	1.11009e-106
5.579496	1.11306e-106
5.579433	1.11605e-106
5.579371	1.11904e-106
5.579308	1.12204e-106
5.579245	1.12505e-106
5.579183	1.12806e-106
5.579120	1.13109e-106
5.579057	1.13412e-106
5.578995	1.13716e-106
5.578932	1.14021e-106
5.578869	1.14327e-106
5.578807	1.14633e-106
5.578744	1.1494e-106
5.578682	1.15249e-106
5.578619	1.15558e-106
5.578556	1.15867e-106
5.578494	1.16178e-106
5.578431	1.16489e-106
5.578368	1.16802e-106
5.578306	1.17115e-106
5.578243	1.17429e-106
5.578180	1.17744e-106
5.578118	1.18059e-106
5.578055	1.18376e-106
5.577993	1.18693e-106
5.577930	1.19011e-106
5.577867	1.19331e-106
5.577805	1.1965e-106
5.577742	1.19971e-106
5.577679	1.20293e-106
5.577617	1.20615e-106
5.577554	1.20939e-106
5.577491	1.21263e-106
5.577429	1.21588e-106
5.577366	1.21914e-106
5.577303	1.22241e-106
5.577241	1.22569e-106
5.577178	1.22897e-106
5.577116	1.23227e-106
5.577053	1.23557e-106
5.576990	1.23888e-106
5.576928	1.2422e-106
5.576865	1.24553e-106
5.576802	1.24887e-106
5.576740	1.25222e-106
5.576677	1.25558e-106
5.576614	1.25895e-106
5.576552	1.26232e-106
5.576489	1.2657e-106
5.576427	1.2691e-106
5.576364	1.2725e-106
5.576301	1.27591e-106
5.576239	1.27933e-106
5.576176	1.28276e-106
5.576113	1.2862e-106
5.576051	1.28965e-106
5.575988	1.29311e-106
5.575925	1.29657e-106
5.575863	1.30005e-106
5.575800	1.30354e-106
5.575738	1.30703e-106
5.575675	1.31053e-106
5.575612	1.31405e-106
5.575550	1.31757e-106
5.575487	1.3211e-106
5.575424	1.32464e-106
5.575362	1.3282e-106
5.575299	1.33176e-106
5.575236	1.33533e-106
5.575174	1.33891e-106
5.575111	1.3425e-106
5.575048	1.3461e-106
5.574986	1.34971e-106
5.574923	1.35332e-106
5.574861	1.35695e-106
5.574798	1.36059e-106
5.574735	1.36424e-106
5.574673	1.36789e-106
5.574610	1.37156e-106
5.574547	1.37524e-106
5.574485	1.37893e-106
5.574422	1.38262e-106
5.574359	1.38633e-106
5.574297	1.39005e-106
5.574234	1.39377e-106
5.574172	1.39751e-106
5.574109	1.40126e-106
5.574046	1.40501e-106
5.573984	1.40878e-106
5.573921	1.41256e-106
5.573858	1.41634e-106
5.573796	1.42014e-106
5.573733	1.42395e-106
5.573670	1.42777e-106
5.573608	1.43159e-106
5.573545	1.43543e-106
5.573482	1.43928e-106
5.573420	1.44314e-106
5.573357	1.44701e-106
5.573295	1.45089e-106
5.573232	1.45478e-106
5.573169	1.45868e-106
5.573107	1.46259e-106
5.573044	1.46651e-106
5.572981	1.47044e-106
5.572919	1.47438e-106
5.572856	1.47834e-106
5.572793	1.4823e-106
5.572731	1.48627e-106
5.572668	1.49026e-106
5.572606	1.49425e-106
5.572543	1.49826e-106
5.572480	1.50228e-106
5.572418	1.5063e-106
5.572355	1.51034e-106
5.572292	1.51439e-106
5.572230	1.51845e-106
5.572167	1.52252e-106
5.572104	1.5266e-106
5.572042	1.5307e-106
5.571979	1.5348e-106
5.571917	1.53891e-106
5.571854	1.54304e-106
5.571791	1.54718e-106
5.571729	1.55133e-106
5.571666	1.55548e-106
5.571603	1.55965e-106
5.571541	1.56384e-106
5.571478	1.56803e-106
5.571415	1.57223e-106
5.571353	1.57645e-106
5.571290	1.58067e-106
5.571227	1.58491e-106
5.571165	1.58916e-106
5.571102	1.59342e-106
5.571040	1.59769e-106
5.570977	1.60198e-106
5.570914	1.60627e-106
5.570852	1.61058e-106
5.570789	1.6149e-106
5.570726	1.61923e-106
5.570664	1.62357e-106
5.570601	1.62792e-106
5.570538	1.63228e-106
5.570476	1.63666e-106
5.570413	1.64105e-106
5.570351	1.64545e-106
5.570288	1.64986e-106
5.570225	1.65428e-106
5.570163	1.65872e-106
5.570100	1.66316e-106
5.570037	1.66762e-106
5.569975	1.67209e-106
5.569912	1.67658e-106
5.569849	1.68107e-106
5.569787	1.68558e-106
5.569724	1.6901e-106
5.569662	1.69463e-106
5.569599	1.69917e-106
5.569536	1.70373e-106
5.569474	1.70829e-106
5.569411	1.71287e-106
5.569348	1.71747e-106
5.569286	1.72207e-106
5.569223	1.72669e-106
5.569160	1.73132e-106
5.569098	1.73596e-106
5.569035	1.74061e-106
5.568972	1.74528e-106
5.568910	1.74996e-106
5.568847	1.75465e-106
5.568785	1.75935e-106
5.568722	1.76407e-106
5.568659	1.7688e-106
5.568597	1.77354e-106
5.568534	1.7783e-106
5.568471	1.78306e-106
5.568409	1.78784e-106
5.568346	1.79264e-106
5.568283	1.79744e-106
5.568221	1.80226e-106
5.568158	1.80709e-106
5.568096	1.81194e-106
5.568033	1.8168e-106
5.567970	1.82167e-106
5.567908	1.82655e-106
5.567845	1.83145e-106
5.567782	1.83636e-106
5.567720	1.84128e-106
5.567657	1.84622e-106
5.567594	1.85117e-106
5.567532	1.85613e-106
5.567469	1.86111e-106
5.567406	1.8661e-106
5.567344	1.8711e-106
5.567281	1.87612e-106
5.567219	1.88115e-106
5.567156	1.88619e-106
5.567093	1.89125e-106
5.567031	1.89632e-106
5.566968	1.9014e-106
5.566905	1.9065e-106
5.566843	1.91161e-106
5.566780	1.91673e-106
5.566717	1.92187e-106
5.566655	1.92702e-106
5.566592	1.93219e-106
5.566530	1.93737e-106
5.566467	1.94256e-106
5.566404	1.94777e-106
5.566342	1.95299e-106
5.566279	1.95823e-106
5.566216	1.96348e-106
5.566154	1.96874e-106
5.566091	1.97402e-106
5.566028	1.97932e-106
5.565966	1.98462e-106
5.565903	1.98994e-106
5.565841	1.99528e-106
5.565778	2.00063e-106
5.565715	2.00599e-106
5.565653	2.01137e-106
5.565590	2.01676e-106
5.565527	2.02217e-106
5.565465	2.02759e-106
5.565402	2.03302e-106
5.565339	2.03848e-106
5.565277	2.04394e-106
5.565214	2.04942e-106
5.565151	2.05491e-106
5.565089	2.06042e-106
5.565026	2.06595e-106
5.564964	2.07149e-106
5.564901	2.07704e-106
5.564838	2.08261e-106
5.564776	2.08819e-106
5.564713	2.09379e-106
5.564650	2.0994e-106
5.564588	2.10503e-106
5.564525	2.11068e-106
5.564462	2.11633e-106
5.564400	2.12201e-106
5.564337	2.1277e-106
5.564275	2.1334e-106
5.564212	2.13912e-106
5.564149	2.14486e-106
5.564087	2.15061e-106
5.564024	2.15637e-106
5.563961	2.16215e-106
5.563899	2.16795e-106
5.563836	2.17376e-106
5.563773	2.17959e-106
5.563711	2.18543e-106
5.563648	2.19129e-106
5.563586	2.19717e-106
5.563523	2.20306e-106
5.563460	2.20896e-106
5.563398	2.21489e-106
5.563335	2.22082e-106
5.563272	2.22678e-106
5.563210	2.23275e-106
5.563147	2.23873e-106
5.563084	2.24474e-106
5.563022	2.25075e-106
5.562959	2.25679e-106
5.562896	2.26284e-106
5.562834	2.2689e-106
5.562771	2.27499e-106
5.562709	2.28109e-106
5.562646	2.2872e-106
5.562583	2.29333e-106
5.562521	2.29948e-106
5.562458	2.30565e-106
5.562395	2.31183e-106
5.562333	2.31803e-106
5.562270	2.32424e-106
5.562207	2.33047e-106
5.562145	2.33672e-106
5.562082	2.34298e-106
5.562020	2.34927e-106
5.561957	2.35556e-106
5.561894	2.36188e-106
5.561832	2.36821e-106
5.561769	2.37456e-106
5.561706	2.38093e-106
5.561644	2.38731e-106
5.561581	2.39371e-106
5.561518	2.40013e-106
5.561456	2.40656e-106
5.561393	2.41301e-106
5.561330	2.41948e-106
5.561268	2.42597e-106
5.561205	2.43247e-106
5.561143	2.439e-106
5.561080	2.44553e-106
5.561017	2.45209e-106
5.560955	2.45866e-106
5.560892	2.46526e-106
5.560829	2.47187e-106
5.560767	2.47849e-106
5.560704	2.48514e-106
5.560641	2.4918e-106
5.560579	2.49848e-106
5.560516	2.50518e-106
5.560454	2.51189e-106
5.560391	2.51863e-106
5.560328	2.52538e-106
5.560266	2.53215e-106
5.560203	2.53894e-106
5.560140	2.54575e-106
5.560078	2.55257e-106
5.560015	2.55942e-106
5.559952	2.56628e-106
5.559890	2.57316e-106
5.559827	2.58006e-106
5.559765	2.58697e-106
5.559702	2.59391e-106
5.559639	2.60086e-106
5.559577	2.60784e-106
5.559514	2.61483e-106
5.559451	2.62184e-106
5.559389	2.62887e-106
5.559326	2.63591e-106
5.559263	2.64298e-106
5.559201	2.65007e-106
5.559138	2.65717e-106
5.559075	2.6643e-106
5.559013	2.67144e-106
5.558950	2.6786e-106
5.558888	2.68578e-106
5.558825	2.69298e-106
5.558762	2.7002e-106
5.558700	2.70744e-106
5.558637	2.7147e-106
5.558574	2.72198e-106
5.558512	2.72928e-106
5.558449	2.73659e-106
5.558386	2.74393e-106
5.558324	2.75129e-106
5.558261	2.75866e-106
5.558199	2.76606e-106
5.558136	2.77347e-106
5.558073	2.78091e-106
5.558011	2.78836e-106
5.557948	2.79584e-106
5.557885	2.80333e-106
5.557823	2.81085e-106
5.557760	2.81839e-106
5.557697	2.82594e-106
5.557635	2.83352e-106
5.557572	2.84112e-106
5.557510	2.84873e-106
5.557447	2.85637e-106
5.557384	2.86403e-106
5.557322	2.87171e-106
5.557259	2.8794e-106
5.557196	2.88712e-106
5.557134	2.89486e-106
5.557071	2.90263e-106
5.557008	2.91041e-106
5.556946	2.91821e-106
5.556883	2.92603e-106
5.556820	2.93388e-106
5.556758	2.94174e-106
5.556695	2.94963e-106
5.556633	2.95754e-106
5.556570	2.96547e-106
5.556507	2.97342e-106
5.556445	2.98139e-106
5.556382	2.98938e-106
5.556319	2.9974e-106
5.556257	3.00543e-106
5.556194	3.01349e-106
5.556131	3.02157e-106
5.556069	3.02967e-106
5.556006	3.03779e-106
5.555944	3.04594e-106
5.555881	3.0541e-106
5.555818	3.06229e-106
5.555756	3.0705e-106
5.555693	3.07873e-106
5.555630	3.08699e-106
5.555568	3.09526e-106
5.555505	3.10356e-106
5.555442	3.11188e-106
5.555380	3.12022e-106
5.555317	3.12859e-106
5.555254	3.13698e-106
5.555192	3.14539e-106
5.555129	3.15382e-106
5.555067	3.16227e-106
5.555004	3.17075e-106
5.554941	3.17925e-106
5.554879	3.18778e-106
5.554816	3.19632e-106
5.554753	3.20489e-106
5.554691	3.21348e-106
5.554628	3.2221e-106
5.554565	3.23074e-106
5.554503	3.2394e-106
5.554440	3.24808e-106
5.554378	3.25679e-106
5.554315	3.26552e-106
5.554252	3.27428e-106
5.554190	3.28306e-106
5.554127	3.29186e-106
5.554064	3.30068e-106
5.554002	3.30953e-106
5.553939	3.31841e-106
5.553876	3.3273e-106
5.553814	3.33622e-106
5.553751	3.34517e-106
5.553689	3.35414e-106
5.553626	3.36313e-106
5.553563	3.37214e-106
5.553501	3.38118e-106
5.553438	3.39025e-106
5.553375	3.39934e-106
5.553313	3.40845e-106
5.553250	3.41759e-106
5.553187	3.42675e-106
5.553125	3.43594e-106
5.553062	3.44515e-106
5.552999	3.45439e-106
5.552937	3.46365e-106
5.552874	3.47293e-106
5.552812	3.48225e-106
5.552749	3.49158e-106
5.552686	3.50094e-106
5.552624	3.51033e-106
5.552561	3.51974e-106
5.552498	3.52917e-106
5.552436	3.53864e-106
5.552373	3.54812e-106
5.552310	3.55764e-106
5.552248	3.56717e-106
5.552185	3.57674e-106
5.552123	3.58633e-106
5.552060	3.59594e-106
5.551997	3.60558e-106
5.551935	3.61525e-106
5.551872	3.62494e-106
5.551809	3.63466e-106
5.551747	3.6444e-106
5.551684	3.65417e-106
5.551621	3.66397e-106
5.551559	3.67379e-106
5.551496	3.68364e-106
5.551433	3.69352e-106
5.551371	3.70342e-106
5.551308	3.71335e-106
5.551246	3.7233e-106
5.551183	3.73329e-106
5.551120	3.7433e-106
5.551058	3.75333e-106
5.550995	3.76339e-106
5.550932	3.77348e-106
5.550870	3.7836e-106
5.550807	3.79374e-106
5.550744	3.80391e-106
5.550682	3.81411e-106
5.550619	3.82434e-106
5.550557	3.83459e-106
5.550494	3.84487e-106
5.550431	3.85518e-106
5.550369	3.86551e-106
5.550306	3.87588e-106
5.550243	3.88627e-106
5.550181	3.89669e-106
5.550118	3.90714e-106
5.550055	3.91761e-106
5.549993	3.92811e-106
5.549930	3.93864e-106
5.549868	3.9492e-106
5.549805	3.95979e-106
5.549742	3.97041e-106
5.549680	3.98105e-106
5.549617	3.99172e-106
5.549554	4.00243e-106
5.549492	4.01316e-106
5.549429	4.02392e-106
5.549366	4.0347e-106
5.549304	4.04552e-106
5.549241	4.05637e-106
5.549178	4.06724e-106
5.549116	4.07815e-106
5.549053	4.08908e-106
5.548991	4.10004e-106
5.548928	4.11103e-106
5.548865	4.12206e-106
5.548803	4.13311e-106
5.548740	4.14419e-106
5.548677	4.1553e-106
5.548615	4.16644e-106
5.548552	4.17761e-106
5.548489	4.18881e-106
5.548427	4.20004e-106
5.548364	4.2113e-106
5.548302	4.22259e-106
5.548239	4.23391e-106
5.548176	4.24526e-106
5.548114	4.25664e-106
5.548051	4.26805e-106
5.547988	4.2795e-106
5.547926	4.29097e-106
5.547863	4.30247e-106
5.547800	4.31401e-106
5.547738	4.32557e-106
5.547675	4.33717e-106
5.547613	4.3488e-106
5.547550	4.36046e-106
5.547487	4.37215e-106
5.547425	4.38387e-106
5.547362	4.39562e-106
5.547299	4.40741e-106
5.547237	4.41922e-106
5.547174	4.43107e-106
5.547111	4.44295e-106
5.547049	4.45486e-106
5.546986	4.4668e-106
5.546923	4.47878e-106
5.546861	4.49079e-106
5.546798	4.50283e-106
5.546736	4.5149e-106
5.546673	4.527e-106
5.546610	4.53914e-106
5.546548	4.55131e-106
5.546485	4.56351e-106
5.546422	4.57575e-106
5.546360	4.58801e-106
5.546297	4.60031e-106
5.546234	4.61265e-106
5.546172	4.62501e-106
5.546109	4.63741e-106
5.546047	4.64984e-106
5.545984	4.66231e-106
5.545921	4.67481e-106
5.545859	4.68734e-106
5.545796	4.69991e-106
5.545733	4.71251e-106
5.545671	4.72514e-106
5.545608	4.73781e-106
5.545545	4.75051e-106
5.545483	4.76325e-106
5.545420	4.77602e-106
5.545357	4.78882e-106
5.545295	4.80166e-106
5.545232	4.81454e-106
5.545170	4.82744e-106
5.545107	4.84039e-106
5.545044	4.85336e-106
5.544982	4.86637e-106
5.544919	4.87942e-106
5.544856	4.8925e-106
5.544794	4.90562e-106
5.544731	4.91877e-106
5.544668	4.93196e-106
5.544606	4.94518e-106
5.544543	4.95844e-106
5.544481	4.97173e-106
5.544418	4.98506e-106
5.544355	4.99843e-106
5.544293	5.01183e-106
5.544230	5.02526e-106
5.544167	5.03874e-106
5.544105	5.05224e-106
5.544042	5.06579e-106
5.543979	5.07937e-106
5.543917	5.09299e-106
5.543854	5.10664e-106
5.543792	5.12033e-106
5.543729	5.13406e-106
5.543666	5.14782e-106
5.543604	5.16163e-106
5.543541	5.17546e-106
5.543478	5.18934e-106
5.543416	5.20325e-106
5.543353	5.2172e-106
5.543290	5.23119e-106
5.543228	5.24521e-106
5.543165	5.25927e-106
5.543102	5.27337e-106
5.543040	5.28751e-106
5.542977	5.30169e-106
5.542915	5.3159e-106
5.542852	5.33015e-106
5.542789	5.34444e-106
5.542727	5.35877e-106
5.542664	5.37314e-106
5.542601	5.38754e-106
5.542539	5.40199e-106
5.542476	5.41647e-106
5.542413	5.43099e-106
5.542351	5.44555e-106
5.542288	5.46015e-106
5.542226	5.47479e-106
5.542163	5.48947e-106
5.542100	5.50418e-106
5.542038	5.51894e-106
5.541975	5.53374e-106
5.541912	5.54857e-106
5.541850	5.56345e-106
5.541787	5.57836e-106
5.541724	5.59332e-106
5.541662	5.60831e-106
5.541599	5.62335e-106
5.541537	5.63843e-106
5.541474	5.65354e-106
5.541411	5.6687e-106
5.541349	5.6839e-106
5.541286	5.69914e-106
5.541223	5.71441e-106
5.541161	5.72973e-106
5.541098	5.7451e-106
5.541035	5.7605e-106
5.540973	5.77594e-106
5.540910	5.79143e-106
5.540847	5.80695e-106
5.540785	5.82252e-106
5.540722	5.83813e-106
5.540660	5.85378e-106
5.540597	5.86948e-106
5.540534	5.88521e-106
5.540472	5.90099e-106
5.540409	5.91681e-106
5.540346	5.93267e-106
5.540284	5.94858e-106
5.540221	5.96453e-106
5.540158	5.98052e-106
5.540096	5.99655e-106
5.540033	6.01263e-106
5.539971	6.02875e-106
5.539908	6.04491e-106
5.539845	6.06112e-106
5.539783	6.07737e-106
5.539720	6.09366e-106
5.539657	6.11e-106
5.539595	6.12638e-106
5.539532	6.1428e-106
5.539469	6.15927e-106
5.539407	6.17578e-106
5.539344	6.19234e-106
5.539281	6.20894e-106
5.539219	6.22559e-106
5.539156	6.24228e-106
5.539094	6.25901e-106
5.539031	6.27579e-106
5.538968	6.29262e-106
5.538906	6.30949e-106
5.538843	6.3264e-106
5.538780	6.34337e-106
5.538718	6.36037e-106
5.538655	6.37742e-106
5.538592	6.39452e-106
5.538530	6.41167e-106
5.538467	6.42885e-106
5.538405	6.44609e-106
5.538342	6.46337e-106
5.538279	6.4807e-106
5.538217	6.49807e-106
5.538154	6.5155e-106
5.538091	6.53296e-106
5.538029	6.55048e-106
5.537966	6.56804e-106
5.537903	6.58565e-106
5.537841	6.6033e-106
5.537778	6.62101e-106
5.537716	6.63876e-106
5.537653	6.65656e-106
5.537590	6.6744e-106
5.537528	6.6923e-106
5.537465	6.71024e-106
5.537402	6.72823e-106
5.537340	6.74627e-106
5.537277	6.76435e-106
5.537214	6.78249e-106
5.537152	6.80067e-106
5.537089	6.8189e-106
5.537026	6.83718e-106
5.536964	6.85551e-106
5.536901	6.87389e-106
5.536839	6.89232e-106
5.536776	6.9108e-106
5.536713	6.92933e-106
5.536651	6.94791e-106
5.536588	6.96653e-106
5.536525	6.98521e-106
5.536463	7.00394e-106
5.536400	7.02271e-106
5.536337	7.04154e-106
5.536275	7.06042e-106
5.536212	7.07935e-106
5.536150	7.09833e-106
5.536087	7.11736e-106
5.536024	7.13644e-106
5.535962	7.15557e-106
5.535899	7.17476e-106
5.535836	7.19399e-106
5.535774	7.21328e-106
5.535711	7.23262e-106
5.535648	7.25201e-106
5.535586	7.27145e-106
5.535523	7.29094e-106
5.535461	7.31049e-106
5.535398	7.33009e-106
5.535335	7.34974e-106
5.535273	7.36945e-106
5.535210	7.3892e-106
5.535147	7.40901e-106
5.535085	7.42888e-106
5.535022	7.44879e-106
5.534959	7.46876e-106
5.534897	7.48879e-106
5.534834	7.50886e-106
5.534771	7.529e-106
5.534709	7.54918e-106
5.534646	7.56942e-106
5.534584	7.58971e-106
5.534521	7.61006e-106
5.534458	7.63046e-106
5.534396	7.65092e-106
5.534333	7.67143e-106
5.534270	7.692e-106
5.534208	7.71262e-106
5.534145	7.7333e-106
5.534082	7.75403e-106
5.534020	7.77482e-106
5.533957	7.79566e-106
5.533895	7.81656e-106
5.533832	7.83752e-106
5.533769	7.85853e-106
5.533707	7.8796e-106
5.533644	7.90072e-106
5.533581	7.92191e-106
5.533519	7.94314e-106
5.533456	7.96444e-106
5.533393	7.98579e-106
5.533331	8.0072e-106
5.533268	8.02867e-106
5.533205	8.05019e-106
5.533143	8.07177e-106
5.533080	8.09341e-106
5.533018	8.11511e-106
5.532955	8.13687e-106
5.532892	8.15868e-106
5.532830	8.18056e-106
5.532767	8.20249e-106
5.532704	8.22448e-106
5.532642	8.24653e-106
5.532579	8.26864e-106
5.532516	8.29081e-106
5.532454	8.31303e-106
5.532391	8.33532e-106
5.532329	8.35767e-106
5.532266	8.38007e-106
5.532203	8.40254e-106
5.532141	8.42507e-106
5.532078	8.44765e-106
5.532015	8.4703e-106
5.531953	8.49301e-106
5.531890	8.51578e-106
5.531827	8.53861e-106
5.531765	8.5615e-106
5.531702	8.58446e-106
5.531640	8.60747e-106
5.531577	8.63055e-106
5.531514	8.65368e-106
5.531452	8.67688e-106
5.531389	8.70015e-106
5.531326	8.72347e-106
5.531264	8.74686e-106
5.531201	8.77031e-106
5.531138	8.79382e-106
5.531076	8.8174e-106
5.531013	8.84104e-106
5.530950	8.86474e-106
5.530888	8.88851e-106
5.530825	8.91234e-106
5.530763	8.93623e-106
5.530700	8.96019e-106
5.530637	8.98421e-106
5.530575	9.00829e-106
5.530512	9.03245e-106
5.530449	9.05666e-106
5.530387	9.08094e-106
5.530324	9.10529e-106
5.530261	9.1297e-106
5.530199	9.15417e-106
5.530136	9.17872e-106
5.530074	9.20332e-106
5.530011	9.228e-106
5.529948	9.25274e-106
5.529886	9.27754e-106
5.529823	9.30242e-106
5.529760	9.32736e-106
5.529698	9.35236e-106
5.529635	9.37744e-106
5.529572	9.40258e-106
5.529510	9.42778e-106
5.529447	9.45306e-106
5.529385	9.4784e-106
5.529322	9.50382e-106
5.529259	9.52929e-106
5.529197	9.55484e-106
5.529134	9.58046e-106
5.529071	9.60614e-106
5.529009	9.6319e-106
5.528946	9.65772e-106
5.528883	9.68361e-106
5.528821	9.70957e-106
5.528758	9.7356e-106
5.528695	9.7617e-106
5.528633	9.78788e-106
5.528570	9.81412e-106
5.528508	9.84043e-106
5.528445	9.86681e-106
5.528382	9.89326e-106
5.528320	9.91979e-106
5.528257	9.94638e-106
5.528194	9.97305e-106
5.528132	9.99978e-106
5.528069	1.00266e-105
5.528006	1.00535e-105
5.527944	1.00804e-105
5.527881	1.01075e-105
5.527819	1.01345e-105
5.527756	1.01617e-105
5.527693	1.0189e-105
5.527631	1.02163e-105
5.527568	1.02437e-105
5.527505	1.02711e-105
5.527443	1.02987e-105
5.527380	1.03263e-105
5.527317	1.0354e-105
5.527255	1.03817e-105
5.527192	1.04096e-105
5.527129	1.04375e-105
5.527067	1.04654e-105
5.527004	1.04935e-105
5.526942	1.05216e-105
5.526879	1.05498e-105
5.526816	1.05781e-105
5.526754	1.06065e-105
5.526691	1.06349e-105
5.526628	1.06634e-105
5.526566	1.0692e-105
5.526503	1.07207e-105
5.526440	1.07494e-105
5.526378	1.07782e-105
5.526315	1.08071e-105
5.526253	1.08361e-105
5.526190	1.08652e-105
5.526127	1.08943e-105
5.526065	1.09235e-105
5.526002	1.09528e-105
5.525939	1.09822e-105
5.525877	1.10116e-105
5.525814	1.10411e-105
5.525751	1.10707e-105
5.525689	1.11004e-105
5.525626	1.11302e-105
5.525564	1.116e-105
5.525501	1.11899e-105
5.525438	1.12199e-105
5.525376	1.125e-105
5.525313	1.12802e-105
5.525250	1.13104e-105
5.525188	1.13407e-105
5.525125	1.13711e-105
5.525062	1.14016e-105
5.525000	1.14322e-105
5.524937	1.14628e-105
5.524874	1.14936e-105
5.524812	1.15244e-105
5.524749	1.15553e-105
5.524687	1.15863e-105
5.524624	1.16173e-105
5.524561	1.16485e-105
5.524499	1.16797e-105
5.524436	1.1711e-105
5.524373	1.17424e-105
5.524311	1.17739e-105
5.524248	1.18054e-105
5.524185	1.18371e-105
5.524123	1.18688e-105
5.524060	1.19006e-105
5.523998	1.19326e-105
5.523935	1.19645e-105
5.523872	1.19966e-105
5.523810	1.20288e-105
5.523747	1.2061e-105
5.523684	1.20934e-105
5.523622	1.21258e-105
5.523559	1.21583e-105
5.523496	1.21909e-105
5.523434	1.22236e-105
5.523371	1.22563e-105
5.523308	1.22892e-105
5.523246	1.23222e-105
5.523183	1.23552e-105
5.523121	1.23883e-105
5.523058	1.24215e-105
5.522995	1.24548e-105
5.522933	1.24882e-105
5.522870	1.25217e-105
5.522807	1.25553e-105
5.522745	1.25889e-105
5.522682	1.26227e-105
5.522619	1.26565e-105
5.522557	1.26905e-105
5.522494	1.27245e-105
5.522432	1.27586e-105
5.522369	1.27928e-105
5.522306	1.28271e-105
5.522244	1.28615e-105
5.522181	1.2896e-105
5.522118	1.29305e-105
5.522056	1.29652e-105
5.521993	1.3e-105
5.521930	1.30348e-105
5.521868	1.30698e-105
5.521805	1.31048e-105
5.521743	1.31399e-105
5.521680	1.31752e-105
5.521617	1.32105e-105
5.521555	1.32459e-105
5.521492	1.32814e-105
5.521429	1.3317e-105
5.521367	1.33527e-105
5.521304	1.33885e-105
5.521241	1.34244e-105
5.521179	1.34604e-105
5.521116	1.34965e-105
5.521053	1.35327e-105
5.520991	1.3569e-105
5.520928	1.36053e-105
5.520866	1.36418e-105
5.520803	1.36784e-105
5.520740	1.37151e-105
5.520678	1.37518e-105
5.520615	1.37887e-105
5.520552	1.38257e-105
5.520490	1.38627e-105
5.520427	1.38999e-105
5.520364	1.39372e-105
5.520302	1.39745e-105
5.520239	1.4012e-105
5.520177	1.40495e-105
5.520114	1.40872e-105
5.520051	1.4125e-105
5.519989	1.41629e-105
5.519926	1.42008e-105
5.519863	1.42389e-105
5.519801	1.42771e-105
5.519738	1.43153e-105
5.519675	1.43537e-105
5.519613	1.43922e-105
5.519550	1.44308e-105
5.519488	1.44695e-105
5.519425	1.45083e-105
5.519362	1.45472e-105
5.519300	1.45862e-105
5.519237	1.46253e-105
5.519174	1.46645e-105
5.519112	1.47038e-105
5.519049	1.47432e-105
5.518986	1.47827e-105
5.518924	1.48224e-105
5.518861	1.48621e-105
5.518798	1.4902e-105
5.518736	1.49419e-105
5.518673	1.4982e-105
5.518611	1.50221e-105
5.518548	1.50624e-105
5.518485	1.51028e-105
5.518423	1.51433e-105
5.518360	1.51839e-105
5.518297	1.52246e-105
5.518235	1.52654e-105
5.518172	1.53063e-105
5.518109	1.53474e-105
5.518047	1.53885e-105
5.517984	1.54298e-105
5.517922	1.54711e-105
5.517859	1.55126e-105
5.517796	1.55542e-105
5.517734	1.55959e-105
5.517671	1.56377e-105
5.517608	1.56796e-105
5.517546	1.57217e-105
5.517483	1.57638e-105
5.517420	1.58061e-105
5.517358	1.58485e-105
5.517295	1.58909e-105
5.517232	1.59335e-105
5.517170	1.59763e-105
5.517107	1.60191e-105
5.517045	1.6062e-105
5.516982	1.61051e-105
5.516919	1.61483e-105
5.516857	1.61916e-105
5.516794	1.6235e-105
5.516731	1.62785e-105
5.516669	1.63222e-105
5.516606	1.63659e-105
5.516543	1.64098e-105
5.516481	1.64538e-105
5.516418	1.64979e-105
5.516356	1.65421e-105
5.516293	1.65865e-105
5.516230	1.66309e-105
5.516168	1.66755e-105
5.516105	1.67202e-105
5.516042	1.67651e-105
5.515980	1.681e-105
5.515917	1.68551e-105
5.515854	1.69003e-105
5.515792	1.69456e-105
5.515729	1.6991e-105
5.515667	1.70366e-105
5.515604	1.70822e-105
5.515541	1.7128e-105
5.515479	1.71739e-105
5.515416	1.722e-105
5.515353	1.72662e-105
5.515291	1.73124e-105
5.515228	1.73589e-105
5.515165	1.74054e-105
5.515103	1.74521e-105
5.515040	1.74988e-105
5.514977	1.75458e-105
5.514915	1.75928e-105
5.514852	1.764e-105
5.514790	1.76873e-105
5.514727	1.77347e-105
5.514664	1.77822e-105
5.514602	1.78299e-105
5.514539	1.78777e-105
5.514476	1.79256e-105
5.514414	1.79737e-105
5.514351	1.80219e-105
5.514288	1.80702e-105
5.514226	1.81186e-105
5.514163	1.81672e-105
5.514101	1.82159e-105
5.514038	1.82648e-105
5.513975	1.83137e-105
5.513913	1.83628e-105
5.513850	1.8412e-105
5.513787	1.84614e-105
5.513725	1.85109e-105
5.513662	1.85605e-105
5.513599	1.86103e-105
5.513537	1.86602e-105
5.513474	1.87102e-105
5.513412	1.87604e-105
5.513349	1.88107e-105
5.513286	1.88611e-105
5.513224	1.89117e-105
5.513161	1.89624e-105
5.513098	1.90132e-105
5.513036	1.90642e-105
5.512973	1.91153e-105
5.512910	1.91665e-105
5.512848	1.92179e-105
5.512785	1.92694e-105
5.512722	1.93211e-105
5.512660	1.93729e-105
5.512597	1.94248e-105
5.512535	1.94769e-105
5.512472	1.95291e-105
5.512409	1.95815e-105
5.512347	1.9634e-105
5.512284	1.96866e-105
5.512221	1.97394e-105
5.512159	1.97923e-105
5.512096	1.98454e-105
5.512033	1.98986e-105
5.511971	1.99519e-105
5.511908	2.00054e-105
5.511846	2.00591e-105
5.511783	2.01128e-105
5.511720	2.01668e-105
5.511658	2.02208e-105
5.511595	2.0275e-105
5.511532	2.03294e-105
5.511470	2.03839e-105
5.511407	2.04386e-105
5.511344	2.04933e-105
5.511282	2.05483e-105
5.511219	2.06034e-105
5.511156	2.06586e-105
5.511094	2.0714e-105
5.511031	2.07695e-105
5.510969	2.08252e-105
5.510906	2.0881e-105
5.510843	2.0937e-105
5.510781	2.09932e-105
5.510718	2.10494e-105
5.510655	2.11059e-105
5.510593	2.11625e-105
5.510530	2.12192e-105
5.510467	2.12761e-105
5.510405	2.13331e-105
5.510342	2.13903e-105
5.510280	2.14477e-105
5.510217	2.15052e-105
5.510154	2.15628e-105
5.510092	2.16206e-105
5.510029	2.16786e-105
5.509966	2.17367e-105
5.509904	2.1795e-105
5.509841	2.18534e-105
5.509778	2.1912e-105
5.509716	2.19708e-105
5.509653	2.20297e-105
5.509591	2.20887e-105
5.509528	2.21479e-105
5.509465	2.22073e-105
5.509403	2.22668e-105
5.509340	2.23265e-105
5.509277	2.23864e-105
5.509215	2.24464e-105
5.509152	2.25066e-105
5.509089	2.25669e-105
5.509027	2.26274e-105
5.508964	2.26881e-105
5.508901	2.27489e-105
5.508839	2.28099e-105
5.508776	2.28711e-105
5.508714	2.29324e-105
5.508651	2.29939e-105
5.508588	2.30555e-105
5.508526	2.31173e-105
5.508463	2.31793e-105
5.508400	2.32414e-105
5.508338	2.33038e-105
5.508275	2.33662e-105
5.508212	2.34289e-105
5.508150	2.34917e-105
5.508087	2.35547e-105
5.508025	2.36178e-105
5.507962	2.36811e-105
5.507899	2.37446e-105
5.507837	2.38083e-105
5.507774	2.38721e-105
5.507711	2.39361e-105
5.507649	2.40003e-105
5.507586	2.40646e-105
5.507523	2.41291e-105
5.507461	2.41938e-105
5.507398	2.42587e-105
5.507336	2.43237e-105
5.507273	2.43889e-105
5.507210	2.44543e-105
5.507148	2.45199e-105
5.507085	2.45856e-105
5.507022	2.46515e-105
5.506960	2.47176e-105
5.506897	2.47839e-105
5.506834	2.48503e-105
5.506772	2.4917e-105
5.506709	2.49838e-105
5.506646	2.50507e-105
5.506584	2.51179e-105
5.506521	2.51852e-105
5.506459	2.52528e-105
5.506396	2.53205e-105
5.506333	2.53883e-105
5.506271	2.54564e-105
5.506208	2.55247e-105
5.506145	2.55931e-105
5.506083	2.56617e-105
5.506020	2.57305e-105
5.505957	2.57995e-105
5.505895	2.58687e-105
5.505832	2.5938e-105
5.505770	2.60075e-105
5.505707	2.60773e-105
5.505644	2.61472e-105
5.505582	2.62173e-105
5.505519	2.62876e-105
5.505456	2.6358e-105
5.505394	2.64287e-105
5.505331	2.64996e-105
5.505268	2.65706e-105
5.505206	2.66418e-105
5.505143	2.67133e-105
5.505080	2.67849e-105
5.505018	2.68567e-105
5.504955	2.69287e-105
5.504893	2.70009e-105
5.504830	2.70733e-105
5.504767	2.71459e-105
5.504705	2.72186e-105
5.504642	2.72916e-105
5.504579	2.73648e-105
5.504517	2.74381e-105
5.504454	2.75117e-105
5.504391	2.75855e-105
5.504329	2.76594e-105
5.504266	2.77336e-105
5.504204	2.78079e-105
5.504141	2.78825e-105
5.504078	2.79572e-105
5.504016	2.80322e-105
5.503953	2.81073e-105
5.503890	2.81827e-105
5.503828	2.82582e-105
5.503765	2.8334e-105
5.503702	2.841e-105
5.503640	2.84861e-105
5.503577	2.85625e-105
5.503515	2.86391e-105
5.503452	2.87159e-105
5.503389	2.87928e-105
5.503327	2.887e-105
5.503264	2.89474e-105
5.503201	2.9025e-105
5.503139	2.91029e-105
5.503076	2.91809e-105
5.503013	2.92591e-105
5.502951	2.93376e-105
5.502888	2.94162e-105
5.502825	2.94951e-105
5.502763	2.95742e-105
5.502700	2.96534e-105
5.502638	2.97329e-105
5.502575	2.98127e-105
5.502512	2.98926e-105
5.502450	2.99727e-105
5.502387	3.00531e-105
5.502324	3.01336e-105
5.502262	3.02144e-105
5.502199	3.02954e-105
5.502136	3.03767e-105
5.502074	3.04581e-105
5.502011	3.05398e-105
5.501949	3.06216e-105
5.501886	3.07037e-105
5.501823	3.0786e-105
5.501761	3.08686e-105
5.501698	3.09513e-105
5.501635	3.10343e-105
5.501573	3.11175e-105
5.501510	3.12009e-105
5.501447	3.12846e-105
5.501385	3.13685e-105
5.501322	3.14526e-105
5.501260	3.15369e-105
5.501197	3.16214e-105
5.501134	3.17062e-105
5.501072	3.17912e-105
5.501009	3.18764e-105
5.500946	3.19619e-105
5.500884	3.20476e-105
5.500821	3.21335e-105
5.500758	3.22197e-105
5.500696	3.2306e-105
5.500633	3.23927e-105
5.500570	3.24795e-105
5.500508	3.25666e-105
5.500445	3.26539e-105
5.500383	3.27414e-105
5.500320	3.28292e-105
5.500257	3.29172e-105
5.500195	3.30055e-105
5.500132	3.3094e-105
5.500069	3.31827e-105
5.500007	3.32716e-105
5.499944	3.33608e-105
5.499881	3.34503e-105
5.499819	3.354e-105
5.499756	3.36299e-105
5.499694	3.372e-105
5.499631	3.38104e-105
5.499568	3.39011e-105
5.499506	3.3992e-105
5.499443	3.40831e-105
5.499380	3.41745e-105
5.499318	3.42661e-105
5.499255	3.4358e-105
5.499192	3.44501e-105
5.499130	3.45424e-105
5.499067	3.4635e-105
5.499004	3.47279e-105
5.498942	3.4821e-105
5.498879	3.49144e-105
5.498817	3.5008e-105
5.498754	3.51018e-105
5.498691	3.51959e-105
5.498629	3.52903e-105
5.498566	3.53849e-105
5.498503	3.54798e-105
5.498441	3.55749e-105
5.498378	3.56703e-105
5.498315	3.57659e-105
5.498253	3.58618e-105
5.498190	3.59579e-105
5.498128	3.60543e-105
5.498065	3.6151e-105
5.498002	3.62479e-105
5.497940	3.63451e-105
5.497877	3.64425e-105
5.497814	3.65402e-105
5.497752	3.66382e-105
5.497689	3.67364e-105
5.497626	3.68349e-105
5.497564	3.69336e-105
5.497501	3.70327e-105
5.497439	3.71319e-105
5.497376	3.72315e-105
5.497313	3.73313e-105
5.497251	3.74314e-105
5.497188	3.75318e-105
5.497125	3.76324e-105
5.497063	3.77333e-105
5.497000	3.78344e-105
5.496937	3.79359e-105
5.496875	3.80376e-105
5.496812	3.81395e-105
5.496749	3.82418e-105
5.496687	3.83443e-105
5.496624	3.84471e-105
5.496562	3.85502e-105
5.496499	3.86535e-105
5.496436	3.87572e-105
5.496374	3.88611e-105
5.496311	3.89653e-105
5.496248	3.90697e-105
5.496186	3.91745e-105
5.496123	3.92795e-105
5.496060	3.93848e-105
5.495998	3.94904e-105
5.495935	3.95963e-105
5.495873	3.97024e-105
5.495810	3.98089e-105
5.495747	3.99156e-105
5.495685	4.00226e-105
5.495622	4.01299e-105
5.495559	4.02375e-105
5.495497	4.03454e-105
5.495434	4.04535e-105
5.495371	4.0562e-105
5.495309	4.06707e-105
5.495246	4.07798e-105
5.495183	4.08891e-105
5.495121	4.09987e-105
5.495058	4.11086e-105
5.494996	4.12188e-105
5.494933	4.13293e-105
5.494870	4.14401e-105
5.494808	4.15512e-105
5.494745	4.16626e-105
5.494682	4.17743e-105
5.494620	4.18863e-105
5.494557	4.19986e-105
5.494494	4.21112e-105
5.494432	4.22241e-105
5.494369	4.23373e-105
5.494307	4.24508e-105
5.494244	4.25646e-105
5.494181	4.26788e-105
5.494119	4.27932e-105
5.494056	4.29079e-105
5.493993	4.30229e-105
5.493931	4.31383e-105
5.493868	4.32539e-105
5.493805	4.33699e-105
5.493743	4.34862e-105
5.493680	4.36028e-105
5.493618	4.37197e-105
5.493555	4.38369e-105
5.493492	4.39544e-105
5.493430	4.40722e-105
5.493367	4.41904e-105
5.493304	4.43089e-105
5.493242	4.44276e-105
5.493179	4.45468e-105
5.493116	4.46662e-105
5.493054	4.47859e-105
5.492991	4.4906e-105
5.492928	4.50264e-105
5.492866	4.51471e-105
5.492803	4.52681e-105
5.492741	4.53895e-105
5.492678	4.55112e-105
5.492615	4.56332e-105
5.492553	4.57556e-105
5.492490	4.58782e-105
5.492427	4.60012e-105
5.492365	4.61245e-105
5.492302	4.62482e-105
5.492239	4.63722e-105
5.492177	4.64965e-105
5.492114	4.66212e-105
5.492052	4.67462e-105
5.491989	4.68715e-105
5.491926	4.69971e-105
5.491864	4.71231e-105
5.491801	4.72495e-105
5.491738	4.73762e-105
5.491676	4.75032e-105
5.491613	4.76305e-105
5.491550	4.77582e-105
5.491488	4.78863e-105
5.491425	4.80146e-105
5.491363	4.81434e-105
5.491300	4.82724e-105
5.491237	4.84018e-105
5.491175	4.85316e-105
5.491112	4.86617e-105
5.491049	4.87922e-105
5.490987	4.8923e-105
5.490924	4.90542e-105
5.490861	4.91857e-105
5.490799	4.93175e-105
5.490736	4.94498e-105
5.490673	4.95823e-105
5.490611	4.97153e-105
5.490548	4.98485e-105
5.490486	4.99822e-105
5.490423	5.01162e-105
5.490360	5.02505e-105
5.490298	5.03853e-105
5.490235	5.05203e-105
5.490172	5.06558e-105
5.490110	5.07916e-105
5.490047	5.09278e-105
5.489984	5.10643e-105
5.489922	5.12012e-105
5.489859	5.13385e-105
5.489797	5.14761e-105
5.489734	5.16141e-105
5.489671	5.17525e-105
5.489609	5.18912e-105
5.489546	5.20303e-105
5.489483	5.21698e-105
5.489421	5.23097e-105
5.489358	5.24499e-105
5.489295	5.25906e-105
5.489233	5.27316e-105
5.489170	5.28729e-105
5.489107	5.30147e-105
5.489045	5.31568e-105
5.488982	5.32993e-105
5.488920	5.34422e-105
5.488857	5.35855e-105
5.488794	5.37292e-105
5.488732	5.38732e-105
5.488669	5.40176e-105
5.488606	5.41624e-105
5.488544	5.43077e-105
5.488481	5.44533e-105
5.488418	5.45992e-105
5.488356	5.47456e-105
5.488293	5.48924e-105
5.488231	5.50396e-105
5.488168	5.51871e-105
5.488105	5.53351e-105
5.488043	5.54834e-105
5.487980	5.56322e-105
5.487917	5.57813e-105
5.487855	5.59309e-105
5.487792	5.60808e-105
5.487729	5.62312e-105
5.487667	5.63819e-105
5.487604	5.65331e-105
5.487542	5.66846e-105
5.487479	5.68366e-105
5.487416	5.6989e-105
5.487354	5.71418e-105
5.487291	5.7295e-105
5.487228	5.74486e-105
5.487166	5.76026e-105
5.487103	5.7757e-105
5.487040	5.79119e-105
5.486978	5.80671e-105
5.486915	5.82228e-105
5.486852	5.83789e-105
5.486790	5.85354e-105
5.486727	5.86923e-105
5.486665	5.88497e-105
5.486602	5.90075e-105
5.486539	5.91657e-105
5.486477	5.93243e-105
5.486414	5.94833e-105
5.486351	5.96428e-105
5.486289	5.98027e-105
5.486226	5.9963e-105
5.486163	6.01238e-105
5.486101	6.0285e-105
5.486038	6.04466e-105
5.485976	6.06086e-105
5.485913	6.07711e-105
5.485850	6.09341e-105
5.485788	6.10974e-105
5.485725	6.12612e-105
5.485662	6.14255e-105
5.485600	6.15901e-105
5.485537	6.17553e-105
5.485474	6.19208e-105
5.485412	6.20868e-105
5.485349	6.22533e-105
5.485287	6.24202e-105
5.485224	6.25875e-105
5.485161	6.27553e-105
5.485099	6.29236e-105
5.485036	6.30923e-105
5.484973	6.32614e-105
5.484911	6.3431e-105
5.484848	6.36011e-105
5.484785	6.37716e-105
5.484723	6.39426e-105
5.484660	6.4114e-105
5.484597	6.42859e-105
5.484535	6.44582e-105
5.484472	6.4631e-105
5.484410	6.48043e-105
5.484347	6.4978e-105
5.484284	6.51522e-105
5.484222	6.53269e-105
5.484159	6.55021e-105
5.484096	6.56777e-105
5.484034	6.58537e-105
5.483971	6.60303e-105
5.483908	6.62073e-105
5.483846	6.63848e-105
5.483783	6.65628e-105
5.483721	6.67412e-105
5.483658	6.69202e-105
5.483595	6.70996e-105
5.483533	6.72795e-105
5.483470	6.74599e-105
5.483407	6.76407e-105
5.483345	6.78221e-105
5.483282	6.80039e-105
5.483219	6.81862e-105
5.483157	6.8369e-105
5.483094	6.85523e-105
5.483031	6.87361e-105
5.482969	6.89204e-105
5.482906	6.91051e-105
5.482844	6.92904e-105
5.482781	6.94762e-105
5.482718	6.96624e-105
5.482656	6.98492e-105
5.482593	7.00365e-105
5.482530	7.02242e-105
5.482468	7.04125e-105
5.482405	7.06013e-105
5.482342	7.07905e-105
5.482280	7.09803e-105
5.482217	7.11706e-105
5.482155	7.13614e-105
5.482092	7.15528e-105
5.482029	7.17446e-105
5.481967	7.19369e-105
5.481904	7.21298e-105
5.481841	7.23232e-105
5.481779	7.25171e-105
5.481716	7.27115e-105
5.481653	7.29064e-105
5.481591	7.31019e-105
5.481528	7.32979e-105
5.481466	7.34944e-105
5.481403	7.36914e-105
5.481340	7.3889e-105
5.481278	7.40871e-105
5.481215	7.42857e-105
5.481152	7.44848e-105
5.481090	7.46845e-105
5.481027	7.48848e-105
5.480964	7.50855e-105
5.480902	7.52868e-105
5.480839	7.54887e-105
5.480776	7.5691e-105
5.480714	7.5894e-105
5.480651	7.60974e-105
5.480589	7.63015e-105
5.480526	7.6506e-105
5.480463	7.67111e-105
5.480401	7.69168e-105
5.480338	7.7123e-105
5.480275	7.73298e-105
5.480213	7.75371e-105
5.480150	7.7745e-105
5.480087	7.79534e-105
5.480025	7.81624e-105
5.479962	7.83719e-105
5.479900	7.8582e-105
5.479837	7.87927e-105
5.479774	7.9004e-105
5.479712	7.92158e-105
5.479649	7.94281e-105
5.479586	7.96411e-105
5.479524	7.98546e-105
5.479461	8.00687e-105
5.479398	8.02833e-105
5.479336	8.04986e-105
5.479273	8.07144e-105
5.479211	8.09308e-105
5.479148	8.11478e-105
5.479085	8.13653e-105
5.479023	8.15834e-105
5.478960	8.18022e-105
5.478897	8.20215e-105
5.478835	8.22414e-105
5.478772	8.24619e-105
5.478709	8.26829e-105
5.478647	8.29046e-105
5.478584	8.31269e-105
5.478521	8.33497e-105
5.478459	8.35732e-105
5.478396	8.37972e-105
5.478334	8.40219e-105
5.478271	8.42472e-105
5.478208	8.4473e-105
5.478146	8.46995e-105
5.478083	8.49266e-105
5.478020	8.51543e-105
5.477958	8.53826e-105
5.477895	8.56115e-105
5.477832	8.5841e-105
5.477770	8.60711e-105
5.477707	8.63019e-105
5.477645	8.65332e-105
5.477582	8.67652e-105
5.477519	8.69978e-105
5.477457	8.72311e-105
5.477394	8.7465e-105
5.477331	8.76994e-105
5.477269	8.79346e-105
5.477206	8.81703e-105
5.477143	8.84067e-105
5.477081	8.86437e-105
5.477018	8.88814e-105
5.476955	8.91196e-105
5.476893	8.93586e-105
5.476830	8.95981e-105
5.476768	8.98383e-105
5.476705	9.00792e-105
5.476642	9.03207e-105
5.476580	9.05628e-105
5.476517	9.08056e-105
5.476454	9.10491e-105
5.476392	9.12932e-105
5.476329	9.15379e-105
5.476266	9.17834e-105
5.476204	9.20294e-105
5.476141	9.22761e-105
5.476079	9.25235e-105
5.476016	9.27716e-105
5.475953	9.30203e-105
5.475891	9.32697e-105
5.475828	9.35197e-105
5.475765	9.37705e-105
5.475703	9.40219e-105
5.475640	9.42739e-105
5.475577	9.45267e-105
5.475515	9.47801e-105
5.475452	9.50342e-105
5.475390	9.5289e-105
5.475327	9.55444e-105
5.475264	9.58006e-105
5.475202	9.60574e-105
5.475139	9.6315e-105
5.475076	9.65732e-105
5.475014	9.68321e-105
5.474951	9.70917e-105
5.474888	9.7352e-105
5.474826	9.7613e-105
5.474763	9.78747e-105
5.474700	9.81371e-105
5.474638	9.84002e-105
5.474575	9.8664e-105
5.474513	9.89285e-105
5.474450	9.91937e-105
5.474387	9.94597e-105
5.474325	9.97263e-105
5.474262	9.99937e-105
5.474199	1.00262e-104
5.474137	1.00531e-104
5.474074	1.008e-104
5.474011	1.0107e-104
5.473949	1.01341e-104
5.473886	1.01613e-104
5.473824	1.01885e-104
5.473761	1.02159e-104
5.473698	1.02432e-104
5.473636	1.02707e-104
5.473573	1.02982e-104
5.473510	1.03258e-104
5.473448	1.03535e-104
5.473385	1.03813e-104
5.473322	1.04091e-104
5.473260	1.0437e-104
5.473197	1.0465e-104
5.473135	1.04931e-104
5.473072	1.05212e-104
5.473009	1.05494e-104
5.472947	1.05777e-104
5.472884	1.0606e-104
5.472821	1.06345e-104
5.472759	1.0663e-104
5.472696	1.06916e-104
5.472633	1.07202e-104
5.472571	1.0749e-104
5.472508	1.07778e-104
5.472445	1.08067e-104
5.472383	1.08357e-104
5.472320	1.08647e-104
5.472258	1.08938e-104
5.472195	1.09231e-104
5.472132	1.09523e-104
5.472070	1.09817e-104
5.472007	1.10111e-104
5.471944	1.10407e-104
5.471882	1.10703e-104
5.471819	1.10999e-104
5.471756	1.11297e-104
5.471694	1.11595e-104
5.471631	1.11895e-104
5.471569	1.12195e-104
5.471506	1.12495e-104
5.471443	1.12797e-104
5.471381	1.13099e-104
5.471318	1.13403e-104
5.471255	1.13707e-104
5.471193	1.14011e-104
5.471130	1.14317e-104
5.471067	1.14624e-104
5.471005	1.14931e-104
5.470942	1.15239e-104
5.470879	1.15548e-104
5.470817	1.15858e-104
5.470754	1.16168e-104
5.470692	1.1648e-104
5.470629	1.16792e-104
5.470566	1.17105e-104
5.470504	1.17419e-104
5.470441	1.17734e-104
5.470378	1.1805e-104
5.470316	1.18366e-104
5.470253	1.18683e-104
5.470190	1.19002e-104
5.470128	1.19321e-104
5.470065	1.1964e-104
5.470003	1.19961e-104
5.469940	1.20283e-104
5.469877	1.20605e-104
5.469815	1.20929e-104
5.469752	1.21253e-104
5.469689	1.21578e-104
5.469627	1.21904e-104
5.469564	1.22231e-104
5.469501	1.22558e-104
5.469439	1.22887e-104
5.469376	1.23216e-104
5.469314	1.23547e-104
5.469251	1.23878e-104
5.469188	1.2421e-104
5.469126	1.24543e-104
5.469063	1.24877e-104
5.469000	1.25212e-104
5.468938	1.25547e-104
5.468875	1.25884e-104
5.468812	1.26222e-104
5.468750	1.2656e-104
5.468687	1.26899e-104
5.468624	1.27239e-104
5.468562	1.27581e-104
5.468499	1.27923e-104
5.468437	1.28266e-104
5.468374	1.28609e-104
5.468311	1.28954e-104
5.468249	1.293e-104
5.468186	1.29647e-104
5.468123	1.29994e-104
5.468061	1.30343e-104
5.467998	1.30692e-104
5.467935	1.31043e-104
5.467873	1.31394e-104
5.467810	1.31746e-104
5.467748	1.32099e-104
5.467685	1.32453e-104
5.467622	1.32809e-104
5.467560	1.33165e-104
5.467497	1.33522e-104
5.467434	1.3388e-104
5.467372	1.34239e-104
5.467309	1.34598e-104
5.467246	1.34959e-104
5.467184	1.35321e-104
5.467121	1.35684e-104
5.467058	1.36048e-104
5.466996	1.36412e-104
5.466933	1.36778e-104
5.466871	1.37145e-104
5.466808	1.37512e-104
5.466745	1.37881e-104
5.466683	1.38251e-104
5.466620	1.38621e-104
5.466557	1.38993e-104
5.466495	1.39366e-104
5.466432	1.39739e-104
5.466369	1.40114e-104
5.466307	1.4049e-104
5.466244	1.40866e-104
5.466182	1.41244e-104
5.466119	1.41623e-104
5.466056	1.42002e-104
5.465994	1.42383e-104
5.465931	1.42765e-104
5.465868	1.43147e-104
5.465806	1.43531e-104
5.465743	1.43916e-104
5.465680	1.44302e-104
5.465618	1.44689e-104
5.465555	1.45077e-104
5.465493	1.45466e-104
5.465430	1.45856e-104
5.465367	1.46247e-104
5.465305	1.46639e-104
5.465242	1.47032e-104
5.465179	1.47426e-104
5.465117	1.47821e-104
5.465054	1.48218e-104
5.464991	1.48615e-104
5.464929	1.49013e-104
5.464866	1.49413e-104
5.464803	1.49813e-104
5.464741	1.50215e-104
5.464678	1.50618e-104
5.464616	1.51022e-104
5.464553	1.51426e-104
5.464490	1.51832e-104
5.464428	1.5224e-104
5.464365	1.52648e-104
5.464302	1.53057e-104
5.464240	1.53467e-104
5.464177	1.53879e-104
5.464114	1.54291e-104
5.464052	1.54705e-104
5.463989	1.5512e-104
5.463927	1.55536e-104
5.463864	1.55952e-104
5.463801	1.56371e-104
5.463739	1.5679e-104
5.463676	1.5721e-104
5.463613	1.57632e-104
5.463551	1.58054e-104
5.463488	1.58478e-104
5.463425	1.58903e-104
5.463363	1.59329e-104
5.463300	1.59756e-104
5.463238	1.60184e-104
5.463175	1.60614e-104
5.463112	1.61044e-104
5.463050	1.61476e-104
5.462987	1.61909e-104
5.462924	1.62343e-104
5.462862	1.62778e-104
5.462799	1.63215e-104
5.462736	1.63652e-104
5.462674	1.64091e-104
5.462611	1.64531e-104
5.462548	1.64972e-104
5.462486	1.65414e-104
5.462423	1.65858e-104
5.462361	1.66303e-104
5.462298	1.66748e-104
5.462235	1.67195e-104
5.462173	1.67644e-104
5.462110	1.68093e-104
5.462047	1.68544e-104
5.461985	1.68996e-104
5.461922	1.69449e-104
5.461859	1.69903e-104
5.461797	1.70358e-104
5.461734	1.70815e-104
5.461672	1.71273e-104
5.461609	1.71732e-104
5.461546	1.72193e-104
5.461484	1.72654e-104
5.461421	1.73117e-104
5.461358	1.73581e-104
5.461296	1.74047e-104
5.461233	1.74513e-104
5.461170	1.74981e-104
5.461108	1.7545e-104
5.461045	1.75921e-104
5.460982	1.76392e-104
5.460920	1.76865e-104
5.460857	1.77339e-104
5.460795	1.77815e-104
5.460732	1.78292e-104
5.460669	1.7877e-104
5.460607	1.79249e-104
5.460544	1.79729e-104
5.460481	1.80211e-104
5.460419	1.80694e-104
5.460356	1.81179e-104
5.460293	1.81665e-104
5.460231	1.82152e-104
5.460168	1.8264e-104
5.460106	1.8313e-104
5.460043	1.83621e-104
5.459980	1.84113e-104
5.459918	1.84606e-104
5.459855	1.85101e-104
5.459792	1.85598e-104
5.459730	1.86095e-104
5.459667	1.86594e-104
5.459604	1.87094e-104
5.459542	1.87596e-104
5.459479	1.88099e-104
5.459417	1.88603e-104
5.459354	1.89109e-104
5.459291	1.89616e-104
5.459229	1.90124e-104
5.459166	1.90634e-104
5.459103	1.91145e-104
5.459041	1.91657e-104
5.458978	1.92171e-104
5.458915	1.92686e-104
5.458853	1.93203e-104
5.458790	1.93721e-104
5.458727	1.9424e-104
5.458665	1.94761e-104
5.458602	1.95283e-104
5.458540	1.95807e-104
5.458477	1.96332e-104
5.458414	1.96858e-104
5.458352	1.97386e-104
5.458289	1.97915e-104
5.458226	1.98446e-104
5.458164	1.98978e-104
5.458101	1.99511e-104
5.458038	2.00046e-104
5.457976	2.00582e-104
5.457913	2.0112e-104
5.457851	2.01659e-104
5.457788	2.022e-104
5.457725	2.02742e-104
5.457663	2.03286e-104
5.457600	2.03831e-104
5.457537	2.04377e-104
5.457475	2.04925e-104
5.457412	2.05474e-104
5.457349	2.06025e-104
5.457287	2.06578e-104
5.457224	2.07131e-104
5.457162	2.07687e-104
5.457099	2.08243e-104
5.457036	2.08802e-104
5.456974	2.09362e-104
5.456911	2.09923e-104
5.456848	2.10486e-104
5.456786	2.1105e-104
5.456723	2.11616e-104
5.456660	2.12183e-104
5.456598	2.12752e-104
5.456535	2.13322e-104
5.456472	2.13894e-104
5.456410	2.14468e-104
5.456347	2.15043e-104
5.456285	2.15619e-104
5.456222	2.16197e-104
5.456159	2.16777e-104
5.456097	2.17358e-104
5.456034	2.17941e-104
5.455971	2.18525e-104
5.455909	2.19111e-104
5.455846	2.19698e-104
5.455783	2.20287e-104
5.455721	2.20878e-104
5.455658	2.2147e-104
5.455596	2.22064e-104
5.455533	2.22659e-104
5.455470	2.23256e-104
5.455408	2.23855e-104
5.455345	2.24455e-104
5.455282	2.25057e-104
5.455220	2.2566e-104
5.455157	2.26265e-104
5.455094	2.26872e-104
5.455032	2.2748e-104
5.454969	2.2809e-104
5.454906	2.28701e-104
5.454844	2.29314e-104
5.454781	2.29929e-104
5.454719	2.30546e-104
5.454656	2.31164e-104
5.454593	2.31783e-104
5.454531	2.32405e-104
5.454468	2.33028e-104
5.454405	2.33653e-104
5.454343	2.34279e-104
5.454280	2.34907e-104
5.454217	2.35537e-104
5.454155	2.36168e-104
5.454092	2.36801e-104
5.454030	2.37436e-104
5.453967	2.38073e-104
5.453904	2.38711e-104
5.453842	2.39351e-104
5.453779	2.39993e-104
5.453716	2.40636e-104
5.453654	2.41281e-104
5.453591	2.41928e-104
5.453528	2.42577e-104
5.453466	2.43227e-104
5.453403	2.43879e-104
5.453341	2.44533e-104
5.453278	2.45189e-104
5.453215	2.45846e-104
5.453153	2.46505e-104
5.453090	2.47166e-104
5.453027	2.47829e-104
5.452965	2.48493e-104
5.452902	2.49159e-104
5.452839	2.49827e-104
5.452777	2.50497e-104
5.452714	2.51169e-104
5.452651	2.51842e-104
5.452589	2.52517e-104
5.452526	2.53194e-104
5.452464	2.53873e-104
5.452401	2.54554e-104
5.452338	2.55236e-104
5.452276	2.5592e-104
5.452213	2.56606e-104
5.452150	2.57294e-104
5.452088	2.57984e-104
5.452025	2.58676e-104
5.451962	2.59369e-104
5.451900	2.60065e-104
5.451837	2.60762e-104
5.451775	2.61461e-104
5.451712	2.62162e-104
5.451649	2.62865e-104
5.451587	2.6357e-104
5.451524	2.64276e-104
5.451461	2.64985e-104
5.451399	2.65695e-104
5.451336	2.66407e-104
5.451273	2.67122e-104
5.451211	2.67838e-104
5.451148	2.68556e-104
5.451086	2.69276e-104
5.451023	2.69998e-104
5.450960	2.70722e-104
5.450898	2.71447e-104
5.450835	2.72175e-104
5.450772	2.72905e-104
5.450710	2.73636e-104
5.450647	2.7437e-104
5.450584	2.75106e-104
5.450522	2.75843e-104
5.450459	2.76583e-104
5.450396	2.77324e-104
5.450334	2.78068e-104
5.450271	2.78813e-104
5.450209	2.79561e-104
5.450146	2.8031e-104
5.450083	2.81062e-104
5.450021	2.81815e-104
5.449958	2.82571e-104
5.449895	2.83328e-104
5.449833	2.84088e-104
5.449770	2.8485e-104
5.449707	2.85613e-104
5.449645	2.86379e-104
5.449582	2.87147e-104
5.449520	2.87917e-104
5.449457	2.88688e-104
5.449394	2.89462e-104
5.449332	2.90238e-104
5.449269	2.91017e-104
5.449206	2.91797e-104
5.449144	2.92579e-104
5.449081	2.93363e-104
5.449018	2.9415e-104
5.448956	2.94939e-104
5.448893	2.95729e-104
5.448830	2.96522e-104
5.448768	2.97317e-104
5.448705	2.98114e-104
5.448643	2.98913e-104
5.448580	2.99715e-104
5.448517	3.00518e-104
5.448455	3.01324e-104
5.448392	3.02132e-104
5.448329	3.02942e-104
5.448267	3.03754e-104
5.448204	3.04568e-104
5.448141	3.05385e-104
5.448079	3.06204e-104
5.448016	3.07025e-104
5.447954	3.07848e-104
5.447891	3.08673e-104
5.447828	3.095e-104
5.447766	3.1033e-104
5.447703	3.11162e-104
5.447640	3.11996e-104
5.447578	3.12833e-104
5.447515	3.13672e-104
5.447452	3.14513e-104
5.447390	3.15356e-104
5.447327	3.16201e-104
5.447265	3.17049e-104
5.447202	3.17899e-104
5.447139	3.18751e-104
5.447077	3.19606e-104
5.447014	3.20463e-104
5.446951	3.21322e-104
5.446889	3.22183e-104
5.446826	3.23047e-104
5.446763	3.23913e-104
5.446701	3.24781e-104
5.446638	3.25652e-104
5.446575	3.26525e-104
5.446513	3.27401e-104
5.446450	3.28278e-104
5.446388	3.29158e-104
5.446325	3.30041e-104
5.446262	3.30926e-104
5.446200	3.31813e-104
5.446137	3.32703e-104
5.446074	3.33595e-104
5.446012	3.34489e-104
5.445949	3.35386e-104
5.445886	3.36285e-104
5.445824	3.37186e-104
5.445761	3.3809e-104
5.445699	3.38997e-104
5.445636	3.39906e-104
5.445573	3.40817e-104
5.445511	3.41731e-104
5.445448	3.42647e-104
5.445385	3.43565e-104
5.445323	3.44486e-104
5.445260	3.4541e-104
5.445197	3.46336e-104
5.445135	3.47265e-104
5.445072	3.48196e-104
5.445010	3.49129e-104
5.444947	3.50065e-104
5.444884	3.51004e-104
5.444822	3.51945e-104
5.444759	3.52888e-104
5.444696	3.53834e-104
5.444634	3.54783e-104
5.444571	3.55734e-104
5.444508	3.56688e-104
5.444446	3.57644e-104
5.444383	3.58603e-104
5.444320	3.59564e-104
5.444258	3.60528e-104
5.444195	3.61495e-104
5.444133	3.62464e-104
5.444070	3.63436e-104
5.444007	3.6441e-104
5.443945	3.65387e-104
5.443882	3.66367e-104
5.443819	3.67349e-104
5.443757	3.68334e-104
5.443694	3.69321e-104
5.443631	3.70311e-104
5.443569	3.71304e-104
5.443506	3.723e-104
5.443444	3.73298e-104
5.443381	3.74298e-104
5.443318	3.75302e-104
5.443256	3.76308e-104
5.443193	3.77317e-104
5.443130	3.78329e-104
5.443068	3.79343e-104
5.443005	3.8036e-104
5.442942	3.8138e-104
5.442880	3.82402e-104
5.442817	3.83427e-104
5.442754	3.84455e-104
5.442692	3.85486e-104
5.442629	3.86519e-104
5.442567	3.87556e-104
5.442504	3.88595e-104
5.442441	3.89636e-104
5.442379	3.90681e-104
5.442316	3.91728e-104
5.442253	3.92779e-104
5.442191	3.93832e-104
5.442128	3.94888e-104
5.442065	3.95946e-104
5.442003	3.97008e-104
5.441940	3.98072e-104
5.441878	3.99139e-104
5.441815	4.00209e-104
5.441752	4.01282e-104
5.441690	4.02358e-104
5.441627	4.03437e-104
5.441564	4.04518e-104
5.441502	4.05603e-104
5.441439	4.0669e-104
5.441376	4.07781e-104
5.441314	4.08874e-104
5.441251	4.0997e-104
5.441189	4.11069e-104
5.441126	4.12171e-104
5.441063	4.13276e-104
5.441001	4.14384e-104
5.440938	4.15495e-104
5.440875	4.16609e-104
5.440813	4.17726e-104
5.440750	4.18846e-104
5.440687	4.19969e-104
5.440625	4.21095e-104
5.440562	4.22224e-104
5.440499	4.23356e-104
5.440437	4.24491e-104
5.440374	4.25629e-104
5.440312	4.2677e-104
5.440249	4.27914e-104
5.440186	4.29061e-104
5.440124	4.30212e-104
5.440061	4.31365e-104
5.439998	4.32521e-104
5.439936	4.33681e-104
5.439873	4.34844e-104
5.439810	4.36009e-104
5.439748	4.37178e-104
5.439685	4.3835e-104
5.439623	4.39526e-104
5.439560	4.40704e-104
5.439497	4.41885e-104
5.439435	4.4307e-104
5.439372	4.44258e-104
5.439309	4.45449e-104
5.439247	4.46643e-104
5.439184	4.47841e-104
5.439121	4.49041e-104
5.439059	4.50245e-104
5.438996	4.51452e-104
5.438934	4.52663e-104
5.438871	4.53876e-104
5.438808	4.55093e-104
5.438746	4.56313e-104
5.438683	4.57536e-104
5.438620	4.58763e-104
5.438558	4.59993e-104
5.438495	4.61226e-104
5.438432	4.62463e-104
5.438370	4.63703e-104
5.438307	4.64946e-104
5.438244	4.66192e-104
5.438182	4.67442e-104
5.438119	4.68695e-104
5.438057	4.69952e-104
5.437994	4.71212e-104
5.437931	4.72475e-104
5.437869	4.73742e-104
5.437806	4.75012e-104
5.437743	4.76285e-104
5.437681	4.77562e-104
5.437618	4.78843e-104
5.437555	4.80126e-104
5.437493	4.81414e-104
5.437430	4.82704e-104
5.437368	4.83998e-104
5.437305	4.85296e-104
5.437242	4.86597e-104
5.437180	4.87902e-104
5.437117	4.8921e-104
5.437054	4.90521e-104
5.436992	4.91836e-104
5.436929	4.93155e-104
5.436866	4.94477e-104
5.436804	4.95803e-104
5.436741	4.97132e-104
5.436678	4.98465e-104
5.436616	4.99801e-104
5.436553	5.01141e-104
5.436491	5.02485e-104
5.436428	5.03832e-104
5.436365	5.05182e-104
5.436303	5.06537e-104
5.436240	5.07895e-104
5.436177	5.09256e-104
5.436115	5.10622e-104
5.436052	5.11991e-104
5.435989	5.13363e-104
5.435927	5.1474e-104
5.435864	5.1612e-104
5.435802	5.17503e-104
5.435739	5.18891e-104
5.435676	5.20282e-104
5.435614	5.21677e-104
5.435551	5.23075e-104
5.435488	5.24478e-104
5.435426	5.25884e-104
5.435363	5.27294e-104
5.435300	5.28707e-104
5.435238	5.30125e-104
5.435175	5.31546e-104
5.435113	5.32971e-104
5.435050	5.344e-104
5.434987	5.35833e-104
5.434925	5.37269e-104
5.434862	5.3871e-104
5.434799	5.40154e-104
5.434737	5.41602e-104
5.434674	5.43054e-104
5.434611	5.4451e-104
5.434549	5.4597e-104
5.434486	5.47433e-104
5.434423	5.48901e-104
5.434361	5.50373e-104
5.434298	5.51848e-104
5.434236	5.53328e-104
5.434173	5.54811e-104
5.434110	5.56299e-104
5.434048	5.5779e-104
5.433985	5.59285e-104
5.433922	5.60785e-104
5.433860	5.62288e-104
5.433797	5.63796e-104
5.433734	5.65307e-104
5.433672	5.66823e-104
5.433609	5.68342e-104
5.433547	5.69866e-104
5.433484	5.71394e-104
5.433421	5.72926e-104
5.433359	5.74462e-104
5.433296	5.76002e-104
5.433233	5.77546e-104
5.433171	5.79095e-104
5.433108	5.80647e-104
5.433045	5.82204e-104
5.432983	5.83765e-104
5.432920	5.8533e-104
5.432857	5.86899e-104
5.432795	5.88472e-104
5.432732	5.9005e-104
5.432670	5.91632e-104
5.432607	5.93218e-104
5.432544	5.94808e-104
5.432482	5.96403e-104
5.432419	5.98002e-104
5.432356	5.99605e-104
5.432294	6.01213e-104
5.432231	6.02825e-104
5.432168	6.04441e-104
5.432106	6.06061e-104
5.432043	6.07686e-104
5.431981	6.09315e-104
5.431918	6.10949e-104
5.431855	6.12587e-104
5.431793	6.14229e-104
5.431730	6.15876e-104
5.431667	6.17527e-104
5.431605	6.19183e-104
5.431542	6.20843e-104
5.431479	6.22507e-104
5.431417	6.24176e-104
5.431354	6.25849e-104
5.431292	6.27527e-104
5.431229	6.2921e-104
5.431166	6.30896e-104
5.431104	6.32588e-104
5.431041	6.34284e-104
5.430978	6.35984e-104
5.430916	6.37689e-104
5.430853	6.39399e-104
5.430790	6.41113e-104
5.430728	6.42832e-104
5.430665	6.44555e-104
5.430602	6.46283e-104
5.430540	6.48016e-104
5.430477	6.49753e-104
5.430415	6.51495e-104
5.430352	6.53242e-104
5.430289	6.54993e-104
5.430227	6.56749e-104
5.430164	6.5851e-104
5.430101	6.60275e-104
5.430039	6.62046e-104
5.429976	6.63821e-104
5.429913	6.656e-104
5.429851	6.67385e-104
5.429788	6.69174e-104
5.429726	6.70968e-104
5.429663	6.72767e-104
5.429600	6.7457e-104
5.429538	6.76379e-104
5.429475	6.78192e-104
5.429412	6.80011e-104
5.429350	6.81834e-104
5.429287	6.83662e-104
5.429224	6.85494e-104
5.429162	6.87332e-104
5.429099	6.89175e-104
5.429037	6.91023e-104
5.428974	6.92875e-104
5.428911	6.94733e-104
5.428849	6.96595e-104
5.428786	6.98463e-104
5.428723	7.00335e-104
5.428661	7.02213e-104
5.428598	7.04096e-104
5.428535	7.05983e-104
5.428473	7.07876e-104
5.428410	7.09774e-104
5.428347	7.11677e-104
5.428285	7.13585e-104
5.428222	7.15498e-104
5.428160	7.17416e-104
5.428097	7.19339e-104
5.428034	7.21268e-104
5.427972	7.23202e-104
5.427909	7.2514e-104
5.427846	7.27085e-104
5.427784	7.29034e-104
5.427721	7.30988e-104
5.427658	7.32948e-104
5.427596	7.34913e-104
5.427533	7.36883e-104
5.427471	7.38859e-104
5.427408	7.4084e-104
5.427345	7.42826e-104
5.427283	7.44817e-104
5.427220	7.46814e-104
5.427157	7.48816e-104
5.427095	7.50824e-104
5.427032	7.52837e-104
5.426969	7.54855e-104
5.426907	7.56879e-104
5.426844	7.58908e-104
5.426781	7.60943e-104
5.426719	7.62983e-104
5.426656	7.65028e-104
5.426594	7.67079e-104
5.426531	7.69136e-104
5.426468	7.71198e-104
5.426406	7.73265e-104
5.426343	7.75339e-104
5.426280	7.77417e-104
5.426218	7.79501e-104
5.426155	7.81591e-104
5.426092	7.83687e-104
5.426030	7.85788e-104
5.425967	7.87894e-104
5.425905	7.90007e-104
5.425842	7.92125e-104
5.425779	7.94248e-104
5.425717	7.96378e-104
5.425654	7.98513e-104
5.425591	8.00653e-104
5.425529	8.028e-104
5.425466	8.04952e-104
5.425403	8.0711e-104
5.425341	8.09274e-104
5.425278	8.11444e-104
5.425216	8.13619e-104
5.425153	8.15801e-104
5.425090	8.17988e-104
5.425028	8.20181e-104
5.424965	8.2238e-104
5.424902	8.24584e-104
5.424840	8.26795e-104
5.424777	8.29012e-104
5.424714	8.31234e-104
5.424652	8.33463e-104
5.424589	8.35697e-104
5.424526	8.37938e-104
5.424464	8.40184e-104
5.424401	8.42437e-104
5.424339	8.44695e-104
5.424276	8.4696e-104
5.424213	8.4923e-104
5.424151	8.51507e-104
5.424088	8.5379e-104
5.424025	8.56079e-104
5.423963	8.58374e-104
5.423900	8.60675e-104
5.423837	8.62983e-104
5.423775	8.65296e-104
5.423712	8.67616e-104
5.423650	8.69942e-104
5.423587	8.72275e-104
5.423524	8.74613e-104
5.423462	8.76958e-104
5.423399	8.79309e-104
5.423336	8.81666e-104
5.423274	8.8403e-104
5.423211	8.864e-104
5.423148	8.88777e-104
5.423086	8.91159e-104
5.423023	8.93549e-104
5.422961	8.95944e-104
5.422898	8.98346e-104
5.422835	9.00755e-104
5.422773	9.03169e-104
5.422710	9.05591e-104
5.422647	9.08019e-104
5.422585	9.10453e-104
5.422522	9.12894e-104
5.422459	9.15341e-104
5.422397	9.17795e-104
5.422334	9.20256e-104
5.422271	9.22723e-104
5.422209	9.25197e-104
5.422146	9.27677e-104
5.422084	9.30164e-104
5.422021	9.32658e-104
5.421958	9.35159e-104
5.421896	9.37666e-104
5.421833	9.4018e-104
5.421770	9.427e-104
5.421708	9.45227e-104
5.421645	9.47762e-104
5.421582	9.50302e-104
5.421520	9.5285e-104
5.421457	9.55405e-104
5.421395	9.57966e-104
5.421332	9.60534e-104
5.421269	9.6311e-104
5.421207	9.65692e-104
5.421144	9.68281e-104
5.421081	9.70877e-104
5.421019	9.73479e-104
5.420956	9.76089e-104
5.420893	9.78706e-104
5.420831	9.8133e-104
5.420768	9.83961e-104
5.420705	9.86599e-104
5.420643	9.89244e-104
5.420580	9.91896e-104
5.420518	9.94555e-104
5.420455	9.97222e-104
5.420392	9.99895e-104
5.420330	1.00258e-103
5.420267	1.00526e-103
5.420204	1.00796e-103
5.420142	1.01066e-103
5.420079	1.01337e-103
5.420016	1.01609e-103
5.419954	1.01881e-103
5.419891	1.02154e-103
5.419829	1.02428e-103
5.419766	1.02703e-103
5.419703	1.02978e-103
5.419641	1.03254e-103
5.419578	1.03531e-103
5.419515	1.03809e-103
5.419453	1.04087e-103
5.419390	1.04366e-103
5.419327	1.04646e-103
5.419265	1.04926e-103
5.419202	1.05208e-103
5.419140	1.0549e-103
5.419077	1.05772e-103
5.419014	1.06056e-103
5.418952	1.0634e-103
5.418889	1.06625e-103
5.418826	1.06911e-103
5.418764	1.07198e-103
5.418701	1.07485e-103
5.418638	1.07774e-103
5.418576	1.08062e-103
5.418513	1.08352e-103
5.418450	1.08643e-103
5.418388	1.08934e-103
5.418325	1.09226e-103
5.418263	1.09519e-103
5.418200	1.09812e-103
5.418137	1.10107e-103
5.418075	1.10402e-103
5.418012	1.10698e-103
5.417949	1.10995e-103
5.417887	1.11292e-103
5.417824	1.11591e-103
5.417761	1.1189e-103
5.417699	1.1219e-103
5.417636	1.12491e-103
5.417574	1.12792e-103
5.417511	1.13095e-103
5.417448	1.13398e-103
5.417386	1.13702e-103
5.417323	1.14007e-103
5.417260	1.14312e-103
5.417198	1.14619e-103
5.417135	1.14926e-103
5.417072	1.15234e-103
5.417010	1.15543e-103
5.416947	1.15853e-103
5.416885	1.16163e-103
5.416822	1.16475e-103
5.416759	1.16787e-103
5.416697	1.171e-103
5.416634	1.17414e-103
5.416571	1.17729e-103
5.416509	1.18045e-103
5.416446	1.18361e-103
5.416383	1.18678e-103
5.416321	1.18997e-103
5.416258	1.19316e-103
5.416195	1.19635e-103
5.416133	1.19956e-103
5.416070	1.20278e-103
5.416008	1.206e-103
5.415945	1.20924e-103
5.415882	1.21248e-103
5.415820	1.21573e-103
5.415757	1.21899e-103
5.415694	1.22226e-103
5.415632	1.22553e-103
5.415569	1.22882e-103
5.415506	1.23211e-103
5.415444	1.23542e-103
5.415381	1.23873e-103
5.415319	1.24205e-103
5.415256	1.24538e-103
5.415193	1.24872e-103
5.415131	1.25207e-103
5.415068	1.25542e-103
5.415005	1.25879e-103
5.414943	1.26216e-103
5.414880	1.26555e-103
5.414817	1.26894e-103
5.414755	1.27234e-103
5.414692	1.27575e-103
5.414629	1.27917e-103
5.414567	1.2826e-103
5.414504	1.28604e-103
5.414442	1.28949e-103
5.414379	1.29295e-103
5.414316	1.29641e-103
5.414254	1.29989e-103
5.414191	1.30337e-103
5.414128	1.30687e-103
5.414066	1.31037e-103
5.414003	1.31388e-103
5.413940	1.31741e-103
5.413878	1.32094e-103
5.413815	1.32448e-103
5.413753	1.32803e-103
5.413690	1.33159e-103
5.413627	1.33516e-103
5.413565	1.33874e-103
5.413502	1.34233e-103
5.413439	1.34593e-103
5.413377	1.34954e-103
5.413314	1.35315e-103
5.413251	1.35678e-103
5.413189	1.36042e-103
5.413126	1.36407e-103
5.413064	1.36772e-103
5.413001	1.37139e-103
5.412938	1.37507e-103
5.412876	1.37875e-103
5.412813	1.38245e-103
5.412750	1.38616e-103
5.412688	1.38987e-103
5.412625	1.3936e-103
5.412562	1.39734e-103
5.412500	1.40108e-103
5.412437	1.40484e-103
5.412374	1.4086e-103
5.412312	1.41238e-103
5.412249	1.41617e-103
5.412187	1.41996e-103
5.412124	1.42377e-103
5.412061	1.42759e-103
5.411999	1.43142e-103
5.411936	1.43525e-103
5.411873	1.4391e-103
5.411811	1.44296e-103
5.411748	1.44683e-103
5.411685	1.45071e-103
5.411623	1.4546e-103
5.411560	1.4585e-103
5.411498	1.46241e-103
5.411435	1.46633e-103
5.411372	1.47026e-103
5.411310	1.4742e-103
5.411247	1.47815e-103
5.411184	1.48211e-103
5.411122	1.48609e-103
5.411059	1.49007e-103
5.410996	1.49407e-103
5.410934	1.49807e-103
5.410871	1.50209e-103
5.410809	1.50612e-103
5.410746	1.51015e-103
5.410683	1.5142e-103
5.410621	1.51826e-103
5.410558	1.52233e-103
5.410495	1.52641e-103
5.410433	1.53051e-103
5.410370	1.53461e-103
5.410307	1.53872e-103
5.410245	1.54285e-103
5.410182	1.54698e-103
5.410119	1.55113e-103
5.410057	1.55529e-103
5.409994	1.55946e-103
5.409932	1.56364e-103
5.409869	1.56783e-103
5.409806	1.57204e-103
5.409744	1.57625e-103
5.409681	1.58048e-103
5.409618	1.58471e-103
5.409556	1.58896e-103
5.409493	1.59322e-103
5.409430	1.59749e-103
5.409368	1.60178e-103
5.409305	1.60607e-103
5.409243	1.61038e-103
5.409180	1.61469e-103
5.409117	1.61902e-103
5.409055	1.62336e-103
5.408992	1.62772e-103
5.408929	1.63208e-103
5.408867	1.63646e-103
5.408804	1.64084e-103
5.408741	1.64524e-103
5.408679	1.64965e-103
5.408616	1.65407e-103
5.408553	1.65851e-103
5.408491	1.66296e-103
5.408428	1.66741e-103
5.408366	1.67188e-103
5.408303	1.67637e-103
5.408240	1.68086e-103
5.408178	1.68537e-103
5.408115	1.68989e-103
5.408052	1.69442e-103
5.407990	1.69896e-103
5.407927	1.70351e-103
5.407864	1.70808e-103
5.407802	1.71266e-103
5.407739	1.71725e-103
5.407677	1.72186e-103
5.407614	1.72647e-103
5.407551	1.7311e-103
5.407489	1.73574e-103
5.407426	1.74039e-103
5.407363	1.74506e-103
5.407301	1.74974e-103
5.407238	1.75443e-103
5.407175	1.75913e-103
5.407113	1.76385e-103
5.407050	1.76858e-103
5.406988	1.77332e-103
5.406925	1.77807e-103
5.406862	1.78284e-103
5.406800	1.78762e-103
5.406737	1.79241e-103
5.406674	1.79722e-103
5.406612	1.80204e-103
5.406549	1.80687e-103
5.406486	1.81171e-103
5.406424	1.81657e-103
5.406361	1.82144e-103
5.406298	1.82632e-103
5.406236	1.83122e-103
5.406173	1.83613e-103
5.406111	1.84105e-103
5.406048	1.84599e-103
5.405985	1.85094e-103
5.405923	1.8559e-103
5.405860	1.86087e-103
5.405797	1.86586e-103
5.405735	1.87087e-103
5.405672	1.87588e-103
5.405609	1.88091e-103
5.405547	1.88595e-103
5.405484	1.89101e-103
5.405422	1.89608e-103
5.405359	1.90116e-103
5.405296	1.90626e-103
5.405234	1.91137e-103
5.405171	1.91649e-103
5.405108	1.92163e-103
5.405046	1.92678e-103
5.404983	1.93195e-103
5.404920	1.93713e-103
5.404858	1.94232e-103
5.404795	1.94753e-103
5.404732	1.95275e-103
5.404670	1.95799e-103
5.404607	1.96324e-103
5.404545	1.9685e-103
5.404482	1.97378e-103
5.404419	1.97907e-103
5.404357	1.98437e-103
5.404294	1.98969e-103
5.404231	1.99503e-103
5.404169	2.00038e-103
5.404106	2.00574e-103
5.404043	2.01112e-103
5.403981	2.01651e-103
5.403918	2.02192e-103
5.403856	2.02734e-103
5.403793	2.03277e-103
5.403730	2.03822e-103
5.403668	2.04369e-103
5.403605	2.04916e-103
5.403542	2.05466e-103
5.403480	2.06017e-103
5.403417	2.06569e-103
5.403354	2.07123e-103
5.403292	2.07678e-103
5.403229	2.08235e-103
5.403167	2.08793e-103
5.403104	2.09353e-103
5.403041	2.09914e-103
5.402979	2.10477e-103
5.402916	2.11041e-103
5.402853	2.11607e-103
5.402791	2.12174e-103
5.402728	2.12743e-103
5.402665	2.13313e-103
5.402603	2.13885e-103
5.402540	2.14459e-103
5.402477	2.15034e-103
5.402415	2.1561e-103
5.402352	2.16188e-103
5.402290	2.16768e-103
5.402227	2.17349e-103
5.402164	2.17932e-103
5.402102	2.18516e-103
5.402039	2.19102e-103
5.401976	2.19689e-103
5.401914	2.20278e-103
5.401851	2.20869e-103
5.401788	2.21461e-103
5.401726	2.22055e-103
5.401663	2.2265e-103
5.401601	2.23247e-103
5.401538	2.23845e-103
5.401475	2.24446e-103
5.401413	2.25047e-103
5.401350	2.25651e-103
5.401287	2.26256e-103
5.401225	2.26862e-103
5.401162	2.2747e-103
5.401099	2.2808e-103
5.401037	2.28692e-103
5.400974	2.29305e-103
5.400912	2.2992e-103
5.400849	2.30536e-103
5.400786	2.31154e-103
5.400724	2.31774e-103
5.400661	2.32395e-103
5.400598	2.33018e-103
5.400536	2.33643e-103
5.400473	2.34269e-103
5.400410	2.34897e-103
5.400348	2.35527e-103
5.400285	2.36158e-103
5.400222	2.36792e-103
5.400160	2.37426e-103
5.400097	2.38063e-103
5.400035	2.38701e-103
5.399972	2.39341e-103
5.399909	2.39983e-103
5.399847	2.40626e-103
5.399784	2.41271e-103
5.399721	2.41918e-103
5.399659	2.42567e-103
5.399596	2.43217e-103
5.399533	2.43869e-103
5.399471	2.44523e-103
5.399408	2.45178e-103
5.399346	2.45836e-103
5.399283	2.46495e-103
5.399220	2.47156e-103
5.399158	2.47818e-103
5.399095	2.48483e-103
5.399032	2.49149e-103
5.398970	2.49817e-103
5.398907	2.50487e-103
5.398844	2.51158e-103
5.398782	2.51831e-103
5.398719	2.52507e-103
5.398656	2.53184e-103
5.398594	2.53862e-103
5.398531	2.54543e-103
5.398469	2.55225e-103
5.398406	2.5591e-103
5.398343	2.56596e-103
5.398281	2.57284e-103
5.398218	2.57973e-103
5.398155	2.58665e-103
5.398093	2.59359e-103
5.398030	2.60054e-103
5.397967	2.60751e-103
5.397905	2.6145e-103
5.397842	2.62151e-103
5.397780	2.62854e-103
5.397717	2.63559e-103
5.397654	2.64265e-103
5.397592	2.64974e-103
5.397529	2.65684e-103
5.397466	2.66396e-103
5.397404	2.67111e-103
5.397341	2.67827e-103
5.397278	2.68545e-103
5.397216	2.69265e-103
5.397153	2.69986e-103
5.397091	2.7071e-103
5.397028	2.71436e-103
5.396965	2.72164e-103
5.396903	2.72893e-103
5.396840	2.73625e-103
5.396777	2.74359e-103
5.396715	2.75094e-103
5.396652	2.75832e-103
5.396589	2.76571e-103
5.396527	2.77313e-103
5.396464	2.78056e-103
5.396401	2.78802e-103
5.396339	2.79549e-103
5.396276	2.80299e-103
5.396214	2.8105e-103
5.396151	2.81803e-103
5.396088	2.82559e-103
5.396026	2.83317e-103
5.395963	2.84076e-103
5.395900	2.84838e-103
5.395838	2.85601e-103
5.395775	2.86367e-103
5.395712	2.87135e-103
5.395650	2.87905e-103
5.395587	2.88676e-103
5.395525	2.8945e-103
5.395462	2.90226e-103
5.395399	2.91004e-103
5.395337	2.91785e-103
5.395274	2.92567e-103
5.395211	2.93351e-103
5.395149	2.94138e-103
5.395086	2.94926e-103
5.395023	2.95717e-103
5.394961	2.9651e-103
5.394898	2.97305e-103
5.394836	2.98102e-103
5.394773	2.98901e-103
5.394710	2.99702e-103
5.394648	3.00506e-103
5.394585	3.01311e-103
5.394522	3.02119e-103
5.394460	3.02929e-103
5.394397	3.03741e-103
5.394334	3.04556e-103
5.394272	3.05372e-103
5.394209	3.06191e-103
5.394146	3.07012e-103
5.394084	3.07835e-103
5.394021	3.0866e-103
5.393959	3.09488e-103
5.393896	3.10317e-103
5.393833	3.11149e-103
5.393771	3.11983e-103
5.393708	3.1282e-103
5.393645	3.13659e-103
5.393583	3.14499e-103
5.393520	3.15343e-103
5.393457	3.16188e-103
5.393395	3.17036e-103
5.393332	3.17886e-103
5.393270	3.18738e-103
5.393207	3.19592e-103
5.393144	3.20449e-103
5.393082	3.21308e-103
5.393019	3.2217e-103
5.392956	3.23034e-103
5.392894	3.239e-103
5.392831	3.24768e-103
5.392768	3.25639e-103
5.392706	3.26512e-103
5.392643	3.27387e-103
5.392580	3.28265e-103
5.392518	3.29145e-103
5.392455	3.30027e-103
5.392393	3.30912e-103
5.392330	3.31799e-103
5.392267	3.32689e-103
5.392205	3.33581e-103
5.392142	3.34475e-103
5.392079	3.35372e-103
5.392017	3.36271e-103
5.391954	3.37172e-103
5.391891	3.38076e-103
5.391829	3.38983e-103
5.391766	3.39891e-103
5.391704	3.40803e-103
5.391641	3.41716e-103
5.391578	3.42632e-103
5.391516	3.43551e-103
5.391453	3.44472e-103
5.391390	3.45396e-103
5.391328	3.46322e-103
5.391265	3.4725e-103
5.391202	3.48181e-103
5.391140	3.49115e-103
5.391077	3.5005e-103
5.391015	3.50989e-103
5.390952	3.5193e-103
5.390889	3.52873e-103
5.390827	3.5382e-103
5.390764	3.54768e-103
5.390701	3.55719e-103
5.390639	3.56673e-103
5.390576	3.57629e-103
5.390513	3.58588e-103
5.390451	3.59549e-103
5.390388	3.60513e-103
5.390325	3.6148e-103
5.390263	3.62449e-103
5.390200	3.63421e-103
5.390138	3.64395e-103
5.390075	3.65372e-103
5.390012	3.66351e-103
5.389950	3.67334e-103
5.389887	3.68318e-103
5.389824	3.69306e-103
5.389762	3.70296e-103
5.389699	3.71289e-103
5.389636	3.72284e-103
5.389574	3.73282e-103
5.389511	3.74283e-103
5.389449	3.75286e-103
5.389386	3.76292e-103
5.389323	3.77301e-103
5.389261	3.78313e-103
5.389198	3.79327e-103
5.389135	3.80344e-103
5.389073	3.81364e-103
5.389010	3.82386e-103
5.388947	3.83411e-103
5.388885	3.84439e-103
5.388822	3.8547e-103
5.388760	3.86503e-103
5.388697	3.87539e-103
5.388634	3.88578e-103
5.388572	3.8962e-103
5.388509	3.90665e-103
5.388446	3.91712e-103
5.388384	3.92762e-103
5.388321	3.93815e-103
5.388258	3.94871e-103
5.388196	3.9593e-103
5.388133	3.96991e-103
5.388070	3.98056e-103
5.388008	3.99123e-103
5.387945	4.00193e-103
5.387883	4.01266e-103
5.387820	4.02341e-103
5.387757	4.0342e-103
5.387695	4.04502e-103
5.387632	4.05586e-103
5.387569	4.06673e-103
5.387507	4.07764e-103
5.387444	4.08857e-103
5.387381	4.09953e-103
5.387319	4.11052e-103
5.387256	4.12154e-103
5.387194	4.13259e-103
5.387131	4.14367e-103
5.387068	4.15478e-103
5.387006	4.16592e-103
5.386943	4.17709e-103
5.386880	4.18829e-103
5.386818	4.19951e-103
5.386755	4.21077e-103
5.386692	4.22206e-103
5.386630	4.23338e-103
5.386567	4.24473e-103
5.386504	4.25611e-103
5.386442	4.26752e-103
5.386379	4.27896e-103
5.386317	4.29043e-103
5.386254	4.30194e-103
5.386191	4.31347e-103
5.386129	4.32503e-103
5.386066	4.33663e-103
5.386003	4.34826e-103
5.385941	4.35991e-103
5.385878	4.3716e-103
5.385815	4.38332e-103
5.385753	4.39507e-103
5.385690	4.40686e-103
5.385628	4.41867e-103
5.385565	4.43052e-103
5.385502	4.4424e-103
5.385440	4.45431e-103
5.385377	4.46625e-103
5.385314	4.47822e-103
5.385252	4.49023e-103
5.385189	4.50226e-103
5.385126	4.51434e-103
5.385064	4.52644e-103
5.385001	4.53857e-103
5.384939	4.55074e-103
5.384876	4.56294e-103
5.384813	4.57517e-103
5.384751	4.58744e-103
5.384688	4.59974e-103
5.384625	4.61207e-103
5.384563	4.62444e-103
5.384500	4.63683e-103
5.384437	4.64926e-103
5.384375	4.66173e-103
5.384312	4.67423e-103
5.384249	4.68676e-103
5.384187	4.69932e-103
5.384124	4.71192e-103
5.384062	4.72455e-103
5.383999	4.73722e-103
5.383936	4.74992e-103
5.383874	4.76266e-103
5.383811	4.77542e-103
5.383748	4.78823e-103
5.383686	4.80106e-103
5.383623	4.81394e-103
5.383560	4.82684e-103
5.383498	4.83978e-103
5.383435	4.85276e-103
5.383373	4.86577e-103
5.383310	4.87881e-103
5.383247	4.89189e-103
5.383185	4.90501e-103
5.383122	4.91816e-103
5.383059	4.93134e-103
5.382997	4.94456e-103
5.382934	4.95782e-103
5.382871	4.97111e-103
5.382809	4.98444e-103
5.382746	4.9978e-103
5.382684	5.0112e-103
5.382621	5.02464e-103
5.382558	5.03811e-103
5.382496	5.05161e-103
5.382433	5.06516e-103
5.382370	5.07874e-103
5.382308	5.09235e-103
5.382245	5.106e-103
5.382182	5.11969e-103
5.382120	5.13342e-103
5.382057	5.14718e-103
5.381994	5.16098e-103
5.381932	5.17482e-103
5.381869	5.18869e-103
5.381807	5.2026e-103
5.381744	5.21655e-103
5.381681	5.23054e-103
5.381619	5.24456e-103
5.381556	5.25862e-103
5.381493	5.27272e-103
5.381431	5.28685e-103
5.381368	5.30103e-103
5.381305	5.31524e-103
5.381243	5.32949e-103
5.381180	5.34378e-103
5.381118	5.3581e-103
5.381055	5.37247e-103
5.380992	5.38687e-103
5.380930	5.40131e-103
5.380867	5.41579e-103
5.380804	5.43031e-103
5.380742	5.44487e-103
5.380679	5.45947e-103
5.380616	5.47411e-103
5.380554	5.48878e-103
5.380491	5.5035e-103
5.380428	5.51825e-103
5.380366	5.53305e-103
5.380303	5.54788e-103
5.380241	5.56275e-103
5.380178	5.57767e-103
5.380115	5.59262e-103
5.380053	5.60761e-103
5.379990	5.62265e-103
5.379927	5.63772e-103
5.379865	5.65284e-103
5.379802	5.66799e-103
5.379739	5.68319e-103
5.379677	5.69842e-103
5.379614	5.7137e-103
5.379552	5.72902e-103
5.379489	5.74438e-103
5.379426	5.75978e-103
5.379364	5.77522e-103
5.379301	5.7907e-103
5.379238	5.80623e-103
5.379176	5.8218e-103
5.379113	5.8374e-103
5.379050	5.85305e-103
5.378988	5.86875e-103
5.378925	5.88448e-103
5.378863	5.90026e-103
5.378800	5.91607e-103
5.378737	5.93193e-103
5.378675	5.94784e-103
5.378612	5.96378e-103
5.378549	5.97977e-103
5.378487	5.9958e-103
5.378424	6.01188e-103
5.378361	6.028e-103
5.378299	6.04416e-103
5.378236	6.06036e-103
5.378173	6.07661e-103
5.378111	6.0929e-103
5.378048	6.10923e-103
5.377986	6.12561e-103
5.377923	6.14204e-103
5.377860	6.1585e-103
5.377798	6.17501e-103
5.377735	6.19157e-103
5.377672	6.20817e-103
5.377610	6.22481e-103
5.377547	6.2415e-103
5.377484	6.25823e-103
5.377422	6.27501e-103
5.377359	6.29183e-103
5.377297	6.3087e-103
5.377234	6.32562e-103
5.377171	6.34257e-103
5.377109	6.35958e-103
5.377046	6.37663e-103
5.376983	6.39372e-103
5.376921	6.41087e-103
5.376858	6.42805e-103
5.376795	6.44529e-103
5.376733	6.46257e-103
5.376670	6.47989e-103
5.376607	6.49726e-103
5.376545	6.51468e-103
5.376482	6.53215e-103
5.376420	6.54966e-103
5.376357	6.56722e-103
5.376294	6.58483e-103
5.376232	6.60248e-103
5.376169	6.62018e-103
5.376106	6.63793e-103
5.376044	6.65573e-103
5.375981	6.67357e-103
5.375918	6.69146e-103
5.375856	6.7094e-103
5.375793	6.72739e-103
5.375731	6.74542e-103
5.375668	6.76351e-103
5.375605	6.78164e-103
5.375543	6.79982e-103
5.375480	6.81805e-103
5.375417	6.83633e-103
5.375355	6.85466e-103
5.375292	6.87304e-103
5.375229	6.89146e-103
5.375167	6.90994e-103
5.375104	6.92846e-103
5.375042	6.94704e-103
5.374979	6.96566e-103
5.374916	6.98434e-103
5.374854	7.00306e-103
5.374791	7.02184e-103
5.374728	7.04066e-103
5.374666	7.05954e-103
5.374603	7.07847e-103
5.374540	7.09744e-103
5.374478	7.11647e-103
5.374415	7.13555e-103
5.374352	7.15468e-103
5.374290	7.17386e-103
5.374227	7.19309e-103
5.374165	7.21238e-103
5.374102	7.23171e-103
5.374039	7.2511e-103
5.373977	7.27054e-103
5.373914	7.29003e-103
5.373851	7.30958e-103
5.373789	7.32918e-103
5.373726	7.34883e-103
5.373663	7.36853e-103
5.373601	7.38828e-103
5.373538	7.40809e-103
5.373476	7.42795e-103
5.373413	7.44786e-103
5.373350	7.46783e-103
5.373288	7.48785e-103
5.373225	7.50793e-103
5.373162	7.52806e-103
5.373100	7.54824e-103
5.373037	7.56847e-103
5.372974	7.58877e-103
5.372912	7.60911e-103
5.372849	7.62951e-103
5.372787	7.64997e-103
5.372724	7.67047e-103
5.372661	7.69104e-103
5.372599	7.71166e-103
5.372536	7.73233e-103
5.372473	7.75306e-103
5.372411	7.77385e-103
5.372348	7.79469e-103
5.372285	7.81559e-103
5.372223	7.83654e-103
5.372160	7.85755e-103
5.372097	7.87862e-103
5.372035	7.89974e-103
5.371972	7.92092e-103
5.371910	7.94215e-103
5.371847	7.96345e-103
5.371784	7.98479e-103
5.371722	8.0062e-103
5.371659	8.02767e-103
5.371596	8.04919e-103
5.371534	8.07077e-103
5.371471	8.09241e-103
5.371408	8.1141e-103
5.371346	8.13585e-103
5.371283	8.15767e-103
5.371221	8.17954e-103
5.371158	8.20147e-103
5.371095	8.22345e-103
5.371033	8.2455e-103
5.370970	8.26761e-103
5.370907	8.28977e-103
5.370845	8.312e-103
5.370782	8.33428e-103
5.370719	8.35662e-103
5.370657	8.37903e-103
5.370594	8.40149e-103
5.370531	8.42402e-103
5.370469	8.4466e-103
5.370406	8.46925e-103
5.370344	8.49195e-103
5.370281	8.51472e-103
5.370218	8.53755e-103
5.370156	8.56043e-103
5.370093	8.58338e-103
5.370030	8.6064e-103
5.369968	8.62947e-103
5.369905	8.6526e-103
5.369842	8.6758e-103
5.369780	8.69906e-103
5.369717	8.72238e-103
5.369655	8.74577e-103
5.369592	8.76921e-103
5.369529	8.79272e-103
5.369467	8.8163e-103
5.369404	8.83993e-103
5.369341	8.86363e-103
5.369279	8.8874e-103
5.369216	8.91122e-103
5.369153	8.93511e-103
5.369091	8.95907e-103
5.369028	8.98309e-103
5.368966	9.00717e-103
5.368903	9.03132e-103
5.368840	9.05553e-103
5.368778	9.07981e-103
5.368715	9.10415e-103
5.368652	9.12856e-103
5.368590	9.15303e-103
5.368527	9.17757e-103
5.368464	9.20218e-103
5.368402	9.22685e-103
5.368339	9.25158e-103
5.368276	9.27639e-103
5.368214	9.30126e-103
5.368151	9.32619e-103
5.368089	9.3512e-103
5.368026	9.37627e-103
5.367963	9.4014e-103
5.367901	9.42661e-103
5.367838	9.45188e-103
5.367775	9.47722e-103
5.367713	9.50263e-103
5.367650	9.52811e-103
5.367587	9.55365e-103
5.367525	9.57926e-103
5.367462	9.60494e-103
5.367400	9.6307e-103
5.367337	9.65651e-103
5.367274	9.6824e-103
5.367212	9.70836e-103
5.367149	9.73439e-103
5.367086	9.76049e-103
5.367024	9.78665e-103
5.366961	9.81289e-103
5.366898	9.8392e-103
5.366836	9.86558e-103
5.366773	9.89203e-103
5.366711	9.91855e-103
5.366648	9.94514e-103
5.366585	9.9718e-103
5.366523	9.99854e-103
5.366460	1.00253e-102
5.366397	1.00522e-102
5.366335	1.00792e-102
5.366272	1.01062e-102
5.366209	1.01333e-102
5.366147	1.01605e-102
5.366084	1.01877e-102
5.366021	1.0215e-102
5.365959	1.02424e-102
5.365896	1.02699e-102
5.365834	1.02974e-102
5.365771	1.0325e-102
5.365708	1.03527e-102
5.365646	1.03804e-102
5.365583	1.04083e-102
5.365520	1.04362e-102
5.365458	1.04641e-102
5.365395	1.04922e-102
5.365332	1.05203e-102
5.365270	1.05485e-102
5.365207	1.05768e-102
5.365145	1.06052e-102
5.365082	1.06336e-102
5.365019	1.06621e-102
5.364957	1.06907e-102
5.364894	1.07193e-102
5.364831	1.07481e-102
5.364769	1.07769e-102
5.364706	1.08058e-102
5.364643	1.08348e-102
5.364581	1.08638e-102
5.364518	1.08929e-102
5.364455	1.09221e-102
5.364393	1.09514e-102
5.364330	1.09808e-102
5.364268	1.10102e-102
5.364205	1.10397e-102
5.364142	1.10693e-102
5.364080	1.1099e-102
5.364017	1.11288e-102
5.363954	1.11586e-102
5.363892	1.11885e-102
5.363829	1.12185e-102
5.363766	1.12486e-102
5.363704	1.12788e-102
5.363641	1.1309e-102
5.363579	1.13393e-102
5.363516	1.13697e-102
5.363453	1.14002e-102
5.363391	1.14308e-102
5.363328	1.14614e-102
5.363265	1.14921e-102
5.363203	1.15229e-102
5.363140	1.15538e-102
5.363077	1.15848e-102
5.363015	1.16159e-102
5.362952	1.1647e-102
5.362890	1.16782e-102
5.362827	1.17095e-102
5.362764	1.17409e-102
5.362702	1.17724e-102
5.362639	1.1804e-102
5.362576	1.18356e-102
5.362514	1.18673e-102
5.362451	1.18992e-102
5.362388	1.19311e-102
5.362326	1.19631e-102
5.362263	1.19951e-102
5.362200	1.20273e-102
5.362138	1.20595e-102
5.362075	1.20919e-102
5.362013	1.21243e-102
5.361950	1.21568e-102
5.361887	1.21894e-102
5.361825	1.22221e-102
5.361762	1.22548e-102
5.361699	1.22877e-102
5.361637	1.23206e-102
5.361574	1.23536e-102
5.361511	1.23868e-102
5.361449	1.242e-102
5.361386	1.24533e-102
5.361324	1.24867e-102
5.361261	1.25201e-102
5.361198	1.25537e-102
5.361136	1.25874e-102
5.361073	1.26211e-102
5.361010	1.26549e-102
5.360948	1.26889e-102
5.360885	1.27229e-102
5.360822	1.2757e-102
5.360760	1.27912e-102
5.360697	1.28255e-102
5.360635	1.28599e-102
5.360572	1.28944e-102
5.360509	1.29289e-102
5.360447	1.29636e-102
5.360384	1.29983e-102
5.360321	1.30332e-102
5.360259	1.30681e-102
5.360196	1.31032e-102
5.360133	1.31383e-102
5.360071	1.31735e-102
5.360008	1.32088e-102
5.359945	1.32442e-102
5.359883	1.32798e-102
5.359820	1.33154e-102
5.359758	1.33511e-102
5.359695	1.33868e-102
5.359632	1.34227e-102
5.359570	1.34587e-102
5.359507	1.34948e-102
5.359444	1.3531e-102
5.359382	1.35673e-102
5.359319	1.36036e-102
5.359256	1.36401e-102
5.359194	1.36767e-102
5.359131	1.37133e-102
5.359069	1.37501e-102
5.359006	1.3787e-102
5.358943	1.38239e-102
5.358881	1.3861e-102
5.358818	1.38982e-102
5.358755	1.39354e-102
5.358693	1.39728e-102
5.358630	1.40102e-102
5.358567	1.40478e-102
5.358505	1.40855e-102
5.358442	1.41232e-102
5.358379	1.41611e-102
5.358317	1.4199e-102
5.358254	1.42371e-102
5.358192	1.42753e-102
5.358129	1.43136e-102
5.358066	1.43519e-102
5.358004	1.43904e-102
5.357941	1.4429e-102
5.357878	1.44677e-102
5.357816	1.45065e-102
5.357753	1.45454e-102
5.357690	1.45843e-102
5.357628	1.46234e-102
5.357565	1.46627e-102
5.357503	1.4702e-102
5.357440	1.47414e-102
5.357377	1.47809e-102
5.357315	1.48205e-102
5.357252	1.48603e-102
5.357189	1.49001e-102
5.357127	1.494e-102
5.357064	1.49801e-102
5.357001	1.50203e-102
5.356939	1.50605e-102
5.356876	1.51009e-102
5.356814	1.51414e-102
5.356751	1.5182e-102
5.356688	1.52227e-102
5.356626	1.52635e-102
5.356563	1.53044e-102
5.356500	1.53454e-102
5.356438	1.53866e-102
5.356375	1.54278e-102
5.356312	1.54692e-102
5.356250	1.55107e-102
5.356187	1.55523e-102
5.356124	1.5594e-102
5.356062	1.56358e-102
5.355999	1.56777e-102
5.355937	1.57197e-102
5.355874	1.57619e-102
5.355811	1.58041e-102
5.355749	1.58465e-102
5.355686	1.5889e-102
5.355623	1.59316e-102
5.355561	1.59743e-102
5.355498	1.60171e-102
5.355435	1.606e-102
5.355373	1.61031e-102
5.355310	1.61463e-102
5.355248	1.61896e-102
5.355185	1.6233e-102
5.355122	1.62765e-102
5.355060	1.63201e-102
5.354997	1.63639e-102
5.354934	1.64077e-102
5.354872	1.64517e-102
5.354809	1.64958e-102
5.354746	1.65401e-102
5.354684	1.65844e-102
5.354621	1.66289e-102
5.354559	1.66734e-102
5.354496	1.67181e-102
5.354433	1.6763e-102
5.354371	1.68079e-102
5.354308	1.6853e-102
5.354245	1.68982e-102
5.354183	1.69435e-102
5.354120	1.69889e-102
5.354057	1.70344e-102
5.353995	1.70801e-102
5.353932	1.71259e-102
5.353869	1.71718e-102
5.353807	1.72178e-102
5.353744	1.7264e-102
5.353682	1.73103e-102
5.353619	1.73567e-102
5.353556	1.74032e-102
5.353494	1.74499e-102
5.353431	1.74967e-102
5.353368	1.75436e-102
5.353306	1.75906e-102
5.353243	1.76378e-102
5.353180	1.76851e-102
5.353118	1.77325e-102
5.353055	1.778e-102
5.352993	1.78277e-102
5.352930	1.78755e-102
5.352867	1.79234e-102
5.352805	1.79714e-102
5.352742	1.80196e-102
5.352679	1.80679e-102
5.352617	1.81164e-102
5.352554	1.81649e-102
5.352491	1.82136e-102
5.352429	1.82625e-102
5.352366	1.83114e-102
5.352303	1.83605e-102
5.352241	1.84098e-102
5.352178	1.84591e-102
5.352116	1.85086e-102
5.352053	1.85582e-102
5.351990	1.8608e-102
5.351928	1.86579e-102
5.351865	1.87079e-102
5.351802	1.8758e-102
5.351740	1.88083e-102
5.351677	1.88587e-102
5.351614	1.89093e-102
5.351552	1.896e-102
5.351489	1.90108e-102
5.351427	1.90618e-102
5.351364	1.91129e-102
5.351301	1.91641e-102
5.351239	1.92155e-102
5.351176	1.9267e-102
5.351113	1.93187e-102
5.351051	1.93705e-102
5.350988	1.94224e-102
5.350925	1.94745e-102
5.350863	1.95267e-102
5.350800	1.95791e-102
5.350738	1.96315e-102
5.350675	1.96842e-102
5.350612	1.97369e-102
5.350550	1.97899e-102
5.350487	1.98429e-102
5.350424	1.98961e-102
5.350362	1.99495e-102
5.350299	2.00029e-102
5.350236	2.00566e-102
5.350174	2.01103e-102
5.350111	2.01643e-102
5.350048	2.02183e-102
5.349986	2.02725e-102
5.349923	2.03269e-102
5.349861	2.03814e-102
5.349798	2.0436e-102
5.349735	2.04908e-102
5.349673	2.05457e-102
5.349610	2.06008e-102
5.349547	2.0656e-102
5.349485	2.07114e-102
5.349422	2.07669e-102
5.349359	2.08226e-102
5.349297	2.08784e-102
5.349234	2.09344e-102
5.349172	2.09905e-102
5.349109	2.10468e-102
5.349046	2.11032e-102
5.348984	2.11598e-102
5.348921	2.12165e-102
5.348858	2.12734e-102
5.348796	2.13305e-102
5.348733	2.13876e-102
5.348670	2.1445e-102
5.348608	2.15025e-102
5.348545	2.15601e-102
5.348482	2.16179e-102
5.348420	2.16759e-102
5.348357	2.1734e-102
5.348295	2.17923e-102
5.348232	2.18507e-102
5.348169	2.19093e-102
5.348107	2.1968e-102
5.348044	2.20269e-102
5.347981	2.2086e-102
5.347919	2.21452e-102
5.347856	2.22045e-102
5.347793	2.22641e-102
5.347731	2.23238e-102
5.347668	2.23836e-102
5.347606	2.24436e-102
5.347543	2.25038e-102
5.347480	2.25641e-102
5.347418	2.26246e-102
5.347355	2.26853e-102
5.347292	2.27461e-102
5.347230	2.28071e-102
5.347167	2.28682e-102
5.347104	2.29295e-102
5.347042	2.2991e-102
5.346979	2.30526e-102
5.346917	2.31144e-102
5.346854	2.31764e-102
5.346791	2.32385e-102
5.346729	2.33008e-102
5.346666	2.33633e-102
5.346603	2.34259e-102
5.346541	2.34888e-102
5.346478	2.35517e-102
5.346415	2.36149e-102
5.346353	2.36782e-102
5.346290	2.37417e-102
5.346227	2.38053e-102
5.346165	2.38691e-102
5.346102	2.39331e-102
5.346040	2.39973e-102
5.345977	2.40616e-102
5.345914	2.41261e-102
5.345852	2.41908e-102
5.345789	2.42557e-102
5.345726	2.43207e-102
5.345664	2.43859e-102
5.345601	2.44513e-102
5.345538	2.45168e-102
5.345476	2.45826e-102
5.345413	2.46485e-102
5.345351	2.47145e-102
5.345288	2.47808e-102
5.345225	2.48472e-102
5.345163	2.49139e-102
5.345100	2.49806e-102
5.345037	2.50476e-102
5.344975	2.51148e-102
5.344912	2.51821e-102
5.344849	2.52496e-102
5.344787	2.53173e-102
5.344724	2.53852e-102
5.344662	2.54532e-102
5.344599	2.55215e-102
5.344536	2.55899e-102
5.344474	2.56585e-102
5.344411	2.57273e-102
5.344348	2.57963e-102
5.344286	2.58654e-102
5.344223	2.59348e-102
5.344160	2.60043e-102
5.344098	2.6074e-102
5.344035	2.61439e-102
5.343972	2.6214e-102
5.343910	2.62843e-102
5.343847	2.63548e-102
5.343785	2.64254e-102
5.343722	2.64963e-102
5.343659	2.65673e-102
5.343597	2.66385e-102
5.343534	2.67099e-102
5.343471	2.67815e-102
5.343409	2.68533e-102
5.343346	2.69253e-102
5.343283	2.69975e-102
5.343221	2.70699e-102
5.343158	2.71425e-102
5.343096	2.72152e-102
5.343033	2.72882e-102
5.342970	2.73614e-102
5.342908	2.74347e-102
5.342845	2.75083e-102
5.342782	2.7582e-102
5.342720	2.7656e-102
5.342657	2.77301e-102
5.342594	2.78045e-102
5.342532	2.7879e-102
5.342469	2.79537e-102
5.342406	2.80287e-102
5.342344	2.81038e-102
5.342281	2.81792e-102
5.342219	2.82547e-102
5.342156	2.83305e-102
5.342093	2.84064e-102
5.342031	2.84826e-102
5.341968	2.85589e-102
5.341905	2.86355e-102
5.341843	2.87123e-102
5.341780	2.87893e-102
5.341717	2.88664e-102
5.341655	2.89438e-102
5.341592	2.90214e-102
5.341530	2.90992e-102
5.341467	2.91772e-102
5.341404	2.92555e-102
5.341342	2.93339e-102
5.341279	2.94125e-102
5.341216	2.94914e-102
5.341154	2.95705e-102
5.341091	2.96497e-102
5.341028	2.97292e-102
5.340966	2.98089e-102
5.340903	2.98889e-102
5.340841	2.9969e-102
5.340778	3.00493e-102
5.340715	3.01299e-102
5.340653	3.02107e-102
5.340590	3.02917e-102
5.340527	3.03729e-102
5.340465	3.04543e-102
5.340402	3.05359e-102
5.340339	3.06178e-102
5.340277	3.06999e-102
5.340214	3.07822e-102
5.340151	3.08647e-102
5.340089	3.09475e-102
5.340026	3.10304e-102
5.339964	3.11136e-102
5.339901	3.11971e-102
5.339838	3.12807e-102
5.339776	3.13646e-102
5.339713	3.14486e-102
5.339650	3.1533e-102
5.339588	3.16175e-102
5.339525	3.17023e-102
5.339462	3.17872e-102
5.339400	3.18725e-102
5.339337	3.19579e-102
5.339275	3.20436e-102
5.339212	3.21295e-102
5.339149	3.22156e-102
5.339087	3.2302e-102
5.339024	3.23886e-102
5.338961	3.24754e-102
5.338899	3.25625e-102
5.338836	3.26498e-102
5.338773	3.27373e-102
5.338711	3.28251e-102
5.338648	3.29131e-102
5.338586	3.30014e-102
5.338523	3.30898e-102
5.338460	3.31785e-102
5.338398	3.32675e-102
5.338335	3.33567e-102
5.338272	3.34461e-102
5.338210	3.35358e-102
5.338147	3.36257e-102
5.338084	3.37158e-102
5.338022	3.38062e-102
5.337959	3.38969e-102
5.337896	3.39877e-102
5.337834	3.40789e-102
5.337771	3.41702e-102
5.337709	3.42618e-102
5.337646	3.43537e-102
5.337583	3.44458e-102
5.337521	3.45381e-102
5.337458	3.46307e-102
5.337395	3.47236e-102
5.337333	3.48167e-102
5.337270	3.491e-102
5.337207	3.50036e-102
5.337145	3.50974e-102
5.337082	3.51915e-102
5.337020	3.52859e-102
5.336957	3.53805e-102
5.336894	3.54753e-102
5.336832	3.55704e-102
5.336769	3.56658e-102
5.336706	3.57614e-102
5.336644	3.58573e-102
5.336581	3.59534e-102
5.336518	3.60498e-102
5.336456	3.61465e-102
5.336393	3.62434e-102
5.336330	3.63405e-102
5.336268	3.6438e-102
5.336205	3.65357e-102
5.336143	3.66336e-102
5.336080	3.67318e-102
5.336017	3.68303e-102
5.335955	3.6929e-102
5.335892	3.7028e-102
5.335829	3.71273e-102
5.335767	3.72269e-102
5.335704	3.73267e-102
5.335641	3.74267e-102
5.335579	3.75271e-102
5.335516	3.76277e-102
5.335454	3.77286e-102
5.335391	3.78297e-102
5.335328	3.79311e-102
5.335266	3.80328e-102
5.335203	3.81348e-102
5.335140	3.8237e-102
5.335078	3.83395e-102
5.335015	3.84423e-102
5.334952	3.85454e-102
5.334890	3.86487e-102
5.334827	3.87523e-102
5.334765	3.88562e-102
5.334702	3.89604e-102
5.334639	3.90649e-102
5.334577	3.91696e-102
5.334514	3.92746e-102
5.334451	3.93799e-102
5.334389	3.94855e-102
5.334326	3.95913e-102
5.334263	3.96975e-102
5.334201	3.98039e-102
5.334138	3.99106e-102
5.334075	4.00176e-102
5.334013	4.01249e-102
5.333950	4.02325e-102
5.333888	4.03403e-102
5.333825	4.04485e-102
5.333762	4.05569e-102
5.333700	4.06657e-102
5.333637	4.07747e-102
5.333574	4.0884e-102
5.333512	4.09936e-102
5.333449	4.11035e-102
5.333386	4.12137e-102
5.333324	4.13242e-102
5.333261	4.1435e-102
5.333199	4.15461e-102
5.333136	4.16574e-102
5.333073	4.17691e-102
5.333011	4.18811e-102
5.332948	4.19934e-102
5.332885	4.2106e-102
5.332823	4.22189e-102
5.332760	4.2332e-102
5.332697	4.24455e-102
5.332635	4.25593e-102
5.332572	4.26734e-102
5.332510	4.27878e-102
5.332447	4.29026e-102
5.332384	4.30176e-102
5.332322	4.31329e-102
5.332259	4.32485e-102
5.332196	4.33645e-102
5.332134	4.34807e-102
5.332071	4.35973e-102
5.332008	4.37142e-102
5.331946	4.38314e-102
5.331883	4.39489e-102
5.331820	4.40667e-102
5.331758	4.41849e-102
5.331695	4.43033e-102
5.331633	4.44221e-102
5.331570	4.45412e-102
5.331507	4.46606e-102
5.331445	4.47803e-102
5.331382	4.49004e-102
5.331319	4.50208e-102
5.331257	4.51415e-102
5.331194	4.52625e-102
5.331131	4.53838e-102
5.331069	4.55055e-102
5.331006	4.56275e-102
5.330944	4.57498e-102
5.330881	4.58725e-102
5.330818	4.59955e-102
5.330756	4.61188e-102
5.330693	4.62424e-102
5.330630	4.63664e-102
5.330568	4.64907e-102
5.330505	4.66154e-102
5.330442	4.67403e-102
5.330380	4.68656e-102
5.330317	4.69913e-102
5.330254	4.71173e-102
5.330192	4.72436e-102
5.330129	4.73702e-102
5.330067	4.74972e-102
5.330004	4.76246e-102
5.329941	4.77523e-102
5.329879	4.78803e-102
5.329816	4.80086e-102
5.329753	4.81374e-102
5.329691	4.82664e-102
5.329628	4.83958e-102
5.329565	4.85256e-102
5.329503	4.86557e-102
5.329440	4.87861e-102
5.329378	4.89169e-102
5.329315	4.9048e-102
5.329252	4.91795e-102
5.329190	4.93114e-102
5.329127	4.94436e-102
5.329064	4.95761e-102
5.329002	4.97091e-102
5.328939	4.98423e-102
5.328876	4.99759e-102
5.328814	5.01099e-102
5.328751	5.02443e-102
5.328689	5.0379e-102
5.328626	5.0514e-102
5.328563	5.06495e-102
5.328501	5.07853e-102
5.328438	5.09214e-102
5.328375	5.10579e-102
5.328313	5.11948e-102
5.328250	5.13321e-102
5.328187	5.14697e-102
5.328125	5.16077e-102
5.328062	5.1746e-102
5.327999	5.18848e-102
5.327937	5.20239e-102
5.327874	5.21633e-102
5.327812	5.23032e-102
5.327749	5.24434e-102
5.327686	5.2584e-102
5.327624	5.2725e-102
5.327561	5.28663e-102
5.327498	5.30081e-102
5.327436	5.31502e-102
5.327373	5.32927e-102
5.327310	5.34355e-102
5.327248	5.35788e-102
5.327185	5.37224e-102
5.327123	5.38665e-102
5.327060	5.40109e-102
5.326997	5.41557e-102
5.326935	5.43009e-102
5.326872	5.44465e-102
5.326809	5.45924e-102
5.326747	5.47388e-102
5.326684	5.48855e-102
5.326621	5.50327e-102
5.326559	5.51802e-102
5.326496	5.53282e-102
5.326434	5.54765e-102
5.326371	5.56252e-102
5.326308	5.57744e-102
5.326246	5.59239e-102
5.326183	5.60738e-102
5.326120	5.62241e-102
5.326058	5.63749e-102
5.325995	5.6526e-102
5.325932	5.66776e-102
5.325870	5.68295e-102
5.325807	5.69819e-102
5.325744	5.71346e-102
5.325682	5.72878e-102
5.325619	5.74414e-102
5.325557	5.75954e-102
5.325494	5.77498e-102
5.325431	5.79046e-102
5.325369	5.80599e-102
5.325306	5.82155e-102
5.325243	5.83716e-102
5.325181	5.85281e-102
5.325118	5.8685e-102
5.325055	5.88423e-102
5.324993	5.90001e-102
5.324930	5.91583e-102
5.324868	5.93169e-102
5.324805	5.94759e-102
5.324742	5.96354e-102
5.324680	5.97952e-102
5.324617	5.99555e-102
5.324554	6.01163e-102
5.324492	6.02775e-102
5.324429	6.04391e-102
5.324366	6.06011e-102
5.324304	6.07636e-102
5.324241	6.09265e-102
5.324178	6.10898e-102
5.324116	6.12536e-102
5.324053	6.14178e-102
5.323991	6.15825e-102
5.323928	6.17476e-102
5.323865	6.19131e-102
5.323803	6.20791e-102
5.323740	6.22455e-102
5.323677	6.24124e-102
5.323615	6.25797e-102
5.323552	6.27475e-102
5.323489	6.29157e-102
5.323427	6.30844e-102
5.323364	6.32535e-102
5.323302	6.34231e-102
5.323239	6.35931e-102
5.323176	6.37636e-102
5.323114	6.39346e-102
5.323051	6.4106e-102
5.322988	6.42779e-102
5.322926	6.44502e-102
5.322863	6.4623e-102
5.322800	6.47962e-102
5.322738	6.49699e-102
5.322675	6.51441e-102
5.322613	6.53188e-102
5.322550	6.54939e-102
5.322487	6.56695e-102
5.322425	6.58455e-102
5.322362	6.60221e-102
5.322299	6.61991e-102
5.322237	6.63765e-102
5.322174	6.65545e-102
5.322111	6.67329e-102
5.322049	6.69118e-102
5.321986	6.70912e-102
5.321923	6.72711e-102
5.321861	6.74514e-102
5.321798	6.76323e-102
5.321736	6.78136e-102
5.321673	6.79954e-102
5.321610	6.81777e-102
5.321548	6.83605e-102
5.321485	6.85437e-102
5.321422	6.87275e-102
5.321360	6.89118e-102
5.321297	6.90965e-102
5.321234	6.92818e-102
5.321172	6.94675e-102
5.321109	6.96537e-102
5.321047	6.98405e-102
5.320984	7.00277e-102
5.320921	7.02155e-102
5.320859	7.04037e-102
5.320796	7.05925e-102
5.320733	7.07817e-102
5.320671	7.09715e-102
5.320608	7.11617e-102
5.320545	7.13525e-102
5.320483	7.15438e-102
5.320420	7.17356e-102
5.320357	7.1928e-102
5.320295	7.21208e-102
5.320232	7.23141e-102
5.320170	7.2508e-102
5.320107	7.27024e-102
5.320044	7.28973e-102
5.319982	7.30928e-102
5.319919	7.32887e-102
5.319856	7.34852e-102
5.319794	7.36822e-102
5.319731	7.38797e-102
5.319668	7.40778e-102
5.319606	7.42764e-102
5.319543	7.44755e-102
5.319481	7.46752e-102
5.319418	7.48754e-102
5.319355	7.50762e-102
5.319293	7.52774e-102
5.319230	7.54792e-102
5.319167	7.56816e-102
5.319105	7.58845e-102
5.319042	7.60879e-102
5.318979	7.62919e-102
5.318917	7.64965e-102
5.318854	7.67016e-102
5.318792	7.69072e-102
5.318729	7.71134e-102
5.318666	7.73201e-102
5.318604	7.75274e-102
5.318541	7.77353e-102
5.318478	7.79437e-102
5.318416	7.81526e-102
5.318353	7.83621e-102
5.318290	7.85722e-102
5.318228	7.87829e-102
5.318165	7.89941e-102
5.318102	7.92059e-102
5.318040	7.94182e-102
5.317977	7.96311e-102
5.317915	7.98446e-102
5.317852	8.00587e-102
5.317789	8.02733e-102
5.317727	8.04885e-102
5.317664	8.07043e-102
5.317601	8.09207e-102
5.317539	8.11376e-102
5.317476	8.13552e-102
5.317413	8.15733e-102
5.317351	8.1792e-102
5.317288	8.20112e-102
5.317226	8.22311e-102
5.317163	8.24516e-102
5.317100	8.26726e-102
5.317038	8.28943e-102
5.316975	8.31165e-102
5.316912	8.33393e-102
5.316850	8.35628e-102
5.316787	8.37868e-102
5.316724	8.40114e-102
5.316662	8.42367e-102
5.316599	8.44625e-102
5.316537	8.46889e-102
5.316474	8.4916e-102
5.316411	8.51436e-102
5.316349	8.53719e-102
5.316286	8.56008e-102
5.316223	8.58303e-102
5.316161	8.60604e-102
5.316098	8.62911e-102
5.316035	8.65224e-102
5.315973	8.67544e-102
5.315910	8.6987e-102
5.315847	8.72202e-102
5.315785	8.7454e-102
5.315722	8.76885e-102
5.315660	8.79236e-102
5.315597	8.81593e-102
5.315534	8.83957e-102
5.315472	8.86326e-102
5.315409	8.88703e-102
5.315346	8.91085e-102
5.315284	8.93474e-102
5.315221	8.9587e-102
5.315158	8.98271e-102
5.315096	9.0068e-102
5.315033	9.03094e-102
5.314971	9.05515e-102
5.314908	9.07943e-102
5.314845	9.10377e-102
5.314783	9.12818e-102
5.314720	9.15265e-102
5.314657	9.17719e-102
5.314595	9.20179e-102
5.314532	9.22646e-102
5.314469	9.2512e-102
5.314407	9.276e-102
5.314344	9.30087e-102
5.314281	9.32581e-102
5.314219	9.35081e-102
5.314156	9.37588e-102
5.314094	9.40101e-102
5.314031	9.42622e-102
5.313968	9.45149e-102
5.313906	9.47683e-102
5.313843	9.50223e-102
5.313780	9.52771e-102
5.313718	9.55325e-102
5.313655	9.57886e-102
5.313592	9.60455e-102
5.313530	9.63029e-102
5.313467	9.65611e-102
5.313405	9.682e-102
5.313342	9.70796e-102
5.313279	9.73398e-102
5.313217	9.76008e-102
5.313154	9.78625e-102
5.313091	9.81248e-102
5.313029	9.83879e-102
5.312966	9.86517e-102
5.312903	9.89162e-102
5.312841	9.91814e-102
5.312778	9.94473e-102
5.312716	9.97139e-102
5.312653	9.99812e-102
5.312590	1.00249e-101
5.312528	1.00518e-101
5.312465	1.00787e-101
5.312402	1.01058e-101
5.312340	1.01329e-101
5.312277	1.016e-101
5.312214	1.01873e-101
5.312152	1.02146e-101
5.312089	1.0242e-101
5.312026	1.02694e-101
5.311964	1.0297e-101
5.311901	1.03246e-101
5.311839	1.03522e-101
5.311776	1.038e-101
5.311713	1.04078e-101
5.311651	1.04357e-101
5.311588	1.04637e-101
5.311525	1.04918e-101
5.311463	1.05199e-101
5.311400	1.05481e-101
5.311337	1.05764e-101
5.311275	1.06047e-101
5.311212	1.06332e-101
5.311150	1.06617e-101
5.311087	1.06902e-101
5.311024	1.07189e-101
5.310962	1.07476e-101
5.310899	1.07765e-101
5.310836	1.08053e-101
5.310774	1.08343e-101
5.310711	1.08634e-101
5.310648	1.08925e-101
5.310586	1.09217e-101
5.310523	1.0951e-101
5.310461	1.09803e-101
5.310398	1.10098e-101
5.310335	1.10393e-101
5.310273	1.10689e-101
5.310210	1.10986e-101
5.310147	1.11283e-101
5.310085	1.11581e-101
5.310022	1.11881e-101
5.309959	1.12181e-101
5.309897	1.12481e-101
5.309834	1.12783e-101
5.309771	1.13085e-101
5.309709	1.13388e-101
5.309646	1.13692e-101
5.309584	1.13997e-101
5.309521	1.14303e-101
5.309458	1.14609e-101
5.309396	1.14916e-101
5.309333	1.15225e-101
5.309270	1.15533e-101
5.309208	1.15843e-101
5.309145	1.16154e-101
5.309082	1.16465e-101
5.309020	1.16777e-101
5.308957	1.17091e-101
5.308895	1.17404e-101
5.308832	1.17719e-101
5.308769	1.18035e-101
5.308707	1.18351e-101
5.308644	1.18669e-101
5.308581	1.18987e-101
5.308519	1.19306e-101
5.308456	1.19626e-101
5.308393	1.19946e-101
5.308331	1.20268e-101
5.308268	1.2059e-101
5.308205	1.20914e-101
5.308143	1.21238e-101
5.308080	1.21563e-101
5.308018	1.21889e-101
5.307955	1.22215e-101
5.307892	1.22543e-101
5.307830	1.22872e-101
5.307767	1.23201e-101
5.307704	1.23531e-101
5.307642	1.23863e-101
5.307579	1.24195e-101
5.307516	1.24528e-101
5.307454	1.24861e-101
5.307391	1.25196e-101
5.307329	1.25532e-101
5.307266	1.25868e-101
5.307203	1.26206e-101
5.307141	1.26544e-101
5.307078	1.26883e-101
5.307015	1.27224e-101
5.306953	1.27565e-101
5.306890	1.27907e-101
5.306827	1.2825e-101
5.306765	1.28593e-101
5.306702	1.28938e-101
5.306640	1.29284e-101
5.306577	1.2963e-101
5.306514	1.29978e-101
5.306452	1.30326e-101
5.306389	1.30676e-101
5.306326	1.31026e-101
5.306264	1.31377e-101
5.306201	1.3173e-101
5.306138	1.32083e-101
5.306076	1.32437e-101
5.306013	1.32792e-101
5.305950	1.33148e-101
5.305888	1.33505e-101
5.305825	1.33863e-101
5.305763	1.34222e-101
5.305700	1.34582e-101
5.305637	1.34942e-101
5.305575	1.35304e-101
5.305512	1.35667e-101
5.305449	1.36031e-101
5.305387	1.36395e-101
5.305324	1.36761e-101
5.305261	1.37128e-101
5.305199	1.37495e-101
5.305136	1.37864e-101
5.305074	1.38234e-101
5.305011	1.38604e-101
5.304948	1.38976e-101
5.304886	1.39348e-101
5.304823	1.39722e-101
5.304760	1.40097e-101
5.304698	1.40472e-101
5.304635	1.40849e-101
5.304572	1.41226e-101
5.304510	1.41605e-101
5.304447	1.41985e-101
5.304385	1.42365e-101
5.304322	1.42747e-101
5.304259	1.4313e-101
5.304197	1.43513e-101
5.304134	1.43898e-101
5.304071	1.44284e-101
5.304009	1.44671e-101
5.303946	1.45059e-101
5.303883	1.45447e-101
5.303821	1.45837e-101
5.303758	1.46228e-101
5.303695	1.4662e-101
5.303633	1.47013e-101
5.303570	1.47408e-101
5.303508	1.47803e-101
5.303445	1.48199e-101
5.303382	1.48596e-101
5.303320	1.48995e-101
5.303257	1.49394e-101
5.303194	1.49795e-101
5.303132	1.50196e-101
5.303069	1.50599e-101
5.303006	1.51003e-101
5.302944	1.51408e-101
5.302881	1.51814e-101
5.302819	1.52221e-101
5.302756	1.52629e-101
5.302693	1.53038e-101
5.302631	1.53448e-101
5.302568	1.53859e-101
5.302505	1.54272e-101
5.302443	1.54686e-101
5.302380	1.551e-101
5.302317	1.55516e-101
5.302255	1.55933e-101
5.302192	1.56351e-101
5.302129	1.5677e-101
5.302067	1.57191e-101
5.302004	1.57612e-101
5.301942	1.58035e-101
5.301879	1.58458e-101
5.301816	1.58883e-101
5.301754	1.59309e-101
5.301691	1.59736e-101
5.301628	1.60164e-101
5.301566	1.60594e-101
5.301503	1.61024e-101
5.301440	1.61456e-101
5.301378	1.61889e-101
5.301315	1.62323e-101
5.301253	1.62758e-101
5.301190	1.63194e-101
5.301127	1.63632e-101
5.301065	1.64071e-101
5.301002	1.6451e-101
5.300939	1.64952e-101
5.300877	1.65394e-101
5.300814	1.65837e-101
5.300751	1.66282e-101
5.300689	1.66728e-101
5.300626	1.67175e-101
5.300564	1.67623e-101
5.300501	1.68072e-101
5.300438	1.68523e-101
5.300376	1.68975e-101
5.300313	1.69428e-101
5.300250	1.69882e-101
5.300188	1.70337e-101
5.300125	1.70794e-101
5.300062	1.71252e-101
5.300000	1.71711e-101
5.299937	1.72171e-101
5.299874	1.72633e-101
5.299812	1.73096e-101
5.299749	1.7356e-101
5.299687	1.74025e-101
5.299624	1.74492e-101
5.299561	1.74959e-101
5.299499	1.75428e-101
5.299436	1.75899e-101
5.299373	1.7637e-101
5.299311	1.76843e-101
5.299248	1.77317e-101
5.299185	1.77793e-101
5.299123	1.78269e-101
5.299060	1.78747e-101
5.298998	1.79226e-101
5.298935	1.79707e-101
5.298872	1.80189e-101
5.298810	1.80672e-101
5.298747	1.81156e-101
5.298684	1.81642e-101
5.298622	1.82129e-101
5.298559	1.82617e-101
5.298496	1.83107e-101
5.298434	1.83598e-101
5.298371	1.8409e-101
5.298309	1.84583e-101
5.298246	1.85078e-101
5.298183	1.85574e-101
5.298121	1.86072e-101
5.298058	1.86571e-101
5.297995	1.87071e-101
5.297933	1.87573e-101
5.297870	1.88075e-101
5.297807	1.8858e-101
5.297745	1.89085e-101
5.297682	1.89592e-101
5.297619	1.901e-101
5.297557	1.9061e-101
5.297494	1.91121e-101
5.297432	1.91633e-101
5.297369	1.92147e-101
5.297306	1.92662e-101
5.297244	1.93179e-101
5.297181	1.93697e-101
5.297118	1.94216e-101
5.297056	1.94737e-101
5.296993	1.95259e-101
5.296930	1.95782e-101
5.296868	1.96307e-101
5.296805	1.96834e-101
5.296743	1.97361e-101
5.296680	1.9789e-101
5.296617	1.98421e-101
5.296555	1.98953e-101
5.296492	1.99486e-101
5.296429	2.00021e-101
5.296367	2.00557e-101
5.296304	2.01095e-101
5.296241	2.01634e-101
5.296179	2.02175e-101
5.296116	2.02717e-101
5.296053	2.0326e-101
5.295991	2.03805e-101
5.295928	2.04352e-101
5.295866	2.04899e-101
5.295803	2.05449e-101
5.295740	2.06e-101
5.295678	2.06552e-101
5.295615	2.07106e-101
5.295552	2.07661e-101
5.295490	2.08218e-101
5.295427	2.08776e-101
5.295364	2.09335e-101
5.295302	2.09897e-101
5.295239	2.10459e-101
5.295177	2.11024e-101
5.295114	2.11589e-101
5.295051	2.12157e-101
5.294989	2.12725e-101
5.294926	2.13296e-101
5.294863	2.13868e-101
5.294801	2.14441e-101
5.294738	2.15016e-101
5.294675	2.15592e-101
5.294613	2.1617e-101
5.294550	2.1675e-101
5.294488	2.17331e-101
5.294425	2.17914e-101
5.294362	2.18498e-101
5.294300	2.19084e-101
5.294237	2.19671e-101
5.294174	2.2026e-101
5.294112	2.2085e-101
5.294049	2.21442e-101
5.293986	2.22036e-101
5.293924	2.22631e-101
5.293861	2.23228e-101
5.293798	2.23827e-101
5.293736	2.24427e-101
5.293673	2.25029e-101
5.293611	2.25632e-101
5.293548	2.26237e-101
5.293485	2.26843e-101
5.293423	2.27451e-101
5.293360	2.28061e-101
5.293297	2.28673e-101
5.293235	2.29286e-101
5.293172	2.299e-101
5.293109	2.30517e-101
5.293047	2.31135e-101
5.292984	2.31754e-101
5.292922	2.32376e-101
5.292859	2.32999e-101
5.292796	2.33623e-101
5.292734	2.3425e-101
5.292671	2.34878e-101
5.292608	2.35507e-101
5.292546	2.36139e-101
5.292483	2.36772e-101
5.292420	2.37407e-101
5.292358	2.38043e-101
5.292295	2.38681e-101
5.292233	2.39321e-101
5.292170	2.39963e-101
5.292107	2.40606e-101
5.292045	2.41251e-101
5.291982	2.41898e-101
5.291919	2.42547e-101
5.291857	2.43197e-101
5.291794	2.43849e-101
5.291731	2.44503e-101
5.291669	2.45158e-101
5.291606	2.45815e-101
5.291543	2.46474e-101
5.291481	2.47135e-101
5.291418	2.47798e-101
5.291356	2.48462e-101
5.291293	2.49128e-101
5.291230	2.49796e-101
5.291168	2.50466e-101
5.291105	2.51137e-101
5.291042	2.51811e-101
5.290980	2.52486e-101
5.290917	2.53163e-101
5.290854	2.53841e-101
5.290792	2.54522e-101
5.290729	2.55204e-101
5.290667	2.55888e-101
5.290604	2.56574e-101
5.290541	2.57262e-101
5.290479	2.57952e-101
5.290416	2.58644e-101
5.290353	2.59337e-101
5.290291	2.60032e-101
5.290228	2.60729e-101
5.290165	2.61428e-101
5.290103	2.62129e-101
5.290040	2.62832e-101
5.289977	2.63537e-101
5.289915	2.64243e-101
5.289852	2.64952e-101
5.289790	2.65662e-101
5.289727	2.66374e-101
5.289664	2.67088e-101
5.289602	2.67804e-101
5.289539	2.68522e-101
5.289476	2.69242e-101
5.289414	2.69964e-101
5.289351	2.70688e-101
5.289288	2.71414e-101
5.289226	2.72141e-101
5.289163	2.72871e-101
5.289101	2.73602e-101
5.289038	2.74336e-101
5.288975	2.75071e-101
5.288913	2.75809e-101
5.288850	2.76548e-101
5.288787	2.7729e-101
5.288725	2.78033e-101
5.288662	2.78778e-101
5.288599	2.79526e-101
5.288537	2.80275e-101
5.288474	2.81027e-101
5.288412	2.8178e-101
5.288349	2.82535e-101
5.288286	2.83293e-101
5.288224	2.84052e-101
5.288161	2.84814e-101
5.288098	2.85578e-101
5.288036	2.86343e-101
5.287973	2.87111e-101
5.287910	2.87881e-101
5.287848	2.88652e-101
5.287785	2.89426e-101
5.287722	2.90202e-101
5.287660	2.9098e-101
5.287597	2.9176e-101
5.287535	2.92543e-101
5.287472	2.93327e-101
5.287409	2.94113e-101
5.287347	2.94902e-101
5.287284	2.95692e-101
5.287221	2.96485e-101
5.287159	2.9728e-101
5.287096	2.98077e-101
5.287033	2.98876e-101
5.286971	2.99677e-101
5.286908	3.00481e-101
5.286846	3.01286e-101
5.286783	3.02094e-101
5.286720	3.02904e-101
5.286658	3.03716e-101
5.286595	3.0453e-101
5.286532	3.05347e-101
5.286470	3.06165e-101
5.286407	3.06986e-101
5.286344	3.07809e-101
5.286282	3.08634e-101
5.286219	3.09462e-101
5.286156	3.10292e-101
5.286094	3.11123e-101
5.286031	3.11958e-101
5.285969	3.12794e-101
5.285906	3.13632e-101
5.285843	3.14473e-101
5.285781	3.15316e-101
5.285718	3.16162e-101
5.285655	3.17009e-101
5.285593	3.17859e-101
5.285530	3.18711e-101
5.285467	3.19566e-101
5.285405	3.20423e-101
5.285342	3.21282e-101
5.285280	3.22143e-101
5.285217	3.23007e-101
5.285154	3.23873e-101
5.285092	3.24741e-101
5.285029	3.25612e-101
5.284966	3.26484e-101
5.284904	3.2736e-101
5.284841	3.28237e-101
5.284778	3.29117e-101
5.284716	3.3e-101
5.284653	3.30884e-101
5.284591	3.31772e-101
5.284528	3.32661e-101
5.284465	3.33553e-101
5.284403	3.34447e-101
5.284340	3.35344e-101
5.284277	3.36243e-101
5.284215	3.37144e-101
5.284152	3.38048e-101
5.284089	3.38954e-101
5.284027	3.39863e-101
5.283964	3.40774e-101
5.283901	3.41688e-101
5.283839	3.42604e-101
5.283776	3.43523e-101
5.283714	3.44443e-101
5.283651	3.45367e-101
5.283588	3.46293e-101
5.283526	3.47221e-101
5.283463	3.48152e-101
5.283400	3.49086e-101
5.283338	3.50021e-101
5.283275	3.5096e-101
5.283212	3.51901e-101
5.283150	3.52844e-101
5.283087	3.5379e-101
5.283025	3.54739e-101
5.282962	3.5569e-101
5.282899	3.56643e-101
5.282837	3.57599e-101
5.282774	3.58558e-101
5.282711	3.59519e-101
5.282649	3.60483e-101
5.282586	3.6145e-101
5.282523	3.62419e-101
5.282461	3.6339e-101
5.282398	3.64365e-101
5.282336	3.65341e-101
5.282273	3.66321e-101
5.282210	3.67303e-101
5.282148	3.68288e-101
5.282085	3.69275e-101
5.282022	3.70265e-101
5.281960	3.71258e-101
5.281897	3.72253e-101
5.281834	3.73251e-101
5.281772	3.74252e-101
5.281709	3.75255e-101
5.281646	3.76261e-101
5.281584	3.7727e-101
5.281521	3.78281e-101
5.281459	3.79295e-101
5.281396	3.80312e-101
5.281333	3.81332e-101
5.281271	3.82354e-101
5.281208	3.83379e-101
5.281145	3.84407e-101
5.281083	3.85438e-101
5.281020	3.86471e-101
5.280957	3.87507e-101
5.280895	3.88546e-101
5.280832	3.89588e-101
5.280770	3.90632e-101
5.280707	3.9168e-101
5.280644	3.9273e-101
5.280582	3.93783e-101
5.280519	3.94838e-101
5.280456	3.95897e-101
5.280394	3.96958e-101
5.280331	3.98022e-101
5.280268	3.99089e-101
5.280206	4.00159e-101
5.280143	4.01232e-101
5.280080	4.02308e-101
5.280018	4.03387e-101
5.279955	4.04468e-101
5.279893	4.05552e-101
5.279830	4.0664e-101
5.279767	4.0773e-101
5.279705	4.08823e-101
5.279642	4.09919e-101
5.279579	4.11018e-101
5.279517	4.1212e-101
5.279454	4.13225e-101
5.279391	4.14333e-101
5.279329	4.15443e-101
5.279266	4.16557e-101
5.279204	4.17674e-101
5.279141	4.18794e-101
5.279078	4.19916e-101
5.279016	4.21042e-101
5.278953	4.22171e-101
5.278890	4.23303e-101
5.278828	4.24438e-101
5.278765	4.25576e-101
5.278702	4.26717e-101
5.278640	4.27861e-101
5.278577	4.29008e-101
5.278515	4.30158e-101
5.278452	4.31311e-101
5.278389	4.32467e-101
5.278327	4.33627e-101
5.278264	4.34789e-101
5.278201	4.35955e-101
5.278139	4.37124e-101
5.278076	4.38296e-101
5.278013	4.39471e-101
5.277951	4.40649e-101
5.277888	4.4183e-101
5.277825	4.43015e-101
5.277763	4.44203e-101
5.277700	4.45393e-101
5.277638	4.46588e-101
5.277575	4.47785e-101
5.277512	4.48985e-101
5.277450	4.50189e-101
5.277387	4.51396e-101
5.277324	4.52606e-101
5.277262	4.5382e-101
5.277199	4.55036e-101
5.277136	4.56256e-101
5.277074	4.57479e-101
5.277011	4.58706e-101
5.276949	4.59936e-101
5.276886	4.61169e-101
5.276823	4.62405e-101
5.276761	4.63645e-101
5.276698	4.64888e-101
5.276635	4.66134e-101
5.276573	4.67384e-101
5.276510	4.68637e-101
5.276447	4.69893e-101
5.276385	4.71153e-101
5.276322	4.72416e-101
5.276260	4.73683e-101
5.276197	4.74953e-101
5.276134	4.76226e-101
5.276072	4.77503e-101
5.276009	4.78783e-101
5.275946	4.80067e-101
5.275884	4.81354e-101
5.275821	4.82644e-101
5.275758	4.83938e-101
5.275696	4.85235e-101
5.275633	4.86536e-101
5.275570	4.87841e-101
5.275508	4.89149e-101
5.275445	4.9046e-101
5.275383	4.91775e-101
5.275320	4.93093e-101
5.275257	4.94415e-101
5.275195	4.95741e-101
5.275132	4.9707e-101
5.275069	4.98402e-101
5.275007	4.99739e-101
5.274944	5.01078e-101
5.274881	5.02422e-101
5.274819	5.03769e-101
5.274756	5.05119e-101
5.274694	5.06474e-101
5.274631	5.07831e-101
5.274568	5.09193e-101
5.274506	5.10558e-101
5.274443	5.11927e-101
5.274380	5.13299e-101
5.274318	5.14675e-101
5.274255	5.16055e-101
5.274192	5.17439e-101
5.274130	5.18826e-101
5.274067	5.20217e-101
5.274004	5.21612e-101
5.273942	5.2301e-101
5.273879	5.24412e-101
5.273817	5.25818e-101
5.273754	5.27228e-101
5.273691	5.28641e-101
5.273629	5.30059e-101
5.273566	5.3148e-101
5.273503	5.32905e-101
5.273441	5.34333e-101
5.273378	5.35766e-101
5.273315	5.37202e-101
5.273253	5.38642e-101
5.273190	5.40086e-101
5.273128	5.41534e-101
5.273065	5.42986e-101
5.273002	5.44442e-101
5.272940	5.45902e-101
5.272877	5.47365e-101
5.272814	5.48833e-101
5.272752	5.50304e-101
5.272689	5.51779e-101
5.272626	5.53259e-101
5.272564	5.54742e-101
5.272501	5.56229e-101
5.272439	5.5772e-101
5.272376	5.59216e-101
5.272313	5.60715e-101
5.272251	5.62218e-101
5.272188	5.63725e-101
5.272125	5.65237e-101
5.272063	5.66752e-101
5.272000	5.68272e-101
5.271937	5.69795e-101
5.271875	5.71323e-101
5.271812	5.72854e-101
5.271749	5.7439e-101
5.271687	5.7593e-101
5.271624	5.77474e-101
5.271562	5.79022e-101
5.271499	5.80575e-101
5.271436	5.82131e-101
5.271374	5.83692e-101
5.271311	5.85257e-101
5.271248	5.86826e-101
5.271186	5.88399e-101
5.271123	5.89976e-101
5.271060	5.91558e-101
5.270998	5.93144e-101
5.270935	5.94734e-101
5.270873	5.96329e-101
5.270810	5.97927e-101
5.270747	5.99531e-101
5.270685	6.01138e-101
5.270622	6.02749e-101
5.270559	6.04365e-101
5.270497	6.05986e-101
5.270434	6.0761e-101
5.270371	6.09239e-101
5.270309	6.10873e-101
5.270246	6.1251e-101
5.270184	6.14152e-101
5.270121	6.15799e-101
5.270058	6.1745e-101
5.269996	6.19105e-101
5.269933	6.20765e-101
5.269870	6.22429e-101
5.269808	6.24098e-101
5.269745	6.25771e-101
5.269682	6.27449e-101
5.269620	6.29131e-101
5.269557	6.30818e-101
5.269494	6.32509e-101
5.269432	6.34205e-101
5.269369	6.35905e-101
5.269307	6.3761e-101
5.269244	6.39319e-101
5.269181	6.41033e-101
5.269119	6.42752e-101
5.269056	6.44475e-101
5.268993	6.46203e-101
5.268931	6.47935e-101
5.268868	6.49672e-101
5.268805	6.51414e-101
5.268743	6.53161e-101
5.268680	6.54912e-101
5.268618	6.56667e-101
5.268555	6.58428e-101
5.268492	6.60193e-101
5.268430	6.61963e-101
5.268367	6.63738e-101
5.268304	6.65517e-101
5.268242	6.67301e-101
5.268179	6.6909e-101
5.268116	6.70884e-101
5.268054	6.72683e-101
5.267991	6.74486e-101
5.267928	6.76295e-101
5.267866	6.78108e-101
5.267803	6.79926e-101
5.267741	6.81749e-101
5.267678	6.83576e-101
5.267615	6.85409e-101
5.267553	6.87247e-101
5.267490	6.89089e-101
5.267427	6.90936e-101
5.267365	6.92789e-101
5.267302	6.94646e-101
5.267239	6.96508e-101
5.267177	6.98376e-101
5.267114	7.00248e-101
5.267052	7.02125e-101
5.266989	7.04008e-101
5.266926	7.05895e-101
5.266864	7.07788e-101
5.266801	7.09685e-101
5.266738	7.11588e-101
5.266676	7.13496e-101
5.266613	7.15408e-101
5.266550	7.17326e-101
5.266488	7.1925e-101
5.266425	7.21178e-101
5.266363	7.23111e-101
5.266300	7.2505e-101
5.266237	7.26994e-101
5.266175	7.28943e-101
5.266112	7.30897e-101
5.266049	7.32857e-101
5.265987	7.34821e-101
5.265924	7.36791e-101
5.265861	7.38767e-101
5.265799	7.40747e-101
5.265736	7.42733e-101
5.265673	7.44724e-101
5.265611	7.46721e-101
5.265548	7.48723e-101
5.265486	7.5073e-101
5.265423	7.52743e-101
5.265360	7.54761e-101
5.265298	7.56785e-101
5.265235	7.58813e-101
5.265172	7.60848e-101
5.265110	7.62888e-101
5.265047	7.64933e-101
5.264984	7.66984e-101
5.264922	7.6904e-101
5.264859	7.71102e-101
5.264797	7.73169e-101
5.264734	7.75242e-101
5.264671	7.7732e-101
5.264609	7.79404e-101
5.264546	7.81494e-101
5.264483	7.83589e-101
5.264421	7.8569e-101
5.264358	7.87796e-101
5.264295	7.89908e-101
5.264233	7.92026e-101
5.264170	7.94149e-101
5.264108	7.96278e-101
5.264045	7.98413e-101
5.263982	8.00554e-101
5.263920	8.027e-101
5.263857	8.04852e-101
5.263794	8.0701e-101
5.263732	8.09173e-101
5.263669	8.11343e-101
5.263606	8.13518e-101
5.263544	8.15699e-101
5.263481	8.17886e-101
5.263418	8.20078e-101
5.263356	8.22277e-101
5.263293	8.24481e-101
5.263231	8.26692e-101
5.263168	8.28908e-101
5.263105	8.3113e-101
5.263043	8.33359e-101
5.262980	8.35593e-101
5.262917	8.37833e-101
5.262855	8.40079e-101
5.262792	8.42331e-101
5.262729	8.4459e-101
5.262667	8.46854e-101
5.262604	8.49124e-101
5.262542	8.51401e-101
5.262479	8.53684e-101
5.262416	8.55972e-101
5.262354	8.58267e-101
5.262291	8.60568e-101
5.262228	8.62875e-101
5.262166	8.65188e-101
5.262103	8.67508e-101
5.262040	8.69834e-101
5.261978	8.72166e-101
5.261915	8.74504e-101
5.261852	8.76849e-101
5.261790	8.79199e-101
5.261727	8.81556e-101
5.261665	8.8392e-101
5.261602	8.8629e-101
5.261539	8.88666e-101
5.261477	8.91048e-101
5.261414	8.93437e-101
5.261351	8.95832e-101
5.261289	8.98234e-101
5.261226	9.00642e-101
5.261163	9.03057e-101
5.261101	9.05478e-101
5.261038	9.07905e-101
5.260976	9.10339e-101
5.260913	9.1278e-101
5.260850	9.15227e-101
5.260788	9.17681e-101
5.260725	9.20141e-101
5.260662	9.22608e-101
5.260600	9.25081e-101
5.260537	9.27562e-101
5.260474	9.30048e-101
5.260412	9.32542e-101
5.260349	9.35042e-101
5.260287	9.37549e-101
5.260224	9.40062e-101
5.260161	9.42582e-101
5.260099	9.4511e-101
5.260036	9.47643e-101
5.259973	9.50184e-101
5.259911	9.52731e-101
5.259848	9.55286e-101
5.259785	9.57847e-101
5.259723	9.60415e-101
5.259660	9.62989e-101
5.259597	9.65571e-101
5.259535	9.6816e-101
5.259472	9.70755e-101
5.259410	9.73358e-101
5.259347	9.75968e-101
5.259284	9.78584e-101
5.259222	9.81208e-101
5.259159	9.83838e-101
5.259096	9.86476e-101
5.259034	9.89121e-101
5.258971	9.91772e-101
5.258908	9.94431e-101
5.258846	9.97097e-101
5.258783	9.9977e-101
5.258721	1.00245e-100
5.258658	1.00514e-100
5.258595	1.00783e-100
5.258533	1.01054e-100
5.258470	1.01324e-100
5.258407	1.01596e-100
5.258345	1.01868e-100
5.258282	1.02142e-100
5.258219	1.02415e-100
5.258157	1.0269e-100
5.258094	1.02965e-100
5.258031	1.03241e-100
5.257969	1.03518e-100
5.257906	1.03796e-100
5.257844	1.04074e-100
5.257781	1.04353e-100
5.257718	1.04633e-100
5.257656	1.04913e-100
5.257593	1.05194e-100
5.257530	1.05476e-100
5.257468	1.05759e-100
5.257405	1.06043e-100
5.257342	1.06327e-100
5.257280	1.06612e-100
5.257217	1.06898e-100
5.257155	1.07185e-100
5.257092	1.07472e-100
5.257029	1.0776e-100
5.256967	1.08049e-100
5.256904	1.08339e-100
5.256841	1.08629e-100
5.256779	1.0892e-100
5.256716	1.09212e-100
5.256653	1.09505e-100
5.256591	1.09799e-100
5.256528	1.10093e-100
5.256466	1.10388e-100
5.256403	1.10684e-100
5.256340	1.10981e-100
5.256278	1.11278e-100
5.256215	1.11577e-100
5.256152	1.11876e-100
5.256090	1.12176e-100
5.256027	1.12477e-100
5.255964	1.12778e-100
5.255902	1.1308e-100
5.255839	1.13384e-100
5.255776	1.13688e-100
5.255714	1.13992e-100
5.255651	1.14298e-100
5.255589	1.14604e-100
5.255526	1.14912e-100
5.255463	1.1522e-100
5.255401	1.15529e-100
5.255338	1.15838e-100
5.255275	1.16149e-100
5.255213	1.1646e-100
5.255150	1.16773e-100
5.255087	1.17086e-100
5.255025	1.174e-100
5.254962	1.17714e-100
5.254900	1.1803e-100
5.254837	1.18346e-100
5.254774	1.18664e-100
5.254712	1.18982e-100
5.254649	1.19301e-100
5.254586	1.19621e-100
5.254524	1.19941e-100
5.254461	1.20263e-100
5.254398	1.20585e-100
5.254336	1.20909e-100
5.254273	1.21233e-100
5.254211	1.21558e-100
5.254148	1.21884e-100
5.254085	1.2221e-100
5.254023	1.22538e-100
5.253960	1.22867e-100
5.253897	1.23196e-100
5.253835	1.23526e-100
5.253772	1.23857e-100
5.253709	1.24189e-100
5.253647	1.24522e-100
5.253584	1.24856e-100
5.253521	1.25191e-100
5.253459	1.25527e-100
5.253396	1.25863e-100
5.253334	1.26201e-100
5.253271	1.26539e-100
5.253208	1.26878e-100
5.253146	1.27218e-100
5.253083	1.27559e-100
5.253020	1.27901e-100
5.252958	1.28244e-100
5.252895	1.28588e-100
5.252832	1.28933e-100
5.252770	1.29278e-100
5.252707	1.29625e-100
5.252645	1.29973e-100
5.252582	1.30321e-100
5.252519	1.3067e-100
5.252457	1.31021e-100
5.252394	1.31372e-100
5.252331	1.31724e-100
5.252269	1.32077e-100
5.252206	1.32431e-100
5.252143	1.32786e-100
5.252081	1.33142e-100
5.252018	1.33499e-100
5.251955	1.33857e-100
5.251893	1.34216e-100
5.251830	1.34576e-100
5.251768	1.34937e-100
5.251705	1.35299e-100
5.251642	1.35661e-100
5.251580	1.36025e-100
5.251517	1.3639e-100
5.251454	1.36755e-100
5.251392	1.37122e-100
5.251329	1.3749e-100
5.251266	1.37858e-100
5.251204	1.38228e-100
5.251141	1.38598e-100
5.251079	1.3897e-100
5.251016	1.39343e-100
5.250953	1.39716e-100
5.250891	1.40091e-100
5.250828	1.40466e-100
5.250765	1.40843e-100
5.250703	1.4122e-100
5.250640	1.41599e-100
5.250577	1.41979e-100
5.250515	1.42359e-100
5.250452	1.42741e-100
5.250390	1.43124e-100
5.250327	1.43507e-100
5.250264	1.43892e-100
5.250202	1.44278e-100
5.250139	1.44665e-100
5.250076	1.45053e-100
5.250014	1.45441e-100
5.249951	1.45831e-100
5.249888	1.46222e-100
5.249826	1.46614e-100
5.249763	1.47007e-100
5.249700	1.47402e-100
5.249638	1.47797e-100
5.249575	1.48193e-100
5.249513	1.4859e-100
5.249450	1.48989e-100
5.249387	1.49388e-100
5.249325	1.49789e-100
5.249262	1.5019e-100
5.249199	1.50593e-100
5.249137	1.50996e-100
5.249074	1.51401e-100
5.249011	1.51807e-100
5.248949	1.52214e-100
5.248886	1.52622e-100
5.248824	1.53031e-100
5.248761	1.53442e-100
5.248698	1.53853e-100
5.248636	1.54266e-100
5.248573	1.54679e-100
5.248510	1.55094e-100
5.248448	1.5551e-100
5.248385	1.55927e-100
5.248322	1.56345e-100
5.248260	1.56764e-100
5.248197	1.57184e-100
5.248135	1.57605e-100
5.248072	1.58028e-100
5.248009	1.58452e-100
5.247947	1.58876e-100
5.247884	1.59302e-100
5.247821	1.59729e-100
5.247759	1.60158e-100
5.247696	1.60587e-100
5.247633	1.61018e-100
5.247571	1.61449e-100
5.247508	1.61882e-100
5.247445	1.62316e-100
5.247383	1.62751e-100
5.247320	1.63188e-100
5.247258	1.63625e-100
5.247195	1.64064e-100
5.247132	1.64504e-100
5.247070	1.64945e-100
5.247007	1.65387e-100
5.246944	1.6583e-100
5.246882	1.66275e-100
5.246819	1.66721e-100
5.246756	1.67168e-100
5.246694	1.67616e-100
5.246631	1.68065e-100
5.246569	1.68516e-100
5.246506	1.68967e-100
5.246443	1.6942e-100
5.246381	1.69875e-100
5.246318	1.7033e-100
5.246255	1.70787e-100
5.246193	1.71245e-100
5.246130	1.71704e-100
5.246067	1.72164e-100
5.246005	1.72626e-100
5.245942	1.73088e-100
5.245879	1.73552e-100
5.245817	1.74018e-100
5.245754	1.74484e-100
5.245692	1.74952e-100
5.245629	1.75421e-100
5.245566	1.75891e-100
5.245504	1.76363e-100
5.245441	1.76836e-100
5.245378	1.7731e-100
5.245316	1.77785e-100
5.245253	1.78262e-100
5.245190	1.7874e-100
5.245128	1.79219e-100
5.245065	1.79699e-100
5.245003	1.80181e-100
5.244940	1.80664e-100
5.244877	1.81149e-100
5.244815	1.81634e-100
5.244752	1.82121e-100
5.244689	1.8261e-100
5.244627	1.83099e-100
5.244564	1.8359e-100
5.244501	1.84082e-100
5.244439	1.84576e-100
5.244376	1.85071e-100
5.244314	1.85567e-100
5.244251	1.86064e-100
5.244188	1.86563e-100
5.244126	1.87063e-100
5.244063	1.87565e-100
5.244000	1.88068e-100
5.243938	1.88572e-100
5.243875	1.89077e-100
5.243812	1.89584e-100
5.243750	1.90093e-100
5.243687	1.90602e-100
5.243624	1.91113e-100
5.243562	1.91626e-100
5.243499	1.92139e-100
5.243437	1.92654e-100
5.243374	1.93171e-100
5.243311	1.93689e-100
5.243249	1.94208e-100
5.243186	1.94729e-100
5.243123	1.95251e-100
5.243061	1.95774e-100
5.242998	1.96299e-100
5.242935	1.96825e-100
5.242873	1.97353e-100
5.242810	1.97882e-100
5.242748	1.98413e-100
5.242685	1.98945e-100
5.242622	1.99478e-100
5.242560	2.00013e-100
5.242497	2.00549e-100
5.242434	2.01087e-100
5.242372	2.01626e-100
5.242309	2.02166e-100
5.242246	2.02708e-100
5.242184	2.03252e-100
5.242121	2.03797e-100
5.242059	2.04343e-100
5.241996	2.04891e-100
5.241933	2.0544e-100
5.241871	2.05991e-100
5.241808	2.06543e-100
5.241745	2.07097e-100
5.241683	2.07652e-100
5.241620	2.08209e-100
5.241557	2.08767e-100
5.241495	2.09327e-100
5.241432	2.09888e-100
5.241369	2.10451e-100
5.241307	2.11015e-100
5.241244	2.11581e-100
5.241182	2.12148e-100
5.241119	2.12717e-100
5.241056	2.13287e-100
5.240994	2.13859e-100
5.240931	2.14432e-100
5.240868	2.15007e-100
5.240806	2.15583e-100
5.240743	2.16161e-100
5.240680	2.16741e-100
5.240618	2.17322e-100
5.240555	2.17905e-100
5.240493	2.18489e-100
5.240430	2.19074e-100
5.240367	2.19662e-100
5.240305	2.20251e-100
5.240242	2.20841e-100
5.240179	2.21433e-100
5.240117	2.22027e-100
5.240054	2.22622e-100
5.239991	2.23219e-100
5.239929	2.23817e-100
5.239866	2.24418e-100
5.239803	2.25019e-100
5.239741	2.25622e-100
5.239678	2.26227e-100
5.239616	2.26834e-100
5.239553	2.27442e-100
5.239490	2.28052e-100
5.239428	2.28663e-100
5.239365	2.29276e-100
5.239302	2.29891e-100
5.239240	2.30507e-100
5.239177	2.31125e-100
5.239114	2.31745e-100
5.239052	2.32366e-100
5.238989	2.32989e-100
5.238927	2.33614e-100
5.238864	2.3424e-100
5.238801	2.34868e-100
5.238739	2.35498e-100
5.238676	2.36129e-100
5.238613	2.36762e-100
5.238551	2.37397e-100
5.238488	2.38033e-100
5.238425	2.38671e-100
5.238363	2.39311e-100
5.238300	2.39953e-100
5.238238	2.40596e-100
5.238175	2.41241e-100
5.238112	2.41888e-100
5.238050	2.42536e-100
5.237987	2.43187e-100
5.237924	2.43839e-100
5.237862	2.44492e-100
5.237799	2.45148e-100
5.237736	2.45805e-100
5.237674	2.46464e-100
5.237611	2.47125e-100
5.237548	2.47787e-100
5.237486	2.48452e-100
5.237423	2.49118e-100
5.237361	2.49786e-100
5.237298	2.50455e-100
5.237235	2.51127e-100
5.237173	2.518e-100
5.237110	2.52475e-100
5.237047	2.53152e-100
5.236985	2.53831e-100
5.236922	2.54511e-100
5.236859	2.55194e-100
5.236797	2.55878e-100
5.236734	2.56564e-100
5.236672	2.57252e-100
5.236609	2.57941e-100
5.236546	2.58633e-100
5.236484	2.59326e-100
5.236421	2.60021e-100
5.236358	2.60719e-100
5.236296	2.61417e-100
5.236233	2.62118e-100
5.236170	2.62821e-100
5.236108	2.63526e-100
5.236045	2.64232e-100
5.235983	2.64941e-100
5.235920	2.65651e-100
5.235857	2.66363e-100
5.235795	2.67077e-100
5.235732	2.67793e-100
5.235669	2.68511e-100
5.235607	2.69231e-100
5.235544	2.69953e-100
5.235481	2.70677e-100
5.235419	2.71402e-100
5.235356	2.7213e-100
5.235293	2.72859e-100
5.235231	2.73591e-100
5.235168	2.74324e-100
5.235106	2.7506e-100
5.235043	2.75797e-100
5.234980	2.76537e-100
5.234918	2.77278e-100
5.234855	2.78021e-100
5.234792	2.78767e-100
5.234730	2.79514e-100
5.234667	2.80264e-100
5.234604	2.81015e-100
5.234542	2.81768e-100
5.234479	2.82524e-100
5.234417	2.83281e-100
5.234354	2.84041e-100
5.234291	2.84802e-100
5.234229	2.85566e-100
5.234166	2.86331e-100
5.234103	2.87099e-100
5.234041	2.87869e-100
5.233978	2.8864e-100
5.233915	2.89414e-100
5.233853	2.9019e-100
5.233790	2.90968e-100
5.233727	2.91748e-100
5.233665	2.9253e-100
5.233602	2.93315e-100
5.233540	2.94101e-100
5.233477	2.94889e-100
5.233414	2.9568e-100
5.233352	2.96473e-100
5.233289	2.97268e-100
5.233226	2.98065e-100
5.233164	2.98864e-100
5.233101	2.99665e-100
5.233038	3.00468e-100
5.232976	3.01274e-100
5.232913	3.02082e-100
5.232851	3.02891e-100
5.232788	3.03703e-100
5.232725	3.04518e-100
5.232663	3.05334e-100
5.232600	3.06153e-100
5.232537	3.06973e-100
5.232475	3.07796e-100
5.232412	3.08622e-100
5.232349	3.09449e-100
5.232287	3.10279e-100
5.232224	3.1111e-100
5.232162	3.11945e-100
5.232099	3.12781e-100
5.232036	3.13619e-100
5.231974	3.1446e-100
5.231911	3.15303e-100
5.231848	3.16149e-100
5.231786	3.16996e-100
5.231723	3.17846e-100
5.231660	3.18698e-100
5.231598	3.19553e-100
5.231535	3.20409e-100
5.231472	3.21268e-100
5.231410	3.2213e-100
5.231347	3.22993e-100
5.231285	3.23859e-100
5.231222	3.24727e-100
5.231159	3.25598e-100
5.231097	3.26471e-100
5.231034	3.27346e-100
5.230971	3.28224e-100
5.230909	3.29104e-100
5.230846	3.29986e-100
5.230783	3.30871e-100
5.230721	3.31758e-100
5.230658	3.32647e-100
5.230596	3.33539e-100
5.230533	3.34433e-100
5.230470	3.3533e-100
5.230408	3.36229e-100
5.230345	3.3713e-100
5.230282	3.38034e-100
5.230220	3.3894e-100
5.230157	3.39849e-100
5.230094	3.4076e-100
5.230032	3.41674e-100
5.229969	3.4259e-100
5.229906	3.43508e-100
5.229844	3.44429e-100
5.229781	3.45353e-100
5.229719	3.46278e-100
5.229656	3.47207e-100
5.229593	3.48138e-100
5.229531	3.49071e-100
5.229468	3.50007e-100
5.229405	3.50945e-100
5.229343	3.51886e-100
5.229280	3.52829e-100
5.229217	3.53775e-100
5.229155	3.54724e-100
5.229092	3.55675e-100
5.229030	3.56628e-100
5.228967	3.57584e-100
5.228904	3.58543e-100
5.228842	3.59504e-100
5.228779	3.60468e-100
5.228716	3.61435e-100
5.228654	3.62404e-100
5.228591	3.63375e-100
5.228528	3.64349e-100
5.228466	3.65326e-100
5.228403	3.66306e-100
5.228341	3.67288e-100
5.228278	3.68272e-100
5.228215	3.6926e-100
5.228153	3.7025e-100
5.228090	3.71242e-100
5.228027	3.72238e-100
5.227965	3.73236e-100
5.227902	3.74236e-100
5.227839	3.75239e-100
5.227777	3.76245e-100
5.227714	3.77254e-100
5.227651	3.78266e-100
5.227589	3.7928e-100
5.227526	3.80297e-100
5.227464	3.81316e-100
5.227401	3.82338e-100
5.227338	3.83363e-100
5.227276	3.84391e-100
5.227213	3.85422e-100
5.227150	3.86455e-100
5.227088	3.87491e-100
5.227025	3.8853e-100
5.226962	3.89572e-100
5.226900	3.90616e-100
5.226837	3.91663e-100
5.226775	3.92713e-100
5.226712	3.93766e-100
5.226649	3.94822e-100
5.226587	3.9588e-100
5.226524	3.96942e-100
5.226461	3.98006e-100
5.226399	3.99073e-100
5.226336	4.00143e-100
5.226273	4.01216e-100
5.226211	4.02291e-100
5.226148	4.0337e-100
5.226086	4.04451e-100
5.226023	4.05535e-100
5.225960	4.06623e-100
5.225898	4.07713e-100
5.225835	4.08806e-100
5.225772	4.09902e-100
5.225710	4.11001e-100
5.225647	4.12103e-100
5.225584	4.13208e-100
5.225522	4.14315e-100
5.225459	4.15426e-100
5.225396	4.1654e-100
5.225334	4.17657e-100
5.225271	4.18776e-100
5.225209	4.19899e-100
5.225146	4.21025e-100
5.225083	4.22154e-100
5.225021	4.23285e-100
5.224958	4.2442e-100
5.224895	4.25558e-100
5.224833	4.26699e-100
5.224770	4.27843e-100
5.224707	4.2899e-100
5.224645	4.3014e-100
5.224582	4.31293e-100
5.224520	4.32449e-100
5.224457	4.33609e-100
5.224394	4.34771e-100
5.224332	4.35937e-100
5.224269	4.37106e-100
5.224206	4.38277e-100
5.224144	4.39453e-100
5.224081	4.40631e-100
5.224018	4.41812e-100
5.223956	4.42996e-100
5.223893	4.44184e-100
5.223830	4.45375e-100
5.223768	4.46569e-100
5.223705	4.47766e-100
5.223643	4.48967e-100
5.223580	4.5017e-100
5.223517	4.51377e-100
5.223455	4.52587e-100
5.223392	4.53801e-100
5.223329	4.55017e-100
5.223267	4.56237e-100
5.223204	4.5746e-100
5.223141	4.58687e-100
5.223079	4.59917e-100
5.223016	4.6115e-100
5.222954	4.62386e-100
5.222891	4.63626e-100
5.222828	4.64868e-100
5.222766	4.66115e-100
5.222703	4.67364e-100
5.222640	4.68617e-100
5.222578	4.69874e-100
5.222515	4.71133e-100
5.222452	4.72397e-100
5.222390	4.73663e-100
5.222327	4.74933e-100
5.222265	4.76206e-100
5.222202	4.77483e-100
5.222139	4.78763e-100
5.222077	4.80047e-100
5.222014	4.81334e-100
5.221951	4.82624e-100
5.221889	4.83918e-100
5.221826	4.85215e-100
5.221763	4.86516e-100
5.221701	4.8782e-100
5.221638	4.89128e-100
5.221575	4.9044e-100
5.221513	4.91754e-100
5.221450	4.93073e-100
5.221388	4.94395e-100
5.221325	4.9572e-100
5.221262	4.97049e-100
5.221200	4.98382e-100
5.221137	4.99718e-100
5.221074	5.01058e-100
5.221012	5.02401e-100
5.220949	5.03748e-100
5.220886	5.05098e-100
5.220824	5.06453e-100
5.220761	5.0781e-100
5.220699	5.09172e-100
5.220636	5.10537e-100
5.220573	5.11906e-100
5.220511	5.13278e-100
5.220448	5.14654e-100
5.220385	5.16034e-100
5.220323	5.17417e-100
5.220260	5.18804e-100
5.220197	5.20195e-100
5.220135	5.2159e-100
5.220072	5.22988e-100
5.220010	5.2439e-100
5.219947	5.25796e-100
5.219884	5.27206e-100
5.219822	5.28619e-100
5.219759	5.30037e-100
5.219696	5.31458e-100
5.219634	5.32882e-100
5.219571	5.34311e-100
5.219508	5.35743e-100
5.219446	5.3718e-100
5.219383	5.3862e-100
5.219320	5.40064e-100
5.219258	5.41512e-100
5.219195	5.42964e-100
5.219133	5.44419e-100
5.219070	5.45879e-100
5.219007	5.47342e-100
5.218945	5.4881e-100
5.218882	5.50281e-100
5.218819	5.51756e-100
5.218757	5.53236e-100
5.218694	5.54719e-100
5.218631	5.56206e-100
5.218569	5.57697e-100
5.218506	5.59192e-100
5.218444	5.60692e-100
5.218381	5.62195e-100
5.218318	5.63702e-100
5.218256	5.65213e-100
5.218193	5.66729e-100
5.218130	5.68248e-100
5.218068	5.69771e-100
5.218005	5.71299e-100
5.217942	5.72831e-100
5.217880	5.74366e-100
5.217817	5.75906e-100
5.217754	5.7745e-100
5.217692	5.78998e-100
5.217629	5.8055e-100
5.217567	5.82107e-100
5.217504	5.83668e-100
5.217441	5.85232e-100
5.217379	5.86801e-100
5.217316	5.88374e-100
5.217253	5.89952e-100
5.217191	5.91534e-100
5.217128	5.93119e-100
5.217065	5.9471e-100
5.217003	5.96304e-100
5.216940	5.97903e-100
5.216878	5.99506e-100
5.216815	6.01113e-100
5.216752	6.02724e-100
5.216690	6.0434e-100
5.216627	6.0596e-100
5.216564	6.07585e-100
5.216502	6.09214e-100
5.216439	6.10847e-100
5.216376	6.12485e-100
5.216314	6.14127e-100
5.216251	6.15773e-100
5.216189	6.17424e-100
5.216126	6.1908e-100
5.216063	6.20739e-100
5.216001	6.22403e-100
5.215938	6.24072e-100
5.215875	6.25745e-100
5.215813	6.27423e-100
5.215750	6.29105e-100
5.215687	6.30792e-100
5.215625	6.32483e-100
5.215562	6.34178e-100
5.215499	6.35879e-100
5.215437	6.37583e-100
5.215374	6.39293e-100
5.215312	6.41007e-100
5.215249	6.42725e-100
5.215186	6.44448e-100
5.215124	6.46176e-100
5.215061	6.47908e-100
5.214998	6.49645e-100
5.214936	6.51387e-100
5.214873	6.53133e-100
5.214810	6.54884e-100
5.214748	6.5664e-100
5.214685	6.58401e-100
5.214623	6.60166e-100
5.214560	6.61936e-100
5.214497	6.6371e-100
5.214435	6.6549e-100
5.214372	6.67274e-100
5.214309	6.69063e-100
5.214247	6.70856e-100
5.214184	6.72655e-100
5.214121	6.74458e-100
5.214059	6.76266e-100
5.213996	6.7808e-100
5.213934	6.79897e-100
5.213871	6.8172e-100
5.213808	6.83548e-100
5.213746	6.8538e-100
5.213683	6.87218e-100
5.213620	6.8906e-100
5.213558	6.90908e-100
5.213495	6.9276e-100
5.213432	6.94617e-100
5.213370	6.96479e-100
5.213307	6.98347e-100
5.213244	7.00219e-100
5.213182	7.02096e-100
5.213119	7.03979e-100
5.213057	7.05866e-100
5.212994	7.07758e-100
5.212931	7.09656e-100
5.212869	7.11558e-100
5.212806	7.13466e-100
5.212743	7.15379e-100
5.212681	7.17297e-100
5.212618	7.1922e-100
5.212555	7.21148e-100
5.212493	7.23081e-100
5.212430	7.2502e-100
5.212368	7.26964e-100
5.212305	7.28913e-100
5.212242	7.30867e-100
5.212180	7.32826e-100
5.212117	7.34791e-100
5.212054	7.36761e-100
5.211992	7.38736e-100
5.211929	7.40717e-100
5.211866	7.42702e-100
5.211804	7.44694e-100
5.211741	7.4669e-100
5.211678	7.48692e-100
5.211616	7.50699e-100
5.211553	7.52712e-100
5.211491	7.5473e-100
5.211428	7.56753e-100
5.211365	7.58782e-100
5.211303	7.60816e-100
5.211240	7.62856e-100
5.211177	7.64901e-100
5.211115	7.66952e-100
5.211052	7.69008e-100
5.210989	7.7107e-100
5.210927	7.73137e-100
5.210864	7.7521e-100
5.210802	7.77288e-100
5.210739	7.79372e-100
5.210676	7.81461e-100
5.210614	7.83556e-100
5.210551	7.85657e-100
5.210488	7.87763e-100
5.210426	7.89875e-100
5.210363	7.91993e-100
5.210300	7.94116e-100
5.210238	7.96245e-100
5.210175	7.9838e-100
5.210113	8.0052e-100
5.210050	8.02666e-100
5.209987	8.04818e-100
5.209925	8.06976e-100
5.209862	8.0914e-100
5.209799	8.11309e-100
5.209737	8.13484e-100
5.209674	8.15665e-100
5.209611	8.17852e-100
5.209549	8.20044e-100
5.209486	8.22243e-100
5.209423	8.24447e-100
5.209361	8.26657e-100
5.209298	8.28874e-100
5.209236	8.31096e-100
5.209173	8.33324e-100
5.209110	8.35558e-100
5.209048	8.37798e-100
5.208985	8.40044e-100
5.208922	8.42296e-100
5.208860	8.44555e-100
5.208797	8.46819e-100
5.208734	8.49089e-100
5.208672	8.51366e-100
5.208609	8.53648e-100
5.208547	8.55937e-100
5.208484	8.58231e-100
5.208421	8.60532e-100
5.208359	8.62839e-100
5.208296	8.65153e-100
5.208233	8.67472e-100
5.208171	8.69798e-100
5.208108	8.7213e-100
5.208045	8.74468e-100
5.207983	8.76812e-100
5.207920	8.79163e-100
5.207858	8.8152e-100
5.207795	8.83883e-100
5.207732	8.86253e-100
5.207670	8.88629e-100
5.207607	8.91011e-100
5.207544	8.934e-100
5.207482	8.95795e-100
5.207419	8.98197e-100
5.207356	9.00605e-100
5.207294	9.03019e-100
5.207231	9.0544e-100
5.207168	9.07868e-100
5.207106	9.10302e-100
5.207043	9.12742e-100
5.206981	9.15189e-100
5.206918	9.17643e-100
5.206855	9.20103e-100
5.206793	9.2257e-100
5.206730	9.25043e-100
5.206667	9.27523e-100
5.206605	9.3001e-100
5.206542	9.32503e-100
5.206479	9.35003e-100
5.206417	9.3751e-100
5.206354	9.40023e-100
5.206292	9.42543e-100
5.206229	9.4507e-100
5.206166	9.47604e-100
5.206104	9.50144e-100
5.206041	9.52692e-100
5.205978	9.55246e-100
5.205916	9.57807e-100
5.205853	9.60375e-100
5.205790	9.62949e-100
5.205728	9.65531e-100
5.205665	9.6812e-100
5.205602	9.70715e-100
5.205540	9.73318e-100
5.205477	9.75927e-100
5.205415	9.78543e-100
5.205352	9.81167e-100
5.205289	9.83797e-100
5.205227	9.86435e-100
5.205164	9.89079e-100
5.205101	9.91731e-100
5.205039	9.9439e-100
5.204976	9.97056e-100
5.204913	9.99729e-100
5.204851	1.00241e-99
5.204788	1.0051e-99
5.204726	1.00779e-99
5.204663	1.01049e-99
5.204600	1.0132e-99
5.204538	1.01592e-99
5.204475	1.01864e-99
5.204412	1.02137e-99
5.204350	1.02411e-99
5.204287	1.02686e-99
5.204224	1.02961e-99
5.204162	1.03237e-99
5.204099	1.03514e-99
5.204037	1.03791e-99
5.203974	1.0407e-99
5.203911	1.04349e-99
5.203849	1.04628e-99
5.203786	1.04909e-99
5.203723	1.0519e-99
5.203661	1.05472e-99
5.203598	1.05755e-99
5.203535	1.06038e-99
5.203473	1.06323e-99
5.203410	1.06608e-99
5.203347	1.06894e-99
5.203285	1.0718e-99
5.203222	1.07467e-99
5.203160	1.07756e-99
5.203097	1.08044e-99
5.203034	1.08334e-99
5.202972	1.08625e-99
5.202909	1.08916e-99
5.202846	1.09208e-99
5.202784	1.09501e-99
5.202721	1.09794e-99
5.202658	1.10088e-99
5.202596	1.10384e-99
5.202533	1.1068e-99
5.202471	1.10976e-99
5.202408	1.11274e-99
5.202345	1.11572e-99
5.202283	1.11871e-99
5.202220	1.12171e-99
5.202157	1.12472e-99
5.202095	1.12773e-99
5.202032	1.13076e-99
5.201969	1.13379e-99
5.201907	1.13683e-99
5.201844	1.13988e-99
5.201781	1.14293e-99
5.201719	1.146e-99
5.201656	1.14907e-99
5.201594	1.15215e-99
5.201531	1.15524e-99
5.201468	1.15834e-99
5.201406	1.16144e-99
5.201343	1.16456e-99
5.201280	1.16768e-99
5.201218	1.17081e-99
5.201155	1.17395e-99
5.201092	1.17709e-99
5.201030	1.18025e-99
5.200967	1.18341e-99
5.200905	1.18659e-99
5.200842	1.18977e-99
5.200779	1.19296e-99
5.200717	1.19616e-99
5.200654	1.19936e-99
5.200591	1.20258e-99
5.200529	1.2058e-99
5.200466	1.20904e-99
5.200403	1.21228e-99
5.200341	1.21553e-99
5.200278	1.21879e-99
5.200216	1.22205e-99
5.200153	1.22533e-99
5.200090	1.22861e-99
5.200028	1.23191e-99
5.199965	1.23521e-99
5.199902	1.23852e-99
5.199840	1.24184e-99
5.199777	1.24517e-99
5.199714	1.24851e-99
5.199652	1.25186e-99
5.199589	1.25521e-99
5.199526	1.25858e-99
5.199464	1.26195e-99
5.199401	1.26534e-99
5.199339	1.26873e-99
5.199276	1.27213e-99
5.199213	1.27554e-99
5.199151	1.27896e-99
5.199088	1.28239e-99
5.199025	1.28583e-99
5.198963	1.28927e-99
5.198900	1.29273e-99
5.198837	1.2962e-99
5.198775	1.29967e-99
5.198712	1.30316e-99
5.198650	1.30665e-99
5.198587	1.31015e-99
5.198524	1.31367e-99
5.198462	1.31719e-99
5.198399	1.32072e-99
5.198336	1.32426e-99
5.198274	1.32781e-99
5.198211	1.33137e-99
5.198148	1.33494e-99
5.198086	1.33852e-99
5.198023	1.34211e-99
5.197961	1.3457e-99
5.197898	1.34931e-99
5.197835	1.35293e-99
5.197773	1.35656e-99
5.197710	1.36019e-99
5.197647	1.36384e-99
5.197585	1.3675e-99
5.197522	1.37116e-99
5.197459	1.37484e-99
5.197397	1.37852e-99
5.197334	1.38222e-99
5.197271	1.38593e-99
5.197209	1.38964e-99
5.197146	1.39337e-99
5.197084	1.3971e-99
5.197021	1.40085e-99
5.196958	1.4046e-99
5.196896	1.40837e-99
5.196833	1.41215e-99
5.196770	1.41593e-99
5.196708	1.41973e-99
5.196645	1.42353e-99
5.196582	1.42735e-99
5.196520	1.43118e-99
5.196457	1.43501e-99
5.196395	1.43886e-99
5.196332	1.44272e-99
5.196269	1.44659e-99
5.196207	1.45046e-99
5.196144	1.45435e-99
5.196081	1.45825e-99
5.196019	1.46216e-99
5.195956	1.46608e-99
5.195893	1.47001e-99
5.195831	1.47395e-99
5.195768	1.47791e-99
5.195705	1.48187e-99
5.195643	1.48584e-99
5.195580	1.48982e-99
5.195518	1.49382e-99
5.195455	1.49782e-99
5.195392	1.50184e-99
5.195330	1.50586e-99
5.195267	1.5099e-99
5.195204	1.51395e-99
5.195142	1.51801e-99
5.195079	1.52208e-99
5.195016	1.52616e-99
5.194954	1.53025e-99
5.194891	1.53435e-99
5.194829	1.53847e-99
5.194766	1.54259e-99
5.194703	1.54673e-99
5.194641	1.55087e-99
5.194578	1.55503e-99
5.194515	1.5592e-99
5.194453	1.56338e-99
5.194390	1.56757e-99
5.194327	1.57177e-99
5.194265	1.57599e-99
5.194202	1.58021e-99
5.194140	1.58445e-99
5.194077	1.5887e-99
5.194014	1.59296e-99
5.193952	1.59723e-99
5.193889	1.60151e-99
5.193826	1.6058e-99
5.193764	1.61011e-99
5.193701	1.61443e-99
5.193638	1.61875e-99
5.193576	1.62309e-99
5.193513	1.62745e-99
5.193450	1.63181e-99
5.193388	1.63618e-99
5.193325	1.64057e-99
5.193263	1.64497e-99
5.193200	1.64938e-99
5.193137	1.6538e-99
5.193075	1.65823e-99
5.193012	1.66268e-99
5.192949	1.66714e-99
5.192887	1.67161e-99
5.192824	1.67609e-99
5.192761	1.68058e-99
5.192699	1.68509e-99
5.192636	1.6896e-99
5.192574	1.69413e-99
5.192511	1.69868e-99
5.192448	1.70323e-99
5.192386	1.7078e-99
5.192323	1.71238e-99
5.192260	1.71697e-99
5.192198	1.72157e-99
5.192135	1.72618e-99
5.192072	1.73081e-99
5.192010	1.73545e-99
5.191947	1.74011e-99
5.191885	1.74477e-99
5.191822	1.74945e-99
5.191759	1.75414e-99
5.191697	1.75884e-99
5.191634	1.76356e-99
5.191571	1.76828e-99
5.191509	1.77303e-99
5.191446	1.77778e-99
5.191383	1.78254e-99
5.191321	1.78732e-99
5.191258	1.79212e-99
5.191195	1.79692e-99
5.191133	1.80174e-99
5.191070	1.80657e-99
5.191008	1.81141e-99
5.190945	1.81627e-99
5.190882	1.82114e-99
5.190820	1.82602e-99
5.190757	1.83092e-99
5.190694	1.83582e-99
5.190632	1.84075e-99
5.190569	1.84568e-99
5.190506	1.85063e-99
5.190444	1.85559e-99
5.190381	1.86056e-99
5.190319	1.86555e-99
5.190256	1.87055e-99
5.190193	1.87557e-99
5.190131	1.8806e-99
5.190068	1.88564e-99
5.190005	1.89069e-99
5.189943	1.89576e-99
5.189880	1.90085e-99
5.189817	1.90594e-99
5.189755	1.91105e-99
5.189692	1.91618e-99
5.189629	1.92131e-99
5.189567	1.92646e-99
5.189504	1.93163e-99
5.189442	1.93681e-99
5.189379	1.942e-99
5.189316	1.94721e-99
5.189254	1.95243e-99
5.189191	1.95766e-99
5.189128	1.96291e-99
5.189066	1.96817e-99
5.189003	1.97345e-99
5.188940	1.97874e-99
5.188878	1.98404e-99
5.188815	1.98936e-99
5.188753	1.9947e-99
5.188690	2.00004e-99
5.188627	2.00541e-99
5.188565	2.01078e-99
5.188502	2.01617e-99
5.188439	2.02158e-99
5.188377	2.027e-99
5.188314	2.03243e-99
5.188251	2.03788e-99
5.188189	2.04335e-99
5.188126	2.04882e-99
5.188064	2.05432e-99
5.188001	2.05982e-99
5.187938	2.06535e-99
5.187876	2.07088e-99
5.187813	2.07644e-99
5.187750	2.082e-99
5.187688	2.08758e-99
5.187625	2.09318e-99
5.187562	2.09879e-99
5.187500	2.10442e-99
5.187437	2.11006e-99
5.187374	2.11572e-99
5.187312	2.12139e-99
5.187249	2.12708e-99
5.187187	2.13278e-99
5.187124	2.1385e-99
5.187061	2.14423e-99
5.186999	2.14998e-99
5.186936	2.15574e-99
5.186873	2.16152e-99
5.186811	2.16732e-99
5.186748	2.17313e-99
5.186685	2.17895e-99
5.186623	2.1848e-99
5.186560	2.19065e-99
5.186498	2.19653e-99
5.186435	2.20242e-99
5.186372	2.20832e-99
5.186310	2.21424e-99
5.186247	2.22018e-99
5.186184	2.22613e-99
5.186122	2.2321e-99
5.186059	2.23808e-99
5.185996	2.24408e-99
5.185934	2.2501e-99
5.185871	2.25613e-99
5.185809	2.26218e-99
5.185746	2.26824e-99
5.185683	2.27433e-99
5.185621	2.28042e-99
5.185558	2.28654e-99
5.185495	2.29267e-99
5.185433	2.29881e-99
5.185370	2.30498e-99
5.185307	2.31116e-99
5.185245	2.31735e-99
5.185182	2.32356e-99
5.185119	2.32979e-99
5.185057	2.33604e-99
5.184994	2.3423e-99
5.184932	2.34858e-99
5.184869	2.35488e-99
5.184806	2.36119e-99
5.184744	2.36752e-99
5.184681	2.37387e-99
5.184618	2.38023e-99
5.184556	2.38662e-99
5.184493	2.39301e-99
5.184430	2.39943e-99
5.184368	2.40586e-99
5.184305	2.41231e-99
5.184243	2.41878e-99
5.184180	2.42526e-99
5.184117	2.43177e-99
5.184055	2.43829e-99
5.183992	2.44482e-99
5.183929	2.45138e-99
5.183867	2.45795e-99
5.183804	2.46454e-99
5.183741	2.47115e-99
5.183679	2.47777e-99
5.183616	2.48441e-99
5.183553	2.49107e-99
5.183491	2.49775e-99
5.183428	2.50445e-99
5.183366	2.51116e-99
5.183303	2.5179e-99
5.183240	2.52465e-99
5.183178	2.53141e-99
5.183115	2.5382e-99
5.183052	2.54501e-99
5.182990	2.55183e-99
5.182927	2.55867e-99
5.182864	2.56553e-99
5.182802	2.57241e-99
5.182739	2.57931e-99
5.182677	2.58622e-99
5.182614	2.59315e-99
5.182551	2.60011e-99
5.182489	2.60708e-99
5.182426	2.61407e-99
5.182363	2.62107e-99
5.182301	2.6281e-99
5.182238	2.63515e-99
5.182175	2.64221e-99
5.182113	2.6493e-99
5.182050	2.6564e-99
5.181988	2.66352e-99
5.181925	2.67066e-99
5.181862	2.67782e-99
5.181800	2.685e-99
5.181737	2.6922e-99
5.181674	2.69942e-99
5.181612	2.70665e-99
5.181549	2.71391e-99
5.181486	2.72119e-99
5.181424	2.72848e-99
5.181361	2.7358e-99
5.181298	2.74313e-99
5.181236	2.75048e-99
5.181173	2.75786e-99
5.181111	2.76525e-99
5.181048	2.77267e-99
5.180985	2.7801e-99
5.180923	2.78755e-99
5.180860	2.79503e-99
5.180797	2.80252e-99
5.180735	2.81003e-99
5.180672	2.81757e-99
5.180609	2.82512e-99
5.180547	2.83269e-99
5.180484	2.84029e-99
5.180422	2.8479e-99
5.180359	2.85554e-99
5.180296	2.86319e-99
5.180234	2.87087e-99
5.180171	2.87857e-99
5.180108	2.88628e-99
5.180046	2.89402e-99
5.179983	2.90178e-99
5.179920	2.90956e-99
5.179858	2.91736e-99
5.179795	2.92518e-99
5.179733	2.93302e-99
5.179670	2.94089e-99
5.179607	2.94877e-99
5.179545	2.95668e-99
5.179482	2.9646e-99
5.179419	2.97255e-99
5.179357	2.98052e-99
5.179294	2.98851e-99
5.179231	2.99652e-99
5.179169	3.00456e-99
5.179106	3.01261e-99
5.179043	3.02069e-99
5.178981	3.02879e-99
5.178918	3.03691e-99
5.178856	3.04505e-99
5.178793	3.05321e-99
5.178730	3.0614e-99
5.178668	3.06961e-99
5.178605	3.07784e-99
5.178542	3.08609e-99
5.178480	3.09436e-99
5.178417	3.10266e-99
5.178354	3.11098e-99
5.178292	3.11932e-99
5.178229	3.12768e-99
5.178167	3.13606e-99
5.178104	3.14447e-99
5.178041	3.1529e-99
5.177979	3.16135e-99
5.177916	3.16983e-99
5.177853	3.17833e-99
5.177791	3.18685e-99
5.177728	3.19539e-99
5.177665	3.20396e-99
5.177603	3.21255e-99
5.177540	3.22116e-99
5.177477	3.2298e-99
5.177415	3.23846e-99
5.177352	3.24714e-99
5.177290	3.25584e-99
5.177227	3.26457e-99
5.177164	3.27333e-99
5.177102	3.2821e-99
5.177039	3.2909e-99
5.176976	3.29972e-99
5.176914	3.30857e-99
5.176851	3.31744e-99
5.176788	3.32633e-99
5.176726	3.33525e-99
5.176663	3.34419e-99
5.176601	3.35316e-99
5.176538	3.36215e-99
5.176475	3.37116e-99
5.176413	3.3802e-99
5.176350	3.38926e-99
5.176287	3.39835e-99
5.176225	3.40746e-99
5.176162	3.4166e-99
5.176099	3.42576e-99
5.176037	3.43494e-99
5.175974	3.44415e-99
5.175912	3.45338e-99
5.175849	3.46264e-99
5.175786	3.47192e-99
5.175724	3.48123e-99
5.175661	3.49056e-99
5.175598	3.49992e-99
5.175536	3.50931e-99
5.175473	3.51871e-99
5.175410	3.52815e-99
5.175348	3.53761e-99
5.175285	3.54709e-99
5.175222	3.5566e-99
5.175160	3.56614e-99
5.175097	3.5757e-99
5.175035	3.58528e-99
5.174972	3.59489e-99
5.174909	3.60453e-99
5.174847	3.6142e-99
5.174784	3.62389e-99
5.174721	3.6336e-99
5.174659	3.64334e-99
5.174596	3.65311e-99
5.174533	3.6629e-99
5.174471	3.67272e-99
5.174408	3.68257e-99
5.174346	3.69244e-99
5.174283	3.70234e-99
5.174220	3.71227e-99
5.174158	3.72222e-99
5.174095	3.7322e-99
5.174032	3.74221e-99
5.173970	3.75224e-99
5.173907	3.7623e-99
5.173844	3.77239e-99
5.173782	3.7825e-99
5.173719	3.79264e-99
5.173656	3.80281e-99
5.173594	3.813e-99
5.173531	3.82323e-99
5.173469	3.83347e-99
5.173406	3.84375e-99
5.173343	3.85406e-99
5.173281	3.86439e-99
5.173218	3.87475e-99
5.173155	3.88514e-99
5.173093	3.89555e-99
5.173030	3.906e-99
5.172967	3.91647e-99
5.172905	3.92697e-99
5.172842	3.9375e-99
5.172780	3.94805e-99
5.172717	3.95864e-99
5.172654	3.96925e-99
5.172592	3.97989e-99
5.172529	3.99056e-99
5.172466	4.00126e-99
5.172404	4.01199e-99
5.172341	4.02274e-99
5.172278	4.03353e-99
5.172216	4.04434e-99
5.172153	4.05519e-99
5.172091	4.06606e-99
5.172028	4.07696e-99
5.171965	4.08789e-99
5.171903	4.09885e-99
5.171840	4.10984e-99
5.171777	4.12086e-99
5.171715	4.1319e-99
5.171652	4.14298e-99
5.171589	4.15409e-99
5.171527	4.16523e-99
5.171464	4.17639e-99
5.171401	4.18759e-99
5.171339	4.19882e-99
5.171276	4.21007e-99
5.171214	4.22136e-99
5.171151	4.23268e-99
5.171088	4.24402e-99
5.171026	4.2554e-99
5.170963	4.26681e-99
5.170900	4.27825e-99
5.170838	4.28972e-99
5.170775	4.30122e-99
5.170712	4.31275e-99
5.170650	4.32431e-99
5.170587	4.33591e-99
5.170525	4.34753e-99
5.170462	4.35919e-99
5.170399	4.37087e-99
5.170337	4.38259e-99
5.170274	4.39434e-99
5.170211	4.40612e-99
5.170149	4.41794e-99
5.170086	4.42978e-99
5.170023	4.44166e-99
5.169961	4.45356e-99
5.169898	4.4655e-99
5.169836	4.47748e-99
5.169773	4.48948e-99
5.169710	4.50152e-99
5.169648	4.51358e-99
5.169585	4.52569e-99
5.169522	4.53782e-99
5.169460	4.54998e-99
5.169397	4.56218e-99
5.169334	4.57441e-99
5.169272	4.58668e-99
5.169209	4.59897e-99
5.169146	4.6113e-99
5.169084	4.62367e-99
5.169021	4.63606e-99
5.168959	4.64849e-99
5.168896	4.66095e-99
5.168833	4.67345e-99
5.168771	4.68598e-99
5.168708	4.69854e-99
5.168645	4.71114e-99
5.168583	4.72377e-99
5.168520	4.73643e-99
5.168457	4.74913e-99
5.168395	4.76186e-99
5.168332	4.77463e-99
5.168270	4.78743e-99
5.168207	4.80027e-99
5.168144	4.81314e-99
5.168082	4.82604e-99
5.168019	4.83898e-99
5.167956	4.85195e-99
5.167894	4.86496e-99
5.167831	4.878e-99
5.167768	4.89108e-99
5.167706	4.90419e-99
5.167643	4.91734e-99
5.167580	4.93052e-99
5.167518	4.94374e-99
5.167455	4.957e-99
5.167393	4.97028e-99
5.167330	4.98361e-99
5.167267	4.99697e-99
5.167205	5.01037e-99
5.167142	5.0238e-99
5.167079	5.03727e-99
5.167017	5.05077e-99
5.166954	5.06431e-99
5.166891	5.07789e-99
5.166829	5.09151e-99
5.166766	5.10516e-99
5.166704	5.11884e-99
5.166641	5.13257e-99
5.166578	5.14633e-99
5.166516	5.16012e-99
5.166453	5.17396e-99
5.166390	5.18783e-99
5.166328	5.20174e-99
5.166265	5.21568e-99
5.166202	5.22967e-99
5.166140	5.24369e-99
5.166077	5.25774e-99
5.166015	5.27184e-99
5.165952	5.28597e-99
5.165889	5.30015e-99
5.165827	5.31435e-99
5.165764	5.3286e-99
5.165701	5.34289e-99
5.165639	5.35721e-99
5.165576	5.37157e-99
5.165513	5.38598e-99
5.165451	5.40042e-99
5.165388	5.41489e-99
5.165325	5.42941e-99
5.165263	5.44397e-99
5.165200	5.45856e-99
5.165138	5.4732e-99
5.165075	5.48787e-99
5.165012	5.50258e-99
5.164950	5.51733e-99
5.164887	5.53213e-99
5.164824	5.54696e-99
5.164762	5.56183e-99
5.164699	5.57674e-99
5.164636	5.59169e-99
5.164574	5.60668e-99
5.164511	5.62171e-99
5.164449	5.63678e-99
5.164386	5.6519e-99
5.164323	5.66705e-99
5.164261	5.68224e-99
5.164198	5.69748e-99
5.164135	5.71275e-99
5.164073	5.72807e-99
5.164010	5.74342e-99
5.163947	5.75882e-99
5.163885	5.77426e-99
5.163822	5.78974e-99
5.163760	5.80526e-99
5.163697	5.82083e-99
5.163634	5.83643e-99
5.163572	5.85208e-99
5.163509	5.86777e-99
5.163446	5.8835e-99
5.163384	5.89927e-99
5.163321	5.91509e-99
5.163258	5.93095e-99
5.163196	5.94685e-99
5.163133	5.96279e-99
5.163070	5.97878e-99
5.163008	5.99481e-99
5.162945	6.01088e-99
5.162883	6.02699e-99
5.162820	6.04315e-99
5.162757	6.05935e-99
5.162695	6.0756e-99
5.162632	6.09189e-99
5.162569	6.10822e-99
5.162507	6.12459e-99
5.162444	6.14101e-99
5.162381	6.15748e-99
5.162319	6.17399e-99
5.162256	6.19054e-99
5.162194	6.20713e-99
5.162131	6.22378e-99
5.162068	6.24046e-99
5.162006	6.25719e-99
5.161943	6.27397e-99
5.161880	6.29079e-99
5.161818	6.30765e-99
5.161755	6.32456e-99
5.161692	6.34152e-99
5.161630	6.35852e-99
5.161567	6.37557e-99
5.161504	6.39266e-99
5.161442	6.4098e-99
5.161379	6.42698e-99
5.161317	6.44421e-99
5.161254	6.46149e-99
5.161191	6.47881e-99
5.161129	6.49618e-99
5.161066	6.5136e-99
5.161003	6.53106e-99
5.160941	6.54857e-99
5.160878	6.56613e-99
5.160815	6.58373e-99
5.160753	6.60138e-99
5.160690	6.61908e-99
5.160628	6.63683e-99
5.160565	6.65462e-99
5.160502	6.67246e-99
5.160440	6.69035e-99
5.160377	6.70828e-99
5.160314	6.72627e-99
5.160252	6.7443e-99
5.160189	6.76238e-99
5.160126	6.78051e-99
5.160064	6.79869e-99
5.160001	6.81692e-99
5.159939	6.83519e-99
5.159876	6.85352e-99
5.159813	6.87189e-99
5.159751	6.89032e-99
5.159688	6.90879e-99
5.159625	6.92731e-99
5.159563	6.94588e-99
5.159500	6.96451e-99
5.159437	6.98318e-99
5.159375	7.0019e-99
5.159312	7.02067e-99
5.159249	7.03949e-99
5.159187	7.05837e-99
5.159124	7.07729e-99
5.159062	7.09626e-99
5.158999	7.11529e-99
5.158936	7.13436e-99
5.158874	7.15349e-99
5.158811	7.17267e-99
5.158748	7.1919e-99
5.158686	7.21118e-99
5.158623	7.23051e-99
5.158560	7.2499e-99
5.158498	7.26933e-99
5.158435	7.28882e-99
5.158373	7.30836e-99
5.158310	7.32796e-99
5.158247	7.3476e-99
5.158185	7.3673e-99
5.158122	7.38705e-99
5.158059	7.40686e-99
5.157997	7.42671e-99
5.157934	7.44663e-99
5.157871	7.46659e-99
5.157809	7.48661e-99
5.157746	7.50668e-99
5.157684	7.5268e-99
5.157621	7.54698e-99
5.157558	7.56722e-99
5.157496	7.5875e-99
5.157433	7.60785e-99
5.157370	7.62824e-99
5.157308	7.64869e-99
5.157245	7.6692e-99
5.157182	7.68976e-99
5.157120	7.71038e-99
5.157057	7.73105e-99
5.156994	7.75177e-99
5.156932	7.77256e-99
5.156869	7.79339e-99
5.156807	7.81429e-99
5.156744	7.83524e-99
5.156681	7.85624e-99
5.156619	7.87731e-99
5.156556	7.89842e-99
5.156493	7.9196e-99
5.156431	7.94083e-99
5.156368	7.96212e-99
5.156305	7.98347e-99
5.156243	8.00487e-99
5.156180	8.02633e-99
5.156118	8.04785e-99
5.156055	8.06943e-99
5.155992	8.09106e-99
5.155930	8.11275e-99
5.155867	8.1345e-99
5.155804	8.15631e-99
5.155742	8.17818e-99
5.155679	8.2001e-99
5.155616	8.22209e-99
5.155554	8.24413e-99
5.155491	8.26623e-99
5.155428	8.28839e-99
5.155366	8.31061e-99
5.155303	8.33289e-99
5.155241	8.35523e-99
5.155178	8.37763e-99
5.155115	8.40009e-99
5.155053	8.42261e-99
5.154990	8.4452e-99
5.154927	8.46784e-99
5.154865	8.49054e-99
5.154802	8.5133e-99
5.154739	8.53613e-99
5.154677	8.55901e-99
5.154614	8.58196e-99
5.154552	8.60496e-99
5.154489	8.62803e-99
5.154426	8.65117e-99
5.154364	8.67436e-99
5.154301	8.69761e-99
5.154238	8.72093e-99
5.154176	8.74431e-99
5.154113	8.76776e-99
5.154050	8.79126e-99
5.153988	8.81483e-99
5.153925	8.83846e-99
5.153863	8.86216e-99
5.153800	8.88592e-99
5.153737	8.90974e-99
5.153675	8.93363e-99
5.153612	8.95758e-99
5.153549	8.98159e-99
5.153487	9.00567e-99
5.153424	9.02982e-99
5.153361	9.05403e-99
5.153299	9.0783e-99
5.153236	9.10264e-99
5.153173	9.12704e-99
5.153111	9.15151e-99
5.153048	9.17605e-99
5.152986	9.20065e-99
5.152923	9.22531e-99
5.152860	9.25005e-99
5.152798	9.27484e-99
5.152735	9.29971e-99
5.152672	9.32464e-99
5.152610	9.34964e-99
5.152547	9.37471e-99
5.152484	9.39984e-99
5.152422	9.42504e-99
5.152359	9.45031e-99
5.152297	9.47565e-99
5.152234	9.50105e-99
5.152171	9.52652e-99
5.152109	9.55206e-99
5.152046	9.57767e-99
5.151983	9.60335e-99
5.151921	9.62909e-99
5.151858	9.65491e-99
5.151795	9.68079e-99
5.151733	9.70675e-99
5.151670	9.73277e-99
5.151608	9.75886e-99
5.151545	9.78503e-99
5.151482	9.81126e-99
5.151420	9.83756e-99
5.151357	9.86394e-99
5.151294	9.89038e-99
5.151232	9.9169e-99
5.151169	9.94349e-99
5.151106	9.97014e-99
5.151044	9.99687e-99
5.150981	1.00237e-98
5.150918	1.00505e-98
5.150856	1.00775e-98
5.150793	1.01045e-98
5.150731	1.01316e-98
5.150668	1.01588e-98
5.150605	1.0186e-98
5.150543	1.02133e-98
5.150480	1.02407e-98
5.150417	1.02681e-98
5.150355	1.02957e-98
5.150292	1.03233e-98
5.150229	1.03509e-98
5.150167	1.03787e-98
5.150104	1.04065e-98
5.150042	1.04344e-98
5.149979	1.04624e-98
5.149916	1.04904e-98
5.149854	1.05186e-98
5.149791	1.05468e-98
5.149728	1.0575e-98
5.149666	1.06034e-98
5.149603	1.06318e-98
5.149540	1.06603e-98
5.149478	1.06889e-98
5.149415	1.07176e-98
5.149352	1.07463e-98
5.149290	1.07751e-98
5.149227	1.0804e-98
5.149165	1.0833e-98
5.149102	1.0862e-98
5.149039	1.08911e-98
5.148977	1.09203e-98
5.148914	1.09496e-98
5.148851	1.0979e-98
5.148789	1.10084e-98
5.148726	1.10379e-98
5.148663	1.10675e-98
5.148601	1.10972e-98
5.148538	1.11269e-98
5.148476	1.11568e-98
5.148413	1.11867e-98
5.148350	1.12167e-98
5.148288	1.12467e-98
5.148225	1.12769e-98
5.148162	1.13071e-98
5.148100	1.13374e-98
5.148037	1.13678e-98
5.147974	1.13983e-98
5.147912	1.14289e-98
5.147849	1.14595e-98
5.147787	1.14902e-98
5.147724	1.1521e-98
5.147661	1.15519e-98
5.147599	1.15829e-98
5.147536	1.16139e-98
5.147473	1.16451e-98
5.147411	1.16763e-98
5.147348	1.17076e-98
5.147285	1.1739e-98
5.147223	1.17705e-98
5.147160	1.1802e-98
5.147097	1.18336e-98
5.147035	1.18654e-98
5.146972	1.18972e-98
5.146910	1.19291e-98
5.146847	1.19611e-98
5.146784	1.19931e-98
5.146722	1.20253e-98
5.146659	1.20575e-98
5.146596	1.20898e-98
5.146534	1.21223e-98
5.146471	1.21548e-98
5.146408	1.21873e-98
5.146346	1.222e-98
5.146283	1.22528e-98
5.146221	1.22856e-98
5.146158	1.23186e-98
5.146095	1.23516e-98
5.146033	1.23847e-98
5.145970	1.24179e-98
5.145907	1.24512e-98
5.145845	1.24846e-98
5.145782	1.25181e-98
5.145719	1.25516e-98
5.145657	1.25853e-98
5.145594	1.2619e-98
5.145532	1.26528e-98
5.145469	1.26868e-98
5.145406	1.27208e-98
5.145344	1.27549e-98
5.145281	1.27891e-98
5.145218	1.28234e-98
5.145156	1.28577e-98
5.145093	1.28922e-98
5.145030	1.29268e-98
5.144968	1.29614e-98
5.144905	1.29962e-98
5.144842	1.3031e-98
5.144780	1.3066e-98
5.144717	1.3101e-98
5.144655	1.31361e-98
5.144592	1.31713e-98
5.144529	1.32066e-98
5.144467	1.3242e-98
5.144404	1.32775e-98
5.144341	1.33131e-98
5.144279	1.33488e-98
5.144216	1.33846e-98
5.144153	1.34205e-98
5.144091	1.34565e-98
5.144028	1.34926e-98
5.143966	1.35287e-98
5.143903	1.3565e-98
5.143840	1.36014e-98
5.143778	1.36378e-98
5.143715	1.36744e-98
5.143652	1.37111e-98
5.143590	1.37478e-98
5.143527	1.37847e-98
5.143464	1.38216e-98
5.143402	1.38587e-98
5.143339	1.38958e-98
5.143276	1.39331e-98
5.143214	1.39704e-98
5.143151	1.40079e-98
5.143089	1.40455e-98
5.143026	1.40831e-98
5.142963	1.41209e-98
5.142901	1.41587e-98
5.142838	1.41967e-98
5.142775	1.42347e-98
5.142713	1.42729e-98
5.142650	1.43112e-98
5.142587	1.43495e-98
5.142525	1.4388e-98
5.142462	1.44266e-98
5.142400	1.44653e-98
5.142337	1.4504e-98
5.142274	1.45429e-98
5.142212	1.45819e-98
5.142149	1.4621e-98
5.142086	1.46602e-98
5.142024	1.46995e-98
5.141961	1.47389e-98
5.141898	1.47784e-98
5.141836	1.48181e-98
5.141773	1.48578e-98
5.141711	1.48976e-98
5.141648	1.49376e-98
5.141585	1.49776e-98
5.141523	1.50178e-98
5.141460	1.5058e-98
5.141397	1.50984e-98
5.141335	1.51389e-98
5.141272	1.51795e-98
5.141209	1.52202e-98
5.141147	1.5261e-98
5.141084	1.53019e-98
5.141021	1.53429e-98
5.140959	1.5384e-98
5.140896	1.54253e-98
5.140834	1.54666e-98
5.140771	1.55081e-98
5.140708	1.55497e-98
5.140646	1.55914e-98
5.140583	1.56332e-98
5.140520	1.56751e-98
5.140458	1.57171e-98
5.140395	1.57592e-98
5.140332	1.58015e-98
5.140270	1.58438e-98
5.140207	1.58863e-98
5.140145	1.59289e-98
5.140082	1.59716e-98
5.140019	1.60144e-98
5.139957	1.60574e-98
5.139894	1.61004e-98
5.139831	1.61436e-98
5.139769	1.61869e-98
5.139706	1.62303e-98
5.139643	1.62738e-98
5.139581	1.63174e-98
5.139518	1.63611e-98
5.139455	1.6405e-98
5.139393	1.6449e-98
5.139330	1.64931e-98
5.139268	1.65373e-98
5.139205	1.65816e-98
5.139142	1.66261e-98
5.139080	1.66707e-98
5.139017	1.67154e-98
5.138954	1.67602e-98
5.138892	1.68051e-98
5.138829	1.68502e-98
5.138766	1.68953e-98
5.138704	1.69406e-98
5.138641	1.69861e-98
5.138579	1.70316e-98
5.138516	1.70773e-98
5.138453	1.7123e-98
5.138391	1.71689e-98
5.138328	1.7215e-98
5.138265	1.72611e-98
5.138203	1.73074e-98
5.138140	1.73538e-98
5.138077	1.74003e-98
5.138015	1.7447e-98
5.137952	1.74938e-98
5.137890	1.75407e-98
5.137827	1.75877e-98
5.137764	1.76348e-98
5.137702	1.76821e-98
5.137639	1.77295e-98
5.137576	1.7777e-98
5.137514	1.78247e-98
5.137451	1.78725e-98
5.137388	1.79204e-98
5.137326	1.79685e-98
5.137263	1.80166e-98
5.137200	1.80649e-98
5.137138	1.81134e-98
5.137075	1.81619e-98
5.137013	1.82106e-98
5.136950	1.82594e-98
5.136887	1.83084e-98
5.136825	1.83575e-98
5.136762	1.84067e-98
5.136699	1.8456e-98
5.136637	1.85055e-98
5.136574	1.85551e-98
5.136511	1.86049e-98
5.136449	1.86548e-98
5.136386	1.87048e-98
5.136324	1.87549e-98
5.136261	1.88052e-98
5.136198	1.88556e-98
5.136136	1.89062e-98
5.136073	1.89568e-98
5.136010	1.90077e-98
5.135948	1.90586e-98
5.135885	1.91097e-98
5.135822	1.9161e-98
5.135760	1.92123e-98
5.135697	1.92638e-98
5.135635	1.93155e-98
5.135572	1.93673e-98
5.135509	1.94192e-98
5.135447	1.94713e-98
5.135384	1.95235e-98
5.135321	1.95758e-98
5.135259	1.96283e-98
5.135196	1.96809e-98
5.135133	1.97337e-98
5.135071	1.97866e-98
5.135008	1.98396e-98
5.134945	1.98928e-98
5.134883	1.99461e-98
5.134820	1.99996e-98
5.134758	2.00532e-98
5.134695	2.0107e-98
5.134632	2.01609e-98
5.134570	2.02149e-98
5.134507	2.02691e-98
5.134444	2.03235e-98
5.134382	2.0378e-98
5.134319	2.04326e-98
5.134256	2.04874e-98
5.134194	2.05423e-98
5.134131	2.05974e-98
5.134069	2.06526e-98
5.134006	2.0708e-98
5.133943	2.07635e-98
5.133881	2.08192e-98
5.133818	2.0875e-98
5.133755	2.09309e-98
5.133693	2.0987e-98
5.133630	2.10433e-98
5.133567	2.10997e-98
5.133505	2.11563e-98
5.133442	2.1213e-98
5.133379	2.12699e-98
5.133317	2.13269e-98
5.133254	2.13841e-98
5.133192	2.14414e-98
5.133129	2.14989e-98
5.133066	2.15565e-98
5.133004	2.16143e-98
5.132941	2.16723e-98
5.132878	2.17304e-98
5.132816	2.17886e-98
5.132753	2.18471e-98
5.132690	2.19056e-98
5.132628	2.19644e-98
5.132565	2.20232e-98
5.132503	2.20823e-98
5.132440	2.21415e-98
5.132377	2.22008e-98
5.132315	2.22604e-98
5.132252	2.232e-98
5.132189	2.23799e-98
5.132127	2.24399e-98
5.132064	2.25e-98
5.132001	2.25604e-98
5.131939	2.26209e-98
5.131876	2.26815e-98
5.131814	2.27423e-98
5.131751	2.28033e-98
5.131688	2.28644e-98
5.131626	2.29257e-98
5.131563	2.29872e-98
5.131500	2.30488e-98
5.131438	2.31106e-98
5.131375	2.31726e-98
5.131312	2.32347e-98
5.131250	2.3297e-98
5.131187	2.33594e-98
5.131124	2.34221e-98
5.131062	2.34848e-98
5.130999	2.35478e-98
5.130937	2.36109e-98
5.130874	2.36742e-98
5.130811	2.37377e-98
5.130749	2.38013e-98
5.130686	2.38652e-98
5.130623	2.39291e-98
5.130561	2.39933e-98
5.130498	2.40576e-98
5.130435	2.41221e-98
5.130373	2.41868e-98
5.130310	2.42516e-98
5.130248	2.43166e-98
5.130185	2.43818e-98
5.130122	2.44472e-98
5.130060	2.45127e-98
5.129997	2.45785e-98
5.129934	2.46444e-98
5.129872	2.47104e-98
5.129809	2.47767e-98
5.129746	2.48431e-98
5.129684	2.49097e-98
5.129621	2.49765e-98
5.129559	2.50435e-98
5.129496	2.51106e-98
5.129433	2.51779e-98
5.129371	2.52454e-98
5.129308	2.53131e-98
5.129245	2.5381e-98
5.129183	2.5449e-98
5.129120	2.55172e-98
5.129057	2.55856e-98
5.128995	2.56542e-98
5.128932	2.5723e-98
5.128869	2.5792e-98
5.128807	2.58611e-98
5.128744	2.59305e-98
5.128682	2.6e-98
5.128619	2.60697e-98
5.128556	2.61396e-98
5.128494	2.62097e-98
5.128431	2.62799e-98
5.128368	2.63504e-98
5.128306	2.6421e-98
5.128243	2.64919e-98
5.128180	2.65629e-98
5.128118	2.66341e-98
5.128055	2.67055e-98
5.127993	2.67771e-98
5.127930	2.68489e-98
5.127867	2.69209e-98
5.127805	2.6993e-98
5.127742	2.70654e-98
5.127679	2.7138e-98
5.127617	2.72107e-98
5.127554	2.72837e-98
5.127491	2.73568e-98
5.127429	2.74302e-98
5.127366	2.75037e-98
5.127303	2.75774e-98
5.127241	2.76514e-98
5.127178	2.77255e-98
5.127116	2.77998e-98
5.127053	2.78744e-98
5.126990	2.79491e-98
5.126928	2.8024e-98
5.126865	2.80992e-98
5.126802	2.81745e-98
5.126740	2.825e-98
5.126677	2.83258e-98
5.126614	2.84017e-98
5.126552	2.84778e-98
5.126489	2.85542e-98
5.126427	2.86307e-98
5.126364	2.87075e-98
5.126301	2.87845e-98
5.126239	2.88616e-98
5.126176	2.8939e-98
5.126113	2.90166e-98
5.126051	2.90944e-98
5.125988	2.91724e-98
5.125925	2.92506e-98
5.125863	2.9329e-98
5.125800	2.94077e-98
5.125738	2.94865e-98
5.125675	2.95655e-98
5.125612	2.96448e-98
5.125550	2.97243e-98
5.125487	2.9804e-98
5.125424	2.98839e-98
5.125362	2.9964e-98
5.125299	3.00443e-98
5.125236	3.01249e-98
5.125174	3.02056e-98
5.125111	3.02866e-98
5.125048	3.03678e-98
5.124986	3.04492e-98
5.124923	3.05309e-98
5.124861	3.06127e-98
5.124798	3.06948e-98
5.124735	3.07771e-98
5.124673	3.08596e-98
5.124610	3.09423e-98
5.124547	3.10253e-98
5.124485	3.11085e-98
5.124422	3.11919e-98
5.124359	3.12755e-98
5.124297	3.13593e-98
5.124234	3.14434e-98
5.124172	3.15277e-98
5.124109	3.16122e-98
5.124046	3.1697e-98
5.123984	3.1782e-98
5.123921	3.18672e-98
5.123858	3.19526e-98
5.123796	3.20383e-98
5.123733	3.21242e-98
5.123670	3.22103e-98
5.123608	3.22966e-98
5.123545	3.23832e-98
5.123483	3.247e-98
5.123420	3.25571e-98
5.123357	3.26444e-98
5.123295	3.27319e-98
5.123232	3.28196e-98
5.123169	3.29076e-98
5.123107	3.29959e-98
5.123044	3.30843e-98
5.122981	3.3173e-98
5.122919	3.3262e-98
5.122856	3.33511e-98
5.122793	3.34405e-98
5.122731	3.35302e-98
5.122668	3.36201e-98
5.122606	3.37102e-98
5.122543	3.38006e-98
5.122480	3.38912e-98
5.122418	3.39821e-98
5.122355	3.40732e-98
5.122292	3.41645e-98
5.122230	3.42561e-98
5.122167	3.4348e-98
5.122104	3.44401e-98
5.122042	3.45324e-98
5.121979	3.4625e-98
5.121917	3.47178e-98
5.121854	3.48109e-98
5.121791	3.49042e-98
5.121729	3.49978e-98
5.121666	3.50916e-98
5.121603	3.51857e-98
5.121541	3.528e-98
5.121478	3.53746e-98
5.121415	3.54694e-98
5.121353	3.55645e-98
5.121290	3.56599e-98
5.121227	3.57555e-98
5.121165	3.58513e-98
5.121102	3.59475e-98
5.121040	3.60438e-98
5.120977	3.61405e-98
5.120914	3.62373e-98
5.120852	3.63345e-98
5.120789	3.64319e-98
5.120726	3.65296e-98
5.120664	3.66275e-98
5.120601	3.67257e-98
5.120538	3.68242e-98
5.120476	3.69229e-98
5.120413	3.70219e-98
5.120351	3.71211e-98
5.120288	3.72207e-98
5.120225	3.73204e-98
5.120163	3.74205e-98
5.120100	3.75208e-98
5.120037	3.76214e-98
5.119975	3.77223e-98
5.119912	3.78234e-98
5.119849	3.79248e-98
5.119787	3.80265e-98
5.119724	3.81284e-98
5.119662	3.82307e-98
5.119599	3.83332e-98
5.119536	3.84359e-98
5.119474	3.8539e-98
5.119411	3.86423e-98
5.119348	3.87459e-98
5.119286	3.88498e-98
5.119223	3.89539e-98
5.119160	3.90584e-98
5.119098	3.91631e-98
5.119035	3.92681e-98
5.118972	3.93733e-98
5.118910	3.94789e-98
5.118847	3.95847e-98
5.118785	3.96909e-98
5.118722	3.97973e-98
5.118659	3.9904e-98
5.118597	4.0011e-98
5.118534	4.01182e-98
5.118471	4.02258e-98
5.118409	4.03336e-98
5.118346	4.04418e-98
5.118283	4.05502e-98
5.118221	4.06589e-98
5.118158	4.07679e-98
5.118096	4.08772e-98
5.118033	4.09868e-98
5.117970	4.10967e-98
5.117908	4.12068e-98
5.117845	4.13173e-98
5.117782	4.14281e-98
5.117720	4.15392e-98
5.117657	4.16505e-98
5.117594	4.17622e-98
5.117532	4.18741e-98
5.117469	4.19864e-98
5.117407	4.2099e-98
5.117344	4.22118e-98
5.117281	4.2325e-98
5.117219	4.24385e-98
5.117156	4.25523e-98
5.117093	4.26663e-98
5.117031	4.27807e-98
5.116968	4.28954e-98
5.116905	4.30104e-98
5.116843	4.31257e-98
5.116780	4.32413e-98
5.116717	4.33573e-98
5.116655	4.34735e-98
5.116592	4.35901e-98
5.116530	4.37069e-98
5.116467	4.38241e-98
5.116404	4.39416e-98
5.116342	4.40594e-98
5.116279	4.41775e-98
5.116216	4.4296e-98
5.116154	4.44147e-98
5.116091	4.45338e-98
5.116028	4.46532e-98
5.115966	4.47729e-98
5.115903	4.48929e-98
5.115841	4.50133e-98
5.115778	4.5134e-98
5.115715	4.5255e-98
5.115653	4.53763e-98
5.115590	4.54979e-98
5.115527	4.56199e-98
5.115465	4.57422e-98
5.115402	4.58649e-98
5.115339	4.59878e-98
5.115277	4.61111e-98
5.115214	4.62347e-98
5.115151	4.63587e-98
5.115089	4.6483e-98
5.115026	4.66076e-98
5.114964	4.67326e-98
5.114901	4.68578e-98
5.114838	4.69835e-98
5.114776	4.71094e-98
5.114713	4.72357e-98
5.114650	4.73624e-98
5.114588	4.74893e-98
5.114525	4.76167e-98
5.114462	4.77443e-98
5.114400	4.78723e-98
5.114337	4.80007e-98
5.114275	4.81293e-98
5.114212	4.82584e-98
5.114149	4.83878e-98
5.114087	4.85175e-98
5.114024	4.86476e-98
5.113961	4.8778e-98
5.113899	4.89088e-98
5.113836	4.90399e-98
5.113773	4.91714e-98
5.113711	4.93032e-98
5.113648	4.94354e-98
5.113586	4.95679e-98
5.113523	4.97008e-98
5.113460	4.9834e-98
5.113398	4.99676e-98
5.113335	5.01016e-98
5.113272	5.02359e-98
5.113210	5.03706e-98
5.113147	5.05056e-98
5.113084	5.0641e-98
5.113022	5.07768e-98
5.112959	5.09129e-98
5.112896	5.10494e-98
5.112834	5.11863e-98
5.112771	5.13235e-98
5.112709	5.14611e-98
5.112646	5.15991e-98
5.112583	5.17374e-98
5.112521	5.18761e-98
5.112458	5.20152e-98
5.112395	5.21547e-98
5.112333	5.22945e-98
5.112270	5.24347e-98
5.112207	5.25753e-98
5.112145	5.27162e-98
5.112082	5.28575e-98
5.112020	5.29992e-98
5.111957	5.31413e-98
5.111894	5.32838e-98
5.111832	5.34267e-98
5.111769	5.35699e-98
5.111706	5.37135e-98
5.111644	5.38575e-98
5.111581	5.40019e-98
5.111518	5.41467e-98
5.111456	5.42918e-98
5.111393	5.44374e-98
5.111330	5.45833e-98
5.111268	5.47297e-98
5.111205	5.48764e-98
5.111143	5.50235e-98
5.111080	5.5171e-98
5.111017	5.5319e-98
5.110955	5.54673e-98
5.110892	5.5616e-98
5.110829	5.57651e-98
5.110767	5.59146e-98
5.110704	5.60645e-98
5.110641	5.62148e-98
5.110579	5.63655e-98
5.110516	5.65166e-98
5.110454	5.66681e-98
5.110391	5.68201e-98
5.110328	5.69724e-98
5.110266	5.71251e-98
5.110203	5.72783e-98
5.110140	5.74318e-98
5.110078	5.75858e-98
5.110015	5.77402e-98
5.109952	5.7895e-98
5.109890	5.80502e-98
5.109827	5.82059e-98
5.109765	5.83619e-98
5.109702	5.85184e-98
5.109639	5.86753e-98
5.109577	5.88326e-98
5.109514	5.89903e-98
5.109451	5.91484e-98
5.109389	5.9307e-98
5.109326	5.9466e-98
5.109263	5.96254e-98
5.109201	5.97853e-98
5.109138	5.99456e-98
5.109075	6.01063e-98
5.109013	6.02674e-98
5.108950	6.0429e-98
5.108888	6.0591e-98
5.108825	6.07535e-98
5.108762	6.09163e-98
5.108700	6.10796e-98
5.108637	6.12434e-98
5.108574	6.14076e-98
5.108512	6.15722e-98
5.108449	6.17373e-98
5.108386	6.19028e-98
5.108324	6.20688e-98
5.108261	6.22352e-98
5.108199	6.2402e-98
5.108136	6.25693e-98
5.108073	6.27371e-98
5.108011	6.29053e-98
5.107948	6.30739e-98
5.107885	6.3243e-98
5.107823	6.34126e-98
5.107760	6.35826e-98
5.107697	6.3753e-98
5.107635	6.39239e-98
5.107572	6.40953e-98
5.107510	6.42672e-98
5.107447	6.44395e-98
5.107384	6.46122e-98
5.107322	6.47854e-98
5.107259	6.49591e-98
5.107196	6.51333e-98
5.107134	6.53079e-98
5.107071	6.5483e-98
5.107008	6.56585e-98
5.106946	6.58346e-98
5.106883	6.60111e-98
5.106820	6.6188e-98
5.106758	6.63655e-98
5.106695	6.65434e-98
5.106633	6.67218e-98
5.106570	6.69007e-98
5.106507	6.70801e-98
5.106445	6.72599e-98
5.106382	6.74402e-98
5.106319	6.7621e-98
5.106257	6.78023e-98
5.106194	6.79841e-98
5.106131	6.81664e-98
5.106069	6.83491e-98
5.106006	6.85323e-98
5.105944	6.87161e-98
5.105881	6.89003e-98
5.105818	6.9085e-98
5.105756	6.92702e-98
5.105693	6.94559e-98
5.105630	6.96422e-98
5.105568	6.98289e-98
5.105505	7.00161e-98
5.105442	7.02038e-98
5.105380	7.0392e-98
5.105317	7.05807e-98
5.105254	7.07699e-98
5.105192	7.09597e-98
5.105129	7.11499e-98
5.105067	7.13407e-98
5.105004	7.15319e-98
5.104941	7.17237e-98
5.104879	7.1916e-98
5.104816	7.21088e-98
5.104753	7.23021e-98
5.104691	7.2496e-98
5.104628	7.26903e-98
5.104565	7.28852e-98
5.104503	7.30806e-98
5.104440	7.32765e-98
5.104378	7.3473e-98
5.104315	7.36699e-98
5.104252	7.38675e-98
5.104190	7.40655e-98
5.104127	7.42641e-98
5.104064	7.44632e-98
5.104002	7.46628e-98
5.103939	7.4863e-98
5.103876	7.50637e-98
5.103814	7.52649e-98
5.103751	7.54667e-98
5.103689	7.5669e-98
5.103626	7.58719e-98
5.103563	7.60753e-98
5.103501	7.62792e-98
5.103438	7.64837e-98
5.103375	7.66888e-98
5.103313	7.68944e-98
5.103250	7.71005e-98
5.103187	7.73073e-98
5.103125	7.75145e-98
5.103062	7.77223e-98
5.102999	7.79307e-98
5.102937	7.81396e-98
5.102874	7.83491e-98
5.102812	7.85592e-98
5.102749	7.87698e-98
5.102686	7.8981e-98
5.102624	7.91927e-98
5.102561	7.9405e-98
5.102498	7.96179e-98
5.102436	7.98313e-98
5.102373	8.00454e-98
5.102310	8.026e-98
5.102248	8.04751e-98
5.102185	8.06909e-98
5.102123	8.09072e-98
5.102060	8.11241e-98
5.101997	8.13416e-98
5.101935	8.15597e-98
5.101872	8.17784e-98
5.101809	8.19976e-98
5.101747	8.22174e-98
5.101684	8.24379e-98
5.101621	8.26589e-98
5.101559	8.28805e-98
5.101496	8.31027e-98
5.101434	8.33255e-98
5.101371	8.35489e-98
5.101308	8.37729e-98
5.101246	8.39974e-98
5.101183	8.42226e-98
5.101120	8.44484e-98
5.101058	8.46748e-98
5.100995	8.49019e-98
5.100932	8.51295e-98
5.100870	8.53577e-98
5.100807	8.55865e-98
5.100744	8.5816e-98
5.100682	8.60461e-98
5.100619	8.62768e-98
5.100557	8.65081e-98
5.100494	8.674e-98
5.100431	8.69725e-98
5.100369	8.72057e-98
5.100306	8.74395e-98
5.100243	8.76739e-98
5.100181	8.7909e-98
5.100118	8.81446e-98
5.100055	8.8381e-98
5.099993	8.86179e-98
5.099930	8.88555e-98
5.099868	8.90937e-98
5.099805	8.93326e-98
5.099742	8.95721e-98
5.099680	8.98122e-98
5.099617	9.0053e-98
5.099554	9.02944e-98
5.099492	9.05365e-98
5.099429	9.07792e-98
5.099366	9.10226e-98
5.099304	9.12666e-98
5.099241	9.15113e-98
5.099178	9.17566e-98
5.099116	9.20026e-98
5.099053	9.22493e-98
5.098991	9.24966e-98
5.098928	9.27446e-98
5.098865	9.29932e-98
5.098803	9.32425e-98
5.098740	9.34925e-98
5.098677	9.37432e-98
5.098615	9.39945e-98
5.098552	9.42465e-98
5.098489	9.44992e-98
5.098427	9.47525e-98
5.098364	9.50065e-98
5.098302	9.52612e-98
5.098239	9.55166e-98
5.098176	9.57727e-98
5.098114	9.60295e-98
5.098051	9.62869e-98
5.097988	9.65451e-98
5.097926	9.68039e-98
5.097863	9.70634e-98
5.097800	9.73237e-98
5.097738	9.75846e-98
5.097675	9.78462e-98
5.097613	9.81085e-98
5.097550	9.83715e-98
5.097487	9.86353e-98
5.097425	9.88997e-98
5.097362	9.91649e-98
5.097299	9.94307e-98
5.097237	9.96973e-98
5.097174	9.99646e-98
5.097111	1.00233e-97
5.097049	1.00501e-97
5.096986	1.00771e-97
5.096923	1.01041e-97
5.096861	1.01312e-97
5.096798	1.01583e-97
5.096736	1.01856e-97
5.096673	1.02129e-97
5.096610	1.02403e-97
5.096548	1.02677e-97
5.096485	1.02952e-97
5.096422	1.03228e-97
5.096360	1.03505e-97
5.096297	1.03783e-97
5.096234	1.04061e-97
5.096172	1.0434e-97
5.096109	1.0462e-97
5.096047	1.049e-97
5.095984	1.05181e-97
5.095921	1.05463e-97
5.095859	1.05746e-97
5.095796	1.0603e-97
5.095733	1.06314e-97
5.095671	1.06599e-97
5.095608	1.06885e-97
5.095545	1.07171e-97
5.095483	1.07459e-97
5.095420	1.07747e-97
5.095358	1.08035e-97
5.095295	1.08325e-97
5.095232	1.08616e-97
5.095170	1.08907e-97
5.095107	1.09199e-97
5.095044	1.09491e-97
5.094982	1.09785e-97
5.094919	1.10079e-97
5.094856	1.10374e-97
5.094794	1.1067e-97
5.094731	1.10967e-97
5.094668	1.11265e-97
5.094606	1.11563e-97
5.094543	1.11862e-97
5.094481	1.12162e-97
5.094418	1.12463e-97
5.094355	1.12764e-97
5.094293	1.13066e-97
5.094230	1.1337e-97
5.094167	1.13673e-97
5.094105	1.13978e-97
5.094042	1.14284e-97
5.093979	1.1459e-97
5.093917	1.14897e-97
5.093854	1.15205e-97
5.093792	1.15514e-97
5.093729	1.15824e-97
5.093666	1.16134e-97
5.093604	1.16446e-97
5.093541	1.16758e-97
5.093478	1.17071e-97
5.093416	1.17385e-97
5.093353	1.177e-97
5.093290	1.18015e-97
5.093228	1.18332e-97
5.093165	1.18649e-97
5.093102	1.18967e-97
5.093040	1.19286e-97
5.092977	1.19606e-97
5.092915	1.19926e-97
5.092852	1.20248e-97
5.092789	1.2057e-97
5.092727	1.20893e-97
5.092664	1.21218e-97
5.092601	1.21543e-97
5.092539	1.21868e-97
5.092476	1.22195e-97
5.092413	1.22523e-97
5.092351	1.22851e-97
5.092288	1.23181e-97
5.092226	1.23511e-97
5.092163	1.23842e-97
5.092100	1.24174e-97
5.092038	1.24507e-97
5.091975	1.24841e-97
5.091912	1.25175e-97
5.091850	1.25511e-97
5.091787	1.25847e-97
5.091724	1.26185e-97
5.091662	1.26523e-97
5.091599	1.26862e-97
5.091537	1.27202e-97
5.091474	1.27543e-97
5.091411	1.27885e-97
5.091349	1.28228e-97
5.091286	1.28572e-97
5.091223	1.28917e-97
5.091161	1.29262e-97
5.091098	1.29609e-97
5.091035	1.29956e-97
5.090973	1.30305e-97
5.090910	1.30654e-97
5.090847	1.31004e-97
5.090785	1.31356e-97
5.090722	1.31708e-97
5.090660	1.32061e-97
5.090597	1.32415e-97
5.090534	1.3277e-97
5.090472	1.33126e-97
5.090409	1.33483e-97
5.090346	1.33841e-97
5.090284	1.34199e-97
5.090221	1.34559e-97
5.090158	1.3492e-97
5.090096	1.35282e-97
5.090033	1.35644e-97
5.089971	1.36008e-97
5.089908	1.36373e-97
5.089845	1.36738e-97
5.089783	1.37105e-97
5.089720	1.37472e-97
5.089657	1.37841e-97
5.089595	1.38211e-97
5.089532	1.38581e-97
5.089469	1.38953e-97
5.089407	1.39325e-97
5.089344	1.39699e-97
5.089282	1.40073e-97
5.089219	1.40449e-97
5.089156	1.40825e-97
5.089094	1.41203e-97
5.089031	1.41581e-97
5.088968	1.41961e-97
5.088906	1.42342e-97
5.088843	1.42723e-97
5.088780	1.43106e-97
5.088718	1.43489e-97
5.088655	1.43874e-97
5.088592	1.4426e-97
5.088530	1.44647e-97
5.088467	1.45034e-97
5.088405	1.45423e-97
5.088342	1.45813e-97
5.088279	1.46204e-97
5.088217	1.46596e-97
5.088154	1.46989e-97
5.088091	1.47383e-97
5.088029	1.47778e-97
5.087966	1.48174e-97
5.087903	1.48572e-97
5.087841	1.4897e-97
5.087778	1.49369e-97
5.087716	1.4977e-97
5.087653	1.50171e-97
5.087590	1.50574e-97
5.087528	1.50978e-97
5.087465	1.51382e-97
5.087402	1.51788e-97
5.087340	1.52195e-97
5.087277	1.52603e-97
5.087214	1.53012e-97
5.087152	1.53423e-97
5.087089	1.53834e-97
5.087026	1.54246e-97
5.086964	1.5466e-97
5.086901	1.55074e-97
5.086839	1.5549e-97
5.086776	1.55907e-97
5.086713	1.56325e-97
5.086651	1.56744e-97
5.086588	1.57164e-97
5.086525	1.57586e-97
5.086463	1.58008e-97
5.086400	1.58432e-97
5.086337	1.58857e-97
5.086275	1.59282e-97
5.086212	1.5971e-97
5.086150	1.60138e-97
5.086087	1.60567e-97
5.086024	1.60997e-97
5.085962	1.61429e-97
5.085899	1.61862e-97
5.085836	1.62296e-97
5.085774	1.62731e-97
5.085711	1.63167e-97
5.085648	1.63605e-97
5.085586	1.64043e-97
5.085523	1.64483e-97
5.085461	1.64924e-97
5.085398	1.65366e-97
5.085335	1.6581e-97
5.085273	1.66254e-97
5.085210	1.667e-97
5.085147	1.67147e-97
5.085085	1.67595e-97
5.085022	1.68044e-97
5.084959	1.68495e-97
5.084897	1.68946e-97
5.084834	1.69399e-97
5.084771	1.69854e-97
5.084709	1.70309e-97
5.084646	1.70765e-97
5.084584	1.71223e-97
5.084521	1.71682e-97
5.084458	1.72143e-97
5.084396	1.72604e-97
5.084333	1.73067e-97
5.084270	1.73531e-97
5.084208	1.73996e-97
5.084145	1.74463e-97
5.084082	1.7493e-97
5.084020	1.75399e-97
5.083957	1.75869e-97
5.083895	1.76341e-97
5.083832	1.76814e-97
5.083769	1.77288e-97
5.083707	1.77763e-97
5.083644	1.7824e-97
5.083581	1.78718e-97
5.083519	1.79197e-97
5.083456	1.79677e-97
5.083393	1.80159e-97
5.083331	1.80642e-97
5.083268	1.81126e-97
5.083205	1.81612e-97
5.083143	1.82099e-97
5.083080	1.82587e-97
5.083018	1.83076e-97
5.082955	1.83567e-97
5.082892	1.84059e-97
5.082830	1.84553e-97
5.082767	1.85047e-97
5.082704	1.85544e-97
5.082642	1.86041e-97
5.082579	1.8654e-97
5.082516	1.8704e-97
5.082454	1.87541e-97
5.082391	1.88044e-97
5.082329	1.88548e-97
5.082266	1.89054e-97
5.082203	1.89561e-97
5.082141	1.90069e-97
5.082078	1.90578e-97
5.082015	1.91089e-97
5.081953	1.91602e-97
5.081890	1.92115e-97
5.081827	1.9263e-97
5.081765	1.93147e-97
5.081702	1.93665e-97
5.081640	1.94184e-97
5.081577	1.94704e-97
5.081514	1.95226e-97
5.081452	1.9575e-97
5.081389	1.96275e-97
5.081326	1.96801e-97
5.081264	1.97328e-97
5.081201	1.97857e-97
5.081138	1.98388e-97
5.081076	1.9892e-97
5.081013	1.99453e-97
5.080950	1.99988e-97
5.080888	2.00524e-97
5.080825	2.01062e-97
5.080763	2.01601e-97
5.080700	2.02141e-97
5.080637	2.02683e-97
5.080575	2.03226e-97
5.080512	2.03771e-97
5.080449	2.04318e-97
5.080387	2.04865e-97
5.080324	2.05415e-97
5.080261	2.05965e-97
5.080199	2.06517e-97
5.080136	2.07071e-97
5.080074	2.07626e-97
5.080011	2.08183e-97
5.079948	2.08741e-97
5.079886	2.09301e-97
5.079823	2.09862e-97
5.079760	2.10424e-97
5.079698	2.10989e-97
5.079635	2.11554e-97
5.079572	2.12121e-97
5.079510	2.1269e-97
5.079447	2.1326e-97
5.079385	2.13832e-97
5.079322	2.14405e-97
5.079259	2.1498e-97
5.079197	2.15556e-97
5.079134	2.16134e-97
5.079071	2.16714e-97
5.079009	2.17295e-97
5.078946	2.17877e-97
5.078883	2.18461e-97
5.078821	2.19047e-97
5.078758	2.19634e-97
5.078695	2.20223e-97
5.078633	2.20814e-97
5.078570	2.21406e-97
5.078508	2.21999e-97
5.078445	2.22594e-97
5.078382	2.23191e-97
5.078320	2.2379e-97
5.078257	2.2439e-97
5.078194	2.24991e-97
5.078132	2.25594e-97
5.078069	2.26199e-97
5.078006	2.26806e-97
5.077944	2.27414e-97
5.077881	2.28023e-97
5.077819	2.28635e-97
5.077756	2.29248e-97
5.077693	2.29862e-97
5.077631	2.30478e-97
5.077568	2.31096e-97
5.077505	2.31716e-97
5.077443	2.32337e-97
5.077380	2.3296e-97
5.077317	2.33585e-97
5.077255	2.34211e-97
5.077192	2.34839e-97
5.077129	2.35468e-97
5.077067	2.361e-97
5.077004	2.36733e-97
5.076942	2.37367e-97
5.076879	2.38004e-97
5.076816	2.38642e-97
5.076754	2.39281e-97
5.076691	2.39923e-97
5.076628	2.40566e-97
5.076566	2.41211e-97
5.076503	2.41858e-97
5.076440	2.42506e-97
5.076378	2.43156e-97
5.076315	2.43808e-97
5.076253	2.44462e-97
5.076190	2.45117e-97
5.076127	2.45774e-97
5.076065	2.46433e-97
5.076002	2.47094e-97
5.075939	2.47756e-97
5.075877	2.48421e-97
5.075814	2.49087e-97
5.075751	2.49755e-97
5.075689	2.50424e-97
5.075626	2.51095e-97
5.075564	2.51769e-97
5.075501	2.52444e-97
5.075438	2.5312e-97
5.075376	2.53799e-97
5.075313	2.54479e-97
5.075250	2.55162e-97
5.075188	2.55846e-97
5.075125	2.56532e-97
5.075062	2.57219e-97
5.075000	2.57909e-97
5.074937	2.58601e-97
5.074874	2.59294e-97
5.074812	2.59989e-97
5.074749	2.60686e-97
5.074687	2.61385e-97
5.074624	2.62086e-97
5.074561	2.62788e-97
5.074499	2.63493e-97
5.074436	2.64199e-97
5.074373	2.64908e-97
5.074311	2.65618e-97
5.074248	2.6633e-97
5.074185	2.67044e-97
5.074123	2.6776e-97
5.074060	2.68478e-97
5.073998	2.69197e-97
5.073935	2.69919e-97
5.073872	2.70643e-97
5.073810	2.71368e-97
5.073747	2.72096e-97
5.073684	2.72825e-97
5.073622	2.73557e-97
5.073559	2.7429e-97
5.073496	2.75026e-97
5.073434	2.75763e-97
5.073371	2.76502e-97
5.073309	2.77244e-97
5.073246	2.77987e-97
5.073183	2.78732e-97
5.073121	2.79479e-97
5.073058	2.80229e-97
5.072995	2.8098e-97
5.072933	2.81733e-97
5.072870	2.82488e-97
5.072807	2.83246e-97
5.072745	2.84005e-97
5.072682	2.84767e-97
5.072619	2.8553e-97
5.072557	2.86296e-97
5.072494	2.87063e-97
5.072432	2.87833e-97
5.072369	2.88604e-97
5.072306	2.89378e-97
5.072244	2.90154e-97
5.072181	2.90932e-97
5.072118	2.91712e-97
5.072056	2.92494e-97
5.071993	2.93278e-97
5.071930	2.94064e-97
5.071868	2.94853e-97
5.071805	2.95643e-97
5.071743	2.96436e-97
5.071680	2.97231e-97
5.071617	2.98027e-97
5.071555	2.98826e-97
5.071492	2.99628e-97
5.071429	3.00431e-97
5.071367	3.01236e-97
5.071304	3.02044e-97
5.071241	3.02854e-97
5.071179	3.03666e-97
5.071116	3.0448e-97
5.071053	3.05296e-97
5.070991	3.06114e-97
5.070928	3.06935e-97
5.070866	3.07758e-97
5.070803	3.08583e-97
5.070740	3.0941e-97
5.070678	3.1024e-97
5.070615	3.11072e-97
5.070552	3.11906e-97
5.070490	3.12742e-97
5.070427	3.1358e-97
5.070364	3.14421e-97
5.070302	3.15264e-97
5.070239	3.16109e-97
5.070177	3.16957e-97
5.070114	3.17806e-97
5.070051	3.18658e-97
5.069989	3.19513e-97
5.069926	3.20369e-97
5.069863	3.21228e-97
5.069801	3.22089e-97
5.069738	3.22953e-97
5.069675	3.23819e-97
5.069613	3.24687e-97
5.069550	3.25557e-97
5.069488	3.2643e-97
5.069425	3.27305e-97
5.069362	3.28183e-97
5.069300	3.29063e-97
5.069237	3.29945e-97
5.069174	3.30829e-97
5.069112	3.31716e-97
5.069049	3.32606e-97
5.068986	3.33497e-97
5.068924	3.34392e-97
5.068861	3.35288e-97
5.068798	3.36187e-97
5.068736	3.37088e-97
5.068673	3.37992e-97
5.068611	3.38898e-97
5.068548	3.39807e-97
5.068485	3.40718e-97
5.068423	3.41631e-97
5.068360	3.42547e-97
5.068297	3.43465e-97
5.068235	3.44386e-97
5.068172	3.45309e-97
5.068109	3.46235e-97
5.068047	3.47163e-97
5.067984	3.48094e-97
5.067922	3.49027e-97
5.067859	3.49963e-97
5.067796	3.50901e-97
5.067734	3.51842e-97
5.067671	3.52785e-97
5.067608	3.53731e-97
5.067546	3.5468e-97
5.067483	3.5563e-97
5.067420	3.56584e-97
5.067358	3.5754e-97
5.067295	3.58498e-97
5.067233	3.5946e-97
5.067170	3.60423e-97
5.067107	3.6139e-97
5.067045	3.62358e-97
5.066982	3.6333e-97
5.066919	3.64304e-97
5.066857	3.65281e-97
5.066794	3.6626e-97
5.066731	3.67242e-97
5.066669	3.68226e-97
5.066606	3.69214e-97
5.066543	3.70203e-97
5.066481	3.71196e-97
5.066418	3.72191e-97
5.066356	3.73189e-97
5.066293	3.74189e-97
5.066230	3.75193e-97
5.066168	3.76199e-97
5.066105	3.77207e-97
5.066042	3.78218e-97
5.065980	3.79232e-97
5.065917	3.80249e-97
5.065854	3.81269e-97
5.065792	3.82291e-97
5.065729	3.83316e-97
5.065667	3.84343e-97
5.065604	3.85374e-97
5.065541	3.86407e-97
5.065479	3.87443e-97
5.065416	3.88482e-97
5.065353	3.89523e-97
5.065291	3.90567e-97
5.065228	3.91614e-97
5.065165	3.92664e-97
5.065103	3.93717e-97
5.065040	3.94773e-97
5.064977	3.95831e-97
5.064915	3.96892e-97
5.064852	3.97956e-97
5.064790	3.99023e-97
5.064727	4.00093e-97
5.064664	4.01166e-97
5.064602	4.02241e-97
5.064539	4.03319e-97
5.064476	4.04401e-97
5.064414	4.05485e-97
5.064351	4.06572e-97
5.064288	4.07662e-97
5.064226	4.08755e-97
5.064163	4.09851e-97
5.064101	4.1095e-97
5.064038	4.12051e-97
5.063975	4.13156e-97
5.063913	4.14264e-97
5.063850	4.15374e-97
5.063787	4.16488e-97
5.063725	4.17604e-97
5.063662	4.18724e-97
5.063599	4.19847e-97
5.063537	4.20972e-97
5.063474	4.22101e-97
5.063412	4.23232e-97
5.063349	4.24367e-97
5.063286	4.25505e-97
5.063224	4.26646e-97
5.063161	4.27789e-97
5.063098	4.28936e-97
5.063036	4.30086e-97
5.062973	4.31239e-97
5.062910	4.32395e-97
5.062848	4.33555e-97
5.062785	4.34717e-97
5.062722	4.35883e-97
5.062660	4.37051e-97
5.062597	4.38223e-97
5.062535	4.39398e-97
5.062472	4.40576e-97
5.062409	4.41757e-97
5.062347	4.42941e-97
5.062284	4.44129e-97
5.062221	4.45319e-97
5.062159	4.46513e-97
5.062096	4.4771e-97
5.062033	4.48911e-97
5.061971	4.50114e-97
5.061908	4.51321e-97
5.061846	4.52531e-97
5.061783	4.53744e-97
5.061720	4.54961e-97
5.061658	4.5618e-97
5.061595	4.57403e-97
5.061532	4.5863e-97
5.061470	4.59859e-97
5.061407	4.61092e-97
5.061344	4.62328e-97
5.061282	4.63568e-97
5.061219	4.6481e-97
5.061157	4.66057e-97
5.061094	4.67306e-97
5.061031	4.68559e-97
5.060969	4.69815e-97
5.060906	4.71075e-97
5.060843	4.72338e-97
5.060781	4.73604e-97
5.060718	4.74874e-97
5.060655	4.76147e-97
5.060593	4.77423e-97
5.060530	4.78703e-97
5.060467	4.79987e-97
5.060405	4.81273e-97
5.060342	4.82564e-97
5.060280	4.83857e-97
5.060217	4.85155e-97
5.060154	4.86455e-97
5.060092	4.8776e-97
5.060029	4.89067e-97
5.059966	4.90378e-97
5.059904	4.91693e-97
5.059841	4.93011e-97
5.059778	4.94333e-97
5.059716	4.95658e-97
5.059653	4.96987e-97
5.059591	4.9832e-97
5.059528	4.99656e-97
5.059465	5.00995e-97
5.059403	5.02338e-97
5.059340	5.03685e-97
5.059277	5.05035e-97
5.059215	5.06389e-97
5.059152	5.07747e-97
5.059089	5.09108e-97
5.059027	5.10473e-97
5.058964	5.11842e-97
5.058901	5.13214e-97
5.058839	5.1459e-97
5.058776	5.15969e-97
5.058714	5.17353e-97
5.058651	5.1874e-97
5.058588	5.2013e-97
5.058526	5.21525e-97
5.058463	5.22923e-97
5.058400	5.24325e-97
5.058338	5.25731e-97
5.058275	5.2714e-97
5.058212	5.28553e-97
5.058150	5.2997e-97
5.058087	5.31391e-97
5.058025	5.32816e-97
5.057962	5.34244e-97
5.057899	5.35677e-97
5.057837	5.37113e-97
5.057774	5.38553e-97
5.057711	5.39997e-97
5.057649	5.41444e-97
5.057586	5.42896e-97
5.057523	5.44351e-97
5.057461	5.45811e-97
5.057398	5.47274e-97
5.057336	5.48741e-97
5.057273	5.50212e-97
5.057210	5.51688e-97
5.057148	5.53167e-97
5.057085	5.5465e-97
5.057022	5.56137e-97
5.056960	5.57628e-97
5.056897	5.59123e-97
5.056834	5.60622e-97
5.056772	5.62125e-97
5.056709	5.63632e-97
5.056646	5.65143e-97
5.056584	5.66658e-97
5.056521	5.68177e-97
5.056459	5.697e-97
5.056396	5.71228e-97
5.056333	5.72759e-97
5.056271	5.74295e-97
5.056208	5.75834e-97
5.056145	5.77378e-97
5.056083	5.78926e-97
5.056020	5.80478e-97
5.055957	5.82034e-97
5.055895	5.83595e-97
5.055832	5.85159e-97
5.055770	5.86728e-97
5.055707	5.88301e-97
5.055644	5.89878e-97
5.055582	5.9146e-97
5.055519	5.93045e-97
5.055456	5.94635e-97
5.055394	5.9623e-97
5.055331	5.97828e-97
5.055268	5.99431e-97
5.055206	6.01038e-97
5.055143	6.02649e-97
5.055080	6.04265e-97
5.055018	6.05885e-97
5.054955	6.07509e-97
5.054893	6.09138e-97
5.054830	6.10771e-97
5.054767	6.12408e-97
5.054705	6.1405e-97
5.054642	6.15697e-97
5.054579	6.17347e-97
5.054517	6.19002e-97
5.054454	6.20662e-97
5.054391	6.22326e-97
5.054329	6.23994e-97
5.054266	6.25667e-97
5.054204	6.27345e-97
5.054141	6.29026e-97
5.054078	6.30713e-97
5.054016	6.32404e-97
5.053953	6.34099e-97
5.053890	6.35799e-97
5.053828	6.37504e-97
5.053765	6.39213e-97
5.053702	6.40927e-97
5.053640	6.42645e-97
5.053577	6.44368e-97
5.053515	6.46095e-97
5.053452	6.47827e-97
5.053389	6.49564e-97
5.053327	6.51306e-97
5.053264	6.53052e-97
5.053201	6.54803e-97
5.053139	6.56558e-97
5.053076	6.58318e-97
5.053013	6.60083e-97
5.052951	6.61853e-97
5.052888	6.63627e-97
5.052825	6.65407e-97
5.052763	6.6719e-97
5.052700	6.68979e-97
5.052638	6.70773e-97
5.052575	6.72571e-97
5.052512	6.74374e-97
5.052450	6.76182e-97
5.052387	6.77995e-97
5.052324	6.79813e-97
5.052262	6.81635e-97
5.052199	6.83463e-97
5.052136	6.85295e-97
5.052074	6.87132e-97
5.052011	6.88974e-97
5.051949	6.90821e-97
5.051886	6.92674e-97
5.051823	6.94531e-97
5.051761	6.96393e-97
5.051698	6.9826e-97
5.051635	7.00132e-97
5.051573	7.02009e-97
5.051510	7.03891e-97
5.051447	7.05778e-97
5.051385	7.0767e-97
5.051322	7.09567e-97
5.051260	7.1147e-97
5.051197	7.13377e-97
5.051134	7.15289e-97
5.051072	7.17207e-97
5.051009	7.1913e-97
5.050946	7.21058e-97
5.050884	7.22991e-97
5.050821	7.24929e-97
5.050758	7.26873e-97
5.050696	7.28822e-97
5.050633	7.30776e-97
5.050570	7.32735e-97
5.050508	7.34699e-97
5.050445	7.36669e-97
5.050383	7.38644e-97
5.050320	7.40624e-97
5.050257	7.4261e-97
5.050195	7.44601e-97
5.050132	7.46597e-97
5.050069	7.48598e-97
5.050007	7.50605e-97
5.049944	7.52618e-97
5.049881	7.54636e-97
5.049819	7.56659e-97
5.049756	7.58687e-97
5.049694	7.60721e-97
5.049631	7.62761e-97
5.049568	7.64806e-97
5.049506	7.66856e-97
5.049443	7.68912e-97
5.049380	7.70973e-97
5.049318	7.7304e-97
5.049255	7.75113e-97
5.049192	7.77191e-97
5.049130	7.79275e-97
5.049067	7.81364e-97
5.049004	7.83459e-97
5.048942	7.85559e-97
5.048879	7.87665e-97
5.048817	7.89777e-97
5.048754	7.91894e-97
5.048691	7.94017e-97
5.048629	7.96146e-97
5.048566	7.9828e-97
5.048503	8.0042e-97
5.048441	8.02566e-97
5.048378	8.04718e-97
5.048315	8.06875e-97
5.048253	8.09039e-97
5.048190	8.11208e-97
5.048128	8.13382e-97
5.048065	8.15563e-97
5.048002	8.1775e-97
5.047940	8.19942e-97
5.047877	8.2214e-97
5.047814	8.24344e-97
5.047752	8.26554e-97
5.047689	8.2877e-97
5.047626	8.30992e-97
5.047564	8.3322e-97
5.047501	8.35454e-97
5.047439	8.37694e-97
5.047376	8.3994e-97
5.047313	8.42191e-97
5.047251	8.44449e-97
5.047188	8.46713e-97
5.047125	8.48983e-97
5.047063	8.51259e-97
5.047000	8.53542e-97
5.046937	8.5583e-97
5.046875	8.58124e-97
5.046812	8.60425e-97
5.046749	8.62732e-97
5.046687	8.65045e-97
5.046624	8.67364e-97
5.046562	8.69689e-97
5.046499	8.72021e-97
5.046436	8.74359e-97
5.046374	8.76703e-97
5.046311	8.79053e-97
5.046248	8.8141e-97
5.046186	8.83773e-97
5.046123	8.86142e-97
5.046060	8.88518e-97
5.045998	8.909e-97
5.045935	8.93288e-97
5.045873	8.95683e-97
5.045810	8.98085e-97
5.045747	9.00492e-97
5.045685	9.02907e-97
5.045622	9.05327e-97
5.045559	9.07754e-97
5.045497	9.10188e-97
5.045434	9.12628e-97
5.045371	9.15075e-97
5.045309	9.17528e-97
5.045246	9.19988e-97
5.045184	9.22455e-97
5.045121	9.24928e-97
5.045058	9.27407e-97
5.044996	9.29894e-97
5.044933	9.32387e-97
5.044870	9.34886e-97
5.044808	9.37393e-97
5.044745	9.39906e-97
5.044682	9.42426e-97
5.044620	9.44952e-97
5.044557	9.47486e-97
5.044494	9.50026e-97
5.044432	9.52573e-97
5.044369	9.55127e-97
5.044307	9.57687e-97
5.044244	9.60255e-97
5.044181	9.62829e-97
5.044119	9.65411e-97
5.044056	9.67999e-97
5.043993	9.70594e-97
5.043931	9.73196e-97
5.043868	9.75805e-97
5.043805	9.78421e-97
5.043743	9.81044e-97
5.043680	9.83675e-97
5.043618	9.86312e-97
5.043555	9.88956e-97
5.043492	9.91607e-97
5.043430	9.94266e-97
5.043367	9.96931e-97
5.043304	9.99604e-97
5.043242	1.00228e-96
5.043179	1.00497e-96
5.043116	1.00767e-96
5.043054	1.01037e-96
5.042991	1.01308e-96
5.042928	1.01579e-96
5.042866	1.01852e-96
5.042803	1.02125e-96
5.042741	1.02398e-96
5.042678	1.02673e-96
5.042615	1.02948e-96
5.042553	1.03224e-96
5.042490	1.03501e-96
5.042427	1.03778e-96
5.042365	1.04057e-96
5.042302	1.04336e-96
5.042239	1.04615e-96
5.042177	1.04896e-96
5.042114	1.05177e-96
5.042052	1.05459e-96
5.041989	1.05742e-96
5.041926	1.06025e-96
5.041864	1.06309e-96
5.041801	1.06594e-96
5.041738	1.0688e-96
5.041676	1.07167e-96
5.041613	1.07454e-96
5.041550	1.07742e-96
5.041488	1.08031e-96
5.041425	1.08321e-96
5.041363	1.08611e-96
5.041300	1.08902e-96
5.041237	1.09194e-96
5.041175	1.09487e-96
5.041112	1.0978e-96
5.041049	1.10075e-96
5.040987	1.1037e-96
5.040924	1.10666e-96
5.040861	1.10962e-96
5.040799	1.1126e-96
5.040736	1.11558e-96
5.040673	1.11857e-96
5.040611	1.12157e-96
5.040548	1.12458e-96
5.040486	1.12759e-96
5.040423	1.13062e-96
5.040360	1.13365e-96
5.040298	1.13669e-96
5.040235	1.13973e-96
5.040172	1.14279e-96
5.040110	1.14585e-96
5.040047	1.14893e-96
5.039984	1.15201e-96
5.039922	1.15509e-96
5.039859	1.15819e-96
5.039797	1.1613e-96
5.039734	1.16441e-96
5.039671	1.16753e-96
5.039609	1.17066e-96
5.039546	1.1738e-96
5.039483	1.17695e-96
5.039421	1.1801e-96
5.039358	1.18327e-96
5.039295	1.18644e-96
5.039233	1.18962e-96
5.039170	1.19281e-96
5.039108	1.19601e-96
5.039045	1.19921e-96
5.038982	1.20243e-96
5.038920	1.20565e-96
5.038857	1.20888e-96
5.038794	1.21213e-96
5.038732	1.21537e-96
5.038669	1.21863e-96
5.038606	1.2219e-96
5.038544	1.22518e-96
5.038481	1.22846e-96
5.038418	1.23175e-96
5.038356	1.23506e-96
5.038293	1.23837e-96
5.038231	1.24169e-96
5.038168	1.24502e-96
5.038105	1.24835e-96
5.038043	1.2517e-96
5.037980	1.25506e-96
5.037917	1.25842e-96
5.037855	1.2618e-96
5.037792	1.26518e-96
5.037729	1.26857e-96
5.037667	1.27197e-96
5.037604	1.27538e-96
5.037542	1.2788e-96
5.037479	1.28223e-96
5.037416	1.28567e-96
5.037354	1.28911e-96
5.037291	1.29257e-96
5.037228	1.29603e-96
5.037166	1.29951e-96
5.037103	1.30299e-96
5.037040	1.30649e-96
5.036978	1.30999e-96
5.036915	1.3135e-96
5.036852	1.31702e-96
5.036790	1.32055e-96
5.036727	1.32409e-96
5.036665	1.32764e-96
5.036602	1.3312e-96
5.036539	1.33477e-96
5.036477	1.33835e-96
5.036414	1.34194e-96
5.036351	1.34554e-96
5.036289	1.34914e-96
5.036226	1.35276e-96
5.036163	1.35639e-96
5.036101	1.36002e-96
5.036038	1.36367e-96
5.035976	1.36733e-96
5.035913	1.37099e-96
5.035850	1.37467e-96
5.035788	1.37835e-96
5.035725	1.38205e-96
5.035662	1.38575e-96
5.035600	1.38947e-96
5.035537	1.39319e-96
5.035474	1.39693e-96
5.035412	1.40067e-96
5.035349	1.40443e-96
5.035287	1.40819e-96
5.035224	1.41197e-96
5.035161	1.41576e-96
5.035099	1.41955e-96
5.035036	1.42336e-96
5.034973	1.42717e-96
5.034911	1.431e-96
5.034848	1.43484e-96
5.034785	1.43868e-96
5.034723	1.44254e-96
5.034660	1.44641e-96
5.034597	1.45028e-96
5.034535	1.45417e-96
5.034472	1.45807e-96
5.034410	1.46198e-96
5.034347	1.4659e-96
5.034284	1.46983e-96
5.034222	1.47377e-96
5.034159	1.47772e-96
5.034096	1.48168e-96
5.034034	1.48566e-96
5.033971	1.48964e-96
5.033908	1.49363e-96
5.033846	1.49764e-96
5.033783	1.50165e-96
5.033721	1.50568e-96
5.033658	1.50971e-96
5.033595	1.51376e-96
5.033533	1.51782e-96
5.033470	1.52189e-96
5.033407	1.52597e-96
5.033345	1.53006e-96
5.033282	1.53416e-96
5.033219	1.53827e-96
5.033157	1.5424e-96
5.033094	1.54653e-96
5.033032	1.55068e-96
5.032969	1.55484e-96
5.032906	1.55901e-96
5.032844	1.56319e-96
5.032781	1.56738e-96
5.032718	1.57158e-96
5.032656	1.57579e-96
5.032593	1.58002e-96
5.032530	1.58425e-96
5.032468	1.5885e-96
5.032405	1.59276e-96
5.032342	1.59703e-96
5.032280	1.60131e-96
5.032217	1.6056e-96
5.032155	1.60991e-96
5.032092	1.61422e-96
5.032029	1.61855e-96
5.031967	1.62289e-96
5.031904	1.62724e-96
5.031841	1.6316e-96
5.031779	1.63598e-96
5.031716	1.64036e-96
5.031653	1.64476e-96
5.031591	1.64917e-96
5.031528	1.65359e-96
5.031466	1.65803e-96
5.031403	1.66247e-96
5.031340	1.66693e-96
5.031278	1.6714e-96
5.031215	1.67588e-96
5.031152	1.68037e-96
5.031090	1.68488e-96
5.031027	1.68939e-96
5.030964	1.69392e-96
5.030902	1.69846e-96
5.030839	1.70302e-96
5.030776	1.70758e-96
5.030714	1.71216e-96
5.030651	1.71675e-96
5.030589	1.72135e-96
5.030526	1.72597e-96
5.030463	1.7306e-96
5.030401	1.73524e-96
5.030338	1.73989e-96
5.030275	1.74455e-96
5.030213	1.74923e-96
5.030150	1.75392e-96
5.030087	1.75862e-96
5.030025	1.76334e-96
5.029962	1.76806e-96
5.029900	1.7728e-96
5.029837	1.77756e-96
5.029774	1.78232e-96
5.029712	1.7871e-96
5.029649	1.79189e-96
5.029586	1.7967e-96
5.029524	1.80151e-96
5.029461	1.80634e-96
5.029398	1.81119e-96
5.029336	1.81604e-96
5.029273	1.82091e-96
5.029211	1.82579e-96
5.029148	1.83069e-96
5.029085	1.83559e-96
5.029023	1.84052e-96
5.028960	1.84545e-96
5.028897	1.8504e-96
5.028835	1.85536e-96
5.028772	1.86033e-96
5.028709	1.86532e-96
5.028647	1.87032e-96
5.028584	1.87534e-96
5.028521	1.88036e-96
5.028459	1.8854e-96
5.028396	1.89046e-96
5.028334	1.89553e-96
5.028271	1.90061e-96
5.028208	1.9057e-96
5.028146	1.91081e-96
5.028083	1.91594e-96
5.028020	1.92107e-96
5.027958	1.92622e-96
5.027895	1.93139e-96
5.027832	1.93657e-96
5.027770	1.94176e-96
5.027707	1.94696e-96
5.027645	1.95218e-96
5.027582	1.95742e-96
5.027519	1.96266e-96
5.027457	1.96793e-96
5.027394	1.9732e-96
5.027331	1.97849e-96
5.027269	1.9838e-96
5.027206	1.98911e-96
5.027143	1.99445e-96
5.027081	1.99979e-96
5.027018	2.00516e-96
5.026955	2.01053e-96
5.026893	2.01592e-96
5.026830	2.02133e-96
5.026768	2.02675e-96
5.026705	2.03218e-96
5.026642	2.03763e-96
5.026580	2.04309e-96
5.026517	2.04857e-96
5.026454	2.05406e-96
5.026392	2.05957e-96
5.026329	2.06509e-96
5.026266	2.07062e-96
5.026204	2.07618e-96
5.026141	2.08174e-96
5.026079	2.08732e-96
5.026016	2.09292e-96
5.025953	2.09853e-96
5.025891	2.10416e-96
5.025828	2.1098e-96
5.025765	2.11545e-96
5.025703	2.12113e-96
5.025640	2.12681e-96
5.025577	2.13251e-96
5.025515	2.13823e-96
5.025452	2.14396e-96
5.025390	2.14971e-96
5.025327	2.15547e-96
5.025264	2.16125e-96
5.025202	2.16705e-96
5.025139	2.17286e-96
5.025076	2.17868e-96
5.025014	2.18452e-96
5.024951	2.19038e-96
5.024888	2.19625e-96
5.024826	2.20214e-96
5.024763	2.20804e-96
5.024700	2.21396e-96
5.024638	2.2199e-96
5.024575	2.22585e-96
5.024513	2.23182e-96
5.024450	2.2378e-96
5.024387	2.2438e-96
5.024325	2.24982e-96
5.024262	2.25585e-96
5.024199	2.2619e-96
5.024137	2.26796e-96
5.024074	2.27404e-96
5.024011	2.28014e-96
5.023949	2.28625e-96
5.023886	2.29238e-96
5.023824	2.29853e-96
5.023761	2.30469e-96
5.023698	2.31087e-96
5.023636	2.31706e-96
5.023573	2.32327e-96
5.023510	2.3295e-96
5.023448	2.33575e-96
5.023385	2.34201e-96
5.023322	2.34829e-96
5.023260	2.35458e-96
5.023197	2.3609e-96
5.023135	2.36723e-96
5.023072	2.37357e-96
5.023009	2.37994e-96
5.022947	2.38632e-96
5.022884	2.39272e-96
5.022821	2.39913e-96
5.022759	2.40556e-96
5.022696	2.41201e-96
5.022633	2.41848e-96
5.022571	2.42496e-96
5.022508	2.43146e-96
5.022445	2.43798e-96
5.022383	2.44452e-96
5.022320	2.45107e-96
5.022258	2.45764e-96
5.022195	2.46423e-96
5.022132	2.47084e-96
5.022070	2.47746e-96
5.022007	2.4841e-96
5.021944	2.49076e-96
5.021882	2.49744e-96
5.021819	2.50414e-96
5.021756	2.51085e-96
5.021694	2.51758e-96
5.021631	2.52433e-96
5.021569	2.5311e-96
5.021506	2.53788e-96
5.021443	2.54469e-96
5.021381	2.55151e-96
5.021318	2.55835e-96
5.021255	2.56521e-96
5.021193	2.57209e-96
5.021130	2.57898e-96
5.021067	2.5859e-96
5.021005	2.59283e-96
5.020942	2.59978e-96
5.020879	2.60675e-96
5.020817	2.61374e-96
5.020754	2.62075e-96
5.020692	2.62777e-96
5.020629	2.63482e-96
5.020566	2.64188e-96
5.020504	2.64897e-96
5.020441	2.65607e-96
5.020378	2.66319e-96
5.020316	2.67033e-96
5.020253	2.67749e-96
5.020190	2.68466e-96
5.020128	2.69186e-96
5.020065	2.69908e-96
5.020003	2.70632e-96
5.019940	2.71357e-96
5.019877	2.72085e-96
5.019815	2.72814e-96
5.019752	2.73545e-96
5.019689	2.74279e-96
5.019627	2.75014e-96
5.019564	2.75751e-96
5.019501	2.76491e-96
5.019439	2.77232e-96
5.019376	2.77975e-96
5.019314	2.7872e-96
5.019251	2.79468e-96
5.019188	2.80217e-96
5.019126	2.80968e-96
5.019063	2.81721e-96
5.019000	2.82477e-96
5.018938	2.83234e-96
5.018875	2.83993e-96
5.018812	2.84755e-96
5.018750	2.85518e-96
5.018687	2.86284e-96
5.018624	2.87051e-96
5.018562	2.87821e-96
5.018499	2.88592e-96
5.018437	2.89366e-96
5.018374	2.90142e-96
5.018311	2.9092e-96
5.018249	2.917e-96
5.018186	2.92482e-96
5.018123	2.93266e-96
5.018061	2.94052e-96
5.017998	2.9484e-96
5.017935	2.95631e-96
5.017873	2.96423e-96
5.017810	2.97218e-96
5.017748	2.98015e-96
5.017685	2.98814e-96
5.017622	2.99615e-96
5.017560	3.00418e-96
5.017497	3.01224e-96
5.017434	3.02031e-96
5.017372	3.02841e-96
5.017309	3.03653e-96
5.017246	3.04467e-96
5.017184	3.05283e-96
5.017121	3.06102e-96
5.017059	3.06922e-96
5.016996	3.07745e-96
5.016933	3.0857e-96
5.016871	3.09398e-96
5.016808	3.10227e-96
5.016745	3.11059e-96
5.016683	3.11893e-96
5.016620	3.12729e-96
5.016557	3.13567e-96
5.016495	3.14408e-96
5.016432	3.15251e-96
5.016369	3.16096e-96
5.016307	3.16943e-96
5.016244	3.17793e-96
5.016182	3.18645e-96
5.016119	3.19499e-96
5.016056	3.20356e-96
5.015994	3.21215e-96
5.015931	3.22076e-96
5.015868	3.2294e-96
5.015806	3.23805e-96
5.015743	3.24673e-96
5.015680	3.25544e-96
5.015618	3.26417e-96
5.015555	3.27292e-96
5.015493	3.28169e-96
5.015430	3.29049e-96
5.015367	3.29931e-96
5.015305	3.30816e-96
5.015242	3.31703e-96
5.015179	3.32592e-96
5.015117	3.33484e-96
5.015054	3.34378e-96
5.014991	3.35274e-96
5.014929	3.36173e-96
5.014866	3.37074e-96
5.014803	3.37978e-96
5.014741	3.38884e-96
5.014678	3.39793e-96
5.014616	3.40703e-96
5.014553	3.41617e-96
5.014490	3.42533e-96
5.014428	3.43451e-96
5.014365	3.44372e-96
5.014302	3.45295e-96
5.014240	3.46221e-96
5.014177	3.47149e-96
5.014114	3.4808e-96
5.014052	3.49013e-96
5.013989	3.49949e-96
5.013927	3.50887e-96
5.013864	3.51828e-96
5.013801	3.52771e-96
5.013739	3.53717e-96
5.013676	3.54665e-96
5.013613	3.55616e-96
5.013551	3.56569e-96
5.013488	3.57525e-96
5.013425	3.58484e-96
5.013363	3.59445e-96
5.013300	3.60408e-96
5.013238	3.61375e-96
5.013175	3.62343e-96
5.013112	3.63315e-96
5.013050	3.64289e-96
5.012987	3.65265e-96
5.012924	3.66245e-96
5.012862	3.67227e-96
5.012799	3.68211e-96
5.012736	3.69198e-96
5.012674	3.70188e-96
5.012611	3.71181e-96
5.012548	3.72176e-96
5.012486	3.73173e-96
5.012423	3.74174e-96
5.012361	3.75177e-96
5.012298	3.76183e-96
5.012235	3.77191e-96
5.012173	3.78203e-96
5.012110	3.79217e-96
5.012047	3.80233e-96
5.011985	3.81253e-96
5.011922	3.82275e-96
5.011859	3.833e-96
5.011797	3.84327e-96
5.011734	3.85358e-96
5.011672	3.86391e-96
5.011609	3.87427e-96
5.011546	3.88465e-96
5.011484	3.89507e-96
5.011421	3.90551e-96
5.011358	3.91598e-96
5.011296	3.92648e-96
5.011233	3.93701e-96
5.011170	3.94756e-96
5.011108	3.95814e-96
5.011045	3.96876e-96
5.010983	3.9794e-96
5.010920	3.99007e-96
5.010857	4.00076e-96
5.010795	4.01149e-96
5.010732	4.02224e-96
5.010669	4.03303e-96
5.010607	4.04384e-96
5.010544	4.05468e-96
5.010481	4.06555e-96
5.010419	4.07645e-96
5.010356	4.08738e-96
5.010293	4.09834e-96
5.010231	4.10932e-96
5.010168	4.12034e-96
5.010106	4.13139e-96
5.010043	4.14246e-96
5.009980	4.15357e-96
5.009918	4.16471e-96
5.009855	4.17587e-96
5.009792	4.18707e-96
5.009730	4.19829e-96
5.009667	4.20955e-96
5.009604	4.22083e-96
5.009542	4.23215e-96
5.009479	4.2435e-96
5.009417	4.25487e-96
5.009354	4.26628e-96
5.009291	4.27772e-96
5.009229	4.28918e-96
5.009166	4.30068e-96
5.009103	4.31221e-96
5.009041	4.32377e-96
5.008978	4.33537e-96
5.008915	4.34699e-96
5.008853	4.35864e-96
5.008790	4.37033e-96
5.008727	4.38205e-96
5.008665	4.39379e-96
5.008602	4.40557e-96
5.008540	4.41738e-96
5.008477	4.42923e-96
5.008414	4.4411e-96
5.008352	4.45301e-96
5.008289	4.46495e-96
5.008226	4.47692e-96
5.008164	4.48892e-96
5.008101	4.50095e-96
5.008038	4.51302e-96
5.007976	4.52512e-96
5.007913	4.53725e-96
5.007851	4.54942e-96
5.007788	4.56161e-96
5.007725	4.57384e-96
5.007663	4.58611e-96
5.007600	4.5984e-96
5.007537	4.61073e-96
5.007475	4.62309e-96
5.007412	4.63548e-96
5.007349	4.64791e-96
5.007287	4.66037e-96
5.007224	4.67287e-96
5.007162	4.68539e-96
5.007099	4.69796e-96
5.007036	4.71055e-96
5.006974	4.72318e-96
5.006911	4.73584e-96
5.006848	4.74854e-96
5.006786	4.76127e-96
5.006723	4.77403e-96
5.006660	4.78683e-96
5.006598	4.79967e-96
5.006535	4.81253e-96
5.006472	4.82544e-96
5.006410	4.83837e-96
5.006347	4.85135e-96
5.006285	4.86435e-96
5.006222	4.87739e-96
5.006159	4.89047e-96
5.006097	4.90358e-96
5.006034	4.91673e-96
5.005971	4.92991e-96
5.005909	4.94312e-96
5.005846	4.95638e-96
5.005783	4.96966e-96
5.005721	4.98299e-96
5.005658	4.99635e-96
5.005596	5.00974e-96
5.005533	5.02317e-96
5.005470	5.03664e-96
5.005408	5.05014e-96
5.005345	5.06368e-96
5.005282	5.07726e-96
5.005220	5.09087e-96
5.005157	5.10452e-96
5.005094	5.1182e-96
5.005032	5.13193e-96
5.004969	5.14568e-96
5.004907	5.15948e-96
5.004844	5.17331e-96
5.004781	5.18718e-96
5.004719	5.20109e-96
5.004656	5.21503e-96
5.004593	5.22901e-96
5.004531	5.24303e-96
5.004468	5.25709e-96
5.004405	5.27118e-96
5.004343	5.28531e-96
5.004280	5.29948e-96
5.004217	5.31369e-96
5.004155	5.32794e-96
5.004092	5.34222e-96
5.004030	5.35654e-96
5.003967	5.3709e-96
5.003904	5.3853e-96
5.003842	5.39974e-96
5.003779	5.41422e-96
5.003716	5.42873e-96
5.003654	5.44329e-96
5.003591	5.45788e-96
5.003528	5.47251e-96
5.003466	5.48718e-96
5.003403	5.5019e-96
5.003341	5.51665e-96
5.003278	5.53144e-96
5.003215	5.54627e-96
5.003153	5.56113e-96
5.003090	5.57604e-96
5.003027	5.59099e-96
5.002965	5.60598e-96
5.002902	5.62101e-96
5.002839	5.63608e-96
5.002777	5.65119e-96
5.002714	5.66634e-96
5.002651	5.68153e-96
5.002589	5.69677e-96
5.002526	5.71204e-96
5.002464	5.72735e-96
5.002401	5.74271e-96
5.002338	5.7581e-96
5.002276	5.77354e-96
5.002213	5.78902e-96
5.002150	5.80454e-96
5.002088	5.8201e-96
5.002025	5.8357e-96
5.001962	5.85135e-96
5.001900	5.86704e-96
5.001837	5.88277e-96
5.001775	5.89854e-96
5.001712	5.91435e-96
5.001649	5.93021e-96
5.001587	5.94611e-96
5.001524	5.96205e-96
5.001461	5.97803e-96
5.001399	5.99406e-96
5.001336	6.01013e-96
5.001273	6.02624e-96
5.001211	6.0424e-96
5.001148	6.0586e-96
5.001086	6.07484e-96
5.001023	6.09113e-96
5.000960	6.10746e-96
5.000898	6.12383e-96
5.000835	6.14025e-96
5.000772	6.15671e-96
5.000710	6.17322e-96
5.000647	6.18977e-96
5.000584	6.20636e-96
5.000522	6.223e-96
5.000459	6.23968e-96
5.000396	6.25641e-96
5.000334	6.27318e-96
5.000271	6.29e-96
5.000209	6.30687e-96
5.000146	6.32377e-96
5.000083	6.34073e-96
5.000021	6.35773e-96
4.999958	6.37477e-96
4.999895	6.39186e-96
4.999833	6.409e-96
4.999770	6.42618e-96
4.999707	6.44341e-96
4.999645	6.46068e-96
4.999582	6.47801e-96
4.999520	6.49537e-96
4.999457	6.51279e-96
4.999394	6.53025e-96
4.999332	6.54775e-96
4.999269	6.56531e-96
4.999206	6.58291e-96
4.999144	6.60056e-96
4.999081	6.61825e-96
4.999018	6.636e-96
4.998956	6.65379e-96
4.998893	6.67163e-96
4.998831	6.68951e-96
4.998768	6.70745e-96
4.998705	6.72543e-96
4.998643	6.74346e-96
4.998580	6.76154e-96
4.998517	6.77967e-96
4.998455	6.79784e-96
4.998392	6.81607e-96
4.998329	6.83434e-96
4.998267	6.85266e-96
4.998204	6.87104e-96
4.998141	6.88946e-96
4.998079	6.90793e-96
4.998016	6.92645e-96
4.997954	6.94502e-96
4.997891	6.96364e-96
4.997828	6.98231e-96
4.997766	7.00103e-96
4.997703	7.01979e-96
4.997640	7.03861e-96
4.997578	7.05748e-96
4.997515	7.07641e-96
4.997452	7.09538e-96
4.997390	7.1144e-96
4.997327	7.13347e-96
4.997265	7.1526e-96
4.997202	7.17177e-96
4.997139	7.191e-96
4.997077	7.21028e-96
4.997014	7.22961e-96
4.996951	7.24899e-96
4.996889	7.26843e-96
4.996826	7.28791e-96
4.996763	7.30745e-96
4.996701	7.32704e-96
4.996638	7.34669e-96
4.996575	7.36638e-96
4.996513	7.38613e-96
4.996450	7.40593e-96
4.996388	7.42579e-96
4.996325	7.4457e-96
4.996262	7.46566e-96
4.996200	7.48567e-96
4.996137	7.50574e-96
4.996074	7.52586e-96
4.996012	7.54604e-96
4.995949	7.56627e-96
4.995886	7.58656e-96
4.995824	7.6069e-96
4.995761	7.62729e-96
4.995699	7.64774e-96
4.995636	7.66824e-96
4.995573	7.6888e-96
4.995511	7.70941e-96
4.995448	7.73008e-96
4.995385	7.75081e-96
4.995323	7.77159e-96
4.995260	7.79242e-96
4.995197	7.81331e-96
4.995135	7.83426e-96
4.995072	7.85526e-96
4.995010	7.87632e-96
4.994947	7.89744e-96
4.994884	7.91861e-96
4.994822	7.93984e-96
4.994759	7.96113e-96
4.994696	7.98247e-96
4.994634	8.00387e-96
4.994571	8.02533e-96
4.994508	8.04685e-96
4.994446	8.06842e-96
4.994383	8.09005e-96
4.994320	8.11174e-96
4.994258	8.13349e-96
4.994195	8.15529e-96
4.994133	8.17716e-96
4.994070	8.19908e-96
4.994007	8.22106e-96
4.993945	8.2431e-96
4.993882	8.2652e-96
4.993819	8.28736e-96
4.993757	8.30958e-96
4.993694	8.33185e-96
4.993631	8.35419e-96
4.993569	8.37659e-96
4.993506	8.39905e-96
4.993444	8.42156e-96
4.993381	8.44414e-96
4.993318	8.46678e-96
4.993256	8.48948e-96
4.993193	8.51224e-96
4.993130	8.53506e-96
4.993068	8.55794e-96
4.993005	8.58089e-96
4.992942	8.60389e-96
4.992880	8.62696e-96
4.992817	8.65009e-96
4.992754	8.67328e-96
4.992692	8.69653e-96
4.992629	8.71984e-96
4.992567	8.74322e-96
4.992504	8.76666e-96
4.992441	8.79017e-96
4.992379	8.81373e-96
4.992316	8.83736e-96
4.992253	8.86105e-96
4.992191	8.88481e-96
4.992128	8.90863e-96
4.992065	8.93251e-96
4.992003	8.95646e-96
4.991940	8.98047e-96
4.991878	9.00455e-96
4.991815	9.02869e-96
4.991752	9.0529e-96
4.991690	9.07717e-96
4.991627	9.1015e-96
4.991564	9.1259e-96
4.991502	9.15037e-96
4.991439	9.1749e-96
4.991376	9.1995e-96
4.991314	9.22416e-96
4.991251	9.24889e-96
4.991189	9.27369e-96
4.991126	9.29855e-96
4.991063	9.32348e-96
4.991001	9.34847e-96
4.990938	9.37354e-96
4.990875	9.39867e-96
4.990813	9.42387e-96
4.990750	9.44913e-96
4.990687	9.47446e-96
4.990625	9.49986e-96
4.990562	9.52533e-96
4.990499	9.55087e-96
4.990437	9.57648e-96
4.990374	9.60215e-96
4.990312	9.62789e-96
4.990249	9.6537e-96
4.990186	9.67959e-96
4.990124	9.70554e-96
4.990061	9.73156e-96
4.989998	9.75765e-96
4.989936	9.78381e-96
4.989873	9.81004e-96
4.989810	9.83634e-96
4.989748	9.86271e-96
4.989685	9.88915e-96
4.989623	9.91566e-96
4.989560	9.94224e-96
4.989497	9.9689e-96
4.989435	9.99563e-96
4.989372	1.00224e-95
4.989309	1.00493e-95
4.989247	1.00762e-95
4.989184	1.01032e-95
4.989121	1.01303e-95
4.989059	1.01575e-95
4.988996	1.01847e-95
4.988934	1.0212e-95
4.988871	1.02394e-95
4.988808	1.02669e-95
4.988746	1.02944e-95
4.988683	1.0322e-95
4.988620	1.03497e-95
4.988558	1.03774e-95
4.988495	1.04052e-95
4.988432	1.04331e-95
4.988370	1.04611e-95
4.988307	1.04891e-95
4.988244	1.05173e-95
4.988182	1.05455e-95
4.988119	1.05737e-95
4.988057	1.06021e-95
4.987994	1.06305e-95
4.987931	1.0659e-95
4.987869	1.06876e-95
4.987806	1.07162e-95
4.987743	1.0745e-95
4.987681	1.07738e-95
4.987618	1.08027e-95
4.987555	1.08316e-95
4.987493	1.08607e-95
4.987430	1.08898e-95
4.987368	1.0919e-95
4.987305	1.09482e-95
4.987242	1.09776e-95
4.987180	1.1007e-95
4.987117	1.10365e-95
4.987054	1.10661e-95
4.986992	1.10958e-95
4.986929	1.11255e-95
4.986866	1.11554e-95
4.986804	1.11853e-95
4.986741	1.12153e-95
4.986678	1.12453e-95
4.986616	1.12755e-95
4.986553	1.13057e-95
4.986491	1.1336e-95
4.986428	1.13664e-95
4.986365	1.13969e-95
4.986303	1.14274e-95
4.986240	1.14581e-95
4.986177	1.14888e-95
4.986115	1.15196e-95
4.986052	1.15505e-95
4.985989	1.15814e-95
4.985927	1.16125e-95
4.985864	1.16436e-95
4.985802	1.16748e-95
4.985739	1.17061e-95
4.985676	1.17375e-95
4.985614	1.1769e-95
4.985551	1.18005e-95
4.985488	1.18322e-95
4.985426	1.18639e-95
4.985363	1.18957e-95
4.985300	1.19276e-95
4.985238	1.19596e-95
4.985175	1.19916e-95
4.985113	1.20238e-95
4.985050	1.2056e-95
4.984987	1.20883e-95
4.984925	1.21207e-95
4.984862	1.21532e-95
4.984799	1.21858e-95
4.984737	1.22185e-95
4.984674	1.22513e-95
4.984611	1.22841e-95
4.984549	1.2317e-95
4.984486	1.23501e-95
4.984423	1.23832e-95
4.984361	1.24164e-95
4.984298	1.24496e-95
4.984236	1.2483e-95
4.984173	1.25165e-95
4.984110	1.255e-95
4.984048	1.25837e-95
4.983985	1.26174e-95
4.983922	1.26513e-95
4.983860	1.26852e-95
4.983797	1.27192e-95
4.983734	1.27533e-95
4.983672	1.27875e-95
4.983609	1.28218e-95
4.983547	1.28561e-95
4.983484	1.28906e-95
4.983421	1.29252e-95
4.983359	1.29598e-95
4.983296	1.29946e-95
4.983233	1.30294e-95
4.983171	1.30643e-95
4.983108	1.30993e-95
4.983045	1.31345e-95
4.982983	1.31697e-95
4.982920	1.3205e-95
4.982858	1.32404e-95
4.982795	1.32759e-95
4.982732	1.33115e-95
4.982670	1.33472e-95
4.982607	1.3383e-95
4.982544	1.34188e-95
4.982482	1.34548e-95
4.982419	1.34909e-95
4.982356	1.3527e-95
4.982294	1.35633e-95
4.982231	1.35997e-95
4.982168	1.36361e-95
4.982106	1.36727e-95
4.982043	1.37093e-95
4.981981	1.37461e-95
4.981918	1.3783e-95
4.981855	1.38199e-95
4.981793	1.3857e-95
4.981730	1.38941e-95
4.981667	1.39314e-95
4.981605	1.39687e-95
4.981542	1.40062e-95
4.981479	1.40437e-95
4.981417	1.40814e-95
4.981354	1.41191e-95
4.981292	1.4157e-95
4.981229	1.41949e-95
4.981166	1.4233e-95
4.981104	1.42711e-95
4.981041	1.43094e-95
4.980978	1.43478e-95
4.980916	1.43862e-95
4.980853	1.44248e-95
4.980790	1.44635e-95
4.980728	1.45022e-95
4.980665	1.45411e-95
4.980602	1.45801e-95
4.980540	1.46192e-95
4.980477	1.46584e-95
4.980415	1.46977e-95
4.980352	1.47371e-95
4.980289	1.47766e-95
4.980227	1.48162e-95
4.980164	1.48559e-95
4.980101	1.48958e-95
4.980039	1.49357e-95
4.979976	1.49757e-95
4.979913	1.50159e-95
4.979851	1.50561e-95
4.979788	1.50965e-95
4.979726	1.5137e-95
4.979663	1.51776e-95
4.979600	1.52183e-95
4.979538	1.52591e-95
4.979475	1.53e-95
4.979412	1.5341e-95
4.979350	1.53821e-95
4.979287	1.54233e-95
4.979224	1.54647e-95
4.979162	1.55062e-95
4.979099	1.55477e-95
4.979037	1.55894e-95
4.978974	1.56312e-95
4.978911	1.56731e-95
4.978849	1.57151e-95
4.978786	1.57573e-95
4.978723	1.57995e-95
4.978661	1.58419e-95
4.978598	1.58843e-95
4.978535	1.59269e-95
4.978473	1.59696e-95
4.978410	1.60124e-95
4.978347	1.60554e-95
4.978285	1.60984e-95
4.978222	1.61416e-95
4.978160	1.61848e-95
4.978097	1.62282e-95
4.978034	1.62717e-95
4.977972	1.63154e-95
4.977909	1.63591e-95
4.977846	1.6403e-95
4.977784	1.64469e-95
4.977721	1.6491e-95
4.977658	1.65352e-95
4.977596	1.65796e-95
4.977533	1.6624e-95
4.977471	1.66686e-95
4.977408	1.67133e-95
4.977345	1.67581e-95
4.977283	1.6803e-95
4.977220	1.68481e-95
4.977157	1.68932e-95
4.977095	1.69385e-95
4.977032	1.69839e-95
4.976969	1.70295e-95
4.976907	1.70751e-95
4.976844	1.71209e-95
4.976782	1.71668e-95
4.976719	1.72128e-95
4.976656	1.7259e-95
4.976594	1.73052e-95
4.976531	1.73516e-95
4.976468	1.73982e-95
4.976406	1.74448e-95
4.976343	1.74916e-95
4.976280	1.75385e-95
4.976218	1.75855e-95
4.976155	1.76326e-95
4.976092	1.76799e-95
4.976030	1.77273e-95
4.975967	1.77748e-95
4.975905	1.78225e-95
4.975842	1.78703e-95
4.975779	1.79182e-95
4.975717	1.79662e-95
4.975654	1.80144e-95
4.975591	1.80627e-95
4.975529	1.81111e-95
4.975466	1.81597e-95
4.975403	1.82083e-95
4.975341	1.82572e-95
4.975278	1.83061e-95
4.975216	1.83552e-95
4.975153	1.84044e-95
4.975090	1.84537e-95
4.975028	1.85032e-95
4.974965	1.85528e-95
4.974902	1.86026e-95
4.974840	1.86524e-95
4.974777	1.87024e-95
4.974714	1.87526e-95
4.974652	1.88028e-95
4.974589	1.88533e-95
4.974526	1.89038e-95
4.974464	1.89545e-95
4.974401	1.90053e-95
4.974339	1.90563e-95
4.974276	1.91073e-95
4.974213	1.91586e-95
4.974151	1.92099e-95
4.974088	1.92614e-95
4.974025	1.93131e-95
4.973963	1.93648e-95
4.973900	1.94168e-95
4.973837	1.94688e-95
4.973775	1.9521e-95
4.973712	1.95734e-95
4.973650	1.96258e-95
4.973587	1.96784e-95
4.973524	1.97312e-95
4.973462	1.97841e-95
4.973399	1.98371e-95
4.973336	1.98903e-95
4.973274	1.99436e-95
4.973211	1.99971e-95
4.973148	2.00507e-95
4.973086	2.01045e-95
4.973023	2.01584e-95
4.972961	2.02124e-95
4.972898	2.02666e-95
4.972835	2.03209e-95
4.972773	2.03754e-95
4.972710	2.04301e-95
4.972647	2.04848e-95
4.972585	2.05397e-95
4.972522	2.05948e-95
4.972459	2.065e-95
4.972397	2.07054e-95
4.972334	2.07609e-95
4.972271	2.08166e-95
4.972209	2.08724e-95
4.972146	2.09283e-95
4.972084	2.09844e-95
4.972021	2.10407e-95
4.971958	2.10971e-95
4.971896	2.11537e-95
4.971833	2.12104e-95
4.971770	2.12672e-95
4.971708	2.13243e-95
4.971645	2.13814e-95
4.971582	2.14387e-95
4.971520	2.14962e-95
4.971457	2.15539e-95
4.971395	2.16116e-95
4.971332	2.16696e-95
4.971269	2.17277e-95
4.971207	2.17859e-95
4.971144	2.18443e-95
4.971081	2.19029e-95
4.971019	2.19616e-95
4.970956	2.20205e-95
4.970893	2.20795e-95
4.970831	2.21387e-95
4.970768	2.21981e-95
4.970706	2.22576e-95
4.970643	2.23173e-95
4.970580	2.23771e-95
4.970518	2.24371e-95
4.970455	2.24972e-95
4.970392	2.25576e-95
4.970330	2.2618e-95
4.970267	2.26787e-95
4.970204	2.27395e-95
4.970142	2.28004e-95
4.970079	2.28616e-95
4.970016	2.29228e-95
4.969954	2.29843e-95
4.969891	2.30459e-95
4.969829	2.31077e-95
4.969766	2.31697e-95
4.969703	2.32318e-95
4.969641	2.32941e-95
4.969578	2.33565e-95
4.969515	2.34191e-95
4.969453	2.34819e-95
4.969390	2.35449e-95
4.969327	2.3608e-95
4.969265	2.36713e-95
4.969202	2.37347e-95
4.969140	2.37984e-95
4.969077	2.38622e-95
4.969014	2.39262e-95
4.968952	2.39903e-95
4.968889	2.40546e-95
4.968826	2.41191e-95
4.968764	2.41838e-95
4.968701	2.42486e-95
4.968638	2.43136e-95
4.968576	2.43788e-95
4.968513	2.44442e-95
4.968450	2.45097e-95
4.968388	2.45754e-95
4.968325	2.46413e-95
4.968263	2.47073e-95
4.968200	2.47736e-95
4.968137	2.484e-95
4.968075	2.49066e-95
4.968012	2.49734e-95
4.967949	2.50403e-95
4.967887	2.51075e-95
4.967824	2.51748e-95
4.967761	2.52423e-95
4.967699	2.53099e-95
4.967636	2.53778e-95
4.967574	2.54458e-95
4.967511	2.5514e-95
4.967448	2.55825e-95
4.967386	2.5651e-95
4.967323	2.57198e-95
4.967260	2.57888e-95
4.967198	2.58579e-95
4.967135	2.59272e-95
4.967072	2.59967e-95
4.967010	2.60664e-95
4.966947	2.61363e-95
4.966885	2.62064e-95
4.966822	2.62766e-95
4.966759	2.63471e-95
4.966697	2.64177e-95
4.966634	2.64885e-95
4.966571	2.65596e-95
4.966509	2.66308e-95
4.966446	2.67022e-95
4.966383	2.67738e-95
4.966321	2.68455e-95
4.966258	2.69175e-95
4.966195	2.69897e-95
4.966133	2.7062e-95
4.966070	2.71346e-95
4.966008	2.72073e-95
4.965945	2.72803e-95
4.965882	2.73534e-95
4.965820	2.74267e-95
4.965757	2.75003e-95
4.965694	2.7574e-95
4.965632	2.76479e-95
4.965569	2.7722e-95
4.965506	2.77964e-95
4.965444	2.78709e-95
4.965381	2.79456e-95
4.965319	2.80205e-95
4.965256	2.80957e-95
4.965193	2.8171e-95
4.965131	2.82465e-95
4.965068	2.83222e-95
4.965005	2.83982e-95
4.964943	2.84743e-95
4.964880	2.85506e-95
4.964817	2.86272e-95
4.964755	2.87039e-95
4.964692	2.87809e-95
4.964629	2.8858e-95
4.964567	2.89354e-95
4.964504	2.9013e-95
4.964442	2.90908e-95
4.964379	2.91688e-95
4.964316	2.9247e-95
4.964254	2.93254e-95
4.964191	2.9404e-95
4.964128	2.94828e-95
4.964066	2.95619e-95
4.964003	2.96411e-95
4.963940	2.97206e-95
4.963878	2.98003e-95
4.963815	2.98802e-95
4.963753	2.99603e-95
4.963690	3.00406e-95
4.963627	3.01211e-95
4.963565	3.02019e-95
4.963502	3.02828e-95
4.963439	3.0364e-95
4.963377	3.04454e-95
4.963314	3.05271e-95
4.963251	3.06089e-95
4.963189	3.0691e-95
4.963126	3.07732e-95
4.963064	3.08557e-95
4.963001	3.09385e-95
4.962938	3.10214e-95
4.962876	3.11046e-95
4.962813	3.1188e-95
4.962750	3.12716e-95
4.962688	3.13554e-95
4.962625	3.14395e-95
4.962562	3.15238e-95
4.962500	3.16083e-95
4.962437	3.1693e-95
4.962374	3.1778e-95
4.962312	3.18632e-95
4.962249	3.19486e-95
4.962187	3.20343e-95
4.962124	3.21202e-95
4.962061	3.22063e-95
4.961999	3.22926e-95
4.961936	3.23792e-95
4.961873	3.2466e-95
4.961811	3.2553e-95
4.961748	3.26403e-95
4.961685	3.27278e-95
4.961623	3.28156e-95
4.961560	3.29035e-95
4.961498	3.29917e-95
4.961435	3.30802e-95
4.961372	3.31689e-95
4.961310	3.32578e-95
4.961247	3.3347e-95
4.961184	3.34364e-95
4.961122	3.3526e-95
4.961059	3.36159e-95
4.960996	3.3706e-95
4.960934	3.37964e-95
4.960871	3.3887e-95
4.960809	3.39778e-95
4.960746	3.40689e-95
4.960683	3.41603e-95
4.960621	3.42519e-95
4.960558	3.43437e-95
4.960495	3.44358e-95
4.960433	3.45281e-95
4.960370	3.46206e-95
4.960307	3.47135e-95
4.960245	3.48065e-95
4.960182	3.48998e-95
4.960119	3.49934e-95
4.960057	3.50872e-95
4.959994	3.51813e-95
4.959932	3.52756e-95
4.959869	3.53702e-95
4.959806	3.5465e-95
4.959744	3.55601e-95
4.959681	3.56554e-95
4.959618	3.5751e-95
4.959556	3.58469e-95
4.959493	3.5943e-95
4.959430	3.60393e-95
4.959368	3.61359e-95
4.959305	3.62328e-95
4.959243	3.633e-95
4.959180	3.64274e-95
4.959117	3.6525e-95
4.959055	3.66229e-95
4.958992	3.67211e-95
4.958929	3.68196e-95
4.958867	3.69183e-95
4.958804	3.70173e-95
4.958741	3.71165e-95
4.958679	3.7216e-95
4.958616	3.73158e-95
4.958553	3.74158e-95
4.958491	3.75161e-95
4.958428	3.76167e-95
4.958366	3.77176e-95
4.958303	3.78187e-95
4.958240	3.79201e-95
4.958178	3.80217e-95
4.958115	3.81237e-95
4.958052	3.82259e-95
4.957990	3.83284e-95
4.957927	3.84311e-95
4.957864	3.85342e-95
4.957802	3.86375e-95
4.957739	3.87411e-95
4.957677	3.88449e-95
4.957614	3.89491e-95
4.957551	3.90535e-95
4.957489	3.91582e-95
4.957426	3.92632e-95
4.957363	3.93684e-95
4.957301	3.9474e-95
4.957238	3.95798e-95
4.957175	3.96859e-95
4.957113	3.97923e-95
4.957050	3.9899e-95
4.956988	4.0006e-95
4.956925	4.01132e-95
4.956862	4.02208e-95
4.956800	4.03286e-95
4.956737	4.04367e-95
4.956674	4.05451e-95
4.956612	4.06538e-95
4.956549	4.07628e-95
4.956486	4.08721e-95
4.956424	4.09817e-95
4.956361	4.10915e-95
4.956298	4.12017e-95
4.956236	4.13122e-95
4.956173	4.14229e-95
4.956111	4.1534e-95
4.956048	4.16453e-95
4.955985	4.1757e-95
4.955923	4.18689e-95
4.955860	4.19812e-95
4.955797	4.20937e-95
4.955735	4.22066e-95
4.955672	4.23197e-95
4.955609	4.24332e-95
4.955547	4.25469e-95
4.955484	4.2661e-95
4.955422	4.27754e-95
4.955359	4.28901e-95
4.955296	4.30051e-95
4.955234	4.31203e-95
4.955171	4.3236e-95
4.955108	4.33519e-95
4.955046	4.34681e-95
4.954983	4.35846e-95
4.954920	4.37015e-95
4.954858	4.38186e-95
4.954795	4.39361e-95
4.954733	4.40539e-95
4.954670	4.4172e-95
4.954607	4.42904e-95
4.954545	4.44092e-95
4.954482	4.45282e-95
4.954419	4.46476e-95
4.954357	4.47673e-95
4.954294	4.48873e-95
4.954231	4.50077e-95
4.954169	4.51283e-95
4.954106	4.52493e-95
4.954043	4.53706e-95
4.953981	4.54923e-95
4.953918	4.56142e-95
4.953856	4.57365e-95
4.953793	4.58591e-95
4.953730	4.59821e-95
4.953668	4.61054e-95
4.953605	4.6229e-95
4.953542	4.63529e-95
4.953480	4.64772e-95
4.953417	4.66018e-95
4.953354	4.67267e-95
4.953292	4.6852e-95
4.953229	4.69776e-95
4.953167	4.71036e-95
4.953104	4.72298e-95
4.953041	4.73565e-95
4.952979	4.74834e-95
4.952916	4.76107e-95
4.952853	4.77384e-95
4.952791	4.78663e-95
4.952728	4.79947e-95
4.952665	4.81233e-95
4.952603	4.82524e-95
4.952540	4.83817e-95
4.952477	4.85114e-95
4.952415	4.86415e-95
4.952352	4.87719e-95
4.952290	4.89027e-95
4.952227	4.90338e-95
4.952164	4.91652e-95
4.952102	4.9297e-95
4.952039	4.94292e-95
4.951976	4.95617e-95
4.951914	4.96946e-95
4.951851	4.98278e-95
4.951788	4.99614e-95
4.951726	5.00953e-95
4.951663	5.02296e-95
4.951601	5.03643e-95
4.951538	5.04993e-95
4.951475	5.06347e-95
4.951413	5.07705e-95
4.951350	5.09066e-95
4.951287	5.10431e-95
4.951225	5.11799e-95
4.951162	5.13171e-95
4.951099	5.14547e-95
4.951037	5.15926e-95
4.950974	5.1731e-95
4.950912	5.18697e-95
4.950849	5.20087e-95
4.950786	5.21481e-95
4.950724	5.2288e-95
4.950661	5.24281e-95
4.950598	5.25687e-95
4.950536	5.27096e-95
4.950473	5.28509e-95
4.950410	5.29926e-95
4.950348	5.31347e-95
4.950285	5.32772e-95
4.950222	5.342e-95
4.950160	5.35632e-95
4.950097	5.37068e-95
4.950035	5.38508e-95
4.949972	5.39952e-95
4.949909	5.41399e-95
4.949847	5.42851e-95
4.949784	5.44306e-95
4.949721	5.45765e-95
4.949659	5.47229e-95
4.949596	5.48696e-95
4.949533	5.50167e-95
4.949471	5.51642e-95
4.949408	5.53121e-95
4.949346	5.54603e-95
4.949283	5.5609e-95
4.949220	5.57581e-95
4.949158	5.59076e-95
4.949095	5.60575e-95
4.949032	5.62078e-95
4.948970	5.63585e-95
4.948907	5.65096e-95
4.948844	5.66611e-95
4.948782	5.6813e-95
4.948719	5.69653e-95
4.948657	5.7118e-95
4.948594	5.72711e-95
4.948531	5.74247e-95
4.948469	5.75786e-95
4.948406	5.7733e-95
4.948343	5.78878e-95
4.948281	5.8043e-95
4.948218	5.81986e-95
4.948155	5.83546e-95
4.948093	5.85111e-95
4.948030	5.86679e-95
4.947967	5.88252e-95
4.947905	5.89829e-95
4.947842	5.91411e-95
4.947780	5.92996e-95
4.947717	5.94586e-95
4.947654	5.9618e-95
4.947592	5.97778e-95
4.947529	5.99381e-95
4.947466	6.00988e-95
4.947404	6.02599e-95
4.947341	6.04215e-95
4.947278	6.05835e-95
4.947216	6.07459e-95
4.947153	6.09087e-95
4.947091	6.1072e-95
4.947028	6.12358e-95
4.946965	6.13999e-95
4.946903	6.15645e-95
4.946840	6.17296e-95
4.946777	6.18951e-95
4.946715	6.2061e-95
4.946652	6.22274e-95
4.946589	6.23942e-95
4.946527	6.25615e-95
4.946464	6.27292e-95
4.946401	6.28974e-95
4.946339	6.3066e-95
4.946276	6.32351e-95
4.946214	6.34046e-95
4.946151	6.35746e-95
4.946088	6.37451e-95
4.946026	6.3916e-95
4.945963	6.40873e-95
4.945900	6.42591e-95
4.945838	6.44314e-95
4.945775	6.46042e-95
4.945712	6.47774e-95
4.945650	6.4951e-95
4.945587	6.51252e-95
4.945525	6.52998e-95
4.945462	6.54748e-95
4.945399	6.56504e-95
4.945337	6.58264e-95
4.945274	6.60028e-95
4.945211	6.61798e-95
4.945149	6.63572e-95
4.945086	6.65351e-95
4.945023	6.67135e-95
4.944961	6.68924e-95
4.944898	6.70717e-95
4.944836	6.72515e-95
4.944773	6.74318e-95
4.944710	6.76126e-95
4.944648	6.77939e-95
4.944585	6.79756e-95
4.944522	6.81578e-95
4.944460	6.83406e-95
4.944397	6.85238e-95
4.944334	6.87075e-95
4.944272	6.88917e-95
4.944209	6.90764e-95
4.944146	6.92616e-95
4.944084	6.94473e-95
4.944021	6.96335e-95
4.943959	6.98202e-95
4.943896	7.00073e-95
4.943833	7.0195e-95
4.943771	7.03832e-95
4.943708	7.05719e-95
4.943645	7.07611e-95
4.943583	7.09508e-95
4.943520	7.1141e-95
4.943457	7.13318e-95
4.943395	7.1523e-95
4.943332	7.17148e-95
4.943270	7.1907e-95
4.943207	7.20998e-95
4.943144	7.22931e-95
4.943082	7.24869e-95
4.943019	7.26812e-95
4.942956	7.28761e-95
4.942894	7.30715e-95
4.942831	7.32674e-95
4.942768	7.34638e-95
4.942706	7.36608e-95
4.942643	7.38582e-95
4.942581	7.40563e-95
4.942518	7.42548e-95
4.942455	7.44539e-95
4.942393	7.46535e-95
4.942330	7.48536e-95
4.942267	7.50543e-95
4.942205	7.52555e-95
4.942142	7.54573e-95
4.942079	7.56596e-95
4.942017	7.58624e-95
4.941954	7.60658e-95
4.941891	7.62697e-95
4.941829	7.64742e-95
4.941766	7.66792e-95
4.941704	7.68848e-95
4.941641	7.70909e-95
4.941578	7.72976e-95
4.941516	7.75048e-95
4.941453	7.77126e-95
4.941390	7.7921e-95
4.941328	7.81299e-95
4.941265	7.83393e-95
4.941202	7.85494e-95
4.941140	7.876e-95
4.941077	7.89711e-95
4.941015	7.91828e-95
4.940952	7.93951e-95
4.940889	7.9608e-95
4.940827	7.98214e-95
4.940764	8.00354e-95
4.940701	8.025e-95
4.940639	8.04651e-95
4.940576	8.06808e-95
4.940513	8.08971e-95
4.940451	8.1114e-95
4.940388	8.13315e-95
4.940325	8.15495e-95
4.940263	8.17682e-95
4.940200	8.19874e-95
4.940138	8.22072e-95
4.940075	8.24276e-95
4.940012	8.26486e-95
4.939950	8.28701e-95
4.939887	8.30923e-95
4.939824	8.33151e-95
4.939762	8.35384e-95
4.939699	8.37624e-95
4.939636	8.3987e-95
4.939574	8.42121e-95
4.939511	8.44379e-95
4.939449	8.46643e-95
4.939386	8.48913e-95
4.939323	8.51189e-95
4.939261	8.53471e-95
4.939198	8.55759e-95
4.939135	8.58053e-95
4.939073	8.60353e-95
4.939010	8.6266e-95
4.938947	8.64973e-95
4.938885	8.67292e-95
4.938822	8.69617e-95
4.938760	8.71948e-95
4.938697	8.74286e-95
4.938634	8.7663e-95
4.938572	8.7898e-95
4.938509	8.81337e-95
4.938446	8.83699e-95
4.938384	8.86069e-95
4.938321	8.88444e-95
4.938258	8.90826e-95
4.938196	8.93214e-95
4.938133	8.95609e-95
4.938070	8.9801e-95
4.938008	9.00417e-95
4.937945	9.02831e-95
4.937883	9.05252e-95
4.937820	9.07679e-95
4.937757	9.10112e-95
4.937695	9.12552e-95
4.937632	9.14999e-95
4.937569	9.17452e-95
4.937507	9.19912e-95
4.937444	9.22378e-95
4.937381	9.24851e-95
4.937319	9.2733e-95
4.937256	9.29816e-95
4.937194	9.32309e-95
4.937131	9.34809e-95
4.937068	9.37315e-95
4.937006	9.39828e-95
4.936943	9.42347e-95
4.936880	9.44874e-95
4.936818	9.47407e-95
4.936755	9.49947e-95
4.936692	9.52494e-95
4.936630	9.55047e-95
4.936567	9.57608e-95
4.936504	9.60175e-95
4.936442	9.62749e-95
4.936379	9.6533e-95
4.936317	9.67918e-95
4.936254	9.70513e-95
4.936191	9.73115e-95
4.936129	9.75724e-95
4.936066	9.7834e-95
4.936003	9.80963e-95
4.935941	9.83593e-95
4.935878	9.8623e-95
4.935815	9.88874e-95
4.935753	9.91525e-95
4.935690	9.94183e-95
4.935628	9.96849e-95
4.935565	9.99521e-95
4.935502	1.0022e-94
4.935440	1.00489e-94
4.935377	1.00758e-94
4.935314	1.01028e-94
4.935252	1.01299e-94
4.935189	1.01571e-94
4.935126	1.01843e-94
4.935064	1.02116e-94
4.935001	1.0239e-94
4.934939	1.02664e-94
4.934876	1.0294e-94
4.934813	1.03216e-94
4.934751	1.03492e-94
4.934688	1.0377e-94
4.934625	1.04048e-94
4.934563	1.04327e-94
4.934500	1.04607e-94
4.934437	1.04887e-94
4.934375	1.05168e-94
4.934312	1.0545e-94
4.934249	1.05733e-94
4.934187	1.06016e-94
4.934124	1.06301e-94
4.934062	1.06586e-94
4.933999	1.06871e-94
4.933936	1.07158e-94
4.933874	1.07445e-94
4.933811	1.07733e-94
4.933748	1.08022e-94
4.933686	1.08312e-94
4.933623	1.08602e-94
4.933560	1.08893e-94
4.933498	1.09185e-94
4.933435	1.09478e-94
4.933373	1.09771e-94
4.933310	1.10066e-94
4.933247	1.10361e-94
4.933185	1.10657e-94
4.933122	1.10953e-94
4.933059	1.11251e-94
4.932997	1.11549e-94
4.932934	1.11848e-94
4.932871	1.12148e-94
4.932809	1.12449e-94
4.932746	1.1275e-94
4.932684	1.13052e-94
4.932621	1.13355e-94
4.932558	1.13659e-94
4.932496	1.13964e-94
4.932433	1.1427e-94
4.932370	1.14576e-94
4.932308	1.14883e-94
4.932245	1.15191e-94
4.932182	1.155e-94
4.932120	1.1581e-94
4.932057	1.1612e-94
4.931994	1.16431e-94
4.931932	1.16743e-94
4.931869	1.17056e-94
4.931807	1.1737e-94
4.931744	1.17685e-94
4.931681	1.18e-94
4.931619	1.18317e-94
4.931556	1.18634e-94
4.931493	1.18952e-94
4.931431	1.19271e-94
4.931368	1.19591e-94
4.931305	1.19911e-94
4.931243	1.20233e-94
4.931180	1.20555e-94
4.931118	1.20878e-94
4.931055	1.21202e-94
4.930992	1.21527e-94
4.930930	1.21853e-94
4.930867	1.2218e-94
4.930804	1.22507e-94
4.930742	1.22836e-94
4.930679	1.23165e-94
4.930616	1.23495e-94
4.930554	1.23826e-94
4.930491	1.24158e-94
4.930428	1.24491e-94
4.930366	1.24825e-94
4.930303	1.2516e-94
4.930241	1.25495e-94
4.930178	1.25832e-94
4.930115	1.26169e-94
4.930053	1.26507e-94
4.929990	1.26846e-94
4.929927	1.27187e-94
4.929865	1.27528e-94
4.929802	1.27869e-94
4.929739	1.28212e-94
4.929677	1.28556e-94
4.929614	1.28901e-94
4.929552	1.29246e-94
4.929489	1.29593e-94
4.929426	1.2994e-94
4.929364	1.30289e-94
4.929301	1.30638e-94
4.929238	1.30988e-94
4.929176	1.31339e-94
4.929113	1.31691e-94
4.929050	1.32044e-94
4.928988	1.32398e-94
4.928925	1.32753e-94
4.928863	1.33109e-94
4.928800	1.33466e-94
4.928737	1.33824e-94
4.928675	1.34183e-94
4.928612	1.34542e-94
4.928549	1.34903e-94
4.928487	1.35265e-94
4.928424	1.35627e-94
4.928361	1.35991e-94
4.928299	1.36356e-94
4.928236	1.36721e-94
4.928173	1.37088e-94
4.928111	1.37455e-94
4.928048	1.37824e-94
4.927986	1.38193e-94
4.927923	1.38564e-94
4.927860	1.38935e-94
4.927798	1.39308e-94
4.927735	1.39681e-94
4.927672	1.40056e-94
4.927610	1.40431e-94
4.927547	1.40808e-94
4.927484	1.41185e-94
4.927422	1.41564e-94
4.927359	1.41943e-94
4.927297	1.42324e-94
4.927234	1.42705e-94
4.927171	1.43088e-94
4.927109	1.43472e-94
4.927046	1.43856e-94
4.926983	1.44242e-94
4.926921	1.44629e-94
4.926858	1.45016e-94
4.926795	1.45405e-94
4.926733	1.45795e-94
4.926670	1.46186e-94
4.926608	1.46578e-94
4.926545	1.46971e-94
4.926482	1.47365e-94
4.926420	1.4776e-94
4.926357	1.48156e-94
4.926294	1.48553e-94
4.926232	1.48951e-94
4.926169	1.49351e-94
4.926106	1.49751e-94
4.926044	1.50153e-94
4.925981	1.50555e-94
4.925918	1.50959e-94
4.925856	1.51364e-94
4.925793	1.51769e-94
4.925731	1.52176e-94
4.925668	1.52584e-94
4.925605	1.52993e-94
4.925543	1.53403e-94
4.925480	1.53815e-94
4.925417	1.54227e-94
4.925355	1.54641e-94
4.925292	1.55055e-94
4.925229	1.55471e-94
4.925167	1.55888e-94
4.925104	1.56306e-94
4.925042	1.56725e-94
4.924979	1.57145e-94
4.924916	1.57566e-94
4.924854	1.57989e-94
4.924791	1.58412e-94
4.924728	1.58837e-94
4.924666	1.59263e-94
4.924603	1.5969e-94
4.924540	1.60118e-94
4.924478	1.60547e-94
4.924415	1.60977e-94
4.924352	1.61409e-94
4.924290	1.61842e-94
4.924227	1.62276e-94
4.924165	1.62711e-94
4.924102	1.63147e-94
4.924039	1.63584e-94
4.923977	1.64023e-94
4.923914	1.64463e-94
4.923851	1.64903e-94
4.923789	1.65346e-94
4.923726	1.65789e-94
4.923663	1.66233e-94
4.923601	1.66679e-94
4.923538	1.67126e-94
4.923476	1.67574e-94
4.923413	1.68023e-94
4.923350	1.68474e-94
4.923288	1.68925e-94
4.923225	1.69378e-94
4.923162	1.69832e-94
4.923100	1.70288e-94
4.923037	1.70744e-94
4.922974	1.71202e-94
4.922912	1.71661e-94
4.922849	1.72121e-94
4.922787	1.72583e-94
4.922724	1.73045e-94
4.922661	1.73509e-94
4.922599	1.73974e-94
4.922536	1.74441e-94
4.922473	1.74908e-94
4.922411	1.75377e-94
4.922348	1.75848e-94
4.922285	1.76319e-94
4.922223	1.76792e-94
4.922160	1.77266e-94
4.922097	1.77741e-94
4.922035	1.78217e-94
4.921972	1.78695e-94
4.921910	1.79174e-94
4.921847	1.79655e-94
4.921784	1.80136e-94
4.921722	1.80619e-94
4.921659	1.81103e-94
4.921596	1.81589e-94
4.921534	1.82076e-94
4.921471	1.82564e-94
4.921408	1.83053e-94
4.921346	1.83544e-94
4.921283	1.84036e-94
4.921221	1.8453e-94
4.921158	1.85024e-94
4.921095	1.8552e-94
4.921033	1.86018e-94
4.920970	1.86517e-94
4.920907	1.87017e-94
4.920845	1.87518e-94
4.920782	1.88021e-94
4.920719	1.88525e-94
4.920657	1.8903e-94
4.920594	1.89537e-94
4.920532	1.90045e-94
4.920469	1.90555e-94
4.920406	1.91065e-94
4.920344	1.91578e-94
4.920281	1.92091e-94
4.920218	1.92606e-94
4.920156	1.93123e-94
4.920093	1.9364e-94
4.920030	1.9416e-94
4.919968	1.9468e-94
4.919905	1.95202e-94
4.919842	1.95725e-94
4.919780	1.9625e-94
4.919717	1.96776e-94
4.919655	1.97304e-94
4.919592	1.97833e-94
4.919529	1.98363e-94
4.919467	1.98895e-94
4.919404	1.99428e-94
4.919341	1.99963e-94
4.919279	2.00499e-94
4.919216	2.01036e-94
4.919153	2.01575e-94
4.919091	2.02116e-94
4.919028	2.02658e-94
4.918966	2.03201e-94
4.918903	2.03746e-94
4.918840	2.04292e-94
4.918778	2.0484e-94
4.918715	2.05389e-94
4.918652	2.0594e-94
4.918590	2.06492e-94
4.918527	2.07045e-94
4.918464	2.076e-94
4.918402	2.08157e-94
4.918339	2.08715e-94
4.918276	2.09275e-94
4.918214	2.09836e-94
4.918151	2.10398e-94
4.918089	2.10962e-94
4.918026	2.11528e-94
4.917963	2.12095e-94
4.917901	2.12664e-94
4.917838	2.13234e-94
4.917775	2.13805e-94
4.917713	2.14379e-94
4.917650	2.14953e-94
4.917587	2.1553e-94
4.917525	2.16107e-94
4.917462	2.16687e-94
4.917400	2.17268e-94
4.917337	2.1785e-94
4.917274	2.18434e-94
4.917212	2.1902e-94
4.917149	2.19607e-94
4.917086	2.20196e-94
4.917024	2.20786e-94
4.916961	2.21378e-94
4.916898	2.21972e-94
4.916836	2.22567e-94
4.916773	2.23163e-94
4.916711	2.23762e-94
4.916648	2.24362e-94
4.916585	2.24963e-94
4.916523	2.25566e-94
4.916460	2.26171e-94
4.916397	2.26777e-94
4.916335	2.27385e-94
4.916272	2.27995e-94
4.916209	2.28606e-94
4.916147	2.29219e-94
4.916084	2.29833e-94
4.916021	2.3045e-94
4.915959	2.31067e-94
4.915896	2.31687e-94
4.915834	2.32308e-94
4.915771	2.32931e-94
4.915708	2.33555e-94
4.915646	2.34182e-94
4.915583	2.34809e-94
4.915520	2.35439e-94
4.915458	2.3607e-94
4.915395	2.36703e-94
4.915332	2.37338e-94
4.915270	2.37974e-94
4.915207	2.38612e-94
4.915145	2.39252e-94
4.915082	2.39893e-94
4.915019	2.40536e-94
4.914957	2.41181e-94
4.914894	2.41828e-94
4.914831	2.42476e-94
4.914769	2.43126e-94
4.914706	2.43778e-94
4.914643	2.44431e-94
4.914581	2.45087e-94
4.914518	2.45744e-94
4.914456	2.46403e-94
4.914393	2.47063e-94
4.914330	2.47726e-94
4.914268	2.4839e-94
4.914205	2.49056e-94
4.914142	2.49723e-94
4.914080	2.50393e-94
4.914017	2.51064e-94
4.913954	2.51737e-94
4.913892	2.52412e-94
4.913829	2.53089e-94
4.913766	2.53767e-94
4.913704	2.54448e-94
4.913641	2.5513e-94
4.913579	2.55814e-94
4.913516	2.565e-94
4.913453	2.57187e-94
4.913391	2.57877e-94
4.913328	2.58568e-94
4.913265	2.59261e-94
4.913203	2.59957e-94
4.913140	2.60653e-94
4.913077	2.61352e-94
4.913015	2.62053e-94
4.912952	2.62755e-94
4.912890	2.6346e-94
4.912827	2.64166e-94
4.912764	2.64874e-94
4.912702	2.65585e-94
4.912639	2.66297e-94
4.912576	2.67011e-94
4.912514	2.67726e-94
4.912451	2.68444e-94
4.912388	2.69164e-94
4.912326	2.69885e-94
4.912263	2.70609e-94
4.912200	2.71335e-94
4.912138	2.72062e-94
4.912075	2.72791e-94
4.912013	2.73523e-94
4.911950	2.74256e-94
4.911887	2.74991e-94
4.911825	2.75728e-94
4.911762	2.76468e-94
4.911699	2.77209e-94
4.911637	2.77952e-94
4.911574	2.78697e-94
4.911511	2.79444e-94
4.911449	2.80194e-94
4.911386	2.80945e-94
4.911324	2.81698e-94
4.911261	2.82453e-94
4.911198	2.8321e-94
4.911136	2.8397e-94
4.911073	2.84731e-94
4.911010	2.85494e-94
4.910948	2.8626e-94
4.910885	2.87027e-94
4.910822	2.87797e-94
4.910760	2.88568e-94
4.910697	2.89342e-94
4.910635	2.90118e-94
4.910572	2.90896e-94
4.910509	2.91675e-94
4.910447	2.92457e-94
4.910384	2.93241e-94
4.910321	2.94028e-94
4.910259	2.94816e-94
4.910196	2.95606e-94
4.910133	2.96399e-94
4.910071	2.97193e-94
4.910008	2.9799e-94
4.909945	2.98789e-94
4.909883	2.9959e-94
4.909820	3.00393e-94
4.909758	3.01199e-94
4.909695	3.02006e-94
4.909632	3.02816e-94
4.909570	3.03628e-94
4.909507	3.04442e-94
4.909444	3.05258e-94
4.909382	3.06076e-94
4.909319	3.06897e-94
4.909256	3.0772e-94
4.909194	3.08545e-94
4.909131	3.09372e-94
4.909069	3.10201e-94
4.909006	3.11033e-94
4.908943	3.11867e-94
4.908881	3.12703e-94
4.908818	3.13541e-94
4.908755	3.14382e-94
4.908693	3.15225e-94
4.908630	3.1607e-94
4.908567	3.16917e-94
4.908505	3.17767e-94
4.908442	3.18619e-94
4.908379	3.19473e-94
4.908317	3.20329e-94
4.908254	3.21188e-94
4.908192	3.22049e-94
4.908129	3.22913e-94
4.908066	3.23778e-94
4.908004	3.24646e-94
4.907941	3.25517e-94
4.907878	3.26389e-94
4.907816	3.27265e-94
4.907753	3.28142e-94
4.907690	3.29022e-94
4.907628	3.29904e-94
4.907565	3.30788e-94
4.907503	3.31675e-94
4.907440	3.32564e-94
4.907377	3.33456e-94
4.907315	3.3435e-94
4.907252	3.35246e-94
4.907189	3.36145e-94
4.907127	3.37046e-94
4.907064	3.3795e-94
4.907001	3.38856e-94
4.906939	3.39764e-94
4.906876	3.40675e-94
4.906814	3.41588e-94
4.906751	3.42504e-94
4.906688	3.43423e-94
4.906626	3.44343e-94
4.906563	3.45266e-94
4.906500	3.46192e-94
4.906438	3.4712e-94
4.906375	3.48051e-94
4.906312	3.48984e-94
4.906250	3.4992e-94
4.906187	3.50858e-94
4.906124	3.51798e-94
4.906062	3.52741e-94
4.905999	3.53687e-94
4.905937	3.54635e-94
4.905874	3.55586e-94
4.905811	3.56539e-94
4.905749	3.57495e-94
4.905686	3.58454e-94
4.905623	3.59415e-94
4.905561	3.60378e-94
4.905498	3.61344e-94
4.905435	3.62313e-94
4.905373	3.63285e-94
4.905310	3.64259e-94
4.905248	3.65235e-94
4.905185	3.66214e-94
4.905122	3.67196e-94
4.905060	3.6818e-94
4.904997	3.69168e-94
4.904934	3.70157e-94
4.904872	3.7115e-94
4.904809	3.72145e-94
4.904746	3.73142e-94
4.904684	3.74143e-94
4.904621	3.75146e-94
4.904559	3.76152e-94
4.904496	3.7716e-94
4.904433	3.78171e-94
4.904371	3.79185e-94
4.904308	3.80202e-94
4.904245	3.81221e-94
4.904183	3.82243e-94
4.904120	3.83268e-94
4.904057	3.84295e-94
4.903995	3.85326e-94
4.903932	3.86359e-94
4.903869	3.87394e-94
4.903807	3.88433e-94
4.903744	3.89474e-94
4.903682	3.90519e-94
4.903619	3.91566e-94
4.903556	3.92615e-94
4.903494	3.93668e-94
4.903431	3.94723e-94
4.903368	3.95782e-94
4.903306	3.96843e-94
4.903243	3.97907e-94
4.903180	3.98973e-94
4.903118	4.00043e-94
4.903055	4.01115e-94
4.902993	4.02191e-94
4.902930	4.03269e-94
4.902867	4.0435e-94
4.902805	4.05434e-94
4.902742	4.06521e-94
4.902679	4.07611e-94
4.902617	4.08704e-94
4.902554	4.098e-94
4.902491	4.10898e-94
4.902429	4.12e-94
4.902366	4.13104e-94
4.902303	4.14212e-94
4.902241	4.15322e-94
4.902178	4.16436e-94
4.902116	4.17552e-94
4.902053	4.18672e-94
4.901990	4.19794e-94
4.901928	4.2092e-94
4.901865	4.22048e-94
4.901802	4.2318e-94
4.901740	4.24314e-94
4.901677	4.25452e-94
4.901614	4.26592e-94
4.901552	4.27736e-94
4.901489	4.28883e-94
4.901427	4.30033e-94
4.901364	4.31186e-94
4.901301	4.32342e-94
4.901239	4.33501e-94
4.901176	4.34663e-94
4.901113	4.35828e-94
4.901051	4.36997e-94
4.900988	4.38168e-94
4.900925	4.39343e-94
4.900863	4.40521e-94
4.900800	4.41702e-94
4.900738	4.42886e-94
4.900675	4.44073e-94
4.900612	4.45264e-94
4.900550	4.46458e-94
4.900487	4.47655e-94
4.900424	4.48855e-94
4.900362	4.50058e-94
4.900299	4.51265e-94
4.900236	4.52474e-94
4.900174	4.53688e-94
4.900111	4.54904e-94
4.900048	4.56123e-94
4.899986	4.57346e-94
4.899923	4.58572e-94
4.899861	4.59802e-94
4.899798	4.61035e-94
4.899735	4.62271e-94
4.899673	4.6351e-94
4.899610	4.64753e-94
4.899547	4.65998e-94
4.899485	4.67248e-94
4.899422	4.685e-94
4.899359	4.69757e-94
4.899297	4.71016e-94
4.899234	4.72279e-94
4.899172	4.73545e-94
4.899109	4.74814e-94
4.899046	4.76087e-94
4.898984	4.77364e-94
4.898921	4.78644e-94
4.898858	4.79927e-94
4.898796	4.81213e-94
4.898733	4.82504e-94
4.898670	4.83797e-94
4.898608	4.85094e-94
4.898545	4.86395e-94
4.898483	4.87699e-94
4.898420	4.89006e-94
4.898357	4.90317e-94
4.898295	4.91632e-94
4.898232	4.9295e-94
4.898169	4.94271e-94
4.898107	4.95596e-94
4.898044	4.96925e-94
4.897981	4.98257e-94
4.897919	4.99593e-94
4.897856	5.00933e-94
4.897793	5.02276e-94
4.897731	5.03622e-94
4.897668	5.04972e-94
4.897606	5.06326e-94
4.897543	5.07684e-94
4.897480	5.09045e-94
4.897418	5.10409e-94
4.897355	5.11778e-94
4.897292	5.1315e-94
4.897230	5.14526e-94
4.897167	5.15905e-94
4.897104	5.17288e-94
4.897042	5.18675e-94
4.896979	5.20066e-94
4.896917	5.2146e-94
4.896854	5.22858e-94
4.896791	5.2426e-94
4.896729	5.25665e-94
4.896666	5.27074e-94
4.896603	5.28487e-94
4.896541	5.29904e-94
4.896478	5.31325e-94
4.896415	5.32749e-94
4.896353	5.34178e-94
4.896290	5.3561e-94
4.896227	5.37046e-94
4.896165	5.38486e-94
4.896102	5.39929e-94
4.896040	5.41377e-94
4.895977	5.42828e-94
4.895914	5.44283e-94
4.895852	5.45743e-94
4.895789	5.47206e-94
4.895726	5.48673e-94
4.895664	5.50144e-94
4.895601	5.51619e-94
4.895538	5.53098e-94
4.895476	5.5458e-94
4.895413	5.56067e-94
4.895351	5.57558e-94
4.895288	5.59053e-94
4.895225	5.60552e-94
4.895163	5.62054e-94
4.895100	5.63561e-94
4.895037	5.65072e-94
4.894975	5.66587e-94
4.894912	5.68106e-94
4.894849	5.69629e-94
4.894787	5.71156e-94
4.894724	5.72688e-94
4.894662	5.74223e-94
4.894599	5.75762e-94
4.894536	5.77306e-94
4.894474	5.78854e-94
4.894411	5.80406e-94
4.894348	5.81962e-94
4.894286	5.83522e-94
4.894223	5.85086e-94
4.894160	5.86655e-94
4.894098	5.88228e-94
4.894035	5.89805e-94
4.893972	5.91386e-94
4.893910	5.92971e-94
4.893847	5.94561e-94
4.893785	5.96155e-94
4.893722	5.97753e-94
4.893659	5.99356e-94
4.893597	6.00963e-94
4.893534	6.02574e-94
4.893471	6.0419e-94
4.893409	6.05809e-94
4.893346	6.07433e-94
4.893283	6.09062e-94
4.893221	6.10695e-94
4.893158	6.12332e-94
4.893096	6.13974e-94
4.893033	6.1562e-94
4.892970	6.1727e-94
4.892908	6.18925e-94
4.892845	6.20584e-94
4.892782	6.22248e-94
4.892720	6.23916e-94
4.892657	6.25589e-94
4.892594	6.27266e-94
4.892532	6.28948e-94
4.892469	6.30634e-94
4.892407	6.32325e-94
4.892344	6.3402e-94
4.892281	6.3572e-94
4.892219	6.37424e-94
4.892156	6.39133e-94
4.892093	6.40847e-94
4.892031	6.42565e-94
4.891968	6.44287e-94
4.891905	6.46015e-94
4.891843	6.47747e-94
4.891780	6.49483e-94
4.891717	6.51224e-94
4.891655	6.5297e-94
4.891592	6.54721e-94
4.891530	6.56476e-94
4.891467	6.58236e-94
4.891404	6.60001e-94
4.891342	6.6177e-94
4.891279	6.63545e-94
4.891216	6.65324e-94
4.891154	6.67107e-94
4.891091	6.68896e-94
4.891028	6.70689e-94
4.890966	6.72487e-94
4.890903	6.7429e-94
4.890841	6.76098e-94
4.890778	6.7791e-94
4.890715	6.79728e-94
4.890653	6.8155e-94
4.890590	6.83377e-94
4.890527	6.85209e-94
4.890465	6.87046e-94
4.890402	6.88888e-94
4.890339	6.90735e-94
4.890277	6.92587e-94
4.890214	6.94444e-94
4.890151	6.96306e-94
4.890089	6.98172e-94
4.890026	7.00044e-94
4.889964	7.01921e-94
4.889901	7.03803e-94
4.889838	7.0569e-94
4.889776	7.07582e-94
4.889713	7.09479e-94
4.889650	7.11381e-94
4.889588	7.13288e-94
4.889525	7.152e-94
4.889462	7.17118e-94
4.889400	7.1904e-94
4.889337	7.20968e-94
4.889275	7.22901e-94
4.889212	7.24839e-94
4.889149	7.26782e-94
4.889087	7.28731e-94
4.889024	7.30684e-94
4.888961	7.32643e-94
4.888899	7.34608e-94
4.888836	7.36577e-94
4.888773	7.38552e-94
4.888711	7.40532e-94
4.888648	7.42517e-94
4.888586	7.44508e-94
4.888523	7.46504e-94
4.888460	7.48505e-94
4.888398	7.50512e-94
4.888335	7.52524e-94
4.888272	7.54541e-94
4.888210	7.56564e-94
4.888147	7.58593e-94
4.888084	7.60626e-94
4.888022	7.62666e-94
4.887959	7.6471e-94
4.887896	7.6676e-94
4.887834	7.68816e-94
4.887771	7.70877e-94
4.887709	7.72944e-94
4.887646	7.75016e-94
4.887583	7.77094e-94
4.887521	7.79177e-94
4.887458	7.81266e-94
4.887395	7.83361e-94
4.887333	7.85461e-94
4.887270	7.87567e-94
4.887207	7.89678e-94
4.887145	7.91795e-94
4.887082	7.93918e-94
4.887020	7.96047e-94
4.886957	7.98181e-94
4.886894	8.00321e-94
4.886832	8.02466e-94
4.886769	8.04618e-94
4.886706	8.06775e-94
4.886644	8.08938e-94
4.886581	8.11106e-94
4.886518	8.13281e-94
4.886456	8.15461e-94
4.886393	8.17648e-94
4.886331	8.1984e-94
4.886268	8.22038e-94
4.886205	8.24241e-94
4.886143	8.26451e-94
4.886080	8.28667e-94
4.886017	8.30889e-94
4.885955	8.33116e-94
4.885892	8.3535e-94
4.885829	8.37589e-94
4.885767	8.39835e-94
4.885704	8.42086e-94
4.885641	8.44344e-94
4.885579	8.46608e-94
4.885516	8.48877e-94
4.885454	8.51153e-94
4.885391	8.53435e-94
4.885328	8.55723e-94
4.885266	8.58017e-94
4.885203	8.60318e-94
4.885140	8.62624e-94
4.885078	8.64937e-94
4.885015	8.67256e-94
4.884952	8.69581e-94
4.884890	8.71912e-94
4.884827	8.7425e-94
4.884765	8.76593e-94
4.884702	8.78943e-94
4.884639	8.813e-94
4.884577	8.83663e-94
4.884514	8.86032e-94
4.884451	8.88407e-94
4.884389	8.90789e-94
4.884326	8.93177e-94
4.884263	8.95572e-94
4.884201	8.97973e-94
4.884138	9.0038e-94
4.884075	9.02794e-94
4.884013	9.05214e-94
4.883950	9.07641e-94
4.883888	9.10074e-94
4.883825	9.12514e-94
4.883762	9.14961e-94
4.883700	9.17414e-94
4.883637	9.19873e-94
4.883574	9.22339e-94
4.883512	9.24812e-94
4.883449	9.27292e-94
4.883386	9.29778e-94
4.883324	9.3227e-94
4.883261	9.3477e-94
4.883199	9.37276e-94
4.883136	9.39789e-94
4.883073	9.42308e-94
4.883011	9.44834e-94
4.882948	9.47368e-94
4.882885	9.49907e-94
4.882823	9.52454e-94
4.882760	9.55008e-94
4.882697	9.57568e-94
4.882635	9.60135e-94
4.882572	9.62709e-94
4.882510	9.6529e-94
4.882447	9.67878e-94
4.882384	9.70473e-94
4.882322	9.73075e-94
4.882259	9.75683e-94
4.882196	9.78299e-94
4.882134	9.80922e-94
4.882071	9.83552e-94
4.882008	9.86189e-94
4.881946	9.88833e-94
4.881883	9.91484e-94
4.881820	9.94142e-94
4.881758	9.96807e-94
4.881695	9.99479e-94
4.881633	1.00216e-93
4.881570	1.00485e-93
4.881507	1.00754e-93
4.881445	1.01024e-93
4.881382	1.01295e-93
4.881319	1.01567e-93
4.881257	1.01839e-93
4.881194	1.02112e-93
4.881131	1.02386e-93
4.881069	1.0266e-93
4.881006	1.02935e-93
4.880944	1.03211e-93
4.880881	1.03488e-93
4.880818	1.03765e-93
4.880756	1.04044e-93
4.880693	1.04323e-93
4.880630	1.04602e-93
4.880568	1.04883e-93
4.880505	1.05164e-93
4.880442	1.05446e-93
4.880380	1.05728e-93
4.880317	1.06012e-93
4.880254	1.06296e-93
4.880192	1.06581e-93
4.880129	1.06867e-93
4.880067	1.07153e-93
4.880004	1.07441e-93
4.879941	1.07729e-93
4.879879	1.08018e-93
4.879816	1.08307e-93
4.879753	1.08597e-93
4.879691	1.08889e-93
4.879628	1.09181e-93
4.879565	1.09473e-93
4.879503	1.09767e-93
4.879440	1.10061e-93
4.879378	1.10356e-93
4.879315	1.10652e-93
4.879252	1.10949e-93
4.879190	1.11246e-93
4.879127	1.11544e-93
4.879064	1.11843e-93
4.879002	1.12143e-93
4.878939	1.12444e-93
4.878876	1.12745e-93
4.878814	1.13048e-93
4.878751	1.13351e-93
4.878689	1.13655e-93
4.878626	1.13959e-93
4.878563	1.14265e-93
4.878501	1.14571e-93
4.878438	1.14878e-93
4.878375	1.15186e-93
4.878313	1.15495e-93
4.878250	1.15805e-93
4.878187	1.16115e-93
4.878125	1.16426e-93
4.878062	1.16739e-93
4.877999	1.17052e-93
4.877937	1.17365e-93
4.877874	1.1768e-93
4.877812	1.17996e-93
4.877749	1.18312e-93
4.877686	1.18629e-93
4.877624	1.18947e-93
4.877561	1.19266e-93
4.877498	1.19586e-93
4.877436	1.19906e-93
4.877373	1.20228e-93
4.877310	1.2055e-93
4.877248	1.20873e-93
4.877185	1.21197e-93
4.877123	1.21522e-93
4.877060	1.21848e-93
4.876997	1.22175e-93
4.876935	1.22502e-93
4.876872	1.22831e-93
4.876809	1.2316e-93
4.876747	1.2349e-93
4.876684	1.23821e-93
4.876621	1.24153e-93
4.876559	1.24486e-93
4.876496	1.2482e-93
4.876434	1.25155e-93
4.876371	1.2549e-93
4.876308	1.25826e-93
4.876246	1.26164e-93
4.876183	1.26502e-93
4.876120	1.26841e-93
4.876058	1.27181e-93
4.875995	1.27522e-93
4.875932	1.27864e-93
4.875870	1.28207e-93
4.875807	1.28551e-93
4.875744	1.28895e-93
4.875682	1.29241e-93
4.875619	1.29587e-93
4.875557	1.29935e-93
4.875494	1.30283e-93
4.875431	1.30632e-93
4.875369	1.30983e-93
4.875306	1.31334e-93
4.875243	1.31686e-93
4.875181	1.32039e-93
4.875118	1.32393e-93
4.875055	1.32748e-93
4.874993	1.33104e-93
4.874930	1.33461e-93
4.874868	1.33818e-93
4.874805	1.34177e-93
4.874742	1.34537e-93
4.874680	1.34898e-93
4.874617	1.35259e-93
4.874554	1.35622e-93
4.874492	1.35985e-93
4.874429	1.3635e-93
4.874366	1.36716e-93
4.874304	1.37082e-93
4.874241	1.3745e-93
4.874178	1.37818e-93
4.874116	1.38188e-93
4.874053	1.38558e-93
4.873991	1.3893e-93
4.873928	1.39302e-93
4.873865	1.39675e-93
4.873803	1.4005e-93
4.873740	1.40425e-93
4.873677	1.40802e-93
4.873615	1.41179e-93
4.873552	1.41558e-93
4.873489	1.41937e-93
4.873427	1.42318e-93
4.873364	1.42699e-93
4.873302	1.43082e-93
4.873239	1.43466e-93
4.873176	1.4385e-93
4.873114	1.44236e-93
4.873051	1.44623e-93
4.872988	1.4501e-93
4.872926	1.45399e-93
4.872863	1.45789e-93
4.872800	1.4618e-93
4.872738	1.46572e-93
4.872675	1.46965e-93
4.872613	1.47359e-93
4.872550	1.47754e-93
4.872487	1.4815e-93
4.872425	1.48547e-93
4.872362	1.48945e-93
4.872299	1.49345e-93
4.872237	1.49745e-93
4.872174	1.50146e-93
4.872111	1.50549e-93
4.872049	1.50953e-93
4.871986	1.51357e-93
4.871923	1.51763e-93
4.871861	1.5217e-93
4.871798	1.52578e-93
4.871736	1.52987e-93
4.871673	1.53397e-93
4.871610	1.53808e-93
4.871548	1.54221e-93
4.871485	1.54634e-93
4.871422	1.55049e-93
4.871360	1.55464e-93
4.871297	1.55881e-93
4.871234	1.56299e-93
4.871172	1.56718e-93
4.871109	1.57138e-93
4.871047	1.5756e-93
4.870984	1.57982e-93
4.870921	1.58406e-93
4.870859	1.5883e-93
4.870796	1.59256e-93
4.870733	1.59683e-93
4.870671	1.60111e-93
4.870608	1.6054e-93
4.870545	1.60971e-93
4.870483	1.61402e-93
4.870420	1.61835e-93
4.870358	1.62269e-93
4.870295	1.62704e-93
4.870232	1.6314e-93
4.870170	1.63577e-93
4.870107	1.64016e-93
4.870044	1.64456e-93
4.869982	1.64897e-93
4.869919	1.65339e-93
4.869856	1.65782e-93
4.869794	1.66226e-93
4.869731	1.66672e-93
4.869668	1.67119e-93
4.869606	1.67567e-93
4.869543	1.68016e-93
4.869481	1.68467e-93
4.869418	1.68918e-93
4.869355	1.69371e-93
4.869293	1.69825e-93
4.869230	1.70281e-93
4.869167	1.70737e-93
4.869105	1.71195e-93
4.869042	1.71654e-93
4.868979	1.72114e-93
4.868917	1.72575e-93
4.868854	1.73038e-93
4.868792	1.73502e-93
4.868729	1.73967e-93
4.868666	1.74434e-93
4.868604	1.74901e-93
4.868541	1.7537e-93
4.868478	1.7584e-93
4.868416	1.76312e-93
4.868353	1.76784e-93
4.868290	1.77258e-93
4.868228	1.77734e-93
4.868165	1.7821e-93
4.868102	1.78688e-93
4.868040	1.79167e-93
4.867977	1.79647e-93
4.867915	1.80129e-93
4.867852	1.80612e-93
4.867789	1.81096e-93
4.867727	1.81581e-93
4.867664	1.82068e-93
4.867601	1.82556e-93
4.867539	1.83046e-93
4.867476	1.83537e-93
4.867413	1.84029e-93
4.867351	1.84522e-93
4.867288	1.85017e-93
4.867226	1.85513e-93
4.867163	1.8601e-93
4.867100	1.86509e-93
4.867038	1.87009e-93
4.866975	1.8751e-93
4.866912	1.88013e-93
4.866850	1.88517e-93
4.866787	1.89022e-93
4.866724	1.89529e-93
4.866662	1.90037e-93
4.866599	1.90547e-93
4.866537	1.91058e-93
4.866474	1.9157e-93
4.866411	1.92083e-93
4.866349	1.92598e-93
4.866286	1.93115e-93
4.866223	1.93632e-93
4.866161	1.94152e-93
4.866098	1.94672e-93
4.866035	1.95194e-93
4.865973	1.95717e-93
4.865910	1.96242e-93
4.865847	1.96768e-93
4.865785	1.97296e-93
4.865722	1.97825e-93
4.865660	1.98355e-93
4.865597	1.98887e-93
4.865534	1.9942e-93
4.865472	1.99955e-93
4.865409	2.00491e-93
4.865346	2.01028e-93
4.865284	2.01567e-93
4.865221	2.02107e-93
4.865158	2.02649e-93
4.865096	2.03193e-93
4.865033	2.03737e-93
4.864971	2.04284e-93
4.864908	2.04831e-93
4.864845	2.0538e-93
4.864783	2.05931e-93
4.864720	2.06483e-93
4.864657	2.07037e-93
4.864595	2.07592e-93
4.864532	2.08148e-93
4.864469	2.08706e-93
4.864407	2.09266e-93
4.864344	2.09827e-93
4.864282	2.10389e-93
4.864219	2.10953e-93
4.864156	2.11519e-93
4.864094	2.12086e-93
4.864031	2.12655e-93
4.863968	2.13225e-93
4.863906	2.13796e-93
4.863843	2.1437e-93
4.863780	2.14944e-93
4.863718	2.15521e-93
4.863655	2.16098e-93
4.863592	2.16678e-93
4.863530	2.17259e-93
4.863467	2.17841e-93
4.863405	2.18425e-93
4.863342	2.19011e-93
4.863279	2.19598e-93
4.863217	2.20187e-93
4.863154	2.20777e-93
4.863091	2.21369e-93
4.863029	2.21962e-93
4.862966	2.22557e-93
4.862903	2.23154e-93
4.862841	2.23752e-93
4.862778	2.24352e-93
4.862716	2.24954e-93
4.862653	2.25557e-93
4.862590	2.26161e-93
4.862528	2.26768e-93
4.862465	2.27376e-93
4.862402	2.27985e-93
4.862340	2.28597e-93
4.862277	2.29209e-93
4.862214	2.29824e-93
4.862152	2.3044e-93
4.862089	2.31058e-93
4.862026	2.31677e-93
4.861964	2.32298e-93
4.861901	2.32921e-93
4.861839	2.33546e-93
4.861776	2.34172e-93
4.861713	2.348e-93
4.861651	2.35429e-93
4.861588	2.3606e-93
4.861525	2.36693e-93
4.861463	2.37328e-93
4.861400	2.37964e-93
4.861337	2.38602e-93
4.861275	2.39242e-93
4.861212	2.39883e-93
4.861150	2.40526e-93
4.861087	2.41171e-93
4.861024	2.41818e-93
4.860962	2.42466e-93
4.860899	2.43116e-93
4.860836	2.43768e-93
4.860774	2.44421e-93
4.860711	2.45077e-93
4.860648	2.45734e-93
4.860586	2.46392e-93
4.860523	2.47053e-93
4.860461	2.47715e-93
4.860398	2.48379e-93
4.860335	2.49045e-93
4.860273	2.49713e-93
4.860210	2.50382e-93
4.860147	2.51054e-93
4.860085	2.51727e-93
4.860022	2.52402e-93
4.859959	2.53078e-93
4.859897	2.53757e-93
4.859834	2.54437e-93
4.859771	2.55119e-93
4.859709	2.55803e-93
4.859646	2.56489e-93
4.859584	2.57177e-93
4.859521	2.57866e-93
4.859458	2.58557e-93
4.859396	2.59251e-93
4.859333	2.59946e-93
4.859270	2.60643e-93
4.859208	2.61341e-93
4.859145	2.62042e-93
4.859082	2.62745e-93
4.859020	2.63449e-93
4.858957	2.64155e-93
4.858895	2.64863e-93
4.858832	2.65574e-93
4.858769	2.66286e-93
4.858707	2.66999e-93
4.858644	2.67715e-93
4.858581	2.68433e-93
4.858519	2.69153e-93
4.858456	2.69874e-93
4.858393	2.70598e-93
4.858331	2.71323e-93
4.858268	2.72051e-93
4.858206	2.7278e-93
4.858143	2.73511e-93
4.858080	2.74245e-93
4.858018	2.7498e-93
4.857955	2.75717e-93
4.857892	2.76456e-93
4.857830	2.77197e-93
4.857767	2.77941e-93
4.857704	2.78686e-93
4.857642	2.79433e-93
4.857579	2.80182e-93
4.857516	2.80933e-93
4.857454	2.81686e-93
4.857391	2.82442e-93
4.857329	2.83199e-93
4.857266	2.83958e-93
4.857203	2.84719e-93
4.857141	2.85483e-93
4.857078	2.86248e-93
4.857015	2.87015e-93
4.856953	2.87785e-93
4.856890	2.88556e-93
4.856827	2.8933e-93
4.856765	2.90106e-93
4.856702	2.90883e-93
4.856640	2.91663e-93
4.856577	2.92445e-93
4.856514	2.93229e-93
4.856452	2.94015e-93
4.856389	2.94804e-93
4.856326	2.95594e-93
4.856264	2.96386e-93
4.856201	2.97181e-93
4.856138	2.97978e-93
4.856076	2.98777e-93
4.856013	2.99578e-93
4.855950	3.00381e-93
4.855888	3.01186e-93
4.855825	3.01994e-93
4.855763	3.02803e-93
4.855700	3.03615e-93
4.855637	3.04429e-93
4.855575	3.05245e-93
4.855512	3.06064e-93
4.855449	3.06884e-93
4.855387	3.07707e-93
4.855324	3.08532e-93
4.855261	3.09359e-93
4.855199	3.10188e-93
4.855136	3.1102e-93
4.855074	3.11854e-93
4.855011	3.1269e-93
4.854948	3.13528e-93
4.854886	3.14369e-93
4.854823	3.15212e-93
4.854760	3.16057e-93
4.854698	3.16904e-93
4.854635	3.17754e-93
4.854572	3.18605e-93
4.854510	3.1946e-93
4.854447	3.20316e-93
4.854385	3.21175e-93
4.854322	3.22036e-93
4.854259	3.22899e-93
4.854197	3.23765e-93
4.854134	3.24633e-93
4.854071	3.25503e-93
4.854009	3.26376e-93
4.853946	3.27251e-93
4.853883	3.28128e-93
4.853821	3.29008e-93
4.853758	3.2989e-93
4.853695	3.30774e-93
4.853633	3.31661e-93
4.853570	3.3255e-93
4.853508	3.33442e-93
4.853445	3.34336e-93
4.853382	3.35232e-93
4.853320	3.36131e-93
4.853257	3.37032e-93
4.853194	3.37936e-93
4.853132	3.38842e-93
4.853069	3.3975e-93
4.853006	3.40661e-93
4.852944	3.41574e-93
4.852881	3.4249e-93
4.852819	3.43408e-93
4.852756	3.44329e-93
4.852693	3.45252e-93
4.852631	3.46178e-93
4.852568	3.47106e-93
4.852505	3.48036e-93
4.852443	3.48969e-93
4.852380	3.49905e-93
4.852317	3.50843e-93
4.852255	3.51784e-93
4.852192	3.52727e-93
4.852130	3.53672e-93
4.852067	3.54621e-93
4.852004	3.55571e-93
4.851942	3.56525e-93
4.851879	3.5748e-93
4.851816	3.58439e-93
4.851754	3.594e-93
4.851691	3.60363e-93
4.851628	3.61329e-93
4.851566	3.62298e-93
4.851503	3.63269e-93
4.851440	3.64243e-93
4.851378	3.6522e-93
4.851315	3.66199e-93
4.851253	3.67181e-93
4.851190	3.68165e-93
4.851127	3.69152e-93
4.851065	3.70142e-93
4.851002	3.71134e-93
4.850939	3.72129e-93
4.850877	3.73127e-93
4.850814	3.74127e-93
4.850751	3.7513e-93
4.850689	3.76136e-93
4.850626	3.77144e-93
4.850564	3.78155e-93
4.850501	3.79169e-93
4.850438	3.80186e-93
4.850376	3.81205e-93
4.850313	3.82227e-93
4.850250	3.83252e-93
4.850188	3.84279e-93
4.850125	3.8531e-93
4.850062	3.86343e-93
4.850000	3.87378e-93
4.849937	3.88417e-93
4.849874	3.89458e-93
4.849812	3.90502e-93
4.849749	3.91549e-93
4.849687	3.92599e-93
4.849624	3.93652e-93
4.849561	3.94707e-93
4.849499	3.95765e-93
4.849436	3.96826e-93
4.849373	3.9789e-93
4.849311	3.98957e-93
4.849248	4.00026e-93
4.849185	4.01099e-93
4.849123	4.02174e-93
4.849060	4.03252e-93
4.848998	4.04333e-93
4.848935	4.05417e-93
4.848872	4.06504e-93
4.848810	4.07594e-93
4.848747	4.08687e-93
4.848684	4.09783e-93
4.848622	4.10881e-93
4.848559	4.11983e-93
4.848496	4.13087e-93
4.848434	4.14195e-93
4.848371	4.15305e-93
4.848309	4.16419e-93
4.848246	4.17535e-93
4.848183	4.18654e-93
4.848121	4.19777e-93
4.848058	4.20902e-93
4.847995	4.22031e-93
4.847933	4.23162e-93
4.847870	4.24297e-93
4.847807	4.25434e-93
4.847745	4.26575e-93
4.847682	4.27718e-93
4.847619	4.28865e-93
4.847557	4.30015e-93
4.847494	4.31168e-93
4.847432	4.32324e-93
4.847369	4.33483e-93
4.847306	4.34645e-93
4.847244	4.3581e-93
4.847181	4.36978e-93
4.847118	4.3815e-93
4.847056	4.39325e-93
4.846993	4.40502e-93
4.846930	4.41683e-93
4.846868	4.42868e-93
4.846805	4.44055e-93
4.846743	4.45245e-93
4.846680	4.46439e-93
4.846617	4.47636e-93
4.846555	4.48836e-93
4.846492	4.50039e-93
4.846429	4.51246e-93
4.846367	4.52456e-93
4.846304	4.53669e-93
4.846241	4.54885e-93
4.846179	4.56104e-93
4.846116	4.57327e-93
4.846053	4.58553e-93
4.845991	4.59783e-93
4.845928	4.61015e-93
4.845866	4.62251e-93
4.845803	4.63491e-93
4.845740	4.64733e-93
4.845678	4.65979e-93
4.845615	4.67228e-93
4.845552	4.68481e-93
4.845490	4.69737e-93
4.845427	4.70996e-93
4.845364	4.72259e-93
4.845302	4.73525e-93
4.845239	4.74795e-93
4.845177	4.76068e-93
4.845114	4.77344e-93
4.845051	4.78624e-93
4.844989	4.79907e-93
4.844926	4.81193e-93
4.844863	4.82483e-93
4.844801	4.83777e-93
4.844738	4.85074e-93
4.844675	4.86374e-93
4.844613	4.87678e-93
4.844550	4.88986e-93
4.844488	4.90297e-93
4.844425	4.91611e-93
4.844362	4.92929e-93
4.844300	4.94251e-93
4.844237	4.95576e-93
4.844174	4.96904e-93
4.844112	4.98237e-93
4.844049	4.99572e-93
4.843986	5.00912e-93
4.843924	5.02255e-93
4.843861	5.03601e-93
4.843798	5.04951e-93
4.843736	5.06305e-93
4.843673	5.07663e-93
4.843611	5.09024e-93
4.843548	5.10388e-93
4.843485	5.11757e-93
4.843423	5.13129e-93
4.843360	5.14504e-93
4.843297	5.15884e-93
4.843235	5.17267e-93
4.843172	5.18653e-93
4.843109	5.20044e-93
4.843047	5.21438e-93
4.842984	5.22836e-93
4.842922	5.24238e-93
4.842859	5.25643e-93
4.842796	5.27052e-93
4.842734	5.28465e-93
4.842671	5.29882e-93
4.842608	5.31303e-93
4.842546	5.32727e-93
4.842483	5.34156e-93
4.842420	5.35588e-93
4.842358	5.37023e-93
4.842295	5.38463e-93
4.842233	5.39907e-93
4.842170	5.41354e-93
4.842107	5.42806e-93
4.842045	5.44261e-93
4.841982	5.4572e-93
4.841919	5.47183e-93
4.841857	5.4865e-93
4.841794	5.50121e-93
4.841731	5.51596e-93
4.841669	5.53075e-93
4.841606	5.54557e-93
4.841543	5.56044e-93
4.841481	5.57535e-93
4.841418	5.5903e-93
4.841356	5.60528e-93
4.841293	5.62031e-93
4.841230	5.63538e-93
4.841168	5.65049e-93
4.841105	5.66564e-93
4.841042	5.68083e-93
4.840980	5.69606e-93
4.840917	5.71133e-93
4.840854	5.72664e-93
4.840792	5.74199e-93
4.840729	5.75738e-93
4.840667	5.77282e-93
4.840604	5.7883e-93
4.840541	5.80382e-93
4.840479	5.81937e-93
4.840416	5.83498e-93
4.840353	5.85062e-93
4.840291	5.86631e-93
4.840228	5.88203e-93
4.840165	5.8978e-93
4.840103	5.91361e-93
4.840040	5.92947e-93
4.839977	5.94536e-93
4.839915	5.9613e-93
4.839852	5.97729e-93
4.839790	5.99331e-93
4.839727	6.00938e-93
4.839664	6.02549e-93
4.839602	6.04164e-93
4.839539	6.05784e-93
4.839476	6.07408e-93
4.839414	6.09037e-93
4.839351	6.10669e-93
4.839288	6.12307e-93
4.839226	6.13948e-93
4.839163	6.15594e-93
4.839101	6.17245e-93
4.839038	6.18899e-93
4.838975	6.20559e-93
4.838913	6.22222e-93
4.838850	6.2389e-93
4.838787	6.25563e-93
4.838725	6.2724e-93
4.838662	6.28922e-93
4.838599	6.30608e-93
4.838537	6.32299e-93
4.838474	6.33994e-93
4.838412	6.35693e-93
4.838349	6.37398e-93
4.838286	6.39107e-93
4.838224	6.4082e-93
4.838161	6.42538e-93
4.838098	6.44261e-93
4.838036	6.45988e-93
4.837973	6.4772e-93
4.837910	6.49456e-93
4.837848	6.51197e-93
4.837785	6.52943e-93
4.837722	6.54694e-93
4.837660	6.56449e-93
4.837597	6.58209e-93
4.837535	6.59974e-93
4.837472	6.61743e-93
4.837409	6.63517e-93
4.837347	6.65296e-93
4.837284	6.67079e-93
4.837221	6.68868e-93
4.837159	6.70661e-93
4.837096	6.72459e-93
4.837033	6.74262e-93
4.836971	6.7607e-93
4.836908	6.77882e-93
4.836846	6.797e-93
4.836783	6.81522e-93
4.836720	6.83349e-93
4.836658	6.85181e-93
4.836595	6.87018e-93
4.836532	6.8886e-93
4.836470	6.90707e-93
4.836407	6.92558e-93
4.836344	6.94415e-93
4.836282	6.96277e-93
4.836219	6.98143e-93
4.836157	7.00015e-93
4.836094	7.01892e-93
4.836031	7.03774e-93
4.835969	7.0566e-93
4.835906	7.07552e-93
4.835843	7.09449e-93
4.835781	7.11351e-93
4.835718	7.13258e-93
4.835655	7.15171e-93
4.835593	7.17088e-93
4.835530	7.1901e-93
4.835467	7.20938e-93
4.835405	7.22871e-93
4.835342	7.24809e-93
4.835280	7.26752e-93
4.835217	7.287e-93
4.835154	7.30654e-93
4.835092	7.32613e-93
4.835029	7.34577e-93
4.834966	7.36546e-93
4.834904	7.38521e-93
4.834841	7.40501e-93
4.834778	7.42486e-93
4.834716	7.44477e-93
4.834653	7.46473e-93
4.834591	7.48474e-93
4.834528	7.50481e-93
4.834465	7.52493e-93
4.834403	7.5451e-93
4.834340	7.56533e-93
4.834277	7.58561e-93
4.834215	7.60595e-93
4.834152	7.62634e-93
4.834089	7.64678e-93
4.834027	7.66729e-93
4.833964	7.68784e-93
4.833901	7.70845e-93
4.833839	7.72912e-93
4.833776	7.74984e-93
4.833714	7.77062e-93
4.833651	7.79145e-93
4.833588	7.81234e-93
4.833526	7.83328e-93
4.833463	7.85428e-93
4.833400	7.87534e-93
4.833338	7.89645e-93
4.833275	7.91762e-93
4.833212	7.93885e-93
4.833150	7.96013e-93
4.833087	7.98148e-93
4.833025	8.00287e-93
4.832962	8.02433e-93
4.832899	8.04584e-93
4.832837	8.06741e-93
4.832774	8.08904e-93
4.832711	8.11073e-93
4.832649	8.13247e-93
4.832586	8.15427e-93
4.832523	8.17614e-93
4.832461	8.19806e-93
4.832398	8.22003e-93
4.832336	8.24207e-93
4.832273	8.26417e-93
4.832210	8.28632e-93
4.832148	8.30854e-93
4.832085	8.33081e-93
4.832022	8.35315e-93
4.831960	8.37554e-93
4.831897	8.398e-93
4.831834	8.42051e-93
4.831772	8.44309e-93
4.831709	8.46572e-93
4.831646	8.48842e-93
4.831584	8.51118e-93
4.831521	8.534e-93
4.831459	8.55687e-93
4.831396	8.57982e-93
4.831333	8.60282e-93
4.831271	8.62588e-93
4.831208	8.64901e-93
4.831145	8.67219e-93
4.831083	8.69544e-93
4.831020	8.71876e-93
4.830957	8.74213e-93
4.830895	8.76557e-93
4.830832	8.78907e-93
4.830770	8.81263e-93
4.830707	8.83626e-93
4.830644	8.85995e-93
4.830582	8.8837e-93
4.830519	8.90752e-93
4.830456	8.9314e-93
4.830394	8.95534e-93
4.830331	8.97935e-93
4.830268	9.00343e-93
4.830206	9.02756e-93
4.830143	9.05177e-93
4.830081	9.07603e-93
4.830018	9.10037e-93
4.829955	9.12476e-93
4.829893	9.14923e-93
4.829830	9.17376e-93
4.829767	9.19835e-93
4.829705	9.22301e-93
4.829642	9.24774e-93
4.829579	9.27253e-93
4.829517	9.29739e-93
4.829454	9.32232e-93
4.829391	9.34731e-93
4.829329	9.37237e-93
4.829266	9.3975e-93
4.829204	9.42269e-93
4.829141	9.44795e-93
4.829078	9.47328e-93
4.829016	9.49868e-93
4.828953	9.52414e-93
4.828890	9.54968e-93
4.828828	9.57528e-93
4.828765	9.60095e-93
4.828702	9.62669e-93
4.828640	9.6525e-93
4.828577	9.67838e-93
4.828515	9.70433e-93
4.828452	9.73034e-93
4.828389	9.75643e-93
4.828327	9.78259e-93
4.828264	9.80881e-93
4.828201	9.83511e-93
4.828139	9.86148e-93
4.828076	9.88792e-93
4.828013	9.91442e-93
4.827951	9.941e-93
4.827888	9.96766e-93
4.827825	9.99438e-93
4.827763	1.00212e-92
4.827700	1.0048e-92
4.827638	1.0075e-92
4.827575	1.0102e-92
4.827512	1.01291e-92
4.827450	1.01562e-92
4.827387	1.01835e-92
4.827324	1.02108e-92
4.827262	1.02381e-92
4.827199	1.02656e-92
4.827136	1.02931e-92
4.827074	1.03207e-92
4.827011	1.03484e-92
4.826949	1.03761e-92
4.826886	1.04039e-92
4.826823	1.04318e-92
4.826761	1.04598e-92
4.826698	1.04878e-92
4.826635	1.05159e-92
4.826573	1.05441e-92
4.826510	1.05724e-92
4.826447	1.06008e-92
4.826385	1.06292e-92
4.826322	1.06577e-92
4.826260	1.06862e-92
4.826197	1.07149e-92
4.826134	1.07436e-92
4.826072	1.07724e-92
4.826009	1.08013e-92
4.825946	1.08303e-92
4.825884	1.08593e-92
4.825821	1.08884e-92
4.825758	1.09176e-92
4.825696	1.09469e-92
4.825633	1.09762e-92
4.825570	1.10056e-92
4.825508	1.10352e-92
4.825445	1.10647e-92
4.825383	1.10944e-92
4.825320	1.11241e-92
4.825257	1.1154e-92
4.825195	1.11839e-92
4.825132	1.12139e-92
4.825069	1.12439e-92
4.825007	1.12741e-92
4.824944	1.13043e-92
4.824881	1.13346e-92
4.824819	1.1365e-92
4.824756	1.13955e-92
4.824694	1.1426e-92
4.824631	1.14566e-92
4.824568	1.14873e-92
4.824506	1.15181e-92
4.824443	1.1549e-92
4.824380	1.158e-92
4.824318	1.1611e-92
4.824255	1.16422e-92
4.824192	1.16734e-92
4.824130	1.17047e-92
4.824067	1.17361e-92
4.824005	1.17675e-92
4.823942	1.17991e-92
4.823879	1.18307e-92
4.823817	1.18624e-92
4.823754	1.18942e-92
4.823691	1.19261e-92
4.823629	1.19581e-92
4.823566	1.19901e-92
4.823503	1.20223e-92
4.823441	1.20545e-92
4.823378	1.20868e-92
4.823315	1.21192e-92
4.823253	1.21517e-92
4.823190	1.21843e-92
4.823128	1.2217e-92
4.823065	1.22497e-92
4.823002	1.22826e-92
4.822940	1.23155e-92
4.822877	1.23485e-92
4.822814	1.23816e-92
4.822752	1.24148e-92
4.822689	1.24481e-92
4.822626	1.24815e-92
4.822564	1.25149e-92
4.822501	1.25485e-92
4.822439	1.25821e-92
4.822376	1.26159e-92
4.822313	1.26497e-92
4.822251	1.26836e-92
4.822188	1.27176e-92
4.822125	1.27517e-92
4.822063	1.27859e-92
4.822000	1.28202e-92
4.821937	1.28545e-92
4.821875	1.2889e-92
4.821812	1.29235e-92
4.821749	1.29582e-92
4.821687	1.29929e-92
4.821624	1.30278e-92
4.821562	1.30627e-92
4.821499	1.30977e-92
4.821436	1.31328e-92
4.821374	1.3168e-92
4.821311	1.32033e-92
4.821248	1.32387e-92
4.821186	1.32742e-92
4.821123	1.33098e-92
4.821060	1.33455e-92
4.820998	1.33813e-92
4.820935	1.34172e-92
4.820873	1.34531e-92
4.820810	1.34892e-92
4.820747	1.35254e-92
4.820685	1.35616e-92
4.820622	1.3598e-92
4.820559	1.36344e-92
4.820497	1.3671e-92
4.820434	1.37076e-92
4.820371	1.37444e-92
4.820309	1.37812e-92
4.820246	1.38182e-92
4.820184	1.38552e-92
4.820121	1.38924e-92
4.820058	1.39296e-92
4.819996	1.3967e-92
4.819933	1.40044e-92
4.819870	1.4042e-92
4.819808	1.40796e-92
4.819745	1.41173e-92
4.819682	1.41552e-92
4.819620	1.41931e-92
4.819557	1.42312e-92
4.819494	1.42693e-92
4.819432	1.43076e-92
4.819369	1.4346e-92
4.819307	1.43844e-92
4.819244	1.4423e-92
4.819181	1.44617e-92
4.819119	1.45004e-92
4.819056	1.45393e-92
4.818993	1.45783e-92
4.818931	1.46174e-92
4.818868	1.46566e-92
4.818805	1.46958e-92
4.818743	1.47352e-92
4.818680	1.47748e-92
4.818618	1.48144e-92
4.818555	1.48541e-92
4.818492	1.48939e-92
4.818430	1.49338e-92
4.818367	1.49739e-92
4.818304	1.5014e-92
4.818242	1.50543e-92
4.818179	1.50946e-92
4.818116	1.51351e-92
4.818054	1.51757e-92
4.817991	1.52164e-92
4.817928	1.52572e-92
4.817866	1.52981e-92
4.817803	1.53391e-92
4.817741	1.53802e-92
4.817678	1.54214e-92
4.817615	1.54628e-92
4.817553	1.55042e-92
4.817490	1.55458e-92
4.817427	1.55875e-92
4.817365	1.56293e-92
4.817302	1.56712e-92
4.817239	1.57132e-92
4.817177	1.57553e-92
4.817114	1.57975e-92
4.817052	1.58399e-92
4.816989	1.58824e-92
4.816926	1.59249e-92
4.816864	1.59676e-92
4.816801	1.60104e-92
4.816738	1.60534e-92
4.816676	1.60964e-92
4.816613	1.61396e-92
4.816550	1.61828e-92
4.816488	1.62262e-92
4.816425	1.62697e-92
4.816363	1.63133e-92
4.816300	1.63571e-92
4.816237	1.64009e-92
4.816175	1.64449e-92
4.816112	1.6489e-92
4.816049	1.65332e-92
4.815987	1.65775e-92
4.815924	1.6622e-92
4.815861	1.66665e-92
4.815799	1.67112e-92
4.815736	1.6756e-92
4.815673	1.68009e-92
4.815611	1.6846e-92
4.815548	1.68911e-92
4.815486	1.69364e-92
4.815423	1.69818e-92
4.815360	1.70273e-92
4.815298	1.7073e-92
4.815235	1.71188e-92
4.815172	1.71647e-92
4.815110	1.72107e-92
4.815047	1.72568e-92
4.814984	1.73031e-92
4.814922	1.73495e-92
4.814859	1.7396e-92
4.814797	1.74426e-92
4.814734	1.74894e-92
4.814671	1.75363e-92
4.814609	1.75833e-92
4.814546	1.76304e-92
4.814483	1.76777e-92
4.814421	1.77251e-92
4.814358	1.77726e-92
4.814295	1.78203e-92
4.814233	1.7868e-92
4.814170	1.79159e-92
4.814108	1.7964e-92
4.814045	1.80121e-92
4.813982	1.80604e-92
4.813920	1.81088e-92
4.813857	1.81574e-92
4.813794	1.82061e-92
4.813732	1.82549e-92
4.813669	1.83038e-92
4.813606	1.83529e-92
4.813544	1.84021e-92
4.813481	1.84514e-92
4.813418	1.85009e-92
4.813356	1.85505e-92
4.813293	1.86002e-92
4.813231	1.86501e-92
4.813168	1.87001e-92
4.813105	1.87502e-92
4.813043	1.88005e-92
4.812980	1.88509e-92
4.812917	1.89014e-92
4.812855	1.89521e-92
4.812792	1.90029e-92
4.812729	1.90539e-92
4.812667	1.9105e-92
4.812604	1.91562e-92
4.812542	1.92075e-92
4.812479	1.9259e-92
4.812416	1.93107e-92
4.812354	1.93624e-92
4.812291	1.94143e-92
4.812228	1.94664e-92
4.812166	1.95186e-92
4.812103	1.95709e-92
4.812040	1.96234e-92
4.811978	1.9676e-92
4.811915	1.97287e-92
4.811852	1.97816e-92
4.811790	1.98347e-92
4.811727	1.98878e-92
4.811665	1.99412e-92
4.811602	1.99946e-92
4.811539	2.00482e-92
4.811477	2.0102e-92
4.811414	2.01559e-92
4.811351	2.02099e-92
4.811289	2.02641e-92
4.811226	2.03184e-92
4.811163	2.03729e-92
4.811101	2.04275e-92
4.811038	2.04823e-92
4.810976	2.05372e-92
4.810913	2.05922e-92
4.810850	2.06474e-92
4.810788	2.07028e-92
4.810725	2.07583e-92
4.810662	2.0814e-92
4.810600	2.08698e-92
4.810537	2.09257e-92
4.810474	2.09818e-92
4.810412	2.10381e-92
4.810349	2.10945e-92
4.810287	2.1151e-92
4.810224	2.12077e-92
4.810161	2.12646e-92
4.810099	2.13216e-92
4.810036	2.13788e-92
4.809973	2.14361e-92
4.809911	2.14935e-92
4.809848	2.15512e-92
4.809785	2.16089e-92
4.809723	2.16669e-92
4.809660	2.1725e-92
4.809597	2.17832e-92
4.809535	2.18416e-92
4.809472	2.19002e-92
4.809410	2.19589e-92
4.809347	2.20177e-92
4.809284	2.20768e-92
4.809222	2.2136e-92
4.809159	2.21953e-92
4.809096	2.22548e-92
4.809034	2.23145e-92
4.808971	2.23743e-92
4.808908	2.24343e-92
4.808846	2.24944e-92
4.808783	2.25547e-92
4.808721	2.26152e-92
4.808658	2.26758e-92
4.808595	2.27366e-92
4.808533	2.27976e-92
4.808470	2.28587e-92
4.808407	2.292e-92
4.808345	2.29814e-92
4.808282	2.30431e-92
4.808219	2.31048e-92
4.808157	2.31668e-92
4.808094	2.32289e-92
4.808032	2.32912e-92
4.807969	2.33536e-92
4.807906	2.34162e-92
4.807844	2.3479e-92
4.807781	2.35419e-92
4.807718	2.3605e-92
4.807656	2.36683e-92
4.807593	2.37318e-92
4.807530	2.37954e-92
4.807468	2.38592e-92
4.807405	2.39232e-92
4.807342	2.39873e-92
4.807280	2.40516e-92
4.807217	2.41161e-92
4.807155	2.41808e-92
4.807092	2.42456e-92
4.807029	2.43106e-92
4.806967	2.43758e-92
4.806904	2.44411e-92
4.806841	2.45066e-92
4.806779	2.45723e-92
4.806716	2.46382e-92
4.806653	2.47043e-92
4.806591	2.47705e-92
4.806528	2.48369e-92
4.806466	2.49035e-92
4.806403	2.49703e-92
4.806340	2.50372e-92
4.806278	2.51043e-92
4.806215	2.51716e-92
4.806152	2.52391e-92
4.806090	2.53068e-92
4.806027	2.53746e-92
4.805964	2.54427e-92
4.805902	2.55109e-92
4.805839	2.55793e-92
4.805776	2.56478e-92
4.805714	2.57166e-92
4.805651	2.57855e-92
4.805589	2.58547e-92
4.805526	2.5924e-92
4.805463	2.59935e-92
4.805401	2.60632e-92
4.805338	2.61331e-92
4.805275	2.62031e-92
4.805213	2.62734e-92
4.805150	2.63438e-92
4.805087	2.64144e-92
4.805025	2.64852e-92
4.804962	2.65563e-92
4.804900	2.66274e-92
4.804837	2.66988e-92
4.804774	2.67704e-92
4.804712	2.68422e-92
4.804649	2.69141e-92
4.804586	2.69863e-92
4.804524	2.70587e-92
4.804461	2.71312e-92
4.804398	2.72039e-92
4.804336	2.72769e-92
4.804273	2.735e-92
4.804211	2.74233e-92
4.804148	2.74968e-92
4.804085	2.75706e-92
4.804023	2.76445e-92
4.803960	2.77186e-92
4.803897	2.77929e-92
4.803835	2.78674e-92
4.803772	2.79421e-92
4.803709	2.8017e-92
4.803647	2.80921e-92
4.803584	2.81675e-92
4.803521	2.8243e-92
4.803459	2.83187e-92
4.803396	2.83946e-92
4.803334	2.84707e-92
4.803271	2.85471e-92
4.803208	2.86236e-92
4.803146	2.87003e-92
4.803083	2.87773e-92
4.803020	2.88544e-92
4.802958	2.89318e-92
4.802895	2.90094e-92
4.802832	2.90871e-92
4.802770	2.91651e-92
4.802707	2.92433e-92
4.802645	2.93217e-92
4.802582	2.94003e-92
4.802519	2.94791e-92
4.802457	2.95582e-92
4.802394	2.96374e-92
4.802331	2.97169e-92
4.802269	2.97965e-92
4.802206	2.98764e-92
4.802143	2.99565e-92
4.802081	3.00368e-92
4.802018	3.01174e-92
4.801956	3.01981e-92
4.801893	3.02791e-92
4.801830	3.03602e-92
4.801768	3.04416e-92
4.801705	3.05233e-92
4.801642	3.06051e-92
4.801580	3.06871e-92
4.801517	3.07694e-92
4.801454	3.08519e-92
4.801392	3.09346e-92
4.801329	3.10175e-92
4.801266	3.11007e-92
4.801204	3.11841e-92
4.801141	3.12677e-92
4.801079	3.13515e-92
4.801016	3.14356e-92
4.800953	3.15198e-92
4.800891	3.16043e-92
4.800828	3.16891e-92
4.800765	3.1774e-92
4.800703	3.18592e-92
4.800640	3.19446e-92
4.800577	3.20303e-92
4.800515	3.21161e-92
4.800452	3.22022e-92
4.800390	3.22886e-92
4.800327	3.23751e-92
4.800264	3.24619e-92
4.800202	3.2549e-92
4.800139	3.26362e-92
4.800076	3.27237e-92
4.800014	3.28115e-92
4.799951	3.28994e-92
4.799888	3.29876e-92
4.799826	3.30761e-92
4.799763	3.31647e-92
4.799700	3.32537e-92
4.799638	3.33428e-92
4.799575	3.34322e-92
4.799513	3.35218e-92
4.799450	3.36117e-92
4.799387	3.37018e-92
4.799325	3.37922e-92
4.799262	3.38828e-92
4.799199	3.39736e-92
4.799137	3.40647e-92
4.799074	3.4156e-92
4.799011	3.42476e-92
4.798949	3.43394e-92
4.798886	3.44315e-92
4.798824	3.45238e-92
4.798761	3.46163e-92
4.798698	3.47091e-92
4.798636	3.48022e-92
4.798573	3.48955e-92
4.798510	3.4989e-92
4.798448	3.50828e-92
4.798385	3.51769e-92
4.798322	3.52712e-92
4.798260	3.53658e-92
4.798197	3.54606e-92
4.798135	3.55557e-92
4.798072	3.5651e-92
4.798009	3.57466e-92
4.797947	3.58424e-92
4.797884	3.59385e-92
4.797821	3.60348e-92
4.797759	3.61314e-92
4.797696	3.62283e-92
4.797633	3.63254e-92
4.797571	3.64228e-92
4.797508	3.65205e-92
4.797445	3.66184e-92
4.797383	3.67166e-92
4.797320	3.6815e-92
4.797258	3.69137e-92
4.797195	3.70127e-92
4.797132	3.71119e-92
4.797070	3.72114e-92
4.797007	3.73111e-92
4.796944	3.74112e-92
4.796882	3.75115e-92
4.796819	3.7612e-92
4.796756	3.77129e-92
4.796694	3.7814e-92
4.796631	3.79154e-92
4.796569	3.8017e-92
4.796506	3.81189e-92
4.796443	3.82211e-92
4.796381	3.83236e-92
4.796318	3.84263e-92
4.796255	3.85294e-92
4.796193	3.86327e-92
4.796130	3.87362e-92
4.796067	3.88401e-92
4.796005	3.89442e-92
4.795942	3.90486e-92
4.795880	3.91533e-92
4.795817	3.92583e-92
4.795754	3.93635e-92
4.795692	3.9469e-92
4.795629	3.95749e-92
4.795566	3.9681e-92
4.795504	3.97873e-92
4.795441	3.9894e-92
4.795378	4.0001e-92
4.795316	4.01082e-92
4.795253	4.02157e-92
4.795190	4.03236e-92
4.795128	4.04317e-92
4.795065	4.05401e-92
4.795003	4.06487e-92
4.794940	4.07577e-92
4.794877	4.0867e-92
4.794815	4.09766e-92
4.794752	4.10864e-92
4.794689	4.11966e-92
4.794627	4.1307e-92
4.794564	4.14178e-92
4.794501	4.15288e-92
4.794439	4.16401e-92
4.794376	4.17518e-92
4.794314	4.18637e-92
4.794251	4.19759e-92
4.794188	4.20885e-92
4.794126	4.22013e-92
4.794063	4.23144e-92
4.794000	4.24279e-92
4.793938	4.25416e-92
4.793875	4.26557e-92
4.793812	4.27701e-92
4.793750	4.28847e-92
4.793687	4.29997e-92
4.793624	4.3115e-92
4.793562	4.32306e-92
4.793499	4.33465e-92
4.793437	4.34627e-92
4.793374	4.35792e-92
4.793311	4.3696e-92
4.793249	4.38132e-92
4.793186	4.39306e-92
4.793123	4.40484e-92
4.793061	4.41665e-92
4.792998	4.42849e-92
4.792935	4.44036e-92
4.792873	4.45227e-92
4.792810	4.4642e-92
4.792748	4.47617e-92
4.792685	4.48817e-92
4.792622	4.50021e-92
4.792560	4.51227e-92
4.792497	4.52437e-92
4.792434	4.5365e-92
4.792372	4.54866e-92
4.792309	4.56085e-92
4.792246	4.57308e-92
4.792184	4.58534e-92
4.792121	4.59764e-92
4.792059	4.60996e-92
4.791996	4.62232e-92
4.791933	4.63471e-92
4.791871	4.64714e-92
4.791808	4.6596e-92
4.791745	4.67209e-92
4.791683	4.68462e-92
4.791620	4.69717e-92
4.791557	4.70977e-92
4.791495	4.72239e-92
4.791432	4.73505e-92
4.791369	4.74775e-92
4.791307	4.76048e-92
4.791244	4.77324e-92
4.791182	4.78604e-92
4.791119	4.79887e-92
4.791056	4.81173e-92
4.790994	4.82463e-92
4.790931	4.83757e-92
4.790868	4.85054e-92
4.790806	4.86354e-92
4.790743	4.87658e-92
4.790680	4.88966e-92
4.790618	4.90276e-92
4.790555	4.91591e-92
4.790493	4.92909e-92
4.790430	4.9423e-92
4.790367	4.95555e-92
4.790305	4.96884e-92
4.790242	4.98216e-92
4.790179	4.99552e-92
4.790117	5.00891e-92
4.790054	5.02234e-92
4.789991	5.0358e-92
4.789929	5.0493e-92
4.789866	5.06284e-92
4.789803	5.07641e-92
4.789741	5.09002e-92
4.789678	5.10367e-92
4.789616	5.11735e-92
4.789553	5.13107e-92
4.789490	5.14483e-92
4.789428	5.15862e-92
4.789365	5.17245e-92
4.789302	5.18632e-92
4.789240	5.20022e-92
4.789177	5.21416e-92
4.789114	5.22814e-92
4.789052	5.24216e-92
4.788989	5.25621e-92
4.788927	5.27031e-92
4.788864	5.28444e-92
4.788801	5.2986e-92
4.788739	5.31281e-92
4.788676	5.32705e-92
4.788613	5.34133e-92
4.788551	5.35565e-92
4.788488	5.37001e-92
4.788425	5.38441e-92
4.788363	5.39884e-92
4.788300	5.41332e-92
4.788238	5.42783e-92
4.788175	5.44238e-92
4.788112	5.45697e-92
4.788050	5.4716e-92
4.787987	5.48627e-92
4.787924	5.50098e-92
4.787862	5.51573e-92
4.787799	5.53052e-92
4.787736	5.54534e-92
4.787674	5.56021e-92
4.787611	5.57512e-92
4.787548	5.59006e-92
4.787486	5.60505e-92
4.787423	5.62008e-92
4.787361	5.63514e-92
4.787298	5.65025e-92
4.787235	5.6654e-92
4.787173	5.68059e-92
4.787110	5.69582e-92
4.787047	5.71109e-92
4.786985	5.7264e-92
4.786922	5.74175e-92
4.786859	5.75715e-92
4.786797	5.77258e-92
4.786734	5.78806e-92
4.786672	5.80357e-92
4.786609	5.81913e-92
4.786546	5.83473e-92
4.786484	5.85038e-92
4.786421	5.86606e-92
4.786358	5.88179e-92
4.786296	5.89756e-92
4.786233	5.91337e-92
4.786170	5.92922e-92
4.786108	5.94512e-92
4.786045	5.96106e-92
4.785983	5.97704e-92
4.785920	5.99306e-92
4.785857	6.00913e-92
4.785795	6.02524e-92
4.785732	6.04139e-92
4.785669	6.05759e-92
4.785607	6.07383e-92
4.785544	6.09011e-92
4.785481	6.10644e-92
4.785419	6.12281e-92
4.785356	6.13923e-92
4.785293	6.15569e-92
4.785231	6.17219e-92
4.785168	6.18874e-92
4.785106	6.20533e-92
4.785043	6.22196e-92
4.784980	6.23865e-92
4.784918	6.25537e-92
4.784855	6.27214e-92
4.784792	6.28896e-92
4.784730	6.30582e-92
4.784667	6.32272e-92
4.784604	6.33967e-92
4.784542	6.35667e-92
4.784479	6.37371e-92
4.784417	6.3908e-92
4.784354	6.40793e-92
4.784291	6.42511e-92
4.784229	6.44234e-92
4.784166	6.45961e-92
4.784103	6.47693e-92
4.784041	6.49429e-92
4.783978	6.5117e-92
4.783915	6.52916e-92
4.783853	6.54667e-92
4.783790	6.56422e-92
4.783727	6.58182e-92
4.783665	6.59946e-92
4.783602	6.61715e-92
4.783540	6.63489e-92
4.783477	6.65268e-92
4.783414	6.67052e-92
4.783352	6.6884e-92
4.783289	6.70633e-92
4.783226	6.72431e-92
4.783164	6.74234e-92
4.783101	6.76042e-92
4.783038	6.77854e-92
4.782976	6.79671e-92
4.782913	6.81493e-92
4.782851	6.83321e-92
4.782788	6.85152e-92
4.782725	6.86989e-92
4.782663	6.88831e-92
4.782600	6.90678e-92
4.782537	6.9253e-92
4.782475	6.94386e-92
4.782412	6.96248e-92
4.782349	6.98114e-92
4.782287	6.99986e-92
4.782224	7.01863e-92
4.782162	7.03744e-92
4.782099	7.05631e-92
4.782036	7.07523e-92
4.781974	7.0942e-92
4.781911	7.11322e-92
4.781848	7.13229e-92
4.781786	7.15141e-92
4.781723	7.17058e-92
4.781660	7.1898e-92
4.781598	7.20908e-92
4.781535	7.22841e-92
4.781472	7.24779e-92
4.781410	7.26722e-92
4.781347	7.2867e-92
4.781285	7.30624e-92
4.781222	7.32582e-92
4.781159	7.34546e-92
4.781097	7.36516e-92
4.781034	7.3849e-92
4.780971	7.4047e-92
4.780909	7.42455e-92
4.780846	7.44446e-92
4.780783	7.46442e-92
4.780721	7.48443e-92
4.780658	7.50449e-92
4.780596	7.52461e-92
4.780533	7.54479e-92
4.780470	7.56501e-92
4.780408	7.5853e-92
4.780345	7.60563e-92
4.780282	7.62602e-92
4.780220	7.64647e-92
4.780157	7.66697e-92
4.780094	7.68752e-92
4.780032	7.70813e-92
4.779969	7.7288e-92
4.779907	7.74952e-92
4.779844	7.77029e-92
4.779781	7.79113e-92
4.779719	7.81201e-92
4.779656	7.83296e-92
4.779593	7.85396e-92
4.779531	7.87501e-92
4.779468	7.89613e-92
4.779405	7.91729e-92
4.779343	7.93852e-92
4.779280	7.9598e-92
4.779217	7.98114e-92
4.779155	8.00254e-92
4.779092	8.02399e-92
4.779030	8.04551e-92
4.778967	8.06708e-92
4.778904	8.0887e-92
4.778842	8.11039e-92
4.778779	8.13213e-92
4.778716	8.15394e-92
4.778654	8.1758e-92
4.778591	8.19771e-92
4.778528	8.21969e-92
4.778466	8.24173e-92
4.778403	8.26382e-92
4.778341	8.28598e-92
4.778278	8.30819e-92
4.778215	8.33047e-92
4.778153	8.3528e-92
4.778090	8.3752e-92
4.778027	8.39765e-92
4.777965	8.42016e-92
4.777902	8.44274e-92
4.777839	8.46537e-92
4.777777	8.48807e-92
4.777714	8.51082e-92
4.777651	8.53364e-92
4.777589	8.55652e-92
4.777526	8.57946e-92
4.777464	8.60246e-92
4.777401	8.62552e-92
4.777338	8.64865e-92
4.777276	8.67183e-92
4.777213	8.69508e-92
4.777150	8.71839e-92
4.777088	8.74177e-92
4.777025	8.7652e-92
4.776962	8.7887e-92
4.776900	8.81227e-92
4.776837	8.83589e-92
4.776775	8.85958e-92
4.776712	8.88333e-92
4.776649	8.90715e-92
4.776587	8.93103e-92
4.776524	8.95497e-92
4.776461	8.97898e-92
4.776399	9.00305e-92
4.776336	9.02719e-92
4.776273	9.05139e-92
4.776211	9.07566e-92
4.776148	9.09999e-92
4.776086	9.12438e-92
4.776023	9.14885e-92
4.775960	9.17337e-92
4.775898	9.19797e-92
4.775835	9.22263e-92
4.775772	9.24735e-92
4.775710	9.27214e-92
4.775647	9.297e-92
4.775584	9.32193e-92
4.775522	9.34692e-92
4.775459	9.37198e-92
4.775396	9.3971e-92
4.775334	9.4223e-92
4.775271	9.44756e-92
4.775209	9.47289e-92
4.775146	9.49828e-92
4.775083	9.52375e-92
4.775021	9.54928e-92
4.774958	9.57488e-92
4.774895	9.60055e-92
4.774833	9.62629e-92
4.774770	9.6521e-92
4.774707	9.67798e-92
4.774645	9.70392e-92
4.774582	9.72994e-92
4.774520	9.75602e-92
4.774457	9.78218e-92
4.774394	9.8084e-92
4.774332	9.8347e-92
4.774269	9.86107e-92
4.774206	9.8875e-92
4.774144	9.91401e-92
4.774081	9.94059e-92
4.774018	9.96724e-92
4.773956	9.99396e-92
4.773893	1.00208e-91
4.773831	1.00476e-91
4.773768	1.00746e-91
4.773705	1.01016e-91
4.773643	1.01287e-91
4.773580	1.01558e-91
4.773517	1.0183e-91
4.773455	1.02103e-91
4.773392	1.02377e-91
4.773329	1.02652e-91
4.773267	1.02927e-91
4.773204	1.03203e-91
4.773141	1.03479e-91
4.773079	1.03757e-91
4.773016	1.04035e-91
4.772954	1.04314e-91
4.772891	1.04594e-91
4.772828	1.04874e-91
4.772766	1.05155e-91
4.772703	1.05437e-91
4.772640	1.0572e-91
4.772578	1.06003e-91
4.772515	1.06287e-91
4.772452	1.06572e-91
4.772390	1.06858e-91
4.772327	1.07144e-91
4.772265	1.07432e-91
4.772202	1.0772e-91
4.772139	1.08009e-91
4.772077	1.08298e-91
4.772014	1.08588e-91
4.771951	1.0888e-91
4.771889	1.09171e-91
4.771826	1.09464e-91
4.771763	1.09758e-91
4.771701	1.10052e-91
4.771638	1.10347e-91
4.771575	1.10643e-91
4.771513	1.10939e-91
4.771450	1.11237e-91
4.771388	1.11535e-91
4.771325	1.11834e-91
4.771262	1.12134e-91
4.771200	1.12435e-91
4.771137	1.12736e-91
4.771074	1.13038e-91
4.771012	1.13341e-91
4.770949	1.13645e-91
4.770886	1.1395e-91
4.770824	1.14255e-91
4.770761	1.14562e-91
4.770699	1.14869e-91
4.770636	1.15177e-91
4.770573	1.15485e-91
4.770511	1.15795e-91
4.770448	1.16106e-91
4.770385	1.16417e-91
4.770323	1.16729e-91
4.770260	1.17042e-91
4.770197	1.17356e-91
4.770135	1.1767e-91
4.770072	1.17986e-91
4.770010	1.18302e-91
4.769947	1.18619e-91
4.769884	1.18937e-91
4.769822	1.19256e-91
4.769759	1.19576e-91
4.769696	1.19896e-91
4.769634	1.20218e-91
4.769571	1.2054e-91
4.769508	1.20863e-91
4.769446	1.21187e-91
4.769383	1.21512e-91
4.769320	1.21838e-91
4.769258	1.22165e-91
4.769195	1.22492e-91
4.769133	1.22821e-91
4.769070	1.2315e-91
4.769007	1.2348e-91
4.768945	1.23811e-91
4.768882	1.24143e-91
4.768819	1.24476e-91
4.768757	1.24809e-91
4.768694	1.25144e-91
4.768631	1.2548e-91
4.768569	1.25816e-91
4.768506	1.26153e-91
4.768444	1.26492e-91
4.768381	1.26831e-91
4.768318	1.27171e-91
4.768256	1.27512e-91
4.768193	1.27853e-91
4.768130	1.28196e-91
4.768068	1.2854e-91
4.768005	1.28885e-91
4.767942	1.2923e-91
4.767880	1.29577e-91
4.767817	1.29924e-91
4.767755	1.30272e-91
4.767692	1.30622e-91
4.767629	1.30972e-91
4.767567	1.31323e-91
4.767504	1.31675e-91
4.767441	1.32028e-91
4.767379	1.32382e-91
4.767316	1.32737e-91
4.767253	1.33093e-91
4.767191	1.33449e-91
4.767128	1.33807e-91
4.767065	1.34166e-91
4.767003	1.34526e-91
4.766940	1.34886e-91
4.766878	1.35248e-91
4.766815	1.35611e-91
4.766752	1.35974e-91
4.766690	1.36339e-91
4.766627	1.36704e-91
4.766564	1.37071e-91
4.766502	1.37438e-91
4.766439	1.37807e-91
4.766376	1.38176e-91
4.766314	1.38547e-91
4.766251	1.38918e-91
4.766189	1.3929e-91
4.766126	1.39664e-91
4.766063	1.40038e-91
4.766001	1.40414e-91
4.765938	1.4079e-91
4.765875	1.41168e-91
4.765813	1.41546e-91
4.765750	1.41926e-91
4.765687	1.42306e-91
4.765625	1.42688e-91
4.765562	1.4307e-91
4.765499	1.43454e-91
4.765437	1.43838e-91
4.765374	1.44224e-91
4.765312	1.44611e-91
4.765249	1.44998e-91
4.765186	1.45387e-91
4.765124	1.45777e-91
4.765061	1.46168e-91
4.764998	1.46559e-91
4.764936	1.46952e-91
4.764873	1.47346e-91
4.764810	1.47741e-91
4.764748	1.48137e-91
4.764685	1.48535e-91
4.764623	1.48933e-91
4.764560	1.49332e-91
4.764497	1.49732e-91
4.764435	1.50134e-91
4.764372	1.50536e-91
4.764309	1.5094e-91
4.764247	1.51345e-91
4.764184	1.5175e-91
4.764121	1.52157e-91
4.764059	1.52565e-91
4.763996	1.52974e-91
4.763934	1.53384e-91
4.763871	1.53796e-91
4.763808	1.54208e-91
4.763746	1.54621e-91
4.763683	1.55036e-91
4.763620	1.55451e-91
4.763558	1.55868e-91
4.763495	1.56286e-91
4.763432	1.56705e-91
4.763370	1.57125e-91
4.763307	1.57546e-91
4.763244	1.57969e-91
4.763182	1.58392e-91
4.763119	1.58817e-91
4.763057	1.59243e-91
4.762994	1.5967e-91
4.762931	1.60098e-91
4.762869	1.60527e-91
4.762806	1.60957e-91
4.762743	1.61389e-91
4.762681	1.61822e-91
4.762618	1.62255e-91
4.762555	1.6269e-91
4.762493	1.63127e-91
4.762430	1.63564e-91
4.762368	1.64002e-91
4.762305	1.64442e-91
4.762242	1.64883e-91
4.762180	1.65325e-91
4.762117	1.65768e-91
4.762054	1.66213e-91
4.761992	1.66658e-91
4.761929	1.67105e-91
4.761866	1.67553e-91
4.761804	1.68002e-91
4.761741	1.68453e-91
4.761678	1.68904e-91
4.761616	1.69357e-91
4.761553	1.69811e-91
4.761491	1.70266e-91
4.761428	1.70723e-91
4.761365	1.71181e-91
4.761303	1.71639e-91
4.761240	1.721e-91
4.761177	1.72561e-91
4.761115	1.73024e-91
4.761052	1.73488e-91
4.760989	1.73953e-91
4.760927	1.74419e-91
4.760864	1.74887e-91
4.760802	1.75356e-91
4.760739	1.75826e-91
4.760676	1.76297e-91
4.760614	1.7677e-91
4.760551	1.77244e-91
4.760488	1.77719e-91
4.760426	1.78195e-91
4.760363	1.78673e-91
4.760300	1.79152e-91
4.760238	1.79632e-91
4.760175	1.80114e-91
4.760113	1.80597e-91
4.760050	1.81081e-91
4.759987	1.81566e-91
4.759925	1.82053e-91
4.759862	1.82541e-91
4.759799	1.83031e-91
4.759737	1.83521e-91
4.759674	1.84013e-91
4.759611	1.84507e-91
4.759549	1.85001e-91
4.759486	1.85497e-91
4.759423	1.85995e-91
4.759361	1.86493e-91
4.759298	1.86993e-91
4.759236	1.87495e-91
4.759173	1.87997e-91
4.759110	1.88501e-91
4.759048	1.89007e-91
4.758985	1.89513e-91
4.758922	1.90021e-91
4.758860	1.90531e-91
4.758797	1.91042e-91
4.758734	1.91554e-91
4.758672	1.92067e-91
4.758609	1.92582e-91
4.758547	1.93099e-91
4.758484	1.93616e-91
4.758421	1.94135e-91
4.758359	1.94656e-91
4.758296	1.95178e-91
4.758233	1.95701e-91
4.758171	1.96226e-91
4.758108	1.96752e-91
4.758045	1.97279e-91
4.757983	1.97808e-91
4.757920	1.98338e-91
4.757858	1.9887e-91
4.757795	1.99403e-91
4.757732	1.99938e-91
4.757670	2.00474e-91
4.757607	2.01011e-91
4.757544	2.0155e-91
4.757482	2.02091e-91
4.757419	2.02632e-91
4.757356	2.03176e-91
4.757294	2.0372e-91
4.757231	2.04267e-91
4.757168	2.04814e-91
4.757106	2.05363e-91
4.757043	2.05914e-91
4.756981	2.06466e-91
4.756918	2.07019e-91
4.756855	2.07574e-91
4.756793	2.08131e-91
4.756730	2.08689e-91
4.756667	2.09248e-91
4.756605	2.09809e-91
4.756542	2.10372e-91
4.756479	2.10936e-91
4.756417	2.11501e-91
4.756354	2.12068e-91
4.756292	2.12637e-91
4.756229	2.13207e-91
4.756166	2.13779e-91
4.756104	2.14352e-91
4.756041	2.14926e-91
4.755978	2.15503e-91
4.755916	2.1608e-91
4.755853	2.1666e-91
4.755790	2.17241e-91
4.755728	2.17823e-91
4.755665	2.18407e-91
4.755602	2.18993e-91
4.755540	2.1958e-91
4.755477	2.20168e-91
4.755415	2.20759e-91
4.755352	2.2135e-91
4.755289	2.21944e-91
4.755227	2.22539e-91
4.755164	2.23135e-91
4.755101	2.23734e-91
4.755039	2.24334e-91
4.754976	2.24935e-91
4.754913	2.25538e-91
4.754851	2.26143e-91
4.754788	2.26749e-91
4.754726	2.27357e-91
4.754663	2.27966e-91
4.754600	2.28578e-91
4.754538	2.2919e-91
4.754475	2.29805e-91
4.754412	2.30421e-91
4.754350	2.31039e-91
4.754287	2.31658e-91
4.754224	2.32279e-91
4.754162	2.32902e-91
4.754099	2.33526e-91
4.754037	2.34152e-91
4.753974	2.3478e-91
4.753911	2.3541e-91
4.753849	2.36041e-91
4.753786	2.36673e-91
4.753723	2.37308e-91
4.753661	2.37944e-91
4.753598	2.38582e-91
4.753535	2.39222e-91
4.753473	2.39863e-91
4.753410	2.40506e-91
4.753347	2.41151e-91
4.753285	2.41797e-91
4.753222	2.42446e-91
4.753160	2.43096e-91
4.753097	2.43747e-91
4.753034	2.44401e-91
4.752972	2.45056e-91
4.752909	2.45713e-91
4.752846	2.46372e-91
4.752784	2.47032e-91
4.752721	2.47695e-91
4.752658	2.48359e-91
4.752596	2.49025e-91
4.752533	2.49692e-91
4.752471	2.50362e-91
4.752408	2.51033e-91
4.752345	2.51706e-91
4.752283	2.52381e-91
4.752220	2.53057e-91
4.752157	2.53736e-91
4.752095	2.54416e-91
4.752032	2.55098e-91
4.751969	2.55782e-91
4.751907	2.56468e-91
4.751844	2.57155e-91
4.751782	2.57845e-91
4.751719	2.58536e-91
4.751656	2.59229e-91
4.751594	2.59924e-91
4.751531	2.60621e-91
4.751468	2.6132e-91
4.751406	2.6202e-91
4.751343	2.62723e-91
4.751280	2.63427e-91
4.751218	2.64133e-91
4.751155	2.64841e-91
4.751092	2.65551e-91
4.751030	2.66263e-91
4.750967	2.66977e-91
4.750905	2.67693e-91
4.750842	2.68411e-91
4.750779	2.6913e-91
4.750717	2.69852e-91
4.750654	2.70575e-91
4.750591	2.71301e-91
4.750529	2.72028e-91
4.750466	2.72757e-91
4.750403	2.73489e-91
4.750341	2.74222e-91
4.750278	2.74957e-91
4.750216	2.75694e-91
4.750153	2.76433e-91
4.750090	2.77174e-91
4.750028	2.77917e-91
4.749965	2.78663e-91
4.749902	2.7941e-91
4.749840	2.80159e-91
4.749777	2.8091e-91
4.749714	2.81663e-91
4.749652	2.82418e-91
4.749589	2.83175e-91
4.749526	2.83934e-91
4.749464	2.84696e-91
4.749401	2.85459e-91
4.749339	2.86224e-91
4.749276	2.86991e-91
4.749213	2.87761e-91
4.749151	2.88532e-91
4.749088	2.89306e-91
4.749025	2.90082e-91
4.748963	2.90859e-91
4.748900	2.91639e-91
4.748837	2.92421e-91
4.748775	2.93205e-91
4.748712	2.93991e-91
4.748650	2.94779e-91
4.748587	2.95569e-91
4.748524	2.96362e-91
4.748462	2.97156e-91
4.748399	2.97953e-91
4.748336	2.98752e-91
4.748274	2.99553e-91
4.748211	3.00356e-91
4.748148	3.01161e-91
4.748086	3.01969e-91
4.748023	3.02778e-91
4.747961	3.0359e-91
4.747898	3.04404e-91
4.747835	3.0522e-91
4.747773	3.06038e-91
4.747710	3.06859e-91
4.747647	3.07681e-91
4.747585	3.08506e-91
4.747522	3.09333e-91
4.747459	3.10163e-91
4.747397	3.10994e-91
4.747334	3.11828e-91
4.747271	3.12664e-91
4.747209	3.13502e-91
4.747146	3.14343e-91
4.747084	3.15185e-91
4.747021	3.1603e-91
4.746958	3.16878e-91
4.746896	3.17727e-91
4.746833	3.18579e-91
4.746770	3.19433e-91
4.746708	3.20289e-91
4.746645	3.21148e-91
4.746582	3.22009e-91
4.746520	3.22872e-91
4.746457	3.23738e-91
4.746395	3.24606e-91
4.746332	3.25476e-91
4.746269	3.26349e-91
4.746207	3.27224e-91
4.746144	3.28101e-91
4.746081	3.28981e-91
4.746019	3.29863e-91
4.745956	3.30747e-91
4.745893	3.31634e-91
4.745831	3.32523e-91
4.745768	3.33414e-91
4.745706	3.34308e-91
4.745643	3.35204e-91
4.745580	3.36103e-91
4.745518	3.37004e-91
4.745455	3.37908e-91
4.745392	3.38814e-91
4.745330	3.39722e-91
4.745267	3.40633e-91
4.745204	3.41546e-91
4.745142	3.42462e-91
4.745079	3.4338e-91
4.745016	3.443e-91
4.744954	3.45223e-91
4.744891	3.46149e-91
4.744829	3.47077e-91
4.744766	3.48007e-91
4.744703	3.4894e-91
4.744641	3.49876e-91
4.744578	3.50814e-91
4.744515	3.51754e-91
4.744453	3.52697e-91
4.744390	3.53643e-91
4.744327	3.54591e-91
4.744265	3.55542e-91
4.744202	3.56495e-91
4.744140	3.57451e-91
4.744077	3.58409e-91
4.744014	3.5937e-91
4.743952	3.60333e-91
4.743889	3.61299e-91
4.743826	3.62268e-91
4.743764	3.63239e-91
4.743701	3.64213e-91
4.743638	3.6519e-91
4.743576	3.66169e-91
4.743513	3.6715e-91
4.743450	3.68135e-91
4.743388	3.69122e-91
4.743325	3.70111e-91
4.743263	3.71103e-91
4.743200	3.72098e-91
4.743137	3.73096e-91
4.743075	3.74096e-91
4.743012	3.75099e-91
4.742949	3.76105e-91
4.742887	3.77113e-91
4.742824	3.78124e-91
4.742761	3.79138e-91
4.742699	3.80154e-91
4.742636	3.81173e-91
4.742574	3.82195e-91
4.742511	3.8322e-91
4.742448	3.84247e-91
4.742386	3.85278e-91
4.742323	3.8631e-91
4.742260	3.87346e-91
4.742198	3.88385e-91
4.742135	3.89426e-91
4.742072	3.9047e-91
4.742010	3.91517e-91
4.741947	3.92566e-91
4.741885	3.93619e-91
4.741822	3.94674e-91
4.741759	3.95732e-91
4.741697	3.96793e-91
4.741634	3.97857e-91
4.741571	3.98924e-91
4.741509	3.99993e-91
4.741446	4.01065e-91
4.741383	4.02141e-91
4.741321	4.03219e-91
4.741258	4.043e-91
4.741195	4.05384e-91
4.741133	4.06471e-91
4.741070	4.0756e-91
4.741008	4.08653e-91
4.740945	4.09749e-91
4.740882	4.10847e-91
4.740820	4.11949e-91
4.740757	4.13053e-91
4.740694	4.1416e-91
4.740632	4.15271e-91
4.740569	4.16384e-91
4.740506	4.175e-91
4.740444	4.1862e-91
4.740381	4.19742e-91
4.740319	4.20867e-91
4.740256	4.21996e-91
4.740193	4.23127e-91
4.740131	4.24261e-91
4.740068	4.25399e-91
4.740005	4.26539e-91
4.739943	4.27683e-91
4.739880	4.28829e-91
4.739817	4.29979e-91
4.739755	4.31132e-91
4.739692	4.32288e-91
4.739630	4.33447e-91
4.739567	4.34609e-91
4.739504	4.35774e-91
4.739442	4.36942e-91
4.739379	4.38113e-91
4.739316	4.39288e-91
4.739254	4.40466e-91
4.739191	4.41647e-91
4.739128	4.42831e-91
4.739066	4.44018e-91
4.739003	4.45208e-91
4.738940	4.46402e-91
4.738878	4.47599e-91
4.738815	4.48799e-91
4.738753	4.50002e-91
4.738690	4.51208e-91
4.738627	4.52418e-91
4.738565	4.53631e-91
4.738502	4.54847e-91
4.738439	4.56067e-91
4.738377	4.57289e-91
4.738314	4.58515e-91
4.738251	4.59744e-91
4.738189	4.60977e-91
4.738126	4.62213e-91
4.738064	4.63452e-91
4.738001	4.64695e-91
4.737938	4.6594e-91
4.737876	4.6719e-91
4.737813	4.68442e-91
4.737750	4.69698e-91
4.737688	4.70957e-91
4.737625	4.7222e-91
4.737562	4.73486e-91
4.737500	4.74755e-91
4.737437	4.76028e-91
4.737374	4.77304e-91
4.737312	4.78584e-91
4.737249	4.79867e-91
4.737187	4.81153e-91
4.737124	4.82443e-91
4.737061	4.83737e-91
4.736999	4.85034e-91
4.736936	4.86334e-91
4.736873	4.87638e-91
4.736811	4.88945e-91
4.736748	4.90256e-91
4.736685	4.9157e-91
4.736623	4.92888e-91
4.736560	4.9421e-91
4.736498	4.95535e-91
4.736435	4.96863e-91
4.736372	4.98195e-91
4.736310	4.99531e-91
4.736247	5.0087e-91
4.736184	5.02213e-91
4.736122	5.03559e-91
4.736059	5.04909e-91
4.735996	5.06263e-91
4.735934	5.0762e-91
4.735871	5.08981e-91
4.735809	5.10346e-91
4.735746	5.11714e-91
4.735683	5.13086e-91
4.735621	5.14461e-91
4.735558	5.15841e-91
4.735495	5.17224e-91
4.735433	5.1861e-91
4.735370	5.20001e-91
4.735307	5.21395e-91
4.735245	5.22793e-91
4.735182	5.24194e-91
4.735119	5.256e-91
4.735057	5.27009e-91
4.734994	5.28422e-91
4.734932	5.29838e-91
4.734869	5.31259e-91
4.734806	5.32683e-91
4.734744	5.34111e-91
4.734681	5.35543e-91
4.734618	5.36979e-91
4.734556	5.38418e-91
4.734493	5.39862e-91
4.734430	5.41309e-91
4.734368	5.4276e-91
4.734305	5.44216e-91
4.734243	5.45675e-91
4.734180	5.47138e-91
4.734117	5.48604e-91
4.734055	5.50075e-91
4.733992	5.5155e-91
4.733929	5.53029e-91
4.733867	5.54511e-91
4.733804	5.55998e-91
4.733741	5.57488e-91
4.733679	5.58983e-91
4.733616	5.60482e-91
4.733554	5.61984e-91
4.733491	5.63491e-91
4.733428	5.65002e-91
4.733366	5.66516e-91
4.733303	5.68035e-91
4.733240	5.69558e-91
4.733178	5.71085e-91
4.733115	5.72616e-91
4.733052	5.74151e-91
4.732990	5.75691e-91
4.732927	5.77234e-91
4.732864	5.78782e-91
4.732802	5.80333e-91
4.732739	5.81889e-91
4.732677	5.83449e-91
4.732614	5.85013e-91
4.732551	5.86582e-91
4.732489	5.88154e-91
4.732426	5.89731e-91
4.732363	5.91312e-91
4.732301	5.92897e-91
4.732238	5.94487e-91
4.732175	5.96081e-91
4.732113	5.97679e-91
4.732050	5.99281e-91
4.731988	6.00888e-91
4.731925	6.02499e-91
4.731862	6.04114e-91
4.731800	6.05734e-91
4.731737	6.07358e-91
4.731674	6.08986e-91
4.731612	6.10619e-91
4.731549	6.12256e-91
4.731486	6.13897e-91
4.731424	6.15543e-91
4.731361	6.17193e-91
4.731298	6.18848e-91
4.731236	6.20507e-91
4.731173	6.22171e-91
4.731111	6.23839e-91
4.731048	6.25511e-91
4.730985	6.27188e-91
4.730923	6.2887e-91
4.730860	6.30555e-91
4.730797	6.32246e-91
4.730735	6.33941e-91
4.730672	6.35641e-91
4.730609	6.37345e-91
4.730547	6.39053e-91
4.730484	6.40767e-91
4.730422	6.42485e-91
4.730359	6.44207e-91
4.730296	6.45934e-91
4.730234	6.47666e-91
4.730171	6.49402e-91
4.730108	6.51143e-91
4.730046	6.52889e-91
4.729983	6.54639e-91
4.729920	6.56394e-91
4.729858	6.58154e-91
4.729795	6.59919e-91
4.729733	6.61688e-91
4.729670	6.63462e-91
4.729607	6.65241e-91
4.729545	6.67024e-91
4.729482	6.68812e-91
4.729419	6.70605e-91
4.729357	6.72403e-91
4.729294	6.74206e-91
4.729231	6.76013e-91
4.729169	6.77826e-91
4.729106	6.79643e-91
4.729043	6.81465e-91
4.728981	6.83292e-91
4.728918	6.85124e-91
4.728856	6.86961e-91
4.728793	6.88802e-91
4.728730	6.90649e-91
4.728668	6.92501e-91
4.728605	6.94357e-91
4.728542	6.96219e-91
4.728480	6.98085e-91
4.728417	6.99957e-91
4.728354	7.01834e-91
4.728292	7.03715e-91
4.728229	7.05602e-91
4.728167	7.07493e-91
4.728104	7.0939e-91
4.728041	7.11292e-91
4.727979	7.13199e-91
4.727916	7.15111e-91
4.727853	7.17028e-91
4.727791	7.18951e-91
4.727728	7.20878e-91
4.727665	7.22811e-91
4.727603	7.24749e-91
4.727540	7.26692e-91
4.727477	7.2864e-91
4.727415	7.30593e-91
4.727352	7.32552e-91
4.727290	7.34516e-91
4.727227	7.36485e-91
4.727164	7.3846e-91
4.727102	7.40439e-91
4.727039	7.42424e-91
4.726976	7.44415e-91
4.726914	7.46411e-91
4.726851	7.48412e-91
4.726788	7.50418e-91
4.726726	7.5243e-91
4.726663	7.54447e-91
4.726601	7.5647e-91
4.726538	7.58498e-91
4.726475	7.60531e-91
4.726413	7.6257e-91
4.726350	7.64615e-91
4.726287	7.66665e-91
4.726225	7.6872e-91
4.726162	7.70781e-91
4.726099	7.72847e-91
4.726037	7.74919e-91
4.725974	7.76997e-91
4.725912	7.7908e-91
4.725849	7.81169e-91
4.725786	7.83263e-91
4.725724	7.85363e-91
4.725661	7.87469e-91
4.725598	7.8958e-91
4.725536	7.91697e-91
4.725473	7.93819e-91
4.725410	7.95947e-91
4.725348	7.98081e-91
4.725285	8.00221e-91
4.725222	8.02366e-91
4.725160	8.04517e-91
4.725097	8.06674e-91
4.725035	8.08837e-91
4.724972	8.11005e-91
4.724909	8.1318e-91
4.724847	8.1536e-91
4.724784	8.17546e-91
4.724721	8.19737e-91
4.724659	8.21935e-91
4.724596	8.24139e-91
4.724533	8.26348e-91
4.724471	8.28564e-91
4.724408	8.30785e-91
4.724346	8.33012e-91
4.724283	8.35245e-91
4.724220	8.37485e-91
4.724158	8.3973e-91
4.724095	8.41981e-91
4.724032	8.44239e-91
4.723970	8.46502e-91
4.723907	8.48771e-91
4.723844	8.51047e-91
4.723782	8.53329e-91
4.723719	8.55616e-91
4.723657	8.5791e-91
4.723594	8.6021e-91
4.723531	8.62516e-91
4.723469	8.64829e-91
4.723406	8.67147e-91
4.723343	8.69472e-91
4.723281	8.71803e-91
4.723218	8.7414e-91
4.723155	8.76484e-91
4.723093	8.78834e-91
4.723030	8.8119e-91
4.722967	8.83552e-91
4.722905	8.85921e-91
4.722842	8.88296e-91
4.722780	8.90678e-91
4.722717	8.93066e-91
4.722654	8.9546e-91
4.722592	8.97861e-91
4.722529	9.00268e-91
4.722466	9.02681e-91
4.722404	9.05101e-91
4.722341	9.07528e-91
4.722278	9.09961e-91
4.722216	9.12401e-91
4.722153	9.14847e-91
4.722091	9.17299e-91
4.722028	9.19759e-91
4.721965	9.22224e-91
4.721903	9.24697e-91
4.721840	9.27176e-91
4.721777	9.29662e-91
4.721715	9.32154e-91
4.721652	9.34653e-91
4.721589	9.37159e-91
4.721527	9.39671e-91
4.721464	9.42191e-91
4.721401	9.44717e-91
4.721339	9.47249e-91
4.721276	9.49789e-91
4.721214	9.52335e-91
4.721151	9.54888e-91
4.721088	9.57448e-91
4.721026	9.60015e-91
4.720963	9.62589e-91
4.720900	9.6517e-91
4.720838	9.67757e-91
4.720775	9.70352e-91
4.720712	9.72953e-91
4.720650	9.75562e-91
4.720587	9.78177e-91
4.720525	9.808e-91
4.720462	9.83429e-91
4.720399	9.86066e-91
4.720337	9.88709e-91
4.720274	9.9136e-91
4.720211	9.94018e-91
4.720149	9.96683e-91
4.720086	9.99355e-91
4.720023	1.00203e-90
4.719961	1.00472e-90
4.719898	1.00741e-90
4.719836	1.01011e-90
4.719773	1.01282e-90
4.719710	1.01554e-90
4.719648	1.01826e-90
4.719585	1.02099e-90
4.719522	1.02373e-90
4.719460	1.02647e-90
4.719397	1.02922e-90
4.719334	1.03198e-90
4.719272	1.03475e-90
4.719209	1.03752e-90
4.719146	1.04031e-90
4.719084	1.0431e-90
4.719021	1.04589e-90
4.718959	1.0487e-90
4.718896	1.05151e-90
4.718833	1.05433e-90
4.718771	1.05715e-90
4.718708	1.05999e-90
4.718645	1.06283e-90
4.718583	1.06568e-90
4.718520	1.06854e-90
4.718457	1.0714e-90
4.718395	1.07427e-90
4.718332	1.07715e-90
4.718270	1.08004e-90
4.718207	1.08294e-90
4.718144	1.08584e-90
4.718082	1.08875e-90
4.718019	1.09167e-90
4.717956	1.0946e-90
4.717894	1.09753e-90
4.717831	1.10047e-90
4.717768	1.10342e-90
4.717706	1.10638e-90
4.717643	1.10935e-90
4.717581	1.11232e-90
4.717518	1.1153e-90
4.717455	1.11829e-90
4.717393	1.12129e-90
4.717330	1.1243e-90
4.717267	1.12731e-90
4.717205	1.13033e-90
4.717142	1.13337e-90
4.717079	1.1364e-90
4.717017	1.13945e-90
4.716954	1.14251e-90
4.716891	1.14557e-90
4.716829	1.14864e-90
4.716766	1.15172e-90
4.716704	1.15481e-90
4.716641	1.1579e-90
4.716578	1.16101e-90
4.716516	1.16412e-90
4.716453	1.16724e-90
4.716390	1.17037e-90
4.716328	1.17351e-90
4.716265	1.17665e-90
4.716202	1.17981e-90
4.716140	1.18297e-90
4.716077	1.18614e-90
4.716015	1.18932e-90
4.715952	1.19251e-90
4.715889	1.19571e-90
4.715827	1.19891e-90
4.715764	1.20213e-90
4.715701	1.20535e-90
4.715639	1.20858e-90
4.715576	1.21182e-90
4.715513	1.21507e-90
4.715451	1.21833e-90
4.715388	1.2216e-90
4.715325	1.22487e-90
4.715263	1.22815e-90
4.715200	1.23145e-90
4.715138	1.23475e-90
4.715075	1.23806e-90
4.715012	1.24138e-90
4.714950	1.24471e-90
4.714887	1.24804e-90
4.714824	1.25139e-90
4.714762	1.25474e-90
4.714699	1.25811e-90
4.714636	1.26148e-90
4.714574	1.26486e-90
4.714511	1.26825e-90
4.714449	1.27165e-90
4.714386	1.27506e-90
4.714323	1.27848e-90
4.714261	1.28191e-90
4.714198	1.28535e-90
4.714135	1.28879e-90
4.714073	1.29225e-90
4.714010	1.29571e-90
4.713947	1.29919e-90
4.713885	1.30267e-90
4.713822	1.30616e-90
4.713760	1.30966e-90
4.713697	1.31317e-90
4.713634	1.31669e-90
4.713572	1.32022e-90
4.713509	1.32376e-90
4.713446	1.32731e-90
4.713384	1.33087e-90
4.713321	1.33444e-90
4.713258	1.33802e-90
4.713196	1.3416e-90
4.713133	1.3452e-90
4.713070	1.34881e-90
4.713008	1.35242e-90
4.712945	1.35605e-90
4.712883	1.35968e-90
4.712820	1.36333e-90
4.712757	1.36699e-90
4.712695	1.37065e-90
4.712632	1.37432e-90
4.712569	1.37801e-90
4.712507	1.3817e-90
4.712444	1.38541e-90
4.712381	1.38912e-90
4.712319	1.39285e-90
4.712256	1.39658e-90
4.712194	1.40032e-90
4.712131	1.40408e-90
4.712068	1.40784e-90
4.712006	1.41162e-90
4.711943	1.4154e-90
4.711880	1.4192e-90
4.711818	1.423e-90
4.711755	1.42682e-90
4.711692	1.43064e-90
4.711630	1.43448e-90
4.711567	1.43832e-90
4.711505	1.44218e-90
4.711442	1.44605e-90
4.711379	1.44992e-90
4.711317	1.45381e-90
4.711254	1.45771e-90
4.711191	1.46162e-90
4.711129	1.46553e-90
4.711066	1.46946e-90
4.711003	1.4734e-90
4.710941	1.47735e-90
4.710878	1.48131e-90
4.710815	1.48528e-90
4.710753	1.48927e-90
4.710690	1.49326e-90
4.710628	1.49726e-90
4.710565	1.50128e-90
4.710502	1.5053e-90
4.710440	1.50934e-90
4.710377	1.51338e-90
4.710314	1.51744e-90
4.710252	1.52151e-90
4.710189	1.52559e-90
4.710126	1.52968e-90
4.710064	1.53378e-90
4.710001	1.53789e-90
4.709939	1.54201e-90
4.709876	1.54615e-90
4.709813	1.55029e-90
4.709751	1.55445e-90
4.709688	1.55862e-90
4.709625	1.5628e-90
4.709563	1.56699e-90
4.709500	1.57119e-90
4.709437	1.5754e-90
4.709375	1.57962e-90
4.709312	1.58386e-90
4.709249	1.5881e-90
4.709187	1.59236e-90
4.709124	1.59663e-90
4.709062	1.60091e-90
4.708999	1.6052e-90
4.708936	1.60951e-90
4.708874	1.61382e-90
4.708811	1.61815e-90
4.708748	1.62249e-90
4.708686	1.62684e-90
4.708623	1.6312e-90
4.708560	1.63557e-90
4.708498	1.63996e-90
4.708435	1.64435e-90
4.708373	1.64876e-90
4.708310	1.65318e-90
4.708247	1.65761e-90
4.708185	1.66206e-90
4.708122	1.66651e-90
4.708059	1.67098e-90
4.707997	1.67546e-90
4.707934	1.67995e-90
4.707871	1.68446e-90
4.707809	1.68897e-90
4.707746	1.6935e-90
4.707684	1.69804e-90
4.707621	1.70259e-90
4.707558	1.70716e-90
4.707496	1.71173e-90
4.707433	1.71632e-90
4.707370	1.72093e-90
4.707308	1.72554e-90
4.707245	1.73016e-90
4.707182	1.7348e-90
4.707120	1.73945e-90
4.707057	1.74412e-90
4.706994	1.74879e-90
4.706932	1.75348e-90
4.706869	1.75818e-90
4.706807	1.7629e-90
4.706744	1.76762e-90
4.706681	1.77236e-90
4.706619	1.77711e-90
4.706556	1.78188e-90
4.706493	1.78666e-90
4.706431	1.79145e-90
4.706368	1.79625e-90
4.706305	1.80106e-90
4.706243	1.80589e-90
4.706180	1.81073e-90
4.706118	1.81559e-90
4.706055	1.82046e-90
4.705992	1.82534e-90
4.705930	1.83023e-90
4.705867	1.83514e-90
4.705804	1.84006e-90
4.705742	1.84499e-90
4.705679	1.84994e-90
4.705616	1.8549e-90
4.705554	1.85987e-90
4.705491	1.86485e-90
4.705429	1.86985e-90
4.705366	1.87487e-90
4.705303	1.87989e-90
4.705241	1.88493e-90
4.705178	1.88999e-90
4.705115	1.89505e-90
4.705053	1.90013e-90
4.704990	1.90523e-90
4.704927	1.91034e-90
4.704865	1.91546e-90
4.704802	1.92059e-90
4.704739	1.92574e-90
4.704677	1.93091e-90
4.704614	1.93608e-90
4.704552	1.94127e-90
4.704489	1.94648e-90
4.704426	1.9517e-90
4.704364	1.95693e-90
4.704301	1.96217e-90
4.704238	1.96744e-90
4.704176	1.97271e-90
4.704113	1.978e-90
4.704050	1.9833e-90
4.703988	1.98862e-90
4.703925	1.99395e-90
4.703863	1.9993e-90
4.703800	2.00466e-90
4.703737	2.01003e-90
4.703675	2.01542e-90
4.703612	2.02082e-90
4.703549	2.02624e-90
4.703487	2.03167e-90
4.703424	2.03712e-90
4.703361	2.04258e-90
4.703299	2.04806e-90
4.703236	2.05355e-90
4.703173	2.05905e-90
4.703111	2.06457e-90
4.703048	2.07011e-90
4.702986	2.07566e-90
4.702923	2.08122e-90
4.702860	2.0868e-90
4.702798	2.0924e-90
4.702735	2.09801e-90
4.702672	2.10363e-90
4.702610	2.10927e-90
4.702547	2.11493e-90
4.702484	2.1206e-90
4.702422	2.12628e-90
4.702359	2.13198e-90
4.702297	2.1377e-90
4.702234	2.14343e-90
4.702171	2.14918e-90
4.702109	2.15494e-90
4.702046	2.16071e-90
4.701983	2.16651e-90
4.701921	2.17232e-90
4.701858	2.17814e-90
4.701795	2.18398e-90
4.701733	2.18983e-90
4.701670	2.1957e-90
4.701608	2.20159e-90
4.701545	2.20749e-90
4.701482	2.21341e-90
4.701420	2.21935e-90
4.701357	2.2253e-90
4.701294	2.23126e-90
4.701232	2.23724e-90
4.701169	2.24324e-90
4.701106	2.24926e-90
4.701044	2.25529e-90
4.700981	2.26133e-90
4.700918	2.2674e-90
4.700856	2.27347e-90
4.700793	2.27957e-90
4.700731	2.28568e-90
4.700668	2.29181e-90
4.700605	2.29795e-90
4.700543	2.30411e-90
4.700480	2.31029e-90
4.700417	2.31648e-90
4.700355	2.32269e-90
4.700292	2.32892e-90
4.700229	2.33517e-90
4.700167	2.34143e-90
4.700104	2.3477e-90
4.700042	2.354e-90
4.699979	2.36031e-90
4.699916	2.36664e-90
4.699854	2.37298e-90
4.699791	2.37934e-90
4.699728	2.38572e-90
4.699666	2.39212e-90
4.699603	2.39853e-90
4.699540	2.40496e-90
4.699478	2.41141e-90
4.699415	2.41787e-90
4.699352	2.42436e-90
4.699290	2.43086e-90
4.699227	2.43737e-90
4.699165	2.44391e-90
4.699102	2.45046e-90
4.699039	2.45703e-90
4.698977	2.46362e-90
4.698914	2.47022e-90
4.698851	2.47684e-90
4.698789	2.48348e-90
4.698726	2.49014e-90
4.698663	2.49682e-90
4.698601	2.50351e-90
4.698538	2.51022e-90
4.698476	2.51695e-90
4.698413	2.5237e-90
4.698350	2.53047e-90
4.698288	2.53725e-90
4.698225	2.54405e-90
4.698162	2.55087e-90
4.698100	2.55771e-90
4.698037	2.56457e-90
4.697974	2.57145e-90
4.697912	2.57834e-90
4.697849	2.58525e-90
4.697787	2.59218e-90
4.697724	2.59913e-90
4.697661	2.6061e-90
4.697599	2.61309e-90
4.697536	2.62009e-90
4.697473	2.62712e-90
4.697411	2.63416e-90
4.697348	2.64122e-90
4.697285	2.6483e-90
4.697223	2.6554e-90
4.697160	2.66252e-90
4.697097	2.66966e-90
4.697035	2.67682e-90
4.696972	2.684e-90
4.696910	2.69119e-90
4.696847	2.69841e-90
4.696784	2.70564e-90
4.696722	2.71289e-90
4.696659	2.72017e-90
4.696596	2.72746e-90
4.696534	2.73477e-90
4.696471	2.7421e-90
4.696408	2.74946e-90
4.696346	2.75683e-90
4.696283	2.76422e-90
4.696221	2.77163e-90
4.696158	2.77906e-90
4.696095	2.78651e-90
4.696033	2.79398e-90
4.695970	2.80147e-90
4.695907	2.80898e-90
4.695845	2.81651e-90
4.695782	2.82406e-90
4.695719	2.83163e-90
4.695657	2.83923e-90
4.695594	2.84684e-90
4.695532	2.85447e-90
4.695469	2.86212e-90
4.695406	2.8698e-90
4.695344	2.87749e-90
4.695281	2.8852e-90
4.695218	2.89294e-90
4.695156	2.90069e-90
4.695093	2.90847e-90
4.695030	2.91627e-90
4.694968	2.92409e-90
4.694905	2.93193e-90
4.694842	2.93979e-90
4.694780	2.94767e-90
4.694717	2.95557e-90
4.694655	2.96349e-90
4.694592	2.97144e-90
4.694529	2.97941e-90
4.694467	2.98739e-90
4.694404	2.9954e-90
4.694341	3.00343e-90
4.694279	3.01149e-90
4.694216	3.01956e-90
4.694153	3.02765e-90
4.694091	3.03577e-90
4.694028	3.04391e-90
4.693966	3.05207e-90
4.693903	3.06025e-90
4.693840	3.06846e-90
4.693778	3.07668e-90
4.693715	3.08493e-90
4.693652	3.0932e-90
4.693590	3.1015e-90
4.693527	3.10981e-90
4.693464	3.11815e-90
4.693402	3.12651e-90
4.693339	3.13489e-90
4.693276	3.14329e-90
4.693214	3.15172e-90
4.693151	3.16017e-90
4.693089	3.16864e-90
4.693026	3.17714e-90
4.692963	3.18566e-90
4.692901	3.1942e-90
4.692838	3.20276e-90
4.692775	3.21135e-90
4.692713	3.21996e-90
4.692650	3.22859e-90
4.692587	3.23725e-90
4.692525	3.24592e-90
4.692462	3.25463e-90
4.692400	3.26335e-90
4.692337	3.2721e-90
4.692274	3.28087e-90
4.692212	3.28967e-90
4.692149	3.29849e-90
4.692086	3.30733e-90
4.692024	3.3162e-90
4.691961	3.32509e-90
4.691898	3.334e-90
4.691836	3.34294e-90
4.691773	3.3519e-90
4.691711	3.36089e-90
4.691648	3.3699e-90
4.691585	3.37894e-90
4.691523	3.38799e-90
4.691460	3.39708e-90
4.691397	3.40618e-90
4.691335	3.41532e-90
4.691272	3.42447e-90
4.691209	3.43365e-90
4.691147	3.44286e-90
4.691084	3.45209e-90
4.691021	3.46134e-90
4.690959	3.47062e-90
4.690896	3.47993e-90
4.690834	3.48926e-90
4.690771	3.49861e-90
4.690708	3.50799e-90
4.690646	3.5174e-90
4.690583	3.52683e-90
4.690520	3.53628e-90
4.690458	3.54576e-90
4.690395	3.55527e-90
4.690332	3.5648e-90
4.690270	3.57436e-90
4.690207	3.58394e-90
4.690145	3.59355e-90
4.690082	3.60318e-90
4.690019	3.61284e-90
4.689957	3.62253e-90
4.689894	3.63224e-90
4.689831	3.64198e-90
4.689769	3.65174e-90
4.689706	3.66153e-90
4.689643	3.67135e-90
4.689581	3.68119e-90
4.689518	3.69106e-90
4.689456	3.70096e-90
4.689393	3.71088e-90
4.689330	3.72083e-90
4.689268	3.7308e-90
4.689205	3.74081e-90
4.689142	3.75083e-90
4.689080	3.76089e-90
4.689017	3.77097e-90
4.688954	3.78108e-90
4.688892	3.79122e-90
4.688829	3.80138e-90
4.688766	3.81158e-90
4.688704	3.82179e-90
4.688641	3.83204e-90
4.688579	3.84231e-90
4.688516	3.85262e-90
4.688453	3.86294e-90
4.688391	3.8733e-90
4.688328	3.88368e-90
4.688265	3.8941e-90
4.688203	3.90454e-90
4.688140	3.915e-90
4.688077	3.9255e-90
4.688015	3.93602e-90
4.687952	3.94658e-90
4.687890	3.95716e-90
4.687827	3.96777e-90
4.687764	3.9784e-90
4.687702	3.98907e-90
4.687639	3.99976e-90
4.687576	4.01049e-90
4.687514	4.02124e-90
4.687451	4.03202e-90
4.687388	4.04283e-90
4.687326	4.05367e-90
4.687263	4.06454e-90
4.687200	4.07543e-90
4.687138	4.08636e-90
4.687075	4.09731e-90
4.687013	4.1083e-90
4.686950	4.11931e-90
4.686887	4.13036e-90
4.686825	4.14143e-90
4.686762	4.15253e-90
4.686699	4.16367e-90
4.686637	4.17483e-90
4.686574	4.18602e-90
4.686511	4.19724e-90
4.686449	4.2085e-90
4.686386	4.21978e-90
4.686324	4.23109e-90
4.686261	4.24244e-90
4.686198	4.25381e-90
4.686136	4.26521e-90
4.686073	4.27665e-90
4.686010	4.28811e-90
4.685948	4.29961e-90
4.685885	4.31114e-90
4.685822	4.3227e-90
4.685760	4.33429e-90
4.685697	4.34591e-90
4.685635	4.35756e-90
4.685572	4.36924e-90
4.685509	4.38095e-90
4.685447	4.3927e-90
4.685384	4.40447e-90
4.685321	4.41628e-90
4.685259	4.42812e-90
4.685196	4.43999e-90
4.685133	4.4519e-90
4.685071	4.46383e-90
4.685008	4.4758e-90
4.684945	4.4878e-90
4.684883	4.49983e-90
4.684820	4.5119e-90
4.684758	4.52399e-90
4.684695	4.53612e-90
4.684632	4.54828e-90
4.684570	4.56048e-90
4.684507	4.5727e-90
4.684444	4.58496e-90
4.684382	4.59725e-90
4.684319	4.60958e-90
4.684256	4.62194e-90
4.684194	4.63433e-90
4.684131	4.64675e-90
4.684069	4.65921e-90
4.684006	4.6717e-90
4.683943	4.68423e-90
4.683881	4.69678e-90
4.683818	4.70938e-90
4.683755	4.722e-90
4.683693	4.73466e-90
4.683630	4.74735e-90
4.683567	4.76008e-90
4.683505	4.77284e-90
4.683442	4.78564e-90
4.683380	4.79847e-90
4.683317	4.81133e-90
4.683254	4.82423e-90
4.683192	4.83717e-90
4.683129	4.85013e-90
4.683066	4.86314e-90
4.683004	4.87618e-90
4.682941	4.88925e-90
4.682878	4.90236e-90
4.682816	4.9155e-90
4.682753	4.92868e-90
4.682690	4.94189e-90
4.682628	4.95514e-90
4.682565	4.96843e-90
4.682503	4.98175e-90
4.682440	4.9951e-90
4.682377	5.00849e-90
4.682315	5.02192e-90
4.682252	5.03538e-90
4.682189	5.04888e-90
4.682127	5.06242e-90
4.682064	5.07599e-90
4.682001	5.0896e-90
4.681939	5.10325e-90
4.681876	5.11693e-90
4.681814	5.13065e-90
4.681751	5.1444e-90
4.681688	5.15819e-90
4.681626	5.17202e-90
4.681563	5.18589e-90
4.681500	5.19979e-90
4.681438	5.21373e-90
4.681375	5.22771e-90
4.681312	5.24172e-90
4.681250	5.25578e-90
4.681187	5.26987e-90
4.681124	5.284e-90
4.681062	5.29816e-90
4.680999	5.31237e-90
4.680937	5.32661e-90
4.680874	5.34089e-90
4.680811	5.35521e-90
4.680749	5.36956e-90
4.680686	5.38396e-90
4.680623	5.39839e-90
4.680561	5.41287e-90
4.680498	5.42738e-90
4.680435	5.44193e-90
4.680373	5.45652e-90
4.680310	5.47115e-90
4.680248	5.48582e-90
4.680185	5.50052e-90
4.680122	5.51527e-90
4.680060	5.53006e-90
4.679997	5.54488e-90
4.679934	5.55975e-90
4.679872	5.57465e-90
4.679809	5.5896e-90
4.679746	5.60458e-90
4.679684	5.61961e-90
4.679621	5.63468e-90
4.679559	5.64978e-90
4.679496	5.66493e-90
4.679433	5.68012e-90
4.679371	5.69534e-90
4.679308	5.71061e-90
4.679245	5.72592e-90
4.679183	5.74127e-90
4.679120	5.75667e-90
4.679057	5.7721e-90
4.678995	5.78757e-90
4.678932	5.80309e-90
4.678869	5.81865e-90
4.678807	5.83425e-90
4.678744	5.84989e-90
4.678682	5.86557e-90
4.678619	5.8813e-90
4.678556	5.89707e-90
4.678494	5.91288e-90
4.678431	5.92873e-90
4.678368	5.94462e-90
4.678306	5.96056e-90
4.678243	5.97654e-90
4.678180	5.99256e-90
4.678118	6.00863e-90
4.678055	6.02474e-90
4.677993	6.04089e-90
4.677930	6.05709e-90
4.677867	6.07332e-90
4.677805	6.08961e-90
4.677742	6.10593e-90
4.677679	6.1223e-90
4.677617	6.13872e-90
4.677554	6.15517e-90
4.677491	6.17168e-90
4.677429	6.18822e-90
4.677366	6.20481e-90
4.677304	6.22145e-90
4.677241	6.23813e-90
4.677178	6.25485e-90
4.677116	6.27162e-90
4.677053	6.28843e-90
4.676990	6.30529e-90
4.676928	6.3222e-90
4.676865	6.33915e-90
4.676802	6.35614e-90
4.676740	6.37318e-90
4.676677	6.39027e-90
4.676614	6.4074e-90
4.676552	6.42458e-90
4.676489	6.4418e-90
4.676427	6.45907e-90
4.676364	6.47639e-90
4.676301	6.49375e-90
4.676239	6.51116e-90
4.676176	6.52862e-90
4.676113	6.54612e-90
4.676051	6.56367e-90
4.675988	6.58127e-90
4.675925	6.59891e-90
4.675863	6.6166e-90
4.675800	6.63434e-90
4.675738	6.65213e-90
4.675675	6.66996e-90
4.675612	6.68784e-90
4.675550	6.70577e-90
4.675487	6.72375e-90
4.675424	6.74178e-90
4.675362	6.75985e-90
4.675299	6.77798e-90
4.675236	6.79615e-90
4.675174	6.81437e-90
4.675111	6.83264e-90
4.675048	6.85095e-90
4.674986	6.86932e-90
4.674923	6.88774e-90
4.674861	6.9062e-90
4.674798	6.92472e-90
4.674735	6.94328e-90
4.674673	6.9619e-90
4.674610	6.98056e-90
4.674547	6.99928e-90
4.674485	7.01804e-90
4.674422	7.03686e-90
4.674359	7.05572e-90
4.674297	7.07464e-90
4.674234	7.09361e-90
4.674172	7.11262e-90
4.674109	7.13169e-90
4.674046	7.15081e-90
4.673984	7.16998e-90
4.673921	7.18921e-90
4.673858	7.20848e-90
4.673796	7.22781e-90
4.673733	7.24718e-90
4.673670	7.26661e-90
4.673608	7.28609e-90
4.673545	7.30563e-90
4.673483	7.32521e-90
4.673420	7.34485e-90
4.673357	7.36454e-90
4.673295	7.38429e-90
4.673232	7.40409e-90
4.673169	7.42394e-90
4.673107	7.44384e-90
4.673044	7.4638e-90
4.672981	7.48381e-90
4.672919	7.50387e-90
4.672856	7.52399e-90
4.672793	7.54416e-90
4.672731	7.56438e-90
4.672668	7.58466e-90
4.672606	7.605e-90
4.672543	7.62539e-90
4.672480	7.64583e-90
4.672418	7.66633e-90
4.672355	7.68688e-90
4.672292	7.70749e-90
4.672230	7.72815e-90
4.672167	7.74887e-90
4.672104	7.76965e-90
4.672042	7.79048e-90
4.671979	7.81136e-90
4.671917	7.83231e-90
4.671854	7.8533e-90
4.671791	7.87436e-90
4.671729	7.89547e-90
4.671666	7.91664e-90
4.671603	7.93786e-90
4.671541	7.95914e-90
4.671478	7.98048e-90
4.671415	8.00187e-90
4.671353	8.02333e-90
4.671290	8.04484e-90
4.671227	8.06641e-90
4.671165	8.08803e-90
4.671102	8.10972e-90
4.671040	8.13146e-90
4.670977	8.15326e-90
4.670914	8.17512e-90
4.670852	8.19703e-90
4.670789	8.21901e-90
4.670726	8.24104e-90
4.670664	8.26314e-90
4.670601	8.28529e-90
4.670538	8.3075e-90
4.670476	8.32978e-90
4.670413	8.35211e-90
4.670351	8.3745e-90
4.670288	8.39695e-90
4.670225	8.41946e-90
4.670163	8.44203e-90
4.670100	8.46467e-90
4.670037	8.48736e-90
4.669975	8.51012e-90
4.669912	8.53293e-90
4.669849	8.55581e-90
4.669787	8.57875e-90
4.669724	8.60174e-90
4.669662	8.62481e-90
4.669599	8.64793e-90
4.669536	8.67111e-90
4.669474	8.69436e-90
4.669411	8.71767e-90
4.669348	8.74104e-90
4.669286	8.76448e-90
4.669223	8.78797e-90
4.669160	8.81153e-90
4.669098	8.83516e-90
4.669035	8.85884e-90
4.668972	8.88259e-90
4.668910	8.90641e-90
4.668847	8.93028e-90
4.668785	8.95423e-90
4.668722	8.97823e-90
4.668659	9.0023e-90
4.668597	9.02644e-90
4.668534	9.05064e-90
4.668471	9.0749e-90
4.668409	9.09923e-90
4.668346	9.12363e-90
4.668283	9.14809e-90
4.668221	9.17261e-90
4.668158	9.1972e-90
4.668096	9.22186e-90
4.668033	9.24658e-90
4.667970	9.27137e-90
4.667908	9.29623e-90
4.667845	9.32115e-90
4.667782	9.34614e-90
4.667720	9.3712e-90
4.667657	9.39632e-90
4.667594	9.42151e-90
4.667532	9.44677e-90
4.667469	9.4721e-90
4.667407	9.49749e-90
4.667344	9.52296e-90
4.667281	9.54849e-90
4.667219	9.57409e-90
4.667156	9.59975e-90
4.667093	9.62549e-90
4.667031	9.6513e-90
4.666968	9.67717e-90
4.666905	9.70311e-90
4.666843	9.72913e-90
4.666780	9.75521e-90
4.666717	9.78137e-90
4.666655	9.80759e-90
4.666592	9.83388e-90
4.666530	9.86025e-90
4.666467	9.88668e-90
4.666404	9.91319e-90
4.666342	9.93976e-90
4.666279	9.96641e-90
4.666216	9.99313e-90
4.666154	1.00199e-89
4.666091	1.00468e-89
4.666028	1.00737e-89
4.665966	1.01007e-89
4.665903	1.01278e-89
4.665841	1.0155e-89
4.665778	1.01822e-89
4.665715	1.02095e-89
4.665653	1.02369e-89
4.665590	1.02643e-89
4.665527	1.02918e-89
4.665465	1.03194e-89
4.665402	1.03471e-89
4.665339	1.03748e-89
4.665277	1.04026e-89
4.665214	1.04305e-89
4.665151	1.04585e-89
4.665089	1.04865e-89
4.665026	1.05146e-89
4.664964	1.05428e-89
4.664901	1.05711e-89
4.664838	1.05994e-89
4.664776	1.06278e-89
4.664713	1.06563e-89
4.664650	1.06849e-89
4.664588	1.07136e-89
4.664525	1.07423e-89
4.664462	1.07711e-89
4.664400	1.08e-89
4.664337	1.08289e-89
4.664275	1.08579e-89
4.664212	1.08871e-89
4.664149	1.09162e-89
4.664087	1.09455e-89
4.664024	1.09748e-89
4.663961	1.10043e-89
4.663899	1.10338e-89
4.663836	1.10634e-89
4.663773	1.1093e-89
4.663711	1.11228e-89
4.663648	1.11526e-89
4.663586	1.11825e-89
4.663523	1.12125e-89
4.663460	1.12425e-89
4.663398	1.12727e-89
4.663335	1.13029e-89
4.663272	1.13332e-89
4.663210	1.13636e-89
4.663147	1.1394e-89
4.663084	1.14246e-89
4.663022	1.14552e-89
4.662959	1.14859e-89
4.662896	1.15167e-89
4.662834	1.15476e-89
4.662771	1.15785e-89
4.662709	1.16096e-89
4.662646	1.16407e-89
4.662583	1.16719e-89
4.662521	1.17032e-89
4.662458	1.17346e-89
4.662395	1.1766e-89
4.662333	1.17976e-89
4.662270	1.18292e-89
4.662207	1.18609e-89
4.662145	1.18927e-89
4.662082	1.19246e-89
4.662020	1.19566e-89
4.661957	1.19886e-89
4.661894	1.20208e-89
4.661832	1.2053e-89
4.661769	1.20853e-89
4.661706	1.21177e-89
4.661644	1.21502e-89
4.661581	1.21828e-89
4.661518	1.22154e-89
4.661456	1.22482e-89
4.661393	1.2281e-89
4.661331	1.2314e-89
4.661268	1.2347e-89
4.661205	1.23801e-89
4.661143	1.24133e-89
4.661080	1.24465e-89
4.661017	1.24799e-89
4.660955	1.25134e-89
4.660892	1.25469e-89
4.660829	1.25806e-89
4.660767	1.26143e-89
4.660704	1.26481e-89
4.660641	1.2682e-89
4.660579	1.2716e-89
4.660516	1.27501e-89
4.660454	1.27843e-89
4.660391	1.28186e-89
4.660328	1.28529e-89
4.660266	1.28874e-89
4.660203	1.29219e-89
4.660140	1.29566e-89
4.660078	1.29913e-89
4.660015	1.30261e-89
4.659952	1.30611e-89
4.659890	1.30961e-89
4.659827	1.31312e-89
4.659765	1.31664e-89
4.659702	1.32017e-89
4.659639	1.32371e-89
4.659577	1.32726e-89
4.659514	1.33082e-89
4.659451	1.33438e-89
4.659389	1.33796e-89
4.659326	1.34155e-89
4.659263	1.34514e-89
4.659201	1.34875e-89
4.659138	1.35237e-89
4.659075	1.35599e-89
4.659013	1.35963e-89
4.658950	1.36327e-89
4.658888	1.36693e-89
4.658825	1.37059e-89
4.658762	1.37427e-89
4.658700	1.37795e-89
4.658637	1.38165e-89
4.658574	1.38535e-89
4.658512	1.38906e-89
4.658449	1.39279e-89
4.658386	1.39652e-89
4.658324	1.40027e-89
4.658261	1.40402e-89
4.658199	1.40778e-89
4.658136	1.41156e-89
4.658073	1.41534e-89
4.658011	1.41914e-89
4.657948	1.42294e-89
4.657885	1.42676e-89
4.657823	1.43058e-89
4.657760	1.43442e-89
4.657697	1.43826e-89
4.657635	1.44212e-89
4.657572	1.44599e-89
4.657510	1.44986e-89
4.657447	1.45375e-89
4.657384	1.45765e-89
4.657322	1.46155e-89
4.657259	1.46547e-89
4.657196	1.4694e-89
4.657134	1.47334e-89
4.657071	1.47729e-89
4.657008	1.48125e-89
4.656946	1.48522e-89
4.656883	1.4892e-89
4.656820	1.4932e-89
4.656758	1.4972e-89
4.656695	1.50121e-89
4.656633	1.50524e-89
4.656570	1.50927e-89
4.656507	1.51332e-89
4.656445	1.51738e-89
4.656382	1.52145e-89
4.656319	1.52552e-89
4.656257	1.52961e-89
4.656194	1.53372e-89
4.656131	1.53783e-89
4.656069	1.54195e-89
4.656006	1.54608e-89
4.655944	1.55023e-89
4.655881	1.55439e-89
4.655818	1.55855e-89
4.655756	1.56273e-89
4.655693	1.56692e-89
4.655630	1.57112e-89
4.655568	1.57533e-89
4.655505	1.57956e-89
4.655442	1.58379e-89
4.655380	1.58804e-89
4.655317	1.5923e-89
4.655255	1.59656e-89
4.655192	1.60084e-89
4.655129	1.60514e-89
4.655067	1.60944e-89
4.655004	1.61375e-89
4.654941	1.61808e-89
4.654879	1.62242e-89
4.654816	1.62677e-89
4.654753	1.63113e-89
4.654691	1.6355e-89
4.654628	1.63989e-89
4.654565	1.64428e-89
4.654503	1.64869e-89
4.654440	1.65311e-89
4.654378	1.65754e-89
4.654315	1.66199e-89
4.654252	1.66644e-89
4.654190	1.67091e-89
4.654127	1.67539e-89
4.654064	1.67988e-89
4.654002	1.68439e-89
4.653939	1.6889e-89
4.653876	1.69343e-89
4.653814	1.69797e-89
4.653751	1.70252e-89
4.653689	1.70709e-89
4.653626	1.71166e-89
4.653563	1.71625e-89
4.653501	1.72085e-89
4.653438	1.72547e-89
4.653375	1.73009e-89
4.653313	1.73473e-89
4.653250	1.73938e-89
4.653187	1.74405e-89
4.653125	1.74872e-89
4.653062	1.75341e-89
4.652999	1.75811e-89
4.652937	1.76282e-89
4.652874	1.76755e-89
4.652812	1.77229e-89
4.652749	1.77704e-89
4.652686	1.7818e-89
4.652624	1.78658e-89
4.652561	1.79137e-89
4.652498	1.79617e-89
4.652436	1.80099e-89
4.652373	1.80582e-89
4.652310	1.81066e-89
4.652248	1.81551e-89
4.652185	1.82038e-89
4.652123	1.82526e-89
4.652060	1.83015e-89
4.651997	1.83506e-89
4.651935	1.83998e-89
4.651872	1.84491e-89
4.651809	1.84986e-89
4.651747	1.85482e-89
4.651684	1.85979e-89
4.651621	1.86478e-89
4.651559	1.86978e-89
4.651496	1.87479e-89
4.651434	1.87982e-89
4.651371	1.88486e-89
4.651308	1.88991e-89
4.651246	1.89498e-89
4.651183	1.90006e-89
4.651120	1.90515e-89
4.651058	1.91026e-89
4.650995	1.91538e-89
4.650932	1.92051e-89
4.650870	1.92566e-89
4.650807	1.93083e-89
4.650744	1.936e-89
4.650682	1.94119e-89
4.650619	1.9464e-89
4.650557	1.95161e-89
4.650494	1.95685e-89
4.650431	1.96209e-89
4.650369	1.96735e-89
4.650306	1.97263e-89
4.650243	1.97792e-89
4.650181	1.98322e-89
4.650118	1.98854e-89
4.650055	1.99387e-89
4.649993	1.99921e-89
4.649930	2.00457e-89
4.649868	2.00995e-89
4.649805	2.01534e-89
4.649742	2.02074e-89
4.649680	2.02616e-89
4.649617	2.03159e-89
4.649554	2.03703e-89
4.649492	2.0425e-89
4.649429	2.04797e-89
4.649366	2.05346e-89
4.649304	2.05897e-89
4.649241	2.06449e-89
4.649179	2.07002e-89
4.649116	2.07557e-89
4.649053	2.08114e-89
4.648991	2.08672e-89
4.648928	2.09231e-89
4.648865	2.09792e-89
4.648803	2.10354e-89
4.648740	2.10918e-89
4.648677	2.11484e-89
4.648615	2.12051e-89
4.648552	2.12619e-89
4.648489	2.13189e-89
4.648427	2.13761e-89
4.648364	2.14334e-89
4.648302	2.14909e-89
4.648239	2.15485e-89
4.648176	2.16062e-89
4.648114	2.16642e-89
4.648051	2.17223e-89
4.647988	2.17805e-89
4.647926	2.18389e-89
4.647863	2.18974e-89
4.647800	2.19561e-89
4.647738	2.2015e-89
4.647675	2.2074e-89
4.647613	2.21332e-89
4.647550	2.21925e-89
4.647487	2.2252e-89
4.647425	2.23117e-89
4.647362	2.23715e-89
4.647299	2.24315e-89
4.647237	2.24916e-89
4.647174	2.25519e-89
4.647111	2.26124e-89
4.647049	2.2673e-89
4.646986	2.27338e-89
4.646923	2.27947e-89
4.646861	2.28559e-89
4.646798	2.29171e-89
4.646736	2.29786e-89
4.646673	2.30402e-89
4.646610	2.31019e-89
4.646548	2.31639e-89
4.646485	2.3226e-89
4.646422	2.32883e-89
4.646360	2.33507e-89
4.646297	2.34133e-89
4.646234	2.34761e-89
4.646172	2.3539e-89
4.646109	2.36021e-89
4.646047	2.36654e-89
4.645984	2.37288e-89
4.645921	2.37924e-89
4.645859	2.38562e-89
4.645796	2.39202e-89
4.645733	2.39843e-89
4.645671	2.40486e-89
4.645608	2.41131e-89
4.645545	2.41777e-89
4.645483	2.42426e-89
4.645420	2.43075e-89
4.645358	2.43727e-89
4.645295	2.44381e-89
4.645232	2.45036e-89
4.645170	2.45693e-89
4.645107	2.46351e-89
4.645044	2.47012e-89
4.644982	2.47674e-89
4.644919	2.48338e-89
4.644856	2.49004e-89
4.644794	2.49671e-89
4.644731	2.50341e-89
4.644668	2.51012e-89
4.644606	2.51685e-89
4.644543	2.5236e-89
4.644481	2.53036e-89
4.644418	2.53715e-89
4.644355	2.54395e-89
4.644293	2.55077e-89
4.644230	2.55761e-89
4.644167	2.56446e-89
4.644105	2.57134e-89
4.644042	2.57823e-89
4.643979	2.58514e-89
4.643917	2.59208e-89
4.643854	2.59902e-89
4.643792	2.60599e-89
4.643729	2.61298e-89
4.643666	2.61998e-89
4.643604	2.62701e-89
4.643541	2.63405e-89
4.643478	2.64111e-89
4.643416	2.64819e-89
4.643353	2.65529e-89
4.643290	2.66241e-89
4.643228	2.66955e-89
4.643165	2.67671e-89
4.643102	2.68388e-89
4.643040	2.69108e-89
4.642977	2.69829e-89
4.642915	2.70553e-89
4.642852	2.71278e-89
4.642789	2.72005e-89
4.642727	2.72735e-89
4.642664	2.73466e-89
4.642601	2.74199e-89
4.642539	2.74934e-89
4.642476	2.75671e-89
4.642413	2.7641e-89
4.642351	2.77151e-89
4.642288	2.77894e-89
4.642226	2.78639e-89
4.642163	2.79386e-89
4.642100	2.80135e-89
4.642038	2.80886e-89
4.641975	2.81639e-89
4.641912	2.82395e-89
4.641850	2.83152e-89
4.641787	2.83911e-89
4.641724	2.84672e-89
4.641662	2.85435e-89
4.641599	2.862e-89
4.641537	2.86968e-89
4.641474	2.87737e-89
4.641411	2.88508e-89
4.641349	2.89282e-89
4.641286	2.90057e-89
4.641223	2.90835e-89
4.641161	2.91615e-89
4.641098	2.92397e-89
4.641035	2.9318e-89
4.640973	2.93966e-89
4.640910	2.94755e-89
4.640847	2.95545e-89
4.640785	2.96337e-89
4.640722	2.97132e-89
4.640660	2.97928e-89
4.640597	2.98727e-89
4.640534	2.99528e-89
4.640472	3.00331e-89
4.640409	3.01136e-89
4.640346	3.01943e-89
4.640284	3.02753e-89
4.640221	3.03565e-89
4.640158	3.04378e-89
4.640096	3.05194e-89
4.640033	3.06013e-89
4.639971	3.06833e-89
4.639908	3.07656e-89
4.639845	3.0848e-89
4.639783	3.09307e-89
4.639720	3.10137e-89
4.639657	3.10968e-89
4.639595	3.11802e-89
4.639532	3.12638e-89
4.639469	3.13476e-89
4.639407	3.14316e-89
4.639344	3.15159e-89
4.639282	3.16004e-89
4.639219	3.16851e-89
4.639156	3.17701e-89
4.639094	3.18552e-89
4.639031	3.19406e-89
4.638968	3.20263e-89
4.638906	3.21121e-89
4.638843	3.21982e-89
4.638780	3.22846e-89
4.638718	3.23711e-89
4.638655	3.24579e-89
4.638592	3.25449e-89
4.638530	3.26322e-89
4.638467	3.27196e-89
4.638405	3.28074e-89
4.638342	3.28953e-89
4.638279	3.29835e-89
4.638217	3.30719e-89
4.638154	3.31606e-89
4.638091	3.32495e-89
4.638029	3.33386e-89
4.637966	3.3428e-89
4.637903	3.35176e-89
4.637841	3.36075e-89
4.637778	3.36976e-89
4.637716	3.3788e-89
4.637653	3.38785e-89
4.637590	3.39694e-89
4.637528	3.40604e-89
4.637465	3.41517e-89
4.637402	3.42433e-89
4.637340	3.43351e-89
4.637277	3.44272e-89
4.637214	3.45195e-89
4.637152	3.4612e-89
4.637089	3.47048e-89
4.637026	3.47978e-89
4.636964	3.48911e-89
4.636901	3.49847e-89
4.636839	3.50785e-89
4.636776	3.51725e-89
4.636713	3.52668e-89
4.636651	3.53614e-89
4.636588	3.54562e-89
4.636525	3.55512e-89
4.636463	3.56465e-89
4.636400	3.57421e-89
4.636337	3.58379e-89
4.636275	3.5934e-89
4.636212	3.60303e-89
4.636150	3.61269e-89
4.636087	3.62238e-89
4.636024	3.63209e-89
4.635962	3.64183e-89
4.635899	3.65159e-89
4.635836	3.66138e-89
4.635774	3.6712e-89
4.635711	3.68104e-89
4.635648	3.69091e-89
4.635586	3.7008e-89
4.635523	3.71073e-89
4.635461	3.72067e-89
4.635398	3.73065e-89
4.635335	3.74065e-89
4.635273	3.75068e-89
4.635210	3.76073e-89
4.635147	3.77082e-89
4.635085	3.78093e-89
4.635022	3.79106e-89
4.634959	3.80123e-89
4.634897	3.81142e-89
4.634834	3.82164e-89
4.634771	3.83188e-89
4.634709	3.84215e-89
4.634646	3.85245e-89
4.634584	3.86278e-89
4.634521	3.87314e-89
4.634458	3.88352e-89
4.634396	3.89393e-89
4.634333	3.90437e-89
4.634270	3.91484e-89
4.634208	3.92534e-89
4.634145	3.93586e-89
4.634082	3.94641e-89
4.634020	3.95699e-89
4.633957	3.9676e-89
4.633895	3.97824e-89
4.633832	3.9889e-89
4.633769	3.9996e-89
4.633707	4.01032e-89
4.633644	4.02107e-89
4.633581	4.03185e-89
4.633519	4.04266e-89
4.633456	4.0535e-89
4.633393	4.06437e-89
4.633331	4.07526e-89
4.633268	4.08619e-89
4.633206	4.09714e-89
4.633143	4.10813e-89
4.633080	4.11914e-89
4.633018	4.13019e-89
4.632955	4.14126e-89
4.632892	4.15236e-89
4.632830	4.16349e-89
4.632767	4.17466e-89
4.632704	4.18585e-89
4.632642	4.19707e-89
4.632579	4.20832e-89
4.632516	4.2196e-89
4.632454	4.23092e-89
4.632391	4.24226e-89
4.632329	4.25363e-89
4.632266	4.26504e-89
4.632203	4.27647e-89
4.632141	4.28794e-89
4.632078	4.29943e-89
4.632015	4.31096e-89
4.631953	4.32252e-89
4.631890	4.33411e-89
4.631827	4.34572e-89
4.631765	4.35738e-89
4.631702	4.36906e-89
4.631640	4.38077e-89
4.631577	4.39252e-89
4.631514	4.40429e-89
4.631452	4.4161e-89
4.631389	4.42794e-89
4.631326	4.43981e-89
4.631264	4.45171e-89
4.631201	4.46365e-89
4.631138	4.47561e-89
4.631076	4.48761e-89
4.631013	4.49964e-89
4.630950	4.51171e-89
4.630888	4.5238e-89
4.630825	4.53593e-89
4.630763	4.54809e-89
4.630700	4.56029e-89
4.630637	4.57251e-89
4.630575	4.58477e-89
4.630512	4.59706e-89
4.630449	4.60939e-89
4.630387	4.62174e-89
4.630324	4.63413e-89
4.630261	4.64656e-89
4.630199	4.65902e-89
4.630136	4.67151e-89
4.630074	4.68403e-89
4.630011	4.69659e-89
4.629948	4.70918e-89
4.629886	4.72181e-89
4.629823	4.73446e-89
4.629760	4.74716e-89
4.629698	4.75988e-89
4.629635	4.77265e-89
4.629572	4.78544e-89
4.629510	4.79827e-89
4.629447	4.81113e-89
4.629385	4.82403e-89
4.629322	4.83697e-89
4.629259	4.84993e-89
4.629197	4.86294e-89
4.629134	4.87597e-89
4.629071	4.88905e-89
4.629009	4.90215e-89
4.628946	4.9153e-89
4.628883	4.92847e-89
4.628821	4.94169e-89
4.628758	4.95493e-89
4.628695	4.96822e-89
4.628633	4.98154e-89
4.628570	4.99489e-89
4.628508	5.00828e-89
4.628445	5.02171e-89
4.628382	5.03517e-89
4.628320	5.04867e-89
4.628257	5.06221e-89
4.628194	5.07578e-89
4.628132	5.08939e-89
4.628069	5.10303e-89
4.628006	5.11671e-89
4.627944	5.13043e-89
4.627881	5.14419e-89
4.627819	5.15798e-89
4.627756	5.17181e-89
4.627693	5.18567e-89
4.627631	5.19957e-89
4.627568	5.21351e-89
4.627505	5.22749e-89
4.627443	5.24151e-89
4.627380	5.25556e-89
4.627317	5.26965e-89
4.627255	5.28378e-89
4.627192	5.29794e-89
4.627130	5.31215e-89
4.627067	5.32639e-89
4.627004	5.34067e-89
4.626942	5.35498e-89
4.626879	5.36934e-89
4.626816	5.38374e-89
4.626754	5.39817e-89
4.626691	5.41264e-89
4.626628	5.42715e-89
4.626566	5.4417e-89
4.626503	5.45629e-89
4.626440	5.47092e-89
4.626378	5.48559e-89
4.626315	5.50029e-89
4.626253	5.51504e-89
4.626190	5.52983e-89
4.626127	5.54465e-89
4.626065	5.55952e-89
4.626002	5.57442e-89
4.625939	5.58937e-89
4.625877	5.60435e-89
4.625814	5.61938e-89
4.625751	5.63444e-89
4.625689	5.64955e-89
4.625626	5.66469e-89
4.625564	5.67988e-89
4.625501	5.69511e-89
4.625438	5.71038e-89
4.625376	5.72569e-89
4.625313	5.74104e-89
4.625250	5.75643e-89
4.625188	5.77186e-89
4.625125	5.78733e-89
4.625062	5.80285e-89
4.625000	5.81841e-89
4.624937	5.83401e-89
4.624874	5.84965e-89
4.624812	5.86533e-89
4.624749	5.88105e-89
4.624687	5.89682e-89
4.624624	5.91263e-89
4.624561	5.92848e-89
4.624499	5.94438e-89
4.624436	5.96031e-89
4.624373	5.97629e-89
4.624311	5.99231e-89
4.624248	6.00838e-89
4.624185	6.02449e-89
4.624123	6.04064e-89
4.624060	6.05683e-89
4.623998	6.07307e-89
4.623935	6.08935e-89
4.623872	6.10568e-89
4.623810	6.12205e-89
4.623747	6.13846e-89
4.623684	6.15492e-89
4.623622	6.17142e-89
4.623559	6.18796e-89
4.623496	6.20455e-89
4.623434	6.22119e-89
4.623371	6.23787e-89
4.623309	6.25459e-89
4.623246	6.27136e-89
4.623183	6.28817e-89
4.623121	6.30503e-89
4.623058	6.32193e-89
4.622995	6.33888e-89
4.622933	6.35588e-89
4.622870	6.37292e-89
4.622807	6.39e-89
4.622745	6.40713e-89
4.622682	6.42431e-89
4.622619	6.44153e-89
4.622557	6.4588e-89
4.622494	6.47612e-89
4.622432	6.49348e-89
4.622369	6.51089e-89
4.622306	6.52835e-89
4.622244	6.54585e-89
4.622181	6.5634e-89
4.622118	6.58099e-89
4.622056	6.59864e-89
4.621993	6.61633e-89
4.621930	6.63407e-89
4.621868	6.65185e-89
4.621805	6.66969e-89
4.621743	6.68757e-89
4.621680	6.7055e-89
4.621617	6.72347e-89
4.621555	6.7415e-89
4.621492	6.75957e-89
4.621429	6.77769e-89
4.621367	6.79586e-89
4.621304	6.81408e-89
4.621241	6.83235e-89
4.621179	6.85067e-89
4.621116	6.86904e-89
4.621054	6.88745e-89
4.620991	6.90592e-89
4.620928	6.92443e-89
4.620866	6.943e-89
4.620803	6.96161e-89
4.620740	6.98027e-89
4.620678	6.99899e-89
4.620615	7.01775e-89
4.620552	7.03657e-89
4.620490	7.05543e-89
4.620427	7.07435e-89
4.620364	7.09331e-89
4.620302	7.11233e-89
4.620239	7.1314e-89
4.620177	7.15052e-89
4.620114	7.16969e-89
4.620051	7.18891e-89
4.619989	7.20818e-89
4.619926	7.22751e-89
4.619863	7.24688e-89
4.619801	7.26631e-89
4.619738	7.28579e-89
4.619675	7.30532e-89
4.619613	7.32491e-89
4.619550	7.34455e-89
4.619488	7.36424e-89
4.619425	7.38398e-89
4.619362	7.40378e-89
4.619300	7.42363e-89
4.619237	7.44353e-89
4.619174	7.46349e-89
4.619112	7.48349e-89
4.619049	7.50356e-89
4.618986	7.52367e-89
4.618924	7.54385e-89
4.618861	7.56407e-89
4.618798	7.58435e-89
4.618736	7.60468e-89
4.618673	7.62507e-89
4.618611	7.64551e-89
4.618548	7.66601e-89
4.618485	7.68656e-89
4.618423	7.70717e-89
4.618360	7.72783e-89
4.618297	7.74855e-89
4.618235	7.76932e-89
4.618172	7.79015e-89
4.618109	7.81104e-89
4.618047	7.83198e-89
4.617984	7.85298e-89
4.617922	7.87403e-89
4.617859	7.89514e-89
4.617796	7.91631e-89
4.617734	7.93753e-89
4.617671	7.95881e-89
4.617608	7.98015e-89
4.617546	8.00154e-89
4.617483	8.02299e-89
4.617420	8.0445e-89
4.617358	8.06607e-89
4.617295	8.0877e-89
4.617233	8.10938e-89
4.617170	8.13112e-89
4.617107	8.15292e-89
4.617045	8.17478e-89
4.616982	8.19669e-89
4.616919	8.21867e-89
4.616857	8.2407e-89
4.616794	8.26279e-89
4.616731	8.28495e-89
4.616669	8.30716e-89
4.616606	8.32943e-89
4.616543	8.35176e-89
4.616481	8.37415e-89
4.616418	8.3966e-89
4.616356	8.41911e-89
4.616293	8.44168e-89
4.616230	8.46432e-89
4.616168	8.48701e-89
4.616105	8.50976e-89
4.616042	8.53258e-89
4.615980	8.55545e-89
4.615917	8.57839e-89
4.615854	8.60139e-89
4.615792	8.62445e-89
4.615729	8.64757e-89
4.615667	8.67075e-89
4.615604	8.694e-89
4.615541	8.71731e-89
4.615479	8.74068e-89
4.615416	8.76411e-89
4.615353	8.78761e-89
4.615291	8.81117e-89
4.615228	8.83479e-89
4.615165	8.85847e-89
4.615103	8.88222e-89
4.615040	8.90604e-89
4.614977	8.92991e-89
4.614915	8.95385e-89
4.614852	8.97786e-89
4.614790	9.00193e-89
4.614727	9.02606e-89
4.614664	9.05026e-89
4.614602	9.07452e-89
4.614539	9.09885e-89
4.614476	9.12325e-89
4.614414	9.14771e-89
4.614351	9.17223e-89
4.614288	9.19682e-89
4.614226	9.22148e-89
4.614163	9.2462e-89
4.614101	9.27099e-89
4.614038	9.29584e-89
4.613975	9.32077e-89
4.613913	9.34575e-89
4.613850	9.37081e-89
4.613787	9.39593e-89
4.613725	9.42112e-89
4.613662	9.44638e-89
4.613599	9.47171e-89
4.613537	9.4971e-89
4.613474	9.52256e-89
4.613412	9.54809e-89
4.613349	9.57369e-89
4.613286	9.59935e-89
4.613224	9.62509e-89
4.613161	9.65089e-89
4.613098	9.67677e-89
4.613036	9.70271e-89
4.612973	9.72872e-89
4.612910	9.75481e-89
4.612848	9.78096e-89
4.612785	9.80718e-89
4.612722	9.83347e-89
4.612660	9.85984e-89
4.612597	9.88627e-89
4.612535	9.91278e-89
4.612472	9.93935e-89
4.612409	9.966e-89
4.612347	9.99272e-89
4.612284	1.00195e-88
4.612221	1.00464e-88
4.612159	1.00733e-88
4.612096	1.01003e-88
4.612033	1.01274e-88
4.611971	1.01545e-88
4.611908	1.01818e-88
4.611846	1.02091e-88
4.611783	1.02364e-88
4.611720	1.02639e-88
4.611658	1.02914e-88
4.611595	1.0319e-88
4.611532	1.03466e-88
4.611470	1.03744e-88
4.611407	1.04022e-88
4.611344	1.04301e-88
4.611282	1.0458e-88
4.611219	1.04861e-88
4.611157	1.05142e-88
4.611094	1.05424e-88
4.611031	1.05707e-88
4.610969	1.0599e-88
4.610906	1.06274e-88
4.610843	1.06559e-88
4.610781	1.06845e-88
4.610718	1.07131e-88
4.610655	1.07418e-88
4.610593	1.07706e-88
4.610530	1.07995e-88
4.610467	1.08285e-88
4.610405	1.08575e-88
4.610342	1.08866e-88
4.610280	1.09158e-88
4.610217	1.0945e-88
4.610154	1.09744e-88
4.610092	1.10038e-88
4.610029	1.10333e-88
4.609966	1.10629e-88
4.609904	1.10926e-88
4.609841	1.11223e-88
4.609778	1.11521e-88
4.609716	1.1182e-88
4.609653	1.1212e-88
4.609591	1.1242e-88
4.609528	1.12722e-88
4.609465	1.13024e-88
4.609403	1.13327e-88
4.609340	1.13631e-88
4.609277	1.13936e-88
4.609215	1.14241e-88
4.609152	1.14547e-88
4.609089	1.14854e-88
4.609027	1.15162e-88
4.608964	1.15471e-88
4.608901	1.15781e-88
4.608839	1.16091e-88
4.608776	1.16402e-88
4.608714	1.16714e-88
4.608651	1.17027e-88
4.608588	1.17341e-88
4.608526	1.17656e-88
4.608463	1.17971e-88
4.608400	1.18287e-88
4.608338	1.18604e-88
4.608275	1.18922e-88
4.608212	1.19241e-88
4.608150	1.19561e-88
4.608087	1.19881e-88
4.608025	1.20203e-88
4.607962	1.20525e-88
4.607899	1.20848e-88
4.607837	1.21172e-88
4.607774	1.21497e-88
4.607711	1.21823e-88
4.607649	1.22149e-88
4.607586	1.22477e-88
4.607523	1.22805e-88
4.607461	1.23134e-88
4.607398	1.23465e-88
4.607336	1.23796e-88
4.607273	1.24127e-88
4.607210	1.2446e-88
4.607148	1.24794e-88
4.607085	1.25128e-88
4.607022	1.25464e-88
4.606960	1.258e-88
4.606897	1.26138e-88
4.606834	1.26476e-88
4.606772	1.26815e-88
4.606709	1.27155e-88
4.606646	1.27496e-88
4.606584	1.27838e-88
4.606521	1.2818e-88
4.606459	1.28524e-88
4.606396	1.28868e-88
4.606333	1.29214e-88
4.606271	1.2956e-88
4.606208	1.29908e-88
4.606145	1.30256e-88
4.606083	1.30605e-88
4.606020	1.30955e-88
4.605957	1.31306e-88
4.605895	1.31658e-88
4.605832	1.32011e-88
4.605770	1.32365e-88
4.605707	1.3272e-88
4.605644	1.33076e-88
4.605582	1.33433e-88
4.605519	1.33791e-88
4.605456	1.34149e-88
4.605394	1.34509e-88
4.605331	1.3487e-88
4.605268	1.35231e-88
4.605206	1.35594e-88
4.605143	1.35957e-88
4.605081	1.36322e-88
4.605018	1.36687e-88
4.604955	1.37054e-88
4.604893	1.37421e-88
4.604830	1.37789e-88
4.604767	1.38159e-88
4.604705	1.38529e-88
4.604642	1.38901e-88
4.604579	1.39273e-88
4.604517	1.39646e-88
4.604454	1.40021e-88
4.604391	1.40396e-88
4.604329	1.40773e-88
4.604266	1.4115e-88
4.604204	1.41528e-88
4.604141	1.41908e-88
4.604078	1.42288e-88
4.604016	1.4267e-88
4.603953	1.43052e-88
4.603890	1.43436e-88
4.603828	1.4382e-88
4.603765	1.44206e-88
4.603702	1.44593e-88
4.603640	1.4498e-88
4.603577	1.45369e-88
4.603515	1.45759e-88
4.603452	1.46149e-88
4.603389	1.46541e-88
4.603327	1.46934e-88
4.603264	1.47328e-88
4.603201	1.47723e-88
4.603139	1.48119e-88
4.603076	1.48516e-88
4.603013	1.48914e-88
4.602951	1.49313e-88
4.602888	1.49714e-88
4.602825	1.50115e-88
4.602763	1.50518e-88
4.602700	1.50921e-88
4.602638	1.51326e-88
4.602575	1.51731e-88
4.602512	1.52138e-88
4.602450	1.52546e-88
4.602387	1.52955e-88
4.602324	1.53365e-88
4.602262	1.53776e-88
4.602199	1.54189e-88
4.602136	1.54602e-88
4.602074	1.55016e-88
4.602011	1.55432e-88
4.601949	1.55849e-88
4.601886	1.56267e-88
4.601823	1.56686e-88
4.601761	1.57106e-88
4.601698	1.57527e-88
4.601635	1.57949e-88
4.601573	1.58373e-88
4.601510	1.58797e-88
4.601447	1.59223e-88
4.601385	1.5965e-88
4.601322	1.60078e-88
4.601260	1.60507e-88
4.601197	1.60937e-88
4.601134	1.61369e-88
4.601072	1.61801e-88
4.601009	1.62235e-88
4.600946	1.6267e-88
4.600884	1.63106e-88
4.600821	1.63543e-88
4.600758	1.63982e-88
4.600696	1.64422e-88
4.600633	1.64862e-88
4.600570	1.65304e-88
4.600508	1.65748e-88
4.600445	1.66192e-88
4.600383	1.66637e-88
4.600320	1.67084e-88
4.600257	1.67532e-88
4.600195	1.67981e-88
4.600132	1.68432e-88
4.600069	1.68883e-88
4.600007	1.69336e-88
4.599944	1.6979e-88
4.599881	1.70245e-88
4.599819	1.70702e-88
4.599756	1.71159e-88
4.599694	1.71618e-88
4.599631	1.72078e-88
4.599568	1.7254e-88
4.599506	1.73002e-88
4.599443	1.73466e-88
4.599380	1.73931e-88
4.599318	1.74397e-88
4.599255	1.74865e-88
4.599192	1.75334e-88
4.599130	1.75804e-88
4.599067	1.76275e-88
4.599005	1.76748e-88
4.598942	1.77221e-88
4.598879	1.77697e-88
4.598817	1.78173e-88
4.598754	1.78651e-88
4.598691	1.7913e-88
4.598629	1.7961e-88
4.598566	1.80091e-88
4.598503	1.80574e-88
4.598441	1.81058e-88
4.598378	1.81544e-88
4.598315	1.8203e-88
4.598253	1.82518e-88
4.598190	1.83008e-88
4.598128	1.83498e-88
4.598065	1.8399e-88
4.598002	1.84484e-88
4.597940	1.84978e-88
4.597877	1.85474e-88
4.597814	1.85971e-88
4.597752	1.8647e-88
4.597689	1.8697e-88
4.597626	1.87471e-88
4.597564	1.87974e-88
4.597501	1.88478e-88
4.597439	1.88983e-88
4.597376	1.8949e-88
4.597313	1.89998e-88
4.597251	1.90507e-88
4.597188	1.91018e-88
4.597125	1.9153e-88
4.597063	1.92043e-88
4.597000	1.92558e-88
4.596937	1.93075e-88
4.596875	1.93592e-88
4.596812	1.94111e-88
4.596749	1.94632e-88
4.596687	1.95153e-88
4.596624	1.95677e-88
4.596562	1.96201e-88
4.596499	1.96727e-88
4.596436	1.97255e-88
4.596374	1.97783e-88
4.596311	1.98314e-88
4.596248	1.98845e-88
4.596186	1.99378e-88
4.596123	1.99913e-88
4.596060	2.00449e-88
4.595998	2.00986e-88
4.595935	2.01525e-88
4.595873	2.02065e-88
4.595810	2.02607e-88
4.595747	2.0315e-88
4.595685	2.03695e-88
4.595622	2.04241e-88
4.595559	2.04789e-88
4.595497	2.05338e-88
4.595434	2.05888e-88
4.595371	2.0644e-88
4.595309	2.06994e-88
4.595246	2.07549e-88
4.595184	2.08105e-88
4.595121	2.08663e-88
4.595058	2.09222e-88
4.594996	2.09783e-88
4.594933	2.10346e-88
4.594870	2.1091e-88
4.594808	2.11475e-88
4.594745	2.12042e-88
4.594682	2.1261e-88
4.594620	2.1318e-88
4.594557	2.13752e-88
4.594494	2.14325e-88
4.594432	2.149e-88
4.594369	2.15476e-88
4.594307	2.16053e-88
4.594244	2.16633e-88
4.594181	2.17213e-88
4.594119	2.17796e-88
4.594056	2.1838e-88
4.593993	2.18965e-88
4.593931	2.19552e-88
4.593868	2.20141e-88
4.593805	2.20731e-88
4.593743	2.21323e-88
4.593680	2.21916e-88
4.593618	2.22511e-88
4.593555	2.23108e-88
4.593492	2.23706e-88
4.593430	2.24306e-88
4.593367	2.24907e-88
4.593304	2.2551e-88
4.593242	2.26114e-88
4.593179	2.26721e-88
4.593116	2.27328e-88
4.593054	2.27938e-88
4.592991	2.28549e-88
4.592929	2.29162e-88
4.592866	2.29776e-88
4.592803	2.30392e-88
4.592741	2.3101e-88
4.592678	2.31629e-88
4.592615	2.3225e-88
4.592553	2.32873e-88
4.592490	2.33497e-88
4.592427	2.34123e-88
4.592365	2.34751e-88
4.592302	2.3538e-88
4.592239	2.36011e-88
4.592177	2.36644e-88
4.592114	2.37278e-88
4.592052	2.37915e-88
4.591989	2.38552e-88
4.591926	2.39192e-88
4.591864	2.39833e-88
4.591801	2.40476e-88
4.591738	2.41121e-88
4.591676	2.41767e-88
4.591613	2.42415e-88
4.591550	2.43065e-88
4.591488	2.43717e-88
4.591425	2.4437e-88
4.591363	2.45026e-88
4.591300	2.45682e-88
4.591237	2.46341e-88
4.591175	2.47002e-88
4.591112	2.47664e-88
4.591049	2.48328e-88
4.590987	2.48994e-88
4.590924	2.49661e-88
4.590861	2.5033e-88
4.590799	2.51002e-88
4.590736	2.51674e-88
4.590673	2.52349e-88
4.590611	2.53026e-88
4.590548	2.53704e-88
4.590486	2.54384e-88
4.590423	2.55066e-88
4.590360	2.5575e-88
4.590298	2.56436e-88
4.590235	2.57123e-88
4.590172	2.57813e-88
4.590110	2.58504e-88
4.590047	2.59197e-88
4.589984	2.59892e-88
4.589922	2.60588e-88
4.589859	2.61287e-88
4.589797	2.61988e-88
4.589734	2.6269e-88
4.589671	2.63394e-88
4.589609	2.641e-88
4.589546	2.64808e-88
4.589483	2.65518e-88
4.589421	2.6623e-88
4.589358	2.66944e-88
4.589295	2.6766e-88
4.589233	2.68377e-88
4.589170	2.69097e-88
4.589108	2.69818e-88
4.589045	2.70542e-88
4.588982	2.71267e-88
4.588920	2.71994e-88
4.588857	2.72723e-88
4.588794	2.73454e-88
4.588732	2.74188e-88
4.588669	2.74923e-88
4.588606	2.7566e-88
4.588544	2.76399e-88
4.588481	2.7714e-88
4.588418	2.77883e-88
4.588356	2.78628e-88
4.588293	2.79375e-88
4.588231	2.80124e-88
4.588168	2.80875e-88
4.588105	2.81628e-88
4.588043	2.82383e-88
4.587980	2.8314e-88
4.587917	2.83899e-88
4.587855	2.8466e-88
4.587792	2.85423e-88
4.587729	2.86188e-88
4.587667	2.86956e-88
4.587604	2.87725e-88
4.587542	2.88496e-88
4.587479	2.8927e-88
4.587416	2.90045e-88
4.587354	2.90823e-88
4.587291	2.91603e-88
4.587228	2.92384e-88
4.587166	2.93168e-88
4.587103	2.93954e-88
4.587040	2.94742e-88
4.586978	2.95533e-88
4.586915	2.96325e-88
4.586853	2.97119e-88
4.586790	2.97916e-88
4.586727	2.98715e-88
4.586665	2.99515e-88
4.586602	3.00318e-88
4.586539	3.01124e-88
4.586477	3.01931e-88
4.586414	3.0274e-88
4.586351	3.03552e-88
4.586289	3.04366e-88
4.586226	3.05182e-88
4.586163	3.06e-88
4.586101	3.0682e-88
4.586038	3.07643e-88
4.585976	3.08468e-88
4.585913	3.09295e-88
4.585850	3.10124e-88
4.585788	3.10955e-88
4.585725	3.11789e-88
4.585662	3.12625e-88
4.585600	3.13463e-88
4.585537	3.14303e-88
4.585474	3.15146e-88
4.585412	3.15991e-88
4.585349	3.16838e-88
4.585287	3.17687e-88
4.585224	3.18539e-88
4.585161	3.19393e-88
4.585099	3.20249e-88
4.585036	3.21108e-88
4.584973	3.21969e-88
4.584911	3.22832e-88
4.584848	3.23698e-88
4.584785	3.24565e-88
4.584723	3.25436e-88
4.584660	3.26308e-88
4.584597	3.27183e-88
4.584535	3.2806e-88
4.584472	3.2894e-88
4.584410	3.29821e-88
4.584347	3.30706e-88
4.584284	3.31592e-88
4.584222	3.32481e-88
4.584159	3.33373e-88
4.584096	3.34266e-88
4.584034	3.35163e-88
4.583971	3.36061e-88
4.583908	3.36962e-88
4.583846	3.37865e-88
4.583783	3.38771e-88
4.583721	3.39679e-88
4.583658	3.4059e-88
4.583595	3.41503e-88
4.583533	3.42419e-88
4.583470	3.43337e-88
4.583407	3.44257e-88
4.583345	3.4518e-88
4.583282	3.46106e-88
4.583219	3.47034e-88
4.583157	3.47964e-88
4.583094	3.48897e-88
4.583032	3.49832e-88
4.582969	3.5077e-88
4.582906	3.5171e-88
4.582844	3.52653e-88
4.582781	3.53599e-88
4.582718	3.54547e-88
4.582656	3.55497e-88
4.582593	3.5645e-88
4.582530	3.57406e-88
4.582468	3.58364e-88
4.582405	3.59325e-88
4.582342	3.60288e-88
4.582280	3.61254e-88
4.582217	3.62223e-88
4.582155	3.63194e-88
4.582092	3.64168e-88
4.582029	3.65144e-88
4.581967	3.66123e-88
4.581904	3.67104e-88
4.581841	3.68089e-88
4.581779	3.69075e-88
4.581716	3.70065e-88
4.581653	3.71057e-88
4.581591	3.72052e-88
4.581528	3.73049e-88
4.581466	3.74049e-88
4.581403	3.75052e-88
4.581340	3.76058e-88
4.581278	3.77066e-88
4.581215	3.78077e-88
4.581152	3.7909e-88
4.581090	3.80107e-88
4.581027	3.81126e-88
4.580964	3.82148e-88
4.580902	3.83172e-88
4.580839	3.84199e-88
4.580776	3.85229e-88
4.580714	3.86262e-88
4.580651	3.87298e-88
4.580589	3.88336e-88
4.580526	3.89377e-88
4.580463	3.90421e-88
4.580401	3.91468e-88
4.580338	3.92517e-88
4.580275	3.9357e-88
4.580213	3.94625e-88
4.580150	3.95683e-88
4.580087	3.96744e-88
4.580025	3.97807e-88
4.579962	3.98874e-88
4.579900	3.99943e-88
4.579837	4.01015e-88
4.579774	4.02091e-88
4.579712	4.03168e-88
4.579649	4.04249e-88
4.579586	4.05333e-88
4.579524	4.0642e-88
4.579461	4.07509e-88
4.579398	4.08602e-88
4.579336	4.09697e-88
4.579273	4.10796e-88
4.579211	4.11897e-88
4.579148	4.13001e-88
4.579085	4.14109e-88
4.579023	4.15219e-88
4.578960	4.16332e-88
4.578897	4.17448e-88
4.578835	4.18567e-88
4.578772	4.1969e-88
4.578709	4.20815e-88
4.578647	4.21943e-88
4.578584	4.23074e-88
4.578521	4.24208e-88
4.578459	4.25346e-88
4.578396	4.26486e-88
4.578334	4.27629e-88
4.578271	4.28776e-88
4.578208	4.29925e-88
4.578146	4.31078e-88
4.578083	4.32234e-88
4.578020	4.33392e-88
4.577958	4.34554e-88
4.577895	4.35719e-88
4.577832	4.36888e-88
4.577770	4.38059e-88
4.577707	4.39233e-88
4.577645	4.40411e-88
4.577582	4.41592e-88
4.577519	4.42775e-88
4.577457	4.43963e-88
4.577394	4.45153e-88
4.577331	4.46346e-88
4.577269	4.47543e-88
4.577206	4.48743e-88
4.577143	4.49946e-88
4.577081	4.51152e-88
4.577018	4.52362e-88
4.576956	4.53574e-88
4.576893	4.5479e-88
4.576830	4.5601e-88
4.576768	4.57232e-88
4.576705	4.58458e-88
4.576642	4.59687e-88
4.576580	4.60919e-88
4.576517	4.62155e-88
4.576454	4.63394e-88
4.576392	4.64637e-88
4.576329	4.65882e-88
4.576266	4.67131e-88
4.576204	4.68384e-88
4.576141	4.69639e-88
4.576079	4.70898e-88
4.576016	4.72161e-88
4.575953	4.73427e-88
4.575891	4.74696e-88
4.575828	4.75969e-88
4.575765	4.77245e-88
4.575703	4.78524e-88
4.575640	4.79807e-88
4.575577	4.81093e-88
4.575515	4.82383e-88
4.575452	4.83676e-88
4.575390	4.84973e-88
4.575327	4.86273e-88
4.575264	4.87577e-88
4.575202	4.88884e-88
4.575139	4.90195e-88
4.575076	4.91509e-88
4.575014	4.92827e-88
4.574951	4.94148e-88
4.574888	4.95473e-88
4.574826	4.96801e-88
4.574763	4.98133e-88
4.574700	4.99469e-88
4.574638	5.00808e-88
4.574575	5.0215e-88
4.574513	5.03497e-88
4.574450	5.04846e-88
4.574387	5.062e-88
4.574325	5.07557e-88
4.574262	5.08918e-88
4.574199	5.10282e-88
4.574137	5.1165e-88
4.574074	5.13022e-88
4.574011	5.14397e-88
4.573949	5.15776e-88
4.573886	5.17159e-88
4.573824	5.18546e-88
4.573761	5.19936e-88
4.573698	5.2133e-88
4.573636	5.22727e-88
4.573573	5.24129e-88
4.573510	5.25534e-88
4.573448	5.26943e-88
4.573385	5.28356e-88
4.573322	5.29772e-88
4.573260	5.31192e-88
4.573197	5.32617e-88
4.573135	5.34044e-88
4.573072	5.35476e-88
4.573009	5.36912e-88
4.572947	5.38351e-88
4.572884	5.39795e-88
4.572821	5.41242e-88
4.572759	5.42693e-88
4.572696	5.44148e-88
4.572633	5.45607e-88
4.572571	5.47069e-88
4.572508	5.48536e-88
4.572445	5.50007e-88
4.572383	5.51481e-88
4.572320	5.5296e-88
4.572258	5.54442e-88
4.572195	5.55929e-88
4.572132	5.57419e-88
4.572070	5.58913e-88
4.572007	5.60412e-88
4.571944	5.61914e-88
4.571882	5.63421e-88
4.571819	5.64931e-88
4.571756	5.66446e-88
4.571694	5.67964e-88
4.571631	5.69487e-88
4.571569	5.71014e-88
4.571506	5.72545e-88
4.571443	5.7408e-88
4.571381	5.75619e-88
4.571318	5.77162e-88
4.571255	5.78709e-88
4.571193	5.80261e-88
4.571130	5.81817e-88
4.571067	5.83376e-88
4.571005	5.8494e-88
4.570942	5.86509e-88
4.570880	5.88081e-88
4.570817	5.89658e-88
4.570754	5.91238e-88
4.570692	5.92824e-88
4.570629	5.94413e-88
4.570566	5.96006e-88
4.570504	5.97604e-88
4.570441	5.99206e-88
4.570378	6.00813e-88
4.570316	6.02424e-88
4.570253	6.04039e-88
4.570190	6.05658e-88
4.570128	6.07282e-88
4.570065	6.0891e-88
4.570003	6.10542e-88
4.569940	6.12179e-88
4.569877	6.13821e-88
4.569815	6.15466e-88
4.569752	6.17116e-88
4.569689	6.18771e-88
4.569627	6.2043e-88
4.569564	6.22093e-88
4.569501	6.23761e-88
4.569439	6.25433e-88
4.569376	6.2711e-88
4.569314	6.28791e-88
4.569251	6.30477e-88
4.569188	6.32167e-88
4.569126	6.33862e-88
4.569063	6.35561e-88
4.569000	6.37265e-88
4.568938	6.38974e-88
4.568875	6.40687e-88
4.568812	6.42404e-88
4.568750	6.44127e-88
4.568687	6.45854e-88
4.568624	6.47585e-88
4.568562	6.49321e-88
4.568499	6.51062e-88
4.568437	6.52807e-88
4.568374	6.54558e-88
4.568311	6.56312e-88
4.568249	6.58072e-88
4.568186	6.59836e-88
4.568123	6.61605e-88
4.568061	6.63379e-88
4.567998	6.65158e-88
4.567935	6.66941e-88
4.567873	6.68729e-88
4.567810	6.70522e-88
4.567748	6.72319e-88
4.567685	6.74122e-88
4.567622	6.75929e-88
4.567560	6.77741e-88
4.567497	6.79558e-88
4.567434	6.8138e-88
4.567372	6.83207e-88
4.567309	6.85039e-88
4.567246	6.86875e-88
4.567184	6.88717e-88
4.567121	6.90563e-88
4.567059	6.92414e-88
4.566996	6.94271e-88
4.566933	6.96132e-88
4.566871	6.97998e-88
4.566808	6.9987e-88
4.566745	7.01746e-88
4.566683	7.03627e-88
4.566620	7.05514e-88
4.566557	7.07405e-88
4.566495	7.09302e-88
4.566432	7.11203e-88
4.566369	7.1311e-88
4.566307	7.15022e-88
4.566244	7.16939e-88
4.566182	7.18861e-88
4.566119	7.20788e-88
4.566056	7.22721e-88
4.565994	7.24658e-88
4.565931	7.26601e-88
4.565868	7.28549e-88
4.565806	7.30502e-88
4.565743	7.32461e-88
4.565680	7.34424e-88
4.565618	7.36393e-88
4.565555	7.38367e-88
4.565493	7.40347e-88
4.565430	7.42332e-88
4.565367	7.44322e-88
4.565305	7.46317e-88
4.565242	7.48318e-88
4.565179	7.50325e-88
4.565117	7.52336e-88
4.565054	7.54353e-88
4.564991	7.56376e-88
4.564929	7.58403e-88
4.564866	7.60437e-88
4.564804	7.62475e-88
4.564741	7.64519e-88
4.564678	7.66569e-88
4.564616	7.68624e-88
4.564553	7.70685e-88
4.564490	7.72751e-88
4.564428	7.74823e-88
4.564365	7.769e-88
4.564302	7.78983e-88
4.564240	7.81071e-88
4.564177	7.83165e-88
4.564114	7.85265e-88
4.564052	7.8737e-88
4.563989	7.89481e-88
4.563927	7.91598e-88
4.563864	7.9372e-88
4.563801	7.95848e-88
4.563739	7.97982e-88
4.563676	8.00121e-88
4.563613	8.02266e-88
4.563551	8.04417e-88
4.563488	8.06573e-88
4.563425	8.08736e-88
4.563363	8.10904e-88
4.563300	8.13078e-88
4.563238	8.15258e-88
4.563175	8.17444e-88
4.563112	8.19635e-88
4.563050	8.21833e-88
4.562987	8.24036e-88
4.562924	8.26245e-88
4.562862	8.2846e-88
4.562799	8.30681e-88
4.562736	8.32908e-88
4.562674	8.35141e-88
4.562611	8.3738e-88
4.562548	8.39625e-88
4.562486	8.41876e-88
4.562423	8.44133e-88
4.562361	8.46396e-88
4.562298	8.48666e-88
4.562235	8.50941e-88
4.562173	8.53222e-88
4.562110	8.5551e-88
4.562047	8.57803e-88
4.561985	8.60103e-88
4.561922	8.62409e-88
4.561859	8.64721e-88
4.561797	8.67039e-88
4.561734	8.69364e-88
4.561672	8.71694e-88
4.561609	8.74031e-88
4.561546	8.76375e-88
4.561484	8.78724e-88
4.561421	8.8108e-88
4.561358	8.83442e-88
4.561296	8.85811e-88
4.561233	8.88185e-88
4.561170	8.90567e-88
4.561108	8.92954e-88
4.561045	8.95348e-88
4.560983	8.97749e-88
4.560920	9.00155e-88
4.560857	9.02569e-88
4.560795	9.04988e-88
4.560732	9.07415e-88
4.560669	9.09847e-88
4.560607	9.12287e-88
4.560544	9.14733e-88
4.560481	9.17185e-88
4.560419	9.19644e-88
4.560356	9.22109e-88
4.560293	9.24581e-88
4.560231	9.2706e-88
4.560168	9.29546e-88
4.560106	9.32038e-88
4.560043	9.34537e-88
4.559980	9.37042e-88
4.559918	9.39554e-88
4.559855	9.42073e-88
4.559792	9.44599e-88
4.559730	9.47131e-88
4.559667	9.4967e-88
4.559604	9.52216e-88
4.559542	9.54769e-88
4.559479	9.57329e-88
4.559417	9.59896e-88
4.559354	9.62469e-88
4.559291	9.65049e-88
4.559229	9.67637e-88
4.559166	9.70231e-88
4.559103	9.72832e-88
4.559041	9.7544e-88
4.558978	9.78055e-88
4.558915	9.80677e-88
4.558853	9.83306e-88
4.558790	9.85943e-88
4.558728	9.88586e-88
4.558665	9.91236e-88
4.558602	9.93894e-88
4.558540	9.96558e-88
4.558477	9.9923e-88
4.558414	1.00191e-87
4.558352	1.0046e-87
4.558289	1.00729e-87
4.558226	1.00999e-87
4.558164	1.0127e-87
4.558101	1.01541e-87
4.558038	1.01813e-87
4.557976	1.02086e-87
4.557913	1.0236e-87
4.557851	1.02634e-87
4.557788	1.0291e-87
4.557725	1.03186e-87
4.557663	1.03462e-87
4.557600	1.0374e-87
4.557537	1.04018e-87
4.557475	1.04297e-87
4.557412	1.04576e-87
4.557349	1.04857e-87
4.557287	1.05138e-87
4.557224	1.05419e-87
4.557162	1.05702e-87
4.557099	1.05985e-87
4.557036	1.0627e-87
4.556974	1.06555e-87
4.556911	1.0684e-87
4.556848	1.07127e-87
4.556786	1.07414e-87
4.556723	1.07702e-87
4.556660	1.07991e-87
4.556598	1.0828e-87
4.556535	1.0857e-87
4.556472	1.08861e-87
4.556410	1.09153e-87
4.556347	1.09446e-87
4.556285	1.09739e-87
4.556222	1.10034e-87
4.556159	1.10329e-87
4.556097	1.10624e-87
4.556034	1.10921e-87
4.555971	1.11218e-87
4.555909	1.11516e-87
4.555846	1.11815e-87
4.555783	1.12115e-87
4.555721	1.12416e-87
4.555658	1.12717e-87
4.555596	1.13019e-87
4.555533	1.13322e-87
4.555470	1.13626e-87
4.555408	1.13931e-87
4.555345	1.14236e-87
4.555282	1.14543e-87
4.555220	1.1485e-87
4.555157	1.15158e-87
4.555094	1.15466e-87
4.555032	1.15776e-87
4.554969	1.16086e-87
4.554907	1.16397e-87
4.554844	1.16709e-87
4.554781	1.17022e-87
4.554719	1.17336e-87
4.554656	1.17651e-87
4.554593	1.17966e-87
4.554531	1.18282e-87
4.554468	1.18599e-87
4.554405	1.18917e-87
4.554343	1.19236e-87
4.554280	1.19556e-87
4.554217	1.19876e-87
4.554155	1.20198e-87
4.554092	1.2052e-87
4.554030	1.20843e-87
4.553967	1.21167e-87
4.553904	1.21492e-87
4.553842	1.21818e-87
4.553779	1.22144e-87
4.553716	1.22472e-87
4.553654	1.228e-87
4.553591	1.23129e-87
4.553528	1.23459e-87
4.553466	1.2379e-87
4.553403	1.24122e-87
4.553341	1.24455e-87
4.553278	1.24789e-87
4.553215	1.25123e-87
4.553153	1.25459e-87
4.553090	1.25795e-87
4.553027	1.26132e-87
4.552965	1.26471e-87
4.552902	1.2681e-87
4.552839	1.2715e-87
4.552777	1.2749e-87
4.552714	1.27832e-87
4.552651	1.28175e-87
4.552589	1.28519e-87
4.552526	1.28863e-87
4.552464	1.29209e-87
4.552401	1.29555e-87
4.552338	1.29902e-87
4.552276	1.30251e-87
4.552213	1.306e-87
4.552150	1.3095e-87
4.552088	1.31301e-87
4.552025	1.31653e-87
4.551962	1.32006e-87
4.551900	1.3236e-87
4.551837	1.32715e-87
4.551775	1.33071e-87
4.551712	1.33427e-87
4.551649	1.33785e-87
4.551587	1.34144e-87
4.551524	1.34503e-87
4.551461	1.34864e-87
4.551399	1.35225e-87
4.551336	1.35588e-87
4.551273	1.35952e-87
4.551211	1.36316e-87
4.551148	1.36681e-87
4.551086	1.37048e-87
4.551023	1.37415e-87
4.550960	1.37784e-87
4.550898	1.38153e-87
4.550835	1.38523e-87
4.550772	1.38895e-87
4.550710	1.39267e-87
4.550647	1.39641e-87
4.550584	1.40015e-87
4.550522	1.4039e-87
4.550459	1.40767e-87
4.550396	1.41144e-87
4.550334	1.41523e-87
4.550271	1.41902e-87
4.550209	1.42282e-87
4.550146	1.42664e-87
4.550083	1.43046e-87
4.550021	1.4343e-87
4.549958	1.43814e-87
4.549895	1.442e-87
4.549833	1.44586e-87
4.549770	1.44974e-87
4.549707	1.45363e-87
4.549645	1.45753e-87
4.549582	1.46143e-87
4.549520	1.46535e-87
4.549457	1.46928e-87
4.549394	1.47322e-87
4.549332	1.47717e-87
4.549269	1.48113e-87
4.549206	1.4851e-87
4.549144	1.48908e-87
4.549081	1.49307e-87
4.549018	1.49708e-87
4.548956	1.50109e-87
4.548893	1.50511e-87
4.548831	1.50915e-87
4.548768	1.51319e-87
4.548705	1.51725e-87
4.548643	1.52132e-87
4.548580	1.5254e-87
4.548517	1.52949e-87
4.548455	1.53359e-87
4.548392	1.5377e-87
4.548329	1.54182e-87
4.548267	1.54596e-87
4.548204	1.5501e-87
4.548141	1.55426e-87
4.548079	1.55842e-87
4.548016	1.5626e-87
4.547954	1.56679e-87
4.547891	1.57099e-87
4.547828	1.5752e-87
4.547766	1.57943e-87
4.547703	1.58366e-87
4.547640	1.58791e-87
4.547578	1.59216e-87
4.547515	1.59643e-87
4.547452	1.60071e-87
4.547390	1.605e-87
4.547327	1.60931e-87
4.547265	1.61362e-87
4.547202	1.61795e-87
4.547139	1.62228e-87
4.547077	1.62663e-87
4.547014	1.63099e-87
4.546951	1.63537e-87
4.546889	1.63975e-87
4.546826	1.64415e-87
4.546763	1.64856e-87
4.546701	1.65297e-87
4.546638	1.65741e-87
4.546575	1.66185e-87
4.546513	1.66631e-87
4.546450	1.67077e-87
4.546388	1.67525e-87
4.546325	1.67974e-87
4.546262	1.68425e-87
4.546200	1.68876e-87
4.546137	1.69329e-87
4.546074	1.69783e-87
4.546012	1.70238e-87
4.545949	1.70694e-87
4.545886	1.71152e-87
4.545824	1.71611e-87
4.545761	1.72071e-87
4.545699	1.72532e-87
4.545636	1.72995e-87
4.545573	1.73459e-87
4.545511	1.73924e-87
4.545448	1.7439e-87
4.545385	1.74858e-87
4.545323	1.75326e-87
4.545260	1.75796e-87
4.545197	1.76268e-87
4.545135	1.7674e-87
4.545072	1.77214e-87
4.545010	1.77689e-87
4.544947	1.78166e-87
4.544884	1.78643e-87
4.544822	1.79122e-87
4.544759	1.79602e-87
4.544696	1.80084e-87
4.544634	1.80567e-87
4.544571	1.81051e-87
4.544508	1.81536e-87
4.544446	1.82023e-87
4.544383	1.82511e-87
4.544320	1.83e-87
4.544258	1.83491e-87
4.544195	1.83983e-87
4.544133	1.84476e-87
4.544070	1.84971e-87
4.544007	1.85466e-87
4.543945	1.85964e-87
4.543882	1.86462e-87
4.543819	1.86962e-87
4.543757	1.87463e-87
4.543694	1.87966e-87
4.543631	1.8847e-87
4.543569	1.88975e-87
4.543506	1.89482e-87
4.543444	1.8999e-87
4.543381	1.90499e-87
4.543318	1.9101e-87
4.543256	1.91522e-87
4.543193	1.92035e-87
4.543130	1.9255e-87
4.543068	1.93066e-87
4.543005	1.93584e-87
4.542942	1.94103e-87
4.542880	1.94623e-87
4.542817	1.95145e-87
4.542755	1.95668e-87
4.542692	1.96193e-87
4.542629	1.96719e-87
4.542567	1.97246e-87
4.542504	1.97775e-87
4.542441	1.98305e-87
4.542379	1.98837e-87
4.542316	1.9937e-87
4.542253	1.99905e-87
4.542191	2.00441e-87
4.542128	2.00978e-87
4.542065	2.01517e-87
4.542003	2.02057e-87
4.541940	2.02599e-87
4.541878	2.03142e-87
4.541815	2.03687e-87
4.541752	2.04233e-87
4.541690	2.0478e-87
4.541627	2.05329e-87
4.541564	2.0588e-87
4.541502	2.06432e-87
4.541439	2.06985e-87
4.541376	2.0754e-87
4.541314	2.08096e-87
4.541251	2.08654e-87
4.541189	2.09214e-87
4.541126	2.09775e-87
4.541063	2.10337e-87
4.541001	2.10901e-87
4.540938	2.11466e-87
4.540875	2.12033e-87
4.540813	2.12602e-87
4.540750	2.13172e-87
4.540687	2.13743e-87
4.540625	2.14316e-87
4.540562	2.14891e-87
4.540499	2.15467e-87
4.540437	2.16044e-87
4.540374	2.16624e-87
4.540312	2.17204e-87
4.540249	2.17787e-87
4.540186	2.18371e-87
4.540124	2.18956e-87
4.540061	2.19543e-87
4.539998	2.20132e-87
4.539936	2.20722e-87
4.539873	2.21314e-87
4.539810	2.21907e-87
4.539748	2.22502e-87
4.539685	2.23098e-87
4.539623	2.23697e-87
4.539560	2.24296e-87
4.539497	2.24898e-87
4.539435	2.255e-87
4.539372	2.26105e-87
4.539309	2.26711e-87
4.539247	2.27319e-87
4.539184	2.27928e-87
4.539121	2.2854e-87
4.539059	2.29152e-87
4.538996	2.29767e-87
4.538934	2.30383e-87
4.538871	2.31e-87
4.538808	2.3162e-87
4.538746	2.32241e-87
4.538683	2.32863e-87
4.538620	2.33487e-87
4.538558	2.34113e-87
4.538495	2.34741e-87
4.538432	2.3537e-87
4.538370	2.36001e-87
4.538307	2.36634e-87
4.538244	2.37269e-87
4.538182	2.37905e-87
4.538119	2.38542e-87
4.538057	2.39182e-87
4.537994	2.39823e-87
4.537931	2.40466e-87
4.537869	2.41111e-87
4.537806	2.41757e-87
4.537743	2.42405e-87
4.537681	2.43055e-87
4.537618	2.43707e-87
4.537555	2.4436e-87
4.537493	2.45015e-87
4.537430	2.45672e-87
4.537368	2.46331e-87
4.537305	2.46991e-87
4.537242	2.47653e-87
4.537180	2.48317e-87
4.537117	2.48983e-87
4.537054	2.49651e-87
4.536992	2.5032e-87
4.536929	2.50991e-87
4.536866	2.51664e-87
4.536804	2.52339e-87
4.536741	2.53015e-87
4.536679	2.53694e-87
4.536616	2.54374e-87
4.536553	2.55056e-87
4.536491	2.55739e-87
4.536428	2.56425e-87
4.536365	2.57113e-87
4.536303	2.57802e-87
4.536240	2.58493e-87
4.536177	2.59186e-87
4.536115	2.59881e-87
4.536052	2.60578e-87
4.535989	2.61276e-87
4.535927	2.61977e-87
4.535864	2.62679e-87
4.535802	2.63383e-87
4.535739	2.64089e-87
4.535676	2.64797e-87
4.535614	2.65507e-87
4.535551	2.66219e-87
4.535488	2.66933e-87
4.535426	2.67648e-87
4.535363	2.68366e-87
4.535300	2.69086e-87
4.535238	2.69807e-87
4.535175	2.7053e-87
4.535113	2.71256e-87
4.535050	2.71983e-87
4.534987	2.72712e-87
4.534925	2.73443e-87
4.534862	2.74176e-87
4.534799	2.74911e-87
4.534737	2.75648e-87
4.534674	2.76387e-87
4.534611	2.77128e-87
4.534549	2.77871e-87
4.534486	2.78616e-87
4.534423	2.79363e-87
4.534361	2.80112e-87
4.534298	2.80863e-87
4.534236	2.81616e-87
4.534173	2.82371e-87
4.534110	2.83128e-87
4.534048	2.83887e-87
4.533985	2.84648e-87
4.533922	2.85411e-87
4.533860	2.86177e-87
4.533797	2.86944e-87
4.533734	2.87713e-87
4.533672	2.88484e-87
4.533609	2.89258e-87
4.533547	2.90033e-87
4.533484	2.90811e-87
4.533421	2.91591e-87
4.533359	2.92372e-87
4.533296	2.93156e-87
4.533233	2.93942e-87
4.533171	2.9473e-87
4.533108	2.9552e-87
4.533045	2.96313e-87
4.532983	2.97107e-87
4.532920	2.97903e-87
4.532858	2.98702e-87
4.532795	2.99503e-87
4.532732	3.00306e-87
4.532670	3.01111e-87
4.532607	3.01918e-87
4.532544	3.02728e-87
4.532482	3.03539e-87
4.532419	3.04353e-87
4.532356	3.05169e-87
4.532294	3.05987e-87
4.532231	3.06808e-87
4.532168	3.0763e-87
4.532106	3.08455e-87
4.532043	3.09282e-87
4.531981	3.10111e-87
4.531918	3.10942e-87
4.531855	3.11776e-87
4.531793	3.12612e-87
4.531730	3.1345e-87
4.531667	3.1429e-87
4.531605	3.15133e-87
4.531542	3.15978e-87
4.531479	3.16825e-87
4.531417	3.17674e-87
4.531354	3.18526e-87
4.531292	3.1938e-87
4.531229	3.20236e-87
4.531166	3.21095e-87
4.531104	3.21956e-87
4.531041	3.22819e-87
4.530978	3.23684e-87
4.530916	3.24552e-87
4.530853	3.25422e-87
4.530790	3.26294e-87
4.530728	3.27169e-87
4.530665	3.28046e-87
4.530603	3.28926e-87
4.530540	3.29808e-87
4.530477	3.30692e-87
4.530415	3.31578e-87
4.530352	3.32467e-87
4.530289	3.33359e-87
4.530227	3.34252e-87
4.530164	3.35149e-87
4.530101	3.36047e-87
4.530039	3.36948e-87
4.529976	3.37851e-87
4.529913	3.38757e-87
4.529851	3.39665e-87
4.529788	3.40576e-87
4.529726	3.41489e-87
4.529663	3.42405e-87
4.529600	3.43323e-87
4.529538	3.44243e-87
4.529475	3.45166e-87
4.529412	3.46091e-87
4.529350	3.47019e-87
4.529287	3.47949e-87
4.529224	3.48882e-87
4.529162	3.49818e-87
4.529099	3.50756e-87
4.529037	3.51696e-87
4.528974	3.52639e-87
4.528911	3.53584e-87
4.528849	3.54532e-87
4.528786	3.55483e-87
4.528723	3.56436e-87
4.528661	3.57391e-87
4.528598	3.58349e-87
4.528535	3.5931e-87
4.528473	3.60273e-87
4.528410	3.61239e-87
4.528347	3.62208e-87
4.528285	3.63179e-87
4.528222	3.64152e-87
4.528160	3.65129e-87
4.528097	3.66108e-87
4.528034	3.67089e-87
4.527972	3.68073e-87
4.527909	3.6906e-87
4.527846	3.7005e-87
4.527784	3.71042e-87
4.527721	3.72036e-87
4.527658	3.73034e-87
4.527596	3.74034e-87
4.527533	3.75037e-87
4.527471	3.76042e-87
4.527408	3.7705e-87
4.527345	3.78061e-87
4.527283	3.79075e-87
4.527220	3.80091e-87
4.527157	3.8111e-87
4.527095	3.82132e-87
4.527032	3.83156e-87
4.526969	3.84183e-87
4.526907	3.85213e-87
4.526844	3.86246e-87
4.526782	3.87282e-87
4.526719	3.8832e-87
4.526656	3.89361e-87
4.526594	3.90405e-87
4.526531	3.91452e-87
4.526468	3.92501e-87
4.526406	3.93553e-87
4.526343	3.94608e-87
4.526280	3.95666e-87
4.526218	3.96727e-87
4.526155	3.97791e-87
4.526092	3.98857e-87
4.526030	3.99927e-87
4.525967	4.00999e-87
4.525905	4.02074e-87
4.525842	4.03152e-87
4.525779	4.04233e-87
4.525717	4.05316e-87
4.525654	4.06403e-87
4.525591	4.07492e-87
4.525529	4.08585e-87
4.525466	4.0968e-87
4.525403	4.10779e-87
4.525341	4.1188e-87
4.525278	4.12984e-87
4.525216	4.14091e-87
4.525153	4.15202e-87
4.525090	4.16315e-87
4.525028	4.17431e-87
4.524965	4.1855e-87
4.524902	4.19672e-87
4.524840	4.20797e-87
4.524777	4.21925e-87
4.524714	4.23057e-87
4.524652	4.24191e-87
4.524589	4.25328e-87
4.524526	4.26468e-87
4.524464	4.27612e-87
4.524401	4.28758e-87
4.524339	4.29907e-87
4.524276	4.3106e-87
4.524213	4.32216e-87
4.524151	4.33374e-87
4.524088	4.34536e-87
4.524025	4.35701e-87
4.523963	4.36869e-87
4.523900	4.38041e-87
4.523837	4.39215e-87
4.523775	4.40393e-87
4.523712	4.41573e-87
4.523650	4.42757e-87
4.523587	4.43944e-87
4.523524	4.45134e-87
4.523462	4.46328e-87
4.523399	4.47524e-87
4.523336	4.48724e-87
4.523274	4.49927e-87
4.523211	4.51133e-87
4.523148	4.52343e-87
4.523086	4.53555e-87
4.523023	4.54771e-87
4.522961	4.55991e-87
4.522898	4.57213e-87
4.522835	4.58439e-87
4.522773	4.59668e-87
4.522710	4.609e-87
4.522647	4.62136e-87
4.522585	4.63375e-87
4.522522	4.64617e-87
4.522459	4.65863e-87
4.522397	4.67112e-87
4.522334	4.68364e-87
4.522271	4.6962e-87
4.522209	4.70879e-87
4.522146	4.72141e-87
4.522084	4.73407e-87
4.522021	4.74676e-87
4.521958	4.75949e-87
4.521896	4.77225e-87
4.521833	4.78504e-87
4.521770	4.79787e-87
4.521708	4.81073e-87
4.521645	4.82363e-87
4.521582	4.83656e-87
4.521520	4.84953e-87
4.521457	4.86253e-87
4.521395	4.87557e-87
4.521332	4.88864e-87
4.521269	4.90175e-87
4.521207	4.91489e-87
4.521144	4.92806e-87
4.521081	4.94128e-87
4.521019	4.95452e-87
4.520956	4.96781e-87
4.520893	4.98112e-87
4.520831	4.99448e-87
4.520768	5.00787e-87
4.520706	5.02129e-87
4.520643	5.03476e-87
4.520580	5.04825e-87
4.520518	5.06179e-87
4.520455	5.07536e-87
4.520392	5.08897e-87
4.520330	5.10261e-87
4.520267	5.11629e-87
4.520204	5.13001e-87
4.520142	5.14376e-87
4.520079	5.15755e-87
4.520016	5.17138e-87
4.519954	5.18524e-87
4.519891	5.19914e-87
4.519829	5.21308e-87
4.519766	5.22706e-87
4.519703	5.24107e-87
4.519641	5.25512e-87
4.519578	5.26921e-87
4.519515	5.28334e-87
4.519453	5.2975e-87
4.519390	5.3117e-87
4.519327	5.32594e-87
4.519265	5.34022e-87
4.519202	5.35454e-87
4.519140	5.36889e-87
4.519077	5.38329e-87
4.519014	5.39772e-87
4.518952	5.41219e-87
4.518889	5.4267e-87
4.518826	5.44125e-87
4.518764	5.45584e-87
4.518701	5.47047e-87
4.518638	5.48513e-87
4.518576	5.49984e-87
4.518513	5.51458e-87
4.518450	5.52937e-87
4.518388	5.54419e-87
4.518325	5.55905e-87
4.518263	5.57396e-87
4.518200	5.5889e-87
4.518137	5.60388e-87
4.518075	5.61891e-87
4.518012	5.63397e-87
4.517949	5.64908e-87
4.517887	5.66422e-87
4.517824	5.67941e-87
4.517761	5.69463e-87
4.517699	5.7099e-87
4.517636	5.72521e-87
4.517574	5.74056e-87
4.517511	5.75595e-87
4.517448	5.77138e-87
4.517386	5.78685e-87
4.517323	5.80237e-87
4.517260	5.81792e-87
4.517198	5.83352e-87
4.517135	5.84916e-87
4.517072	5.86484e-87
4.517010	5.88057e-87
4.516947	5.89633e-87
4.516885	5.91214e-87
4.516822	5.92799e-87
4.516759	5.94388e-87
4.516697	5.95982e-87
4.516634	5.97579e-87
4.516571	5.99182e-87
4.516509	6.00788e-87
4.516446	6.02399e-87
4.516383	6.04014e-87
4.516321	6.05633e-87
4.516258	6.07257e-87
4.516195	6.08885e-87
4.516133	6.10517e-87
4.516070	6.12154e-87
4.516008	6.13795e-87
4.515945	6.15441e-87
4.515882	6.17091e-87
4.515820	6.18745e-87
4.515757	6.20404e-87
4.515694	6.22067e-87
4.515632	6.23735e-87
4.515569	6.25407e-87
4.515506	6.27084e-87
4.515444	6.28765e-87
4.515381	6.30451e-87
4.515319	6.32141e-87
4.515256	6.33836e-87
4.515193	6.35535e-87
4.515131	6.37239e-87
4.515068	6.38947e-87
4.515005	6.4066e-87
4.514943	6.42378e-87
4.514880	6.441e-87
4.514817	6.45827e-87
4.514755	6.47558e-87
4.514692	6.49294e-87
4.514630	6.51035e-87
4.514567	6.5278e-87
4.514504	6.5453e-87
4.514442	6.56285e-87
4.514379	6.58045e-87
4.514316	6.59809e-87
4.514254	6.61578e-87
4.514191	6.63351e-87
4.514128	6.6513e-87
4.514066	6.66913e-87
4.514003	6.68701e-87
4.513940	6.70494e-87
4.513878	6.72291e-87
4.513815	6.74094e-87
4.513753	6.75901e-87
4.513690	6.77713e-87
4.513627	6.7953e-87
4.513565	6.81352e-87
4.513502	6.83178e-87
4.513439	6.8501e-87
4.513377	6.86847e-87
4.513314	6.88688e-87
4.513251	6.90534e-87
4.513189	6.92386e-87
4.513126	6.94242e-87
4.513064	6.96103e-87
4.513001	6.97969e-87
4.512938	6.99841e-87
4.512876	7.01717e-87
4.512813	7.03598e-87
4.512750	7.05484e-87
4.512688	7.07376e-87
4.512625	7.09272e-87
4.512562	7.11174e-87
4.512500	7.1308e-87
4.512437	7.14992e-87
4.512374	7.16909e-87
4.512312	7.18831e-87
4.512249	7.20758e-87
4.512187	7.2269e-87
4.512124	7.24628e-87
4.512061	7.26571e-87
4.511999	7.28519e-87
4.511936	7.30472e-87
4.511873	7.3243e-87
4.511811	7.34394e-87
4.511748	7.36363e-87
4.511685	7.38337e-87
4.511623	7.40316e-87
4.511560	7.42301e-87
4.511498	7.44291e-87
4.511435	7.46286e-87
4.511372	7.48287e-87
4.511310	7.50293e-87
4.511247	7.52305e-87
4.511184	7.54322e-87
4.511122	7.56344e-87
4.511059	7.58372e-87
4.510996	7.60405e-87
4.510934	7.62444e-87
4.510871	7.64488e-87
4.510809	7.66537e-87
4.510746	7.68592e-87
4.510683	7.70653e-87
4.510621	7.72719e-87
4.510558	7.74791e-87
4.510495	7.76868e-87
4.510433	7.78951e-87
4.510370	7.81039e-87
4.510307	7.83133e-87
4.510245	7.85232e-87
4.510182	7.87338e-87
4.510119	7.89448e-87
4.510057	7.91565e-87
4.509994	7.93687e-87
4.509932	7.95815e-87
4.509869	7.97948e-87
4.509806	8.00088e-87
4.509744	8.02233e-87
4.509681	8.04383e-87
4.509618	8.0654e-87
4.509556	8.08702e-87
4.509493	8.1087e-87
4.509430	8.13044e-87
4.509368	8.15224e-87
4.509305	8.1741e-87
4.509243	8.19601e-87
4.509180	8.21798e-87
4.509117	8.24002e-87
4.509055	8.26211e-87
4.508992	8.28426e-87
4.508929	8.30647e-87
4.508867	8.32874e-87
4.508804	8.35107e-87
4.508741	8.37345e-87
4.508679	8.3959e-87
4.508616	8.41841e-87
4.508554	8.44098e-87
4.508491	8.46361e-87
4.508428	8.4863e-87
4.508366	8.50905e-87
4.508303	8.53187e-87
4.508240	8.55474e-87
4.508178	8.57767e-87
4.508115	8.60067e-87
4.508052	8.62373e-87
4.507990	8.64685e-87
4.507927	8.67003e-87
4.507864	8.69328e-87
4.507802	8.71658e-87
4.507739	8.73995e-87
4.507677	8.76338e-87
4.507614	8.78688e-87
4.507551	8.81043e-87
4.507489	8.83405e-87
4.507426	8.85774e-87
4.507363	8.88149e-87
4.507301	8.9053e-87
4.507238	8.92917e-87
4.507175	8.95311e-87
4.507113	8.97711e-87
4.507050	9.00118e-87
4.506988	9.02531e-87
4.506925	9.04951e-87
4.506862	9.07377e-87
4.506800	9.0981e-87
4.506737	9.12249e-87
4.506674	9.14694e-87
4.506612	9.17147e-87
4.506549	9.19606e-87
4.506486	9.22071e-87
4.506424	9.24543e-87
4.506361	9.27022e-87
4.506298	9.29507e-87
4.506236	9.31999e-87
4.506173	9.34498e-87
4.506111	9.37003e-87
4.506048	9.39515e-87
4.505985	9.42034e-87
4.505923	9.44559e-87
4.505860	9.47092e-87
4.505797	9.49631e-87
4.505735	9.52177e-87
4.505672	9.5473e-87
4.505609	9.57289e-87
4.505547	9.59856e-87
4.505484	9.62429e-87
4.505422	9.65009e-87
4.505359	9.67596e-87
4.505296	9.7019e-87
4.505234	9.72791e-87
4.505171	9.75399e-87
4.505108	9.78015e-87
4.505046	9.80637e-87
4.504983	9.83266e-87
4.504920	9.85902e-87
4.504858	9.88545e-87
4.504795	9.91195e-87
4.504733	9.93852e-87
4.504670	9.96517e-87
4.504607	9.99189e-87
4.504545	1.00187e-86
4.504482	1.00455e-86
4.504419	1.00725e-86
4.504357	1.00995e-86
4.504294	1.01265e-86
4.504231	1.01537e-86
4.504169	1.01809e-86
4.504106	1.02082e-86
4.504043	1.02356e-86
4.503981	1.0263e-86
4.503918	1.02905e-86
4.503856	1.03181e-86
4.503793	1.03458e-86
4.503730	1.03735e-86
4.503668	1.04013e-86
4.503605	1.04292e-86
4.503542	1.04572e-86
4.503480	1.04852e-86
4.503417	1.05133e-86
4.503354	1.05415e-86
4.503292	1.05698e-86
4.503229	1.05981e-86
4.503167	1.06265e-86
4.503104	1.0655e-86
4.503041	1.06836e-86
4.502979	1.07122e-86
4.502916	1.07409e-86
4.502853	1.07697e-86
4.502791	1.07986e-86
4.502728	1.08276e-86
4.502665	1.08566e-86
4.502603	1.08857e-86
4.502540	1.09149e-86
4.502478	1.09441e-86
4.502415	1.09735e-86
4.502352	1.10029e-86
4.502290	1.10324e-86
4.502227	1.1062e-86
4.502164	1.10916e-86
4.502102	1.11214e-86
4.502039	1.11512e-86
4.501976	1.11811e-86
4.501914	1.12111e-86
4.501851	1.12411e-86
4.501788	1.12713e-86
4.501726	1.13015e-86
4.501663	1.13318e-86
4.501601	1.13621e-86
4.501538	1.13926e-86
4.501475	1.14232e-86
4.501413	1.14538e-86
4.501350	1.14845e-86
4.501287	1.15153e-86
4.501225	1.15461e-86
4.501162	1.15771e-86
4.501099	1.16081e-86
4.501037	1.16393e-86
4.500974	1.16705e-86
4.500912	1.17018e-86
4.500849	1.17331e-86
4.500786	1.17646e-86
4.500724	1.17961e-86
4.500661	1.18277e-86
4.500598	1.18595e-86
4.500536	1.18912e-86
4.500473	1.19231e-86
4.500410	1.19551e-86
4.500348	1.19871e-86
4.500285	1.20193e-86
4.500222	1.20515e-86
4.500160	1.20838e-86
4.500097	1.21162e-86
4.500035	1.21487e-86
4.499972	1.21813e-86
4.499909	1.22139e-86
4.499847	1.22467e-86
4.499784	1.22795e-86
4.499721	1.23124e-86
4.499659	1.23454e-86
4.499596	1.23785e-86
4.499533	1.24117e-86
4.499471	1.2445e-86
4.499408	1.24784e-86
4.499346	1.25118e-86
4.499283	1.25454e-86
4.499220	1.2579e-86
4.499158	1.26127e-86
4.499095	1.26465e-86
4.499032	1.26804e-86
4.498970	1.27144e-86
4.498907	1.27485e-86
4.498844	1.27827e-86
4.498782	1.2817e-86
4.498719	1.28513e-86
4.498657	1.28858e-86
4.498594	1.29203e-86
4.498531	1.2955e-86
4.498469	1.29897e-86
4.498406	1.30245e-86
4.498343	1.30594e-86
4.498281	1.30944e-86
4.498218	1.31296e-86
4.498155	1.31648e-86
4.498093	1.32e-86
4.498030	1.32354e-86
4.497967	1.32709e-86
4.497905	1.33065e-86
4.497842	1.33422e-86
4.497780	1.33779e-86
4.497717	1.34138e-86
4.497654	1.34498e-86
4.497592	1.34858e-86
4.497529	1.3522e-86
4.497466	1.35582e-86
4.497404	1.35946e-86
4.497341	1.3631e-86
4.497278	1.36676e-86
4.497216	1.37042e-86
4.497153	1.3741e-86
4.497091	1.37778e-86
4.497028	1.38147e-86
4.496965	1.38518e-86
4.496903	1.38889e-86
4.496840	1.39261e-86
4.496777	1.39635e-86
4.496715	1.40009e-86
4.496652	1.40385e-86
4.496589	1.40761e-86
4.496527	1.41138e-86
4.496464	1.41517e-86
4.496401	1.41896e-86
4.496339	1.42276e-86
4.496276	1.42658e-86
4.496214	1.4304e-86
4.496151	1.43424e-86
4.496088	1.43808e-86
4.496026	1.44194e-86
4.495963	1.4458e-86
4.495900	1.44968e-86
4.495838	1.45357e-86
4.495775	1.45746e-86
4.495712	1.46137e-86
4.495650	1.46529e-86
4.495587	1.46922e-86
4.495525	1.47316e-86
4.495462	1.47711e-86
4.495399	1.48107e-86
4.495337	1.48504e-86
4.495274	1.48902e-86
4.495211	1.49301e-86
4.495149	1.49701e-86
4.495086	1.50103e-86
4.495023	1.50505e-86
4.494961	1.50909e-86
4.494898	1.51313e-86
4.494836	1.51719e-86
4.494773	1.52126e-86
4.494710	1.52533e-86
4.494648	1.52942e-86
4.494585	1.53352e-86
4.494522	1.53764e-86
4.494460	1.54176e-86
4.494397	1.54589e-86
4.494334	1.55004e-86
4.494272	1.55419e-86
4.494209	1.55836e-86
4.494146	1.56254e-86
4.494084	1.56672e-86
4.494021	1.57093e-86
4.493959	1.57514e-86
4.493896	1.57936e-86
4.493833	1.58359e-86
4.493771	1.58784e-86
4.493708	1.5921e-86
4.493645	1.59636e-86
4.493583	1.60064e-86
4.493520	1.60494e-86
4.493457	1.60924e-86
4.493395	1.61355e-86
4.493332	1.61788e-86
4.493270	1.62222e-86
4.493207	1.62657e-86
4.493144	1.63093e-86
4.493082	1.6353e-86
4.493019	1.63968e-86
4.492956	1.64408e-86
4.492894	1.64849e-86
4.492831	1.65291e-86
4.492768	1.65734e-86
4.492706	1.66178e-86
4.492643	1.66624e-86
4.492581	1.6707e-86
4.492518	1.67518e-86
4.492455	1.67967e-86
4.492393	1.68418e-86
4.492330	1.68869e-86
4.492267	1.69322e-86
4.492205	1.69776e-86
4.492142	1.70231e-86
4.492079	1.70687e-86
4.492017	1.71145e-86
4.491954	1.71604e-86
4.491891	1.72064e-86
4.491829	1.72525e-86
4.491766	1.72988e-86
4.491704	1.73451e-86
4.491641	1.73916e-86
4.491578	1.74383e-86
4.491516	1.7485e-86
4.491453	1.75319e-86
4.491390	1.75789e-86
4.491328	1.7626e-86
4.491265	1.76733e-86
4.491202	1.77207e-86
4.491140	1.77682e-86
4.491077	1.78158e-86
4.491015	1.78636e-86
4.490952	1.79115e-86
4.490889	1.79595e-86
4.490827	1.80076e-86
4.490764	1.80559e-86
4.490701	1.81043e-86
4.490639	1.81529e-86
4.490576	1.82015e-86
4.490513	1.82503e-86
4.490451	1.82993e-86
4.490388	1.83483e-86
4.490325	1.83975e-86
4.490263	1.84468e-86
4.490200	1.84963e-86
4.490138	1.85459e-86
4.490075	1.85956e-86
4.490012	1.86454e-86
4.489950	1.86954e-86
4.489887	1.87456e-86
4.489824	1.87958e-86
4.489762	1.88462e-86
4.489699	1.88967e-86
4.489636	1.89474e-86
4.489574	1.89982e-86
4.489511	1.90491e-86
4.489449	1.91002e-86
4.489386	1.91514e-86
4.489323	1.92027e-86
4.489261	1.92542e-86
4.489198	1.93058e-86
4.489135	1.93576e-86
4.489073	1.94095e-86
4.489010	1.94615e-86
4.488947	1.95137e-86
4.488885	1.9566e-86
4.488822	1.96185e-86
4.488760	1.96711e-86
4.488697	1.97238e-86
4.488634	1.97767e-86
4.488572	1.98297e-86
4.488509	1.98829e-86
4.488446	1.99362e-86
4.488384	1.99896e-86
4.488321	2.00432e-86
4.488258	2.0097e-86
4.488196	2.01508e-86
4.488133	2.02049e-86
4.488070	2.0259e-86
4.488008	2.03133e-86
4.487945	2.03678e-86
4.487883	2.04224e-86
4.487820	2.04772e-86
4.487757	2.05321e-86
4.487695	2.05871e-86
4.487632	2.06423e-86
4.487569	2.06976e-86
4.487507	2.07531e-86
4.487444	2.08088e-86
4.487381	2.08646e-86
4.487319	2.09205e-86
4.487256	2.09766e-86
4.487194	2.10328e-86
4.487131	2.10892e-86
4.487068	2.11457e-86
4.487006	2.12024e-86
4.486943	2.12593e-86
4.486880	2.13163e-86
4.486818	2.13734e-86
4.486755	2.14307e-86
4.486692	2.14882e-86
4.486630	2.15458e-86
4.486567	2.16036e-86
4.486505	2.16615e-86
4.486442	2.17195e-86
4.486379	2.17778e-86
4.486317	2.18362e-86
4.486254	2.18947e-86
4.486191	2.19534e-86
4.486129	2.20123e-86
4.486066	2.20713e-86
4.486003	2.21304e-86
4.485941	2.21898e-86
4.485878	2.22493e-86
4.485815	2.23089e-86
4.485753	2.23687e-86
4.485690	2.24287e-86
4.485628	2.24888e-86
4.485565	2.25491e-86
4.485502	2.26096e-86
4.485440	2.26702e-86
4.485377	2.2731e-86
4.485314	2.27919e-86
4.485252	2.2853e-86
4.485189	2.29143e-86
4.485126	2.29757e-86
4.485064	2.30373e-86
4.485001	2.30991e-86
4.484939	2.3161e-86
4.484876	2.32231e-86
4.484813	2.32853e-86
4.484751	2.33478e-86
4.484688	2.34104e-86
4.484625	2.34731e-86
4.484563	2.35361e-86
4.484500	2.35992e-86
4.484437	2.36624e-86
4.484375	2.37259e-86
4.484312	2.37895e-86
4.484249	2.38533e-86
4.484187	2.39172e-86
4.484124	2.39813e-86
4.484062	2.40456e-86
4.483999	2.41101e-86
4.483936	2.41747e-86
4.483874	2.42395e-86
4.483811	2.43045e-86
4.483748	2.43697e-86
4.483686	2.4435e-86
4.483623	2.45005e-86
4.483560	2.45662e-86
4.483498	2.46321e-86
4.483435	2.46981e-86
4.483373	2.47643e-86
4.483310	2.48307e-86
4.483247	2.48973e-86
4.483185	2.4964e-86
4.483122	2.5031e-86
4.483059	2.50981e-86
4.482997	2.51654e-86
4.482934	2.52328e-86
4.482871	2.53005e-86
4.482809	2.53683e-86
4.482746	2.54363e-86
4.482684	2.55045e-86
4.482621	2.55729e-86
4.482558	2.56414e-86
4.482496	2.57102e-86
4.482433	2.57791e-86
4.482370	2.58482e-86
4.482308	2.59175e-86
4.482245	2.5987e-86
4.482182	2.60567e-86
4.482120	2.61265e-86
4.482057	2.61966e-86
4.481994	2.62668e-86
4.481932	2.63372e-86
4.481869	2.64078e-86
4.481807	2.64786e-86
4.481744	2.65496e-86
4.481681	2.66208e-86
4.481619	2.66922e-86
4.481556	2.67637e-86
4.481493	2.68355e-86
4.481431	2.69074e-86
4.481368	2.69796e-86
4.481305	2.70519e-86
4.481243	2.71244e-86
4.481180	2.71971e-86
4.481118	2.72701e-86
4.481055	2.73432e-86
4.480992	2.74165e-86
4.480930	2.749e-86
4.480867	2.75637e-86
4.480804	2.76376e-86
4.480742	2.77117e-86
4.480679	2.7786e-86
4.480616	2.78605e-86
4.480554	2.79352e-86
4.480491	2.801e-86
4.480429	2.80851e-86
4.480366	2.81604e-86
4.480303	2.82359e-86
4.480241	2.83116e-86
4.480178	2.83875e-86
4.480115	2.84636e-86
4.480053	2.85399e-86
4.479990	2.86165e-86
4.479927	2.86932e-86
4.479865	2.87701e-86
4.479802	2.88472e-86
4.479739	2.89246e-86
4.479677	2.90021e-86
4.479614	2.90799e-86
4.479552	2.91578e-86
4.479489	2.9236e-86
4.479426	2.93144e-86
4.479364	2.9393e-86
4.479301	2.94718e-86
4.479238	2.95508e-86
4.479176	2.963e-86
4.479113	2.97095e-86
4.479050	2.97891e-86
4.478988	2.9869e-86
4.478925	2.9949e-86
4.478863	3.00293e-86
4.478800	3.01098e-86
4.478737	3.01906e-86
4.478675	3.02715e-86
4.478612	3.03527e-86
4.478549	3.0434e-86
4.478487	3.05156e-86
4.478424	3.05974e-86
4.478361	3.06795e-86
4.478299	3.07617e-86
4.478236	3.08442e-86
4.478173	3.09269e-86
4.478111	3.10098e-86
4.478048	3.10929e-86
4.477986	3.11763e-86
4.477923	3.12599e-86
4.477860	3.13437e-86
4.477798	3.14277e-86
4.477735	3.1512e-86
4.477672	3.15965e-86
4.477610	3.16812e-86
4.477547	3.17661e-86
4.477484	3.18513e-86
4.477422	3.19367e-86
4.477359	3.20223e-86
4.477297	3.21081e-86
4.477234	3.21942e-86
4.477171	3.22805e-86
4.477109	3.23671e-86
4.477046	3.24538e-86
4.476983	3.25408e-86
4.476921	3.26281e-86
4.476858	3.27156e-86
4.476795	3.28033e-86
4.476733	3.28912e-86
4.476670	3.29794e-86
4.476608	3.30678e-86
4.476545	3.31565e-86
4.476482	3.32454e-86
4.476420	3.33345e-86
4.476357	3.34239e-86
4.476294	3.35135e-86
4.476232	3.36033e-86
4.476169	3.36934e-86
4.476106	3.37837e-86
4.476044	3.38743e-86
4.475981	3.39651e-86
4.475918	3.40562e-86
4.475856	3.41475e-86
4.475793	3.4239e-86
4.475731	3.43308e-86
4.475668	3.44229e-86
4.475605	3.45152e-86
4.475543	3.46077e-86
4.475480	3.47005e-86
4.475417	3.47935e-86
4.475355	3.48868e-86
4.475292	3.49803e-86
4.475229	3.50741e-86
4.475167	3.51681e-86
4.475104	3.52624e-86
4.475042	3.53569e-86
4.474979	3.54517e-86
4.474916	3.55468e-86
4.474854	3.56421e-86
4.474791	3.57376e-86
4.474728	3.58334e-86
4.474666	3.59295e-86
4.474603	3.60258e-86
4.474540	3.61224e-86
4.474478	3.62193e-86
4.474415	3.63164e-86
4.474353	3.64137e-86
4.474290	3.65114e-86
4.474227	3.66092e-86
4.474165	3.67074e-86
4.474102	3.68058e-86
4.474039	3.69045e-86
4.473977	3.70034e-86
4.473914	3.71026e-86
4.473851	3.72021e-86
4.473789	3.73018e-86
4.473726	3.74018e-86
4.473663	3.75021e-86
4.473601	3.76027e-86
4.473538	3.77035e-86
4.473476	3.78045e-86
4.473413	3.79059e-86
4.473350	3.80075e-86
4.473288	3.81094e-86
4.473225	3.82116e-86
4.473162	3.8314e-86
4.473100	3.84167e-86
4.473037	3.85197e-86
4.472974	3.8623e-86
4.472912	3.87266e-86
4.472849	3.88304e-86
4.472787	3.89345e-86
4.472724	3.90389e-86
4.472661	3.91435e-86
4.472599	3.92485e-86
4.472536	3.93537e-86
4.472473	3.94592e-86
4.472411	3.9565e-86
4.472348	3.96711e-86
4.472285	3.97774e-86
4.472223	3.98841e-86
4.472160	3.9991e-86
4.472097	4.00982e-86
4.472035	4.02057e-86
4.471972	4.03135e-86
4.471910	4.04216e-86
4.471847	4.05299e-86
4.471784	4.06386e-86
4.471722	4.07476e-86
4.471659	4.08568e-86
4.471596	4.09663e-86
4.471534	4.10762e-86
4.471471	4.11863e-86
4.471408	4.12967e-86
4.471346	4.14074e-86
4.471283	4.15184e-86
4.471221	4.16297e-86
4.471158	4.17413e-86
4.471095	4.18533e-86
4.471033	4.19655e-86
4.470970	4.2078e-86
4.470907	4.21908e-86
4.470845	4.23039e-86
4.470782	4.24173e-86
4.470719	4.2531e-86
4.470657	4.26451e-86
4.470594	4.27594e-86
4.470532	4.2874e-86
4.470469	4.2989e-86
4.470406	4.31042e-86
4.470344	4.32198e-86
4.470281	4.33356e-86
4.470218	4.34518e-86
4.470156	4.35683e-86
4.470093	4.36851e-86
4.470030	4.38022e-86
4.469968	4.39197e-86
4.469905	4.40374e-86
4.469842	4.41555e-86
4.469780	4.42739e-86
4.469717	4.43926e-86
4.469655	4.45116e-86
4.469592	4.46309e-86
4.469529	4.47506e-86
4.469467	4.48705e-86
4.469404	4.49908e-86
4.469341	4.51115e-86
4.469279	4.52324e-86
4.469216	4.53537e-86
4.469153	4.54753e-86
4.469091	4.55972e-86
4.469028	4.57194e-86
4.468966	4.5842e-86
4.468903	4.59649e-86
4.468840	4.60881e-86
4.468778	4.62117e-86
4.468715	4.63356e-86
4.468652	4.64598e-86
4.468590	4.65843e-86
4.468527	4.67092e-86
4.468464	4.68345e-86
4.468402	4.696e-86
4.468339	4.70859e-86
4.468276	4.72122e-86
4.468214	4.73387e-86
4.468151	4.74656e-86
4.468089	4.75929e-86
4.468026	4.77205e-86
4.467963	4.78484e-86
4.467901	4.79767e-86
4.467838	4.81053e-86
4.467775	4.82343e-86
4.467713	4.83636e-86
4.467650	4.84933e-86
4.467587	4.86233e-86
4.467525	4.87536e-86
4.467462	4.88844e-86
4.467400	4.90154e-86
4.467337	4.91468e-86
4.467274	4.92786e-86
4.467212	4.94107e-86
4.467149	4.95432e-86
4.467086	4.9676e-86
4.467024	4.98092e-86
4.466961	4.99427e-86
4.466898	5.00766e-86
4.466836	5.02109e-86
4.466773	5.03455e-86
4.466711	5.04804e-86
4.466648	5.06158e-86
4.466585	5.07515e-86
4.466523	5.08875e-86
4.466460	5.1024e-86
4.466397	5.11608e-86
4.466335	5.12979e-86
4.466272	5.14354e-86
4.466209	5.15733e-86
4.466147	5.17116e-86
4.466084	5.18502e-86
4.466021	5.19893e-86
4.465959	5.21286e-86
4.465896	5.22684e-86
4.465834	5.24085e-86
4.465771	5.2549e-86
4.465708	5.26899e-86
4.465646	5.28312e-86
4.465583	5.29728e-86
4.465520	5.31148e-86
4.465458	5.32572e-86
4.465395	5.34e-86
4.465332	5.35432e-86
4.465270	5.36867e-86
4.465207	5.38306e-86
4.465145	5.3975e-86
4.465082	5.41197e-86
4.465019	5.42648e-86
4.464957	5.44102e-86
4.464894	5.45561e-86
4.464831	5.47024e-86
4.464769	5.4849e-86
4.464706	5.49961e-86
4.464643	5.51435e-86
4.464581	5.52914e-86
4.464518	5.54396e-86
4.464456	5.55882e-86
4.464393	5.57373e-86
4.464330	5.58867e-86
4.464268	5.60365e-86
4.464205	5.61867e-86
4.464142	5.63374e-86
4.464080	5.64884e-86
4.464017	5.66399e-86
4.463954	5.67917e-86
4.463892	5.6944e-86
4.463829	5.70966e-86
4.463766	5.72497e-86
4.463704	5.74032e-86
4.463641	5.75571e-86
4.463579	5.77114e-86
4.463516	5.78661e-86
4.463453	5.80213e-86
4.463391	5.81768e-86
4.463328	5.83328e-86
4.463265	5.84892e-86
4.463203	5.8646e-86
4.463140	5.88032e-86
4.463077	5.89609e-86
4.463015	5.91189e-86
4.462952	5.92774e-86
4.462890	5.94363e-86
4.462827	5.95957e-86
4.462764	5.97555e-86
4.462702	5.99157e-86
4.462639	6.00763e-86
4.462576	6.02374e-86
4.462514	6.03989e-86
4.462451	6.05608e-86
4.462388	6.07231e-86
4.462326	6.08859e-86
4.462263	6.10492e-86
4.462200	6.12128e-86
4.462138	6.1377e-86
4.462075	6.15415e-86
4.462013	6.17065e-86
4.461950	6.18719e-86
4.461887	6.20378e-86
4.461825	6.22041e-86
4.461762	6.23709e-86
4.461699	6.25381e-86
4.461637	6.27058e-86
4.461574	6.28739e-86
4.461511	6.30424e-86
4.461449	6.32115e-86
4.461386	6.33809e-86
4.461324	6.35508e-86
4.461261	6.37212e-86
4.461198	6.38921e-86
4.461136	6.40633e-86
4.461073	6.42351e-86
4.461010	6.44073e-86
4.460948	6.458e-86
4.460885	6.47531e-86
4.460822	6.49267e-86
4.460760	6.51008e-86
4.460697	6.52753e-86
4.460635	6.54503e-86
4.460572	6.56258e-86
4.460509	6.58017e-86
4.460447	6.59781e-86
4.460384	6.6155e-86
4.460321	6.63324e-86
4.460259	6.65102e-86
4.460196	6.66885e-86
4.460133	6.68673e-86
4.460071	6.70466e-86
4.460008	6.72263e-86
4.459945	6.74066e-86
4.459883	6.75873e-86
4.459820	6.77685e-86
4.459758	6.79502e-86
4.459695	6.81323e-86
4.459632	6.8315e-86
4.459570	6.84982e-86
4.459507	6.86818e-86
4.459444	6.88659e-86
4.459382	6.90506e-86
4.459319	6.92357e-86
4.459256	6.94213e-86
4.459194	6.96074e-86
4.459131	6.9794e-86
4.459069	6.99811e-86
4.459006	7.01688e-86
4.458943	7.03569e-86
4.458881	7.05455e-86
4.458818	7.07346e-86
4.458755	7.09243e-86
4.458693	7.11144e-86
4.458630	7.13051e-86
4.458567	7.14962e-86
4.458505	7.16879e-86
4.458442	7.18801e-86
4.458380	7.20728e-86
4.458317	7.2266e-86
4.458254	7.24598e-86
4.458192	7.2654e-86
4.458129	7.28488e-86
4.458066	7.30441e-86
4.458004	7.324e-86
4.457941	7.34363e-86
4.457878	7.36332e-86
4.457816	7.38306e-86
4.457753	7.40285e-86
4.457690	7.4227e-86
4.457628	7.4426e-86
4.457565	7.46255e-86
4.457503	7.48256e-86
4.457440	7.50262e-86
4.457377	7.52274e-86
4.457315	7.5429e-86
4.457252	7.56313e-86
4.457189	7.5834e-86
4.457127	7.60373e-86
4.457064	7.62412e-86
4.457001	7.64456e-86
4.456939	7.66505e-86
4.456876	7.6856e-86
4.456814	7.70621e-86
4.456751	7.72687e-86
4.456688	7.74758e-86
4.456626	7.76835e-86
4.456563	7.78918e-86
4.456500	7.81006e-86
4.456438	7.831e-86
4.456375	7.852e-86
4.456312	7.87305e-86
4.456250	7.89416e-86
4.456187	7.91532e-86
4.456124	7.93654e-86
4.456062	7.95782e-86
4.455999	7.97915e-86
4.455937	8.00054e-86
4.455874	8.02199e-86
4.455811	8.0435e-86
4.455749	8.06506e-86
4.455686	8.08669e-86
4.455623	8.10837e-86
4.455561	8.1301e-86
4.455498	8.1519e-86
4.455435	8.17376e-86
4.455373	8.19567e-86
4.455310	8.21764e-86
4.455248	8.23967e-86
4.455185	8.26176e-86
4.455122	8.28391e-86
4.455060	8.30612e-86
4.454997	8.32839e-86
4.454934	8.35072e-86
4.454872	8.37311e-86
4.454809	8.39555e-86
4.454746	8.41806e-86
4.454684	8.44063e-86
4.454621	8.46326e-86
4.454559	8.48595e-86
4.454496	8.5087e-86
4.454433	8.53151e-86
4.454371	8.55438e-86
4.454308	8.57732e-86
4.454245	8.60031e-86
4.454183	8.62337e-86
4.454120	8.64649e-86
4.454057	8.66967e-86
4.453995	8.69291e-86
4.453932	8.71622e-86
4.453869	8.73959e-86
4.453807	8.76302e-86
4.453744	8.78651e-86
4.453682	8.81007e-86
4.453619	8.83369e-86
4.453556	8.85737e-86
4.453494	8.88112e-86
4.453431	8.90493e-86
4.453368	8.9288e-86
4.453306	8.95274e-86
4.453243	8.97674e-86
4.453180	9.00081e-86
4.453118	9.02494e-86
4.453055	9.04913e-86
4.452993	9.07339e-86
4.452930	9.09772e-86
4.452867	9.12211e-86
4.452805	9.14656e-86
4.452742	9.17109e-86
4.452679	9.19567e-86
4.452617	9.22033e-86
4.452554	9.24505e-86
4.452491	9.26983e-86
4.452429	9.29468e-86
4.452366	9.3196e-86
4.452304	9.34459e-86
4.452241	9.36964e-86
4.452178	9.39476e-86
4.452116	9.41995e-86
4.452053	9.4452e-86
4.451990	9.47052e-86
4.451928	9.49591e-86
4.451865	9.52137e-86
4.451802	9.5469e-86
4.451740	9.57249e-86
4.451677	9.59816e-86
4.451614	9.62389e-86
4.451552	9.64969e-86
4.451489	9.67556e-86
4.451427	9.7015e-86
4.451364	9.72751e-86
4.451301	9.75359e-86
4.451239	9.77974e-86
4.451176	9.80596e-86
4.451113	9.83225e-86
4.451051	9.85861e-86
4.450988	9.88504e-86
4.450925	9.91154e-86
4.450863	9.93811e-86
4.450800	9.96475e-86
4.450738	9.99147e-86
4.450675	1.00183e-85
4.450612	1.00451e-85
4.450550	1.0072e-85
4.450487	1.0099e-85
4.450424	1.01261e-85
4.450362	1.01533e-85
4.450299	1.01805e-85
4.450236	1.02078e-85
4.450174	1.02352e-85
4.450111	1.02626e-85
4.450048	1.02901e-85
4.449986	1.03177e-85
4.449923	1.03454e-85
4.449861	1.03731e-85
4.449798	1.04009e-85
4.449735	1.04288e-85
4.449673	1.04567e-85
4.449610	1.04848e-85
4.449547	1.05129e-85
4.449485	1.05411e-85
4.449422	1.05693e-85
4.449359	1.05977e-85
4.449297	1.06261e-85
4.449234	1.06546e-85
4.449172	1.06831e-85
4.449109	1.07118e-85
4.449046	1.07405e-85
4.448984	1.07693e-85
4.448921	1.07982e-85
4.448858	1.08271e-85
4.448796	1.08561e-85
4.448733	1.08852e-85
4.448670	1.09144e-85
4.448608	1.09437e-85
4.448545	1.0973e-85
4.448483	1.10024e-85
4.448420	1.10319e-85
4.448357	1.10615e-85
4.448295	1.10912e-85
4.448232	1.11209e-85
4.448169	1.11507e-85
4.448107	1.11806e-85
4.448044	1.12106e-85
4.447981	1.12406e-85
4.447919	1.12708e-85
4.447856	1.1301e-85
4.447793	1.13313e-85
4.447731	1.13617e-85
4.447668	1.13921e-85
4.447606	1.14227e-85
4.447543	1.14533e-85
4.447480	1.1484e-85
4.447418	1.15148e-85
4.447355	1.15457e-85
4.447292	1.15766e-85
4.447230	1.16077e-85
4.447167	1.16388e-85
4.447104	1.167e-85
4.447042	1.17013e-85
4.446979	1.17326e-85
4.446917	1.17641e-85
4.446854	1.17956e-85
4.446791	1.18273e-85
4.446729	1.1859e-85
4.446666	1.18908e-85
4.446603	1.19226e-85
4.446541	1.19546e-85
4.446478	1.19866e-85
4.446415	1.20188e-85
4.446353	1.2051e-85
4.446290	1.20833e-85
4.446228	1.21157e-85
4.446165	1.21482e-85
4.446102	1.21808e-85
4.446040	1.22134e-85
4.445977	1.22462e-85
4.445914	1.2279e-85
4.445852	1.23119e-85
4.445789	1.23449e-85
4.445726	1.2378e-85
4.445664	1.24112e-85
4.445601	1.24445e-85
4.445538	1.24778e-85
4.445476	1.25113e-85
4.445413	1.25448e-85
4.445351	1.25785e-85
4.445288	1.26122e-85
4.445225	1.2646e-85
4.445163	1.26799e-85
4.445100	1.27139e-85
4.445037	1.2748e-85
4.444975	1.27822e-85
4.444912	1.28164e-85
4.444849	1.28508e-85
4.444787	1.28852e-85
4.444724	1.29198e-85
4.444662	1.29544e-85
4.444599	1.29892e-85
4.444536	1.3024e-85
4.444474	1.30589e-85
4.444411	1.30939e-85
4.444348	1.3129e-85
4.444286	1.31642e-85
4.444223	1.31995e-85
4.444160	1.32349e-85
4.444098	1.32704e-85
4.444035	1.33059e-85
4.443972	1.33416e-85
4.443910	1.33774e-85
4.443847	1.34133e-85
4.443785	1.34492e-85
4.443722	1.34853e-85
4.443659	1.35214e-85
4.443597	1.35577e-85
4.443534	1.3594e-85
4.443471	1.36305e-85
4.443409	1.3667e-85
4.443346	1.37036e-85
4.443283	1.37404e-85
4.443221	1.37772e-85
4.443158	1.38142e-85
4.443096	1.38512e-85
4.443033	1.38883e-85
4.442970	1.39256e-85
4.442908	1.39629e-85
4.442845	1.40003e-85
4.442782	1.40379e-85
4.442720	1.40755e-85
4.442657	1.41132e-85
4.442594	1.41511e-85
4.442532	1.4189e-85
4.442469	1.42271e-85
4.442407	1.42652e-85
4.442344	1.43034e-85
4.442281	1.43418e-85
4.442219	1.43802e-85
4.442156	1.44188e-85
4.442093	1.44574e-85
4.442031	1.44962e-85
4.441968	1.45351e-85
4.441905	1.4574e-85
4.441843	1.46131e-85
4.441780	1.46523e-85
4.441717	1.46916e-85
4.441655	1.4731e-85
4.441592	1.47705e-85
4.441530	1.48101e-85
4.441467	1.48498e-85
4.441404	1.48896e-85
4.441342	1.49295e-85
4.441279	1.49695e-85
4.441216	1.50096e-85
4.441154	1.50499e-85
4.441091	1.50902e-85
4.441028	1.51307e-85
4.440966	1.51713e-85
4.440903	1.52119e-85
4.440841	1.52527e-85
4.440778	1.52936e-85
4.440715	1.53346e-85
4.440653	1.53757e-85
4.440590	1.54169e-85
4.440527	1.54583e-85
4.440465	1.54997e-85
4.440402	1.55413e-85
4.440339	1.55829e-85
4.440277	1.56247e-85
4.440214	1.56666e-85
4.440152	1.57086e-85
4.440089	1.57507e-85
4.440026	1.57929e-85
4.439964	1.58353e-85
4.439901	1.58777e-85
4.439838	1.59203e-85
4.439776	1.5963e-85
4.439713	1.60058e-85
4.439650	1.60487e-85
4.439588	1.60917e-85
4.439525	1.61349e-85
4.439462	1.61781e-85
4.439400	1.62215e-85
4.439337	1.6265e-85
4.439275	1.63086e-85
4.439212	1.63523e-85
4.439149	1.63961e-85
4.439087	1.64401e-85
4.439024	1.64842e-85
4.438961	1.65284e-85
4.438899	1.65727e-85
4.438836	1.66171e-85
4.438773	1.66617e-85
4.438711	1.67063e-85
4.438648	1.67511e-85
4.438586	1.6796e-85
4.438523	1.68411e-85
4.438460	1.68862e-85
4.438398	1.69315e-85
4.438335	1.69769e-85
4.438272	1.70224e-85
4.438210	1.7068e-85
4.438147	1.71138e-85
4.438084	1.71597e-85
4.438022	1.72057e-85
4.437959	1.72518e-85
4.437896	1.72981e-85
4.437834	1.73444e-85
4.437771	1.73909e-85
4.437709	1.74376e-85
4.437646	1.74843e-85
4.437583	1.75312e-85
4.437521	1.75782e-85
4.437458	1.76253e-85
4.437395	1.76726e-85
4.437333	1.77199e-85
4.437270	1.77674e-85
4.437207	1.78151e-85
4.437145	1.78628e-85
4.437082	1.79107e-85
4.437020	1.79587e-85
4.436957	1.80069e-85
4.436894	1.80552e-85
4.436832	1.81036e-85
4.436769	1.81521e-85
4.436706	1.82008e-85
4.436644	1.82496e-85
4.436581	1.82985e-85
4.436518	1.83476e-85
4.436456	1.83967e-85
4.436393	1.84461e-85
4.436331	1.84955e-85
4.436268	1.85451e-85
4.436205	1.85948e-85
4.436143	1.86447e-85
4.436080	1.86947e-85
4.436017	1.87448e-85
4.435955	1.8795e-85
4.435892	1.88454e-85
4.435829	1.88959e-85
4.435767	1.89466e-85
4.435704	1.89974e-85
4.435641	1.90483e-85
4.435579	1.90994e-85
4.435516	1.91506e-85
4.435454	1.92019e-85
4.435391	1.92534e-85
4.435328	1.9305e-85
4.435266	1.93568e-85
4.435203	1.94087e-85
4.435140	1.94607e-85
4.435078	1.95129e-85
4.435015	1.95652e-85
4.434952	1.96177e-85
4.434890	1.96703e-85
4.434827	1.9723e-85
4.434765	1.97759e-85
4.434702	1.98289e-85
4.434639	1.98821e-85
4.434577	1.99354e-85
4.434514	1.99888e-85
4.434451	2.00424e-85
4.434389	2.00961e-85
4.434326	2.015e-85
4.434263	2.0204e-85
4.434201	2.02582e-85
4.434138	2.03125e-85
4.434075	2.0367e-85
4.434013	2.04216e-85
4.433950	2.04763e-85
4.433888	2.05312e-85
4.433825	2.05862e-85
4.433762	2.06414e-85
4.433700	2.06968e-85
4.433637	2.07523e-85
4.433574	2.08079e-85
4.433512	2.08637e-85
4.433449	2.09196e-85
4.433386	2.09757e-85
4.433324	2.10319e-85
4.433261	2.10883e-85
4.433199	2.11449e-85
4.433136	2.12016e-85
4.433073	2.12584e-85
4.433011	2.13154e-85
4.432948	2.13725e-85
4.432885	2.14298e-85
4.432823	2.14873e-85
4.432760	2.15449e-85
4.432697	2.16027e-85
4.432635	2.16606e-85
4.432572	2.17186e-85
4.432510	2.17769e-85
4.432447	2.18352e-85
4.432384	2.18938e-85
4.432322	2.19525e-85
4.432259	2.20113e-85
4.432196	2.20704e-85
4.432134	2.21295e-85
4.432071	2.21888e-85
4.432008	2.22483e-85
4.431946	2.2308e-85
4.431883	2.23678e-85
4.431820	2.24278e-85
4.431758	2.24879e-85
4.431695	2.25482e-85
4.431633	2.26086e-85
4.431570	2.26692e-85
4.431507	2.273e-85
4.431445	2.2791e-85
4.431382	2.28521e-85
4.431319	2.29133e-85
4.431257	2.29747e-85
4.431194	2.30363e-85
4.431131	2.30981e-85
4.431069	2.316e-85
4.431006	2.32221e-85
4.430944	2.32844e-85
4.430881	2.33468e-85
4.430818	2.34094e-85
4.430756	2.34722e-85
4.430693	2.35351e-85
4.430630	2.35982e-85
4.430568	2.36614e-85
4.430505	2.37249e-85
4.430442	2.37885e-85
4.430380	2.38523e-85
4.430317	2.39162e-85
4.430255	2.39803e-85
4.430192	2.40446e-85
4.430129	2.41091e-85
4.430067	2.41737e-85
4.430004	2.42385e-85
4.429941	2.43035e-85
4.429879	2.43687e-85
4.429816	2.4434e-85
4.429753	2.44995e-85
4.429691	2.45652e-85
4.429628	2.4631e-85
4.429565	2.46971e-85
4.429503	2.47633e-85
4.429440	2.48297e-85
4.429378	2.48962e-85
4.429315	2.4963e-85
4.429252	2.50299e-85
4.429190	2.5097e-85
4.429127	2.51643e-85
4.429064	2.52318e-85
4.429002	2.52994e-85
4.428939	2.53672e-85
4.428876	2.54353e-85
4.428814	2.55034e-85
4.428751	2.55718e-85
4.428689	2.56404e-85
4.428626	2.57091e-85
4.428563	2.5778e-85
4.428501	2.58471e-85
4.428438	2.59164e-85
4.428375	2.59859e-85
4.428313	2.60556e-85
4.428250	2.61254e-85
4.428187	2.61955e-85
4.428125	2.62657e-85
4.428062	2.63361e-85
4.427999	2.64067e-85
4.427937	2.64775e-85
4.427874	2.65485e-85
4.427812	2.66197e-85
4.427749	2.66911e-85
4.427686	2.67626e-85
4.427624	2.68344e-85
4.427561	2.69063e-85
4.427498	2.69784e-85
4.427436	2.70508e-85
4.427373	2.71233e-85
4.427310	2.7196e-85
4.427248	2.72689e-85
4.427185	2.7342e-85
4.427123	2.74153e-85
4.427060	2.74888e-85
4.426997	2.75625e-85
4.426935	2.76364e-85
4.426872	2.77105e-85
4.426809	2.77848e-85
4.426747	2.78593e-85
4.426684	2.7934e-85
4.426621	2.80089e-85
4.426559	2.8084e-85
4.426496	2.81593e-85
4.426434	2.82348e-85
4.426371	2.83105e-85
4.426308	2.83864e-85
4.426246	2.84625e-85
4.426183	2.85388e-85
4.426120	2.86153e-85
4.426058	2.8692e-85
4.425995	2.87689e-85
4.425932	2.8846e-85
4.425870	2.89234e-85
4.425807	2.90009e-85
4.425744	2.90787e-85
4.425682	2.91566e-85
4.425619	2.92348e-85
4.425557	2.93132e-85
4.425494	2.93918e-85
4.425431	2.94706e-85
4.425369	2.95496e-85
4.425306	2.96288e-85
4.425243	2.97082e-85
4.425181	2.97879e-85
4.425118	2.98677e-85
4.425055	2.99478e-85
4.424993	3.00281e-85
4.424930	3.01086e-85
4.424868	3.01893e-85
4.424805	3.02703e-85
4.424742	3.03514e-85
4.424680	3.04328e-85
4.424617	3.05144e-85
4.424554	3.05962e-85
4.424492	3.06782e-85
4.424429	3.07604e-85
4.424366	3.08429e-85
4.424304	3.09256e-85
4.424241	3.10085e-85
4.424179	3.10916e-85
4.424116	3.1175e-85
4.424053	3.12586e-85
4.423991	3.13424e-85
4.423928	3.14264e-85
4.423865	3.15107e-85
4.423803	3.15951e-85
4.423740	3.16799e-85
4.423677	3.17648e-85
4.423615	3.18499e-85
4.423552	3.19353e-85
4.423489	3.2021e-85
4.423427	3.21068e-85
4.423364	3.21929e-85
4.423302	3.22792e-85
4.423239	3.23657e-85
4.423176	3.24525e-85
4.423114	3.25395e-85
4.423051	3.26267e-85
4.422988	3.27142e-85
4.422926	3.28019e-85
4.422863	3.28899e-85
4.422800	3.2978e-85
4.422738	3.30664e-85
4.422675	3.31551e-85
4.422613	3.3244e-85
4.422550	3.33331e-85
4.422487	3.34225e-85
4.422425	3.35121e-85
4.422362	3.36019e-85
4.422299	3.3692e-85
4.422237	3.37823e-85
4.422174	3.38729e-85
4.422111	3.39637e-85
4.422049	3.40548e-85
4.421986	3.41461e-85
4.421923	3.42376e-85
4.421861	3.43294e-85
4.421798	3.44214e-85
4.421736	3.45137e-85
4.421673	3.46062e-85
4.421610	3.4699e-85
4.421548	3.47921e-85
4.421485	3.48853e-85
4.421422	3.49789e-85
4.421360	3.50726e-85
4.421297	3.51667e-85
4.421234	3.52609e-85
4.421172	3.53555e-85
4.421109	3.54503e-85
4.421047	3.55453e-85
4.420984	3.56406e-85
4.420921	3.57362e-85
4.420859	3.5832e-85
4.420796	3.5928e-85
4.420733	3.60243e-85
4.420671	3.61209e-85
4.420608	3.62178e-85
4.420545	3.63149e-85
4.420483	3.64122e-85
4.420420	3.65098e-85
4.420358	3.66077e-85
4.420295	3.67059e-85
4.420232	3.68043e-85
4.420170	3.69029e-85
4.420107	3.70019e-85
4.420044	3.71011e-85
4.419982	3.72005e-85
4.419919	3.73003e-85
4.419856	3.74003e-85
4.419794	3.75005e-85
4.419731	3.76011e-85
4.419668	3.77019e-85
4.419606	3.7803e-85
4.419543	3.79043e-85
4.419481	3.80059e-85
4.419418	3.81078e-85
4.419355	3.821e-85
4.419293	3.83124e-85
4.419230	3.84152e-85
4.419167	3.85181e-85
4.419105	3.86214e-85
4.419042	3.87249e-85
4.418979	3.88288e-85
4.418917	3.89329e-85
4.418854	3.90372e-85
4.418792	3.91419e-85
4.418729	3.92468e-85
4.418666	3.93521e-85
4.418604	3.94576e-85
4.418541	3.95633e-85
4.418478	3.96694e-85
4.418416	3.97758e-85
4.418353	3.98824e-85
4.418290	3.99893e-85
4.418228	4.00965e-85
4.418165	4.0204e-85
4.418103	4.03118e-85
4.418040	4.04199e-85
4.417977	4.05283e-85
4.417915	4.06369e-85
4.417852	4.07459e-85
4.417789	4.08551e-85
4.417727	4.09646e-85
4.417664	4.10745e-85
4.417601	4.11846e-85
4.417539	4.1295e-85
4.417476	4.14057e-85
4.417413	4.15167e-85
4.417351	4.1628e-85
4.417288	4.17396e-85
4.417226	4.18515e-85
4.417163	4.19637e-85
4.417100	4.20762e-85
4.417038	4.2189e-85
4.416975	4.23021e-85
4.416912	4.24155e-85
4.416850	4.25293e-85
4.416787	4.26433e-85
4.416724	4.27576e-85
4.416662	4.28722e-85
4.416599	4.29872e-85
4.416537	4.31024e-85
4.416474	4.3218e-85
4.416411	4.33338e-85
4.416349	4.345e-85
4.416286	4.35665e-85
4.416223	4.36833e-85
4.416161	4.38004e-85
4.416098	4.39178e-85
4.416035	4.40356e-85
4.415973	4.41536e-85
4.415910	4.4272e-85
4.415847	4.43907e-85
4.415785	4.45097e-85
4.415722	4.46291e-85
4.415660	4.47487e-85
4.415597	4.48687e-85
4.415534	4.4989e-85
4.415472	4.51096e-85
4.415409	4.52305e-85
4.415346	4.53518e-85
4.415284	4.54734e-85
4.415221	4.55953e-85
4.415158	4.57175e-85
4.415096	4.58401e-85
4.415033	4.5963e-85
4.414971	4.60862e-85
4.414908	4.62098e-85
4.414845	4.63336e-85
4.414783	4.64579e-85
4.414720	4.65824e-85
4.414657	4.67073e-85
4.414595	4.68325e-85
4.414532	4.69581e-85
4.414469	4.7084e-85
4.414407	4.72102e-85
4.414344	4.73368e-85
4.414282	4.74637e-85
4.414219	4.75909e-85
4.414156	4.77185e-85
4.414094	4.78464e-85
4.414031	4.79747e-85
4.413968	4.81033e-85
4.413906	4.82323e-85
4.413843	4.83616e-85
4.413780	4.84913e-85
4.413718	4.86213e-85
4.413655	4.87516e-85
4.413592	4.88823e-85
4.413530	4.90134e-85
4.413467	4.91448e-85
4.413405	4.92765e-85
4.413342	4.94086e-85
4.413279	4.95411e-85
4.413217	4.96739e-85
4.413154	4.98071e-85
4.413091	4.99406e-85
4.413029	5.00745e-85
4.412966	5.02088e-85
4.412903	5.03434e-85
4.412841	5.04783e-85
4.412778	5.06137e-85
4.412716	5.07494e-85
4.412653	5.08854e-85
4.412590	5.10218e-85
4.412528	5.11586e-85
4.412465	5.12958e-85
4.412402	5.14333e-85
4.412340	5.15712e-85
4.412277	5.17095e-85
4.412214	5.18481e-85
4.412152	5.19871e-85
4.412089	5.21265e-85
4.412027	5.22662e-85
4.411964	5.24063e-85
4.411901	5.25468e-85
4.411839	5.26877e-85
4.411776	5.2829e-85
4.411713	5.29706e-85
4.411651	5.31126e-85
4.411588	5.3255e-85
4.411525	5.33978e-85
4.411463	5.35409e-85
4.411400	5.36845e-85
4.411337	5.38284e-85
4.411275	5.39727e-85
4.411212	5.41174e-85
4.411150	5.42625e-85
4.411087	5.4408e-85
4.411024	5.45538e-85
4.410962	5.47001e-85
4.410899	5.48468e-85
4.410836	5.49938e-85
4.410774	5.51412e-85
4.410711	5.52891e-85
4.410648	5.54373e-85
4.410586	5.55859e-85
4.410523	5.57349e-85
4.410461	5.58844e-85
4.410398	5.60342e-85
4.410335	5.61844e-85
4.410273	5.6335e-85
4.410210	5.64861e-85
4.410147	5.66375e-85
4.410085	5.67894e-85
4.410022	5.69416e-85
4.409959	5.70943e-85
4.409897	5.72473e-85
4.409834	5.74008e-85
4.409771	5.75547e-85
4.409709	5.7709e-85
4.409646	5.78637e-85
4.409584	5.80188e-85
4.409521	5.81744e-85
4.409458	5.83304e-85
4.409396	5.84867e-85
4.409333	5.86435e-85
4.409270	5.88008e-85
4.409208	5.89584e-85
4.409145	5.91165e-85
4.409082	5.9275e-85
4.409020	5.94339e-85
4.408957	5.95932e-85
4.408895	5.9753e-85
4.408832	5.99132e-85
4.408769	6.00738e-85
4.408707	6.02349e-85
4.408644	6.03963e-85
4.408581	6.05583e-85
4.408519	6.07206e-85
4.408456	6.08834e-85
4.408393	6.10466e-85
4.408331	6.12103e-85
4.408268	6.13744e-85
4.408206	6.15389e-85
4.408143	6.17039e-85
4.408080	6.18694e-85
4.408018	6.20352e-85
4.407955	6.22015e-85
4.407892	6.23683e-85
4.407830	6.25355e-85
4.407767	6.27032e-85
4.407704	6.28713e-85
4.407642	6.30398e-85
4.407579	6.32088e-85
4.407516	6.33783e-85
4.407454	6.35482e-85
4.407391	6.37186e-85
4.407329	6.38894e-85
4.407266	6.40607e-85
4.407203	6.42324e-85
4.407141	6.44046e-85
4.407078	6.45773e-85
4.407015	6.47504e-85
4.406953	6.4924e-85
4.406890	6.50981e-85
4.406827	6.52726e-85
4.406765	6.54476e-85
4.406702	6.56231e-85
4.406640	6.5799e-85
4.406577	6.59754e-85
4.406514	6.61523e-85
4.406452	6.63296e-85
4.406389	6.65075e-85
4.406326	6.66858e-85
4.406264	6.68645e-85
4.406201	6.70438e-85
4.406138	6.72235e-85
4.406076	6.74038e-85
4.406013	6.75845e-85
4.405950	6.77657e-85
4.405888	6.79473e-85
4.405825	6.81295e-85
4.405763	6.83122e-85
4.405700	6.84953e-85
4.405637	6.86789e-85
4.405575	6.88631e-85
4.405512	6.90477e-85
4.405449	6.92328e-85
4.405387	6.94184e-85
4.405324	6.96045e-85
4.405261	6.97911e-85
4.405199	6.99782e-85
4.405136	7.01658e-85
4.405074	7.0354e-85
4.405011	7.05426e-85
4.404948	7.07317e-85
4.404886	7.09213e-85
4.404823	7.11115e-85
4.404760	7.13021e-85
4.404698	7.14933e-85
4.404635	7.16849e-85
4.404572	7.18771e-85
4.404510	7.20698e-85
4.404447	7.2263e-85
4.404385	7.24568e-85
4.404322	7.2651e-85
4.404259	7.28458e-85
4.404197	7.30411e-85
4.404134	7.32369e-85
4.404071	7.34333e-85
4.404009	7.36301e-85
4.403946	7.38275e-85
4.403883	7.40255e-85
4.403821	7.42239e-85
4.403758	7.44229e-85
4.403695	7.46224e-85
4.403633	7.48225e-85
4.403570	7.50231e-85
4.403508	7.52242e-85
4.403445	7.54259e-85
4.403382	7.56281e-85
4.403320	7.58309e-85
4.403257	7.60342e-85
4.403194	7.6238e-85
4.403132	7.64424e-85
4.403069	7.66473e-85
4.403006	7.68528e-85
4.402944	7.70589e-85
4.402881	7.72655e-85
4.402819	7.74726e-85
4.402756	7.76803e-85
4.402693	7.78886e-85
4.402631	7.80974e-85
4.402568	7.83068e-85
4.402505	7.85167e-85
4.402443	7.87272e-85
4.402380	7.89383e-85
4.402317	7.91499e-85
4.402255	7.93621e-85
4.402192	7.95749e-85
4.402130	7.97882e-85
4.402067	8.00021e-85
4.402004	8.02166e-85
4.401942	8.04317e-85
4.401879	8.06473e-85
4.401816	8.08635e-85
4.401754	8.10803e-85
4.401691	8.12977e-85
4.401628	8.15156e-85
4.401566	8.17342e-85
4.401503	8.19533e-85
4.401440	8.2173e-85
4.401378	8.23933e-85
4.401315	8.26142e-85
4.401253	8.28357e-85
4.401190	8.30578e-85
4.401127	8.32804e-85
4.401065	8.35037e-85
4.401002	8.37276e-85
4.400939	8.3952e-85
4.400877	8.41771e-85
4.400814	8.44028e-85
4.400751	8.46291e-85
4.400689	8.4856e-85
4.400626	8.50835e-85
4.400564	8.53116e-85
4.400501	8.55403e-85
4.400438	8.57696e-85
4.400376	8.59996e-85
4.400313	8.62301e-85
4.400250	8.64613e-85
4.400188	8.66931e-85
4.400125	8.69255e-85
4.400062	8.71586e-85
4.400000	8.73922e-85
4.399937	8.76265e-85
4.399874	8.78615e-85
4.399812	8.8097e-85
4.399749	8.83332e-85
4.399687	8.857e-85
4.399624	8.88075e-85
4.399561	8.90456e-85
4.399499	8.92843e-85
4.399436	8.95236e-85
4.399373	8.97637e-85
4.399311	9.00043e-85
4.399248	9.02456e-85
4.399185	9.04876e-85
4.399123	9.07301e-85
4.399060	9.09734e-85
4.398998	9.12173e-85
4.398935	9.14618e-85
4.398872	9.1707e-85
4.398810	9.19529e-85
4.398747	9.21994e-85
4.398684	9.24466e-85
4.398622	9.26945e-85
4.398559	9.2943e-85
4.398496	9.31921e-85
4.398434	9.3442e-85
4.398371	9.36925e-85
4.398309	9.39437e-85
4.398246	9.41956e-85
4.398183	9.44481e-85
4.398121	9.47013e-85
4.398058	9.49552e-85
4.397995	9.52098e-85
4.397933	9.5465e-85
4.397870	9.5721e-85
4.397807	9.59776e-85
4.397745	9.62349e-85
4.397682	9.64929e-85
4.397619	9.67516e-85
4.397557	9.7011e-85
4.397494	9.72711e-85
4.397432	9.75318e-85
4.397369	9.77933e-85
4.397306	9.80555e-85
4.397244	9.83184e-85
4.397181	9.8582e-85
4.397118	9.88463e-85
4.397056	9.91113e-85
4.396993	9.9377e-85
4.396930	9.96434e-85
4.396868	9.99105e-85
4.396805	1.00178e-84
4.396743	1.00447e-84
4.396680	1.00716e-84
4.396617	1.00986e-84
4.396555	1.01257e-84
4.396492	1.01528e-84
4.396429	1.01801e-84
4.396367	1.02074e-84
4.396304	1.02347e-84
4.396241	1.02622e-84
4.396179	1.02897e-84
4.396116	1.03173e-84
4.396054	1.03449e-84
4.395991	1.03727e-84
4.395928	1.04005e-84
4.395866	1.04284e-84
4.395803	1.04563e-84
4.395740	1.04843e-84
4.395678	1.05125e-84
4.395615	1.05406e-84
4.395552	1.05689e-84
4.395490	1.05972e-84
4.395427	1.06256e-84
4.395364	1.06541e-84
4.395302	1.06827e-84
4.395239	1.07113e-84
4.395177	1.074e-84
4.395114	1.07688e-84
4.395051	1.07977e-84
4.394989	1.08267e-84
4.394926	1.08557e-84
4.394863	1.08848e-84
4.394801	1.0914e-84
4.394738	1.09432e-84
4.394675	1.09726e-84
4.394613	1.1002e-84
4.394550	1.10315e-84
4.394488	1.10611e-84
4.394425	1.10907e-84
4.394362	1.11204e-84
4.394300	1.11503e-84
4.394237	1.11802e-84
4.394174	1.12101e-84
4.394112	1.12402e-84
4.394049	1.12703e-84
4.393986	1.13005e-84
4.393924	1.13308e-84
4.393861	1.13612e-84
4.393798	1.13917e-84
4.393736	1.14222e-84
4.393673	1.14528e-84
4.393611	1.14835e-84
4.393548	1.15143e-84
4.393485	1.15452e-84
4.393423	1.15761e-84
4.393360	1.16072e-84
4.393297	1.16383e-84
4.393235	1.16695e-84
4.393172	1.17008e-84
4.393109	1.17321e-84
4.393047	1.17636e-84
4.392984	1.17951e-84
4.392922	1.18268e-84
4.392859	1.18585e-84
4.392796	1.18903e-84
4.392734	1.19221e-84
4.392671	1.19541e-84
4.392608	1.19861e-84
4.392546	1.20183e-84
4.392483	1.20505e-84
4.392420	1.20828e-84
4.392358	1.21152e-84
4.392295	1.21477e-84
4.392233	1.21803e-84
4.392170	1.22129e-84
4.392107	1.22456e-84
4.392045	1.22785e-84
4.391982	1.23114e-84
4.391919	1.23444e-84
4.391857	1.23775e-84
4.391794	1.24107e-84
4.391731	1.2444e-84
4.391669	1.24773e-84
4.391606	1.25108e-84
4.391543	1.25443e-84
4.391481	1.25779e-84
4.391418	1.26117e-84
4.391356	1.26455e-84
4.391293	1.26794e-84
4.391230	1.27134e-84
4.391168	1.27475e-84
4.391105	1.27816e-84
4.391042	1.28159e-84
4.390980	1.28503e-84
4.390917	1.28847e-84
4.390854	1.29192e-84
4.390792	1.29539e-84
4.390729	1.29886e-84
4.390667	1.30234e-84
4.390604	1.30583e-84
4.390541	1.30934e-84
4.390479	1.31285e-84
4.390416	1.31637e-84
4.390353	1.31989e-84
4.390291	1.32343e-84
4.390228	1.32698e-84
4.390165	1.33054e-84
4.390103	1.33411e-84
4.390040	1.33768e-84
4.389978	1.34127e-84
4.389915	1.34487e-84
4.389852	1.34847e-84
4.389790	1.35209e-84
4.389727	1.35571e-84
4.389664	1.35935e-84
4.389602	1.36299e-84
4.389539	1.36664e-84
4.389476	1.37031e-84
4.389414	1.37398e-84
4.389351	1.37767e-84
4.389288	1.38136e-84
4.389226	1.38506e-84
4.389163	1.38878e-84
4.389101	1.3925e-84
4.389038	1.39623e-84
4.388975	1.39998e-84
4.388913	1.40373e-84
4.388850	1.40749e-84
4.388787	1.41127e-84
4.388725	1.41505e-84
4.388662	1.41884e-84
4.388599	1.42265e-84
4.388537	1.42646e-84
4.388474	1.43028e-84
4.388412	1.43412e-84
4.388349	1.43796e-84
4.388286	1.44182e-84
4.388224	1.44568e-84
4.388161	1.44956e-84
4.388098	1.45345e-84
4.388036	1.45734e-84
4.387973	1.46125e-84
4.387910	1.46517e-84
4.387848	1.4691e-84
4.387785	1.47303e-84
4.387722	1.47698e-84
4.387660	1.48094e-84
4.387597	1.48491e-84
4.387535	1.48889e-84
4.387472	1.49289e-84
4.387409	1.49689e-84
4.387347	1.5009e-84
4.387284	1.50493e-84
4.387221	1.50896e-84
4.387159	1.51301e-84
4.387096	1.51706e-84
4.387033	1.52113e-84
4.386971	1.52521e-84
4.386908	1.5293e-84
4.386846	1.5334e-84
4.386783	1.53751e-84
4.386720	1.54163e-84
4.386658	1.54576e-84
4.386595	1.54991e-84
4.386532	1.55406e-84
4.386470	1.55823e-84
4.386407	1.56241e-84
4.386344	1.56659e-84
4.386282	1.57079e-84
4.386219	1.57501e-84
4.386157	1.57923e-84
4.386094	1.58346e-84
4.386031	1.58771e-84
4.385969	1.59196e-84
4.385906	1.59623e-84
4.385843	1.60051e-84
4.385781	1.6048e-84
4.385718	1.6091e-84
4.385655	1.61342e-84
4.385593	1.61774e-84
4.385530	1.62208e-84
4.385467	1.62643e-84
4.385405	1.63079e-84
4.385342	1.63516e-84
4.385280	1.63955e-84
4.385217	1.64394e-84
4.385154	1.64835e-84
4.385092	1.65277e-84
4.385029	1.6572e-84
4.384966	1.66164e-84
4.384904	1.6661e-84
4.384841	1.67056e-84
4.384778	1.67504e-84
4.384716	1.67953e-84
4.384653	1.68404e-84
4.384591	1.68855e-84
4.384528	1.69308e-84
4.384465	1.69762e-84
4.384403	1.70217e-84
4.384340	1.70673e-84
4.384277	1.71131e-84
4.384215	1.7159e-84
4.384152	1.7205e-84
4.384089	1.72511e-84
4.384027	1.72973e-84
4.383964	1.73437e-84
4.383902	1.73902e-84
4.383839	1.74368e-84
4.383776	1.74836e-84
4.383714	1.75304e-84
4.383651	1.75774e-84
4.383588	1.76246e-84
4.383526	1.76718e-84
4.383463	1.77192e-84
4.383400	1.77667e-84
4.383338	1.78143e-84
4.383275	1.78621e-84
4.383212	1.791e-84
4.383150	1.7958e-84
4.383087	1.80061e-84
4.383025	1.80544e-84
4.382962	1.81028e-84
4.382899	1.81514e-84
4.382837	1.82e-84
4.382774	1.82488e-84
4.382711	1.82977e-84
4.382649	1.83468e-84
4.382586	1.8396e-84
4.382523	1.84453e-84
4.382461	1.84947e-84
4.382398	1.85443e-84
4.382336	1.8594e-84
4.382273	1.86439e-84
4.382210	1.86939e-84
4.382148	1.8744e-84
4.382085	1.87942e-84
4.382022	1.88446e-84
4.381960	1.88952e-84
4.381897	1.89458e-84
4.381834	1.89966e-84
4.381772	1.90475e-84
4.381709	1.90986e-84
4.381646	1.91498e-84
4.381584	1.92011e-84
4.381521	1.92526e-84
4.381459	1.93042e-84
4.381396	1.9356e-84
4.381333	1.94079e-84
4.381271	1.94599e-84
4.381208	1.95121e-84
4.381145	1.95644e-84
4.381083	1.96169e-84
4.381020	1.96694e-84
4.380957	1.97222e-84
4.380895	1.97751e-84
4.380832	1.98281e-84
4.380770	1.98812e-84
4.380707	1.99345e-84
4.380644	1.9988e-84
4.380582	2.00416e-84
4.380519	2.00953e-84
4.380456	2.01492e-84
4.380394	2.02032e-84
4.380331	2.02573e-84
4.380268	2.03117e-84
4.380206	2.03661e-84
4.380143	2.04207e-84
4.380081	2.04755e-84
4.380018	2.05304e-84
4.379955	2.05854e-84
4.379893	2.06406e-84
4.379830	2.06959e-84
4.379767	2.07514e-84
4.379705	2.0807e-84
4.379642	2.08628e-84
4.379579	2.09188e-84
4.379517	2.09748e-84
4.379454	2.10311e-84
4.379391	2.10875e-84
4.379329	2.1144e-84
4.379266	2.12007e-84
4.379204	2.12575e-84
4.379141	2.13145e-84
4.379078	2.13716e-84
4.379016	2.14289e-84
4.378953	2.14864e-84
4.378890	2.1544e-84
4.378828	2.16018e-84
4.378765	2.16597e-84
4.378702	2.17177e-84
4.378640	2.1776e-84
4.378577	2.18343e-84
4.378515	2.18929e-84
4.378452	2.19516e-84
4.378389	2.20104e-84
4.378327	2.20694e-84
4.378264	2.21286e-84
4.378201	2.21879e-84
4.378139	2.22474e-84
4.378076	2.23071e-84
4.378013	2.23669e-84
4.377951	2.24268e-84
4.377888	2.24869e-84
4.377825	2.25472e-84
4.377763	2.26077e-84
4.377700	2.26683e-84
4.377638	2.27291e-84
4.377575	2.279e-84
4.377512	2.28511e-84
4.377450	2.29124e-84
4.377387	2.29738e-84
4.377324	2.30354e-84
4.377262	2.30971e-84
4.377199	2.31591e-84
4.377136	2.32212e-84
4.377074	2.32834e-84
4.377011	2.33458e-84
4.376949	2.34084e-84
4.376886	2.34712e-84
4.376823	2.35341e-84
4.376761	2.35972e-84
4.376698	2.36605e-84
4.376635	2.37239e-84
4.376573	2.37875e-84
4.376510	2.38513e-84
4.376447	2.39152e-84
4.376385	2.39793e-84
4.376322	2.40436e-84
4.376260	2.41081e-84
4.376197	2.41727e-84
4.376134	2.42375e-84
4.376072	2.43025e-84
4.376009	2.43676e-84
4.375946	2.4433e-84
4.375884	2.44985e-84
4.375821	2.45642e-84
4.375758	2.463e-84
4.375696	2.4696e-84
4.375633	2.47623e-84
4.375570	2.48286e-84
4.375508	2.48952e-84
4.375445	2.4962e-84
4.375383	2.50289e-84
4.375320	2.5096e-84
4.375257	2.51633e-84
4.375195	2.52307e-84
4.375132	2.52984e-84
4.375069	2.53662e-84
4.375007	2.54342e-84
4.374944	2.55024e-84
4.374881	2.55708e-84
4.374819	2.56393e-84
4.374756	2.5708e-84
4.374694	2.5777e-84
4.374631	2.58461e-84
4.374568	2.59154e-84
4.374506	2.59848e-84
4.374443	2.60545e-84
4.374380	2.61244e-84
4.374318	2.61944e-84
4.374255	2.62646e-84
4.374192	2.6335e-84
4.374130	2.64056e-84
4.374067	2.64764e-84
4.374005	2.65474e-84
4.373942	2.66186e-84
4.373879	2.669e-84
4.373817	2.67615e-84
4.373754	2.68333e-84
4.373691	2.69052e-84
4.373629	2.69773e-84
4.373566	2.70497e-84
4.373503	2.71222e-84
4.373441	2.71949e-84
4.373378	2.72678e-84
4.373315	2.73409e-84
4.373253	2.74142e-84
4.373190	2.74877e-84
4.373128	2.75614e-84
4.373065	2.76353e-84
4.373002	2.77094e-84
4.372940	2.77837e-84
4.372877	2.78581e-84
4.372814	2.79328e-84
4.372752	2.80077e-84
4.372689	2.80828e-84
4.372626	2.81581e-84
4.372564	2.82336e-84
4.372501	2.83093e-84
4.372439	2.83852e-84
4.372376	2.84613e-84
4.372313	2.85376e-84
4.372251	2.86141e-84
4.372188	2.86908e-84
4.372125	2.87677e-84
4.372063	2.88448e-84
4.372000	2.89222e-84
4.371937	2.89997e-84
4.371875	2.90775e-84
4.371812	2.91554e-84
4.371749	2.92336e-84
4.371687	2.9312e-84
4.371624	2.93905e-84
4.371562	2.94693e-84
4.371499	2.95483e-84
4.371436	2.96276e-84
4.371374	2.9707e-84
4.371311	2.97866e-84
4.371248	2.98665e-84
4.371186	2.99466e-84
4.371123	3.00268e-84
4.371060	3.01073e-84
4.370998	3.01881e-84
4.370935	3.0269e-84
4.370873	3.03501e-84
4.370810	3.04315e-84
4.370747	3.05131e-84
4.370685	3.05949e-84
4.370622	3.06769e-84
4.370559	3.07592e-84
4.370497	3.08416e-84
4.370434	3.09243e-84
4.370371	3.10072e-84
4.370309	3.10904e-84
4.370246	3.11737e-84
4.370184	3.12573e-84
4.370121	3.13411e-84
4.370058	3.14251e-84
4.369996	3.15094e-84
4.369933	3.15938e-84
4.369870	3.16785e-84
4.369808	3.17635e-84
4.369745	3.18486e-84
4.369682	3.1934e-84
4.369620	3.20196e-84
4.369557	3.21055e-84
4.369494	3.21915e-84
4.369432	3.22778e-84
4.369369	3.23644e-84
4.369307	3.24511e-84
4.369244	3.25381e-84
4.369181	3.26254e-84
4.369119	3.27128e-84
4.369056	3.28005e-84
4.368993	3.28885e-84
4.368931	3.29767e-84
4.368868	3.30651e-84
4.368805	3.31537e-84
4.368743	3.32426e-84
4.368680	3.33317e-84
4.368618	3.34211e-84
4.368555	3.35107e-84
4.368492	3.36005e-84
4.368430	3.36906e-84
4.368367	3.37809e-84
4.368304	3.38715e-84
4.368242	3.39623e-84
4.368179	3.40534e-84
4.368116	3.41446e-84
4.368054	3.42362e-84
4.367991	3.4328e-84
4.367929	3.442e-84
4.367866	3.45123e-84
4.367803	3.46048e-84
4.367741	3.46976e-84
4.367678	3.47906e-84
4.367615	3.48839e-84
4.367553	3.49774e-84
4.367490	3.50712e-84
4.367427	3.51652e-84
4.367365	3.52595e-84
4.367302	3.5354e-84
4.367239	3.54488e-84
4.367177	3.55438e-84
4.367114	3.56391e-84
4.367052	3.57347e-84
4.366989	3.58305e-84
4.366926	3.59265e-84
4.366864	3.60228e-84
4.366801	3.61194e-84
4.366738	3.62163e-84
4.366676	3.63134e-84
4.366613	3.64107e-84
4.366550	3.65083e-84
4.366488	3.66062e-84
4.366425	3.67043e-84
4.366363	3.68027e-84
4.366300	3.69014e-84
4.366237	3.70003e-84
4.366175	3.70995e-84
4.366112	3.7199e-84
4.366049	3.72987e-84
4.365987	3.73987e-84
4.365924	3.7499e-84
4.365861	3.75995e-84
4.365799	3.77003e-84
4.365736	3.78014e-84
4.365673	3.79027e-84
4.365611	3.80044e-84
4.365548	3.81062e-84
4.365486	3.82084e-84
4.365423	3.83108e-84
4.365360	3.84136e-84
4.365298	3.85165e-84
4.365235	3.86198e-84
4.365172	3.87233e-84
4.365110	3.88272e-84
4.365047	3.89312e-84
4.364984	3.90356e-84
4.364922	3.91403e-84
4.364859	3.92452e-84
4.364797	3.93504e-84
4.364734	3.94559e-84
4.364671	3.95617e-84
4.364609	3.96678e-84
4.364546	3.97741e-84
4.364483	3.98807e-84
4.364421	3.99877e-84
4.364358	4.00949e-84
4.364295	4.02024e-84
4.364233	4.03101e-84
4.364170	4.04182e-84
4.364108	4.05266e-84
4.364045	4.06352e-84
4.363982	4.07442e-84
4.363920	4.08534e-84
4.363857	4.09629e-84
4.363794	4.10727e-84
4.363732	4.11829e-84
4.363669	4.12933e-84
4.363606	4.1404e-84
4.363544	4.1515e-84
4.363481	4.16263e-84
4.363418	4.17379e-84
4.363356	4.18498e-84
4.363293	4.1962e-84
4.363231	4.20745e-84
4.363168	4.21873e-84
4.363105	4.23004e-84
4.363043	4.24138e-84
4.362980	4.25275e-84
4.362917	4.26415e-84
4.362855	4.27558e-84
4.362792	4.28705e-84
4.362729	4.29854e-84
4.362667	4.31006e-84
4.362604	4.32162e-84
4.362542	4.3332e-84
4.362479	4.34482e-84
4.362416	4.35647e-84
4.362354	4.36815e-84
4.362291	4.37986e-84
4.362228	4.3916e-84
4.362166	4.40338e-84
4.362103	4.41518e-84
4.362040	4.42702e-84
4.361978	4.43889e-84
4.361915	4.45079e-84
4.361853	4.46272e-84
4.361790	4.47468e-84
4.361727	4.48668e-84
4.361665	4.49871e-84
4.361602	4.51077e-84
4.361539	4.52286e-84
4.361477	4.53499e-84
4.361414	4.54715e-84
4.361351	4.55934e-84
4.361289	4.57156e-84
4.361226	4.58382e-84
4.361163	4.59611e-84
4.361101	4.60843e-84
4.361038	4.62078e-84
4.360976	4.63317e-84
4.360913	4.64559e-84
4.360850	4.65805e-84
4.360788	4.67054e-84
4.360725	4.68306e-84
4.360662	4.69561e-84
4.360600	4.7082e-84
4.360537	4.72082e-84
4.360474	4.73348e-84
4.360412	4.74617e-84
4.360349	4.75889e-84
4.360287	4.77165e-84
4.360224	4.78445e-84
4.360161	4.79727e-84
4.360099	4.81013e-84
4.360036	4.82303e-84
4.359973	4.83596e-84
4.359911	4.84892e-84
4.359848	4.86192e-84
4.359785	4.87496e-84
4.359723	4.88803e-84
4.359660	4.90113e-84
4.359597	4.91427e-84
4.359535	4.92745e-84
4.359472	4.94066e-84
4.359410	4.9539e-84
4.359347	4.96719e-84
4.359284	4.9805e-84
4.359222	4.99385e-84
4.359159	5.00724e-84
4.359096	5.02067e-84
4.359034	5.03413e-84
4.358971	5.04762e-84
4.358908	5.06116e-84
4.358846	5.07473e-84
4.358783	5.08833e-84
4.358721	5.10197e-84
4.358658	5.11565e-84
4.358595	5.12937e-84
4.358533	5.14312e-84
4.358470	5.15691e-84
4.358407	5.17073e-84
4.358345	5.18459e-84
4.358282	5.19849e-84
4.358219	5.21243e-84
4.358157	5.2264e-84
4.358094	5.24042e-84
4.358032	5.25447e-84
4.357969	5.26855e-84
4.357906	5.28268e-84
4.357844	5.29684e-84
4.357781	5.31104e-84
4.357718	5.32528e-84
4.357656	5.33956e-84
4.357593	5.35387e-84
4.357530	5.36822e-84
4.357468	5.38262e-84
4.357405	5.39705e-84
4.357342	5.41152e-84
4.357280	5.42602e-84
4.357217	5.44057e-84
4.357155	5.45516e-84
4.357092	5.46978e-84
4.357029	5.48445e-84
4.356967	5.49915e-84
4.356904	5.51389e-84
4.356841	5.52868e-84
4.356779	5.5435e-84
4.356716	5.55836e-84
4.356653	5.57326e-84
4.356591	5.5882e-84
4.356528	5.60319e-84
4.356466	5.61821e-84
4.356403	5.63327e-84
4.356340	5.64837e-84
4.356278	5.66352e-84
4.356215	5.6787e-84
4.356152	5.69392e-84
4.356090	5.70919e-84
4.356027	5.72449e-84
4.355964	5.73984e-84
4.355902	5.75523e-84
4.355839	5.77066e-84
4.355777	5.78613e-84
4.355714	5.80164e-84
4.355651	5.8172e-84
4.355589	5.83279e-84
4.355526	5.84843e-84
4.355463	5.86411e-84
4.355401	5.87983e-84
4.355338	5.8956e-84
4.355275	5.9114e-84
4.355213	5.92725e-84
4.355150	5.94314e-84
4.355087	5.95907e-84
4.355025	5.97505e-84
4.354962	5.99107e-84
4.354900	6.00713e-84
4.354837	6.02323e-84
4.354774	6.03938e-84
4.354712	6.05557e-84
4.354649	6.07181e-84
4.354586	6.08809e-84
4.354524	6.10441e-84
4.354461	6.12078e-84
4.354398	6.13718e-84
4.354336	6.15364e-84
4.354273	6.17014e-84
4.354211	6.18668e-84
4.354148	6.20326e-84
4.354085	6.21989e-84
4.354023	6.23657e-84
4.353960	6.25329e-84
4.353897	6.27005e-84
4.353835	6.28686e-84
4.353772	6.30372e-84
4.353709	6.32062e-84
4.353647	6.33756e-84
4.353584	6.35456e-84
4.353521	6.37159e-84
4.353459	6.38867e-84
4.353396	6.4058e-84
4.353334	6.42298e-84
4.353271	6.4402e-84
4.353208	6.45746e-84
4.353146	6.47477e-84
4.353083	6.49213e-84
4.353020	6.50954e-84
4.352958	6.52699e-84
4.352895	6.54449e-84
4.352832	6.56203e-84
4.352770	6.57963e-84
4.352707	6.59727e-84
4.352645	6.61495e-84
4.352582	6.63269e-84
4.352519	6.65047e-84
4.352457	6.6683e-84
4.352394	6.68618e-84
4.352331	6.7041e-84
4.352269	6.72208e-84
4.352206	6.7401e-84
4.352143	6.75817e-84
4.352081	6.77629e-84
4.352018	6.79445e-84
4.351956	6.81267e-84
4.351893	6.83093e-84
4.351830	6.84925e-84
4.351768	6.86761e-84
4.351705	6.88602e-84
4.351642	6.90448e-84
4.351580	6.92299e-84
4.351517	6.94155e-84
4.351454	6.96016e-84
4.351392	6.97882e-84
4.351329	6.99753e-84
4.351266	7.01629e-84
4.351204	7.0351e-84
4.351141	7.05396e-84
4.351079	7.07288e-84
4.351016	7.09184e-84
4.350953	7.11085e-84
4.350891	7.12991e-84
4.350828	7.14903e-84
4.350765	7.1682e-84
4.350703	7.18741e-84
4.350640	7.20668e-84
4.350577	7.226e-84
4.350515	7.24538e-84
4.350452	7.2648e-84
4.350390	7.28428e-84
4.350327	7.30381e-84
4.350264	7.32339e-84
4.350202	7.34302e-84
4.350139	7.36271e-84
4.350076	7.38245e-84
4.350014	7.40224e-84
4.349951	7.42208e-84
4.349888	7.44198e-84
4.349826	7.46193e-84
4.349763	7.48194e-84
4.349700	7.502e-84
4.349638	7.52211e-84
4.349575	7.54228e-84
4.349513	7.5625e-84
4.349450	7.58277e-84
4.349387	7.6031e-84
4.349325	7.62348e-84
4.349262	7.64392e-84
4.349199	7.66442e-84
4.349137	7.68496e-84
4.349074	7.70557e-84
4.349011	7.72623e-84
4.348949	7.74694e-84
4.348886	7.76771e-84
4.348824	7.78853e-84
4.348761	7.80941e-84
4.348698	7.83035e-84
4.348636	7.85134e-84
4.348573	7.87239e-84
4.348510	7.8935e-84
4.348448	7.91466e-84
4.348385	7.93588e-84
4.348322	7.95716e-84
4.348260	7.97849e-84
4.348197	7.99988e-84
4.348135	8.02133e-84
4.348072	8.04283e-84
4.348009	8.06439e-84
4.347947	8.08601e-84
4.347884	8.10769e-84
4.347821	8.12943e-84
4.347759	8.15122e-84
4.347696	8.17308e-84
4.347633	8.19499e-84
4.347571	8.21696e-84
4.347508	8.23899e-84
4.347445	8.26108e-84
4.347383	8.28322e-84
4.347320	8.30543e-84
4.347258	8.3277e-84
4.347195	8.35002e-84
4.347132	8.37241e-84
4.347070	8.39486e-84
4.347007	8.41736e-84
4.346944	8.43993e-84
4.346882	8.46256e-84
4.346819	8.48524e-84
4.346756	8.50799e-84
4.346694	8.5308e-84
4.346631	8.55367e-84
4.346569	8.5766e-84
4.346506	8.5996e-84
4.346443	8.62265e-84
4.346381	8.64577e-84
4.346318	8.66895e-84
4.346255	8.69219e-84
4.346193	8.71549e-84
4.346130	8.73886e-84
4.346067	8.76229e-84
4.346005	8.78578e-84
4.345942	8.80933e-84
4.345880	8.83295e-84
4.345817	8.85663e-84
4.345754	8.88038e-84
4.345692	8.90419e-84
4.345629	8.92806e-84
4.345566	8.95199e-84
4.345504	8.97599e-84
4.345441	9.00006e-84
4.345378	9.02419e-84
4.345316	9.04838e-84
4.345253	9.07264e-84
4.345190	9.09696e-84
4.345128	9.12135e-84
4.345065	9.1458e-84
4.345003	9.17032e-84
4.344940	9.19491e-84
4.344877	9.21956e-84
4.344815	9.24428e-84
4.344752	9.26906e-84
4.344689	9.29391e-84
4.344627	9.31883e-84
4.344564	9.34381e-84
4.344501	9.36886e-84
4.344439	9.39398e-84
4.344376	9.41916e-84
4.344314	9.44442e-84
4.344251	9.46974e-84
4.344188	9.49512e-84
4.344126	9.52058e-84
4.344063	9.5461e-84
4.344000	9.5717e-84
4.343938	9.59736e-84
4.343875	9.62309e-84
4.343812	9.64889e-84
4.343750	9.67476e-84
4.343687	9.70069e-84
4.343624	9.7267e-84
4.343562	9.75278e-84
4.343499	9.77893e-84
4.343437	9.80514e-84
4.343374	9.83143e-84
4.343311	9.85779e-84
4.343249	9.88422e-84
4.343186	9.91071e-84
4.343123	9.93728e-84
4.343061	9.96393e-84
4.342998	9.99064e-84
4.342935	1.00174e-83
4.342873	1.00443e-83
4.342810	1.00712e-83
4.342748	1.00982e-83
4.342685	1.01253e-83
4.342622	1.01524e-83
4.342560	1.01796e-83
4.342497	1.02069e-83
4.342434	1.02343e-83
4.342372	1.02617e-83
4.342309	1.02893e-83
4.342246	1.03168e-83
4.342184	1.03445e-83
4.342121	1.03722e-83
4.342059	1.04e-83
4.341996	1.04279e-83
4.341933	1.04559e-83
4.341871	1.04839e-83
4.341808	1.0512e-83
4.341745	1.05402e-83
4.341683	1.05685e-83
4.341620	1.05968e-83
4.341557	1.06252e-83
4.341495	1.06537e-83
4.341432	1.06822e-83
4.341369	1.07109e-83
4.341307	1.07396e-83
4.341244	1.07684e-83
4.341182	1.07973e-83
4.341119	1.08262e-83
4.341056	1.08552e-83
4.340994	1.08843e-83
4.340931	1.09135e-83
4.340868	1.09428e-83
4.340806	1.09721e-83
4.340743	1.10015e-83
4.340680	1.1031e-83
4.340618	1.10606e-83
4.340555	1.10902e-83
4.340493	1.112e-83
4.340430	1.11498e-83
4.340367	1.11797e-83
4.340305	1.12097e-83
4.340242	1.12397e-83
4.340179	1.12698e-83
4.340117	1.13001e-83
4.340054	1.13304e-83
4.339991	1.13607e-83
4.339929	1.13912e-83
4.339866	1.14217e-83
4.339804	1.14523e-83
4.339741	1.14831e-83
4.339678	1.15138e-83
4.339616	1.15447e-83
4.339553	1.15757e-83
4.339490	1.16067e-83
4.339428	1.16378e-83
4.339365	1.1669e-83
4.339302	1.17003e-83
4.339240	1.17317e-83
4.339177	1.17631e-83
4.339114	1.17946e-83
4.339052	1.18263e-83
4.338989	1.1858e-83
4.338927	1.18898e-83
4.338864	1.19216e-83
4.338801	1.19536e-83
4.338739	1.19857e-83
4.338676	1.20178e-83
4.338613	1.205e-83
4.338551	1.20823e-83
4.338488	1.21147e-83
4.338425	1.21472e-83
4.338363	1.21797e-83
4.338300	1.22124e-83
4.338238	1.22451e-83
4.338175	1.2278e-83
4.338112	1.23109e-83
4.338050	1.23439e-83
4.337987	1.2377e-83
4.337924	1.24102e-83
4.337862	1.24434e-83
4.337799	1.24768e-83
4.337736	1.25102e-83
4.337674	1.25438e-83
4.337611	1.25774e-83
4.337548	1.26111e-83
4.337486	1.26449e-83
4.337423	1.26788e-83
4.337361	1.27128e-83
4.337298	1.27469e-83
4.337235	1.27811e-83
4.337173	1.28154e-83
4.337110	1.28497e-83
4.337047	1.28842e-83
4.336985	1.29187e-83
4.336922	1.29533e-83
4.336859	1.29881e-83
4.336797	1.30229e-83
4.336734	1.30578e-83
4.336672	1.30928e-83
4.336609	1.31279e-83
4.336546	1.31631e-83
4.336484	1.31984e-83
4.336421	1.32338e-83
4.336358	1.32693e-83
4.336296	1.33048e-83
4.336233	1.33405e-83
4.336170	1.33763e-83
4.336108	1.34121e-83
4.336045	1.34481e-83
4.335983	1.34841e-83
4.335920	1.35203e-83
4.335857	1.35565e-83
4.335795	1.35929e-83
4.335732	1.36293e-83
4.335669	1.36659e-83
4.335607	1.37025e-83
4.335544	1.37392e-83
4.335481	1.37761e-83
4.335419	1.3813e-83
4.335356	1.385e-83
4.335293	1.38872e-83
4.335231	1.39244e-83
4.335168	1.39617e-83
4.335106	1.39992e-83
4.335043	1.40367e-83
4.334980	1.40743e-83
4.334918	1.41121e-83
4.334855	1.41499e-83
4.334792	1.41878e-83
4.334730	1.42259e-83
4.334667	1.4264e-83
4.334604	1.43023e-83
4.334542	1.43406e-83
4.334479	1.4379e-83
4.334417	1.44176e-83
4.334354	1.44562e-83
4.334291	1.4495e-83
4.334229	1.45339e-83
4.334166	1.45728e-83
4.334103	1.46119e-83
4.334041	1.46511e-83
4.333978	1.46903e-83
4.333915	1.47297e-83
4.333853	1.47692e-83
4.333790	1.48088e-83
4.333728	1.48485e-83
4.333665	1.48883e-83
4.333602	1.49282e-83
4.333540	1.49683e-83
4.333477	1.50084e-83
4.333414	1.50486e-83
4.333352	1.5089e-83
4.333289	1.51294e-83
4.333226	1.517e-83
4.333164	1.52107e-83
4.333101	1.52514e-83
4.333038	1.52923e-83
4.332976	1.53333e-83
4.332913	1.53744e-83
4.332851	1.54157e-83
4.332788	1.5457e-83
4.332725	1.54984e-83
4.332663	1.554e-83
4.332600	1.55816e-83
4.332537	1.56234e-83
4.332475	1.56653e-83
4.332412	1.57073e-83
4.332349	1.57494e-83
4.332287	1.57916e-83
4.332224	1.5834e-83
4.332162	1.58764e-83
4.332099	1.5919e-83
4.332036	1.59617e-83
4.331974	1.60044e-83
4.331911	1.60474e-83
4.331848	1.60904e-83
4.331786	1.61335e-83
4.331723	1.61768e-83
4.331660	1.62201e-83
4.331598	1.62636e-83
4.331535	1.63072e-83
4.331472	1.63509e-83
4.331410	1.63948e-83
4.331347	1.64387e-83
4.331285	1.64828e-83
4.331222	1.6527e-83
4.331159	1.65713e-83
4.331097	1.66157e-83
4.331034	1.66603e-83
4.330971	1.67049e-83
4.330909	1.67497e-83
4.330846	1.67946e-83
4.330783	1.68397e-83
4.330721	1.68848e-83
4.330658	1.69301e-83
4.330596	1.69755e-83
4.330533	1.7021e-83
4.330470	1.70666e-83
4.330408	1.71124e-83
4.330345	1.71582e-83
4.330282	1.72042e-83
4.330220	1.72504e-83
4.330157	1.72966e-83
4.330094	1.7343e-83
4.330032	1.73895e-83
4.329969	1.74361e-83
4.329907	1.74828e-83
4.329844	1.75297e-83
4.329781	1.75767e-83
4.329719	1.76238e-83
4.329656	1.76711e-83
4.329593	1.77185e-83
4.329531	1.7766e-83
4.329468	1.78136e-83
4.329405	1.78614e-83
4.329343	1.79092e-83
4.329280	1.79573e-83
4.329217	1.80054e-83
4.329155	1.80537e-83
4.329092	1.81021e-83
4.329030	1.81506e-83
4.328967	1.81993e-83
4.328904	1.8248e-83
4.328842	1.8297e-83
4.328779	1.8346e-83
4.328716	1.83952e-83
4.328654	1.84445e-83
4.328591	1.8494e-83
4.328528	1.85436e-83
4.328466	1.85933e-83
4.328403	1.86431e-83
4.328341	1.86931e-83
4.328278	1.87432e-83
4.328215	1.87935e-83
4.328153	1.88439e-83
4.328090	1.88944e-83
4.328027	1.8945e-83
4.327965	1.89958e-83
4.327902	1.90467e-83
4.327839	1.90978e-83
4.327777	1.9149e-83
4.327714	1.92003e-83
4.327652	1.92518e-83
4.327589	1.93034e-83
4.327526	1.93552e-83
4.327464	1.94071e-83
4.327401	1.94591e-83
4.327338	1.95113e-83
4.327276	1.95636e-83
4.327213	1.9616e-83
4.327150	1.96686e-83
4.327088	1.97214e-83
4.327025	1.97742e-83
4.326962	1.98272e-83
4.326900	1.98804e-83
4.326837	1.99337e-83
4.326775	1.99871e-83
4.326712	2.00407e-83
4.326649	2.00945e-83
4.326587	2.01483e-83
4.326524	2.02023e-83
4.326461	2.02565e-83
4.326399	2.03108e-83
4.326336	2.03653e-83
4.326273	2.04199e-83
4.326211	2.04746e-83
4.326148	2.05295e-83
4.326086	2.05845e-83
4.326023	2.06397e-83
4.325960	2.06951e-83
4.325898	2.07505e-83
4.325835	2.08062e-83
4.325772	2.0862e-83
4.325710	2.09179e-83
4.325647	2.0974e-83
4.325584	2.10302e-83
4.325522	2.10866e-83
4.325459	2.11431e-83
4.325396	2.11998e-83
4.325334	2.12566e-83
4.325271	2.13136e-83
4.325209	2.13708e-83
4.325146	2.1428e-83
4.325083	2.14855e-83
4.325021	2.15431e-83
4.324958	2.16009e-83
4.324895	2.16588e-83
4.324833	2.17168e-83
4.324770	2.17751e-83
4.324707	2.18334e-83
4.324645	2.1892e-83
4.324582	2.19507e-83
4.324520	2.20095e-83
4.324457	2.20685e-83
4.324394	2.21277e-83
4.324332	2.2187e-83
4.324269	2.22465e-83
4.324206	2.23061e-83
4.324144	2.23659e-83
4.324081	2.24259e-83
4.324018	2.2486e-83
4.323956	2.25463e-83
4.323893	2.26067e-83
4.323831	2.26674e-83
4.323768	2.27281e-83
4.323705	2.27891e-83
4.323643	2.28502e-83
4.323580	2.29114e-83
4.323517	2.29728e-83
4.323455	2.30344e-83
4.323392	2.30962e-83
4.323329	2.31581e-83
4.323267	2.32202e-83
4.323204	2.32824e-83
4.323141	2.33449e-83
4.323079	2.34074e-83
4.323016	2.34702e-83
4.322954	2.35331e-83
4.322891	2.35962e-83
4.322828	2.36595e-83
4.322766	2.37229e-83
4.322703	2.37865e-83
4.322640	2.38503e-83
4.322578	2.39142e-83
4.322515	2.39783e-83
4.322452	2.40426e-83
4.322390	2.41071e-83
4.322327	2.41717e-83
4.322265	2.42365e-83
4.322202	2.43015e-83
4.322139	2.43666e-83
4.322077	2.4432e-83
4.322014	2.44975e-83
4.321951	2.45631e-83
4.321889	2.4629e-83
4.321826	2.4695e-83
4.321763	2.47612e-83
4.321701	2.48276e-83
4.321638	2.48942e-83
4.321575	2.49609e-83
4.321513	2.50278e-83
4.321450	2.50949e-83
4.321388	2.51622e-83
4.321325	2.52297e-83
4.321262	2.52973e-83
4.321200	2.53651e-83
4.321137	2.54331e-83
4.321074	2.55013e-83
4.321012	2.55697e-83
4.320949	2.56382e-83
4.320886	2.5707e-83
4.320824	2.57759e-83
4.320761	2.5845e-83
4.320699	2.59143e-83
4.320636	2.59838e-83
4.320573	2.60534e-83
4.320511	2.61233e-83
4.320448	2.61933e-83
4.320385	2.62635e-83
4.320323	2.63339e-83
4.320260	2.64045e-83
4.320197	2.64753e-83
4.320135	2.65463e-83
4.320072	2.66175e-83
4.320010	2.66888e-83
4.319947	2.67604e-83
4.319884	2.68321e-83
4.319822	2.69041e-83
4.319759	2.69762e-83
4.319696	2.70485e-83
4.319634	2.7121e-83
4.319571	2.71938e-83
4.319508	2.72667e-83
4.319446	2.73398e-83
4.319383	2.74131e-83
4.319320	2.74865e-83
4.319258	2.75602e-83
4.319195	2.76341e-83
4.319133	2.77082e-83
4.319070	2.77825e-83
4.319007	2.7857e-83
4.318945	2.79317e-83
4.318882	2.80065e-83
4.318819	2.80816e-83
4.318757	2.81569e-83
4.318694	2.82324e-83
4.318631	2.83081e-83
4.318569	2.8384e-83
4.318506	2.84601e-83
4.318444	2.85364e-83
4.318381	2.86129e-83
4.318318	2.86896e-83
4.318256	2.87665e-83
4.318193	2.88436e-83
4.318130	2.8921e-83
4.318068	2.89985e-83
4.318005	2.90762e-83
4.317942	2.91542e-83
4.317880	2.92324e-83
4.317817	2.93107e-83
4.317755	2.93893e-83
4.317692	2.94681e-83
4.317629	2.95471e-83
4.317567	2.96263e-83
4.317504	2.97058e-83
4.317441	2.97854e-83
4.317379	2.98652e-83
4.317316	2.99453e-83
4.317253	3.00256e-83
4.317191	3.01061e-83
4.317128	3.01868e-83
4.317065	3.02677e-83
4.317003	3.03489e-83
4.316940	3.04302e-83
4.316878	3.05118e-83
4.316815	3.05936e-83
4.316752	3.06757e-83
4.316690	3.07579e-83
4.316627	3.08404e-83
4.316564	3.0923e-83
4.316502	3.10059e-83
4.316439	3.10891e-83
4.316376	3.11724e-83
4.316314	3.1256e-83
4.316251	3.13398e-83
4.316189	3.14238e-83
4.316126	3.1508e-83
4.316063	3.15925e-83
4.316001	3.16772e-83
4.315938	3.17621e-83
4.315875	3.18473e-83
4.315813	3.19327e-83
4.315750	3.20183e-83
4.315687	3.21041e-83
4.315625	3.21902e-83
4.315562	3.22765e-83
4.315499	3.2363e-83
4.315437	3.24498e-83
4.315374	3.25368e-83
4.315312	3.2624e-83
4.315249	3.27115e-83
4.315186	3.27992e-83
4.315124	3.28871e-83
4.315061	3.29753e-83
4.314998	3.30637e-83
4.314936	3.31523e-83
4.314873	3.32412e-83
4.314810	3.33303e-83
4.314748	3.34197e-83
4.314685	3.35093e-83
4.314623	3.35991e-83
4.314560	3.36892e-83
4.314497	3.37795e-83
4.314435	3.38701e-83
4.314372	3.39609e-83
4.314309	3.40519e-83
4.314247	3.41432e-83
4.314184	3.42348e-83
4.314121	3.43265e-83
4.314059	3.44186e-83
4.313996	3.45108e-83
4.313934	3.46034e-83
4.313871	3.46961e-83
4.313808	3.47892e-83
4.313746	3.48824e-83
4.313683	3.49759e-83
4.313620	3.50697e-83
4.313558	3.51637e-83
4.313495	3.5258e-83
4.313432	3.53525e-83
4.313370	3.54473e-83
4.313307	3.55423e-83
4.313244	3.56376e-83
4.313182	3.57332e-83
4.313119	3.5829e-83
4.313057	3.5925e-83
4.312994	3.60213e-83
4.312931	3.61179e-83
4.312869	3.62148e-83
4.312806	3.63118e-83
4.312743	3.64092e-83
4.312681	3.65068e-83
4.312618	3.66047e-83
4.312555	3.67028e-83
4.312493	3.68012e-83
4.312430	3.68999e-83
4.312368	3.69988e-83
4.312305	3.7098e-83
4.312242	3.71975e-83
4.312180	3.72972e-83
4.312117	3.73972e-83
4.312054	3.74974e-83
4.311992	3.7598e-83
4.311929	3.76988e-83
4.311866	3.77998e-83
4.311804	3.79012e-83
4.311741	3.80028e-83
4.311679	3.81047e-83
4.311616	3.82068e-83
4.311553	3.83093e-83
4.311491	3.8412e-83
4.311428	3.85149e-83
4.311365	3.86182e-83
4.311303	3.87217e-83
4.311240	3.88255e-83
4.311177	3.89296e-83
4.311115	3.9034e-83
4.311052	3.91386e-83
4.310989	3.92436e-83
4.310927	3.93488e-83
4.310864	3.94543e-83
4.310802	3.95601e-83
4.310739	3.96661e-83
4.310676	3.97725e-83
4.310614	3.98791e-83
4.310551	3.9986e-83
4.310488	4.00932e-83
4.310426	4.02007e-83
4.310363	4.03085e-83
4.310300	4.04165e-83
4.310238	4.05249e-83
4.310175	4.06335e-83
4.310113	4.07425e-83
4.310050	4.08517e-83
4.309987	4.09612e-83
4.309925	4.1071e-83
4.309862	4.11811e-83
4.309799	4.12916e-83
4.309737	4.14023e-83
4.309674	4.15133e-83
4.309611	4.16245e-83
4.309549	4.17361e-83
4.309486	4.1848e-83
4.309423	4.19602e-83
4.309361	4.20727e-83
4.309298	4.21855e-83
4.309236	4.22986e-83
4.309173	4.2412e-83
4.309110	4.25257e-83
4.309048	4.26397e-83
4.308985	4.2754e-83
4.308922	4.28687e-83
4.308860	4.29836e-83
4.308797	4.30988e-83
4.308734	4.32144e-83
4.308672	4.33302e-83
4.308609	4.34464e-83
4.308547	4.35629e-83
4.308484	4.36797e-83
4.308421	4.37968e-83
4.308359	4.39142e-83
4.308296	4.40319e-83
4.308233	4.415e-83
4.308171	4.42683e-83
4.308108	4.4387e-83
4.308045	4.4506e-83
4.307983	4.46253e-83
4.307920	4.4745e-83
4.307858	4.48649e-83
4.307795	4.49852e-83
4.307732	4.51058e-83
4.307670	4.52268e-83
4.307607	4.5348e-83
4.307544	4.54696e-83
4.307482	4.55915e-83
4.307419	4.57137e-83
4.307356	4.58363e-83
4.307294	4.59592e-83
4.307231	4.60824e-83
4.307168	4.62059e-83
4.307106	4.63298e-83
4.307043	4.6454e-83
4.306981	4.65785e-83
4.306918	4.67034e-83
4.306855	4.68286e-83
4.306793	4.69542e-83
4.306730	4.70801e-83
4.306667	4.72063e-83
4.306605	4.73328e-83
4.306542	4.74597e-83
4.306479	4.7587e-83
4.306417	4.77145e-83
4.306354	4.78425e-83
4.306292	4.79707e-83
4.306229	4.80993e-83
4.306166	4.82283e-83
4.306104	4.83576e-83
4.306041	4.84872e-83
4.305978	4.86172e-83
4.305916	4.87476e-83
4.305853	4.88783e-83
4.305790	4.90093e-83
4.305728	4.91407e-83
4.305665	4.92724e-83
4.305603	4.94045e-83
4.305540	4.9537e-83
4.305477	4.96698e-83
4.305415	4.9803e-83
4.305352	4.99365e-83
4.305289	5.00704e-83
4.305227	5.02046e-83
4.305164	5.03392e-83
4.305101	5.04741e-83
4.305039	5.06095e-83
4.304976	5.07451e-83
4.304913	5.08812e-83
4.304851	5.10176e-83
4.304788	5.11544e-83
4.304726	5.12915e-83
4.304663	5.1429e-83
4.304600	5.15669e-83
4.304538	5.17052e-83
4.304475	5.18438e-83
4.304412	5.19828e-83
4.304350	5.21221e-83
4.304287	5.22619e-83
4.304224	5.2402e-83
4.304162	5.25425e-83
4.304099	5.26833e-83
4.304037	5.28246e-83
4.303974	5.29662e-83
4.303911	5.31082e-83
4.303849	5.32506e-83
4.303786	5.33933e-83
4.303723	5.35365e-83
4.303661	5.368e-83
4.303598	5.38239e-83
4.303535	5.39682e-83
4.303473	5.41129e-83
4.303410	5.4258e-83
4.303347	5.44035e-83
4.303285	5.45493e-83
4.303222	5.46956e-83
4.303160	5.48422e-83
4.303097	5.49892e-83
4.303034	5.51366e-83
4.302972	5.52845e-83
4.302909	5.54327e-83
4.302846	5.55813e-83
4.302784	5.57303e-83
4.302721	5.58797e-83
4.302658	5.60295e-83
4.302596	5.61797e-83
4.302533	5.63304e-83
4.302471	5.64814e-83
4.302408	5.66328e-83
4.302345	5.67846e-83
4.302283	5.69369e-83
4.302220	5.70895e-83
4.302157	5.72426e-83
4.302095	5.7396e-83
4.302032	5.75499e-83
4.301969	5.77042e-83
4.301907	5.78589e-83
4.301844	5.8014e-83
4.301782	5.81696e-83
4.301719	5.83255e-83
4.301656	5.84819e-83
4.301594	5.86387e-83
4.301531	5.87959e-83
4.301468	5.89535e-83
4.301406	5.91116e-83
4.301343	5.927e-83
4.301280	5.94289e-83
4.301218	5.95883e-83
4.301155	5.9748e-83
4.301092	5.99082e-83
4.301030	6.00688e-83
4.300967	6.02298e-83
4.300905	6.03913e-83
4.300842	6.05532e-83
4.300779	6.07156e-83
4.300717	6.08783e-83
4.300654	6.10416e-83
4.300591	6.12052e-83
4.300529	6.13693e-83
4.300466	6.15338e-83
4.300403	6.16988e-83
4.300341	6.18642e-83
4.300278	6.20301e-83
4.300216	6.21964e-83
4.300153	6.23631e-83
4.300090	6.25303e-83
4.300028	6.26979e-83
4.299965	6.2866e-83
4.299902	6.30346e-83
4.299840	6.32036e-83
4.299777	6.3373e-83
4.299714	6.35429e-83
4.299652	6.37133e-83
4.299589	6.38841e-83
4.299527	6.40554e-83
4.299464	6.42271e-83
4.299401	6.43993e-83
4.299339	6.45719e-83
4.299276	6.4745e-83
4.299213	6.49186e-83
4.299151	6.50927e-83
4.299088	6.52672e-83
4.299025	6.54422e-83
4.298963	6.56176e-83
4.298900	6.57935e-83
4.298837	6.59699e-83
4.298775	6.61468e-83
4.298712	6.63241e-83
4.298650	6.65019e-83
4.298587	6.66802e-83
4.298524	6.6859e-83
4.298462	6.70382e-83
4.298399	6.7218e-83
4.298336	6.73982e-83
4.298274	6.75789e-83
4.298211	6.776e-83
4.298148	6.79417e-83
4.298086	6.81238e-83
4.298023	6.83065e-83
4.297961	6.84896e-83
4.297898	6.86732e-83
4.297835	6.88573e-83
4.297773	6.90419e-83
4.297710	6.9227e-83
4.297647	6.94126e-83
4.297585	6.95987e-83
4.297522	6.97853e-83
4.297459	6.99724e-83
4.297397	7.016e-83
4.297334	7.03481e-83
4.297271	7.05367e-83
4.297209	7.07258e-83
4.297146	7.09154e-83
4.297084	7.11055e-83
4.297021	7.12962e-83
4.296958	7.14873e-83
4.296896	7.1679e-83
4.296833	7.18711e-83
4.296770	7.20638e-83
4.296708	7.2257e-83
4.296645	7.24507e-83
4.296582	7.2645e-83
4.296520	7.28397e-83
4.296457	7.3035e-83
4.296395	7.32308e-83
4.296332	7.34272e-83
4.296269	7.3624e-83
4.296207	7.38214e-83
4.296144	7.40193e-83
4.296081	7.42177e-83
4.296019	7.44167e-83
4.295956	7.46162e-83
4.295893	7.48163e-83
4.295831	7.50169e-83
4.295768	7.5218e-83
4.295706	7.54196e-83
4.295643	7.56218e-83
4.295580	7.58246e-83
4.295518	7.60278e-83
4.295455	7.62317e-83
4.295392	7.64361e-83
4.295330	7.6641e-83
4.295267	7.68464e-83
4.295204	7.70525e-83
4.295142	7.7259e-83
4.295079	7.74662e-83
4.295016	7.76739e-83
4.294954	7.78821e-83
4.294891	7.80909e-83
4.294829	7.83003e-83
4.294766	7.85102e-83
4.294703	7.87207e-83
4.294641	7.89317e-83
4.294578	7.91433e-83
4.294515	7.93555e-83
4.294453	7.95682e-83
4.294390	7.97816e-83
4.294327	7.99955e-83
4.294265	8.02099e-83
4.294202	8.0425e-83
4.294140	8.06406e-83
4.294077	8.08568e-83
4.294014	8.10735e-83
4.293952	8.12909e-83
4.293889	8.15088e-83
4.293826	8.17274e-83
4.293764	8.19465e-83
4.293701	8.21662e-83
4.293638	8.23865e-83
4.293576	8.26073e-83
4.293513	8.28288e-83
4.293451	8.30509e-83
4.293388	8.32735e-83
4.293325	8.34968e-83
4.293263	8.37206e-83
4.293200	8.39451e-83
4.293137	8.41701e-83
4.293075	8.43958e-83
4.293012	8.4622e-83
4.292949	8.48489e-83
4.292887	8.50764e-83
4.292824	8.53045e-83
4.292761	8.55332e-83
4.292699	8.57625e-83
4.292636	8.59924e-83
4.292574	8.6223e-83
4.292511	8.64541e-83
4.292448	8.66859e-83
4.292386	8.69183e-83
4.292323	8.71513e-83
4.292260	8.7385e-83
4.292198	8.76192e-83
4.292135	8.78541e-83
4.292072	8.80897e-83
4.292010	8.83258e-83
4.291947	8.85626e-83
4.291885	8.88001e-83
4.291822	8.90381e-83
4.291759	8.92769e-83
4.291697	8.95162e-83
4.291634	8.97562e-83
4.291571	8.99968e-83
4.291509	9.02381e-83
4.291446	9.048e-83
4.291383	9.07226e-83
4.291321	9.09658e-83
4.291258	9.12097e-83
4.291195	9.14542e-83
4.291133	9.16994e-83
4.291070	9.19453e-83
4.291008	9.21918e-83
4.290945	9.24389e-83
4.290882	9.26868e-83
4.290820	9.29352e-83
4.290757	9.31844e-83
4.290694	9.34342e-83
4.290632	9.36847e-83
4.290569	9.39359e-83
4.290506	9.41877e-83
4.290444	9.44402e-83
4.290381	9.46934e-83
4.290319	9.49473e-83
4.290256	9.52018e-83
4.290193	9.54571e-83
4.290131	9.5713e-83
4.290068	9.59696e-83
4.290005	9.62269e-83
4.289943	9.64849e-83
4.289880	9.67435e-83
4.289817	9.70029e-83
4.289755	9.7263e-83
4.289692	9.75237e-83
4.289630	9.77852e-83
4.289567	9.80473e-83
4.289504	9.83102e-83
4.289442	9.85738e-83
4.289379	9.8838e-83
4.289316	9.9103e-83
4.289254	9.93687e-83
4.289191	9.96351e-83
4.289128	9.99022e-83
4.289066	1.0017e-82
4.289003	1.00439e-82
4.288940	1.00708e-82
4.288878	1.00978e-82
4.288815	1.01249e-82
4.288753	1.0152e-82
4.288690	1.01792e-82
4.288627	1.02065e-82
4.288565	1.02339e-82
4.288502	1.02613e-82
4.288439	1.02888e-82
4.288377	1.03164e-82
4.288314	1.03441e-82
4.288251	1.03718e-82
4.288189	1.03996e-82
4.288126	1.04275e-82
4.288064	1.04554e-82
4.288001	1.04835e-82
4.287938	1.05116e-82
4.287876	1.05398e-82
4.287813	1.0568e-82
4.287750	1.05963e-82
4.287688	1.06248e-82
4.287625	1.06532e-82
4.287562	1.06818e-82
4.287500	1.07104e-82
4.287437	1.07392e-82
4.287374	1.07679e-82
4.287312	1.07968e-82
4.287249	1.08258e-82
4.287187	1.08548e-82
4.287124	1.08839e-82
4.287061	1.09131e-82
4.286999	1.09423e-82
4.286936	1.09717e-82
```
