## Supplementary material for "All-at-once RNA folding with 3D motif prediction framed by evolutionary information": RF03661_mir-933.surv (part 3 of 4)

```
4.286873	1.10011e-82
4.286811	1.10306e-82
4.286748	1.10601e-82
4.286685	1.10898e-82
4.286623	1.11195e-82
4.286560	1.11493e-82
4.286498	1.11792e-82
4.286435	1.12092e-82
4.286372	1.12392e-82
4.286310	1.12694e-82
4.286247	1.12996e-82
4.286184	1.13299e-82
4.286122	1.13603e-82
4.286059	1.13907e-82
4.285996	1.14213e-82
4.285934	1.14519e-82
4.285871	1.14826e-82
4.285809	1.15134e-82
4.285746	1.15442e-82
4.285683	1.15752e-82
4.285621	1.16062e-82
4.285558	1.16373e-82
4.285495	1.16685e-82
4.285433	1.16998e-82
4.285370	1.17312e-82
4.285307	1.17626e-82
4.285245	1.17942e-82
4.285182	1.18258e-82
4.285119	1.18575e-82
4.285057	1.18893e-82
4.284994	1.19211e-82
4.284932	1.19531e-82
4.284869	1.19852e-82
4.284806	1.20173e-82
4.284744	1.20495e-82
4.284681	1.20818e-82
4.284618	1.21142e-82
4.284556	1.21467e-82
4.284493	1.21792e-82
4.284430	1.22119e-82
4.284368	1.22446e-82
4.284305	1.22775e-82
4.284243	1.23104e-82
4.284180	1.23434e-82
4.284117	1.23765e-82
4.284055	1.24097e-82
4.283992	1.24429e-82
4.283929	1.24763e-82
4.283867	1.25097e-82
4.283804	1.25433e-82
4.283741	1.25769e-82
4.283679	1.26106e-82
4.283616	1.26444e-82
4.283554	1.26783e-82
4.283491	1.27123e-82
4.283428	1.27464e-82
4.283366	1.27806e-82
4.283303	1.28148e-82
4.283240	1.28492e-82
4.283178	1.28836e-82
4.283115	1.29182e-82
4.283052	1.29528e-82
4.282990	1.29875e-82
4.282927	1.30224e-82
4.282864	1.30573e-82
4.282802	1.30923e-82
4.282739	1.31274e-82
4.282677	1.31626e-82
4.282614	1.31979e-82
4.282551	1.32332e-82
4.282489	1.32687e-82
4.282426	1.33043e-82
4.282363	1.334e-82
4.282301	1.33757e-82
4.282238	1.34116e-82
4.282175	1.34475e-82
4.282113	1.34836e-82
4.282050	1.35197e-82
4.281988	1.3556e-82
4.281925	1.35923e-82
4.281862	1.36288e-82
4.281800	1.36653e-82
4.281737	1.37019e-82
4.281674	1.37387e-82
4.281612	1.37755e-82
4.281549	1.38124e-82
4.281486	1.38495e-82
4.281424	1.38866e-82
4.281361	1.39238e-82
4.281298	1.39612e-82
4.281236	1.39986e-82
4.281173	1.40361e-82
4.281111	1.40737e-82
4.281048	1.41115e-82
4.280985	1.41493e-82
4.280923	1.41872e-82
4.280860	1.42253e-82
4.280797	1.42634e-82
4.280735	1.43017e-82
4.280672	1.434e-82
4.280609	1.43784e-82
4.280547	1.4417e-82
4.280484	1.44556e-82
4.280422	1.44944e-82
4.280359	1.45333e-82
4.280296	1.45722e-82
4.280234	1.46113e-82
4.280171	1.46505e-82
4.280108	1.46897e-82
4.280046	1.47291e-82
4.279983	1.47686e-82
4.279920	1.48082e-82
4.279858	1.48479e-82
4.279795	1.48877e-82
4.279733	1.49276e-82
4.279670	1.49676e-82
4.279607	1.50078e-82
4.279545	1.5048e-82
4.279482	1.50883e-82
4.279419	1.51288e-82
4.279357	1.51694e-82
4.279294	1.521e-82
4.279231	1.52508e-82
4.279169	1.52917e-82
4.279106	1.53327e-82
4.279043	1.53738e-82
4.278981	1.5415e-82
4.278918	1.54563e-82
4.278856	1.54978e-82
4.278793	1.55393e-82
4.278730	1.5581e-82
4.278668	1.56228e-82
4.278605	1.56646e-82
4.278542	1.57066e-82
4.278480	1.57487e-82
4.278417	1.5791e-82
4.278354	1.58333e-82
4.278292	1.58758e-82
4.278229	1.59183e-82
4.278167	1.5961e-82
4.278104	1.60038e-82
4.278041	1.60467e-82
4.277979	1.60897e-82
4.277916	1.61328e-82
4.277853	1.61761e-82
4.277791	1.62195e-82
4.277728	1.62629e-82
4.277665	1.63065e-82
4.277603	1.63503e-82
4.277540	1.63941e-82
4.277478	1.64381e-82
4.277415	1.64821e-82
4.277352	1.65263e-82
4.277290	1.65706e-82
4.277227	1.6615e-82
4.277164	1.66596e-82
4.277102	1.67043e-82
4.277039	1.6749e-82
4.276976	1.67939e-82
4.276914	1.6839e-82
4.276851	1.68841e-82
4.276788	1.69294e-82
4.276726	1.69748e-82
4.276663	1.70203e-82
4.276601	1.70659e-82
4.276538	1.71117e-82
4.276475	1.71575e-82
4.276413	1.72035e-82
4.276350	1.72496e-82
4.276287	1.72959e-82
4.276225	1.73423e-82
4.276162	1.73888e-82
4.276099	1.74354e-82
4.276037	1.74821e-82
4.275974	1.7529e-82
4.275912	1.7576e-82
4.275849	1.76231e-82
4.275786	1.76704e-82
4.275724	1.77177e-82
4.275661	1.77652e-82
4.275598	1.78129e-82
4.275536	1.78606e-82
4.275473	1.79085e-82
4.275410	1.79565e-82
4.275348	1.80046e-82
4.275285	1.80529e-82
4.275222	1.81013e-82
4.275160	1.81498e-82
4.275097	1.81985e-82
4.275035	1.82473e-82
4.274972	1.82962e-82
4.274909	1.83453e-82
4.274847	1.83944e-82
4.274784	1.84438e-82
4.274721	1.84932e-82
4.274659	1.85428e-82
4.274596	1.85925e-82
4.274533	1.86423e-82
4.274471	1.86923e-82
4.274408	1.87424e-82
4.274346	1.87927e-82
4.274283	1.88431e-82
4.274220	1.88936e-82
4.274158	1.89442e-82
4.274095	1.8995e-82
4.274032	1.9046e-82
4.273970	1.9097e-82
4.273907	1.91482e-82
4.273844	1.91995e-82
4.273782	1.9251e-82
4.273719	1.93026e-82
4.273657	1.93544e-82
4.273594	1.94063e-82
4.273531	1.94583e-82
4.273469	1.95105e-82
4.273406	1.95628e-82
4.273343	1.96152e-82
4.273281	1.96678e-82
4.273218	1.97205e-82
4.273155	1.97734e-82
4.273093	1.98264e-82
4.273030	1.98796e-82
4.272967	1.99329e-82
4.272905	1.99863e-82
4.272842	2.00399e-82
4.272780	2.00936e-82
4.272717	2.01475e-82
4.272654	2.02015e-82
4.272592	2.02557e-82
4.272529	2.031e-82
4.272466	2.03644e-82
4.272404	2.0419e-82
4.272341	2.04738e-82
4.272278	2.05286e-82
4.272216	2.05837e-82
4.272153	2.06389e-82
4.272091	2.06942e-82
4.272028	2.07497e-82
4.271965	2.08053e-82
4.271903	2.08611e-82
4.271840	2.0917e-82
4.271777	2.09731e-82
4.271715	2.10293e-82
4.271652	2.10857e-82
4.271589	2.11422e-82
4.271527	2.11989e-82
4.271464	2.12557e-82
4.271402	2.13127e-82
4.271339	2.13699e-82
4.271276	2.14272e-82
4.271214	2.14846e-82
4.271151	2.15422e-82
4.271088	2.16e-82
4.271026	2.16579e-82
4.270963	2.17159e-82
4.270900	2.17741e-82
4.270838	2.18325e-82
4.270775	2.18911e-82
4.270712	2.19497e-82
4.270650	2.20086e-82
4.270587	2.20676e-82
4.270525	2.21268e-82
4.270462	2.21861e-82
4.270399	2.22456e-82
4.270337	2.23052e-82
4.270274	2.2365e-82
4.270211	2.2425e-82
4.270149	2.24851e-82
4.270086	2.25454e-82
4.270023	2.26058e-82
4.269961	2.26664e-82
4.269898	2.27272e-82
4.269836	2.27881e-82
4.269773	2.28492e-82
4.269710	2.29105e-82
4.269648	2.29719e-82
4.269585	2.30335e-82
4.269522	2.30952e-82
4.269460	2.31571e-82
4.269397	2.32192e-82
4.269334	2.32815e-82
4.269272	2.33439e-82
4.269209	2.34065e-82
4.269146	2.34692e-82
4.269084	2.35321e-82
4.269021	2.35952e-82
4.268959	2.36585e-82
4.268896	2.37219e-82
4.268833	2.37855e-82
4.268771	2.38493e-82
4.268708	2.39132e-82
4.268645	2.39773e-82
4.268583	2.40416e-82
4.268520	2.41061e-82
4.268457	2.41707e-82
4.268395	2.42355e-82
4.268332	2.43005e-82
4.268270	2.43656e-82
4.268207	2.44309e-82
4.268144	2.44964e-82
4.268082	2.45621e-82
4.268019	2.4628e-82
4.267956	2.4694e-82
4.267894	2.47602e-82
4.267831	2.48266e-82
4.267768	2.48931e-82
4.267706	2.49599e-82
4.267643	2.50268e-82
4.267581	2.50939e-82
4.267518	2.51612e-82
4.267455	2.52286e-82
4.267393	2.52963e-82
4.267330	2.53641e-82
4.267267	2.54321e-82
4.267205	2.55003e-82
4.267142	2.55686e-82
4.267079	2.56372e-82
4.267017	2.57059e-82
4.266954	2.57748e-82
4.266891	2.58439e-82
4.266829	2.59132e-82
4.266766	2.59827e-82
4.266704	2.60523e-82
4.266641	2.61222e-82
4.266578	2.61922e-82
4.266516	2.62624e-82
4.266453	2.63328e-82
4.266390	2.64034e-82
4.266328	2.64742e-82
4.266265	2.65452e-82
4.266202	2.66164e-82
4.266140	2.66877e-82
4.266077	2.67593e-82
4.266015	2.6831e-82
4.265952	2.6903e-82
4.265889	2.69751e-82
4.265827	2.70474e-82
4.265764	2.71199e-82
4.265701	2.71926e-82
4.265639	2.72655e-82
4.265576	2.73386e-82
4.265513	2.74119e-82
4.265451	2.74854e-82
4.265388	2.75591e-82
4.265326	2.7633e-82
4.265263	2.77071e-82
4.265200	2.77813e-82
4.265138	2.78558e-82
4.265075	2.79305e-82
4.265012	2.80054e-82
4.264950	2.80805e-82
4.264887	2.81557e-82
4.264824	2.82312e-82
4.264762	2.83069e-82
4.264699	2.83828e-82
4.264636	2.84589e-82
4.264574	2.85352e-82
4.264511	2.86117e-82
4.264449	2.86884e-82
4.264386	2.87653e-82
4.264323	2.88424e-82
4.264261	2.89198e-82
4.264198	2.89973e-82
4.264135	2.9075e-82
4.264073	2.9153e-82
4.264010	2.92311e-82
4.263947	2.93095e-82
4.263885	2.93881e-82
4.263822	2.94669e-82
4.263760	2.95459e-82
4.263697	2.96251e-82
4.263634	2.97045e-82
4.263572	2.97842e-82
4.263509	2.9864e-82
4.263446	2.99441e-82
4.263384	3.00243e-82
4.263321	3.01048e-82
4.263258	3.01856e-82
4.263196	3.02665e-82
4.263133	3.03476e-82
4.263070	3.0429e-82
4.263008	3.05106e-82
4.262945	3.05924e-82
4.262883	3.06744e-82
4.262820	3.07566e-82
4.262757	3.08391e-82
4.262695	3.09217e-82
4.262632	3.10046e-82
4.262569	3.10878e-82
4.262507	3.11711e-82
4.262444	3.12547e-82
4.262381	3.13385e-82
4.262319	3.14225e-82
4.262256	3.15067e-82
4.262194	3.15912e-82
4.262131	3.16759e-82
4.262068	3.17608e-82
4.262006	3.1846e-82
4.261943	3.19313e-82
4.261880	3.2017e-82
4.261818	3.21028e-82
4.261755	3.21889e-82
4.261692	3.22752e-82
4.261630	3.23617e-82
4.261567	3.24484e-82
4.261505	3.25354e-82
4.261442	3.26227e-82
4.261379	3.27101e-82
4.261317	3.27978e-82
4.261254	3.28857e-82
4.261191	3.29739e-82
4.261129	3.30623e-82
4.261066	3.3151e-82
4.261003	3.32398e-82
4.260941	3.33289e-82
4.260878	3.34183e-82
4.260815	3.35079e-82
4.260753	3.35977e-82
4.260690	3.36878e-82
4.260628	3.37781e-82
4.260565	3.38687e-82
4.260502	3.39595e-82
4.260440	3.40505e-82
4.260377	3.41418e-82
4.260314	3.42333e-82
4.260252	3.43251e-82
4.260189	3.44171e-82
4.260126	3.45094e-82
4.260064	3.46019e-82
4.260001	3.46947e-82
4.259939	3.47877e-82
4.259876	3.4881e-82
4.259813	3.49745e-82
4.259751	3.50683e-82
4.259688	3.51623e-82
4.259625	3.52565e-82
4.259563	3.53511e-82
4.259500	3.54458e-82
4.259437	3.55409e-82
4.259375	3.56362e-82
4.259312	3.57317e-82
4.259249	3.58275e-82
4.259187	3.59235e-82
4.259124	3.60198e-82
4.259062	3.61164e-82
4.258999	3.62132e-82
4.258936	3.63103e-82
4.258874	3.64077e-82
4.258811	3.65053e-82
4.258748	3.66032e-82
4.258686	3.67013e-82
4.258623	3.67997e-82
4.258560	3.68983e-82
4.258498	3.69973e-82
4.258435	3.70965e-82
4.258373	3.71959e-82
4.258310	3.72956e-82
4.258247	3.73956e-82
4.258185	3.74959e-82
4.258122	3.75964e-82
4.258059	3.76972e-82
4.257997	3.77983e-82
4.257934	3.78996e-82
4.257871	3.80012e-82
4.257809	3.81031e-82
4.257746	3.82052e-82
4.257684	3.83077e-82
4.257621	3.84104e-82
4.257558	3.85133e-82
4.257496	3.86166e-82
4.257433	3.87201e-82
4.257370	3.88239e-82
4.257308	3.8928e-82
4.257245	3.90324e-82
4.257182	3.9137e-82
4.257120	3.92419e-82
4.257057	3.93472e-82
4.256994	3.94526e-82
4.256932	3.95584e-82
4.256869	3.96645e-82
4.256807	3.97708e-82
4.256744	3.98774e-82
4.256681	3.99843e-82
4.256619	4.00915e-82
4.256556	4.0199e-82
4.256493	4.03068e-82
4.256431	4.04149e-82
4.256368	4.05232e-82
4.256305	4.06318e-82
4.256243	4.07408e-82
4.256180	4.085e-82
4.256118	4.09595e-82
4.256055	4.10693e-82
4.255992	4.11794e-82
4.255930	4.12898e-82
4.255867	4.14005e-82
4.255804	4.15115e-82
4.255742	4.16228e-82
4.255679	4.17344e-82
4.255616	4.18463e-82
4.255554	4.19585e-82
4.255491	4.2071e-82
4.255429	4.21838e-82
4.255366	4.22969e-82
4.255303	4.24103e-82
4.255241	4.2524e-82
4.255178	4.2638e-82
4.255115	4.27523e-82
4.255053	4.28669e-82
4.254990	4.29818e-82
4.254927	4.3097e-82
4.254865	4.32126e-82
4.254802	4.33284e-82
4.254739	4.34446e-82
4.254677	4.35611e-82
4.254614	4.36779e-82
4.254552	4.3795e-82
4.254489	4.39124e-82
4.254426	4.40301e-82
4.254364	4.41481e-82
4.254301	4.42665e-82
4.254238	4.43852e-82
4.254176	4.45042e-82
4.254113	4.46235e-82
4.254050	4.47431e-82
4.253988	4.48631e-82
4.253925	4.49833e-82
4.253863	4.51039e-82
4.253800	4.52249e-82
4.253737	4.53461e-82
4.253675	4.54677e-82
4.253612	4.55896e-82
4.253549	4.57118e-82
4.253487	4.58344e-82
4.253424	4.59572e-82
4.253361	4.60804e-82
4.253299	4.6204e-82
4.253236	4.63279e-82
4.253173	4.64521e-82
4.253111	4.65766e-82
4.253048	4.67015e-82
4.252986	4.68267e-82
4.252923	4.69522e-82
4.252860	4.70781e-82
4.252798	4.72043e-82
4.252735	4.73309e-82
4.252672	4.74578e-82
4.252610	4.7585e-82
4.252547	4.77126e-82
4.252484	4.78405e-82
4.252422	4.79687e-82
4.252359	4.80973e-82
4.252297	4.82263e-82
4.252234	4.83556e-82
4.252171	4.84852e-82
4.252109	4.86152e-82
4.252046	4.87455e-82
4.251983	4.88762e-82
4.251921	4.90073e-82
4.251858	4.91386e-82
4.251795	4.92704e-82
4.251733	4.94025e-82
4.251670	4.95349e-82
4.251608	4.96677e-82
4.251545	4.98009e-82
4.251482	4.99344e-82
4.251420	5.00683e-82
4.251357	5.02025e-82
4.251294	5.03371e-82
4.251232	5.0472e-82
4.251169	5.06074e-82
4.251106	5.0743e-82
4.251044	5.08791e-82
4.250981	5.10155e-82
4.250918	5.11522e-82
4.250856	5.12894e-82
4.250793	5.14269e-82
4.250731	5.15648e-82
4.250668	5.1703e-82
4.250605	5.18416e-82
4.250543	5.19806e-82
4.250480	5.212e-82
4.250417	5.22597e-82
4.250355	5.23998e-82
4.250292	5.25403e-82
4.250229	5.26811e-82
4.250167	5.28224e-82
4.250104	5.2964e-82
4.250042	5.3106e-82
4.249979	5.32484e-82
4.249916	5.33911e-82
4.249854	5.35343e-82
4.249791	5.36778e-82
4.249728	5.38217e-82
4.249666	5.3966e-82
4.249603	5.41107e-82
4.249540	5.42557e-82
4.249478	5.44012e-82
4.249415	5.4547e-82
4.249353	5.46933e-82
4.249290	5.48399e-82
4.249227	5.49869e-82
4.249165	5.51344e-82
4.249102	5.52822e-82
4.249039	5.54304e-82
4.248977	5.5579e-82
4.248914	5.5728e-82
4.248851	5.58774e-82
4.248789	5.60272e-82
4.248726	5.61774e-82
4.248663	5.6328e-82
4.248601	5.6479e-82
4.248538	5.66304e-82
4.248476	5.67823e-82
4.248413	5.69345e-82
4.248350	5.70871e-82
4.248288	5.72402e-82
4.248225	5.73936e-82
4.248162	5.75475e-82
4.248100	5.77018e-82
4.248037	5.78565e-82
4.247974	5.80116e-82
4.247912	5.81671e-82
4.247849	5.83231e-82
4.247787	5.84794e-82
4.247724	5.86362e-82
4.247661	5.87934e-82
4.247599	5.8951e-82
4.247536	5.91091e-82
4.247473	5.92676e-82
4.247411	5.94265e-82
4.247348	5.95858e-82
4.247285	5.97455e-82
4.247223	5.99057e-82
4.247160	6.00663e-82
4.247097	6.02273e-82
4.247035	6.03888e-82
4.246972	6.05507e-82
4.246910	6.0713e-82
4.246847	6.08758e-82
4.246784	6.1039e-82
4.246722	6.12027e-82
4.246659	6.13667e-82
4.246596	6.15313e-82
4.246534	6.16962e-82
4.246471	6.18616e-82
4.246408	6.20275e-82
4.246346	6.21938e-82
4.246283	6.23605e-82
4.246221	6.25277e-82
4.246158	6.26953e-82
4.246095	6.28634e-82
4.246033	6.3032e-82
4.245970	6.32009e-82
4.245907	6.33704e-82
4.245845	6.35403e-82
4.245782	6.37106e-82
4.245719	6.38814e-82
4.245657	6.40527e-82
4.245594	6.42244e-82
4.245532	6.43966e-82
4.245469	6.45692e-82
4.245406	6.47424e-82
4.245344	6.49159e-82
4.245281	6.509e-82
4.245218	6.52645e-82
4.245156	6.54394e-82
4.245093	6.56149e-82
4.245030	6.57908e-82
4.244968	6.59672e-82
4.244905	6.6144e-82
4.244842	6.63214e-82
4.244780	6.64992e-82
4.244717	6.66774e-82
4.244655	6.68562e-82
4.244592	6.70354e-82
4.244529	6.72152e-82
4.244467	6.73954e-82
4.244404	6.7576e-82
4.244341	6.77572e-82
4.244279	6.79389e-82
4.244216	6.8121e-82
4.244153	6.83036e-82
4.244091	6.84868e-82
4.244028	6.86704e-82
4.243966	6.88545e-82
4.243903	6.90391e-82
4.243840	6.92242e-82
4.243778	6.94097e-82
4.243715	6.95958e-82
4.243652	6.97824e-82
4.243590	6.99695e-82
4.243527	7.01571e-82
4.243464	7.03452e-82
4.243402	7.05338e-82
4.243339	7.07229e-82
4.243277	7.09125e-82
4.243214	7.11026e-82
4.243151	7.12932e-82
4.243089	7.14843e-82
4.243026	7.1676e-82
4.242963	7.18682e-82
4.242901	7.20608e-82
4.242838	7.2254e-82
4.242775	7.24477e-82
4.242713	7.2642e-82
4.242650	7.28367e-82
4.242587	7.3032e-82
4.242525	7.32278e-82
4.242462	7.34241e-82
4.242400	7.36209e-82
4.242337	7.38183e-82
4.242274	7.40162e-82
4.242212	7.42147e-82
4.242149	7.44136e-82
4.242086	7.46131e-82
4.242024	7.48132e-82
4.241961	7.50137e-82
4.241898	7.52148e-82
4.241836	7.54165e-82
4.241773	7.56187e-82
4.241711	7.58214e-82
4.241648	7.60247e-82
4.241585	7.62285e-82
4.241523	7.64329e-82
4.241460	7.66378e-82
4.241397	7.68432e-82
4.241335	7.70493e-82
4.241272	7.72558e-82
4.241209	7.74629e-82
4.241147	7.76706e-82
4.241084	7.78789e-82
4.241021	7.80876e-82
4.240959	7.8297e-82
4.240896	7.85069e-82
4.240834	7.87174e-82
4.240771	7.89284e-82
4.240708	7.914e-82
4.240646	7.93522e-82
4.240583	7.95649e-82
4.240520	7.97782e-82
4.240458	7.99921e-82
4.240395	8.02066e-82
4.240332	8.04216e-82
4.240270	8.06372e-82
4.240207	8.08534e-82
4.240145	8.10702e-82
4.240082	8.12875e-82
4.240019	8.15055e-82
4.239957	8.1724e-82
4.239894	8.19431e-82
4.239831	8.21627e-82
4.239769	8.2383e-82
4.239706	8.26039e-82
4.239643	8.28253e-82
4.239581	8.30474e-82
4.239518	8.327e-82
4.239456	8.34933e-82
4.239393	8.37171e-82
4.239330	8.39416e-82
4.239268	8.41666e-82
4.239205	8.43923e-82
4.239142	8.46185e-82
4.239080	8.48454e-82
4.239017	8.50728e-82
4.238954	8.53009e-82
4.238892	8.55296e-82
4.238829	8.57589e-82
4.238766	8.59888e-82
4.238704	8.62194e-82
4.238641	8.64505e-82
4.238579	8.66823e-82
4.238516	8.69147e-82
4.238453	8.71477e-82
4.238391	8.73813e-82
4.238328	8.76156e-82
4.238265	8.78505e-82
4.238203	8.8086e-82
4.238140	8.83222e-82
4.238077	8.8559e-82
4.238015	8.87964e-82
4.237952	8.90344e-82
4.237890	8.92731e-82
4.237827	8.95125e-82
4.237764	8.97525e-82
4.237702	8.99931e-82
4.237639	9.02344e-82
4.237576	9.04763e-82
4.237514	9.07188e-82
4.237451	9.0962e-82
4.237388	9.12059e-82
4.237326	9.14504e-82
4.237263	9.16956e-82
4.237201	9.19414e-82
4.237138	9.21879e-82
4.237075	9.24351e-82
4.237013	9.26829e-82
4.236950	9.29314e-82
4.236887	9.31805e-82
4.236825	9.34303e-82
4.236762	9.36808e-82
4.236699	9.3932e-82
4.236637	9.41838e-82
4.236574	9.44363e-82
4.236511	9.46895e-82
4.236449	9.49433e-82
4.236386	9.51979e-82
4.236324	9.54531e-82
4.236261	9.5709e-82
4.236198	9.59656e-82
4.236136	9.62229e-82
4.236073	9.64809e-82
4.236010	9.67395e-82
4.235948	9.69989e-82
4.235885	9.72589e-82
4.235822	9.75197e-82
4.235760	9.77811e-82
4.235697	9.80433e-82
4.235635	9.83061e-82
4.235572	9.85697e-82
4.235509	9.88339e-82
4.235447	9.90989e-82
4.235384	9.93646e-82
4.235321	9.9631e-82
4.235259	9.98981e-82
4.235196	1.00166e-81
4.235133	1.00434e-81
4.235071	1.00704e-81
4.235008	1.00974e-81
4.234945	1.01244e-81
4.234883	1.01516e-81
4.234820	1.01788e-81
4.234758	1.02061e-81
4.234695	1.02335e-81
4.234632	1.02609e-81
4.234570	1.02884e-81
4.234507	1.0316e-81
4.234444	1.03436e-81
4.234382	1.03714e-81
4.234319	1.03992e-81
4.234256	1.04271e-81
4.234194	1.0455e-81
4.234131	1.0483e-81
4.234069	1.05111e-81
4.234006	1.05393e-81
4.233943	1.05676e-81
4.233881	1.05959e-81
4.233818	1.06243e-81
4.233755	1.06528e-81
4.233693	1.06814e-81
4.233630	1.071e-81
4.233567	1.07387e-81
4.233505	1.07675e-81
4.233442	1.07964e-81
4.233380	1.08253e-81
4.233317	1.08543e-81
4.233254	1.08834e-81
4.233192	1.09126e-81
4.233129	1.09419e-81
4.233066	1.09712e-81
4.233004	1.10006e-81
4.232941	1.10301e-81
4.232878	1.10597e-81
4.232816	1.10893e-81
4.232753	1.11191e-81
4.232690	1.11489e-81
4.232628	1.11788e-81
4.232565	1.12087e-81
4.232503	1.12388e-81
4.232440	1.12689e-81
4.232377	1.12991e-81
4.232315	1.13294e-81
4.232252	1.13598e-81
4.232189	1.13902e-81
4.232127	1.14208e-81
4.232064	1.14514e-81
4.232001	1.14821e-81
4.231939	1.15129e-81
4.231876	1.15437e-81
4.231814	1.15747e-81
4.231751	1.16057e-81
4.231688	1.16368e-81
4.231626	1.1668e-81
4.231563	1.16993e-81
4.231500	1.17307e-81
4.231438	1.17621e-81
4.231375	1.17937e-81
4.231312	1.18253e-81
4.231250	1.1857e-81
4.231187	1.18888e-81
4.231124	1.19207e-81
4.231062	1.19526e-81
4.230999	1.19847e-81
4.230937	1.20168e-81
4.230874	1.2049e-81
4.230811	1.20813e-81
4.230749	1.21137e-81
4.230686	1.21462e-81
4.230623	1.21787e-81
4.230561	1.22114e-81
4.230498	1.22441e-81
4.230435	1.22769e-81
4.230373	1.23099e-81
4.230310	1.23429e-81
4.230248	1.2376e-81
4.230185	1.24091e-81
4.230122	1.24424e-81
4.230060	1.24758e-81
4.229997	1.25092e-81
4.229934	1.25427e-81
4.229872	1.25764e-81
4.229809	1.26101e-81
4.229746	1.26439e-81
4.229684	1.26778e-81
4.229621	1.27118e-81
4.229559	1.27459e-81
4.229496	1.278e-81
4.229433	1.28143e-81
4.229371	1.28487e-81
4.229308	1.28831e-81
4.229245	1.29176e-81
4.229183	1.29523e-81
4.229120	1.2987e-81
4.229057	1.30218e-81
4.228995	1.30567e-81
4.228932	1.30917e-81
4.228869	1.31268e-81
4.228807	1.3162e-81
4.228744	1.31973e-81
4.228682	1.32327e-81
4.228619	1.32682e-81
4.228556	1.33037e-81
4.228494	1.33394e-81
4.228431	1.33752e-81
4.228368	1.3411e-81
4.228306	1.3447e-81
4.228243	1.3483e-81
4.228180	1.35192e-81
4.228118	1.35554e-81
4.228055	1.35918e-81
4.227993	1.36282e-81
4.227930	1.36647e-81
4.227867	1.37014e-81
4.227805	1.37381e-81
4.227742	1.37749e-81
4.227679	1.38119e-81
4.227617	1.38489e-81
4.227554	1.3886e-81
4.227491	1.39232e-81
4.227429	1.39606e-81
4.227366	1.3998e-81
4.227304	1.40355e-81
4.227241	1.40732e-81
4.227178	1.41109e-81
4.227116	1.41487e-81
4.227053	1.41867e-81
4.226990	1.42247e-81
4.226928	1.42628e-81
4.226865	1.43011e-81
4.226802	1.43394e-81
4.226740	1.43778e-81
4.226677	1.44164e-81
4.226614	1.4455e-81
4.226552	1.44938e-81
4.226489	1.45327e-81
4.226427	1.45716e-81
4.226364	1.46107e-81
4.226301	1.46499e-81
4.226239	1.46891e-81
4.226176	1.47285e-81
4.226113	1.4768e-81
4.226051	1.48076e-81
4.225988	1.48473e-81
4.225925	1.48871e-81
4.225863	1.4927e-81
4.225800	1.4967e-81
4.225738	1.50071e-81
4.225675	1.50474e-81
4.225612	1.50877e-81
4.225550	1.51282e-81
4.225487	1.51687e-81
4.225424	1.52094e-81
4.225362	1.52502e-81
4.225299	1.52911e-81
4.225236	1.53321e-81
4.225174	1.53732e-81
4.225111	1.54144e-81
4.225048	1.54557e-81
4.224986	1.54971e-81
4.224923	1.55387e-81
4.224861	1.55803e-81
4.224798	1.56221e-81
4.224735	1.5664e-81
4.224673	1.5706e-81
4.224610	1.57481e-81
4.224547	1.57903e-81
4.224485	1.58326e-81
4.224422	1.58751e-81
4.224359	1.59177e-81
4.224297	1.59603e-81
4.224234	1.60031e-81
4.224172	1.6046e-81
4.224109	1.6089e-81
4.224046	1.61322e-81
4.223984	1.61754e-81
4.223921	1.62188e-81
4.223858	1.62623e-81
4.223796	1.63059e-81
4.223733	1.63496e-81
4.223670	1.63934e-81
4.223608	1.64374e-81
4.223545	1.64814e-81
4.223483	1.65256e-81
4.223420	1.65699e-81
4.223357	1.66144e-81
4.223295	1.66589e-81
4.223232	1.67036e-81
4.223169	1.67483e-81
4.223107	1.67932e-81
4.223044	1.68383e-81
4.222981	1.68834e-81
4.222919	1.69287e-81
4.222856	1.69741e-81
4.222793	1.70196e-81
4.222731	1.70652e-81
4.222668	1.71109e-81
4.222606	1.71568e-81
4.222543	1.72028e-81
4.222480	1.72489e-81
4.222418	1.72952e-81
4.222355	1.73415e-81
4.222292	1.7388e-81
4.222230	1.74347e-81
4.222167	1.74814e-81
4.222104	1.75283e-81
4.222042	1.75753e-81
4.221979	1.76224e-81
4.221917	1.76696e-81
4.221854	1.7717e-81
4.221791	1.77645e-81
4.221729	1.78121e-81
4.221666	1.78599e-81
4.221603	1.79077e-81
4.221541	1.79558e-81
4.221478	1.80039e-81
4.221415	1.80522e-81
4.221353	1.81006e-81
4.221290	1.81491e-81
4.221228	1.81977e-81
4.221165	1.82465e-81
4.221102	1.82955e-81
4.221040	1.83445e-81
4.220977	1.83937e-81
4.220914	1.8443e-81
4.220852	1.84924e-81
4.220789	1.8542e-81
4.220726	1.85917e-81
4.220664	1.86416e-81
4.220601	1.86915e-81
4.220538	1.87417e-81
4.220476	1.87919e-81
4.220413	1.88423e-81
4.220351	1.88928e-81
4.220288	1.89435e-81
4.220225	1.89942e-81
4.220163	1.90452e-81
4.220100	1.90962e-81
4.220037	1.91474e-81
4.219975	1.91988e-81
4.219912	1.92502e-81
4.219849	1.93018e-81
4.219787	1.93536e-81
4.219724	1.94055e-81
4.219662	1.94575e-81
4.219599	1.95097e-81
4.219536	1.9562e-81
4.219474	1.96144e-81
4.219411	1.9667e-81
4.219348	1.97197e-81
4.219286	1.97726e-81
4.219223	1.98256e-81
4.219160	1.98787e-81
4.219098	1.9932e-81
4.219035	1.99855e-81
4.218972	2.00391e-81
4.218910	2.00928e-81
4.218847	2.01466e-81
4.218785	2.02007e-81
4.218722	2.02548e-81
4.218659	2.03091e-81
4.218597	2.03636e-81
4.218534	2.04182e-81
4.218471	2.04729e-81
4.218409	2.05278e-81
4.218346	2.05828e-81
4.218283	2.0638e-81
4.218221	2.06933e-81
4.218158	2.07488e-81
4.218096	2.08044e-81
4.218033	2.08602e-81
4.217970	2.09161e-81
4.217908	2.09722e-81
4.217845	2.10284e-81
4.217782	2.10848e-81
4.217720	2.11413e-81
4.217657	2.1198e-81
4.217594	2.12549e-81
4.217532	2.13118e-81
4.217469	2.1369e-81
4.217407	2.14263e-81
4.217344	2.14837e-81
4.217281	2.15413e-81
4.217219	2.15991e-81
4.217156	2.1657e-81
4.217093	2.1715e-81
4.217031	2.17732e-81
4.216968	2.18316e-81
4.216905	2.18901e-81
4.216843	2.19488e-81
4.216780	2.20077e-81
4.216717	2.20667e-81
4.216655	2.21258e-81
4.216592	2.21852e-81
4.216530	2.22446e-81
4.216467	2.23043e-81
4.216404	2.23641e-81
4.216342	2.2424e-81
4.216279	2.24841e-81
4.216216	2.25444e-81
4.216154	2.26049e-81
4.216091	2.26655e-81
4.216028	2.27262e-81
4.215966	2.27872e-81
4.215903	2.28483e-81
4.215841	2.29095e-81
4.215778	2.29709e-81
4.215715	2.30325e-81
4.215653	2.30943e-81
4.215590	2.31562e-81
4.215527	2.32183e-81
4.215465	2.32805e-81
4.215402	2.33429e-81
4.215339	2.34055e-81
4.215277	2.34682e-81
4.215214	2.35312e-81
4.215152	2.35943e-81
4.215089	2.36575e-81
4.215026	2.37209e-81
4.214964	2.37845e-81
4.214901	2.38483e-81
4.214838	2.39122e-81
4.214776	2.39763e-81
4.214713	2.40406e-81
4.214650	2.41051e-81
4.214588	2.41697e-81
4.214525	2.42345e-81
4.214462	2.42995e-81
4.214400	2.43646e-81
4.214337	2.44299e-81
4.214275	2.44954e-81
4.214212	2.45611e-81
4.214149	2.46269e-81
4.214087	2.4693e-81
4.214024	2.47592e-81
4.213961	2.48255e-81
4.213899	2.48921e-81
4.213836	2.49588e-81
4.213773	2.50258e-81
4.213711	2.50928e-81
4.213648	2.51601e-81
4.213586	2.52276e-81
4.213523	2.52952e-81
4.213460	2.5363e-81
4.213398	2.5431e-81
4.213335	2.54992e-81
4.213272	2.55676e-81
4.213210	2.56361e-81
4.213147	2.57048e-81
4.213084	2.57738e-81
4.213022	2.58428e-81
4.212959	2.59121e-81
4.212896	2.59816e-81
4.212834	2.60513e-81
4.212771	2.61211e-81
4.212709	2.61911e-81
4.212646	2.62613e-81
4.212583	2.63318e-81
4.212521	2.64023e-81
4.212458	2.64731e-81
4.212395	2.65441e-81
4.212333	2.66153e-81
4.212270	2.66866e-81
4.212207	2.67582e-81
4.212145	2.68299e-81
4.212082	2.69018e-81
4.212020	2.6974e-81
4.211957	2.70463e-81
4.211894	2.71188e-81
4.211832	2.71915e-81
4.211769	2.72644e-81
4.211706	2.73375e-81
4.211644	2.74108e-81
4.211581	2.74843e-81
4.211518	2.75579e-81
4.211456	2.76318e-81
4.211393	2.77059e-81
4.211331	2.77802e-81
4.211268	2.78547e-81
4.211205	2.79293e-81
4.211143	2.80042e-81
4.211080	2.80793e-81
4.211017	2.81546e-81
4.210955	2.82301e-81
4.210892	2.83057e-81
4.210829	2.83816e-81
4.210767	2.84577e-81
4.210704	2.8534e-81
4.210641	2.86105e-81
4.210579	2.86872e-81
4.210516	2.87641e-81
4.210454	2.88412e-81
4.210391	2.89186e-81
4.210328	2.89961e-81
4.210266	2.90738e-81
4.210203	2.91518e-81
4.210140	2.92299e-81
4.210078	2.93083e-81
4.210015	2.93869e-81
4.209952	2.94657e-81
4.209890	2.95447e-81
4.209827	2.96239e-81
4.209765	2.97033e-81
4.209702	2.97829e-81
4.209639	2.98628e-81
4.209577	2.99428e-81
4.209514	3.00231e-81
4.209451	3.01036e-81
4.209389	3.01843e-81
4.209326	3.02652e-81
4.209263	3.03464e-81
4.209201	3.04277e-81
4.209138	3.05093e-81
4.209076	3.05911e-81
4.209013	3.06731e-81
4.208950	3.07553e-81
4.208888	3.08378e-81
4.208825	3.09205e-81
4.208762	3.10034e-81
4.208700	3.10865e-81
4.208637	3.11698e-81
4.208574	3.12534e-81
4.208512	3.13372e-81
4.208449	3.14212e-81
4.208386	3.15054e-81
4.208324	3.15899e-81
4.208261	3.16746e-81
4.208199	3.17595e-81
4.208136	3.18446e-81
4.208073	3.193e-81
4.208011	3.20156e-81
4.207948	3.21015e-81
4.207885	3.21875e-81
4.207823	3.22738e-81
4.207760	3.23603e-81
4.207697	3.24471e-81
4.207635	3.25341e-81
4.207572	3.26213e-81
4.207510	3.27088e-81
4.207447	3.27965e-81
4.207384	3.28844e-81
4.207322	3.29725e-81
4.207259	3.30609e-81
4.207196	3.31496e-81
4.207134	3.32384e-81
4.207071	3.33276e-81
4.207008	3.34169e-81
4.206946	3.35065e-81
4.206883	3.35963e-81
4.206820	3.36864e-81
4.206758	3.37767e-81
4.206695	3.38673e-81
4.206633	3.39581e-81
4.206570	3.40491e-81
4.206507	3.41404e-81
4.206445	3.42319e-81
4.206382	3.43237e-81
4.206319	3.44157e-81
4.206257	3.4508e-81
4.206194	3.46005e-81
4.206131	3.46933e-81
4.206069	3.47863e-81
4.206006	3.48795e-81
4.205944	3.4973e-81
4.205881	3.50668e-81
4.205818	3.51608e-81
4.205756	3.52551e-81
4.205693	3.53496e-81
4.205630	3.54444e-81
4.205568	3.55394e-81
4.205505	3.56347e-81
4.205442	3.57302e-81
4.205380	3.5826e-81
4.205317	3.5922e-81
4.205255	3.60184e-81
4.205192	3.61149e-81
4.205129	3.62117e-81
4.205067	3.63088e-81
4.205004	3.64062e-81
4.204941	3.65038e-81
4.204879	3.66016e-81
4.204816	3.66998e-81
4.204753	3.67982e-81
4.204691	3.68968e-81
4.204628	3.69957e-81
4.204565	3.70949e-81
4.204503	3.71944e-81
4.204440	3.72941e-81
4.204378	3.73941e-81
4.204315	3.74943e-81
4.204252	3.75948e-81
4.204190	3.76956e-81
4.204127	3.77967e-81
4.204064	3.7898e-81
4.204002	3.79996e-81
4.203939	3.81015e-81
4.203876	3.82036e-81
4.203814	3.83061e-81
4.203751	3.84088e-81
4.203689	3.85117e-81
4.203626	3.8615e-81
4.203563	3.87185e-81
4.203501	3.88223e-81
4.203438	3.89264e-81
4.203375	3.90308e-81
4.203313	3.91354e-81
4.203250	3.92403e-81
4.203187	3.93455e-81
4.203125	3.9451e-81
4.203062	3.95568e-81
4.202999	3.96628e-81
4.202937	3.97692e-81
4.202874	3.98758e-81
4.202812	3.99827e-81
4.202749	4.00899e-81
4.202686	4.01973e-81
4.202624	4.03051e-81
4.202561	4.04132e-81
4.202498	4.05215e-81
4.202436	4.06302e-81
4.202373	4.07391e-81
4.202310	4.08483e-81
4.202248	4.09578e-81
4.202185	4.10676e-81
4.202123	4.11777e-81
4.202060	4.12881e-81
4.201997	4.13988e-81
4.201935	4.15098e-81
4.201872	4.16211e-81
4.201809	4.17327e-81
4.201747	4.18446e-81
4.201684	4.19567e-81
4.201621	4.20692e-81
4.201559	4.2182e-81
4.201496	4.22951e-81
4.201434	4.24085e-81
4.201371	4.25222e-81
4.201308	4.26362e-81
4.201246	4.27505e-81
4.201183	4.28651e-81
4.201120	4.298e-81
4.201058	4.30953e-81
4.200995	4.32108e-81
4.200932	4.33266e-81
4.200870	4.34428e-81
4.200807	4.35593e-81
4.200744	4.3676e-81
4.200682	4.37931e-81
4.200619	4.39105e-81
4.200557	4.40283e-81
4.200494	4.41463e-81
4.200431	4.42647e-81
4.200369	4.43833e-81
4.200306	4.45023e-81
4.200243	4.46216e-81
4.200181	4.47413e-81
4.200118	4.48612e-81
4.200055	4.49815e-81
4.199993	4.51021e-81
4.199930	4.5223e-81
4.199868	4.53442e-81
4.199805	4.54658e-81
4.199742	4.55877e-81
4.199680	4.57099e-81
4.199617	4.58325e-81
4.199554	4.59553e-81
4.199492	4.60785e-81
4.199429	4.62021e-81
4.199366	4.63259e-81
4.199304	4.64501e-81
4.199241	4.65747e-81
4.199179	4.66995e-81
4.199116	4.68247e-81
4.199053	4.69503e-81
4.198991	4.70761e-81
4.198928	4.72023e-81
4.198865	4.73289e-81
4.198803	4.74558e-81
4.198740	4.7583e-81
4.198677	4.77106e-81
4.198615	4.78385e-81
4.198552	4.79667e-81
4.198489	4.80953e-81
4.198427	4.82243e-81
4.198364	4.83536e-81
4.198302	4.84832e-81
4.198239	4.86132e-81
4.198176	4.87435e-81
4.198114	4.88742e-81
4.198051	4.90052e-81
4.197988	4.91366e-81
4.197926	4.92683e-81
4.197863	4.94004e-81
4.197800	4.95329e-81
4.197738	4.96657e-81
4.197675	4.97988e-81
4.197613	4.99323e-81
4.197550	5.00662e-81
4.197487	5.02004e-81
4.197425	5.0335e-81
4.197362	5.04699e-81
4.197299	5.06053e-81
4.197237	5.07409e-81
4.197174	5.0877e-81
4.197111	5.10134e-81
4.197049	5.11501e-81
4.196986	5.12873e-81
4.196923	5.14248e-81
4.196861	5.15626e-81
4.196798	5.17009e-81
4.196736	5.18395e-81
4.196673	5.19784e-81
4.196610	5.21178e-81
4.196548	5.22575e-81
4.196485	5.23976e-81
4.196422	5.25381e-81
4.196360	5.2679e-81
4.196297	5.28202e-81
4.196234	5.29618e-81
4.196172	5.31038e-81
4.196109	5.32462e-81
4.196047	5.33889e-81
4.195984	5.3532e-81
4.195921	5.36756e-81
4.195859	5.38195e-81
4.195796	5.39637e-81
4.195733	5.41084e-81
4.195671	5.42535e-81
4.195608	5.43989e-81
4.195545	5.45448e-81
4.195483	5.4691e-81
4.195420	5.48376e-81
4.195358	5.49846e-81
4.195295	5.51321e-81
4.195232	5.52799e-81
4.195170	5.54281e-81
4.195107	5.55767e-81
4.195044	5.57257e-81
4.194982	5.58751e-81
4.194919	5.60249e-81
4.194856	5.61751e-81
4.194794	5.63257e-81
4.194731	5.64767e-81
4.194668	5.66281e-81
4.194606	5.67799e-81
4.194543	5.69321e-81
4.194481	5.70848e-81
4.194418	5.72378e-81
4.194355	5.73913e-81
4.194293	5.75451e-81
4.194230	5.76994e-81
4.194167	5.78541e-81
4.194105	5.80092e-81
4.194042	5.81647e-81
4.193979	5.83207e-81
4.193917	5.8477e-81
4.193854	5.86338e-81
4.193792	5.8791e-81
4.193729	5.89486e-81
4.193666	5.91066e-81
4.193604	5.92651e-81
4.193541	5.9424e-81
4.193478	5.95833e-81
4.193416	5.9743e-81
4.193353	5.99032e-81
4.193290	6.00638e-81
4.193228	6.02248e-81
4.193165	6.03863e-81
4.193103	6.05482e-81
4.193040	6.07105e-81
4.192977	6.08733e-81
4.192915	6.10365e-81
4.192852	6.12001e-81
4.192789	6.13642e-81
4.192727	6.15287e-81
4.192664	6.16937e-81
4.192601	6.18591e-81
4.192539	6.20249e-81
4.192476	6.21912e-81
4.192413	6.23579e-81
4.192351	6.25251e-81
4.192288	6.26927e-81
4.192226	6.28608e-81
4.192163	6.30293e-81
4.192100	6.31983e-81
4.192038	6.33677e-81
4.191975	6.35376e-81
4.191912	6.3708e-81
4.191850	6.38788e-81
4.191787	6.405e-81
4.191724	6.42217e-81
4.191662	6.43939e-81
4.191599	6.45666e-81
4.191537	6.47397e-81
4.191474	6.49132e-81
4.191411	6.50873e-81
4.191349	6.52617e-81
4.191286	6.54367e-81
4.191223	6.56121e-81
4.191161	6.57881e-81
4.191098	6.59644e-81
4.191035	6.61413e-81
4.190973	6.63186e-81
4.190910	6.64964e-81
4.190847	6.66747e-81
4.190785	6.68534e-81
4.190722	6.70327e-81
4.190660	6.72124e-81
4.190597	6.73926e-81
4.190534	6.75732e-81
4.190472	6.77544e-81
4.190409	6.7936e-81
4.190346	6.81182e-81
4.190284	6.83008e-81
4.190221	6.84839e-81
4.190158	6.86675e-81
4.190096	6.88516e-81
4.190033	6.90362e-81
4.189971	6.92213e-81
4.189908	6.94069e-81
4.189845	6.95929e-81
4.189783	6.97795e-81
4.189720	6.99666e-81
4.189657	7.01542e-81
4.189595	7.03423e-81
4.189532	7.05308e-81
4.189469	7.07199e-81
4.189407	7.09095e-81
4.189344	7.10996e-81
4.189282	7.12902e-81
4.189219	7.14814e-81
4.189156	7.1673e-81
4.189094	7.18652e-81
4.189031	7.20578e-81
4.188968	7.2251e-81
4.188906	7.24447e-81
4.188843	7.26389e-81
4.188780	7.28337e-81
4.188718	7.30289e-81
4.188655	7.32247e-81
4.188592	7.3421e-81
4.188530	7.36179e-81
4.188467	7.38153e-81
4.188405	7.40131e-81
4.188342	7.42116e-81
4.188279	7.44105e-81
4.188217	7.461e-81
4.188154	7.48101e-81
4.188091	7.50106e-81
4.188029	7.52117e-81
4.187966	7.54134e-81
4.187903	7.56155e-81
4.187841	7.58183e-81
4.187778	7.60215e-81
4.187716	7.62253e-81
4.187653	7.64297e-81
4.187590	7.66346e-81
4.187528	7.68401e-81
4.187465	7.70461e-81
4.187402	7.72526e-81
4.187340	7.74597e-81
4.187277	7.76674e-81
4.187214	7.78756e-81
4.187152	7.80844e-81
4.187089	7.82937e-81
4.187027	7.85036e-81
4.186964	7.87141e-81
4.186901	7.89251e-81
4.186839	7.91367e-81
4.186776	7.93489e-81
4.186713	7.95616e-81
4.186651	7.97749e-81
4.186588	7.99888e-81
4.186525	8.02033e-81
4.186463	8.04183e-81
4.186400	8.06339e-81
4.186337	8.085e-81
4.186275	8.10668e-81
4.186212	8.12841e-81
4.186150	8.15021e-81
4.186087	8.17206e-81
4.186024	8.19397e-81
4.185962	8.21593e-81
4.185899	8.23796e-81
4.185836	8.26005e-81
4.185774	8.28219e-81
4.185711	8.30439e-81
4.185648	8.32666e-81
4.185586	8.34898e-81
4.185523	8.37137e-81
4.185461	8.39381e-81
4.185398	8.41631e-81
4.185335	8.43888e-81
4.185273	8.4615e-81
4.185210	8.48419e-81
4.185147	8.50693e-81
4.185085	8.52974e-81
4.185022	8.55261e-81
4.184959	8.57553e-81
4.184897	8.59853e-81
4.184834	8.62158e-81
4.184771	8.64469e-81
4.184709	8.66787e-81
4.184646	8.69111e-81
4.184584	8.71441e-81
4.184521	8.73777e-81
4.184458	8.7612e-81
4.184396	8.78468e-81
4.184333	8.80824e-81
4.184270	8.83185e-81
4.184208	8.85553e-81
4.184145	8.87927e-81
4.184082	8.90307e-81
4.184020	8.92694e-81
4.183957	8.95088e-81
4.183895	8.97487e-81
4.183832	8.99893e-81
4.183769	9.02306e-81
4.183707	9.04725e-81
4.183644	9.07151e-81
4.183581	9.09583e-81
4.183519	9.12021e-81
4.183456	9.14466e-81
4.183393	9.16918e-81
4.183331	9.19376e-81
4.183268	9.21841e-81
4.183206	9.24312e-81
4.183143	9.2679e-81
4.183080	9.29275e-81
4.183018	9.31766e-81
4.182955	9.34265e-81
4.182892	9.36769e-81
4.182830	9.39281e-81
4.182767	9.41799e-81
4.182704	9.44324e-81
4.182642	9.46855e-81
4.182579	9.49394e-81
4.182516	9.51939e-81
4.182454	9.54491e-81
4.182391	9.5705e-81
4.182329	9.59616e-81
4.182266	9.62189e-81
4.182203	9.64768e-81
4.182141	9.67355e-81
4.182078	9.69948e-81
4.182015	9.72549e-81
4.181953	9.75156e-81
4.181890	9.77771e-81
4.181827	9.80392e-81
4.181765	9.8302e-81
4.181702	9.85656e-81
4.181640	9.88298e-81
4.181577	9.90948e-81
4.181514	9.93605e-81
4.181452	9.96268e-81
4.181389	9.98939e-81
4.181326	1.00162e-80
4.181264	1.0043e-80
4.181201	1.007e-80
4.181138	1.00969e-80
4.181076	1.0124e-80
4.181013	1.01512e-80
4.180951	1.01784e-80
4.180888	1.02057e-80
4.180825	1.0233e-80
4.180763	1.02605e-80
4.180700	1.0288e-80
4.180637	1.03155e-80
4.180575	1.03432e-80
4.180512	1.03709e-80
4.180449	1.03987e-80
4.180387	1.04266e-80
4.180324	1.04546e-80
4.180261	1.04826e-80
4.180199	1.05107e-80
4.180136	1.05389e-80
4.180074	1.05671e-80
4.180011	1.05955e-80
4.179948	1.06239e-80
4.179886	1.06524e-80
4.179823	1.06809e-80
4.179760	1.07095e-80
4.179698	1.07383e-80
4.179635	1.0767e-80
4.179572	1.07959e-80
4.179510	1.08249e-80
4.179447	1.08539e-80
4.179385	1.0883e-80
4.179322	1.09122e-80
4.179259	1.09414e-80
4.179197	1.09707e-80
4.179134	1.10002e-80
4.179071	1.10296e-80
4.179009	1.10592e-80
4.178946	1.10889e-80
4.178883	1.11186e-80
4.178821	1.11484e-80
4.178758	1.11783e-80
4.178695	1.12083e-80
4.178633	1.12383e-80
4.178570	1.12684e-80
4.178508	1.12986e-80
4.178445	1.13289e-80
4.178382	1.13593e-80
4.178320	1.13898e-80
4.178257	1.14203e-80
4.178194	1.14509e-80
4.178132	1.14816e-80
4.178069	1.15124e-80
4.178006	1.15433e-80
4.177944	1.15742e-80
4.177881	1.16052e-80
4.177819	1.16364e-80
4.177756	1.16676e-80
4.177693	1.16988e-80
4.177631	1.17302e-80
4.177568	1.17616e-80
4.177505	1.17932e-80
4.177443	1.18248e-80
4.177380	1.18565e-80
4.177317	1.18883e-80
4.177255	1.19202e-80
4.177192	1.19521e-80
4.177130	1.19842e-80
4.177067	1.20163e-80
4.177004	1.20485e-80
4.176942	1.20808e-80
4.176879	1.21132e-80
4.176816	1.21457e-80
4.176754	1.21782e-80
4.176691	1.22109e-80
4.176628	1.22436e-80
4.176566	1.22764e-80
4.176503	1.23094e-80
4.176440	1.23424e-80
4.176378	1.23754e-80
4.176315	1.24086e-80
4.176253	1.24419e-80
4.176190	1.24752e-80
4.176127	1.25087e-80
4.176065	1.25422e-80
4.176002	1.25758e-80
4.175939	1.26096e-80
4.175877	1.26434e-80
4.175814	1.26773e-80
4.175751	1.27113e-80
4.175689	1.27453e-80
4.175626	1.27795e-80
4.175564	1.28138e-80
4.175501	1.28481e-80
4.175438	1.28826e-80
4.175376	1.29171e-80
4.175313	1.29517e-80
4.175250	1.29865e-80
4.175188	1.30213e-80
4.175125	1.30562e-80
4.175062	1.30912e-80
4.175000	1.31263e-80
4.174937	1.31615e-80
4.174874	1.31968e-80
4.174812	1.32321e-80
4.174749	1.32676e-80
4.174687	1.33032e-80
4.174624	1.33388e-80
4.174561	1.33746e-80
4.174499	1.34105e-80
4.174436	1.34464e-80
4.174373	1.34825e-80
4.174311	1.35186e-80
4.174248	1.35549e-80
4.174185	1.35912e-80
4.174123	1.36276e-80
4.174060	1.36642e-80
4.173998	1.37008e-80
4.173935	1.37375e-80
4.173872	1.37744e-80
4.173810	1.38113e-80
4.173747	1.38483e-80
4.173684	1.38854e-80
4.173622	1.39227e-80
4.173559	1.396e-80
4.173496	1.39974e-80
4.173434	1.40349e-80
4.173371	1.40726e-80
4.173309	1.41103e-80
4.173246	1.41481e-80
4.173183	1.41861e-80
4.173121	1.42241e-80
4.173058	1.42622e-80
4.172995	1.43005e-80
4.172933	1.43388e-80
4.172870	1.43772e-80
4.172807	1.44158e-80
4.172745	1.44544e-80
4.172682	1.44932e-80
4.172619	1.4532e-80
4.172557	1.4571e-80
4.172494	1.46101e-80
4.172432	1.46492e-80
4.172369	1.46885e-80
4.172306	1.47279e-80
4.172244	1.47674e-80
4.172181	1.4807e-80
4.172118	1.48467e-80
4.172056	1.48865e-80
4.171993	1.49264e-80
4.171930	1.49664e-80
4.171868	1.50065e-80
4.171805	1.50468e-80
4.171743	1.50871e-80
4.171680	1.51275e-80
4.171617	1.51681e-80
4.171555	1.52088e-80
4.171492	1.52495e-80
4.171429	1.52904e-80
4.171367	1.53314e-80
4.171304	1.53725e-80
4.171241	1.54137e-80
4.171179	1.54551e-80
4.171116	1.54965e-80
4.171054	1.5538e-80
4.170991	1.55797e-80
4.170928	1.56215e-80
4.170866	1.56633e-80
4.170803	1.57053e-80
4.170740	1.57474e-80
4.170678	1.57897e-80
4.170615	1.5832e-80
4.170552	1.58744e-80
4.170490	1.5917e-80
4.170427	1.59597e-80
4.170364	1.60025e-80
4.170302	1.60454e-80
4.170239	1.60884e-80
4.170177	1.61315e-80
4.170114	1.61748e-80
4.170051	1.62181e-80
4.169989	1.62616e-80
4.169926	1.63052e-80
4.169863	1.63489e-80
4.169801	1.63927e-80
4.169738	1.64367e-80
4.169675	1.64808e-80
4.169613	1.65249e-80
4.169550	1.65692e-80
4.169488	1.66137e-80
4.169425	1.66582e-80
4.169362	1.67029e-80
4.169300	1.67476e-80
4.169237	1.67925e-80
4.169174	1.68376e-80
4.169112	1.68827e-80
4.169049	1.6928e-80
4.168986	1.69733e-80
4.168924	1.70189e-80
4.168861	1.70645e-80
4.168798	1.71102e-80
4.168736	1.71561e-80
4.168673	1.72021e-80
4.168611	1.72482e-80
4.168548	1.72945e-80
4.168485	1.73408e-80
4.168423	1.73873e-80
4.168360	1.74339e-80
4.168297	1.74807e-80
4.168235	1.75275e-80
4.168172	1.75745e-80
4.168109	1.76216e-80
4.168047	1.76689e-80
4.167984	1.77163e-80
4.167922	1.77637e-80
4.167859	1.78114e-80
4.167796	1.78591e-80
4.167734	1.7907e-80
4.167671	1.7955e-80
4.167608	1.80031e-80
4.167546	1.80514e-80
4.167483	1.80998e-80
4.167420	1.81483e-80
4.167358	1.8197e-80
4.167295	1.82458e-80
4.167233	1.82947e-80
4.167170	1.83437e-80
4.167107	1.83929e-80
4.167045	1.84422e-80
4.166982	1.84917e-80
4.166919	1.85412e-80
4.166857	1.8591e-80
4.166794	1.86408e-80
4.166731	1.86908e-80
4.166669	1.87409e-80
4.166606	1.87911e-80
4.166543	1.88415e-80
4.166481	1.8892e-80
4.166418	1.89427e-80
4.166356	1.89934e-80
4.166293	1.90444e-80
4.166230	1.90954e-80
4.166168	1.91466e-80
4.166105	1.9198e-80
4.166042	1.92494e-80
4.165980	1.9301e-80
4.165917	1.93528e-80
4.165854	1.94047e-80
4.165792	1.94567e-80
4.165729	1.95088e-80
4.165667	1.95611e-80
4.165604	1.96136e-80
4.165541	1.96662e-80
4.165479	1.97189e-80
4.165416	1.97718e-80
4.165353	1.98248e-80
4.165291	1.98779e-80
4.165228	1.99312e-80
4.165165	1.99846e-80
4.165103	2.00382e-80
4.165040	2.00919e-80
4.164978	2.01458e-80
4.164915	2.01998e-80
4.164852	2.0254e-80
4.164790	2.03083e-80
4.164727	2.03627e-80
4.164664	2.04173e-80
4.164602	2.04721e-80
4.164539	2.05269e-80
4.164476	2.0582e-80
4.164414	2.06371e-80
4.164351	2.06925e-80
4.164288	2.0748e-80
4.164226	2.08036e-80
4.164163	2.08593e-80
4.164101	2.09153e-80
4.164038	2.09713e-80
4.163975	2.10276e-80
4.163913	2.10839e-80
4.163850	2.11405e-80
4.163787	2.11971e-80
4.163725	2.1254e-80
4.163662	2.1311e-80
4.163599	2.13681e-80
4.163537	2.14254e-80
4.163474	2.14828e-80
4.163412	2.15404e-80
4.163349	2.15982e-80
4.163286	2.16561e-80
4.163224	2.17141e-80
4.163161	2.17723e-80
4.163098	2.18307e-80
4.163036	2.18892e-80
4.162973	2.19479e-80
4.162910	2.20068e-80
4.162848	2.20658e-80
4.162785	2.21249e-80
4.162722	2.21842e-80
4.162660	2.22437e-80
4.162597	2.23033e-80
4.162535	2.23631e-80
4.162472	2.24231e-80
4.162409	2.24832e-80
4.162347	2.25435e-80
4.162284	2.26039e-80
4.162221	2.26645e-80
4.162159	2.27253e-80
4.162096	2.27862e-80
4.162033	2.28473e-80
4.161971	2.29086e-80
4.161908	2.297e-80
4.161846	2.30316e-80
4.161783	2.30933e-80
4.161720	2.31552e-80
4.161658	2.32173e-80
4.161595	2.32795e-80
4.161532	2.33419e-80
4.161470	2.34045e-80
4.161407	2.34673e-80
4.161344	2.35302e-80
4.161282	2.35933e-80
4.161219	2.36565e-80
4.161157	2.37199e-80
4.161094	2.37835e-80
4.161031	2.38473e-80
4.160969	2.39112e-80
4.160906	2.39753e-80
4.160843	2.40396e-80
4.160781	2.41041e-80
4.160718	2.41687e-80
4.160655	2.42335e-80
4.160593	2.42985e-80
4.160530	2.43636e-80
4.160467	2.44289e-80
4.160405	2.44944e-80
4.160342	2.45601e-80
4.160280	2.46259e-80
4.160217	2.46919e-80
4.160154	2.47581e-80
4.160092	2.48245e-80
4.160029	2.48911e-80
4.159966	2.49578e-80
4.159904	2.50247e-80
4.159841	2.50918e-80
4.159778	2.51591e-80
4.159716	2.52265e-80
4.159653	2.52942e-80
4.159591	2.5362e-80
4.159528	2.543e-80
4.159465	2.54981e-80
4.159403	2.55665e-80
4.159340	2.5635e-80
4.159277	2.57038e-80
4.159215	2.57727e-80
4.159152	2.58418e-80
4.159089	2.59111e-80
4.159027	2.59805e-80
4.158964	2.60502e-80
4.158902	2.612e-80
4.158839	2.619e-80
4.158776	2.62603e-80
4.158714	2.63307e-80
4.158651	2.64013e-80
4.158588	2.6472e-80
4.158526	2.6543e-80
4.158463	2.66142e-80
4.158400	2.66855e-80
4.158338	2.67571e-80
4.158275	2.68288e-80
4.158212	2.69007e-80
4.158150	2.69728e-80
4.158087	2.70452e-80
4.158025	2.71177e-80
4.157962	2.71904e-80
4.157899	2.72633e-80
4.157837	2.73363e-80
4.157774	2.74096e-80
4.157711	2.74831e-80
4.157649	2.75568e-80
4.157586	2.76307e-80
4.157523	2.77048e-80
4.157461	2.7779e-80
4.157398	2.78535e-80
4.157336	2.79282e-80
4.157273	2.80031e-80
4.157210	2.80781e-80
4.157148	2.81534e-80
4.157085	2.82289e-80
4.157022	2.83046e-80
4.156960	2.83804e-80
4.156897	2.84565e-80
4.156834	2.85328e-80
4.156772	2.86093e-80
4.156709	2.8686e-80
4.156646	2.87629e-80
4.156584	2.884e-80
4.156521	2.89174e-80
4.156459	2.89949e-80
4.156396	2.90726e-80
4.156333	2.91506e-80
4.156271	2.92287e-80
4.156208	2.93071e-80
4.156145	2.93856e-80
4.156083	2.94644e-80
4.156020	2.95434e-80
4.155957	2.96226e-80
4.155895	2.9702e-80
4.155832	2.97817e-80
4.155770	2.98615e-80
4.155707	2.99416e-80
4.155644	3.00218e-80
4.155582	3.01023e-80
4.155519	3.0183e-80
4.155456	3.0264e-80
4.155394	3.03451e-80
4.155331	3.04265e-80
4.155268	3.0508e-80
4.155206	3.05898e-80
4.155143	3.06718e-80
4.155081	3.07541e-80
4.155018	3.08365e-80
4.154955	3.09192e-80
4.154893	3.10021e-80
4.154830	3.10852e-80
4.154767	3.11685e-80
4.154705	3.12521e-80
4.154642	3.13359e-80
4.154579	3.14199e-80
4.154517	3.15041e-80
4.154454	3.15886e-80
4.154391	3.16733e-80
4.154329	3.17582e-80
4.154266	3.18433e-80
4.154204	3.19287e-80
4.154141	3.20143e-80
4.154078	3.21001e-80
4.154016	3.21862e-80
4.153953	3.22725e-80
4.153890	3.2359e-80
4.153828	3.24457e-80
4.153765	3.25327e-80
4.153702	3.262e-80
4.153640	3.27074e-80
4.153577	3.27951e-80
4.153515	3.2883e-80
4.153452	3.29712e-80
4.153389	3.30596e-80
4.153327	3.31482e-80
4.153264	3.32371e-80
4.153201	3.33262e-80
4.153139	3.34155e-80
4.153076	3.35051e-80
4.153013	3.35949e-80
4.152951	3.3685e-80
4.152888	3.37753e-80
4.152826	3.38659e-80
4.152763	3.39567e-80
4.152700	3.40477e-80
4.152638	3.4139e-80
4.152575	3.42305e-80
4.152512	3.43223e-80
4.152450	3.44143e-80
4.152387	3.45065e-80
4.152324	3.45991e-80
4.152262	3.46918e-80
4.152199	3.47848e-80
4.152136	3.48781e-80
4.152074	3.49716e-80
4.152011	3.50653e-80
4.151949	3.51594e-80
4.151886	3.52536e-80
4.151823	3.53481e-80
4.151761	3.54429e-80
4.151698	3.55379e-80
4.151635	3.56332e-80
4.151573	3.57287e-80
4.151510	3.58245e-80
4.151447	3.59206e-80
4.151385	3.60169e-80
4.151322	3.61134e-80
4.151260	3.62102e-80
4.151197	3.63073e-80
4.151134	3.64046e-80
4.151072	3.65022e-80
4.151009	3.66001e-80
4.150946	3.66982e-80
4.150884	3.67966e-80
4.150821	3.68953e-80
4.150758	3.69942e-80
4.150696	3.70934e-80
4.150633	3.71928e-80
4.150570	3.72925e-80
4.150508	3.73925e-80
4.150445	3.74928e-80
4.150383	3.75933e-80
4.150320	3.76941e-80
4.150257	3.77951e-80
4.150195	3.78964e-80
4.150132	3.7998e-80
4.150069	3.80999e-80
4.150007	3.82021e-80
4.149944	3.83045e-80
4.149881	3.84072e-80
4.149819	3.85101e-80
4.149756	3.86134e-80
4.149694	3.87169e-80
4.149631	3.88207e-80
4.149568	3.89248e-80
4.149506	3.90291e-80
4.149443	3.91338e-80
4.149380	3.92387e-80
4.149318	3.93439e-80
4.149255	3.94494e-80
4.149192	3.95551e-80
4.149130	3.96612e-80
4.149067	3.97675e-80
4.149005	3.98741e-80
4.148942	3.9981e-80
4.148879	4.00882e-80
4.148817	4.01957e-80
4.148754	4.03034e-80
4.148691	4.04115e-80
4.148629	4.05198e-80
4.148566	4.06285e-80
4.148503	4.07374e-80
4.148441	4.08466e-80
4.148378	4.09561e-80
4.148315	4.10659e-80
4.148253	4.1176e-80
4.148190	4.12864e-80
4.148128	4.13971e-80
4.148065	4.15081e-80
4.148002	4.16194e-80
4.147940	4.17309e-80
4.147877	4.18428e-80
4.147814	4.1955e-80
4.147752	4.20675e-80
4.147689	4.21803e-80
4.147626	4.22933e-80
4.147564	4.24067e-80
4.147501	4.25204e-80
4.147439	4.26344e-80
4.147376	4.27487e-80
4.147313	4.28633e-80
4.147251	4.29782e-80
4.147188	4.30935e-80
4.147125	4.3209e-80
4.147063	4.33248e-80
4.147000	4.3441e-80
4.146937	4.35574e-80
4.146875	4.36742e-80
4.146812	4.37913e-80
4.146750	4.39087e-80
4.146687	4.40264e-80
4.146624	4.41445e-80
4.146562	4.42628e-80
4.146499	4.43815e-80
4.146436	4.45005e-80
4.146374	4.46198e-80
4.146311	4.47394e-80
4.146248	4.48593e-80
4.146186	4.49796e-80
4.146123	4.51002e-80
4.146060	4.52211e-80
4.145998	4.53423e-80
4.145935	4.54639e-80
4.145873	4.55858e-80
4.145810	4.5708e-80
4.145747	4.58305e-80
4.145685	4.59534e-80
4.145622	4.60766e-80
4.145559	4.62001e-80
4.145497	4.6324e-80
4.145434	4.64482e-80
4.145371	4.65727e-80
4.145309	4.66976e-80
4.145246	4.68228e-80
4.145184	4.69483e-80
4.145121	4.70742e-80
4.145058	4.72004e-80
4.144996	4.73269e-80
4.144933	4.74538e-80
4.144870	4.7581e-80
4.144808	4.77086e-80
4.144745	4.78365e-80
4.144682	4.79647e-80
4.144620	4.80933e-80
4.144557	4.82223e-80
4.144494	4.83516e-80
4.144432	4.84812e-80
4.144369	4.86112e-80
4.144307	4.87415e-80
4.144244	4.88722e-80
4.144181	4.90032e-80
4.144119	4.91346e-80
4.144056	4.92663e-80
4.143993	4.93984e-80
4.143931	4.95308e-80
4.143868	4.96636e-80
4.143805	4.97967e-80
4.143743	4.99302e-80
4.143680	5.00641e-80
4.143618	5.01983e-80
4.143555	5.03329e-80
4.143492	5.04678e-80
4.143430	5.06031e-80
4.143367	5.07388e-80
4.143304	5.08748e-80
4.143242	5.10112e-80
4.143179	5.1148e-80
4.143116	5.12851e-80
4.143054	5.14226e-80
4.142991	5.15605e-80
4.142929	5.16987e-80
4.142866	5.18373e-80
4.142803	5.19763e-80
4.142741	5.21156e-80
4.142678	5.22554e-80
4.142615	5.23954e-80
4.142553	5.25359e-80
4.142490	5.26768e-80
4.142427	5.2818e-80
4.142365	5.29596e-80
4.142302	5.31016e-80
4.142239	5.32439e-80
4.142177	5.33867e-80
4.142114	5.35298e-80
4.142052	5.36733e-80
4.141989	5.38172e-80
4.141926	5.39615e-80
4.141864	5.41062e-80
4.141801	5.42512e-80
4.141738	5.43967e-80
4.141676	5.45425e-80
4.141613	5.46887e-80
4.141550	5.48354e-80
4.141488	5.49824e-80
4.141425	5.51298e-80
4.141363	5.52776e-80
4.141300	5.54258e-80
4.141237	5.55744e-80
4.141175	5.57234e-80
4.141112	5.58727e-80
4.141049	5.60225e-80
4.140987	5.61727e-80
4.140924	5.63233e-80
4.140861	5.64743e-80
4.140799	5.66257e-80
4.140736	5.67775e-80
4.140673	5.69298e-80
4.140611	5.70824e-80
4.140548	5.72354e-80
4.140486	5.73889e-80
4.140423	5.75427e-80
4.140360	5.7697e-80
4.140298	5.78517e-80
4.140235	5.80068e-80
4.140172	5.81623e-80
4.140110	5.83182e-80
4.140047	5.84746e-80
4.139984	5.86313e-80
4.139922	5.87885e-80
4.139859	5.89461e-80
4.139797	5.91042e-80
4.139734	5.92626e-80
4.139671	5.94215e-80
4.139609	5.95808e-80
4.139546	5.97406e-80
4.139483	5.99007e-80
4.139421	6.00613e-80
4.139358	6.02223e-80
4.139295	6.03838e-80
4.139233	6.05457e-80
4.139170	6.0708e-80
4.139108	6.08707e-80
4.139045	6.10339e-80
4.138982	6.11976e-80
4.138920	6.13616e-80
4.138857	6.15261e-80
4.138794	6.16911e-80
4.138732	6.18565e-80
4.138669	6.20223e-80
4.138606	6.21886e-80
4.138544	6.23553e-80
4.138481	6.25225e-80
4.138418	6.26901e-80
4.138356	6.28582e-80
4.138293	6.30267e-80
4.138231	6.31957e-80
4.138168	6.33651e-80
4.138105	6.3535e-80
4.138043	6.37053e-80
4.137980	6.38761e-80
4.137917	6.40474e-80
4.137855	6.42191e-80
4.137792	6.43912e-80
4.137729	6.45639e-80
4.137667	6.4737e-80
4.137604	6.49105e-80
4.137542	6.50845e-80
4.137479	6.5259e-80
4.137416	6.5434e-80
4.137354	6.56094e-80
4.137291	6.57853e-80
4.137228	6.59617e-80
4.137166	6.61385e-80
4.137103	6.63158e-80
4.137040	6.64936e-80
4.136978	6.66719e-80
4.136915	6.68506e-80
4.136853	6.70299e-80
4.136790	6.72096e-80
4.136727	6.73898e-80
4.136665	6.75704e-80
4.136602	6.77516e-80
4.136539	6.79332e-80
4.136477	6.81153e-80
4.136414	6.8298e-80
4.136351	6.84811e-80
4.136289	6.86647e-80
4.136226	6.88487e-80
4.136163	6.90333e-80
4.136101	6.92184e-80
4.136038	6.9404e-80
4.135976	6.959e-80
4.135913	6.97766e-80
4.135850	6.99637e-80
4.135788	7.01513e-80
4.135725	7.03393e-80
4.135662	7.05279e-80
4.135600	7.0717e-80
4.135537	7.09066e-80
4.135474	7.10967e-80
4.135412	7.12873e-80
4.135349	7.14784e-80
4.135287	7.167e-80
4.135224	7.18622e-80
4.135161	7.20548e-80
4.135099	7.2248e-80
4.135036	7.24417e-80
4.134973	7.26359e-80
4.134911	7.28307e-80
4.134848	7.30259e-80
4.134785	7.32217e-80
4.134723	7.3418e-80
4.134660	7.36148e-80
4.134597	7.38122e-80
4.134535	7.40101e-80
4.134472	7.42085e-80
4.134410	7.44074e-80
4.134347	7.46069e-80
4.134284	7.48069e-80
4.134222	7.50075e-80
4.134159	7.52086e-80
4.134096	7.54102e-80
4.134034	7.56124e-80
4.133971	7.58151e-80
4.133908	7.60184e-80
4.133846	7.62222e-80
4.133783	7.64265e-80
4.133721	7.66314e-80
4.133658	7.68369e-80
4.133595	7.70429e-80
4.133533	7.72494e-80
4.133470	7.74565e-80
4.133407	7.76642e-80
4.133345	7.78724e-80
4.133282	7.80812e-80
4.133219	7.82905e-80
4.133157	7.85004e-80
4.133094	7.87108e-80
4.133032	7.89219e-80
4.132969	7.91334e-80
4.132906	7.93456e-80
4.132844	7.95583e-80
4.132781	7.97716e-80
4.132718	7.99855e-80
4.132656	8.01999e-80
4.132593	8.04149e-80
4.132530	8.06305e-80
4.132468	8.08467e-80
4.132405	8.10634e-80
4.132342	8.12808e-80
4.132280	8.14987e-80
4.132217	8.17172e-80
4.132155	8.19362e-80
4.132092	8.21559e-80
4.132029	8.23762e-80
4.131967	8.2597e-80
4.131904	8.28185e-80
4.131841	8.30405e-80
4.131779	8.32631e-80
4.131716	8.34863e-80
4.131653	8.37102e-80
4.131591	8.39346e-80
4.131528	8.41596e-80
4.131466	8.43852e-80
4.131403	8.46115e-80
4.131340	8.48383e-80
4.131278	8.50658e-80
4.131215	8.52938e-80
4.131152	8.55225e-80
4.131090	8.57518e-80
4.131027	8.59817e-80
4.130964	8.62122e-80
4.130902	8.64433e-80
4.130839	8.66751e-80
4.130777	8.69075e-80
4.130714	8.71404e-80
4.130651	8.73741e-80
4.130589	8.76083e-80
4.130526	8.78432e-80
4.130463	8.80787e-80
4.130401	8.83148e-80
4.130338	8.85516e-80
4.130275	8.8789e-80
4.130213	8.9027e-80
4.130150	8.92657e-80
4.130087	8.9505e-80
4.130025	8.9745e-80
4.129962	8.99856e-80
4.129900	9.02268e-80
4.129837	9.04687e-80
4.129774	9.07113e-80
4.129712	9.09545e-80
4.129649	9.11983e-80
4.129586	9.14428e-80
4.129524	9.1688e-80
4.129461	9.19338e-80
4.129398	9.21803e-80
4.129336	9.24274e-80
4.129273	9.26752e-80
4.129211	9.29236e-80
4.129148	9.31728e-80
4.129085	9.34226e-80
4.129023	9.3673e-80
4.128960	9.39242e-80
4.128897	9.4176e-80
4.128835	9.44285e-80
4.128772	9.46816e-80
4.128709	9.49354e-80
4.128647	9.519e-80
4.128584	9.54452e-80
4.128521	9.57011e-80
4.128459	9.59576e-80
4.128396	9.62149e-80
4.128334	9.64728e-80
4.128271	9.67315e-80
4.128208	9.69908e-80
4.128146	9.72508e-80
4.128083	9.75116e-80
4.128020	9.7773e-80
4.127958	9.80351e-80
4.127895	9.82979e-80
4.127832	9.85615e-80
4.127770	9.88257e-80
4.127707	9.90907e-80
4.127645	9.93563e-80
4.127582	9.96227e-80
4.127519	9.98898e-80
4.127457	1.00158e-79
4.127394	1.00426e-79
4.127331	1.00695e-79
4.127269	1.00965e-79
4.127206	1.01236e-79
4.127143	1.01507e-79
4.127081	1.0178e-79
4.127018	1.02052e-79
4.126956	1.02326e-79
4.126893	1.026e-79
4.126830	1.02875e-79
4.126768	1.03151e-79
4.126705	1.03428e-79
4.126642	1.03705e-79
4.126580	1.03983e-79
4.126517	1.04262e-79
4.126454	1.04541e-79
4.126392	1.04822e-79
4.126329	1.05103e-79
4.126266	1.05384e-79
4.126204	1.05667e-79
4.126141	1.0595e-79
4.126079	1.06234e-79
4.126016	1.06519e-79
4.125953	1.06805e-79
4.125891	1.07091e-79
4.125828	1.07378e-79
4.125765	1.07666e-79
4.125703	1.07955e-79
4.125640	1.08244e-79
4.125577	1.08534e-79
4.125515	1.08825e-79
4.125452	1.09117e-79
4.125390	1.0941e-79
4.125327	1.09703e-79
4.125264	1.09997e-79
4.125202	1.10292e-79
4.125139	1.10588e-79
4.125076	1.10884e-79
4.125014	1.11181e-79
4.124951	1.11479e-79
4.124888	1.11778e-79
4.124826	1.12078e-79
4.124763	1.12378e-79
4.124701	1.1268e-79
4.124638	1.12982e-79
4.124575	1.13285e-79
4.124513	1.13588e-79
4.124450	1.13893e-79
4.124387	1.14198e-79
4.124325	1.14504e-79
4.124262	1.14811e-79
4.124199	1.15119e-79
4.124137	1.15428e-79
4.124074	1.15737e-79
4.124011	1.16048e-79
4.123949	1.16359e-79
4.123886	1.16671e-79
4.123824	1.16983e-79
4.123761	1.17297e-79
4.123698	1.17612e-79
4.123636	1.17927e-79
4.123573	1.18243e-79
4.123510	1.1856e-79
4.123448	1.18878e-79
4.123385	1.19197e-79
4.123322	1.19516e-79
4.123260	1.19837e-79
4.123197	1.20158e-79
4.123135	1.2048e-79
4.123072	1.20803e-79
4.123009	1.21127e-79
4.122947	1.21452e-79
4.122884	1.21777e-79
4.122821	1.22104e-79
4.122759	1.22431e-79
4.122696	1.22759e-79
4.122633	1.23088e-79
4.122571	1.23418e-79
4.122508	1.23749e-79
4.122445	1.24081e-79
4.122383	1.24414e-79
4.122320	1.24747e-79
4.122258	1.25082e-79
4.122195	1.25417e-79
4.122132	1.25753e-79
4.122070	1.2609e-79
4.122007	1.26428e-79
4.121944	1.26767e-79
4.121882	1.27107e-79
4.121819	1.27448e-79
4.121756	1.2779e-79
4.121694	1.28132e-79
4.121631	1.28476e-79
4.121569	1.2882e-79
4.121506	1.29166e-79
4.121443	1.29512e-79
4.121381	1.29859e-79
4.121318	1.30207e-79
4.121255	1.30556e-79
4.121193	1.30906e-79
4.121130	1.31257e-79
4.121067	1.31609e-79
4.121005	1.31962e-79
4.120942	1.32316e-79
4.120880	1.32671e-79
4.120817	1.33026e-79
4.120754	1.33383e-79
4.120692	1.3374e-79
4.120629	1.34099e-79
4.120566	1.34459e-79
4.120504	1.34819e-79
4.120441	1.3518e-79
4.120378	1.35543e-79
4.120316	1.35906e-79
4.120253	1.36271e-79
4.120190	1.36636e-79
4.120128	1.37002e-79
4.120065	1.3737e-79
4.120003	1.37738e-79
4.119940	1.38107e-79
4.119877	1.38477e-79
4.119815	1.38849e-79
4.119752	1.39221e-79
4.119689	1.39594e-79
4.119627	1.39968e-79
4.119564	1.40344e-79
4.119501	1.4072e-79
4.119439	1.41097e-79
4.119376	1.41475e-79
4.119314	1.41855e-79
4.119251	1.42235e-79
4.119188	1.42616e-79
4.119126	1.42999e-79
4.119063	1.43382e-79
4.119000	1.43767e-79
4.118938	1.44152e-79
4.118875	1.44538e-79
4.118812	1.44926e-79
4.118750	1.45314e-79
4.118687	1.45704e-79
4.118625	1.46095e-79
4.118562	1.46486e-79
4.118499	1.46879e-79
4.118437	1.47273e-79
4.118374	1.47668e-79
4.118311	1.48064e-79
4.118249	1.48461e-79
4.118186	1.48859e-79
4.118123	1.49258e-79
4.118061	1.49658e-79
4.117998	1.50059e-79
4.117935	1.50461e-79
4.117873	1.50865e-79
4.117810	1.51269e-79
4.117748	1.51675e-79
4.117685	1.52081e-79
4.117622	1.52489e-79
4.117560	1.52898e-79
4.117497	1.53308e-79
4.117434	1.53719e-79
4.117372	1.54131e-79
4.117309	1.54544e-79
4.117246	1.54958e-79
4.117184	1.55374e-79
4.117121	1.5579e-79
4.117059	1.56208e-79
4.116996	1.56627e-79
4.116933	1.57047e-79
4.116871	1.57468e-79
4.116808	1.5789e-79
4.116745	1.58313e-79
4.116683	1.58738e-79
4.116620	1.59163e-79
4.116557	1.5959e-79
4.116495	1.60018e-79
4.116432	1.60447e-79
4.116369	1.60877e-79
4.116307	1.61308e-79
4.116244	1.61741e-79
4.116182	1.62174e-79
4.116119	1.62609e-79
4.116056	1.63045e-79
4.115994	1.63482e-79
4.115931	1.63921e-79
4.115868	1.6436e-79
4.115806	1.64801e-79
4.115743	1.65242e-79
4.115680	1.65686e-79
4.115618	1.6613e-79
4.115555	1.66575e-79
4.115493	1.67022e-79
4.115430	1.67469e-79
4.115367	1.67918e-79
4.115305	1.68369e-79
4.115242	1.6882e-79
4.115179	1.69273e-79
4.115117	1.69726e-79
4.115054	1.70181e-79
4.114991	1.70638e-79
4.114929	1.71095e-79
4.114866	1.71554e-79
4.114804	1.72014e-79
4.114741	1.72475e-79
4.114678	1.72937e-79
4.114616	1.73401e-79
4.114553	1.73866e-79
4.114490	1.74332e-79
4.114428	1.74799e-79
4.114365	1.75268e-79
4.114302	1.75738e-79
4.114240	1.76209e-79
4.114177	1.76681e-79
4.114114	1.77155e-79
4.114052	1.7763e-79
4.113989	1.78106e-79
4.113927	1.78584e-79
4.113864	1.79063e-79
4.113801	1.79543e-79
4.113739	1.80024e-79
4.113676	1.80507e-79
4.113613	1.80991e-79
4.113551	1.81476e-79
4.113488	1.81962e-79
4.113425	1.8245e-79
4.113363	1.82939e-79
4.113300	1.8343e-79
4.113238	1.83922e-79
4.113175	1.84415e-79
4.113112	1.84909e-79
4.113050	1.85405e-79
4.112987	1.85902e-79
4.112924	1.864e-79
4.112862	1.869e-79
4.112799	1.87401e-79
4.112736	1.87903e-79
4.112674	1.88407e-79
4.112611	1.88912e-79
4.112548	1.89419e-79
4.112486	1.89927e-79
4.112423	1.90436e-79
4.112361	1.90946e-79
4.112298	1.91458e-79
4.112235	1.91972e-79
4.112173	1.92486e-79
4.112110	1.93002e-79
4.112047	1.9352e-79
4.111985	1.94039e-79
4.111922	1.94559e-79
4.111859	1.9508e-79
4.111797	1.95603e-79
4.111734	1.96128e-79
4.111672	1.96654e-79
4.111609	1.97181e-79
4.111546	1.97709e-79
4.111484	1.98239e-79
4.111421	1.98771e-79
4.111358	1.99304e-79
4.111296	1.99838e-79
4.111233	2.00374e-79
4.111170	2.00911e-79
4.111108	2.0145e-79
4.111045	2.0199e-79
4.110983	2.02531e-79
4.110920	2.03074e-79
4.110857	2.03619e-79
4.110795	2.04165e-79
4.110732	2.04712e-79
4.110669	2.05261e-79
4.110607	2.05811e-79
4.110544	2.06363e-79
4.110481	2.06916e-79
4.110419	2.07471e-79
4.110356	2.08027e-79
4.110293	2.08585e-79
4.110231	2.09144e-79
4.110168	2.09705e-79
4.110106	2.10267e-79
4.110043	2.10831e-79
4.109980	2.11396e-79
4.109918	2.11963e-79
4.109855	2.12531e-79
4.109792	2.13101e-79
4.109730	2.13672e-79
4.109667	2.14245e-79
4.109604	2.14819e-79
4.109542	2.15395e-79
4.109479	2.15973e-79
4.109417	2.16552e-79
4.109354	2.17132e-79
4.109291	2.17714e-79
4.109229	2.18298e-79
4.109166	2.18883e-79
4.109103	2.1947e-79
4.109041	2.20058e-79
4.108978	2.20648e-79
4.108915	2.2124e-79
4.108853	2.21833e-79
4.108790	2.22428e-79
4.108728	2.23024e-79
4.108665	2.23622e-79
4.108602	2.24222e-79
4.108540	2.24823e-79
4.108477	2.25425e-79
4.108414	2.2603e-79
4.108352	2.26636e-79
4.108289	2.27243e-79
4.108226	2.27853e-79
4.108164	2.28464e-79
4.108101	2.29076e-79
4.108038	2.2969e-79
4.107976	2.30306e-79
4.107913	2.30923e-79
4.107851	2.31542e-79
4.107788	2.32163e-79
4.107725	2.32786e-79
4.107663	2.3341e-79
4.107600	2.34036e-79
4.107537	2.34663e-79
4.107475	2.35292e-79
4.107412	2.35923e-79
4.107349	2.36555e-79
4.107287	2.3719e-79
4.107224	2.37825e-79
4.107162	2.38463e-79
4.107099	2.39102e-79
4.107036	2.39743e-79
4.106974	2.40386e-79
4.106911	2.41031e-79
4.106848	2.41677e-79
4.106786	2.42325e-79
4.106723	2.42974e-79
4.106660	2.43626e-79
4.106598	2.44279e-79
4.106535	2.44934e-79
4.106472	2.45591e-79
4.106410	2.46249e-79
4.106347	2.46909e-79
4.106285	2.47571e-79
4.106222	2.48235e-79
4.106159	2.489e-79
4.106097	2.49568e-79
4.106034	2.50237e-79
4.105971	2.50908e-79
4.105909	2.5158e-79
4.105846	2.52255e-79
4.105783	2.52931e-79
4.105721	2.53609e-79
4.105658	2.54289e-79
4.105596	2.54971e-79
4.105533	2.55654e-79
4.105470	2.5634e-79
4.105408	2.57027e-79
4.105345	2.57716e-79
4.105282	2.58407e-79
4.105220	2.591e-79
4.105157	2.59794e-79
4.105094	2.60491e-79
4.105032	2.61189e-79
4.104969	2.6189e-79
4.104907	2.62592e-79
4.104844	2.63296e-79
4.104781	2.64002e-79
4.104719	2.64709e-79
4.104656	2.65419e-79
4.104593	2.66131e-79
4.104531	2.66844e-79
4.104468	2.67559e-79
4.104405	2.68277e-79
4.104343	2.68996e-79
4.104280	2.69717e-79
4.104217	2.7044e-79
4.104155	2.71165e-79
4.104092	2.71892e-79
4.104030	2.72621e-79
4.103967	2.73352e-79
4.103904	2.74085e-79
4.103842	2.7482e-79
4.103779	2.75557e-79
4.103716	2.76295e-79
4.103654	2.77036e-79
4.103591	2.77779e-79
4.103528	2.78523e-79
4.103466	2.7927e-79
4.103403	2.80019e-79
4.103341	2.8077e-79
4.103278	2.81522e-79
4.103215	2.82277e-79
4.103153	2.83034e-79
4.103090	2.83793e-79
4.103027	2.84554e-79
4.102965	2.85316e-79
4.102902	2.86081e-79
4.102839	2.86848e-79
4.102777	2.87617e-79
4.102714	2.88388e-79
4.102652	2.89162e-79
4.102589	2.89937e-79
4.102526	2.90714e-79
4.102464	2.91494e-79
4.102401	2.92275e-79
4.102338	2.93059e-79
4.102276	2.93844e-79
4.102213	2.94632e-79
4.102150	2.95422e-79
4.102088	2.96214e-79
4.102025	2.97008e-79
4.101962	2.97804e-79
4.101900	2.98603e-79
4.101837	2.99403e-79
4.101775	3.00206e-79
4.101712	3.01011e-79
4.101649	3.01818e-79
4.101587	3.02627e-79
4.101524	3.03438e-79
4.101461	3.04252e-79
4.101399	3.05068e-79
4.101336	3.05885e-79
4.101273	3.06705e-79
4.101211	3.07528e-79
4.101148	3.08352e-79
4.101086	3.09179e-79
4.101023	3.10008e-79
4.100960	3.10839e-79
4.100898	3.11672e-79
4.100835	3.12508e-79
4.100772	3.13346e-79
4.100710	3.14186e-79
4.100647	3.15028e-79
4.100584	3.15873e-79
4.100522	3.16719e-79
4.100459	3.17569e-79
4.100396	3.1842e-79
4.100334	3.19274e-79
4.100271	3.2013e-79
4.100209	3.20988e-79
4.100146	3.21848e-79
4.100083	3.22711e-79
4.100021	3.23576e-79
4.099958	3.24444e-79
4.099895	3.25314e-79
4.099833	3.26186e-79
4.099770	3.2706e-79
4.099707	3.27937e-79
4.099645	3.28816e-79
4.099582	3.29698e-79
4.099520	3.30582e-79
4.099457	3.31468e-79
4.099394	3.32357e-79
4.099332	3.33248e-79
4.099269	3.34141e-79
4.099206	3.35037e-79
4.099144	3.35935e-79
4.099081	3.36836e-79
4.099018	3.37739e-79
4.098956	3.38644e-79
4.098893	3.39552e-79
4.098831	3.40463e-79
4.098768	3.41375e-79
4.098705	3.42291e-79
4.098643	3.43208e-79
4.098580	3.44128e-79
4.098517	3.45051e-79
4.098455	3.45976e-79
4.098392	3.46904e-79
4.098329	3.47834e-79
4.098267	3.48766e-79
4.098204	3.49701e-79
4.098141	3.50639e-79
4.098079	3.51579e-79
4.098016	3.52521e-79
4.097954	3.53467e-79
4.097891	3.54414e-79
4.097828	3.55364e-79
4.097766	3.56317e-79
4.097703	3.57272e-79
4.097640	3.5823e-79
4.097578	3.59191e-79
4.097515	3.60154e-79
4.097452	3.61119e-79
4.097390	3.62087e-79
4.097327	3.63058e-79
4.097265	3.64031e-79
4.097202	3.65007e-79
4.097139	3.65986e-79
4.097077	3.66967e-79
4.097014	3.67951e-79
4.096951	3.68937e-79
4.096889	3.69926e-79
4.096826	3.70918e-79
4.096763	3.71913e-79
4.096701	3.7291e-79
4.096638	3.73909e-79
4.096576	3.74912e-79
4.096513	3.75917e-79
4.096450	3.76925e-79
4.096388	3.77935e-79
4.096325	3.78949e-79
4.096262	3.79965e-79
4.096200	3.80983e-79
4.096137	3.82005e-79
4.096074	3.83029e-79
4.096012	3.84056e-79
4.095949	3.85085e-79
4.095886	3.86118e-79
4.095824	3.87153e-79
4.095761	3.88191e-79
4.095699	3.89232e-79
4.095636	3.90275e-79
4.095573	3.91321e-79
4.095511	3.9237e-79
4.095448	3.93422e-79
4.095385	3.94477e-79
4.095323	3.95535e-79
4.095260	3.96595e-79
4.095197	3.97658e-79
4.095135	3.98725e-79
4.095072	3.99794e-79
4.095010	4.00865e-79
4.094947	4.0194e-79
4.094884	4.03018e-79
4.094822	4.04098e-79
4.094759	4.05181e-79
4.094696	4.06268e-79
4.094634	4.07357e-79
4.094571	4.08449e-79
4.094508	4.09544e-79
4.094446	4.10642e-79
4.094383	4.11743e-79
4.094320	4.12847e-79
4.094258	4.13954e-79
4.094195	4.15063e-79
4.094133	4.16176e-79
4.094070	4.17292e-79
4.094007	4.18411e-79
4.093945	4.19532e-79
4.093882	4.20657e-79
4.093819	4.21785e-79
4.093757	4.22916e-79
4.093694	4.2405e-79
4.093631	4.25186e-79
4.093569	4.26326e-79
4.093506	4.27469e-79
4.093444	4.28615e-79
4.093381	4.29764e-79
4.093318	4.30917e-79
4.093256	4.32072e-79
4.093193	4.3323e-79
4.093130	4.34392e-79
4.093068	4.35556e-79
4.093005	4.36724e-79
4.092942	4.37895e-79
4.092880	4.39069e-79
4.092817	4.40246e-79
4.092755	4.41426e-79
4.092692	4.4261e-79
4.092629	4.43796e-79
4.092567	4.44986e-79
4.092504	4.46179e-79
4.092441	4.47375e-79
4.092379	4.48575e-79
4.092316	4.49777e-79
4.092253	4.50983e-79
4.092191	4.52192e-79
4.092128	4.53405e-79
4.092065	4.5462e-79
4.092003	4.55839e-79
4.091940	4.57061e-79
4.091878	4.58286e-79
4.091815	4.59515e-79
4.091752	4.60747e-79
4.091690	4.61982e-79
4.091627	4.63221e-79
4.091564	4.64463e-79
4.091502	4.65708e-79
4.091439	4.66956e-79
4.091376	4.68208e-79
4.091314	4.69464e-79
4.091251	4.70722e-79
4.091189	4.71984e-79
4.091126	4.7325e-79
4.091063	4.74518e-79
4.091001	4.7579e-79
4.090938	4.77066e-79
4.090875	4.78345e-79
4.090813	4.79627e-79
4.090750	4.80913e-79
4.090687	4.82203e-79
4.090625	4.83495e-79
4.090562	4.84792e-79
4.090500	4.86091e-79
4.090437	4.87395e-79
4.090374	4.88701e-79
4.090312	4.90011e-79
4.090249	4.91325e-79
4.090186	4.92642e-79
4.090124	4.93963e-79
4.090061	4.95287e-79
4.089998	4.96615e-79
4.089936	4.97947e-79
4.089873	4.99282e-79
4.089810	5.0062e-79
4.089748	5.01962e-79
4.089685	5.03308e-79
4.089623	5.04657e-79
4.089560	5.0601e-79
4.089497	5.07367e-79
4.089435	5.08727e-79
4.089372	5.10091e-79
4.089309	5.11459e-79
4.089247	5.1283e-79
4.089184	5.14205e-79
4.089121	5.15583e-79
4.089059	5.16966e-79
4.088996	5.18352e-79
4.088934	5.19741e-79
4.088871	5.21135e-79
4.088808	5.22532e-79
4.088746	5.23933e-79
4.088683	5.25337e-79
4.088620	5.26746e-79
4.088558	5.28158e-79
4.088495	5.29574e-79
4.088432	5.30994e-79
4.088370	5.32417e-79
4.088307	5.33845e-79
4.088244	5.35276e-79
4.088182	5.36711e-79
4.088119	5.3815e-79
4.088057	5.39593e-79
4.087994	5.41039e-79
4.087931	5.4249e-79
4.087869	5.43944e-79
4.087806	5.45402e-79
4.087743	5.46865e-79
4.087681	5.48331e-79
4.087618	5.49801e-79
4.087555	5.51275e-79
4.087493	5.52753e-79
4.087430	5.54235e-79
4.087368	5.5572e-79
4.087305	5.5721e-79
4.087242	5.58704e-79
4.087180	5.60202e-79
4.087117	5.61704e-79
4.087054	5.6321e-79
4.086992	5.6472e-79
4.086929	5.66234e-79
4.086866	5.67752e-79
4.086804	5.69274e-79
4.086741	5.708e-79
4.086679	5.7233e-79
4.086616	5.73865e-79
4.086553	5.75403e-79
4.086491	5.76946e-79
4.086428	5.78493e-79
4.086365	5.80044e-79
4.086303	5.81599e-79
4.086240	5.83158e-79
4.086177	5.84721e-79
4.086115	5.86289e-79
4.086052	5.87861e-79
4.085989	5.89437e-79
4.085927	5.91017e-79
4.085864	5.92602e-79
4.085802	5.9419e-79
4.085739	5.95783e-79
4.085676	5.97381e-79
4.085614	5.98982e-79
4.085551	6.00588e-79
4.085488	6.02198e-79
4.085426	6.03813e-79
4.085363	6.05432e-79
4.085300	6.07055e-79
4.085238	6.08682e-79
4.085175	6.10314e-79
4.085113	6.1195e-79
4.085050	6.13591e-79
4.084987	6.15236e-79
4.084925	6.16885e-79
4.084862	6.18539e-79
4.084799	6.20197e-79
4.084737	6.2186e-79
4.084674	6.23527e-79
4.084611	6.25199e-79
4.084549	6.26875e-79
4.084486	6.28556e-79
4.084423	6.30241e-79
4.084361	6.31931e-79
4.084298	6.33625e-79
4.084236	6.35323e-79
4.084173	6.37027e-79
4.084110	6.38735e-79
4.084048	6.40447e-79
4.083985	6.42164e-79
4.083922	6.43886e-79
4.083860	6.45612e-79
4.083797	6.47343e-79
4.083734	6.49078e-79
4.083672	6.50818e-79
4.083609	6.52563e-79
4.083547	6.54313e-79
4.083484	6.56067e-79
4.083421	6.57826e-79
4.083359	6.59589e-79
4.083296	6.61358e-79
4.083233	6.63131e-79
4.083171	6.64909e-79
4.083108	6.66691e-79
4.083045	6.68479e-79
4.082983	6.70271e-79
4.082920	6.72068e-79
4.082858	6.7387e-79
4.082795	6.75676e-79
4.082732	6.77488e-79
4.082670	6.79304e-79
4.082607	6.81125e-79
4.082544	6.82951e-79
4.082482	6.84782e-79
4.082419	6.86618e-79
4.082356	6.88459e-79
4.082294	6.90305e-79
4.082231	6.92155e-79
4.082168	6.94011e-79
4.082106	6.95872e-79
4.082043	6.97737e-79
4.081981	6.99608e-79
4.081918	7.01483e-79
4.081855	7.03364e-79
4.081793	7.0525e-79
4.081730	7.0714e-79
4.081667	7.09036e-79
4.081605	7.10937e-79
4.081542	7.12843e-79
4.081479	7.14754e-79
4.081417	7.16671e-79
4.081354	7.18592e-79
4.081292	7.20518e-79
4.081229	7.2245e-79
4.081166	7.24387e-79
4.081104	7.26329e-79
4.081041	7.28276e-79
4.080978	7.30229e-79
4.080916	7.32186e-79
4.080853	7.34149e-79
4.080790	7.36118e-79
4.080728	7.38091e-79
4.080665	7.4007e-79
4.080603	7.42054e-79
4.080540	7.44043e-79
4.080477	7.46038e-79
4.080415	7.48038e-79
4.080352	7.50044e-79
4.080289	7.52055e-79
4.080227	7.54071e-79
4.080164	7.56092e-79
4.080101	7.5812e-79
4.080039	7.60152e-79
4.079976	7.6219e-79
4.079913	7.64233e-79
4.079851	7.66282e-79
4.079788	7.68337e-79
4.079726	7.70397e-79
4.079663	7.72462e-79
4.079600	7.74533e-79
4.079538	7.76609e-79
4.079475	7.78691e-79
4.079412	7.80779e-79
4.079350	7.82872e-79
4.079287	7.84971e-79
4.079224	7.87076e-79
4.079162	7.89186e-79
4.079099	7.91302e-79
4.079037	7.93423e-79
4.078974	7.9555e-79
4.078911	7.97683e-79
4.078849	7.99822e-79
4.078786	8.01966e-79
4.078723	8.04116e-79
4.078661	8.06272e-79
4.078598	8.08433e-79
4.078535	8.10601e-79
4.078473	8.12774e-79
4.078410	8.14953e-79
4.078347	8.17138e-79
4.078285	8.19328e-79
4.078222	8.21525e-79
4.078160	8.23727e-79
4.078097	8.25936e-79
4.078034	8.2815e-79
4.077972	8.3037e-79
4.077909	8.32597e-79
4.077846	8.34829e-79
4.077784	8.37067e-79
4.077721	8.39311e-79
4.077658	8.41561e-79
4.077596	8.43817e-79
4.077533	8.4608e-79
4.077471	8.48348e-79
4.077408	8.50622e-79
4.077345	8.52903e-79
4.077283	8.55189e-79
4.077220	8.57482e-79
4.077157	8.59781e-79
4.077095	8.62086e-79
4.077032	8.64397e-79
4.076969	8.66715e-79
4.076907	8.69038e-79
4.076844	8.71368e-79
4.076782	8.73704e-79
4.076719	8.76047e-79
4.076656	8.78395e-79
4.076594	8.8075e-79
4.076531	8.83112e-79
4.076468	8.85479e-79
4.076406	8.87853e-79
4.076343	8.90233e-79
4.076280	8.9262e-79
4.076218	8.95013e-79
4.076155	8.97413e-79
4.076092	8.99819e-79
4.076030	9.02231e-79
4.075967	9.0465e-79
4.075905	9.07075e-79
4.075842	9.09507e-79
4.075779	9.11945e-79
4.075717	9.1439e-79
4.075654	9.16842e-79
4.075591	9.193e-79
4.075529	9.21764e-79
4.075466	9.24236e-79
4.075403	9.26713e-79
4.075341	9.29198e-79
4.075278	9.31689e-79
4.075216	9.34187e-79
4.075153	9.36691e-79
4.075090	9.39203e-79
4.075028	9.41721e-79
4.074965	9.44245e-79
4.074902	9.46777e-79
4.074840	9.49315e-79
4.074777	9.5186e-79
4.074714	9.54412e-79
4.074652	9.56971e-79
4.074589	9.59536e-79
4.074527	9.62109e-79
4.074464	9.64688e-79
4.074401	9.67274e-79
4.074339	9.69868e-79
4.074276	9.72468e-79
4.074213	9.75075e-79
4.074151	9.77689e-79
4.074088	9.8031e-79
4.074025	9.82939e-79
4.073963	9.85574e-79
4.073900	9.88216e-79
4.073837	9.90865e-79
4.073775	9.93522e-79
4.073712	9.96185e-79
4.073650	9.98856e-79
4.073587	1.00153e-78
4.073524	1.00422e-78
4.073462	1.00691e-78
4.073399	1.00961e-78
4.073336	1.01232e-78
4.073274	1.01503e-78
4.073211	1.01775e-78
4.073148	1.02048e-78
4.073086	1.02322e-78
4.073023	1.02596e-78
4.072961	1.02871e-78
4.072898	1.03147e-78
4.072835	1.03423e-78
4.072773	1.03701e-78
4.072710	1.03979e-78
4.072647	1.04257e-78
4.072585	1.04537e-78
4.072522	1.04817e-78
4.072459	1.05098e-78
4.072397	1.0538e-78
4.072334	1.05663e-78
4.072271	1.05946e-78
4.072209	1.0623e-78
4.072146	1.06515e-78
4.072084	1.068e-78
4.072021	1.07087e-78
4.071958	1.07374e-78
4.071896	1.07662e-78
4.071833	1.0795e-78
4.071770	1.0824e-78
4.071708	1.0853e-78
4.071645	1.08821e-78
4.071582	1.09112e-78
4.071520	1.09405e-78
4.071457	1.09698e-78
4.071395	1.09992e-78
4.071332	1.10287e-78
4.071269	1.10583e-78
4.071207	1.10879e-78
4.071144	1.11177e-78
4.071081	1.11475e-78
4.071019	1.11774e-78
4.070956	1.12073e-78
4.070893	1.12374e-78
4.070831	1.12675e-78
4.070768	1.12977e-78
4.070706	1.1328e-78
4.070643	1.13584e-78
4.070580	1.13888e-78
4.070518	1.14194e-78
4.070455	1.145e-78
4.070392	1.14807e-78
4.070330	1.15114e-78
4.070267	1.15423e-78
4.070204	1.15732e-78
4.070142	1.16043e-78
4.070079	1.16354e-78
4.070016	1.16666e-78
4.069954	1.16979e-78
4.069891	1.17292e-78
4.069829	1.17607e-78
4.069766	1.17922e-78
4.069703	1.18238e-78
4.069641	1.18555e-78
4.069578	1.18873e-78
4.069515	1.19192e-78
4.069453	1.19511e-78
4.069390	1.19832e-78
4.069327	1.20153e-78
4.069265	1.20475e-78
4.069202	1.20798e-78
4.069140	1.21122e-78
4.069077	1.21447e-78
4.069014	1.21772e-78
4.068952	1.22099e-78
4.068889	1.22426e-78
4.068826	1.22754e-78
4.068764	1.23083e-78
4.068701	1.23413e-78
4.068638	1.23744e-78
4.068576	1.24076e-78
4.068513	1.24409e-78
4.068451	1.24742e-78
4.068388	1.25076e-78
4.068325	1.25412e-78
4.068263	1.25748e-78
4.068200	1.26085e-78
4.068137	1.26423e-78
4.068075	1.26762e-78
4.068012	1.27102e-78
4.067949	1.27443e-78
4.067887	1.27784e-78
4.067824	1.28127e-78
4.067761	1.2847e-78
4.067699	1.28815e-78
4.067636	1.2916e-78
4.067574	1.29507e-78
4.067511	1.29854e-78
4.067448	1.30202e-78
4.067386	1.30551e-78
4.067323	1.30901e-78
4.067260	1.31252e-78
4.067198	1.31604e-78
4.067135	1.31957e-78
4.067072	1.3231e-78
4.067010	1.32665e-78
4.066947	1.33021e-78
4.066885	1.33377e-78
4.066822	1.33735e-78
4.066759	1.34093e-78
4.066697	1.34453e-78
4.066634	1.34813e-78
4.066571	1.35175e-78
4.066509	1.35537e-78
4.066446	1.35901e-78
4.066383	1.36265e-78
4.066321	1.3663e-78
4.066258	1.36997e-78
4.066195	1.37364e-78
4.066133	1.37732e-78
4.066070	1.38101e-78
4.066008	1.38472e-78
4.065945	1.38843e-78
4.065882	1.39215e-78
4.065820	1.39588e-78
4.065757	1.39963e-78
4.065694	1.40338e-78
4.065632	1.40714e-78
4.065569	1.41091e-78
4.065506	1.4147e-78
4.065444	1.41849e-78
4.065381	1.42229e-78
4.065319	1.4261e-78
4.065256	1.42993e-78
4.065193	1.43376e-78
4.065131	1.43761e-78
4.065068	1.44146e-78
4.065005	1.44532e-78
4.064943	1.4492e-78
4.064880	1.45308e-78
4.064817	1.45698e-78
4.064755	1.46089e-78
4.064692	1.4648e-78
4.064630	1.46873e-78
4.064567	1.47267e-78
4.064504	1.47662e-78
4.064442	1.48057e-78
4.064379	1.48454e-78
4.064316	1.48852e-78
4.064254	1.49251e-78
4.064191	1.49652e-78
4.064128	1.50053e-78
4.064066	1.50455e-78
4.064003	1.50858e-78
4.063940	1.51263e-78
4.063878	1.51668e-78
4.063815	1.52075e-78
4.063753	1.52483e-78
4.063690	1.52892e-78
4.063627	1.53301e-78
4.063565	1.53712e-78
4.063502	1.54124e-78
4.063439	1.54538e-78
4.063377	1.54952e-78
4.063314	1.55367e-78
4.063251	1.55784e-78
4.063189	1.56202e-78
4.063126	1.5662e-78
4.063064	1.5704e-78
4.063001	1.57461e-78
4.062938	1.57883e-78
4.062876	1.58307e-78
4.062813	1.58731e-78
4.062750	1.59157e-78
4.062688	1.59583e-78
4.062625	1.60011e-78
4.062562	1.6044e-78
4.062500	1.6087e-78
4.062437	1.61302e-78
4.062375	1.61734e-78
4.062312	1.62168e-78
4.062249	1.62602e-78
4.062187	1.63038e-78
4.062124	1.63475e-78
4.062061	1.63914e-78
4.061999	1.64353e-78
4.061936	1.64794e-78
4.061873	1.65236e-78
4.061811	1.65679e-78
4.061748	1.66123e-78
4.061685	1.66568e-78
4.061623	1.67015e-78
4.061560	1.67462e-78
4.061498	1.67911e-78
4.061435	1.68362e-78
4.061372	1.68813e-78
4.061310	1.69266e-78
4.061247	1.69719e-78
4.061184	1.70174e-78
4.061122	1.70631e-78
4.061059	1.71088e-78
4.060996	1.71547e-78
4.060934	1.72007e-78
4.060871	1.72468e-78
4.060809	1.7293e-78
4.060746	1.73394e-78
4.060683	1.73859e-78
4.060621	1.74325e-78
4.060558	1.74792e-78
4.060495	1.75261e-78
4.060433	1.75731e-78
4.060370	1.76202e-78
4.060307	1.76674e-78
4.060245	1.77148e-78
4.060182	1.77623e-78
4.060119	1.78099e-78
4.060057	1.78576e-78
4.059994	1.79055e-78
4.059932	1.79535e-78
4.059869	1.80016e-78
4.059806	1.80499e-78
4.059744	1.80983e-78
4.059681	1.81468e-78
4.059618	1.81955e-78
4.059556	1.82443e-78
4.059493	1.82932e-78
4.059430	1.83422e-78
4.059368	1.83914e-78
4.059305	1.84407e-78
4.059243	1.84901e-78
4.059180	1.85397e-78
4.059117	1.85894e-78
4.059055	1.86392e-78
4.058992	1.86892e-78
4.058929	1.87393e-78
4.058867	1.87896e-78
4.058804	1.88399e-78
4.058741	1.88904e-78
4.058679	1.89411e-78
4.058616	1.89919e-78
4.058554	1.90428e-78
4.058491	1.90938e-78
4.058428	1.9145e-78
4.058366	1.91964e-78
4.058303	1.92478e-78
4.058240	1.92994e-78
4.058178	1.93512e-78
4.058115	1.9403e-78
4.058052	1.94551e-78
4.057990	1.95072e-78
4.057927	1.95595e-78
4.057864	1.9612e-78
4.057802	1.96645e-78
4.057739	1.97173e-78
4.057677	1.97701e-78
4.057614	1.98231e-78
4.057551	1.98763e-78
4.057489	1.99296e-78
4.057426	1.9983e-78
4.057363	2.00366e-78
4.057301	2.00903e-78
4.057238	2.01441e-78
4.057175	2.01981e-78
4.057113	2.02523e-78
4.057050	2.03066e-78
4.056988	2.0361e-78
4.056925	2.04156e-78
4.056862	2.04703e-78
4.056800	2.05252e-78
4.056737	2.05803e-78
4.056674	2.06354e-78
4.056612	2.06908e-78
4.056549	2.07462e-78
4.056486	2.08018e-78
4.056424	2.08576e-78
4.056361	2.09135e-78
4.056298	2.09696e-78
4.056236	2.10258e-78
4.056173	2.10822e-78
4.056111	2.11387e-78
4.056048	2.11954e-78
4.055985	2.12522e-78
4.055923	2.13092e-78
4.055860	2.13663e-78
4.055797	2.14236e-78
4.055735	2.1481e-78
4.055672	2.15386e-78
4.055609	2.15964e-78
4.055547	2.16543e-78
4.055484	2.17123e-78
4.055422	2.17705e-78
4.055359	2.18289e-78
4.055296	2.18874e-78
4.055234	2.19461e-78
4.055171	2.20049e-78
4.055108	2.20639e-78
4.055046	2.21231e-78
4.054983	2.21824e-78
4.054920	2.22419e-78
4.054858	2.23015e-78
4.054795	2.23613e-78
4.054733	2.24212e-78
4.054670	2.24813e-78
4.054607	2.25416e-78
4.054545	2.2602e-78
4.054482	2.26626e-78
4.054419	2.27234e-78
4.054357	2.27843e-78
4.054294	2.28454e-78
4.054231	2.29066e-78
4.054169	2.29681e-78
4.054106	2.30296e-78
4.054043	2.30914e-78
4.053981	2.31533e-78
4.053918	2.32154e-78
4.053856	2.32776e-78
4.053793	2.334e-78
4.053730	2.34026e-78
4.053668	2.34653e-78
4.053605	2.35282e-78
4.053542	2.35913e-78
4.053480	2.36546e-78
4.053417	2.3718e-78
4.053354	2.37816e-78
4.053292	2.38453e-78
4.053229	2.39092e-78
4.053167	2.39733e-78
4.053104	2.40376e-78
4.053041	2.41021e-78
4.052979	2.41667e-78
4.052916	2.42315e-78
4.052853	2.42964e-78
4.052791	2.43616e-78
4.052728	2.44269e-78
4.052665	2.44924e-78
4.052603	2.4558e-78
4.052540	2.46239e-78
4.052478	2.46899e-78
4.052415	2.47561e-78
4.052352	2.48225e-78
4.052290	2.4889e-78
4.052227	2.49557e-78
4.052164	2.50226e-78
4.052102	2.50897e-78
4.052039	2.5157e-78
4.051976	2.52244e-78
4.051914	2.52921e-78
4.051851	2.53599e-78
4.051788	2.54278e-78
4.051726	2.5496e-78
4.051663	2.55644e-78
4.051601	2.56329e-78
4.051538	2.57016e-78
4.051475	2.57705e-78
4.051413	2.58396e-78
4.051350	2.59089e-78
4.051287	2.59784e-78
4.051225	2.6048e-78
4.051162	2.61178e-78
4.051099	2.61879e-78
4.051037	2.62581e-78
4.050974	2.63285e-78
4.050912	2.63991e-78
4.050849	2.64698e-78
4.050786	2.65408e-78
4.050724	2.66119e-78
4.050661	2.66833e-78
4.050598	2.67548e-78
4.050536	2.68266e-78
4.050473	2.68985e-78
4.050410	2.69706e-78
4.050348	2.70429e-78
4.050285	2.71154e-78
4.050222	2.71881e-78
4.050160	2.7261e-78
4.050097	2.73341e-78
4.050035	2.74074e-78
4.049972	2.74808e-78
4.049909	2.75545e-78
4.049847	2.76284e-78
4.049784	2.77025e-78
4.049721	2.77767e-78
4.049659	2.78512e-78
4.049596	2.79259e-78
4.049533	2.80007e-78
4.049471	2.80758e-78
4.049408	2.81511e-78
4.049346	2.82265e-78
4.049283	2.83022e-78
4.049220	2.83781e-78
4.049158	2.84542e-78
4.049095	2.85305e-78
4.049032	2.86069e-78
4.048970	2.86836e-78
4.048907	2.87605e-78
4.048844	2.88376e-78
4.048782	2.8915e-78
4.048719	2.89925e-78
4.048657	2.90702e-78
4.048594	2.91481e-78
4.048531	2.92263e-78
4.048469	2.93046e-78
4.048406	2.93832e-78
4.048343	2.9462e-78
4.048281	2.9541e-78
4.048218	2.96202e-78
4.048155	2.96996e-78
4.048093	2.97792e-78
4.048030	2.9859e-78
4.047967	2.99391e-78
4.047905	3.00194e-78
4.047842	3.00998e-78
4.047780	3.01805e-78
4.047717	3.02614e-78
4.047654	3.03426e-78
4.047592	3.04239e-78
4.047529	3.05055e-78
4.047466	3.05873e-78
4.047404	3.06693e-78
4.047341	3.07515e-78
4.047278	3.08339e-78
4.047216	3.09166e-78
4.047153	3.09995e-78
4.047091	3.10826e-78
4.047028	3.11659e-78
4.046965	3.12495e-78
4.046903	3.13333e-78
4.046840	3.14173e-78
4.046777	3.15015e-78
4.046715	3.15859e-78
4.046652	3.16706e-78
4.046589	3.17555e-78
4.046527	3.18407e-78
4.046464	3.1926e-78
4.046402	3.20116e-78
4.046339	3.20975e-78
4.046276	3.21835e-78
4.046214	3.22698e-78
4.046151	3.23563e-78
4.046088	3.2443e-78
4.046026	3.253e-78
4.045963	3.26172e-78
4.045900	3.27047e-78
4.045838	3.27924e-78
4.045775	3.28803e-78
4.045712	3.29684e-78
4.045650	3.30568e-78
4.045587	3.31454e-78
4.045525	3.32343e-78
4.045462	3.33234e-78
4.045399	3.34127e-78
4.045337	3.35023e-78
4.045274	3.35921e-78
4.045211	3.36822e-78
4.045149	3.37725e-78
4.045086	3.3863e-78
4.045023	3.39538e-78
4.044961	3.40449e-78
4.044898	3.41361e-78
4.044836	3.42276e-78
4.044773	3.43194e-78
4.044710	3.44114e-78
4.044648	3.45037e-78
4.044585	3.45962e-78
4.044522	3.46889e-78
4.044460	3.47819e-78
4.044397	3.48752e-78
4.044334	3.49687e-78
4.044272	3.50624e-78
4.044209	3.51564e-78
4.044146	3.52507e-78
4.044084	3.53452e-78
4.044021	3.54399e-78
4.043959	3.5535e-78
4.043896	3.56302e-78
4.043833	3.57257e-78
4.043771	3.58215e-78
4.043708	3.59176e-78
4.043645	3.60139e-78
4.043583	3.61104e-78
4.043520	3.62072e-78
4.043457	3.63043e-78
4.043395	3.64016e-78
4.043332	3.64992e-78
4.043270	3.65971e-78
4.043207	3.66952e-78
4.043144	3.67936e-78
4.043082	3.68922e-78
4.043019	3.69911e-78
4.042956	3.70903e-78
4.042894	3.71897e-78
4.042831	3.72894e-78
4.042768	3.73894e-78
4.042706	3.74896e-78
4.042643	3.75901e-78
4.042581	3.76909e-78
4.042518	3.7792e-78
4.042455	3.78933e-78
4.042393	3.79949e-78
4.042330	3.80967e-78
4.042267	3.81989e-78
4.042205	3.83013e-78
4.042142	3.8404e-78
4.042079	3.85069e-78
4.042017	3.86102e-78
4.041954	3.87137e-78
4.041891	3.88175e-78
4.041829	3.89215e-78
4.041766	3.90259e-78
4.041704	3.91305e-78
4.041641	3.92354e-78
4.041578	3.93406e-78
4.041516	3.94461e-78
4.041453	3.95518e-78
4.041390	3.96579e-78
4.041328	3.97642e-78
4.041265	3.98708e-78
4.041202	3.99777e-78
4.041140	4.00849e-78
4.041077	4.01923e-78
4.041015	4.03001e-78
4.040952	4.04081e-78
4.040889	4.05165e-78
4.040827	4.06251e-78
4.040764	4.0734e-78
4.040701	4.08432e-78
4.040639	4.09527e-78
4.040576	4.10625e-78
4.040513	4.11726e-78
4.040451	4.1283e-78
4.040388	4.13936e-78
4.040326	4.15046e-78
4.040263	4.16159e-78
4.040200	4.17275e-78
4.040138	4.18393e-78
4.040075	4.19515e-78
4.040012	4.2064e-78
4.039950	4.21767e-78
4.039887	4.22898e-78
4.039824	4.24032e-78
4.039762	4.25169e-78
4.039699	4.26309e-78
4.039636	4.27452e-78
4.039574	4.28598e-78
4.039511	4.29747e-78
4.039449	4.30899e-78
4.039386	4.32054e-78
4.039323	4.33212e-78
4.039261	4.34374e-78
4.039198	4.35538e-78
4.039135	4.36706e-78
4.039073	4.37877e-78
4.039010	4.39051e-78
4.038947	4.40228e-78
4.038885	4.41408e-78
4.038822	4.42591e-78
4.038760	4.43778e-78
4.038697	4.44968e-78
4.038634	4.46161e-78
4.038572	4.47357e-78
4.038509	4.48556e-78
4.038446	4.49759e-78
4.038384	4.50964e-78
4.038321	4.52173e-78
4.038258	4.53386e-78
4.038196	4.54601e-78
4.038133	4.5582e-78
4.038070	4.57042e-78
4.038008	4.58267e-78
4.037945	4.59496e-78
4.037883	4.60728e-78
4.037820	4.61963e-78
4.037757	4.63202e-78
4.037695	4.64443e-78
4.037632	4.65689e-78
4.037569	4.66937e-78
4.037507	4.68189e-78
4.037444	4.69444e-78
4.037381	4.70703e-78
4.037319	4.71965e-78
4.037256	4.7323e-78
4.037194	4.74499e-78
4.037131	4.75771e-78
4.037068	4.77046e-78
4.037006	4.78325e-78
4.036943	4.79608e-78
4.036880	4.80893e-78
4.036818	4.82183e-78
4.036755	4.83475e-78
4.036692	4.84772e-78
4.036630	4.86071e-78
4.036567	4.87374e-78
4.036505	4.88681e-78
4.036442	4.89991e-78
4.036379	4.91305e-78
4.036317	4.92622e-78
4.036254	4.93943e-78
4.036191	4.95267e-78
4.036129	4.96595e-78
4.036066	4.97926e-78
4.036003	4.99261e-78
4.035941	5.00599e-78
4.035878	5.01941e-78
4.035815	5.03287e-78
4.035753	5.04636e-78
4.035690	5.05989e-78
4.035628	5.07346e-78
4.035565	5.08706e-78
4.035502	5.1007e-78
4.035440	5.11437e-78
4.035377	5.12809e-78
4.035314	5.14183e-78
4.035252	5.15562e-78
4.035189	5.16944e-78
4.035126	5.1833e-78
4.035064	5.1972e-78
4.035001	5.21113e-78
4.034939	5.2251e-78
4.034876	5.23911e-78
4.034813	5.25315e-78
4.034751	5.26724e-78
4.034688	5.28136e-78
4.034625	5.29552e-78
4.034563	5.30972e-78
4.034500	5.32395e-78
4.034437	5.33822e-78
4.034375	5.35254e-78
4.034312	5.36689e-78
4.034250	5.38127e-78
4.034187	5.3957e-78
4.034124	5.41017e-78
4.034062	5.42467e-78
4.033999	5.43921e-78
4.033936	5.4538e-78
4.033874	5.46842e-78
4.033811	5.48308e-78
4.033748	5.49778e-78
4.033686	5.51252e-78
4.033623	5.5273e-78
4.033560	5.54212e-78
4.033498	5.55697e-78
4.033435	5.57187e-78
4.033373	5.58681e-78
4.033310	5.60179e-78
4.033247	5.61681e-78
4.033185	5.63186e-78
4.033122	5.64696e-78
4.033059	5.6621e-78
4.032997	5.67728e-78
4.032934	5.6925e-78
4.032871	5.70776e-78
4.032809	5.72307e-78
4.032746	5.73841e-78
4.032684	5.75379e-78
4.032621	5.76922e-78
4.032558	5.78469e-78
4.032496	5.8002e-78
4.032433	5.81575e-78
4.032370	5.83134e-78
4.032308	5.84697e-78
4.032245	5.86265e-78
4.032182	5.87836e-78
4.032120	5.89412e-78
4.032057	5.90993e-78
4.031994	5.92577e-78
4.031932	5.94166e-78
4.031869	5.95759e-78
4.031807	5.97356e-78
4.031744	5.98957e-78
4.031681	6.00563e-78
4.031619	6.02173e-78
4.031556	6.03788e-78
4.031493	6.05406e-78
4.031431	6.07029e-78
4.031368	6.08657e-78
4.031305	6.10289e-78
4.031243	6.11925e-78
4.031180	6.13565e-78
4.031118	6.1521e-78
4.031055	6.1686e-78
4.030992	6.18513e-78
4.030930	6.20172e-78
4.030867	6.21834e-78
4.030804	6.23501e-78
4.030742	6.25173e-78
4.030679	6.26849e-78
4.030616	6.2853e-78
4.030554	6.30215e-78
4.030491	6.31904e-78
4.030429	6.33598e-78
4.030366	6.35297e-78
4.030303	6.37e-78
4.030241	6.38708e-78
4.030178	6.4042e-78
4.030115	6.42137e-78
4.030053	6.43859e-78
4.029990	6.45585e-78
4.029927	6.47316e-78
4.029865	6.49051e-78
4.029802	6.50791e-78
4.029739	6.52536e-78
4.029677	6.54286e-78
4.029614	6.5604e-78
4.029552	6.57798e-78
4.029489	6.59562e-78
4.029426	6.6133e-78
4.029364	6.63103e-78
4.029301	6.64881e-78
4.029238	6.66664e-78
4.029176	6.68451e-78
4.029113	6.70243e-78
4.029050	6.7204e-78
4.028988	6.73842e-78
4.028925	6.75648e-78
4.028863	6.77459e-78
4.028800	6.79276e-78
4.028737	6.81097e-78
4.028675	6.82923e-78
4.028612	6.84754e-78
4.028549	6.86589e-78
4.028487	6.8843e-78
4.028424	6.90276e-78
4.028361	6.92126e-78
4.028299	6.93982e-78
4.028236	6.95843e-78
4.028173	6.97708e-78
4.028111	6.99579e-78
4.028048	7.01454e-78
4.027986	7.03335e-78
4.027923	7.0522e-78
4.027860	7.07111e-78
4.027798	7.09007e-78
4.027735	7.10908e-78
4.027672	7.12814e-78
4.027610	7.14725e-78
4.027547	7.16641e-78
4.027484	7.18562e-78
4.027422	7.20488e-78
4.027359	7.2242e-78
4.027297	7.24357e-78
4.027234	7.26299e-78
4.027171	7.28246e-78
4.027109	7.30198e-78
4.027046	7.32156e-78
4.026983	7.34119e-78
4.026921	7.36087e-78
4.026858	7.3806e-78
4.026795	7.40039e-78
4.026733	7.42023e-78
4.026670	7.44013e-78
4.026608	7.46007e-78
4.026545	7.48007e-78
4.026482	7.50013e-78
4.026420	7.52023e-78
4.026357	7.54039e-78
4.026294	7.56061e-78
4.026232	7.58088e-78
4.026169	7.6012e-78
4.026106	7.62158e-78
4.026044	7.64202e-78
4.025981	7.6625e-78
4.025918	7.68305e-78
4.025856	7.70364e-78
4.025793	7.7243e-78
4.025731	7.74501e-78
4.025668	7.76577e-78
4.025605	7.78659e-78
4.025543	7.80747e-78
4.025480	7.8284e-78
4.025417	7.84939e-78
4.025355	7.87043e-78
4.025292	7.89153e-78
4.025229	7.91269e-78
4.025167	7.9339e-78
4.025104	7.95517e-78
4.025042	7.9765e-78
4.024979	7.99788e-78
4.024916	8.01932e-78
4.024854	8.04082e-78
4.024791	8.06238e-78
4.024728	8.084e-78
4.024666	8.10567e-78
4.024603	8.1274e-78
4.024540	8.14919e-78
4.024478	8.17104e-78
4.024415	8.19294e-78
4.024353	8.21491e-78
4.024290	8.23693e-78
4.024227	8.25902e-78
4.024165	8.28116e-78
4.024102	8.30336e-78
4.024039	8.32562e-78
4.023977	8.34794e-78
4.023914	8.37032e-78
4.023851	8.39276e-78
4.023789	8.41526e-78
4.023726	8.43782e-78
4.023663	8.46044e-78
4.023601	8.48313e-78
4.023538	8.50587e-78
4.023476	8.52867e-78
4.023413	8.55154e-78
4.023350	8.57447e-78
4.023288	8.59745e-78
4.023225	8.6205e-78
4.023162	8.64361e-78
4.023100	8.66679e-78
4.023037	8.69002e-78
4.022974	8.71332e-78
4.022912	8.73668e-78
4.022849	8.7601e-78
4.022787	8.78359e-78
4.022724	8.80714e-78
4.022661	8.83075e-78
4.022599	8.85442e-78
4.022536	8.87816e-78
4.022473	8.90196e-78
4.022411	8.92583e-78
4.022348	8.94976e-78
4.022285	8.97375e-78
4.022223	8.99781e-78
4.022160	9.02193e-78
4.022097	9.04612e-78
4.022035	9.07037e-78
4.021972	9.09469e-78
4.021910	9.11907e-78
4.021847	9.14352e-78
4.021784	9.16804e-78
4.021722	9.19261e-78
4.021659	9.21726e-78
4.021596	9.24197e-78
4.021534	9.26675e-78
4.021471	9.29159e-78
4.021408	9.3165e-78
4.021346	9.34148e-78
4.021283	9.36652e-78
4.021221	9.39164e-78
4.021158	9.41681e-78
4.021095	9.44206e-78
4.021033	9.46737e-78
4.020970	9.49276e-78
4.020907	9.51821e-78
4.020845	9.54372e-78
4.020782	9.56931e-78
4.020719	9.59496e-78
4.020657	9.62069e-78
4.020594	9.64648e-78
4.020532	9.67234e-78
4.020469	9.69827e-78
4.020406	9.72427e-78
4.020344	9.75035e-78
4.020281	9.77649e-78
4.020218	9.8027e-78
4.020156	9.82898e-78
4.020093	9.85533e-78
4.020030	9.88175e-78
4.019968	9.90824e-78
4.019905	9.93481e-78
4.019842	9.96144e-78
4.019780	9.98815e-78
4.019717	1.00149e-77
4.019655	1.00418e-77
4.019592	1.00687e-77
4.019529	1.00957e-77
4.019467	1.01228e-77
4.019404	1.01499e-77
4.019341	1.01771e-77
4.019279	1.02044e-77
4.019216	1.02317e-77
4.019153	1.02592e-77
4.019091	1.02867e-77
4.019028	1.03143e-77
4.018966	1.03419e-77
4.018903	1.03696e-77
4.018840	1.03974e-77
4.018778	1.04253e-77
4.018715	1.04533e-77
4.018652	1.04813e-77
4.018590	1.05094e-77
4.018527	1.05376e-77
4.018464	1.05658e-77
4.018402	1.05941e-77
4.018339	1.06225e-77
4.018277	1.0651e-77
4.018214	1.06796e-77
4.018151	1.07082e-77
4.018089	1.07369e-77
4.018026	1.07657e-77
4.017963	1.07946e-77
4.017901	1.08235e-77
4.017838	1.08525e-77
4.017775	1.08816e-77
4.017713	1.09108e-77
4.017650	1.094e-77
4.017587	1.09694e-77
4.017525	1.09988e-77
4.017462	1.10283e-77
4.017400	1.10578e-77
4.017337	1.10875e-77
4.017274	1.11172e-77
4.017212	1.1147e-77
4.017149	1.11769e-77
4.017086	1.12069e-77
4.017024	1.12369e-77
4.016961	1.1267e-77
4.016898	1.12972e-77
4.016836	1.13275e-77
4.016773	1.13579e-77
4.016711	1.13883e-77
4.016648	1.14189e-77
4.016585	1.14495e-77
4.016523	1.14802e-77
4.016460	1.1511e-77
4.016397	1.15418e-77
4.016335	1.15728e-77
4.016272	1.16038e-77
4.016209	1.16349e-77
4.016147	1.16661e-77
4.016084	1.16974e-77
4.016021	1.17287e-77
4.015959	1.17602e-77
4.015896	1.17917e-77
4.015834	1.18233e-77
4.015771	1.1855e-77
4.015708	1.18868e-77
4.015646	1.19187e-77
4.015583	1.19506e-77
4.015520	1.19827e-77
4.015458	1.20148e-77
4.015395	1.2047e-77
4.015332	1.20793e-77
4.015270	1.21117e-77
4.015207	1.21441e-77
4.015145	1.21767e-77
4.015082	1.22094e-77
4.015019	1.22421e-77
4.014957	1.22749e-77
4.014894	1.23078e-77
4.014831	1.23408e-77
4.014769	1.23739e-77
4.014706	1.24071e-77
4.014643	1.24403e-77
4.014581	1.24737e-77
4.014518	1.25071e-77
4.014456	1.25407e-77
4.014393	1.25743e-77
4.014330	1.2608e-77
4.014268	1.26418e-77
4.014205	1.26757e-77
4.014142	1.27097e-77
4.014080	1.27437e-77
4.014017	1.27779e-77
4.013954	1.28122e-77
4.013892	1.28465e-77
4.013829	1.2881e-77
4.013766	1.29155e-77
4.013704	1.29501e-77
4.013641	1.29848e-77
4.013579	1.30196e-77
4.013516	1.30545e-77
4.013453	1.30895e-77
4.013391	1.31246e-77
4.013328	1.31598e-77
4.013265	1.31951e-77
4.013203	1.32305e-77
4.013140	1.3266e-77
4.013077	1.33015e-77
4.013015	1.33372e-77
4.012952	1.33729e-77
4.012890	1.34088e-77
4.012827	1.34447e-77
4.012764	1.34808e-77
4.012702	1.35169e-77
4.012639	1.35532e-77
4.012576	1.35895e-77
4.012514	1.36259e-77
4.012451	1.36625e-77
4.012388	1.36991e-77
4.012326	1.37358e-77
4.012263	1.37726e-77
4.012201	1.38096e-77
4.012138	1.38466e-77
4.012075	1.38837e-77
4.012013	1.39209e-77
4.011950	1.39583e-77
4.011887	1.39957e-77
4.011825	1.40332e-77
4.011762	1.40708e-77
4.011699	1.41085e-77
4.011637	1.41464e-77
4.011574	1.41843e-77
4.011511	1.42223e-77
4.011449	1.42605e-77
4.011386	1.42987e-77
4.011324	1.4337e-77
4.011261	1.43755e-77
4.011198	1.4414e-77
4.011136	1.44526e-77
4.011073	1.44914e-77
4.011010	1.45302e-77
4.010948	1.45692e-77
4.010885	1.46083e-77
4.010822	1.46474e-77
4.010760	1.46867e-77
4.010697	1.47261e-77
4.010635	1.47655e-77
4.010572	1.48051e-77
4.010509	1.48448e-77
4.010447	1.48846e-77
4.010384	1.49245e-77
4.010321	1.49645e-77
4.010259	1.50047e-77
4.010196	1.50449e-77
4.010133	1.50852e-77
4.010071	1.51257e-77
4.010008	1.51662e-77
4.009945	1.52069e-77
4.009883	1.52476e-77
4.009820	1.52885e-77
4.009758	1.53295e-77
4.009695	1.53706e-77
4.009632	1.54118e-77
4.009570	1.54531e-77
4.009507	1.54946e-77
4.009444	1.55361e-77
4.009382	1.55777e-77
4.009319	1.56195e-77
4.009256	1.56614e-77
4.009194	1.57034e-77
4.009131	1.57455e-77
4.009069	1.57877e-77
4.009006	1.583e-77
4.008943	1.58725e-77
4.008881	1.5915e-77
4.008818	1.59577e-77
4.008755	1.60005e-77
4.008693	1.60434e-77
4.008630	1.60864e-77
4.008567	1.61295e-77
4.008505	1.61727e-77
4.008442	1.62161e-77
4.008380	1.62596e-77
4.008317	1.63032e-77
4.008254	1.63469e-77
4.008192	1.63907e-77
4.008129	1.64346e-77
4.008066	1.64787e-77
4.008004	1.65229e-77
4.007941	1.65672e-77
4.007878	1.66116e-77
4.007816	1.66561e-77
4.007753	1.67008e-77
4.007690	1.67456e-77
4.007628	1.67904e-77
4.007565	1.68355e-77
4.007503	1.68806e-77
4.007440	1.69259e-77
4.007377	1.69712e-77
4.007315	1.70167e-77
4.007252	1.70624e-77
4.007189	1.71081e-77
4.007127	1.7154e-77
4.007064	1.71999e-77
4.007001	1.72461e-77
4.006939	1.72923e-77
4.006876	1.73387e-77
4.006814	1.73851e-77
4.006751	1.74318e-77
4.006688	1.74785e-77
4.006626	1.75253e-77
4.006563	1.75723e-77
4.006500	1.76194e-77
4.006438	1.76667e-77
4.006375	1.7714e-77
4.006312	1.77615e-77
4.006250	1.78091e-77
4.006187	1.78569e-77
4.006125	1.79048e-77
4.006062	1.79528e-77
4.005999	1.80009e-77
4.005937	1.80492e-77
4.005874	1.80975e-77
4.005811	1.81461e-77
4.005749	1.81947e-77
4.005686	1.82435e-77
4.005623	1.82924e-77
4.005561	1.83414e-77
4.005498	1.83906e-77
4.005435	1.84399e-77
4.005373	1.84894e-77
4.005310	1.85389e-77
4.005248	1.85886e-77
4.005185	1.86385e-77
4.005122	1.86884e-77
4.005060	1.87385e-77
4.004997	1.87888e-77
4.004934	1.88392e-77
4.004872	1.88897e-77
4.004809	1.89403e-77
4.004746	1.89911e-77
4.004684	1.9042e-77
4.004621	1.9093e-77
4.004559	1.91442e-77
4.004496	1.91956e-77
4.004433	1.9247e-77
4.004371	1.92986e-77
4.004308	1.93504e-77
4.004245	1.94022e-77
4.004183	1.94543e-77
4.004120	1.95064e-77
4.004057	1.95587e-77
4.003995	1.96111e-77
4.003932	1.96637e-77
4.003869	1.97164e-77
4.003807	1.97693e-77
4.003744	1.98223e-77
4.003682	1.98754e-77
4.003619	1.99287e-77
4.003556	1.99822e-77
4.003494	2.00357e-77
4.003431	2.00894e-77
4.003368	2.01433e-77
4.003306	2.01973e-77
4.003243	2.02514e-77
4.003180	2.03057e-77
4.003118	2.03602e-77
4.003055	2.04148e-77
4.002993	2.04695e-77
4.002930	2.05244e-77
4.002867	2.05794e-77
4.002805	2.06346e-77
4.002742	2.06899e-77
4.002679	2.07454e-77
4.002617	2.0801e-77
4.002554	2.08567e-77
4.002491	2.09127e-77
4.002429	2.09687e-77
4.002366	2.10249e-77
4.002304	2.10813e-77
4.002241	2.11378e-77
4.002178	2.11945e-77
4.002116	2.12513e-77
4.002053	2.13083e-77
4.001990	2.13654e-77
4.001928	2.14227e-77
4.001865	2.14801e-77
4.001802	2.15377e-77
4.001740	2.15955e-77
4.001677	2.16534e-77
4.001614	2.17114e-77
4.001552	2.17696e-77
4.001489	2.1828e-77
4.001427	2.18865e-77
4.001364	2.19452e-77
4.001301	2.2004e-77
4.001239	2.2063e-77
4.001176	2.21222e-77
4.001113	2.21815e-77
4.001051	2.22409e-77
4.000988	2.23006e-77
4.000925	2.23603e-77
4.000863	2.24203e-77
4.000800	2.24804e-77
4.000738	2.25407e-77
4.000675	2.26011e-77
4.000612	2.26617e-77
4.000550	2.27225e-77
4.000487	2.27834e-77
4.000424	2.28445e-77
4.000362	2.29057e-77
4.000299	2.29671e-77
4.000236	2.30287e-77
4.000174	2.30904e-77
4.000111	2.31523e-77
4.000049	2.32144e-77
3.999986	2.32766e-77
3.999923	2.3339e-77
3.999861	2.34016e-77
3.999798	2.34643e-77
3.999735	2.35273e-77
3.999673	2.35903e-77
3.999610	2.36536e-77
3.999547	2.3717e-77
3.999485	2.37806e-77
3.999422	2.38443e-77
3.999359	2.39083e-77
3.999297	2.39723e-77
3.999234	2.40366e-77
3.999172	2.41011e-77
3.999109	2.41657e-77
3.999046	2.42305e-77
3.998984	2.42954e-77
3.998921	2.43606e-77
3.998858	2.44259e-77
3.998796	2.44914e-77
3.998733	2.4557e-77
3.998670	2.46228e-77
3.998608	2.46889e-77
3.998545	2.47551e-77
3.998483	2.48214e-77
3.998420	2.4888e-77
3.998357	2.49547e-77
3.998295	2.50216e-77
3.998232	2.50887e-77
3.998169	2.51559e-77
3.998107	2.52234e-77
3.998044	2.5291e-77
3.997981	2.53588e-77
3.997919	2.54268e-77
3.997856	2.5495e-77
3.997793	2.55633e-77
3.997731	2.56318e-77
3.997668	2.57006e-77
3.997606	2.57695e-77
3.997543	2.58386e-77
3.997480	2.59078e-77
3.997418	2.59773e-77
3.997355	2.60469e-77
3.997292	2.61168e-77
3.997230	2.61868e-77
3.997167	2.6257e-77
3.997104	2.63274e-77
3.997042	2.6398e-77
3.996979	2.64687e-77
3.996917	2.65397e-77
3.996854	2.66108e-77
3.996791	2.66822e-77
3.996729	2.67537e-77
3.996666	2.68254e-77
3.996603	2.68974e-77
3.996541	2.69695e-77
3.996478	2.70418e-77
3.996415	2.71143e-77
3.996353	2.7187e-77
3.996290	2.72599e-77
3.996228	2.73329e-77
3.996165	2.74062e-77
3.996102	2.74797e-77
3.996040	2.75534e-77
3.995977	2.76272e-77
3.995914	2.77013e-77
3.995852	2.77756e-77
3.995789	2.785e-77
3.995726	2.79247e-77
3.995664	2.79996e-77
3.995601	2.80746e-77
3.995538	2.81499e-77
3.995476	2.82254e-77
3.995413	2.8301e-77
3.995351	2.83769e-77
3.995288	2.8453e-77
3.995225	2.85293e-77
3.995163	2.86058e-77
3.995100	2.86824e-77
3.995037	2.87593e-77
3.994975	2.88364e-77
3.994912	2.89138e-77
3.994849	2.89913e-77
3.994787	2.9069e-77
3.994724	2.91469e-77
3.994662	2.92251e-77
3.994599	2.93034e-77
3.994536	2.9382e-77
3.994474	2.94608e-77
3.994411	2.95397e-77
3.994348	2.96189e-77
3.994286	2.96983e-77
3.994223	2.9778e-77
3.994160	2.98578e-77
3.994098	2.99378e-77
3.994035	3.00181e-77
3.993972	3.00986e-77
3.993910	3.01793e-77
3.993847	3.02602e-77
3.993785	3.03413e-77
3.993722	3.04227e-77
3.993659	3.05042e-77
3.993597	3.0586e-77
3.993534	3.0668e-77
3.993471	3.07502e-77
3.993409	3.08327e-77
3.993346	3.09153e-77
3.993283	3.09982e-77
3.993221	3.10813e-77
3.993158	3.11646e-77
3.993096	3.12482e-77
3.993033	3.1332e-77
3.992970	3.1416e-77
3.992908	3.15002e-77
3.992845	3.15846e-77
3.992782	3.16693e-77
3.992720	3.17542e-77
3.992657	3.18393e-77
3.992594	3.19247e-77
3.992532	3.20103e-77
3.992469	3.20961e-77
3.992407	3.21822e-77
3.992344	3.22684e-77
3.992281	3.2355e-77
3.992219	3.24417e-77
3.992156	3.25287e-77
3.992093	3.26159e-77
3.992031	3.27033e-77
3.991968	3.2791e-77
3.991905	3.28789e-77
3.991843	3.29671e-77
3.991780	3.30554e-77
3.991717	3.31441e-77
3.991655	3.32329e-77
3.991592	3.3322e-77
3.991530	3.34114e-77
3.991467	3.35009e-77
3.991404	3.35907e-77
3.991342	3.36808e-77
3.991279	3.37711e-77
3.991216	3.38616e-77
3.991154	3.39524e-77
3.991091	3.40434e-77
3.991028	3.41347e-77
3.990966	3.42262e-77
3.990903	3.4318e-77
3.990841	3.441e-77
3.990778	3.45022e-77
3.990715	3.45947e-77
3.990653	3.46875e-77
3.990590	3.47805e-77
3.990527	3.48737e-77
3.990465	3.49672e-77
3.990402	3.5061e-77
3.990339	3.5155e-77
3.990277	3.52492e-77
3.990214	3.53437e-77
3.990152	3.54385e-77
3.990089	3.55335e-77
3.990026	3.56287e-77
3.989964	3.57243e-77
3.989901	3.582e-77
3.989838	3.59161e-77
3.989776	3.60124e-77
3.989713	3.61089e-77
3.989650	3.62057e-77
3.989588	3.63028e-77
3.989525	3.64001e-77
3.989462	3.64977e-77
3.989400	3.65955e-77
3.989337	3.66937e-77
3.989275	3.6792e-77
3.989212	3.68907e-77
3.989149	3.69896e-77
3.989087	3.70887e-77
3.989024	3.71882e-77
3.988961	3.72879e-77
3.988899	3.73878e-77
3.988836	3.74881e-77
3.988773	3.75886e-77
3.988711	3.76894e-77
3.988648	3.77904e-77
3.988586	3.78917e-77
3.988523	3.79933e-77
3.988460	3.80952e-77
3.988398	3.81973e-77
3.988335	3.82997e-77
3.988272	3.84024e-77
3.988210	3.85053e-77
3.988147	3.86086e-77
3.988084	3.87121e-77
3.988022	3.88159e-77
3.987959	3.89199e-77
3.987896	3.90243e-77
3.987834	3.91289e-77
3.987771	3.92338e-77
3.987709	3.9339e-77
3.987646	3.94444e-77
3.987583	3.95502e-77
3.987521	3.96562e-77
3.987458	3.97625e-77
3.987395	3.98691e-77
3.987333	3.9976e-77
3.987270	4.00832e-77
3.987207	4.01907e-77
3.987145	4.02984e-77
3.987082	4.04064e-77
3.987020	4.05148e-77
3.986957	4.06234e-77
3.986894	4.07323e-77
3.986832	4.08415e-77
3.986769	4.0951e-77
3.986706	4.10608e-77
3.986644	4.11709e-77
3.986581	4.12813e-77
3.986518	4.13919e-77
3.986456	4.15029e-77
3.986393	4.16142e-77
3.986331	4.17257e-77
3.986268	4.18376e-77
3.986205	4.19498e-77
3.986143	4.20622e-77
3.986080	4.2175e-77
3.986017	4.22881e-77
3.985955	4.24014e-77
3.985892	4.25151e-77
3.985829	4.26291e-77
3.985767	4.27434e-77
3.985704	4.2858e-77
3.985641	4.29729e-77
3.985579	4.30881e-77
3.985516	4.32036e-77
3.985454	4.33194e-77
3.985391	4.34356e-77
3.985328	4.3552e-77
3.985266	4.36688e-77
3.985203	4.37858e-77
3.985140	4.39032e-77
3.985078	4.40209e-77
3.985015	4.4139e-77
3.984952	4.42573e-77
3.984890	4.43759e-77
3.984827	4.44949e-77
3.984765	4.46142e-77
3.984702	4.47338e-77
3.984639	4.48537e-77
3.984577	4.4974e-77
3.984514	4.50946e-77
3.984451	4.52155e-77
3.984389	4.53367e-77
3.984326	4.54582e-77
3.984263	4.55801e-77
3.984201	4.57023e-77
3.984138	4.58248e-77
3.984076	4.59477e-77
3.984013	4.60709e-77
3.983950	4.61944e-77
3.983888	4.63182e-77
3.983825	4.64424e-77
3.983762	4.65669e-77
3.983700	4.66918e-77
3.983637	4.68169e-77
3.983574	4.69425e-77
3.983512	4.70683e-77
3.983449	4.71945e-77
3.983386	4.7321e-77
3.983324	4.74479e-77
3.983261	4.75751e-77
3.983199	4.77026e-77
3.983136	4.78305e-77
3.983073	4.79588e-77
3.983011	4.80873e-77
3.982948	4.82163e-77
3.982885	4.83455e-77
3.982823	4.84751e-77
3.982760	4.86051e-77
3.982697	4.87354e-77
3.982635	4.88661e-77
3.982572	4.89971e-77
3.982510	4.91284e-77
3.982447	4.92601e-77
3.982384	4.93922e-77
3.982322	4.95246e-77
3.982259	4.96574e-77
3.982196	4.97905e-77
3.982134	4.9924e-77
3.982071	5.00579e-77
3.982008	5.01921e-77
3.981946	5.03266e-77
3.981883	5.04615e-77
3.981820	5.05968e-77
3.981758	5.07325e-77
3.981695	5.08685e-77
3.981633	5.10049e-77
3.981570	5.11416e-77
3.981507	5.12787e-77
3.981445	5.14162e-77
3.981382	5.1554e-77
3.981319	5.16923e-77
3.981257	5.18308e-77
3.981194	5.19698e-77
3.981131	5.21091e-77
3.981069	5.22488e-77
3.981006	5.23889e-77
3.980944	5.25294e-77
3.980881	5.26702e-77
3.980818	5.28114e-77
3.980756	5.2953e-77
3.980693	5.30949e-77
3.980630	5.32373e-77
3.980568	5.338e-77
3.980505	5.35231e-77
3.980442	5.36666e-77
3.980380	5.38105e-77
3.980317	5.39548e-77
3.980255	5.40994e-77
3.980192	5.42445e-77
3.980129	5.43899e-77
3.980067	5.45357e-77
3.980004	5.46819e-77
3.979941	5.48285e-77
3.979879	5.49755e-77
3.979816	5.51229e-77
3.979753	5.52707e-77
3.979691	5.54189e-77
3.979628	5.55674e-77
3.979565	5.57164e-77
3.979503	5.58658e-77
3.979440	5.60155e-77
3.979378	5.61657e-77
3.979315	5.63163e-77
3.979252	5.64673e-77
3.979190	5.66187e-77
3.979127	5.67705e-77
3.979064	5.69227e-77
3.979002	5.70753e-77
3.978939	5.72283e-77
3.978876	5.73817e-77
3.978814	5.75356e-77
3.978751	5.76898e-77
3.978689	5.78445e-77
3.978626	5.79995e-77
3.978563	5.8155e-77
3.978501	5.8311e-77
3.978438	5.84673e-77
3.978375	5.8624e-77
3.978313	5.87812e-77
3.978250	5.89388e-77
3.978187	5.90968e-77
3.978125	5.92552e-77
3.978062	5.94141e-77
3.978000	5.95734e-77
3.977937	5.97331e-77
3.977874	5.98932e-77
3.977812	6.00538e-77
3.977749	6.02148e-77
3.977686	6.03763e-77
3.977624	6.05381e-77
3.977561	6.07004e-77
3.977498	6.08632e-77
3.977436	6.10263e-77
3.977373	6.11899e-77
3.977310	6.1354e-77
3.977248	6.15185e-77
3.977185	6.16834e-77
3.977123	6.18488e-77
3.977060	6.20146e-77
3.976997	6.21808e-77
3.976935	6.23475e-77
3.976872	6.25147e-77
3.976809	6.26823e-77
3.976747	6.28503e-77
3.976684	6.30188e-77
3.976621	6.31878e-77
3.976559	6.33572e-77
3.976496	6.35271e-77
3.976434	6.36974e-77
3.976371	6.38681e-77
3.976308	6.40394e-77
3.976246	6.42111e-77
3.976183	6.43832e-77
3.976120	6.45558e-77
3.976058	6.47289e-77
3.975995	6.49024e-77
3.975932	6.50764e-77
3.975870	6.52509e-77
3.975807	6.54258e-77
3.975744	6.56012e-77
3.975682	6.57771e-77
3.975619	6.59535e-77
3.975557	6.61303e-77
3.975494	6.63076e-77
3.975431	6.64853e-77
3.975369	6.66636e-77
3.975306	6.68423e-77
3.975243	6.70215e-77
3.975181	6.72012e-77
3.975118	6.73813e-77
3.975055	6.7562e-77
3.974993	6.77431e-77
3.974930	6.79247e-77
3.974868	6.81068e-77
3.974805	6.82894e-77
3.974742	6.84725e-77
3.974680	6.86561e-77
3.974617	6.88402e-77
3.974554	6.90247e-77
3.974492	6.92098e-77
3.974429	6.93953e-77
3.974366	6.95814e-77
3.974304	6.97679e-77
3.974241	6.9955e-77
3.974179	7.01425e-77
3.974116	7.03306e-77
3.974053	7.05191e-77
3.973991	7.07082e-77
3.973928	7.08977e-77
3.973865	7.10878e-77
3.973803	7.12784e-77
3.973740	7.14695e-77
3.973677	7.16611e-77
3.973615	7.18532e-77
3.973552	7.20458e-77
3.973489	7.2239e-77
3.973427	7.24327e-77
3.973364	7.26269e-77
3.973302	7.28216e-77
3.973239	7.30168e-77
3.973176	7.32126e-77
3.973114	7.34088e-77
3.973051	7.36056e-77
3.972988	7.3803e-77
3.972926	7.40008e-77
3.972863	7.41992e-77
3.972800	7.43982e-77
3.972738	7.45976e-77
3.972675	7.47976e-77
3.972613	7.49981e-77
3.972550	7.51992e-77
3.972487	7.54008e-77
3.972425	7.5603e-77
3.972362	7.58056e-77
3.972299	7.60089e-77
3.972237	7.62127e-77
3.972174	7.6417e-77
3.972111	7.66219e-77
3.972049	7.68273e-77
3.971986	7.70332e-77
3.971924	7.72398e-77
3.971861	7.74468e-77
3.971798	7.76545e-77
3.971736	7.78627e-77
3.971673	7.80714e-77
3.971610	7.82807e-77
3.971548	7.84906e-77
3.971485	7.8701e-77
3.971422	7.8912e-77
3.971360	7.91236e-77
3.971297	7.93357e-77
3.971234	7.95484e-77
3.971172	7.97617e-77
3.971109	7.99755e-77
3.971047	8.01899e-77
3.970984	8.04049e-77
3.970921	8.06205e-77
3.970859	8.08366e-77
3.970796	8.10533e-77
3.970733	8.12706e-77
3.970671	8.14885e-77
3.970608	8.1707e-77
3.970545	8.1926e-77
3.970483	8.21457e-77
3.970420	8.23659e-77
3.970358	8.25867e-77
3.970295	8.28081e-77
3.970232	8.30301e-77
3.970170	8.32527e-77
3.970107	8.34759e-77
3.970044	8.36997e-77
3.969982	8.39241e-77
3.969919	8.41491e-77
3.969856	8.43747e-77
3.969794	8.46009e-77
3.969731	8.48277e-77
3.969668	8.50552e-77
3.969606	8.52832e-77
3.969543	8.55118e-77
3.969481	8.57411e-77
3.969418	8.5971e-77
3.969355	8.62014e-77
3.969293	8.64325e-77
3.969230	8.66643e-77
3.969167	8.68966e-77
3.969105	8.71296e-77
3.969042	8.73632e-77
3.968979	8.75974e-77
3.968917	8.78322e-77
3.968854	8.80677e-77
3.968792	8.83038e-77
3.968729	8.85405e-77
3.968666	8.87779e-77
3.968604	8.90159e-77
3.968541	8.92546e-77
3.968478	8.94939e-77
3.968416	8.97338e-77
3.968353	8.99744e-77
3.968290	9.02156e-77
3.968228	9.04575e-77
3.968165	9.07e-77
3.968103	9.09431e-77
3.968040	9.11869e-77
3.967977	9.14314e-77
3.967915	9.16765e-77
3.967852	9.19223e-77
3.967789	9.21688e-77
3.967727	9.24159e-77
3.967664	9.26636e-77
3.967601	9.29121e-77
3.967539	9.31611e-77
3.967476	9.34109e-77
3.967413	9.36613e-77
3.967351	9.39124e-77
3.967288	9.41642e-77
3.967226	9.44167e-77
3.967163	9.46698e-77
3.967100	9.49236e-77
3.967038	9.51781e-77
3.966975	9.54333e-77
3.966912	9.56891e-77
3.966850	9.59457e-77
3.966787	9.62029e-77
3.966724	9.64608e-77
3.966662	9.67194e-77
3.966599	9.69787e-77
3.966537	9.72387e-77
3.966474	9.74994e-77
3.966411	9.77608e-77
3.966349	9.80229e-77
3.966286	9.82857e-77
3.966223	9.85492e-77
3.966161	9.88134e-77
3.966098	9.90783e-77
3.966035	9.93439e-77
3.965973	9.96103e-77
3.965910	9.98773e-77
3.965847	1.00145e-76
3.965785	1.00414e-76
3.965722	1.00683e-76
3.965660	1.00953e-76
3.965597	1.01223e-76
3.965534	1.01495e-76
3.965472	1.01767e-76
3.965409	1.0204e-76
3.965346	1.02313e-76
3.965284	1.02588e-76
3.965221	1.02863e-76
3.965158	1.03138e-76
3.965096	1.03415e-76
3.965033	1.03692e-76
3.964971	1.0397e-76
3.964908	1.04249e-76
3.964845	1.04528e-76
3.964783	1.04809e-76
3.964720	1.0509e-76
3.964657	1.05371e-76
3.964595	1.05654e-76
3.964532	1.05937e-76
3.964469	1.06221e-76
3.964407	1.06506e-76
3.964344	1.06791e-76
3.964282	1.07078e-76
3.964219	1.07365e-76
3.964156	1.07653e-76
3.964094	1.07941e-76
3.964031	1.08231e-76
3.963968	1.08521e-76
3.963906	1.08812e-76
3.963843	1.09103e-76
3.963780	1.09396e-76
3.963718	1.09689e-76
3.963655	1.09983e-76
3.963592	1.10278e-76
3.963530	1.10574e-76
3.963467	1.1087e-76
3.963405	1.11167e-76
3.963342	1.11465e-76
3.963279	1.11764e-76
3.963217	1.12064e-76
3.963154	1.12364e-76
3.963091	1.12666e-76
3.963029	1.12968e-76
3.962966	1.13271e-76
3.962903	1.13574e-76
3.962841	1.13879e-76
3.962778	1.14184e-76
3.962716	1.1449e-76
3.962653	1.14797e-76
3.962590	1.15105e-76
3.962528	1.15413e-76
3.962465	1.15723e-76
3.962402	1.16033e-76
3.962340	1.16344e-76
3.962277	1.16656e-76
3.962214	1.16969e-76
3.962152	1.17282e-76
3.962089	1.17597e-76
3.962027	1.17912e-76
3.961964	1.18228e-76
3.961901	1.18545e-76
3.961839	1.18863e-76
3.961776	1.19182e-76
3.961713	1.19501e-76
3.961651	1.19822e-76
3.961588	1.20143e-76
3.961525	1.20465e-76
3.961463	1.20788e-76
3.961400	1.21112e-76
3.961337	1.21436e-76
3.961275	1.21762e-76
3.961212	1.22088e-76
3.961150	1.22416e-76
3.961087	1.22744e-76
3.961024	1.23073e-76
3.960962	1.23403e-76
3.960899	1.23734e-76
3.960836	1.24066e-76
3.960774	1.24398e-76
3.960711	1.24732e-76
3.960648	1.25066e-76
3.960586	1.25401e-76
3.960523	1.25738e-76
3.960461	1.26075e-76
3.960398	1.26413e-76
3.960335	1.26752e-76
3.960273	1.27091e-76
3.960210	1.27432e-76
3.960147	1.27774e-76
3.960085	1.28116e-76
3.960022	1.2846e-76
3.959959	1.28804e-76
3.959897	1.2915e-76
3.959834	1.29496e-76
3.959771	1.29843e-76
3.959709	1.30191e-76
3.959646	1.3054e-76
3.959584	1.3089e-76
3.959521	1.31241e-76
3.959458	1.31593e-76
3.959396	1.31946e-76
3.959333	1.32299e-76
3.959270	1.32654e-76
3.959208	1.3301e-76
3.959145	1.33366e-76
3.959082	1.33724e-76
3.959020	1.34082e-76
3.958957	1.34442e-76
3.958895	1.34802e-76
3.958832	1.35164e-76
3.958769	1.35526e-76
3.958707	1.35889e-76
3.958644	1.36254e-76
3.958581	1.36619e-76
3.958519	1.36985e-76
3.958456	1.37352e-76
3.958393	1.37721e-76
3.958331	1.3809e-76
3.958268	1.3846e-76
3.958206	1.38831e-76
3.958143	1.39204e-76
3.958080	1.39577e-76
3.958018	1.39951e-76
3.957955	1.40326e-76
3.957892	1.40702e-76
3.957830	1.4108e-76
3.957767	1.41458e-76
3.957704	1.41837e-76
3.957642	1.42217e-76
3.957579	1.42599e-76
3.957516	1.42981e-76
3.957454	1.43364e-76
3.957391	1.43749e-76
3.957329	1.44134e-76
3.957266	1.4452e-76
3.957203	1.44908e-76
3.957141	1.45296e-76
3.957078	1.45686e-76
3.957015	1.46076e-76
3.956953	1.46468e-76
3.956890	1.46861e-76
3.956827	1.47254e-76
3.956765	1.47649e-76
3.956702	1.48045e-76
3.956640	1.48442e-76
3.956577	1.4884e-76
3.956514	1.49239e-76
3.956452	1.49639e-76
3.956389	1.5004e-76
3.956326	1.50443e-76
3.956264	1.50846e-76
3.956201	1.5125e-76
3.956138	1.51656e-76
3.956076	1.52062e-76
3.956013	1.5247e-76
3.955951	1.52879e-76
3.955888	1.53289e-76
3.955825	1.537e-76
3.955763	1.54112e-76
3.955700	1.54525e-76
3.955637	1.54939e-76
3.955575	1.55355e-76
3.955512	1.55771e-76
3.955449	1.56189e-76
3.955387	1.56607e-76
3.955324	1.57027e-76
3.955261	1.57448e-76
3.955199	1.5787e-76
3.955136	1.58294e-76
3.955074	1.58718e-76
3.955011	1.59143e-76
3.954948	1.5957e-76
3.954886	1.59998e-76
3.954823	1.60427e-76
3.954760	1.60857e-76
3.954698	1.61288e-76
3.954635	1.61721e-76
3.954572	1.62154e-76
3.954510	1.62589e-76
3.954447	1.63025e-76
3.954385	1.63462e-76
3.954322	1.639e-76
3.954259	1.6434e-76
3.954197	1.6478e-76
3.954134	1.65222e-76
3.954071	1.65665e-76
3.954009	1.66109e-76
3.953946	1.66554e-76
3.953883	1.67001e-76
3.953821	1.67449e-76
3.953758	1.67897e-76
3.953695	1.68348e-76
3.953633	1.68799e-76
3.953570	1.69251e-76
3.953508	1.69705e-76
3.953445	1.7016e-76
3.953382	1.70616e-76
3.953320	1.71074e-76
3.953257	1.71532e-76
3.953194	1.71992e-76
3.953132	1.72453e-76
3.953069	1.72916e-76
3.953006	1.73379e-76
3.952944	1.73844e-76
3.952881	1.7431e-76
3.952819	1.74778e-76
3.952756	1.75246e-76
3.952693	1.75716e-76
3.952631	1.76187e-76
3.952568	1.76659e-76
3.952505	1.77133e-76
3.952443	1.77608e-76
3.952380	1.78084e-76
3.952317	1.78562e-76
3.952255	1.7904e-76
3.952192	1.7952e-76
3.952130	1.80002e-76
3.952067	1.80484e-76
3.952004	1.80968e-76
3.951942	1.81453e-76
3.951879	1.8194e-76
3.951816	1.82427e-76
3.951754	1.82916e-76
3.951691	1.83407e-76
3.951628	1.83899e-76
3.951566	1.84392e-76
3.951503	1.84886e-76
3.951440	1.85382e-76
3.951378	1.85879e-76
3.951315	1.86377e-76
3.951253	1.86877e-76
3.951190	1.87378e-76
3.951127	1.8788e-76
3.951065	1.88384e-76
3.951002	1.88889e-76
3.950939	1.89395e-76
3.950877	1.89903e-76
3.950814	1.90412e-76
3.950751	1.90923e-76
3.950689	1.91434e-76
3.950626	1.91948e-76
3.950564	1.92462e-76
3.950501	1.92978e-76
3.950438	1.93496e-76
3.950376	1.94014e-76
3.950313	1.94534e-76
3.950250	1.95056e-76
3.950188	1.95579e-76
3.950125	1.96103e-76
3.950062	1.96629e-76
3.950000	1.97156e-76
3.949937	1.97685e-76
3.949875	1.98215e-76
3.949812	1.98746e-76
3.949749	1.99279e-76
3.949687	1.99813e-76
3.949624	2.00349e-76
3.949561	2.00886e-76
3.949499	2.01425e-76
3.949436	2.01965e-76
3.949373	2.02506e-76
3.949311	2.03049e-76
3.949248	2.03593e-76
3.949185	2.04139e-76
3.949123	2.04686e-76
3.949060	2.05235e-76
3.948998	2.05785e-76
3.948935	2.06337e-76
3.948872	2.0689e-76
3.948810	2.07445e-76
3.948747	2.08001e-76
3.948684	2.08559e-76
3.948622	2.09118e-76
3.948559	2.09679e-76
3.948496	2.10241e-76
3.948434	2.10804e-76
3.948371	2.1137e-76
3.948309	2.11936e-76
3.948246	2.12504e-76
3.948183	2.13074e-76
3.948121	2.13645e-76
3.948058	2.14218e-76
3.947995	2.14792e-76
3.947933	2.15368e-76
3.947870	2.15946e-76
3.947807	2.16525e-76
3.947745	2.17105e-76
3.947682	2.17687e-76
3.947619	2.18271e-76
3.947557	2.18856e-76
3.947494	2.19443e-76
3.947432	2.20031e-76
3.947369	2.20621e-76
3.947306	2.21212e-76
3.947244	2.21805e-76
3.947181	2.224e-76
3.947118	2.22996e-76
3.947056	2.23594e-76
3.946993	2.24194e-76
3.946930	2.24795e-76
3.946868	2.25397e-76
3.946805	2.26002e-76
3.946743	2.26608e-76
3.946680	2.27215e-76
3.946617	2.27824e-76
3.946555	2.28435e-76
3.946492	2.29047e-76
3.946429	2.29662e-76
3.946367	2.30277e-76
3.946304	2.30895e-76
3.946241	2.31514e-76
3.946179	2.32134e-76
3.946116	2.32757e-76
3.946054	2.33381e-76
3.945991	2.34006e-76
3.945928	2.34634e-76
3.945866	2.35263e-76
3.945803	2.35893e-76
3.945740	2.36526e-76
3.945678	2.3716e-76
3.945615	2.37796e-76
3.945552	2.38433e-76
3.945490	2.39073e-76
3.945427	2.39714e-76
3.945364	2.40356e-76
3.945302	2.41001e-76
3.945239	2.41647e-76
3.945177	2.42295e-76
3.945114	2.42944e-76
3.945051	2.43595e-76
3.944989	2.44249e-76
3.944926	2.44903e-76
3.944863	2.4556e-76
3.944801	2.46218e-76
3.944738	2.46878e-76
3.944675	2.4754e-76
3.944613	2.48204e-76
3.944550	2.48869e-76
3.944488	2.49537e-76
3.944425	2.50206e-76
3.944362	2.50876e-76
3.944300	2.51549e-76
3.944237	2.52223e-76
3.944174	2.52899e-76
3.944112	2.53577e-76
3.944049	2.54257e-76
3.943986	2.54939e-76
3.943924	2.55622e-76
3.943861	2.56308e-76
3.943799	2.56995e-76
3.943736	2.57684e-76
3.943673	2.58375e-76
3.943611	2.59067e-76
3.943548	2.59762e-76
3.943485	2.60458e-76
3.943423	2.61157e-76
3.943360	2.61857e-76
3.943297	2.62559e-76
3.943235	2.63263e-76
3.943172	2.63969e-76
3.943109	2.64676e-76
3.943047	2.65386e-76
3.942984	2.66097e-76
3.942922	2.66811e-76
3.942859	2.67526e-76
3.942796	2.68243e-76
3.942734	2.68962e-76
3.942671	2.69684e-76
3.942608	2.70407e-76
3.942546	2.71131e-76
3.942483	2.71858e-76
3.942420	2.72587e-76
3.942358	2.73318e-76
3.942295	2.74051e-76
3.942233	2.74785e-76
3.942170	2.75522e-76
3.942107	2.76261e-76
3.942045	2.77001e-76
3.941982	2.77744e-76
3.941919	2.78489e-76
3.941857	2.79235e-76
3.941794	2.79984e-76
3.941731	2.80735e-76
3.941669	2.81487e-76
3.941606	2.82242e-76
3.941543	2.82999e-76
3.941481	2.83757e-76
3.941418	2.84518e-76
3.941356	2.85281e-76
3.941293	2.86046e-76
3.941230	2.86813e-76
3.941168	2.87581e-76
3.941105	2.88352e-76
3.941042	2.89126e-76
3.940980	2.89901e-76
3.940917	2.90678e-76
3.940854	2.91457e-76
3.940792	2.92239e-76
3.940729	2.93022e-76
3.940667	2.93808e-76
3.940604	2.94595e-76
3.940541	2.95385e-76
3.940479	2.96177e-76
3.940416	2.96971e-76
3.940353	2.97767e-76
3.940291	2.98566e-76
3.940228	2.99366e-76
3.940165	3.00169e-76
3.940103	3.00973e-76
3.940040	3.0178e-76
3.939978	3.02589e-76
3.939915	3.034e-76
3.939852	3.04214e-76
3.939790	3.05029e-76
3.939727	3.05847e-76
3.939664	3.06667e-76
3.939602	3.07489e-76
3.939539	3.08314e-76
3.939476	3.0914e-76
3.939414	3.09969e-76
3.939351	3.108e-76
3.939288	3.11633e-76
3.939226	3.12469e-76
3.939163	3.13307e-76
3.939101	3.14147e-76
3.939038	3.14989e-76
3.938975	3.15833e-76
3.938913	3.1668e-76
3.938850	3.17529e-76
3.938787	3.1838e-76
3.938725	3.19234e-76
3.938662	3.2009e-76
3.938599	3.20948e-76
3.938537	3.21808e-76
3.938474	3.22671e-76
3.938412	3.23536e-76
3.938349	3.24403e-76
3.938286	3.25273e-76
3.938224	3.26145e-76
3.938161	3.2702e-76
3.938098	3.27896e-76
3.938036	3.28775e-76
3.937973	3.29657e-76
3.937910	3.30541e-76
3.937848	3.31427e-76
3.937785	3.32315e-76
3.937722	3.33206e-76
3.937660	3.341e-76
3.937597	3.34995e-76
3.937535	3.35893e-76
3.937472	3.36794e-76
3.937409	3.37697e-76
3.937347	3.38602e-76
3.937284	3.3951e-76
3.937221	3.4042e-76
3.937159	3.41333e-76
3.937096	3.42248e-76
3.937033	3.43166e-76
3.936971	3.44086e-76
3.936908	3.45008e-76
3.936846	3.45933e-76
3.936783	3.4686e-76
3.936720	3.4779e-76
3.936658	3.48723e-76
3.936595	3.49658e-76
3.936532	3.50595e-76
3.936470	3.51535e-76
3.936407	3.52477e-76
3.936344	3.53422e-76
3.936282	3.5437e-76
3.936219	3.5532e-76
3.936157	3.56273e-76
3.936094	3.57228e-76
3.936031	3.58185e-76
3.935969	3.59146e-76
3.935906	3.60109e-76
3.935843	3.61074e-76
3.935781	3.62042e-76
3.935718	3.63013e-76
3.935655	3.63986e-76
3.935593	3.64962e-76
3.935530	3.6594e-76
3.935467	3.66921e-76
3.935405	3.67905e-76
3.935342	3.68891e-76
3.935280	3.6988e-76
3.935217	3.70872e-76
3.935154	3.71866e-76
3.935092	3.72863e-76
3.935029	3.73863e-76
3.934966	3.74865e-76
3.934904	3.7587e-76
3.934841	3.76878e-76
3.934778	3.77888e-76
3.934716	3.78901e-76
3.934653	3.79917e-76
3.934591	3.80936e-76
3.934528	3.81957e-76
3.934465	3.82981e-76
3.934403	3.84008e-76
3.934340	3.85037e-76
3.934277	3.8607e-76
3.934215	3.87105e-76
3.934152	3.88142e-76
3.934089	3.89183e-76
3.934027	3.90226e-76
3.933964	3.91273e-76
3.933902	3.92322e-76
3.933839	3.93373e-76
3.933776	3.94428e-76
3.933714	3.95485e-76
3.933651	3.96546e-76
3.933588	3.97609e-76
3.933526	3.98675e-76
3.933463	3.99744e-76
3.933400	4.00815e-76
3.933338	4.0189e-76
3.933275	4.02967e-76
3.933212	4.04048e-76
3.933150	4.05131e-76
3.933087	4.06217e-76
3.933025	4.07306e-76
3.932962	4.08398e-76
3.932899	4.09493e-76
3.932837	4.10591e-76
3.932774	4.11692e-76
3.932711	4.12795e-76
3.932649	4.13902e-76
3.932586	4.15012e-76
3.932523	4.16124e-76
3.932461	4.1724e-76
3.932398	4.18359e-76
3.932336	4.1948e-76
3.932273	4.20605e-76
3.932210	4.21732e-76
3.932148	4.22863e-76
3.932085	4.23997e-76
3.932022	4.25133e-76
3.931960	4.26273e-76
3.931897	4.27416e-76
3.931834	4.28562e-76
3.931772	4.29711e-76
3.931709	4.30863e-76
3.931646	4.32018e-76
3.931584	4.33176e-76
3.931521	4.34338e-76
3.931459	4.35502e-76
3.931396	4.3667e-76
3.931333	4.3784e-76
3.931271	4.39014e-76
3.931208	4.40191e-76
3.931145	4.41371e-76
3.931083	4.42555e-76
3.931020	4.43741e-76
3.930957	4.44931e-76
3.930895	4.46124e-76
3.930832	4.4732e-76
3.930770	4.48519e-76
3.930707	4.49721e-76
3.930644	4.50927e-76
3.930582	4.52136e-76
3.930519	4.53348e-76
3.930456	4.54563e-76
3.930394	4.55782e-76
3.930331	4.57004e-76
3.930268	4.58229e-76
3.930206	4.59458e-76
3.930143	4.6069e-76
3.930081	4.61925e-76
3.930018	4.63163e-76
3.929955	4.64405e-76
3.929893	4.6565e-76
3.929830	4.66898e-76
3.929767	4.6815e-76
3.929705	4.69405e-76
3.929642	4.70663e-76
3.929579	4.71925e-76
3.929517	4.73191e-76
3.929454	4.74459e-76
3.929391	4.75731e-76
3.929329	4.77007e-76
3.929266	4.78285e-76
3.929204	4.79568e-76
3.929141	4.80853e-76
3.929078	4.82143e-76
3.929016	4.83435e-76
3.928953	4.84731e-76
3.928890	4.86031e-76
3.928828	4.87334e-76
3.928765	4.8864e-76
3.928702	4.8995e-76
3.928640	4.91264e-76
3.928577	4.92581e-76
3.928515	4.93902e-76
3.928452	4.95226e-76
3.928389	4.96553e-76
3.928327	4.97885e-76
3.928264	4.99219e-76
3.928201	5.00558e-76
3.928139	5.019e-76
3.928076	5.03245e-76
3.928013	5.04595e-76
3.927951	5.05947e-76
3.927888	5.07304e-76
3.927826	5.08664e-76
3.927763	5.10028e-76
3.927700	5.11395e-76
3.927638	5.12766e-76
3.927575	5.14141e-76
3.927512	5.15519e-76
3.927450	5.16901e-76
3.927387	5.18287e-76
3.927324	5.19676e-76
3.927262	5.2107e-76
3.927199	5.22467e-76
3.927136	5.23867e-76
3.927074	5.25272e-76
3.927011	5.2668e-76
3.926949	5.28092e-76
3.926886	5.29508e-76
3.926823	5.30927e-76
3.926761	5.32351e-76
3.926698	5.33778e-76
3.926635	5.35209e-76
3.926573	5.36644e-76
3.926510	5.38083e-76
3.926447	5.39525e-76
3.926385	5.40972e-76
3.926322	5.42422e-76
3.926260	5.43876e-76
3.926197	5.45334e-76
3.926134	5.46796e-76
3.926072	5.48262e-76
3.926009	5.49732e-76
3.925946	5.51206e-76
3.925884	5.52684e-76
3.925821	5.54165e-76
3.925758	5.55651e-76
3.925696	5.57141e-76
3.925633	5.58635e-76
3.925570	5.60132e-76
3.925508	5.61634e-76
3.925445	5.6314e-76
3.925383	5.64649e-76
3.925320	5.66163e-76
3.925257	5.67681e-76
3.925195	5.69203e-76
3.925132	5.70729e-76
3.925069	5.72259e-76
3.925007	5.73793e-76
3.924944	5.75332e-76
3.924881	5.76874e-76
3.924819	5.78421e-76
3.924756	5.79971e-76
3.924694	5.81526e-76
3.924631	5.83085e-76
3.924568	5.84649e-76
3.924506	5.86216e-76
3.924443	5.87788e-76
3.924380	5.89363e-76
3.924318	5.90943e-76
3.924255	5.92528e-76
3.924192	5.94116e-76
3.924130	5.95709e-76
3.924067	5.97306e-76
3.924005	5.98908e-76
3.923942	6.00513e-76
3.923879	6.02123e-76
3.923817	6.03737e-76
3.923754	6.05356e-76
3.923691	6.06979e-76
3.923629	6.08606e-76
3.923566	6.10238e-76
3.923503	6.11874e-76
3.923441	6.13514e-76
3.923378	6.15159e-76
3.923315	6.16808e-76
3.923253	6.18462e-76
3.923190	6.2012e-76
3.923128	6.21783e-76
3.923065	6.2345e-76
3.923002	6.25121e-76
3.922940	6.26797e-76
3.922877	6.28477e-76
3.922814	6.30162e-76
3.922752	6.31852e-76
3.922689	6.33546e-76
3.922626	6.35244e-76
3.922564	6.36947e-76
3.922501	6.38655e-76
3.922439	6.40367e-76
3.922376	6.42084e-76
3.922313	6.43805e-76
3.922251	6.45531e-76
3.922188	6.47262e-76
3.922125	6.48997e-76
3.922063	6.50737e-76
3.922000	6.52482e-76
3.921937	6.54231e-76
3.921875	6.55985e-76
3.921812	6.57744e-76
3.921750	6.59507e-76
3.921687	6.61275e-76
3.921624	6.63048e-76
3.921562	6.64826e-76
3.921499	6.66608e-76
3.921436	6.68395e-76
3.921374	6.70187e-76
3.921311	6.71984e-76
3.921248	6.73785e-76
3.921186	6.75592e-76
3.921123	6.77403e-76
3.921060	6.79219e-76
3.920998	6.8104e-76
3.920935	6.82866e-76
3.920873	6.84697e-76
3.920810	6.86532e-76
3.920747	6.88373e-76
3.920685	6.90218e-76
3.920622	6.92069e-76
3.920559	6.93924e-76
3.920497	6.95785e-76
3.920434	6.9765e-76
3.920371	6.9952e-76
3.920309	7.01396e-76
3.920246	7.03276e-76
3.920184	7.05162e-76
3.920121	7.07052e-76
3.920058	7.08948e-76
3.919996	7.10848e-76
3.919933	7.12754e-76
3.919870	7.14665e-76
3.919808	7.16581e-76
3.919745	7.18502e-76
3.919682	7.20429e-76
3.919620	7.2236e-76
3.919557	7.24297e-76
3.919494	7.26238e-76
3.919432	7.28185e-76
3.919369	7.30138e-76
3.919307	7.32095e-76
3.919244	7.34058e-76
3.919181	7.36026e-76
3.919119	7.37999e-76
3.919056	7.39978e-76
3.918993	7.41961e-76
3.918931	7.43951e-76
3.918868	7.45945e-76
3.918805	7.47945e-76
3.918743	7.4995e-76
3.918680	7.51961e-76
3.918618	7.53977e-76
3.918555	7.55998e-76
3.918492	7.58025e-76
3.918430	7.60057e-76
3.918367	7.62095e-76
3.918304	7.64138e-76
3.918242	7.66187e-76
3.918179	7.68241e-76
3.918116	7.703e-76
3.918054	7.72366e-76
3.917991	7.74436e-76
3.917929	7.76512e-76
3.917866	7.78594e-76
3.917803	7.80682e-76
3.917741	7.82775e-76
3.917678	7.84873e-76
3.917615	7.86977e-76
3.917553	7.89087e-76
3.917490	7.91203e-76
3.917427	7.93324e-76
3.917365	7.95451e-76
3.917302	7.97583e-76
3.917239	7.99722e-76
3.917177	8.01866e-76
3.917114	8.04016e-76
3.917052	8.06171e-76
3.916989	8.08332e-76
3.916926	8.105e-76
3.916864	8.12672e-76
3.916801	8.14851e-76
3.916738	8.17036e-76
3.916676	8.19226e-76
3.916613	8.21423e-76
3.916550	8.23625e-76
3.916488	8.25833e-76
3.916425	8.28047e-76
3.916363	8.30267e-76
3.916300	8.32493e-76
3.916237	8.34725e-76
3.916175	8.36962e-76
3.916112	8.39206e-76
3.916049	8.41456e-76
3.915987	8.43712e-76
3.915924	8.45974e-76
3.915861	8.48242e-76
3.915799	8.50516e-76
3.915736	8.52796e-76
3.915674	8.55083e-76
3.915611	8.57375e-76
3.915548	8.59674e-76
3.915486	8.61979e-76
3.915423	8.64289e-76
3.915360	8.66607e-76
3.915298	8.6893e-76
3.915235	8.7126e-76
3.915172	8.73595e-76
3.915110	8.75937e-76
3.915047	8.78286e-76
3.914984	8.8064e-76
3.914922	8.83001e-76
3.914859	8.85369e-76
3.914797	8.87742e-76
3.914734	8.90122e-76
3.914671	8.92509e-76
3.914609	8.94901e-76
3.914546	8.97301e-76
3.914483	8.99706e-76
3.914421	9.02118e-76
3.914358	9.04537e-76
3.914295	9.06962e-76
3.914233	9.09394e-76
3.914170	9.11832e-76
3.914108	9.14276e-76
3.914045	9.16727e-76
3.913982	9.19185e-76
3.913920	9.21649e-76
3.913857	9.2412e-76
3.913794	9.26598e-76
3.913732	9.29082e-76
3.913669	9.31573e-76
3.913606	9.3407e-76
3.913544	9.36574e-76
3.913481	9.39085e-76
3.913418	9.41603e-76
3.913356	9.44127e-76
3.913293	9.46659e-76
3.913231	9.49197e-76
3.913168	9.51741e-76
3.913105	9.54293e-76
3.913043	9.56851e-76
3.912980	9.59417e-76
3.912917	9.61989e-76
3.912855	9.64568e-76
3.912792	9.67154e-76
3.912729	9.69747e-76
3.912667	9.72347e-76
3.912604	9.74953e-76
3.912542	9.77567e-76
3.912479	9.80188e-76
3.912416	9.82816e-76
3.912354	9.85451e-76
3.912291	9.88093e-76
3.912228	9.90742e-76
3.912166	9.93398e-76
3.912103	9.96061e-76
3.912040	9.98732e-76
3.911978	1.00141e-75
3.911915	1.00409e-75
3.911853	1.00679e-75
3.911790	1.00948e-75
3.911727	1.01219e-75
3.911665	1.01491e-75
3.911602	1.01763e-75
3.911539	1.02035e-75
3.911477	1.02309e-75
3.911414	1.02583e-75
3.911351	1.02858e-75
3.911289	1.03134e-75
3.911226	1.03411e-75
3.911163	1.03688e-75
3.911101	1.03966e-75
3.911038	1.04244e-75
3.910976	1.04524e-75
3.910913	1.04804e-75
3.910850	1.05085e-75
3.910788	1.05367e-75
3.910725	1.05649e-75
3.910662	1.05933e-75
3.910600	1.06217e-75
3.910537	1.06501e-75
3.910474	1.06787e-75
3.910412	1.07073e-75
3.910349	1.0736e-75
3.910287	1.07648e-75
3.910224	1.07937e-75
3.910161	1.08226e-75
3.910099	1.08516e-75
3.910036	1.08807e-75
3.909973	1.09099e-75
3.909911	1.09391e-75
3.909848	1.09685e-75
3.909785	1.09979e-75
3.909723	1.10274e-75
3.909660	1.10569e-75
3.909597	1.10866e-75
3.909535	1.11163e-75
3.909472	1.11461e-75
3.909410	1.1176e-75
3.909347	1.12059e-75
3.909284	1.1236e-75
3.909222	1.12661e-75
3.909159	1.12963e-75
3.909096	1.13266e-75
3.909034	1.1357e-75
3.908971	1.13874e-75
3.908908	1.14179e-75
3.908846	1.14485e-75
3.908783	1.14792e-75
3.908721	1.151e-75
3.908658	1.15409e-75
3.908595	1.15718e-75
3.908533	1.16028e-75
3.908470	1.16339e-75
3.908407	1.16651e-75
3.908345	1.16964e-75
3.908282	1.17278e-75
3.908219	1.17592e-75
3.908157	1.17907e-75
3.908094	1.18223e-75
3.908032	1.1854e-75
3.907969	1.18858e-75
3.907906	1.19177e-75
3.907844	1.19496e-75
3.907781	1.19817e-75
3.907718	1.20138e-75
3.907656	1.2046e-75
3.907593	1.20783e-75
3.907530	1.21107e-75
3.907468	1.21431e-75
3.907405	1.21757e-75
3.907342	1.22083e-75
3.907280	1.22411e-75
3.907217	1.22739e-75
3.907155	1.23068e-75
3.907092	1.23398e-75
3.907029	1.23729e-75
3.906967	1.2406e-75
3.906904	1.24393e-75
3.906841	1.24726e-75
3.906779	1.25061e-75
3.906716	1.25396e-75
3.906653	1.25732e-75
3.906591	1.26069e-75
3.906528	1.26407e-75
3.906466	1.26746e-75
3.906403	1.27086e-75
3.906340	1.27427e-75
3.906278	1.27768e-75
3.906215	1.28111e-75
3.906152	1.28454e-75
3.906090	1.28799e-75
3.906027	1.29144e-75
3.905964	1.2949e-75
3.905902	1.29838e-75
3.905839	1.30186e-75
3.905777	1.30535e-75
3.905714	1.30885e-75
3.905651	1.31235e-75
3.905589	1.31587e-75
3.905526	1.3194e-75
3.905463	1.32294e-75
3.905401	1.32649e-75
3.905338	1.33004e-75
3.905275	1.33361e-75
3.905213	1.33718e-75
3.905150	1.34077e-75
3.905087	1.34436e-75
3.905025	1.34797e-75
3.904962	1.35158e-75
3.904900	1.3552e-75
3.904837	1.35884e-75
3.904774	1.36248e-75
3.904712	1.36613e-75
3.904649	1.3698e-75
3.904586	1.37347e-75
3.904524	1.37715e-75
3.904461	1.38084e-75
3.904398	1.38454e-75
3.904336	1.38826e-75
3.904273	1.39198e-75
3.904211	1.39571e-75
3.904148	1.39945e-75
3.904085	1.4032e-75
3.904023	1.40697e-75
3.903960	1.41074e-75
3.903897	1.41452e-75
3.903835	1.41831e-75
3.903772	1.42211e-75
3.903709	1.42593e-75
3.903647	1.42975e-75
3.903584	1.43358e-75
3.903521	1.43743e-75
3.903459	1.44128e-75
3.903396	1.44514e-75
3.903334	1.44902e-75
3.903271	1.4529e-75
3.903208	1.4568e-75
3.903146	1.4607e-75
3.903083	1.46462e-75
3.903020	1.46855e-75
3.902958	1.47248e-75
3.902895	1.47643e-75
3.902832	1.48039e-75
3.902770	1.48436e-75
3.902707	1.48834e-75
3.902645	1.49233e-75
3.902582	1.49633e-75
3.902519	1.50034e-75
3.902457	1.50436e-75
3.902394	1.5084e-75
3.902331	1.51244e-75
3.902269	1.51649e-75
3.902206	1.52056e-75
3.902143	1.52464e-75
3.902081	1.52872e-75
3.902018	1.53282e-75
3.901956	1.53693e-75
3.901893	1.54105e-75
3.901830	1.54518e-75
3.901768	1.54933e-75
3.901705	1.55348e-75
3.901642	1.55765e-75
3.901580	1.56182e-75
3.901517	1.56601e-75
3.901454	1.57021e-75
3.901392	1.57442e-75
3.901329	1.57864e-75
3.901266	1.58287e-75
3.901204	1.58711e-75
3.901141	1.59137e-75
3.901079	1.59563e-75
3.901016	1.59991e-75
3.900953	1.6042e-75
3.900891	1.6085e-75
3.900828	1.61282e-75
3.900765	1.61714e-75
3.900703	1.62147e-75
3.900640	1.62582e-75
3.900577	1.63018e-75
3.900515	1.63455e-75
3.900452	1.63893e-75
3.900390	1.64333e-75
3.900327	1.64773e-75
3.900264	1.65215e-75
3.900202	1.65658e-75
3.900139	1.66102e-75
3.900076	1.66547e-75
3.900014	1.66994e-75
3.899951	1.67442e-75
3.899888	1.6789e-75
3.899826	1.68341e-75
3.899763	1.68792e-75
3.899701	1.69244e-75
3.899638	1.69698e-75
3.899575	1.70153e-75
3.899513	1.70609e-75
3.899450	1.71067e-75
3.899387	1.71525e-75
3.899325	1.71985e-75
3.899262	1.72446e-75
3.899199	1.72909e-75
3.899137	1.73372e-75
3.899074	1.73837e-75
3.899011	1.74303e-75
3.898949	1.7477e-75
3.898886	1.75239e-75
3.898824	1.75709e-75
3.898761	1.7618e-75
3.898698	1.76652e-75
3.898636	1.77126e-75
3.898573	1.77601e-75
3.898510	1.78077e-75
3.898448	1.78554e-75
3.898385	1.79033e-75
3.898322	1.79513e-75
3.898260	1.79994e-75
3.898197	1.80477e-75
3.898135	1.8096e-75
3.898072	1.81446e-75
3.898009	1.81932e-75
3.897947	1.8242e-75
3.897884	1.82909e-75
3.897821	1.83399e-75
3.897759	1.83891e-75
3.897696	1.84384e-75
3.897633	1.84878e-75
3.897571	1.85374e-75
3.897508	1.85871e-75
3.897445	1.86369e-75
3.897383	1.86869e-75
3.897320	1.8737e-75
3.897258	1.87872e-75
3.897195	1.88376e-75
3.897132	1.88881e-75
3.897070	1.89387e-75
3.897007	1.89895e-75
3.896944	1.90404e-75
3.896882	1.90915e-75
3.896819	1.91426e-75
3.896756	1.9194e-75
3.896694	1.92454e-75
3.896631	1.9297e-75
3.896569	1.93487e-75
3.896506	1.94006e-75
3.896443	1.94526e-75
3.896381	1.95048e-75
3.896318	1.95571e-75
3.896255	1.96095e-75
3.896193	1.96621e-75
3.896130	1.97148e-75
3.896067	1.97677e-75
3.896005	1.98206e-75
3.895942	1.98738e-75
3.895880	1.99271e-75
3.895817	1.99805e-75
3.895754	2.00341e-75
3.895692	2.00878e-75
3.895629	2.01416e-75
3.895566	2.01956e-75
3.895504	2.02498e-75
3.895441	2.03041e-75
3.895378	2.03585e-75
3.895316	2.04131e-75
3.895253	2.04678e-75
3.895190	2.05227e-75
3.895128	2.05777e-75
3.895065	2.06329e-75
3.895003	2.06882e-75
3.894940	2.07436e-75
3.894877	2.07993e-75
3.894815	2.0855e-75
3.894752	2.09109e-75
3.894689	2.0967e-75
3.894627	2.10232e-75
3.894564	2.10796e-75
3.894501	2.11361e-75
3.894439	2.11927e-75
3.894376	2.12496e-75
3.894314	2.13065e-75
3.894251	2.13636e-75
3.894188	2.14209e-75
3.894126	2.14784e-75
3.894063	2.15359e-75
3.894000	2.15937e-75
3.893938	2.16516e-75
3.893875	2.17096e-75
3.893812	2.17678e-75
3.893750	2.18262e-75
3.893687	2.18847e-75
3.893625	2.19434e-75
3.893562	2.20022e-75
3.893499	2.20612e-75
3.893437	2.21203e-75
3.893374	2.21796e-75
3.893311	2.22391e-75
3.893249	2.22987e-75
3.893186	2.23585e-75
3.893123	2.24184e-75
3.893061	2.24785e-75
3.892998	2.25388e-75
3.892935	2.25992e-75
3.892873	2.26598e-75
3.892810	2.27206e-75
3.892748	2.27815e-75
3.892685	2.28426e-75
3.892622	2.29038e-75
3.892560	2.29652e-75
3.892497	2.30268e-75
3.892434	2.30885e-75
3.892372	2.31504e-75
3.892309	2.32125e-75
3.892246	2.32747e-75
3.892184	2.33371e-75
3.892121	2.33997e-75
3.892059	2.34624e-75
3.891996	2.35253e-75
3.891933	2.35884e-75
3.891871	2.36516e-75
3.891808	2.3715e-75
3.891745	2.37786e-75
3.891683	2.38423e-75
3.891620	2.39063e-75
3.891557	2.39704e-75
3.891495	2.40346e-75
3.891432	2.40991e-75
3.891369	2.41637e-75
3.891307	2.42284e-75
3.891244	2.42934e-75
3.891182	2.43585e-75
3.891119	2.44238e-75
3.891056	2.44893e-75
3.890994	2.4555e-75
3.890931	2.46208e-75
3.890868	2.46868e-75
3.890806	2.4753e-75
3.890743	2.48194e-75
3.890680	2.48859e-75
3.890618	2.49526e-75
3.890555	2.50195e-75
3.890493	2.50866e-75
3.890430	2.51538e-75
3.890367	2.52213e-75
3.890305	2.52889e-75
3.890242	2.53567e-75
3.890179	2.54247e-75
3.890117	2.54928e-75
3.890054	2.55612e-75
3.889991	2.56297e-75
3.889929	2.56984e-75
3.889866	2.57673e-75
3.889804	2.58364e-75
3.889741	2.59057e-75
3.889678	2.59751e-75
3.889616	2.60448e-75
3.889553	2.61146e-75
3.889490	2.61846e-75
3.889428	2.62548e-75
3.889365	2.63252e-75
3.889302	2.63958e-75
3.889240	2.64665e-75
3.889177	2.65375e-75
3.889114	2.66086e-75
3.889052	2.668e-75
3.888989	2.67515e-75
3.888927	2.68232e-75
3.888864	2.68951e-75
3.888801	2.69672e-75
3.888739	2.70395e-75
3.888676	2.7112e-75
3.888613	2.71847e-75
3.888551	2.72576e-75
3.888488	2.73307e-75
3.888425	2.74039e-75
3.888363	2.74774e-75
3.888300	2.75511e-75
3.888238	2.76249e-75
3.888175	2.7699e-75
3.888112	2.77733e-75
3.888050	2.78477e-75
3.887987	2.79224e-75
3.887924	2.79972e-75
3.887862	2.80723e-75
3.887799	2.81476e-75
3.887736	2.8223e-75
3.887674	2.82987e-75
3.887611	2.83745e-75
3.887549	2.84506e-75
3.887486	2.85269e-75
3.887423	2.86034e-75
3.887361	2.86801e-75
3.887298	2.87569e-75
3.887235	2.8834e-75
3.887173	2.89113e-75
3.887110	2.89889e-75
3.887047	2.90666e-75
3.886985	2.91445e-75
3.886922	2.92226e-75
3.886859	2.9301e-75
3.886797	2.93795e-75
3.886734	2.94583e-75
3.886672	2.95373e-75
3.886609	2.96165e-75
3.886546	2.96959e-75
3.886484	2.97755e-75
3.886421	2.98553e-75
3.886358	2.99354e-75
3.886296	3.00156e-75
3.886233	3.00961e-75
3.886170	3.01768e-75
3.886108	3.02577e-75
3.886045	3.03388e-75
3.885983	3.04201e-75
3.885920	3.05017e-75
3.885857	3.05835e-75
3.885795	3.06654e-75
3.885732	3.07477e-75
3.885669	3.08301e-75
3.885607	3.09127e-75
3.885544	3.09956e-75
3.885481	3.10787e-75
3.885419	3.1162e-75
3.885356	3.12456e-75
3.885293	3.13294e-75
3.885231	3.14133e-75
3.885168	3.14976e-75
3.885106	3.1582e-75
3.885043	3.16667e-75
3.884980	3.17516e-75
3.884918	3.18367e-75
3.884855	3.19221e-75
3.884792	3.20076e-75
3.884730	3.20934e-75
3.884667	3.21795e-75
3.884604	3.22658e-75
3.884542	3.23523e-75
3.884479	3.2439e-75
3.884417	3.2526e-75
3.884354	3.26132e-75
3.884291	3.27006e-75
3.884229	3.27883e-75
3.884166	3.28762e-75
3.884103	3.29643e-75
3.884041	3.30527e-75
3.883978	3.31413e-75
3.883915	3.32302e-75
3.883853	3.33192e-75
3.883790	3.34086e-75
3.883728	3.34981e-75
3.883665	3.35879e-75
3.883602	3.3678e-75
3.883540	3.37683e-75
3.883477	3.38588e-75
3.883414	3.39496e-75
3.883352	3.40406e-75
3.883289	3.41319e-75
3.883226	3.42234e-75
3.883164	3.43151e-75
3.883101	3.44071e-75
3.883038	3.44994e-75
3.882976	3.45919e-75
3.882913	3.46846e-75
3.882851	3.47776e-75
3.882788	3.48708e-75
3.882725	3.49643e-75
3.882663	3.50581e-75
3.882600	3.5152e-75
3.882537	3.52463e-75
3.882475	3.53408e-75
3.882412	3.54355e-75
3.882349	3.55305e-75
3.882287	3.56258e-75
3.882224	3.57213e-75
3.882162	3.58171e-75
3.882099	3.59131e-75
3.882036	3.60094e-75
3.881974	3.61059e-75
3.881911	3.62027e-75
3.881848	3.62998e-75
3.881786	3.63971e-75
3.881723	3.64947e-75
3.881660	3.65925e-75
3.881598	3.66906e-75
3.881535	3.6789e-75
3.881472	3.68876e-75
3.881410	3.69865e-75
3.881347	3.70857e-75
3.881285	3.71851e-75
3.881222	3.72848e-75
3.881159	3.73847e-75
3.881097	3.7485e-75
3.881034	3.75855e-75
3.880971	3.76862e-75
3.880909	3.77873e-75
3.880846	3.78886e-75
3.880783	3.79901e-75
3.880721	3.8092e-75
3.880658	3.81941e-75
3.880596	3.82965e-75
3.880533	3.83992e-75
3.880470	3.85021e-75
3.880408	3.86053e-75
3.880345	3.87088e-75
3.880282	3.88126e-75
3.880220	3.89167e-75
3.880157	3.9021e-75
3.880094	3.91256e-75
3.880032	3.92305e-75
3.879969	3.93357e-75
3.879907	3.94412e-75
3.879844	3.95469e-75
3.879781	3.96529e-75
3.879719	3.97592e-75
3.879656	3.98658e-75
3.879593	3.99727e-75
3.879531	4.00799e-75
3.879468	4.01873e-75
3.879405	4.02951e-75
3.879343	4.04031e-75
3.879280	4.05114e-75
3.879217	4.062e-75
3.879155	4.07289e-75
3.879092	4.08381e-75
3.879030	4.09476e-75
3.878967	4.10574e-75
3.878904	4.11674e-75
3.878842	4.12778e-75
3.878779	4.13885e-75
3.878716	4.14994e-75
3.878654	4.16107e-75
3.878591	4.17223e-75
3.878528	4.18341e-75
3.878466	4.19463e-75
3.878403	4.20587e-75
3.878341	4.21715e-75
3.878278	4.22845e-75
3.878215	4.23979e-75
3.878153	4.25116e-75
3.878090	4.26255e-75
3.878027	4.27398e-75
3.877965	4.28544e-75
3.877902	4.29693e-75
3.877839	4.30845e-75
3.877777	4.32e-75
3.877714	4.33158e-75
3.877652	4.3432e-75
3.877589	4.35484e-75
3.877526	4.36651e-75
3.877464	4.37822e-75
3.877401	4.38996e-75
3.877338	4.40173e-75
3.877276	4.41353e-75
3.877213	4.42536e-75
3.877150	4.43723e-75
3.877088	4.44912e-75
3.877025	4.46105e-75
3.876962	4.47301e-75
3.876900	4.485e-75
3.876837	4.49703e-75
3.876775	4.50908e-75
3.876712	4.52117e-75
3.876649	4.53329e-75
3.876587	4.54545e-75
3.876524	4.55763e-75
3.876461	4.56985e-75
3.876399	4.5821e-75
3.876336	4.59439e-75
3.876273	4.6067e-75
3.876211	4.61905e-75
3.876148	4.63144e-75
3.876086	4.64385e-75
3.876023	4.6563e-75
3.875960	4.66879e-75
3.875898	4.6813e-75
3.875835	4.69386e-75
3.875772	4.70644e-75
3.875710	4.71906e-75
3.875647	4.73171e-75
3.875584	4.74439e-75
3.875522	4.75711e-75
3.875459	4.76987e-75
3.875396	4.78266e-75
3.875334	4.79548e-75
3.875271	4.80833e-75
3.875209	4.82122e-75
3.875146	4.83415e-75
3.875083	4.84711e-75
3.875021	4.86011e-75
3.874958	4.87314e-75
3.874895	4.8862e-75
3.874833	4.8993e-75
3.874770	4.91243e-75
3.874707	4.9256e-75
3.874645	4.93881e-75
3.874582	4.95205e-75
3.874520	4.96533e-75
3.874457	4.97864e-75
3.874394	4.99199e-75
3.874332	5.00537e-75
3.874269	5.01879e-75
3.874206	5.03224e-75
3.874144	5.04574e-75
3.874081	5.05926e-75
3.874018	5.07283e-75
3.873956	5.08643e-75
3.873893	5.10006e-75
3.873831	5.11374e-75
3.873768	5.12745e-75
3.873705	5.14119e-75
3.873643	5.15498e-75
3.873580	5.1688e-75
3.873517	5.18265e-75
3.873455	5.19655e-75
3.873392	5.21048e-75
3.873329	5.22445e-75
3.873267	5.23846e-75
3.873204	5.2525e-75
3.873141	5.26658e-75
3.873079	5.2807e-75
3.873016	5.29486e-75
3.872954	5.30905e-75
3.872891	5.32329e-75
3.872828	5.33756e-75
3.872766	5.35187e-75
3.872703	5.36622e-75
3.872640	5.3806e-75
3.872578	5.39503e-75
3.872515	5.40949e-75
3.872452	5.42399e-75
3.872390	5.43854e-75
3.872327	5.45312e-75
3.872265	5.46774e-75
3.872202	5.48239e-75
3.872139	5.49709e-75
3.872077	5.51183e-75
3.872014	5.52661e-75
3.871951	5.54142e-75
3.871889	5.55628e-75
3.871826	5.57118e-75
3.871763	5.58611e-75
3.871701	5.60109e-75
3.871638	5.61611e-75
3.871576	5.63116e-75
3.871513	5.64626e-75
3.871450	5.6614e-75
3.871388	5.67657e-75
3.871325	5.69179e-75
3.871262	5.70705e-75
3.871200	5.72235e-75
3.871137	5.73769e-75
3.871074	5.75308e-75
3.871012	5.7685e-75
3.870949	5.78397e-75
3.870886	5.79947e-75
3.870824	5.81502e-75
3.870761	5.83061e-75
3.870699	5.84624e-75
3.870636	5.86192e-75
3.870573	5.87763e-75
3.870511	5.89339e-75
3.870448	5.90919e-75
3.870385	5.92503e-75
3.870323	5.94092e-75
3.870260	5.95684e-75
3.870197	5.97281e-75
3.870135	5.98883e-75
3.870072	6.00488e-75
3.870010	6.02098e-75
3.869947	6.03712e-75
3.869884	6.05331e-75
3.869822	6.06954e-75
3.869759	6.08581e-75
3.869696	6.10213e-75
3.869634	6.11848e-75
3.869571	6.13489e-75
3.869508	6.15134e-75
3.869446	6.16783e-75
3.869383	6.18436e-75
3.869320	6.20094e-75
3.869258	6.21757e-75
3.869195	6.23424e-75
3.869133	6.25095e-75
3.869070	6.26771e-75
3.869007	6.28451e-75
3.868945	6.30136e-75
3.868882	6.31825e-75
3.868819	6.33519e-75
3.868757	6.35218e-75
3.868694	6.36921e-75
3.868631	6.38628e-75
3.868569	6.4034e-75
3.868506	6.42057e-75
3.868444	6.43779e-75
3.868381	6.45504e-75
3.868318	6.47235e-75
3.868256	6.4897e-75
3.868193	6.5071e-75
3.868130	6.52455e-75
3.868068	6.54204e-75
3.868005	6.55958e-75
3.867942	6.57716e-75
3.867880	6.5948e-75
3.867817	6.61248e-75
3.867755	6.63021e-75
3.867692	6.64798e-75
3.867629	6.6658e-75
3.867567	6.68367e-75
3.867504	6.70159e-75
3.867441	6.71956e-75
3.867379	6.73757e-75
3.867316	6.75564e-75
3.867253	6.77375e-75
3.867191	6.79191e-75
3.867128	6.81012e-75
3.867065	6.82838e-75
3.867003	6.84668e-75
3.866940	6.86504e-75
3.866878	6.88344e-75
3.866815	6.9019e-75
3.866752	6.9204e-75
3.866690	6.93895e-75
3.866627	6.95756e-75
3.866564	6.97621e-75
3.866502	6.99491e-75
3.866439	7.01367e-75
3.866376	7.03247e-75
3.866314	7.05132e-75
3.866251	7.07023e-75
3.866189	7.08918e-75
3.866126	7.10819e-75
3.866063	7.12725e-75
3.866001	7.14635e-75
3.865938	7.16551e-75
3.865875	7.18472e-75
3.865813	7.20399e-75
3.865750	7.2233e-75
3.865687	7.24266e-75
3.865625	7.26208e-75
3.865562	7.28155e-75
3.865500	7.30107e-75
3.865437	7.32065e-75
3.865374	7.34027e-75
3.865312	7.35995e-75
3.865249	7.37968e-75
3.865186	7.39947e-75
3.865124	7.41931e-75
3.865061	7.4392e-75
3.864998	7.45914e-75
3.864936	7.47914e-75
3.864873	7.49919e-75
3.864810	7.5193e-75
3.864748	7.53945e-75
3.864685	7.55967e-75
3.864623	7.57993e-75
3.864560	7.60026e-75
3.864497	7.62063e-75
3.864435	7.64106e-75
3.864372	7.66155e-75
3.864309	7.68209e-75
3.864247	7.70268e-75
3.864184	7.72333e-75
3.864121	7.74404e-75
3.864059	7.7648e-75
3.863996	7.78562e-75
3.863934	7.80649e-75
3.863871	7.82742e-75
3.863808	7.84841e-75
3.863746	7.86945e-75
3.863683	7.89054e-75
3.863620	7.9117e-75
3.863558	7.93291e-75
3.863495	7.95418e-75
3.863432	7.9755e-75
3.863370	7.99688e-75
3.863307	8.01832e-75
3.863244	8.03982e-75
3.863182	8.06138e-75
3.863119	8.08299e-75
3.863057	8.10466e-75
3.862994	8.12639e-75
3.862931	8.14817e-75
3.862869	8.17002e-75
3.862806	8.19192e-75
3.862743	8.21388e-75
3.862681	8.2359e-75
3.862618	8.25798e-75
3.862555	8.28012e-75
3.862493	8.30232e-75
3.862430	8.32458e-75
3.862368	8.3469e-75
3.862305	8.36928e-75
3.862242	8.39171e-75
3.862180	8.41421e-75
3.862117	8.43677e-75
3.862054	8.45939e-75
3.861992	8.48207e-75
3.861929	8.50481e-75
3.861866	8.52761e-75
3.861804	8.55047e-75
3.861741	8.5734e-75
3.861679	8.59638e-75
3.861616	8.61943e-75
3.861553	8.64254e-75
3.861491	8.66571e-75
3.861428	8.68894e-75
3.861365	8.71223e-75
3.861303	8.73559e-75
3.861240	8.75901e-75
3.861177	8.78249e-75
3.861115	8.80604e-75
3.861052	8.82965e-75
3.860989	8.85332e-75
3.860927	8.87705e-75
3.860864	8.90085e-75
3.860802	8.92472e-75
3.860739	8.94864e-75
3.860676	8.97263e-75
3.860614	8.99669e-75
3.860551	9.02081e-75
3.860488	9.04499e-75
3.860426	9.06924e-75
3.860363	9.09356e-75
3.860300	9.11794e-75
3.860238	9.14238e-75
3.860175	9.16689e-75
3.860113	9.19147e-75
3.860050	9.21611e-75
3.859987	9.24082e-75
3.859925	9.26559e-75
3.859862	9.29043e-75
3.859799	9.31534e-75
3.859737	9.34031e-75
3.859674	9.36536e-75
3.859611	9.39046e-75
3.859549	9.41564e-75
3.859486	9.44088e-75
3.859424	9.46619e-75
3.859361	9.49157e-75
3.859298	9.51702e-75
3.859236	9.54253e-75
3.859173	9.56812e-75
3.859110	9.59377e-75
3.859048	9.61949e-75
3.858985	9.64528e-75
3.858922	9.67114e-75
3.858860	9.69706e-75
3.858797	9.72306e-75
3.858734	9.74913e-75
3.858672	9.77527e-75
3.858609	9.80147e-75
3.858547	9.82775e-75
3.858484	9.8541e-75
3.858421	9.88052e-75
3.858359	9.90701e-75
3.858296	9.93357e-75
3.858233	9.9602e-75
3.858171	9.9869e-75
3.858108	1.00137e-74
3.858045	1.00405e-74
3.857983	1.00674e-74
3.857920	1.00944e-74
3.857858	1.01215e-74
3.857795	1.01486e-74
3.857732	1.01758e-74
3.857670	1.02031e-74
3.857607	1.02305e-74
3.857544	1.02579e-74
3.857482	1.02854e-74
3.857419	1.0313e-74
3.857356	1.03406e-74
3.857294	1.03683e-74
3.857231	1.03961e-74
3.857168	1.0424e-74
3.857106	1.0452e-74
3.857043	1.048e-74
3.856981	1.05081e-74
3.856918	1.05363e-74
3.856855	1.05645e-74
3.856793	1.05928e-74
3.856730	1.06212e-74
3.856667	1.06497e-74
3.856605	1.06782e-74
3.856542	1.07069e-74
3.856479	1.07356e-74
3.856417	1.07644e-74
3.856354	1.07932e-74
3.856292	1.08222e-74
3.856229	1.08512e-74
3.856166	1.08803e-74
3.856104	1.09094e-74
3.856041	1.09387e-74
3.855978	1.0968e-74
3.855916	1.09974e-74
3.855853	1.10269e-74
3.855790	1.10565e-74
3.855728	1.10861e-74
3.855665	1.11158e-74
3.855603	1.11456e-74
3.855540	1.11755e-74
3.855477	1.12055e-74
3.855415	1.12355e-74
3.855352	1.12656e-74
3.855289	1.12958e-74
3.855227	1.13261e-74
3.855164	1.13565e-74
3.855101	1.13869e-74
3.855039	1.14175e-74
3.854976	1.14481e-74
3.854913	1.14788e-74
3.854851	1.15095e-74
3.854788	1.15404e-74
3.854726	1.15713e-74
3.854663	1.16023e-74
3.854600	1.16335e-74
3.854538	1.16646e-74
3.854475	1.16959e-74
3.854412	1.17273e-74
3.854350	1.17587e-74
3.854287	1.17902e-74
3.854224	1.18218e-74
3.854162	1.18535e-74
3.854099	1.18853e-74
3.854037	1.19172e-74
3.853974	1.19491e-74
3.853911	1.19812e-74
3.853849	1.20133e-74
3.853786	1.20455e-74
3.853723	1.20778e-74
3.853661	1.21102e-74
3.853598	1.21426e-74
3.853535	1.21752e-74
3.853473	1.22078e-74
3.853410	1.22406e-74
3.853348	1.22734e-74
3.853285	1.23063e-74
3.853222	1.23393e-74
3.853160	1.23724e-74
3.853097	1.24055e-74
3.853034	1.24388e-74
3.852972	1.24721e-74
3.852909	1.25056e-74
3.852846	1.25391e-74
3.852784	1.25727e-74
3.852721	1.26064e-74
3.852658	1.26402e-74
3.852596	1.26741e-74
3.852533	1.27081e-74
3.852471	1.27422e-74
3.852408	1.27763e-74
3.852345	1.28106e-74
3.852283	1.28449e-74
3.852220	1.28793e-74
3.852157	1.29139e-74
3.852095	1.29485e-74
3.852032	1.29832e-74
3.851969	1.3018e-74
3.851907	1.30529e-74
3.851844	1.30879e-74
3.851782	1.3123e-74
3.851719	1.31582e-74
3.851656	1.31935e-74
3.851594	1.32288e-74
3.851531	1.32643e-74
3.851468	1.32999e-74
3.851406	1.33355e-74
3.851343	1.33713e-74
3.851280	1.34071e-74
3.851218	1.34431e-74
3.851155	1.34791e-74
3.851092	1.35152e-74
3.851030	1.35515e-74
3.850967	1.35878e-74
3.850905	1.36242e-74
3.850842	1.36608e-74
3.850779	1.36974e-74
3.850717	1.37341e-74
3.850654	1.37709e-74
3.850591	1.38078e-74
3.850529	1.38449e-74
3.850466	1.3882e-74
3.850403	1.39192e-74
3.850341	1.39565e-74
3.850278	1.39939e-74
3.850216	1.40314e-74
3.850153	1.40691e-74
3.850090	1.41068e-74
3.850028	1.41446e-74
3.849965	1.41825e-74
3.849902	1.42205e-74
3.849840	1.42587e-74
3.849777	1.42969e-74
3.849714	1.43352e-74
3.849652	1.43737e-74
3.849589	1.44122e-74
3.849527	1.44508e-74
3.849464	1.44896e-74
3.849401	1.45284e-74
3.849339	1.45674e-74
3.849276	1.46064e-74
3.849213	1.46456e-74
3.849151	1.46849e-74
3.849088	1.47242e-74
3.849025	1.47637e-74
3.848963	1.48033e-74
3.848900	1.4843e-74
3.848837	1.48828e-74
3.848775	1.49227e-74
3.848712	1.49627e-74
3.848650	1.50028e-74
3.848587	1.5043e-74
3.848524	1.50833e-74
3.848462	1.51238e-74
3.848399	1.51643e-74
3.848336	1.5205e-74
3.848274	1.52457e-74
3.848211	1.52866e-74
3.848148	1.53276e-74
3.848086	1.53687e-74
3.848023	1.54099e-74
3.847961	1.54512e-74
3.847898	1.54926e-74
3.847835	1.55342e-74
3.847773	1.55758e-74
3.847710	1.56176e-74
3.847647	1.56594e-74
3.847585	1.57014e-74
3.847522	1.57435e-74
3.847459	1.57857e-74
3.847397	1.5828e-74
3.847334	1.58705e-74
3.847271	1.5913e-74
3.847209	1.59557e-74
3.847146	1.59985e-74
3.847084	1.60414e-74
3.847021	1.60844e-74
3.846958	1.61275e-74
3.846896	1.61707e-74
3.846833	1.62141e-74
3.846770	1.62575e-74
3.846708	1.63011e-74
3.846645	1.63448e-74
3.846582	1.63886e-74
3.846520	1.64326e-74
3.846457	1.64766e-74
3.846395	1.65208e-74
3.846332	1.65651e-74
3.846269	1.66095e-74
3.846207	1.6654e-74
3.846144	1.66987e-74
3.846081	1.67435e-74
3.846019	1.67884e-74
3.845956	1.68334e-74
3.845893	1.68785e-74
3.845831	1.69237e-74
3.845768	1.69691e-74
3.845706	1.70146e-74
3.845643	1.70602e-74
3.845580	1.7106e-74
3.845518	1.71518e-74
3.845455	1.71978e-74
3.845392	1.72439e-74
3.845330	1.72901e-74
3.845267	1.73365e-74
3.845204	1.7383e-74
3.845142	1.74296e-74
3.845079	1.74763e-74
3.845016	1.75232e-74
3.844954	1.75701e-74
3.844891	1.76172e-74
3.844829	1.76645e-74
3.844766	1.77118e-74
3.844703	1.77593e-74
3.844641	1.78069e-74
3.844578	1.78547e-74
3.844515	1.79025e-74
3.844453	1.79505e-74
3.844390	1.79987e-74
3.844327	1.80469e-74
3.844265	1.80953e-74
3.844202	1.81438e-74
3.844140	1.81924e-74
3.844077	1.82412e-74
3.844014	1.82901e-74
3.843952	1.83392e-74
3.843889	1.83883e-74
3.843826	1.84376e-74
3.843764	1.84871e-74
3.843701	1.85366e-74
3.843638	1.85863e-74
3.843576	1.86361e-74
3.843513	1.86861e-74
3.843451	1.87362e-74
3.843388	1.87864e-74
3.843325	1.88368e-74
3.843263	1.88873e-74
3.843200	1.89379e-74
3.843137	1.89887e-74
3.843075	1.90396e-74
3.843012	1.90907e-74
3.842949	1.91418e-74
3.842887	1.91932e-74
3.842824	1.92446e-74
3.842761	1.92962e-74
3.842699	1.93479e-74
3.842636	1.93998e-74
3.842574	1.94518e-74
3.842511	1.9504e-74
3.842448	1.95563e-74
3.842386	1.96087e-74
3.842323	1.96613e-74
3.842260	1.9714e-74
3.842198	1.97668e-74
3.842135	1.98198e-74
3.842072	1.9873e-74
3.842010	1.99262e-74
3.841947	1.99797e-74
3.841885	2.00332e-74
3.841822	2.00869e-74
3.841759	2.01408e-74
3.841697	2.01948e-74
3.841634	2.02489e-74
3.841571	2.03032e-74
3.841509	2.03576e-74
3.841446	2.04122e-74
3.841383	2.04669e-74
3.841321	2.05218e-74
3.841258	2.05768e-74
3.841195	2.0632e-74
3.841133	2.06873e-74
3.841070	2.07428e-74
3.841008	2.07984e-74
3.840945	2.08541e-74
3.840882	2.09101e-74
3.840820	2.09661e-74
3.840757	2.10223e-74
3.840694	2.10787e-74
3.840632	2.11352e-74
3.840569	2.11919e-74
3.840506	2.12487e-74
3.840444	2.13056e-74
3.840381	2.13628e-74
3.840319	2.142e-74
3.840256	2.14775e-74
3.840193	2.1535e-74
3.840131	2.15928e-74
3.840068	2.16507e-74
3.840005	2.17087e-74
3.839943	2.17669e-74
3.839880	2.18253e-74
3.839817	2.18838e-74
3.839755	2.19424e-74
3.839692	2.20013e-74
3.839630	2.20603e-74
3.839567	2.21194e-74
3.839504	2.21787e-74
3.839442	2.22382e-74
3.839379	2.22978e-74
3.839316	2.23576e-74
3.839254	2.24175e-74
3.839191	2.24776e-74
3.839128	2.25379e-74
3.839066	2.25983e-74
3.839003	2.26589e-74
3.838940	2.27196e-74
3.838878	2.27805e-74
3.838815	2.28416e-74
3.838753	2.29028e-74
3.838690	2.29642e-74
3.838627	2.30258e-74
3.838565	2.30875e-74
3.838502	2.31494e-74
3.838439	2.32115e-74
3.838377	2.32737e-74
3.838314	2.33361e-74
3.838251	2.33987e-74
3.838189	2.34614e-74
3.838126	2.35243e-74
3.838064	2.35874e-74
3.838001	2.36506e-74
3.837938	2.3714e-74
3.837876	2.37776e-74
3.837813	2.38414e-74
3.837750	2.39053e-74
3.837688	2.39694e-74
3.837625	2.40336e-74
3.837562	2.40981e-74
3.837500	2.41627e-74
3.837437	2.42274e-74
3.837375	2.42924e-74
3.837312	2.43575e-74
3.837249	2.44228e-74
3.837187	2.44883e-74
3.837124	2.45539e-74
3.837061	2.46198e-74
3.836999	2.46858e-74
3.836936	2.4752e-74
3.836873	2.48183e-74
3.836811	2.48849e-74
3.836748	2.49516e-74
3.836685	2.50185e-74
3.836623	2.50855e-74
3.836560	2.51528e-74
3.836498	2.52202e-74
3.836435	2.52878e-74
3.836372	2.53556e-74
3.836310	2.54236e-74
3.836247	2.54918e-74
3.836184	2.55601e-74
3.836122	2.56286e-74
3.836059	2.56974e-74
3.835996	2.57662e-74
3.835934	2.58353e-74
3.835871	2.59046e-74
3.835809	2.5974e-74
3.835746	2.60437e-74
3.835683	2.61135e-74
3.835621	2.61835e-74
3.835558	2.62537e-74
3.835495	2.63241e-74
3.835433	2.63947e-74
3.835370	2.64654e-74
3.835307	2.65364e-74
3.835245	2.66075e-74
3.835182	2.66789e-74
3.835119	2.67504e-74
3.835057	2.68221e-74
3.834994	2.6894e-74
3.834932	2.69661e-74
3.834869	2.70384e-74
3.834806	2.71109e-74
3.834744	2.71836e-74
3.834681	2.72565e-74
3.834618	2.73295e-74
3.834556	2.74028e-74
3.834493	2.74763e-74
3.834430	2.75499e-74
3.834368	2.76238e-74
3.834305	2.76978e-74
3.834243	2.77721e-74
3.834180	2.78466e-74
3.834117	2.79212e-74
3.834055	2.79961e-74
3.833992	2.80711e-74
3.833929	2.81464e-74
3.833867	2.82218e-74
3.833804	2.82975e-74
3.833741	2.83734e-74
3.833679	2.84494e-74
3.833616	2.85257e-74
3.833554	2.86022e-74
3.833491	2.86789e-74
3.833428	2.87558e-74
3.833366	2.88328e-74
3.833303	2.89101e-74
3.833240	2.89877e-74
3.833178	2.90654e-74
3.833115	2.91433e-74
3.833052	2.92214e-74
3.832990	2.92998e-74
3.832927	2.93783e-74
3.832864	2.94571e-74
3.832802	2.95361e-74
3.832739	2.96152e-74
3.832677	2.96946e-74
3.832614	2.97742e-74
3.832551	2.98541e-74
3.832489	2.99341e-74
3.832426	3.00144e-74
3.832363	3.00948e-74
3.832301	3.01755e-74
3.832238	3.02564e-74
3.832175	3.03375e-74
3.832113	3.04189e-74
3.832050	3.05004e-74
3.831988	3.05822e-74
3.831925	3.06642e-74
3.831862	3.07464e-74
3.831800	3.08288e-74
3.831737	3.09115e-74
3.831674	3.09943e-74
3.831612	3.10774e-74
3.831549	3.11607e-74
3.831486	3.12443e-74
3.831424	3.13281e-74
3.831361	3.1412e-74
3.831299	3.14963e-74
3.831236	3.15807e-74
3.831173	3.16654e-74
3.831111	3.17503e-74
3.831048	3.18354e-74
3.830985	3.19207e-74
3.830923	3.20063e-74
3.830860	3.20921e-74
3.830797	3.21782e-74
3.830735	3.22644e-74
3.830672	3.23509e-74
3.830609	3.24377e-74
3.830547	3.25246e-74
3.830484	3.26118e-74
3.830422	3.26992e-74
3.830359	3.27869e-74
3.830296	3.28748e-74
3.830234	3.29629e-74
3.830171	3.30513e-74
3.830108	3.31399e-74
3.830046	3.32288e-74
3.829983	3.33179e-74
3.829920	3.34072e-74
3.829858	3.34967e-74
3.829795	3.35866e-74
3.829733	3.36766e-74
3.829670	3.37669e-74
3.829607	3.38574e-74
3.829545	3.39482e-74
3.829482	3.40392e-74
3.829419	3.41305e-74
3.829357	3.4222e-74
3.829294	3.43137e-74
3.829231	3.44057e-74
3.829169	3.44979e-74
3.829106	3.45904e-74
3.829043	3.46832e-74
3.828981	3.47761e-74
3.828918	3.48694e-74
3.828856	3.49629e-74
3.828793	3.50566e-74
3.828730	3.51506e-74
3.828668	3.52448e-74
3.828605	3.53393e-74
3.828542	3.54341e-74
3.828480	3.5529e-74
3.828417	3.56243e-74
3.828354	3.57198e-74
3.828292	3.58156e-74
3.828229	3.59116e-74
3.828167	3.60079e-74
3.828104	3.61044e-74
3.828041	3.62012e-74
3.827979	3.62983e-74
3.827916	3.63956e-74
3.827853	3.64931e-74
3.827791	3.6591e-74
3.827728	3.66891e-74
3.827665	3.67874e-74
3.827603	3.68861e-74
3.827540	3.6985e-74
3.827478	3.70841e-74
3.827415	3.71835e-74
3.827352	3.72832e-74
3.827290	3.73832e-74
3.827227	3.74834e-74
3.827164	3.75839e-74
3.827102	3.76847e-74
3.827039	3.77857e-74
3.826976	3.7887e-74
3.826914	3.79886e-74
3.826851	3.80904e-74
3.826788	3.81925e-74
3.826726	3.82949e-74
3.826663	3.83976e-74
3.826601	3.85005e-74
3.826538	3.86037e-74
3.826475	3.87072e-74
3.826413	3.8811e-74
3.826350	3.89151e-74
3.826287	3.90194e-74
3.826225	3.9124e-74
3.826162	3.92289e-74
3.826099	3.93341e-74
3.826037	3.94395e-74
3.825974	3.95453e-74
3.825912	3.96513e-74
3.825849	3.97576e-74
3.825786	3.98642e-74
3.825724	3.9971e-74
3.825661	4.00782e-74
3.825598	4.01856e-74
3.825536	4.02934e-74
3.825473	4.04014e-74
3.825410	4.05097e-74
3.825348	4.06183e-74
3.825285	4.07272e-74
3.825223	4.08364e-74
3.825160	4.09459e-74
3.825097	4.10557e-74
3.825035	4.11657e-74
3.824972	4.12761e-74
3.824909	4.13868e-74
3.824847	4.14977e-74
3.824784	4.1609e-74
3.824721	4.17205e-74
3.824659	4.18324e-74
3.824596	4.19445e-74
3.824533	4.2057e-74
3.824471	4.21697e-74
3.824408	4.22828e-74
3.824346	4.23961e-74
3.824283	4.25098e-74
3.824220	4.26238e-74
3.824158	4.2738e-74
3.824095	4.28526e-74
3.824032	4.29675e-74
3.823970	4.30827e-74
3.823907	4.31982e-74
3.823844	4.3314e-74
3.823782	4.34301e-74
3.823719	4.35466e-74
3.823657	4.36633e-74
3.823594	4.37804e-74
3.823531	4.38978e-74
3.823469	4.40154e-74
3.823406	4.41335e-74
3.823343	4.42518e-74
3.823281	4.43704e-74
3.823218	4.44894e-74
3.823155	4.46086e-74
3.823093	4.47282e-74
3.823030	4.48481e-74
3.822967	4.49684e-74
3.822905	4.50889e-74
3.822842	4.52098e-74
3.822780	4.5331e-74
3.822717	4.54526e-74
3.822654	4.55744e-74
3.822592	4.56966e-74
3.822529	4.58191e-74
3.822466	4.5942e-74
3.822404	4.60651e-74
3.822341	4.61886e-74
3.822278	4.63125e-74
3.822216	4.64366e-74
3.822153	4.65611e-74
3.822091	4.66859e-74
3.822028	4.68111e-74
3.821965	4.69366e-74
3.821903	4.70624e-74
3.821840	4.71886e-74
3.821777	4.73151e-74
3.821715	4.7442e-74
3.821652	4.75692e-74
3.821589	4.76967e-74
3.821527	4.78246e-74
3.821464	4.79528e-74
3.821402	4.80813e-74
3.821339	4.82102e-74
3.821276	4.83395e-74
3.821214	4.84691e-74
3.821151	4.8599e-74
3.821088	4.87293e-74
3.821026	4.886e-74
3.820963	4.8991e-74
3.820900	4.91223e-74
3.820838	4.9254e-74
3.820775	4.9386e-74
3.820712	4.95184e-74
3.820650	4.96512e-74
3.820587	4.97843e-74
3.820525	4.99178e-74
3.820462	5.00516e-74
3.820399	5.01858e-74
3.820337	5.03203e-74
3.820274	5.04553e-74
3.820211	5.05905e-74
3.820149	5.07262e-74
3.820086	5.08621e-74
3.820023	5.09985e-74
3.819961	5.11352e-74
3.819898	5.12723e-74
3.819836	5.14098e-74
3.819773	5.15476e-74
3.819710	5.16858e-74
3.819648	5.18244e-74
3.819585	5.19633e-74
3.819522	5.21026e-74
3.819460	5.22423e-74
3.819397	5.23824e-74
3.819334	5.25228e-74
3.819272	5.26636e-74
3.819209	5.28048e-74
3.819146	5.29464e-74
3.819084	5.30883e-74
3.819021	5.32307e-74
3.818959	5.33734e-74
3.818896	5.35165e-74
3.818833	5.36599e-74
3.818771	5.38038e-74
3.818708	5.3948e-74
3.818645	5.40927e-74
3.818583	5.42377e-74
3.818520	5.43831e-74
3.818457	5.45289e-74
3.818395	5.46751e-74
3.818332	5.48217e-74
3.818270	5.49686e-74
3.818207	5.5116e-74
3.818144	5.52638e-74
3.818082	5.54119e-74
3.818019	5.55605e-74
3.817956	5.57095e-74
3.817894	5.58588e-74
3.817831	5.60086e-74
3.817768	5.61587e-74
3.817706	5.63093e-74
3.817643	5.64602e-74
3.817581	5.66116e-74
3.817518	5.67634e-74
3.817455	5.69156e-74
3.817393	5.70682e-74
3.817330	5.72211e-74
3.817267	5.73746e-74
3.817205	5.75284e-74
3.817142	5.76826e-74
3.817079	5.78373e-74
3.817017	5.79923e-74
3.816954	5.81478e-74
3.816891	5.83037e-74
3.816829	5.846e-74
3.816766	5.86167e-74
3.816704	5.87739e-74
3.816641	5.89314e-74
3.816578	5.90894e-74
3.816516	5.92478e-74
3.816453	5.94067e-74
3.816390	5.9566e-74
3.816328	5.97257e-74
3.816265	5.98858e-74
3.816202	6.00463e-74
3.816140	6.02073e-74
3.816077	6.03687e-74
3.816015	6.05306e-74
3.815952	6.06928e-74
3.815889	6.08556e-74
3.815827	6.10187e-74
3.815764	6.11823e-74
3.815701	6.13463e-74
3.815639	6.15108e-74
3.815576	6.16757e-74
3.815513	6.18411e-74
3.815451	6.20068e-74
3.815388	6.21731e-74
3.815326	6.23398e-74
3.815263	6.25069e-74
3.815200	6.26745e-74
3.815138	6.28425e-74
3.815075	6.3011e-74
3.815012	6.31799e-74
3.814950	6.33493e-74
3.814887	6.35191e-74
3.814824	6.36894e-74
3.814762	6.38602e-74
3.814699	6.40314e-74
3.814636	6.42031e-74
3.814574	6.43752e-74
3.814511	6.45478e-74
3.814449	6.47208e-74
3.814386	6.48943e-74
3.814323	6.50683e-74
3.814261	6.52428e-74
3.814198	6.54177e-74
3.814135	6.55931e-74
3.814073	6.57689e-74
3.814010	6.59452e-74
3.813947	6.6122e-74
3.813885	6.62993e-74
3.813822	6.6477e-74
3.813760	6.66553e-74
3.813697	6.6834e-74
3.813634	6.70131e-74
3.813572	6.71928e-74
3.813509	6.73729e-74
3.813446	6.75536e-74
3.813384	6.77347e-74
3.813321	6.79163e-74
3.813258	6.80984e-74
3.813196	6.82809e-74
3.813133	6.8464e-74
3.813070	6.86475e-74
3.813008	6.88316e-74
3.812945	6.90161e-74
3.812883	6.92011e-74
3.812820	6.93867e-74
3.812757	6.95727e-74
3.812695	6.97592e-74
3.812632	6.99462e-74
3.812569	7.01338e-74
3.812507	7.03218e-74
3.812444	7.05103e-74
3.812381	7.06993e-74
3.812319	7.08889e-74
3.812256	7.10789e-74
3.812194	7.12695e-74
3.812131	7.14606e-74
3.812068	7.16522e-74
3.812006	7.18442e-74
3.811943	7.20369e-74
3.811880	7.223e-74
3.811818	7.24236e-74
3.811755	7.26178e-74
3.811692	7.28125e-74
3.811630	7.30077e-74
3.811567	7.32034e-74
3.811505	7.33997e-74
3.811442	7.35965e-74
3.811379	7.37938e-74
3.811317	7.39916e-74
3.811254	7.419e-74
3.811191	7.43889e-74
3.811129	7.45883e-74
3.811066	7.47883e-74
3.811003	7.49888e-74
3.810941	7.51898e-74
3.810878	7.53914e-74
3.810815	7.55935e-74
3.810753	7.57962e-74
3.810690	7.59994e-74
3.810628	7.62032e-74
3.810565	7.64074e-74
3.810502	7.66123e-74
3.810440	7.68177e-74
3.810377	7.70236e-74
3.810314	7.72301e-74
3.810252	7.74372e-74
3.810189	7.76448e-74
3.810126	7.7853e-74
3.810064	7.80617e-74
3.810001	7.8271e-74
3.809939	7.84808e-74
3.809876	7.86912e-74
3.809813	7.89022e-74
3.809751	7.91137e-74
3.809688	7.93258e-74
3.809625	7.95385e-74
3.809563	7.97517e-74
3.809500	7.99655e-74
3.809437	8.01799e-74
3.809375	8.03949e-74
3.809312	8.06104e-74
3.809250	8.08265e-74
3.809187	8.10432e-74
3.809124	8.12605e-74
3.809062	8.14783e-74
3.808999	8.16968e-74
3.808936	8.19158e-74
3.808874	8.21354e-74
3.808811	8.23556e-74
3.808748	8.25764e-74
3.808686	8.27978e-74
3.808623	8.30198e-74
3.808560	8.32423e-74
3.808498	8.34655e-74
3.808435	8.36893e-74
3.808373	8.39137e-74
3.808310	8.41386e-74
3.808247	8.43642e-74
3.808185	8.45904e-74
3.808122	8.48172e-74
3.808059	8.50446e-74
3.807997	8.52726e-74
3.807934	8.55012e-74
3.807871	8.57304e-74
3.807809	8.59602e-74
3.807746	8.61907e-74
3.807684	8.64218e-74
3.807621	8.66535e-74
3.807558	8.68858e-74
3.807496	8.71187e-74
3.807433	8.73523e-74
3.807370	8.75865e-74
3.807308	8.78213e-74
3.807245	8.80567e-74
3.807182	8.82928e-74
3.807120	8.85295e-74
3.807057	8.87668e-74
3.806994	8.90048e-74
3.806932	8.92434e-74
3.806869	8.94827e-74
3.806807	8.97226e-74
3.806744	8.99631e-74
3.806681	9.02043e-74
3.806619	9.04462e-74
3.806556	9.06887e-74
3.806493	9.09318e-74
3.806431	9.11756e-74
3.806368	9.142e-74
3.806305	9.16651e-74
3.806243	9.19109e-74
3.806180	9.21573e-74
3.806118	9.24043e-74
3.806055	9.26521e-74
3.805992	9.29005e-74
3.805930	9.31495e-74
3.805867	9.33993e-74
3.805804	9.36497e-74
3.805742	9.39007e-74
3.805679	9.41525e-74
3.805616	9.44049e-74
3.805554	9.4658e-74
3.805491	9.49118e-74
3.805429	9.51662e-74
3.805366	9.54214e-74
3.805303	9.56772e-74
3.805241	9.59337e-74
3.805178	9.61909e-74
3.805115	9.64488e-74
3.805053	9.67073e-74
3.804990	9.69666e-74
3.804927	9.72266e-74
3.804865	9.74872e-74
3.804802	9.77486e-74
3.804739	9.80107e-74
3.804677	9.82734e-74
3.804614	9.85369e-74
3.804552	9.88011e-74
3.804489	9.90659e-74
3.804426	9.93315e-74
3.804364	9.95978e-74
3.804301	9.98649e-74
3.804238	1.00133e-73
3.804176	1.00401e-73
3.804113	1.0067e-73
3.804050	1.0094e-73
3.803988	1.01211e-73
3.803925	1.01482e-73
3.803863	1.01754e-73
3.803800	1.02027e-73
3.803737	1.023e-73
3.803675	1.02575e-73
3.803612	1.0285e-73
3.803549	1.03125e-73
3.803487	1.03402e-73
3.803424	1.03679e-73
3.803361	1.03957e-73
3.803299	1.04236e-73
3.803236	1.04515e-73
3.803174	1.04795e-73
3.803111	1.05076e-73
3.803048	1.05358e-73
3.802986	1.05641e-73
3.802923	1.05924e-73
3.802860	1.06208e-73
3.802798	1.06493e-73
3.802735	1.06778e-73
3.802672	1.07064e-73
3.802610	1.07351e-73
3.802547	1.07639e-73
3.802484	1.07928e-73
3.802422	1.08217e-73
3.802359	1.08507e-73
3.802297	1.08798e-73
3.802234	1.0909e-73
3.802171	1.09382e-73
3.802109	1.09675e-73
3.802046	1.0997e-73
3.801983	1.10264e-73
3.801921	1.1056e-73
3.801858	1.10856e-73
3.801795	1.11154e-73
3.801733	1.11452e-73
3.801670	1.1175e-73
3.801608	1.1205e-73
3.801545	1.1235e-73
3.801482	1.12652e-73
3.801420	1.12954e-73
3.801357	1.13256e-73
3.801294	1.1356e-73
3.801232	1.13865e-73
3.801169	1.1417e-73
3.801106	1.14476e-73
3.801044	1.14783e-73
3.800981	1.1509e-73
3.800918	1.15399e-73
3.800856	1.15708e-73
3.800793	1.16019e-73
3.800731	1.1633e-73
3.800668	1.16642e-73
3.800605	1.16954e-73
3.800543	1.17268e-73
3.800480	1.17582e-73
3.800417	1.17897e-73
3.800355	1.18214e-73
3.800292	1.1853e-73
3.800229	1.18848e-73
3.800167	1.19167e-73
3.800104	1.19486e-73
3.800042	1.19807e-73
3.799979	1.20128e-73
3.799916	1.2045e-73
3.799854	1.20773e-73
3.799791	1.21097e-73
3.799728	1.21421e-73
3.799666	1.21747e-73
3.799603	1.22073e-73
3.799540	1.224e-73
3.799478	1.22729e-73
3.799415	1.23058e-73
3.799353	1.23388e-73
3.799290	1.23718e-73
3.799227	1.2405e-73
3.799165	1.24383e-73
3.799102	1.24716e-73
3.799039	1.2505e-73
3.798977	1.25386e-73
3.798914	1.25722e-73
3.798851	1.26059e-73
3.798789	1.26397e-73
3.798726	1.26736e-73
3.798663	1.27076e-73
3.798601	1.27416e-73
3.798538	1.27758e-73
3.798476	1.281e-73
3.798413	1.28444e-73
3.798350	1.28788e-73
3.798288	1.29133e-73
3.798225	1.2948e-73
3.798162	1.29827e-73
3.798100	1.30175e-73
3.798037	1.30524e-73
3.797974	1.30874e-73
3.797912	1.31225e-73
3.797849	1.31576e-73
3.797787	1.31929e-73
3.797724	1.32283e-73
3.797661	1.32637e-73
3.797599	1.32993e-73
3.797536	1.3335e-73
3.797473	1.33707e-73
3.797411	1.34066e-73
3.797348	1.34425e-73
3.797285	1.34785e-73
3.797223	1.35147e-73
3.797160	1.35509e-73
3.797098	1.35872e-73
3.797035	1.36237e-73
3.796972	1.36602e-73
3.796910	1.36968e-73
3.796847	1.37335e-73
3.796784	1.37704e-73
3.796722	1.38073e-73
3.796659	1.38443e-73
3.796596	1.38814e-73
3.796534	1.39186e-73
3.796471	1.39559e-73
3.796408	1.39933e-73
3.796346	1.40309e-73
3.796283	1.40685e-73
3.796221	1.41062e-73
3.796158	1.4144e-73
3.796095	1.41819e-73
3.796033	1.422e-73
3.795970	1.42581e-73
3.795907	1.42963e-73
3.795845	1.43346e-73
3.795782	1.43731e-73
3.795719	1.44116e-73
3.795657	1.44502e-73
3.795594	1.4489e-73
3.795532	1.45278e-73
3.795469	1.45668e-73
3.795406	1.46058e-73
3.795344	1.4645e-73
3.795281	1.46842e-73
3.795218	1.47236e-73
3.795156	1.47631e-73
3.795093	1.48027e-73
3.795030	1.48423e-73
3.794968	1.48821e-73
3.794905	1.4922e-73
3.794842	1.4962e-73
3.794780	1.50022e-73
3.794717	1.50424e-73
3.794655	1.50827e-73
3.794592	1.51231e-73
3.794529	1.51637e-73
3.794467	1.52043e-73
3.794404	1.52451e-73
3.794341	1.5286e-73
3.794279	1.5327e-73
3.794216	1.5368e-73
3.794153	1.54092e-73
3.794091	1.54506e-73
3.794028	1.5492e-73
3.793966	1.55335e-73
3.793903	1.55752e-73
3.793840	1.56169e-73
3.793778	1.56588e-73
3.793715	1.57008e-73
3.793652	1.57429e-73
3.793590	1.57851e-73
3.793527	1.58274e-73
3.793464	1.58698e-73
3.793402	1.59124e-73
3.793339	1.5955e-73
3.793277	1.59978e-73
3.793214	1.60407e-73
3.793151	1.60837e-73
3.793089	1.61268e-73
3.793026	1.617e-73
3.792963	1.62134e-73
3.792901	1.62569e-73
3.792838	1.63004e-73
3.792775	1.63441e-73
3.792713	1.6388e-73
3.792650	1.64319e-73
3.792587	1.6476e-73
3.792525	1.65201e-73
3.792462	1.65644e-73
3.792400	1.66088e-73
3.792337	1.66534e-73
3.792274	1.6698e-73
3.792212	1.67428e-73
3.792149	1.67877e-73
3.792086	1.68327e-73
3.792024	1.68778e-73
3.791961	1.6923e-73
3.791898	1.69684e-73
3.791836	1.70139e-73
3.791773	1.70595e-73
3.791711	1.71052e-73
3.791648	1.71511e-73
3.791585	1.71971e-73
3.791523	1.72432e-73
3.791460	1.72894e-73
3.791397	1.73358e-73
3.791335	1.73823e-73
3.791272	1.74289e-73
3.791209	1.74756e-73
3.791147	1.75224e-73
3.791084	1.75694e-73
3.791021	1.76165e-73
3.790959	1.76637e-73
3.790896	1.77111e-73
3.790834	1.77586e-73
3.790771	1.78062e-73
3.790708	1.78539e-73
3.790646	1.79018e-73
3.790583	1.79498e-73
3.790520	1.79979e-73
3.790458	1.80462e-73
3.790395	1.80945e-73
3.790332	1.81431e-73
3.790270	1.81917e-73
3.790207	1.82405e-73
3.790145	1.82894e-73
3.790082	1.83384e-73
3.790019	1.83876e-73
3.789957	1.84369e-73
3.789894	1.84863e-73
3.789831	1.85358e-73
3.789769	1.85855e-73
3.789706	1.86354e-73
3.789643	1.86853e-73
3.789581	1.87354e-73
3.789518	1.87857e-73
3.789456	1.8836e-73
3.789393	1.88865e-73
3.789330	1.89372e-73
3.789268	1.89879e-73
3.789205	1.90388e-73
3.789142	1.90899e-73
3.789080	1.9141e-73
3.789017	1.91924e-73
3.788954	1.92438e-73
3.788892	1.92954e-73
3.788829	1.93471e-73
3.788766	1.9399e-73
3.788704	1.9451e-73
3.788641	1.95032e-73
3.788579	1.95555e-73
3.788516	1.96079e-73
3.788453	1.96604e-73
3.788391	1.97132e-73
3.788328	1.9766e-73
3.788265	1.9819e-73
3.788203	1.98721e-73
3.788140	1.99254e-73
3.788077	1.99788e-73
3.788015	2.00324e-73
3.787952	2.00861e-73
3.787890	2.01399e-73
3.787827	2.01939e-73
3.787764	2.02481e-73
3.787702	2.03024e-73
3.787639	2.03568e-73
3.787576	2.04114e-73
3.787514	2.04661e-73
3.787451	2.0521e-73
3.787388	2.0576e-73
3.787326	2.06311e-73
3.787263	2.06865e-73
3.787201	2.07419e-73
3.787138	2.07975e-73
3.787075	2.08533e-73
3.787013	2.09092e-73
3.786950	2.09652e-73
3.786887	2.10214e-73
3.786825	2.10778e-73
3.786762	2.11343e-73
3.786699	2.1191e-73
3.786637	2.12478e-73
3.786574	2.13048e-73
3.786511	2.13619e-73
3.786449	2.14191e-73
3.786386	2.14766e-73
3.786324	2.15341e-73
3.786261	2.15919e-73
3.786198	2.16498e-73
3.786136	2.17078e-73
3.786073	2.1766e-73
3.786010	2.18244e-73
3.785948	2.18829e-73
3.785885	2.19415e-73
3.785822	2.20004e-73
3.785760	2.20593e-73
3.785697	2.21185e-73
3.785635	2.21778e-73
3.785572	2.22372e-73
3.785509	2.22969e-73
3.785447	2.23566e-73
3.785384	2.24166e-73
3.785321	2.24767e-73
3.785259	2.25369e-73
3.785196	2.25973e-73
3.785133	2.26579e-73
3.785071	2.27187e-73
3.785008	2.27796e-73
3.784945	2.28407e-73
3.784883	2.29019e-73
3.784820	2.29633e-73
3.784758	2.30249e-73
3.784695	2.30866e-73
3.784632	2.31485e-73
3.784570	2.32105e-73
3.784507	2.32728e-73
3.784444	2.33352e-73
3.784382	2.33977e-73
3.784319	2.34604e-73
3.784256	2.35233e-73
3.784194	2.35864e-73
3.784131	2.36496e-73
3.784069	2.3713e-73
3.784006	2.37766e-73
3.783943	2.38404e-73
3.783881	2.39043e-73
3.783818	2.39684e-73
3.783755	2.40326e-73
3.783693	2.40971e-73
3.783630	2.41617e-73
3.783567	2.42264e-73
3.783505	2.42914e-73
3.783442	2.43565e-73
3.783380	2.44218e-73
3.783317	2.44873e-73
3.783254	2.45529e-73
3.783192	2.46188e-73
3.783129	2.46848e-73
3.783066	2.47509e-73
3.783004	2.48173e-73
3.782941	2.48838e-73
3.782878	2.49505e-73
3.782816	2.50174e-73
3.782753	2.50845e-73
3.782690	2.51518e-73
3.782628	2.52192e-73
3.782565	2.52868e-73
3.782503	2.53546e-73
3.782440	2.54226e-73
3.782377	2.54907e-73
3.782315	2.55591e-73
3.782252	2.56276e-73
3.782189	2.56963e-73
3.782127	2.57652e-73
3.782064	2.58343e-73
3.782001	2.59035e-73
3.781939	2.5973e-73
3.781876	2.60426e-73
3.781814	2.61124e-73
3.781751	2.61824e-73
3.781688	2.62526e-73
3.781626	2.6323e-73
3.781563	2.63936e-73
3.781500	2.64643e-73
3.781438	2.65353e-73
3.781375	2.66064e-73
3.781312	2.66777e-73
3.781250	2.67493e-73
3.781187	2.6821e-73
3.781125	2.68929e-73
3.781062	2.6965e-73
3.780999	2.70373e-73
3.780937	2.71098e-73
3.780874	2.71824e-73
3.780811	2.72553e-73
3.780749	2.73284e-73
3.780686	2.74017e-73
3.780623	2.74751e-73
3.780561	2.75488e-73
3.780498	2.76226e-73
3.780435	2.76967e-73
3.780373	2.77709e-73
3.780310	2.78454e-73
3.780248	2.79201e-73
3.780185	2.79949e-73
3.780122	2.807e-73
3.780060	2.81452e-73
3.779997	2.82207e-73
3.779934	2.82963e-73
3.779872	2.83722e-73
3.779809	2.84483e-73
3.779746	2.85245e-73
3.779684	2.8601e-73
3.779621	2.86777e-73
3.779559	2.87546e-73
3.779496	2.88316e-73
3.779433	2.89089e-73
3.779371	2.89864e-73
3.779308	2.90642e-73
3.779245	2.91421e-73
3.779183	2.92202e-73
3.779120	2.92985e-73
3.779057	2.93771e-73
3.778995	2.94559e-73
3.778932	2.95348e-73
3.778869	2.9614e-73
3.778807	2.96934e-73
3.778744	2.9773e-73
3.778682	2.98528e-73
3.778619	2.99329e-73
3.778556	3.00131e-73
3.778494	3.00936e-73
3.778431	3.01743e-73
3.778368	3.02552e-73
3.778306	3.03363e-73
3.778243	3.04176e-73
3.778180	3.04991e-73
3.778118	3.05809e-73
3.778055	3.06629e-73
3.777993	3.07451e-73
3.777930	3.08275e-73
3.777867	3.09102e-73
3.777805	3.0993e-73
3.777742	3.10761e-73
3.777679	3.11595e-73
3.777617	3.1243e-73
3.777554	3.13267e-73
3.777491	3.14107e-73
3.777429	3.14949e-73
3.777366	3.15794e-73
3.777304	3.1664e-73
3.777241	3.17489e-73
3.777178	3.18341e-73
3.777116	3.19194e-73
3.777053	3.2005e-73
3.776990	3.20908e-73
3.776928	3.21768e-73
3.776865	3.22631e-73
3.776802	3.23496e-73
3.776740	3.24363e-73
3.776677	3.25233e-73
3.776614	3.26105e-73
3.776552	3.26979e-73
3.776489	3.27855e-73
3.776427	3.28734e-73
3.776364	3.29616e-73
3.776301	3.30499e-73
3.776239	3.31385e-73
3.776176	3.32274e-73
3.776113	3.33165e-73
3.776051	3.34058e-73
3.775988	3.34954e-73
3.775925	3.35852e-73
3.775863	3.36752e-73
3.775800	3.37655e-73
3.775738	3.3856e-73
3.775675	3.39468e-73
3.775612	3.40378e-73
3.775550	3.4129e-73
3.775487	3.42205e-73
3.775424	3.43123e-73
3.775362	3.44043e-73
3.775299	3.44965e-73
3.775236	3.4589e-73
3.775174	3.46817e-73
3.775111	3.47747e-73
3.775049	3.48679e-73
3.774986	3.49614e-73
3.774923	3.50551e-73
3.774861	3.51491e-73
3.774798	3.52434e-73
3.774735	3.53378e-73
3.774673	3.54326e-73
3.774610	3.55276e-73
3.774547	3.56228e-73
3.774485	3.57183e-73
3.774422	3.58141e-73
3.774359	3.59101e-73
3.774297	3.60064e-73
3.774234	3.61029e-73
3.774172	3.61997e-73
3.774109	3.62967e-73
3.774046	3.63941e-73
3.773984	3.64916e-73
3.773921	3.65895e-73
3.773858	3.66876e-73
3.773796	3.67859e-73
3.773733	3.68845e-73
3.773670	3.69834e-73
3.773608	3.70826e-73
3.773545	3.7182e-73
3.773483	3.72817e-73
3.773420	3.73816e-73
3.773357	3.74818e-73
3.773295	3.75823e-73
3.773232	3.76831e-73
3.773169	3.77841e-73
3.773107	3.78854e-73
3.773044	3.7987e-73
3.772981	3.80888e-73
3.772919	3.81909e-73
3.772856	3.82933e-73
3.772793	3.8396e-73
3.772731	3.84989e-73
3.772668	3.86021e-73
3.772606	3.87056e-73
3.772543	3.88094e-73
3.772480	3.89134e-73
3.772418	3.90178e-73
3.772355	3.91224e-73
3.772292	3.92273e-73
3.772230	3.93324e-73
3.772167	3.94379e-73
3.772104	3.95436e-73
3.772042	3.96496e-73
3.771979	3.97559e-73
3.771917	3.98625e-73
3.771854	3.99694e-73
3.771791	4.00765e-73
3.771729	4.0184e-73
3.771666	4.02917e-73
3.771603	4.03997e-73
3.771541	4.0508e-73
3.771478	4.06166e-73
3.771415	4.07255e-73
3.771353	4.08347e-73
3.771290	4.09442e-73
3.771228	4.1054e-73
3.771165	4.1164e-73
3.771102	4.12744e-73
3.771040	4.1385e-73
3.770977	4.1496e-73
3.770914	4.16072e-73
3.770852	4.17188e-73
3.770789	4.18306e-73
3.770726	4.19428e-73
3.770664	4.20552e-73
3.770601	4.2168e-73
3.770538	4.2281e-73
3.770476	4.23944e-73
3.770413	4.2508e-73
3.770351	4.2622e-73
3.770288	4.27363e-73
3.770225	4.28508e-73
3.770163	4.29657e-73
3.770100	4.30809e-73
3.770037	4.31964e-73
3.769975	4.33122e-73
3.769912	4.34283e-73
3.769849	4.35448e-73
3.769787	4.36615e-73
3.769724	4.37786e-73
3.769662	4.38959e-73
3.769599	4.40136e-73
3.769536	4.41316e-73
3.769474	4.42499e-73
3.769411	4.43686e-73
3.769348	4.44875e-73
3.769286	4.46068e-73
3.769223	4.47264e-73
3.769160	4.48463e-73
3.769098	4.49665e-73
3.769035	4.50871e-73
3.768973	4.52079e-73
3.768910	4.53291e-73
3.768847	4.54507e-73
3.768785	4.55725e-73
3.768722	4.56947e-73
3.768659	4.58172e-73
3.768597	4.594e-73
3.768534	4.60632e-73
3.768471	4.61867e-73
3.768409	4.63105e-73
3.768346	4.64347e-73
3.768283	4.65592e-73
3.768221	4.6684e-73
3.768158	4.68092e-73
3.768096	4.69346e-73
3.768033	4.70605e-73
3.767970	4.71866e-73
3.767908	4.73132e-73
3.767845	4.744e-73
3.767782	4.75672e-73
3.767720	4.76947e-73
3.767657	4.78226e-73
3.767594	4.79508e-73
3.767532	4.80793e-73
3.767469	4.82082e-73
3.767407	4.83375e-73
3.767344	4.84671e-73
3.767281	4.8597e-73
3.767219	4.87273e-73
3.767156	4.88579e-73
3.767093	4.89889e-73
3.767031	4.91203e-73
3.766968	4.92519e-73
3.766905	4.9384e-73
3.766843	4.95164e-73
3.766780	4.96491e-73
3.766717	4.97822e-73
3.766655	4.99157e-73
3.766592	5.00495e-73
3.766530	5.01837e-73
3.766467	5.03183e-73
3.766404	5.04532e-73
3.766342	5.05884e-73
3.766279	5.0724e-73
3.766216	5.086e-73
3.766154	5.09964e-73
3.766091	5.11331e-73
3.766028	5.12702e-73
3.765966	5.14076e-73
3.765903	5.15455e-73
3.765841	5.16837e-73
3.765778	5.18222e-73
3.765715	5.19612e-73
3.765653	5.21005e-73
3.765590	5.22401e-73
3.765527	5.23802e-73
3.765465	5.25206e-73
3.765402	5.26614e-73
3.765339	5.28026e-73
3.765277	5.29442e-73
3.765214	5.30861e-73
3.765152	5.32284e-73
3.765089	5.33711e-73
3.765026	5.35142e-73
3.764964	5.36577e-73
3.764901	5.38016e-73
3.764838	5.39458e-73
3.764776	5.40904e-73
3.764713	5.42354e-73
3.764650	5.43808e-73
3.764588	5.45266e-73
3.764525	5.46728e-73
3.764462	5.48194e-73
3.764400	5.49664e-73
3.764337	5.51137e-73
3.764275	5.52615e-73
3.764212	5.54096e-73
3.764149	5.55582e-73
3.764087	5.57071e-73
3.764024	5.58565e-73
3.763961	5.60062e-73
3.763899	5.61564e-73
3.763836	5.63069e-73
3.763773	5.64579e-73
3.763711	5.66093e-73
3.763648	5.6761e-73
3.763586	5.69132e-73
3.763523	5.70658e-73
3.763460	5.72188e-73
3.763398	5.73722e-73
3.763335	5.7526e-73
3.763272	5.76802e-73
3.763210	5.78348e-73
3.763147	5.79899e-73
3.763084	5.81454e-73
3.763022	5.83013e-73
3.762959	5.84576e-73
3.762896	5.86143e-73
3.762834	5.87714e-73
3.762771	5.8929e-73
3.762709	5.9087e-73
3.762646	5.92454e-73
3.762583	5.94042e-73
3.762521	5.95635e-73
3.762458	5.97232e-73
3.762395	5.98833e-73
3.762333	6.00438e-73
3.762270	6.02048e-73
3.762207	6.03662e-73
3.762145	6.0528e-73
3.762082	6.06903e-73
3.762020	6.0853e-73
3.761957	6.10162e-73
3.761894	6.11798e-73
3.761832	6.13438e-73
3.761769	6.15082e-73
3.761706	6.16731e-73
3.761644	6.18385e-73
3.761581	6.20043e-73
3.761518	6.21705e-73
3.761456	6.23372e-73
3.761393	6.25043e-73
3.761331	6.26719e-73
3.761268	6.28399e-73
3.761205	6.30084e-73
3.761143	6.31773e-73
3.761080	6.33467e-73
3.761017	6.35165e-73
3.760955	6.36868e-73
3.760892	6.38575e-73
3.760829	6.40287e-73
3.760767	6.42004e-73
3.760704	6.43725e-73
3.760641	6.45451e-73
3.760579	6.47181e-73
3.760516	6.48916e-73
3.760454	6.50656e-73
3.760391	6.524e-73
3.760328	6.54149e-73
3.760266	6.55903e-73
3.760203	6.57662e-73
3.760140	6.59425e-73
3.760078	6.61193e-73
3.760015	6.62965e-73
3.759952	6.64743e-73
3.759890	6.66525e-73
3.759827	6.68312e-73
3.759765	6.70104e-73
3.759702	6.719e-73
3.759639	6.73701e-73
3.759577	6.75508e-73
3.759514	6.77319e-73
3.759451	6.79134e-73
3.759389	6.80955e-73
3.759326	6.82781e-73
3.759263	6.84611e-73
3.759201	6.86447e-73
3.759138	6.88287e-73
3.759076	6.90132e-73
3.759013	6.91983e-73
3.758950	6.93838e-73
3.758888	6.95698e-73
3.758825	6.97563e-73
3.758762	6.99433e-73
3.758700	7.01308e-73
3.758637	7.03189e-73
3.758574	7.05074e-73
3.758512	7.06964e-73
3.758449	7.08859e-73
3.758386	7.1076e-73
3.758324	7.12665e-73
3.758261	7.14576e-73
3.758199	7.16492e-73
3.758136	7.18413e-73
3.758073	7.20339e-73
3.758011	7.2227e-73
3.757948	7.24206e-73
3.757885	7.26148e-73
3.757823	7.28095e-73
3.757760	7.30047e-73
3.757697	7.32004e-73
3.757635	7.33966e-73
3.757572	7.35934e-73
3.757510	7.37907e-73
3.757447	7.39885e-73
3.757384	7.41869e-73
3.757322	7.43858e-73
3.757259	7.45852e-73
3.757196	7.47852e-73
3.757134	7.49857e-73
3.757071	7.51867e-73
3.757008	7.53883e-73
3.756946	7.55904e-73
3.756883	7.5793e-73
3.756820	7.59962e-73
3.756758	7.62e-73
3.756695	7.64043e-73
3.756633	7.66091e-73
3.756570	7.68145e-73
3.756507	7.70204e-73
3.756445	7.72269e-73
3.756382	7.7434e-73
3.756319	7.76416e-73
3.756257	7.78497e-73
3.756194	7.80584e-73
3.756131	7.82677e-73
3.756069	7.84775e-73
3.756006	7.86879e-73
3.755944	7.88989e-73
3.755881	7.91104e-73
3.755818	7.93225e-73
3.755756	7.95352e-73
3.755693	7.97484e-73
3.755630	7.99622e-73
3.755568	8.01766e-73
3.755505	8.03915e-73
3.755442	8.06071e-73
3.755380	8.08232e-73
3.755317	8.10398e-73
3.755255	8.12571e-73
3.755192	8.1475e-73
3.755129	8.16934e-73
3.755067	8.19124e-73
3.755004	8.2132e-73
3.754941	8.23522e-73
3.754879	8.2573e-73
3.754816	8.27944e-73
3.754753	8.30163e-73
3.754691	8.32389e-73
3.754628	8.3462e-73
3.754565	8.36858e-73
3.754503	8.39102e-73
3.754440	8.41351e-73
3.754378	8.43607e-73
3.754315	8.45869e-73
3.754252	8.48136e-73
3.754190	8.5041e-73
3.754127	8.5269e-73
3.754064	8.54976e-73
3.754002	8.57268e-73
3.753939	8.59567e-73
3.753876	8.61871e-73
3.753814	8.64182e-73
3.753751	8.66499e-73
3.753689	8.68822e-73
3.753626	8.71151e-73
3.753563	8.73486e-73
3.753501	8.75828e-73
3.753438	8.78176e-73
3.753375	8.80531e-73
3.753313	8.82891e-73
3.753250	8.85258e-73
3.753187	8.87632e-73
3.753125	8.90011e-73
3.753062	8.92397e-73
3.753000	8.9479e-73
3.752937	8.97189e-73
3.752874	8.99594e-73
3.752812	9.02006e-73
3.752749	9.04424e-73
3.752686	9.06849e-73
3.752624	9.0928e-73
3.752561	9.11718e-73
3.752498	9.14162e-73
3.752436	9.16613e-73
3.752373	9.1907e-73
3.752310	9.21534e-73
3.752248	9.24005e-73
3.752185	9.26482e-73
3.752123	9.28966e-73
3.752060	9.31457e-73
3.751997	9.33954e-73
3.751935	9.36458e-73
3.751872	9.38968e-73
3.751809	9.41486e-73
3.751747	9.4401e-73
3.751684	9.46541e-73
3.751621	9.49078e-73
3.751559	9.51623e-73
3.751496	9.54174e-73
3.751434	9.56732e-73
3.751371	9.59297e-73
3.751308	9.61869e-73
3.751246	9.64448e-73
3.751183	9.67033e-73
3.751120	9.69626e-73
3.751058	9.72225e-73
3.750995	9.74832e-73
3.750932	9.77445e-73
3.750870	9.80066e-73
3.750807	9.82693e-73
3.750744	9.85328e-73
3.750682	9.87969e-73
3.750619	9.90618e-73
3.750557	9.93274e-73
3.750494	9.95937e-73
3.750431	9.98607e-73
3.750369	1.00128e-72
3.750306	1.00397e-72
3.750243	1.00666e-72
3.750181	1.00936e-72
3.750118	1.01207e-72
3.750055	1.01478e-72
3.749993	1.0175e-72
3.749930	1.02023e-72
3.749868	1.02296e-72
3.749805	1.0257e-72
3.749742	1.02845e-72
3.749680	1.03121e-72
3.749617	1.03398e-72
3.749554	1.03675e-72
3.749492	1.03953e-72
3.749429	1.04231e-72
3.749366	1.04511e-72
3.749304	1.04791e-72
3.749241	1.05072e-72
3.749179	1.05354e-72
3.749116	1.05636e-72
3.749053	1.05919e-72
3.748991	1.06203e-72
3.748928	1.06488e-72
3.748865	1.06774e-72
3.748803	1.0706e-72
3.748740	1.07347e-72
3.748677	1.07635e-72
3.748615	1.07923e-72
3.748552	1.08213e-72
3.748489	1.08503e-72
3.748427	1.08794e-72
3.748364	1.09085e-72
3.748302	1.09378e-72
3.748239	1.09671e-72
3.748176	1.09965e-72
3.748114	1.1026e-72
3.748051	1.10555e-72
3.747988	1.10852e-72
3.747926	1.11149e-72
3.747863	1.11447e-72
3.747800	1.11746e-72
3.747738	1.12045e-72
3.747675	1.12346e-72
3.747613	1.12647e-72
3.747550	1.12949e-72
3.747487	1.13252e-72
3.747425	1.13555e-72
3.747362	1.1386e-72
3.747299	1.14165e-72
3.747237	1.14471e-72
3.747174	1.14778e-72
3.747111	1.15086e-72
3.747049	1.15394e-72
3.746986	1.15704e-72
3.746924	1.16014e-72
3.746861	1.16325e-72
3.746798	1.16637e-72
3.746736	1.16949e-72
3.746673	1.17263e-72
3.746610	1.17577e-72
3.746548	1.17893e-72
3.746485	1.18209e-72
3.746422	1.18526e-72
3.746360	1.18843e-72
3.746297	1.19162e-72
3.746234	1.19481e-72
3.746172	1.19802e-72
3.746109	1.20123e-72
3.746047	1.20445e-72
3.745984	1.20768e-72
3.745921	1.21092e-72
3.745859	1.21416e-72
3.745796	1.21742e-72
3.745733	1.22068e-72
3.745671	1.22395e-72
3.745608	1.22724e-72
3.745545	1.23053e-72
3.745483	1.23382e-72
3.745420	1.23713e-72
3.745358	1.24045e-72
3.745295	1.24377e-72
3.745232	1.24711e-72
3.745170	1.25045e-72
3.745107	1.25381e-72
3.745044	1.25717e-72
3.744982	1.26054e-72
3.744919	1.26392e-72
3.744856	1.2673e-72
3.744794	1.2707e-72
3.744731	1.27411e-72
3.744668	1.27753e-72
3.744606	1.28095e-72
3.744543	1.28438e-72
3.744481	1.28783e-72
3.744418	1.29128e-72
3.744355	1.29474e-72
3.744293	1.29821e-72
3.744230	1.30169e-72
3.744167	1.30518e-72
3.744105	1.30868e-72
3.744042	1.31219e-72
3.743979	1.31571e-72
3.743917	1.31924e-72
3.743854	1.32277e-72
3.743792	1.32632e-72
3.743729	1.32988e-72
3.743666	1.33344e-72
3.743604	1.33702e-72
3.743541	1.3406e-72
3.743478	1.34419e-72
3.743416	1.3478e-72
3.743353	1.35141e-72
3.743290	1.35503e-72
3.743228	1.35867e-72
3.743165	1.36231e-72
3.743103	1.36596e-72
3.743040	1.36962e-72
3.742977	1.3733e-72
3.742915	1.37698e-72
3.742852	1.38067e-72
3.742789	1.38437e-72
3.742727	1.38808e-72
3.742664	1.3918e-72
3.742601	1.39554e-72
3.742539	1.39928e-72
3.742476	1.40303e-72
3.742413	1.40679e-72
3.742351	1.41056e-72
3.742288	1.41434e-72
3.742226	1.41813e-72
3.742163	1.42194e-72
3.742100	1.42575e-72
3.742038	1.42957e-72
3.741975	1.4334e-72
3.741912	1.43725e-72
3.741850	1.4411e-72
3.741787	1.44496e-72
3.741724	1.44884e-72
3.741662	1.45272e-72
3.741599	1.45662e-72
3.741537	1.46052e-72
3.741474	1.46444e-72
3.741411	1.46836e-72
3.741349	1.4723e-72
3.741286	1.47625e-72
3.741223	1.4802e-72
3.741161	1.48417e-72
3.741098	1.48815e-72
3.741035	1.49214e-72
3.740973	1.49614e-72
3.740910	1.50015e-72
3.740848	1.50418e-72
3.740785	1.50821e-72
3.740722	1.51225e-72
3.740660	1.51631e-72
3.740597	1.52037e-72
3.740534	1.52445e-72
3.740472	1.52853e-72
3.740409	1.53263e-72
3.740346	1.53674e-72
3.740284	1.54086e-72
3.740221	1.54499e-72
3.740158	1.54913e-72
3.740096	1.55329e-72
3.740033	1.55745e-72
3.739971	1.56163e-72
3.739908	1.56581e-72
3.739845	1.57001e-72
3.739783	1.57422e-72
3.739720	1.57844e-72
3.739657	1.58267e-72
3.739595	1.58692e-72
3.739532	1.59117e-72
3.739469	1.59544e-72
3.739407	1.59971e-72
3.739344	1.604e-72
3.739282	1.6083e-72
3.739219	1.61261e-72
3.739156	1.61694e-72
3.739094	1.62127e-72
3.739031	1.62562e-72
3.738968	1.62998e-72
3.738906	1.63435e-72
3.738843	1.63873e-72
3.738780	1.64312e-72
3.738718	1.64753e-72
3.738655	1.65194e-72
3.738592	1.65637e-72
3.738530	1.66081e-72
3.738467	1.66527e-72
3.738405	1.66973e-72
3.738342	1.67421e-72
3.738279	1.6787e-72
3.738217	1.6832e-72
3.738154	1.68771e-72
3.738091	1.69223e-72
3.738029	1.69677e-72
3.737966	1.70132e-72
3.737903	1.70588e-72
3.737841	1.71045e-72
3.737778	1.71504e-72
3.737716	1.71964e-72
3.737653	1.72425e-72
3.737590	1.72887e-72
3.737528	1.73351e-72
3.737465	1.73815e-72
3.737402	1.74281e-72
3.737340	1.74749e-72
3.737277	1.75217e-72
3.737214	1.75687e-72
3.737152	1.76158e-72
3.737089	1.7663e-72
3.737027	1.77104e-72
3.736964	1.77578e-72
3.736901	1.78054e-72
3.736839	1.78532e-72
3.736776	1.7901e-72
3.736713	1.7949e-72
3.736651	1.79972e-72
3.736588	1.80454e-72
3.736525	1.80938e-72
3.736463	1.81423e-72
3.736400	1.81909e-72
3.736337	1.82397e-72
3.736275	1.82886e-72
3.736212	1.83376e-72
3.736150	1.83868e-72
3.736087	1.84361e-72
3.736024	1.84855e-72
3.735962	1.85351e-72
3.735899	1.85848e-72
3.735836	1.86346e-72
3.735774	1.86846e-72
3.735711	1.87346e-72
3.735648	1.87849e-72
3.735586	1.88352e-72
3.735523	1.88857e-72
3.735461	1.89364e-72
3.735398	1.89871e-72
3.735335	1.9038e-72
3.735273	1.90891e-72
3.735210	1.91403e-72
3.735147	1.91916e-72
3.735085	1.9243e-72
3.735022	1.92946e-72
3.734959	1.93463e-72
3.734897	1.93982e-72
3.734834	1.94502e-72
3.734772	1.95024e-72
3.734709	1.95546e-72
3.734646	1.96071e-72
3.734584	1.96596e-72
3.734521	1.97123e-72
3.734458	1.97652e-72
3.734396	1.98182e-72
3.734333	1.98713e-72
3.734270	1.99246e-72
3.734208	1.9978e-72
3.734145	2.00316e-72
3.734082	2.00853e-72
3.734020	2.01391e-72
3.733957	2.01931e-72
3.733895	2.02472e-72
3.733832	2.03015e-72
3.733769	2.03559e-72
3.733707	2.04105e-72
3.733644	2.04652e-72
3.733581	2.05201e-72
3.733519	2.05751e-72
3.733456	2.06303e-72
3.733393	2.06856e-72
3.733331	2.0741e-72
3.733268	2.07967e-72
3.733206	2.08524e-72
3.733143	2.09083e-72
3.733080	2.09644e-72
3.733018	2.10206e-72
3.732955	2.10769e-72
3.732892	2.11334e-72
3.732830	2.11901e-72
3.732767	2.12469e-72
3.732704	2.13039e-72
3.732642	2.1361e-72
3.732579	2.14182e-72
3.732516	2.14757e-72
3.732454	2.15332e-72
3.732391	2.1591e-72
3.732329	2.16489e-72
3.732266	2.17069e-72
3.732203	2.17651e-72
3.732141	2.18234e-72
3.732078	2.1882e-72
3.732015	2.19406e-72
3.731953	2.19994e-72
3.731890	2.20584e-72
3.731827	2.21176e-72
3.731765	2.21769e-72
3.731702	2.22363e-72
3.731640	2.22959e-72
3.731577	2.23557e-72
3.731514	2.24156e-72
3.731452	2.24757e-72
3.731389	2.2536e-72
3.731326	2.25964e-72
3.731264	2.2657e-72
3.731201	2.27177e-72
3.731138	2.27786e-72
3.731076	2.28397e-72
3.731013	2.29009e-72
3.730951	2.29623e-72
3.730888	2.30239e-72
3.730825	2.30856e-72
3.730763	2.31475e-72
3.730700	2.32096e-72
3.730637	2.32718e-72
3.730575	2.33342e-72
3.730512	2.33967e-72
3.730449	2.34595e-72
3.730387	2.35224e-72
3.730324	2.35854e-72
3.730261	2.36487e-72
3.730199	2.37121e-72
3.730136	2.37756e-72
3.730074	2.38394e-72
3.730011	2.39033e-72
3.729948	2.39674e-72
3.729886	2.40316e-72
3.729823	2.4096e-72
3.729760	2.41606e-72
3.729698	2.42254e-72
3.729635	2.42904e-72
3.729572	2.43555e-72
3.729510	2.44208e-72
3.729447	2.44863e-72
3.729385	2.45519e-72
3.729322	2.46177e-72
3.729259	2.46837e-72
3.729197	2.47499e-72
3.729134	2.48163e-72
3.729071	2.48828e-72
3.729009	2.49495e-72
3.728946	2.50164e-72
3.728883	2.50835e-72
3.728821	2.51507e-72
3.728758	2.52181e-72
3.728695	2.52857e-72
3.728633	2.53535e-72
3.728570	2.54215e-72
3.728508	2.54897e-72
3.728445	2.5558e-72
3.728382	2.56265e-72
3.728320	2.56952e-72
3.728257	2.57641e-72
3.728194	2.58332e-72
3.728132	2.59024e-72
3.728069	2.59719e-72
3.728006	2.60415e-72
3.727944	2.61113e-72
3.727881	2.61813e-72
3.727819	2.62515e-72
3.727756	2.63219e-72
3.727693	2.63925e-72
3.727631	2.64632e-72
3.727568	2.65342e-72
3.727505	2.66053e-72
3.727443	2.66766e-72
3.727380	2.67482e-72
3.727317	2.68199e-72
3.727255	2.68918e-72
3.727192	2.69639e-72
3.727130	2.70362e-72
3.727067	2.71086e-72
3.727004	2.71813e-72
3.726942	2.72542e-72
3.726879	2.73273e-72
3.726816	2.74005e-72
3.726754	2.7474e-72
3.726691	2.75476e-72
3.726628	2.76215e-72
3.726566	2.76955e-72
3.726503	2.77698e-72
3.726440	2.78442e-72
3.726378	2.79189e-72
3.726315	2.79937e-72
3.726253	2.80688e-72
3.726190	2.8144e-72
3.726127	2.82195e-72
3.726065	2.82952e-72
3.726002	2.8371e-72
3.725939	2.84471e-72
3.725877	2.85233e-72
3.725814	2.85998e-72
3.725751	2.86765e-72
3.725689	2.87534e-72
3.725626	2.88304e-72
3.725564	2.89077e-72
3.725501	2.89852e-72
3.725438	2.9063e-72
3.725376	2.91409e-72
3.725313	2.9219e-72
3.725250	2.92973e-72
3.725188	2.93759e-72
3.725125	2.94546e-72
3.725062	2.95336e-72
3.725000	2.96128e-72
3.724937	2.96922e-72
3.724875	2.97718e-72
3.724812	2.98516e-72
3.724749	2.99316e-72
3.724687	3.00119e-72
3.724624	3.00923e-72
3.724561	3.0173e-72
3.724499	3.02539e-72
3.724436	3.0335e-72
3.724373	3.04163e-72
3.724311	3.04979e-72
3.724248	3.05796e-72
3.724185	3.06616e-72
3.724123	3.07438e-72
3.724060	3.08262e-72
3.723998	3.09089e-72
3.723935	3.09918e-72
3.723872	3.10748e-72
3.723810	3.11582e-72
3.723747	3.12417e-72
3.723684	3.13254e-72
3.723622	3.14094e-72
3.723559	3.14936e-72
3.723496	3.15781e-72
3.723434	3.16627e-72
3.723371	3.17476e-72
3.723309	3.18327e-72
3.723246	3.19181e-72
3.723183	3.20036e-72
3.723121	3.20894e-72
3.723058	3.21755e-72
3.722995	3.22617e-72
3.722933	3.23482e-72
3.722870	3.2435e-72
3.722807	3.25219e-72
3.722745	3.26091e-72
3.722682	3.26965e-72
3.722619	3.27842e-72
3.722557	3.28721e-72
3.722494	3.29602e-72
3.722432	3.30486e-72
3.722369	3.31372e-72
3.722306	3.3226e-72
3.722244	3.33151e-72
3.722181	3.34044e-72
3.722118	3.3494e-72
3.722056	3.35838e-72
3.721993	3.36738e-72
3.721930	3.37641e-72
3.721868	3.38546e-72
3.721805	3.39454e-72
3.721743	3.40364e-72
3.721680	3.41276e-72
3.721617	3.42191e-72
3.721555	3.43108e-72
3.721492	3.44028e-72
3.721429	3.44951e-72
3.721367	3.45875e-72
3.721304	3.46803e-72
3.721241	3.47733e-72
3.721179	3.48665e-72
3.721116	3.496e-72
3.721054	3.50537e-72
3.720991	3.51477e-72
3.720928	3.52419e-72
3.720866	3.53364e-72
3.720803	3.54311e-72
3.720740	3.55261e-72
3.720678	3.56213e-72
3.720615	3.57168e-72
3.720552	3.58126e-72
3.720490	3.59086e-72
3.720427	3.60049e-72
3.720364	3.61014e-72
3.720302	3.61982e-72
3.720239	3.62952e-72
3.720177	3.63925e-72
3.720114	3.64901e-72
3.720051	3.65879e-72
3.719989	3.6686e-72
3.719926	3.67844e-72
3.719863	3.6883e-72
3.719801	3.69819e-72
3.719738	3.7081e-72
3.719675	3.71804e-72
3.719613	3.72801e-72
3.719550	3.73801e-72
3.719488	3.74803e-72
3.719425	3.75808e-72
3.719362	3.76815e-72
3.719300	3.77825e-72
3.719237	3.78838e-72
3.719174	3.79854e-72
3.719112	3.80872e-72
3.719049	3.81893e-72
3.718986	3.82917e-72
3.718924	3.83944e-72
3.718861	3.84973e-72
3.718799	3.86005e-72
3.718736	3.8704e-72
3.718673	3.88078e-72
3.718611	3.89118e-72
3.718548	3.90161e-72
3.718485	3.91207e-72
3.718423	3.92256e-72
3.718360	3.93308e-72
3.718297	3.94362e-72
3.718235	3.9542e-72
3.718172	3.9648e-72
3.718109	3.97543e-72
3.718047	3.98608e-72
3.717984	3.99677e-72
3.717922	4.00749e-72
3.717859	4.01823e-72
3.717796	4.029e-72
3.717734	4.0398e-72
3.717671	4.05064e-72
3.717608	4.0615e-72
3.717546	4.07238e-72
3.717483	4.0833e-72
3.717420	4.09425e-72
3.717358	4.10523e-72
3.717295	4.11623e-72
3.717233	4.12727e-72
3.717170	4.13833e-72
3.717107	4.14943e-72
3.717045	4.16055e-72
3.716982	4.17171e-72
3.716919	4.18289e-72
3.716857	4.1941e-72
3.716794	4.20535e-72
3.716731	4.21662e-72
3.716669	4.22793e-72
3.716606	4.23926e-72
3.716543	4.25063e-72
3.716481	4.26202e-72
3.716418	4.27345e-72
3.716356	4.28491e-72
3.716293	4.29639e-72
3.716230	4.30791e-72
3.716168	4.31946e-72
3.716105	4.33104e-72
3.716042	4.34265e-72
3.715980	4.3543e-72
3.715917	4.36597e-72
3.715854	4.37767e-72
3.715792	4.38941e-72
3.715729	4.40118e-72
3.715667	4.41298e-72
3.715604	4.42481e-72
3.715541	4.43667e-72
3.715479	4.44857e-72
3.715416	4.46049e-72
3.715353	4.47245e-72
3.715291	4.48444e-72
3.715228	4.49646e-72
3.715165	4.50852e-72
3.715103	4.52061e-72
3.715040	4.53273e-72
3.714978	4.54488e-72
3.714915	4.55706e-72
3.714852	4.56928e-72
3.714790	4.58153e-72
3.714727	4.59381e-72
3.714664	4.60613e-72
3.714602	4.61848e-72
3.714539	4.63086e-72
3.714476	4.64328e-72
3.714414	4.65572e-72
3.714351	4.66821e-72
3.714288	4.68072e-72
3.714226	4.69327e-72
3.714163	4.70585e-72
3.714101	4.71847e-72
3.714038	4.73112e-72
3.713975	4.7438e-72
3.713913	4.75652e-72
3.713850	4.76927e-72
3.713787	4.78206e-72
3.713725	4.79488e-72
3.713662	4.80773e-72
3.713599	4.82062e-72
3.713537	4.83355e-72
3.713474	4.84651e-72
3.713412	4.8595e-72
3.713349	4.87253e-72
3.713286	4.88559e-72
3.713224	4.89869e-72
3.713161	4.91182e-72
3.713098	4.92499e-72
3.713036	4.93819e-72
3.712973	4.95143e-72
3.712910	4.96471e-72
3.712848	4.97802e-72
3.712785	4.99136e-72
3.712723	5.00475e-72
3.712660	5.01816e-72
3.712597	5.03162e-72
3.712535	5.04511e-72
3.712472	5.05863e-72
3.712409	5.07219e-72
3.712347	5.08579e-72
3.712284	5.09943e-72
3.712221	5.1131e-72
3.712159	5.12681e-72
3.712096	5.14055e-72
3.712033	5.15433e-72
3.711971	5.16815e-72
3.711908	5.18201e-72
3.711846	5.1959e-72
3.711783	5.20983e-72
3.711720	5.2238e-72
3.711658	5.2378e-72
3.711595	5.25184e-72
3.711532	5.26592e-72
3.711470	5.28004e-72
3.711407	5.2942e-72
3.711344	5.30839e-72
3.711282	5.32262e-72
3.711219	5.33689e-72
3.711157	5.3512e-72
3.711094	5.36555e-72
3.711031	5.37993e-72
3.710969	5.39435e-72
3.710906	5.40882e-72
3.710843	5.42332e-72
3.710781	5.43786e-72
3.710718	5.45244e-72
3.710655	5.46705e-72
3.710593	5.48171e-72
3.710530	5.49641e-72
3.710467	5.51114e-72
3.710405	5.52592e-72
3.710342	5.54073e-72
3.710280	5.55559e-72
3.710217	5.57048e-72
3.710154	5.58542e-72
3.710092	5.60039e-72
3.710029	5.6154e-72
3.709966	5.63046e-72
3.709904	5.64555e-72
3.709841	5.66069e-72
3.709778	5.67587e-72
3.709716	5.69108e-72
3.709653	5.70634e-72
3.709591	5.72164e-72
3.709528	5.73698e-72
3.709465	5.75236e-72
3.709403	5.76778e-72
3.709340	5.78324e-72
3.709277	5.79875e-72
3.709215	5.8143e-72
3.709152	5.82988e-72
3.709089	5.84551e-72
3.709027	5.86118e-72
3.708964	5.8769e-72
3.708902	5.89265e-72
3.708839	5.90845e-72
3.708776	5.92429e-72
3.708714	5.94017e-72
3.708651	5.9561e-72
3.708588	5.97207e-72
3.708526	5.98808e-72
3.708463	6.00413e-72
3.708400	6.02023e-72
3.708338	6.03637e-72
3.708275	6.05255e-72
3.708212	6.06878e-72
3.708150	6.08505e-72
3.708087	6.10136e-72
3.708025	6.11772e-72
3.707962	6.13412e-72
3.707899	6.15057e-72
3.707837	6.16706e-72
3.707774	6.18359e-72
3.707711	6.20017e-72
3.707649	6.21679e-72
3.707586	6.23346e-72
3.707523	6.25017e-72
3.707461	6.26693e-72
3.707398	6.28373e-72
3.707336	6.30057e-72
3.707273	6.31747e-72
3.707210	6.3344e-72
3.707148	6.35139e-72
3.707085	6.36841e-72
3.707022	6.38549e-72
3.706960	6.40261e-72
3.706897	6.41977e-72
3.706834	6.43698e-72
3.706772	6.45424e-72
3.706709	6.47154e-72
3.706647	6.48889e-72
3.706584	6.50629e-72
3.706521	6.52373e-72
3.706459	6.54122e-72
3.706396	6.55876e-72
3.706333	6.57634e-72
3.706271	6.59397e-72
3.706208	6.61165e-72
3.706145	6.62938e-72
3.706083	6.64715e-72
3.706020	6.66497e-72
3.705957	6.68284e-72
3.705895	6.70076e-72
3.705832	6.71872e-72
3.705770	6.73673e-72
3.705707	6.75479e-72
3.705644	6.7729e-72
3.705582	6.79106e-72
3.705519	6.80927e-72
3.705456	6.82752e-72
3.705394	6.84583e-72
3.705331	6.86418e-72
3.705268	6.88258e-72
3.705206	6.90104e-72
3.705143	6.91954e-72
3.705081	6.93809e-72
3.705018	6.95669e-72
3.704955	6.97534e-72
3.704893	6.99404e-72
3.704830	7.01279e-72
3.704767	7.03159e-72
3.704705	7.05044e-72
3.704642	7.06935e-72
3.704579	7.0883e-72
3.704517	7.1073e-72
3.704454	7.12636e-72
3.704391	7.14546e-72
3.704329	7.16462e-72
3.704266	7.18383e-72
3.704204	7.20309e-72
3.704141	7.2224e-72
3.704078	7.24176e-72
3.704016	7.26118e-72
3.703953	7.28064e-72
3.703890	7.30016e-72
3.703828	7.31973e-72
3.703765	7.33936e-72
3.703702	7.35903e-72
3.703640	7.37876e-72
3.703577	7.39855e-72
3.703515	7.41838e-72
3.703452	7.43827e-72
3.703389	7.45821e-72
3.703327	7.47821e-72
3.703264	7.49825e-72
3.703201	7.51836e-72
3.703139	7.53851e-72
3.703076	7.55872e-72
3.703013	7.57899e-72
3.702951	7.59931e-72
3.702888	7.61968e-72
3.702826	7.64011e-72
3.702763	7.66059e-72
3.702700	7.68113e-72
3.702638	7.70172e-72
3.702575	7.72237e-72
3.702512	7.74307e-72
3.702450	7.76383e-72
3.702387	7.78465e-72
3.702324	7.80552e-72
3.702262	7.82644e-72
3.702199	7.84743e-72
3.702136	7.86847e-72
3.702074	7.88956e-72
3.702011	7.91071e-72
3.701949	7.93192e-72
3.701886	7.95319e-72
3.701823	7.97451e-72
3.701761	7.99589e-72
3.701698	8.01732e-72
3.701635	8.03882e-72
3.701573	8.06037e-72
3.701510	8.08198e-72
3.701447	8.10365e-72
3.701385	8.12537e-72
3.701322	8.14716e-72
3.701260	8.169e-72
3.701197	8.1909e-72
3.701134	8.21286e-72
3.701072	8.23488e-72
3.701009	8.25695e-72
3.700946	8.27909e-72
3.700884	8.30129e-72
3.700821	8.32354e-72
3.700758	8.34586e-72
3.700696	8.36823e-72
3.700633	8.39067e-72
3.700570	8.41316e-72
3.700508	8.43572e-72
3.700445	8.45833e-72
3.700383	8.48101e-72
3.700320	8.50375e-72
3.700257	8.52655e-72
3.700195	8.54941e-72
3.700132	8.57233e-72
3.700069	8.59531e-72
3.700007	8.61835e-72
3.699944	8.64146e-72
3.699881	8.66462e-72
3.699819	8.68785e-72
3.699756	8.71115e-72
3.699694	8.7345e-72
3.699631	8.75792e-72
3.699568	8.7814e-72
3.699506	8.80494e-72
3.699443	8.82855e-72
3.699380	8.85221e-72
3.699318	8.87595e-72
3.699255	8.89974e-72
3.699192	8.9236e-72
3.699130	8.94753e-72
3.699067	8.97151e-72
3.699005	8.99557e-72
3.698942	9.01968e-72
3.698879	9.04386e-72
3.698817	9.06811e-72
3.698754	9.09242e-72
3.698691	9.1168e-72
3.698629	9.14124e-72
3.698566	9.16575e-72
3.698503	9.19032e-72
3.698441	9.21496e-72
3.698378	9.23967e-72
3.698315	9.26444e-72
3.698253	9.28927e-72
3.698190	9.31418e-72
3.698128	9.33915e-72
3.698065	9.36419e-72
3.698002	9.38929e-72
3.697940	9.41446e-72
3.697877	9.4397e-72
3.697814	9.46501e-72
3.697752	9.49039e-72
3.697689	9.51583e-72
3.697626	9.54134e-72
3.697564	9.56692e-72
3.697501	9.59257e-72
3.697439	9.61829e-72
3.697376	9.64407e-72
3.697313	9.66993e-72
3.697251	9.69585e-72
3.697188	9.72185e-72
3.697125	9.74791e-72
3.697063	9.77405e-72
3.697000	9.80025e-72
3.696937	9.82652e-72
3.696875	9.85287e-72
3.696812	9.87928e-72
3.696750	9.90577e-72
3.696687	9.93233e-72
3.696624	9.95896e-72
3.696562	9.98565e-72
3.696499	1.00124e-71
3.696436	1.00393e-71
3.696374	1.00662e-71
3.696311	1.00932e-71
3.696248	1.01202e-71
3.696186	1.01474e-71
3.696123	1.01746e-71
3.696060	1.02018e-71
3.695998	1.02292e-71
3.695935	1.02566e-71
3.695873	1.02841e-71
3.695810	1.03117e-71
3.695747	1.03393e-71
3.695685	1.03671e-71
3.695622	1.03948e-71
3.695559	1.04227e-71
3.695497	1.04507e-71
3.695434	1.04787e-71
3.695371	1.05068e-71
3.695309	1.05349e-71
3.695246	1.05632e-71
3.695184	1.05915e-71
3.695121	1.06199e-71
3.695058	1.06484e-71
3.694996	1.06769e-71
3.694933	1.07055e-71
3.694870	1.07342e-71
3.694808	1.0763e-71
3.694745	1.07919e-71
3.694682	1.08208e-71
3.694620	1.08498e-71
3.694557	1.08789e-71
3.694494	1.09081e-71
3.694432	1.09373e-71
3.694369	1.09666e-71
3.694307	1.0996e-71
3.694244	1.10255e-71
3.694181	1.10551e-71
3.694119	1.10847e-71
3.694056	1.11144e-71
3.693993	1.11442e-71
3.693931	1.11741e-71
3.693868	1.12041e-71
3.693805	1.12341e-71
3.693743	1.12642e-71
3.693680	1.12944e-71
3.693618	1.13247e-71
3.693555	1.13551e-71
3.693492	1.13855e-71
3.693430	1.1416e-71
3.693367	1.14466e-71
3.693304	1.14773e-71
3.693242	1.15081e-71
3.693179	1.15389e-71
3.693116	1.15699e-71
3.693054	1.16009e-71
3.692991	1.1632e-71
3.692929	1.16632e-71
3.692866	1.16945e-71
3.692803	1.17258e-71
3.692741	1.17572e-71
3.692678	1.17888e-71
3.692615	1.18204e-71
3.692553	1.18521e-71
3.692490	1.18838e-71
3.692427	1.19157e-71
3.692365	1.19476e-71
3.692302	1.19797e-71
3.692239	1.20118e-71
3.692177	1.2044e-71
3.692114	1.20763e-71
3.692052	1.21087e-71
3.691989	1.21411e-71
3.691926	1.21737e-71
3.691864	1.22063e-71
3.691801	1.2239e-71
3.691738	1.22718e-71
3.691676	1.23047e-71
3.691613	1.23377e-71
3.691550	1.23708e-71
3.691488	1.2404e-71
3.691425	1.24372e-71
3.691363	1.24706e-71
3.691300	1.2504e-71
3.691237	1.25375e-71
3.691175	1.25711e-71
3.691112	1.26048e-71
3.691049	1.26386e-71
3.690987	1.26725e-71
3.690924	1.27065e-71
3.690861	1.27406e-71
3.690799	1.27747e-71
3.690736	1.2809e-71
3.690674	1.28433e-71
3.690611	1.28777e-71
3.690548	1.29123e-71
3.690486	1.29469e-71
3.690423	1.29816e-71
3.690360	1.30164e-71
3.690298	1.30513e-71
3.690235	1.30863e-71
3.690172	1.31214e-71
3.690110	1.31565e-71
3.690047	1.31918e-71
3.689984	1.32272e-71
3.689922	1.32626e-71
3.689859	1.32982e-71
3.689797	1.33339e-71
3.689734	1.33696e-71
3.689671	1.34054e-71
3.689609	1.34414e-71
3.689546	1.34774e-71
3.689483	1.35136e-71
3.689421	1.35498e-71
3.689358	1.35861e-71
3.689295	1.36225e-71
3.689233	1.36591e-71
3.689170	1.36957e-71
3.689108	1.37324e-71
3.689045	1.37692e-71
3.688982	1.38061e-71
3.688920	1.38431e-71
3.688857	1.38802e-71
3.688794	1.39175e-71
3.688732	1.39548e-71
3.688669	1.39922e-71
3.688606	1.40297e-71
3.688544	1.40673e-71
3.688481	1.4105e-71
3.688418	1.41428e-71
3.688356	1.41808e-71
3.688293	1.42188e-71
3.688231	1.42569e-71
3.688168	1.42951e-71
3.688105	1.43334e-71
3.688043	1.43719e-71
3.687980	1.44104e-71
3.687917	1.4449e-71
3.687855	1.44878e-71
3.687792	1.45266e-71
3.687729	1.45656e-71
3.687667	1.46046e-71
3.687604	1.46438e-71
3.687542	1.4683e-71
3.687479	1.47224e-71
3.687416	1.47619e-71
3.687354	1.48014e-71
3.687291	1.48411e-71
3.687228	1.48809e-71
3.687166	1.49208e-71
3.687103	1.49608e-71
3.687040	1.50009e-71
3.686978	1.50411e-71
3.686915	1.50814e-71
3.686853	1.51219e-71
3.686790	1.51624e-71
3.686727	1.52031e-71
3.686665	1.52438e-71
3.686602	1.52847e-71
3.686539	1.53257e-71
3.686477	1.53668e-71
3.686414	1.5408e-71
3.686351	1.54493e-71
3.686289	1.54907e-71
3.686226	1.55322e-71
3.686163	1.55739e-71
3.686101	1.56156e-71
3.686038	1.56575e-71
3.685976	1.56995e-71
3.685913	1.57415e-71
3.685850	1.57837e-71
3.685788	1.58261e-71
3.685725	1.58685e-71
3.685662	1.5911e-71
3.685600	1.59537e-71
3.685537	1.59965e-71
3.685474	1.60394e-71
3.685412	1.60824e-71
3.685349	1.61255e-71
3.685287	1.61687e-71
3.685224	1.6212e-71
3.685161	1.62555e-71
3.685099	1.62991e-71
3.685036	1.63428e-71
3.684973	1.63866e-71
3.684911	1.64305e-71
3.684848	1.64746e-71
3.684785	1.65188e-71
3.684723	1.6563e-71
3.684660	1.66074e-71
3.684598	1.6652e-71
3.684535	1.66966e-71
3.684472	1.67414e-71
3.684410	1.67863e-71
3.684347	1.68313e-71
3.684284	1.68764e-71
3.684222	1.69216e-71
3.684159	1.6967e-71
3.684096	1.70125e-71
3.684034	1.70581e-71
3.683971	1.71038e-71
3.683908	1.71497e-71
3.683846	1.71957e-71
3.683783	1.72418e-71
3.683721	1.7288e-71
3.683658	1.73343e-71
3.683595	1.73808e-71
3.683533	1.74274e-71
3.683470	1.74741e-71
3.683407	1.7521e-71
3.683345	1.75679e-71
3.683282	1.7615e-71
3.683219	1.76623e-71
3.683157	1.77096e-71
3.683094	1.77571e-71
3.683032	1.78047e-71
3.682969	1.78524e-71
3.682906	1.79003e-71
3.682844	1.79483e-71
3.682781	1.79964e-71
3.682718	1.80447e-71
3.682656	1.8093e-71
3.682593	1.81415e-71
3.682530	1.81902e-71
3.682468	1.82389e-71
3.682405	1.82878e-71
3.682342	1.83369e-71
3.682280	1.8386e-71
3.682217	1.84353e-71
3.682155	1.84847e-71
3.682092	1.85343e-71
3.682029	1.8584e-71
3.681967	1.86338e-71
3.681904	1.86838e-71
3.681841	1.87339e-71
3.681779	1.87841e-71
3.681716	1.88345e-71
3.681653	1.88849e-71
3.681591	1.89356e-71
3.681528	1.89863e-71
3.681466	1.90372e-71
3.681403	1.90883e-71
3.681340	1.91395e-71
3.681278	1.91908e-71
3.681215	1.92422e-71
3.681152	1.92938e-71
3.681090	1.93455e-71
3.681027	1.93974e-71
3.680964	1.94494e-71
3.680902	1.95015e-71
3.680839	1.95538e-71
3.680777	1.96062e-71
3.680714	1.96588e-71
3.680651	1.97115e-71
3.680589	1.97644e-71
3.680526	1.98174e-71
3.680463	1.98705e-71
3.680401	1.99238e-71
3.680338	1.99772e-71
3.680275	2.00307e-71
3.680213	2.00844e-71
3.680150	2.01383e-71
3.680087	2.01923e-71
3.680025	2.02464e-71
3.679962	2.03007e-71
3.679900	2.03551e-71
3.679837	2.04097e-71
3.679774	2.04644e-71
3.679712	2.05193e-71
3.679649	2.05743e-71
3.679586	2.06294e-71
3.679524	2.06847e-71
3.679461	2.07402e-71
3.679398	2.07958e-71
3.679336	2.08515e-71
3.679273	2.09074e-71
3.679211	2.09635e-71
3.679148	2.10197e-71
3.679085	2.10761e-71
3.679023	2.11326e-71
3.678960	2.11892e-71
3.678897	2.1246e-71
3.678835	2.1303e-71
3.678772	2.13601e-71
3.678709	2.14174e-71
3.678647	2.14748e-71
3.678584	2.15324e-71
3.678522	2.15901e-71
3.678459	2.1648e-71
3.678396	2.1706e-71
3.678334	2.17642e-71
3.678271	2.18225e-71
3.678208	2.1881e-71
3.678146	2.19397e-71
3.678083	2.19985e-71
3.678020	2.20575e-71
3.677958	2.21166e-71
3.677895	2.21759e-71
3.677832	2.22354e-71
3.677770	2.2295e-71
3.677707	2.23548e-71
3.677645	2.24147e-71
3.677582	2.24748e-71
3.677519	2.25351e-71
3.677457	2.25955e-71
3.677394	2.2656e-71
3.677331	2.27168e-71
3.677269	2.27777e-71
3.677206	2.28388e-71
3.677143	2.29e-71
3.677081	2.29614e-71
3.677018	2.30229e-71
3.676956	2.30847e-71
3.676893	2.31465e-71
3.676830	2.32086e-71
3.676768	2.32708e-71
3.676705	2.33332e-71
3.676642	2.33958e-71
3.676580	2.34585e-71
3.676517	2.35214e-71
3.676454	2.35844e-71
3.676392	2.36477e-71
3.676329	2.37111e-71
3.676266	2.37746e-71
3.676204	2.38384e-71
3.676141	2.39023e-71
3.676079	2.39664e-71
3.676016	2.40306e-71
3.675953	2.4095e-71
3.675891	2.41596e-71
3.675828	2.42244e-71
3.675765	2.42894e-71
3.675703	2.43545e-71
3.675640	2.44198e-71
3.675577	2.44852e-71
3.675515	2.45509e-71
3.675452	2.46167e-71
3.675390	2.46827e-71
3.675327	2.47489e-71
3.675264	2.48152e-71
3.675202	2.48818e-71
3.675139	2.49485e-71
3.675076	2.50153e-71
3.675014	2.50824e-71
3.674951	2.51497e-71
3.674888	2.52171e-71
3.674826	2.52847e-71
3.674763	2.53525e-71
3.674701	2.54204e-71
3.674638	2.54886e-71
3.674575	2.55569e-71
3.674513	2.56254e-71
3.674450	2.56941e-71
3.674387	2.5763e-71
3.674325	2.58321e-71
3.674262	2.59014e-71
3.674199	2.59708e-71
3.674137	2.60404e-71
3.674074	2.61102e-71
3.674011	2.61802e-71
3.673949	2.62504e-71
3.673886	2.63208e-71
3.673824	2.63914e-71
3.673761	2.64621e-71
3.673698	2.65331e-71
3.673636	2.66042e-71
3.673573	2.66755e-71
3.673510	2.6747e-71
3.673448	2.68188e-71
3.673385	2.68907e-71
3.673322	2.69627e-71
3.673260	2.7035e-71
3.673197	2.71075e-71
3.673135	2.71802e-71
3.673072	2.72531e-71
3.673009	2.73261e-71
3.672947	2.73994e-71
3.672884	2.74728e-71
3.672821	2.75465e-71
3.672759	2.76203e-71
3.672696	2.76944e-71
3.672633	2.77686e-71
3.672571	2.78431e-71
3.672508	2.79177e-71
3.672445	2.79926e-71
3.672383	2.80676e-71
3.672320	2.81429e-71
3.672258	2.82183e-71
3.672195	2.8294e-71
3.672132	2.83698e-71
3.672070	2.84459e-71
3.672007	2.85222e-71
3.671944	2.85986e-71
3.671882	2.86753e-71
3.671819	2.87522e-71
3.671756	2.88293e-71
3.671694	2.89065e-71
3.671631	2.8984e-71
3.671569	2.90617e-71
3.671506	2.91397e-71
3.671443	2.92178e-71
3.671381	2.92961e-71
3.671318	2.93747e-71
3.671255	2.94534e-71
3.671193	2.95324e-71
3.671130	2.96115e-71
3.671067	2.96909e-71
3.671005	2.97705e-71
3.670942	2.98503e-71
3.670880	2.99304e-71
3.670817	3.00106e-71
3.670754	3.00911e-71
3.670692	3.01717e-71
3.670629	3.02526e-71
3.670566	3.03337e-71
3.670504	3.04151e-71
3.670441	3.04966e-71
3.670378	3.05784e-71
3.670316	3.06603e-71
3.670253	3.07425e-71
3.670190	3.0825e-71
3.670128	3.09076e-71
3.670065	3.09905e-71
3.670003	3.10736e-71
3.669940	3.11569e-71
3.669877	3.12404e-71
3.669815	3.13241e-71
3.669752	3.14081e-71
3.669689	3.14923e-71
3.669627	3.15768e-71
3.669564	3.16614e-71
3.669501	3.17463e-71
3.669439	3.18314e-71
3.669376	3.19167e-71
3.669314	3.20023e-71
3.669251	3.20881e-71
3.669188	3.21741e-71
3.669126	3.22604e-71
3.669063	3.23469e-71
3.669000	3.24336e-71
3.668938	3.25206e-71
3.668875	3.26077e-71
3.668812	3.26952e-71
3.668750	3.27828e-71
3.668687	3.28707e-71
3.668625	3.29588e-71
3.668562	3.30472e-71
3.668499	3.31358e-71
3.668437	3.32246e-71
3.668374	3.33137e-71
3.668311	3.3403e-71
3.668249	3.34926e-71
3.668186	3.35824e-71
3.668123	3.36724e-71
3.668061	3.37627e-71
3.667998	3.38532e-71
3.667935	3.39439e-71
3.667873	3.40349e-71
3.667810	3.41262e-71
3.667748	3.42177e-71
3.667685	3.43094e-71
3.667622	3.44014e-71
3.667560	3.44936e-71
3.667497	3.45861e-71
3.667434	3.46788e-71
3.667372	3.47718e-71
3.667309	3.4865e-71
3.667246	3.49585e-71
3.667184	3.50522e-71
3.667121	3.51462e-71
3.667059	3.52404e-71
3.666996	3.53349e-71
3.666933	3.54296e-71
3.666871	3.55246e-71
3.666808	3.56199e-71
3.666745	3.57154e-71
3.666683	3.58111e-71
3.666620	3.59071e-71
3.666557	3.60034e-71
3.666495	3.60999e-71
3.666432	3.61967e-71
3.666369	3.62937e-71
3.666307	3.6391e-71
3.666244	3.64886e-71
3.666182	3.65864e-71
3.666119	3.66845e-71
3.666056	3.67829e-71
3.665994	3.68815e-71
3.665931	3.69803e-71
3.665868	3.70795e-71
3.665806	3.71789e-71
3.665743	3.72786e-71
3.665680	3.73785e-71
3.665618	3.74787e-71
3.665555	3.75792e-71
3.665493	3.768e-71
3.665430	3.7781e-71
3.665367	3.78823e-71
3.665305	3.79838e-71
3.665242	3.80857e-71
3.665179	3.81878e-71
3.665117	3.82901e-71
3.665054	3.83928e-71
3.664991	3.84957e-71
3.664929	3.85989e-71
3.664866	3.87024e-71
3.664804	3.88062e-71
3.664741	3.89102e-71
3.664678	3.90145e-71
3.664616	3.91191e-71
3.664553	3.9224e-71
3.664490	3.93292e-71
3.664428	3.94346e-71
3.664365	3.95403e-71
3.664302	3.96463e-71
3.664240	3.97526e-71
3.664177	3.98592e-71
3.664114	3.99661e-71
3.664052	4.00732e-71
3.663989	4.01806e-71
3.663927	4.02884e-71
3.663864	4.03964e-71
3.663801	4.05047e-71
3.663739	4.06133e-71
3.663676	4.07221e-71
3.663613	4.08313e-71
3.663551	4.09408e-71
3.663488	4.10505e-71
3.663425	4.11606e-71
3.663363	4.1271e-71
3.663300	4.13816e-71
3.663238	4.14925e-71
3.663175	4.16038e-71
3.663112	4.17153e-71
3.663050	4.18272e-71
3.662987	4.19393e-71
3.662924	4.20517e-71
3.662862	4.21645e-71
3.662799	4.22775e-71
3.662736	4.23909e-71
3.662674	4.25045e-71
3.662611	4.26185e-71
3.662549	4.27327e-71
3.662486	4.28473e-71
3.662423	4.29622e-71
3.662361	4.30773e-71
3.662298	4.31928e-71
3.662235	4.33086e-71
3.662173	4.34247e-71
3.662110	4.35411e-71
3.662047	4.36579e-71
3.661985	4.37749e-71
3.661922	4.38923e-71
3.661859	4.401e-71
3.661797	4.41279e-71
3.661734	4.42463e-71
3.661672	4.43649e-71
3.661609	4.44838e-71
3.661546	4.46031e-71
3.661484	4.47227e-71
3.661421	4.48426e-71
3.661358	4.49628e-71
3.661296	4.50833e-71
3.661233	4.52042e-71
3.661170	4.53254e-71
3.661108	4.54469e-71
3.661045	4.55687e-71
3.660983	4.56909e-71
3.660920	4.58134e-71
3.660857	4.59362e-71
3.660795	4.60594e-71
3.660732	4.61829e-71
3.660669	4.63067e-71
3.660607	4.64308e-71
3.660544	4.65553e-71
3.660481	4.66801e-71
3.660419	4.68053e-71
3.660356	4.69307e-71
3.660293	4.70566e-71
3.660231	4.71827e-71
3.660168	4.73092e-71
3.660106	4.7436e-71
3.660043	4.75632e-71
3.659980	4.76907e-71
3.659918	4.78186e-71
3.659855	4.79468e-71
3.659792	4.80753e-71
3.659730	4.82042e-71
3.659667	4.83335e-71
3.659604	4.8463e-71
3.659542	4.8593e-71
3.659479	4.87232e-71
3.659417	4.88539e-71
3.659354	4.89848e-71
3.659291	4.91162e-71
3.659229	4.92479e-71
3.659166	4.93799e-71
3.659103	4.95123e-71
3.659041	4.9645e-71
3.658978	4.97781e-71
3.658915	4.99116e-71
3.658853	5.00454e-71
3.658790	5.01795e-71
3.658728	5.03141e-71
3.658665	5.0449e-71
3.658602	5.05842e-71
3.658540	5.07198e-71
3.658477	5.08558e-71
3.658414	5.09921e-71
3.658352	5.11289e-71
3.658289	5.12659e-71
3.658226	5.14034e-71
3.658164	5.15412e-71
3.658101	5.16794e-71
3.658038	5.18179e-71
3.657976	5.19568e-71
3.657913	5.20961e-71
3.657851	5.22358e-71
3.657788	5.23758e-71
3.657725	5.25163e-71
3.657663	5.26571e-71
3.657600	5.27982e-71
3.657537	5.29398e-71
3.657475	5.30817e-71
3.657412	5.3224e-71
3.657349	5.33667e-71
3.657287	5.35098e-71
3.657224	5.36532e-71
3.657162	5.37971e-71
3.657099	5.39413e-71
3.657036	5.40859e-71
3.656974	5.42309e-71
3.656911	5.43763e-71
3.656848	5.45221e-71
3.656786	5.46683e-71
3.656723	5.48148e-71
3.656660	5.49618e-71
3.656598	5.51091e-71
3.656535	5.52569e-71
3.656473	5.5405e-71
3.656410	5.55536e-71
3.656347	5.57025e-71
3.656285	5.58518e-71
3.656222	5.60016e-71
3.656159	5.61517e-71
3.656097	5.63023e-71
3.656034	5.64532e-71
3.655971	5.66045e-71
3.655909	5.67563e-71
3.655846	5.69085e-71
3.655783	5.7061e-71
3.655721	5.7214e-71
3.655658	5.73674e-71
3.655596	5.75212e-71
3.655533	5.76754e-71
3.655470	5.783e-71
3.655408	5.79851e-71
3.655345	5.81405e-71
3.655282	5.82964e-71
3.655220	5.84527e-71
3.655157	5.86094e-71
3.655094	5.87665e-71
3.655032	5.89241e-71
3.654969	5.90821e-71
3.654907	5.92405e-71
3.654844	5.93993e-71
3.654781	5.95585e-71
3.654719	5.97182e-71
3.654656	5.98783e-71
3.654593	6.00388e-71
3.654531	6.01998e-71
3.654468	6.03612e-71
3.654405	6.0523e-71
3.654343	6.06853e-71
3.654280	6.0848e-71
3.654217	6.10111e-71
3.654155	6.11747e-71
3.654092	6.13387e-71
3.654030	6.15031e-71
3.653967	6.1668e-71
3.653904	6.18333e-71
3.653842	6.19991e-71
3.653779	6.21653e-71
3.653716	6.2332e-71
3.653654	6.24991e-71
3.653591	6.26667e-71
3.653528	6.28347e-71
3.653466	6.30031e-71
3.653403	6.3172e-71
3.653341	6.33414e-71
3.653278	6.35112e-71
3.653215	6.36815e-71
3.653153	6.38522e-71
3.653090	6.40234e-71
3.653027	6.4195e-71
3.652965	6.43671e-71
3.652902	6.45397e-71
3.652839	6.47127e-71
3.652777	6.48862e-71
3.652714	6.50602e-71
3.652652	6.52346e-71
3.652589	6.54095e-71
3.652526	6.55849e-71
3.652464	6.57607e-71
3.652401	6.5937e-71
3.652338	6.61138e-71
3.652276	6.6291e-71
3.652213	6.64687e-71
3.652150	6.66469e-71
3.652088	6.68256e-71
3.652025	6.70048e-71
3.651962	6.71844e-71
3.651900	6.73645e-71
3.651837	6.75451e-71
3.651775	6.77262e-71
3.651712	6.79078e-71
3.651649	6.80899e-71
3.651587	6.82724e-71
3.651524	6.84554e-71
3.651461	6.8639e-71
3.651399	6.8823e-71
3.651336	6.90075e-71
3.651273	6.91925e-71
3.651211	6.9378e-71
3.651148	6.9564e-71
3.651086	6.97505e-71
3.651023	6.99375e-71
3.650960	7.0125e-71
3.650898	7.0313e-71
3.650835	7.05015e-71
3.650772	7.06905e-71
3.650710	7.088e-71
3.650647	7.10701e-71
3.650584	7.12606e-71
3.650522	7.14517e-71
3.650459	7.16432e-71
3.650397	7.18353e-71
3.650334	7.20279e-71
3.650271	7.2221e-71
3.650209	7.24146e-71
3.650146	7.26087e-71
3.650083	7.28034e-71
3.650021	7.29986e-71
3.649958	7.31943e-71
3.649895	7.33905e-71
3.649833	7.35873e-71
3.649770	7.37846e-71
3.649707	7.39824e-71
3.649645	7.41807e-71
3.649582	7.43796e-71
3.649520	7.4579e-71
3.649457	7.47789e-71
3.649394	7.49794e-71
3.649332	7.51804e-71
3.649269	7.5382e-71
3.649206	7.55841e-71
3.649144	7.57867e-71
3.649081	7.59899e-71
3.649018	7.61936e-71
3.648956	7.63979e-71
3.648893	7.66027e-71
3.648831	7.68081e-71
3.648768	7.7014e-71
3.648705	7.72205e-71
3.648643	7.74275e-71
3.648580	7.76351e-71
3.648517	7.78432e-71
3.648455	7.80519e-71
3.648392	7.82612e-71
3.648329	7.8471e-71
3.648267	7.86814e-71
3.648204	7.88923e-71
3.648141	7.91038e-71
3.648079	7.93159e-71
3.648016	7.95286e-71
3.647954	7.97418e-71
3.647891	7.99555e-71
3.647828	8.01699e-71
3.647766	8.03848e-71
3.647703	8.06003e-71
3.647640	8.08164e-71
3.647578	8.10331e-71
3.647515	8.12503e-71
3.647452	8.14682e-71
3.647390	8.16866e-71
3.647327	8.19056e-71
3.647265	8.21252e-71
3.647202	8.23453e-71
3.647139	8.25661e-71
3.647077	8.27875e-71
3.647014	8.30094e-71
3.646951	8.3232e-71
3.646889	8.34551e-71
3.646826	8.36788e-71
3.646763	8.39032e-71
3.646701	8.41281e-71
3.646638	8.43537e-71
3.646576	8.45798e-71
3.646513	8.48066e-71
3.646450	8.50339e-71
3.646388	8.52619e-71
3.646325	8.54905e-71
3.646262	8.57197e-71
3.646200	8.59495e-71
3.646137	8.61799e-71
3.646074	8.6411e-71
3.646012	8.66426e-71
3.645949	8.68749e-71
3.645886	8.71078e-71
3.645824	8.73414e-71
3.645761	8.75755e-71
3.645699	8.78103e-71
3.645636	8.80457e-71
3.645573	8.82818e-71
3.645511	8.85185e-71
3.645448	8.87558e-71
3.645385	8.89937e-71
3.645323	8.92323e-71
3.645260	8.94715e-71
3.645197	8.97114e-71
3.645135	8.99519e-71
3.645072	9.01931e-71
3.645010	9.04349e-71
3.644947	9.06773e-71
3.644884	9.09204e-71
3.644822	9.11642e-71
3.644759	9.14086e-71
3.644696	9.16537e-71
3.644634	9.18994e-71
3.644571	9.21458e-71
3.644508	9.23928e-71
3.644446	9.26405e-71
3.644383	9.28889e-71
3.644320	9.31379e-71
3.644258	9.33876e-71
3.644195	9.3638e-71
3.644133	9.3889e-71
3.644070	9.41407e-71
3.644007	9.43931e-71
3.643945	9.46462e-71
3.643882	9.48999e-71
3.643819	9.51543e-71
3.643757	9.54095e-71
3.643694	9.56652e-71
3.643631	9.59217e-71
3.643569	9.61789e-71
3.643506	9.64367e-71
3.643444	9.66953e-71
3.643381	9.69545e-71
3.643318	9.72144e-71
3.643256	9.74751e-71
3.643193	9.77364e-71
3.643130	9.79984e-71
3.643068	9.82612e-71
3.643005	9.85246e-71
3.642942	9.87887e-71
3.642880	9.90536e-71
3.642817	9.93191e-71
3.642755	9.95854e-71
3.642692	9.98524e-71
3.642629	1.0012e-70
3.642567	1.00389e-70
3.642504	1.00658e-70
3.642441	1.00928e-70
3.642379	1.01198e-70
3.642316	1.01469e-70
3.642253	1.01741e-70
3.642191	1.02014e-70
3.642128	1.02288e-70
3.642065	1.02562e-70
3.642003	1.02837e-70
3.641940	1.03113e-70
3.641878	1.03389e-70
3.641815	1.03666e-70
3.641752	1.03944e-70
3.641690	1.04223e-70
3.641627	1.04502e-70
3.641564	1.04782e-70
3.641502	1.05063e-70
3.641439	1.05345e-70
3.641376	1.05627e-70
3.641314	1.05911e-70
3.641251	1.06195e-70
3.641189	1.06479e-70
3.641126	1.06765e-70
3.641063	1.07051e-70
3.641001	1.07338e-70
3.640938	1.07626e-70
3.640875	1.07914e-70
3.640813	1.08204e-70
3.640750	1.08494e-70
3.640687	1.08785e-70
3.640625	1.09076e-70
3.640562	1.09369e-70
3.640500	1.09662e-70
3.640437	1.09956e-70
3.640374	1.10251e-70
3.640312	1.10546e-70
3.640249	1.10843e-70
3.640186	1.1114e-70
3.640124	1.11438e-70
3.640061	1.11736e-70
3.639998	1.12036e-70
3.639936	1.12336e-70
3.639873	1.12638e-70
3.639810	1.1294e-70
3.639748	1.13242e-70
3.639685	1.13546e-70
3.639623	1.1385e-70
3.639560	1.14156e-70
3.639497	1.14462e-70
3.639435	1.14768e-70
3.639372	1.15076e-70
3.639309	1.15385e-70
3.639247	1.15694e-70
3.639184	1.16004e-70
3.639121	1.16315e-70
3.639059	1.16627e-70
3.638996	1.1694e-70
3.638934	1.17253e-70
3.638871	1.17568e-70
3.638808	1.17883e-70
3.638746	1.18199e-70
3.638683	1.18516e-70
3.638620	1.18833e-70
3.638558	1.19152e-70
3.638495	1.19471e-70
3.638432	1.19792e-70
3.638370	1.20113e-70
3.638307	1.20435e-70
3.638244	1.20758e-70
3.638182	1.21082e-70
3.638119	1.21406e-70
3.638057	1.21732e-70
3.637994	1.22058e-70
3.637931	1.22385e-70
3.637869	1.22713e-70
3.637806	1.23042e-70
3.637743	1.23372e-70
3.637681	1.23703e-70
3.637618	1.24035e-70
3.637555	1.24367e-70
3.637493	1.24701e-70
3.637430	1.25035e-70
3.637368	1.2537e-70
3.637305	1.25706e-70
3.637242	1.26043e-70
3.637180	1.26381e-70
3.637117	1.2672e-70
3.637054	1.2706e-70
3.636992	1.274e-70
3.636929	1.27742e-70
3.636866	1.28084e-70
3.636804	1.28428e-70
3.636741	1.28772e-70
3.636679	1.29117e-70
3.636616	1.29463e-70
3.636553	1.29811e-70
3.636491	1.30159e-70
3.636428	1.30507e-70
3.636365	1.30857e-70
3.636303	1.31208e-70
3.636240	1.3156e-70
3.636177	1.31913e-70
3.636115	1.32266e-70
3.636052	1.32621e-70
3.635989	1.32976e-70
3.635927	1.33333e-70
3.635864	1.3369e-70
3.635802	1.34049e-70
3.635739	1.34408e-70
3.635676	1.34769e-70
3.635614	1.3513e-70
3.635551	1.35492e-70
3.635488	1.35855e-70
3.635426	1.3622e-70
3.635363	1.36585e-70
3.635300	1.36951e-70
3.635238	1.37318e-70
3.635175	1.37686e-70
3.635113	1.38055e-70
3.635050	1.38426e-70
3.634987	1.38797e-70
3.634925	1.39169e-70
3.634862	1.39542e-70
3.634799	1.39916e-70
3.634737	1.40291e-70
3.634674	1.40667e-70
3.634611	1.41044e-70
3.634549	1.41423e-70
3.634486	1.41802e-70
3.634424	1.42182e-70
3.634361	1.42563e-70
3.634298	1.42945e-70
3.634236	1.43328e-70
3.634173	1.43713e-70
3.634110	1.44098e-70
3.634048	1.44484e-70
3.633985	1.44872e-70
3.633922	1.4526e-70
3.633860	1.4565e-70
3.633797	1.4604e-70
3.633734	1.46432e-70
3.633672	1.46824e-70
3.633609	1.47218e-70
3.633547	1.47612e-70
3.633484	1.48008e-70
3.633421	1.48405e-70
3.633359	1.48803e-70
3.633296	1.49202e-70
3.633233	1.49602e-70
3.633171	1.50003e-70
3.633108	1.50405e-70
3.633045	1.50808e-70
3.632983	1.51213e-70
3.632920	1.51618e-70
3.632858	1.52024e-70
3.632795	1.52432e-70
3.632732	1.52841e-70
3.632670	1.5325e-70
3.632607	1.53661e-70
3.632544	1.54073e-70
3.632482	1.54486e-70
3.632419	1.549e-70
3.632356	1.55316e-70
3.632294	1.55732e-70
3.632231	1.5615e-70
3.632168	1.56568e-70
3.632106	1.56988e-70
3.632043	1.57409e-70
3.631981	1.57831e-70
3.631918	1.58254e-70
3.631855	1.58678e-70
3.631793	1.59104e-70
3.631730	1.5953e-70
3.631667	1.59958e-70
3.631605	1.60387e-70
3.631542	1.60817e-70
3.631479	1.61248e-70
3.631417	1.6168e-70
3.631354	1.62114e-70
3.631292	1.62548e-70
3.631229	1.62984e-70
3.631166	1.63421e-70
3.631104	1.63859e-70
3.631041	1.64299e-70
3.630978	1.64739e-70
3.630916	1.65181e-70
3.630853	1.65624e-70
3.630790	1.66068e-70
3.630728	1.66513e-70
3.630665	1.66959e-70
3.630603	1.67407e-70
3.630540	1.67856e-70
3.630477	1.68306e-70
3.630415	1.68757e-70
3.630352	1.69209e-70
3.630289	1.69663e-70
3.630227	1.70118e-70
3.630164	1.70574e-70
3.630101	1.71031e-70
3.630039	1.7149e-70
3.629976	1.71949e-70
3.629913	1.7241e-70
3.629851	1.72873e-70
3.629788	1.73336e-70
3.629726	1.73801e-70
3.629663	1.74267e-70
3.629600	1.74734e-70
3.629538	1.75202e-70
3.629475	1.75672e-70
3.629412	1.76143e-70
3.629350	1.76615e-70
3.629287	1.77089e-70
3.629224	1.77564e-70
3.629162	1.7804e-70
3.629099	1.78517e-70
3.629037	1.78996e-70
3.628974	1.79475e-70
3.628911	1.79957e-70
3.628849	1.80439e-70
3.628786	1.80923e-70
3.628723	1.81408e-70
3.628661	1.81894e-70
3.628598	1.82382e-70
3.628535	1.82871e-70
3.628473	1.83361e-70
3.628410	1.83853e-70
3.628348	1.84346e-70
3.628285	1.8484e-70
3.628222	1.85335e-70
3.628160	1.85832e-70
3.628097	1.8633e-70
3.628034	1.8683e-70
3.627972	1.87331e-70
3.627909	1.87833e-70
3.627846	1.88337e-70
3.627784	1.88842e-70
3.627721	1.89348e-70
3.627658	1.89856e-70
3.627596	1.90365e-70
3.627533	1.90875e-70
3.627471	1.91387e-70
3.627408	1.919e-70
3.627345	1.92414e-70
3.627283	1.9293e-70
3.627220	1.93447e-70
3.627157	1.93966e-70
3.627095	1.94486e-70
3.627032	1.95007e-70
3.626969	1.9553e-70
3.626907	1.96054e-70
3.626844	1.9658e-70
3.626782	1.97107e-70
3.626719	1.97635e-70
3.626656	1.98165e-70
3.626594	1.98697e-70
3.626531	1.99229e-70
3.626468	1.99763e-70
3.626406	2.00299e-70
3.626343	2.00836e-70
3.626280	2.01374e-70
3.626218	2.01914e-70
3.626155	2.02456e-70
3.626092	2.02998e-70
3.626030	2.03543e-70
3.625967	2.04088e-70
3.625905	2.04635e-70
3.625842	2.05184e-70
3.625779	2.05734e-70
3.625717	2.06286e-70
3.625654	2.06839e-70
3.625591	2.07393e-70
3.625529	2.07949e-70
3.625466	2.08507e-70
3.625403	2.09066e-70
3.625341	2.09626e-70
3.625278	2.10188e-70
3.625216	2.10752e-70
3.625153	2.11317e-70
3.625090	2.11883e-70
3.625028	2.12451e-70
3.624965	2.13021e-70
3.624902	2.13592e-70
3.624840	2.14165e-70
3.624777	2.14739e-70
3.624714	2.15315e-70
3.624652	2.15892e-70
3.624589	2.16471e-70
3.624527	2.17051e-70
3.624464	2.17633e-70
3.624401	2.18216e-70
3.624339	2.18801e-70
3.624276	2.19388e-70
3.624213	2.19976e-70
3.624151	2.20566e-70
3.624088	2.21157e-70
3.624025	2.2175e-70
3.623963	2.22345e-70
3.623900	2.22941e-70
3.623837	2.23538e-70
3.623775	2.24138e-70
3.623712	2.24739e-70
3.623650	2.25341e-70
3.623587	2.25945e-70
3.623524	2.26551e-70
3.623462	2.27158e-70
3.623399	2.27767e-70
3.623336	2.28378e-70
3.623274	2.2899e-70
3.623211	2.29604e-70
3.623148	2.3022e-70
3.623086	2.30837e-70
3.623023	2.31456e-70
3.622961	2.32076e-70
3.622898	2.32699e-70
3.622835	2.33322e-70
3.622773	2.33948e-70
3.622710	2.34575e-70
3.622647	2.35204e-70
3.622585	2.35835e-70
3.622522	2.36467e-70
3.622459	2.37101e-70
3.622397	2.37737e-70
3.622334	2.38374e-70
3.622272	2.39013e-70
3.622209	2.39654e-70
3.622146	2.40296e-70
3.622084	2.4094e-70
3.622021	2.41586e-70
3.621958	2.42234e-70
3.621896	2.42884e-70
3.621833	2.43535e-70
3.621770	2.44188e-70
3.621708	2.44842e-70
3.621645	2.45499e-70
3.621582	2.46157e-70
3.621520	2.46817e-70
3.621457	2.47478e-70
3.621395	2.48142e-70
3.621332	2.48807e-70
3.621269	2.49474e-70
3.621207	2.50143e-70
3.621144	2.50814e-70
3.621081	2.51486e-70
3.621019	2.5216e-70
3.620956	2.52836e-70
3.620893	2.53514e-70
3.620831	2.54194e-70
3.620768	2.54875e-70
3.620706	2.55559e-70
3.620643	2.56244e-70
3.620580	2.56931e-70
3.620518	2.5762e-70
3.620455	2.5831e-70
3.620392	2.59003e-70
3.620330	2.59697e-70
3.620267	2.60393e-70
3.620204	2.61092e-70
3.620142	2.61792e-70
3.620079	2.62493e-70
3.620016	2.63197e-70
3.619954	2.63903e-70
3.619891	2.6461e-70
3.619829	2.6532e-70
3.619766	2.66031e-70
3.619703	2.66744e-70
3.619641	2.67459e-70
3.619578	2.68176e-70
3.619515	2.68895e-70
3.619453	2.69616e-70
3.619390	2.70339e-70
3.619327	2.71064e-70
3.619265	2.71791e-70
3.619202	2.72519e-70
3.619140	2.7325e-70
3.619077	2.73982e-70
3.619014	2.74717e-70
3.618952	2.75453e-70
3.618889	2.76192e-70
3.618826	2.76932e-70
3.618764	2.77675e-70
3.618701	2.78419e-70
3.618638	2.79166e-70
3.618576	2.79914e-70
3.618513	2.80665e-70
3.618451	2.81417e-70
3.618388	2.82171e-70
3.618325	2.82928e-70
3.618263	2.83687e-70
3.618200	2.84447e-70
3.618137	2.8521e-70
3.618075	2.85974e-70
3.618012	2.86741e-70
3.617949	2.8751e-70
3.617887	2.88281e-70
3.617824	2.89053e-70
3.617761	2.89828e-70
3.617699	2.90605e-70
3.617636	2.91384e-70
3.617574	2.92166e-70
3.617511	2.92949e-70
3.617448	2.93734e-70
3.617386	2.94522e-70
3.617323	2.95311e-70
3.617260	2.96103e-70
3.617198	2.96897e-70
3.617135	2.97693e-70
3.617072	2.98491e-70
3.617010	2.99291e-70
3.616947	3.00094e-70
3.616885	3.00898e-70
3.616822	3.01705e-70
3.616759	3.02514e-70
3.616697	3.03325e-70
3.616634	3.04138e-70
3.616571	3.04953e-70
3.616509	3.05771e-70
3.616446	3.06591e-70
3.616383	3.07413e-70
3.616321	3.08237e-70
3.616258	3.09063e-70
3.616195	3.09892e-70
3.616133	3.10723e-70
3.616070	3.11556e-70
3.616008	3.12391e-70
3.615945	3.13228e-70
3.615882	3.14068e-70
3.615820	3.1491e-70
3.615757	3.15754e-70
3.615694	3.16601e-70
3.615632	3.1745e-70
3.615569	3.18301e-70
3.615506	3.19154e-70
3.615444	3.2001e-70
3.615381	3.20868e-70
3.615319	3.21728e-70
3.615256	3.22591e-70
3.615193	3.23455e-70
3.615131	3.24323e-70
3.615068	3.25192e-70
3.615005	3.26064e-70
3.614943	3.26938e-70
3.614880	3.27815e-70
3.614817	3.28693e-70
3.614755	3.29575e-70
3.614692	3.30458e-70
3.614630	3.31344e-70
3.614567	3.32232e-70
3.614504	3.33123e-70
3.614442	3.34016e-70
3.614379	3.34912e-70
3.614316	3.3581e-70
3.614254	3.3671e-70
3.614191	3.37613e-70
3.614128	3.38518e-70
3.614066	3.39425e-70
3.614003	3.40335e-70
3.613940	3.41248e-70
3.613878	3.42163e-70
3.613815	3.4308e-70
3.613753	3.44e-70
3.613690	3.44922e-70
3.613627	3.45847e-70
3.613565	3.46774e-70
3.613502	3.47704e-70
3.613439	3.48636e-70
3.613377	3.4957e-70
3.613314	3.50508e-70
3.613251	3.51447e-70
3.613189	3.5239e-70
3.613126	3.53334e-70
3.613064	3.54282e-70
3.613001	3.55231e-70
3.612938	3.56184e-70
3.612876	3.57139e-70
3.612813	3.58096e-70
3.612750	3.59056e-70
3.612688	3.60019e-70
3.612625	3.60984e-70
3.612562	3.61952e-70
3.612500	3.62922e-70
3.612437	3.63895e-70
3.612375	3.64871e-70
3.612312	3.65849e-70
3.612249	3.6683e-70
3.612187	3.67813e-70
3.612124	3.68799e-70
3.612061	3.69788e-70
3.611999	3.70779e-70
3.611936	3.71773e-70
3.611873	3.7277e-70
3.611811	3.7377e-70
3.611748	3.74772e-70
3.611685	3.75776e-70
3.611623	3.76784e-70
3.611560	3.77794e-70
3.611498	3.78807e-70
3.611435	3.79822e-70
3.611372	3.80841e-70
3.611310	3.81862e-70
3.611247	3.82885e-70
3.611184	3.83912e-70
3.611122	3.84941e-70
3.611059	3.85973e-70
3.610996	3.87008e-70
3.610934	3.88046e-70
3.610871	3.89086e-70
3.610809	3.90129e-70
3.610746	3.91175e-70
3.610683	3.92224e-70
3.610621	3.93275e-70
3.610558	3.9433e-70
3.610495	3.95387e-70
3.610433	3.96447e-70
3.610370	3.9751e-70
3.610307	3.98575e-70
3.610245	3.99644e-70
3.610182	4.00715e-70
3.610119	4.0179e-70
3.610057	4.02867e-70
3.609994	4.03947e-70
3.609932	4.0503e-70
3.609869	4.06116e-70
3.609806	4.07205e-70
3.609744	4.08296e-70
3.609681	4.09391e-70
3.609618	4.10488e-70
3.609556	4.11589e-70
3.609493	4.12692e-70
3.609430	4.13799e-70
3.609368	4.14908e-70
3.609305	4.16021e-70
3.609243	4.17136e-70
3.609180	4.18254e-70
3.609117	4.19375e-70
3.609055	4.205e-70
3.608992	4.21627e-70
3.608929	4.22758e-70
3.608867	4.23891e-70
3.608804	4.25027e-70
3.608741	4.26167e-70
3.608679	4.27309e-70
3.608616	4.28455e-70
3.608554	4.29604e-70
3.608491	4.30755e-70
3.608428	4.3191e-70
3.608366	4.33068e-70
3.608303	4.34229e-70
3.608240	4.35393e-70
3.608178	4.36561e-70
3.608115	4.37731e-70
3.608052	4.38905e-70
3.607990	4.40081e-70
3.607927	4.41261e-70
3.607864	4.42444e-70
3.607802	4.4363e-70
3.607739	4.4482e-70
3.607677	4.46012e-70
3.607614	4.47208e-70
3.607551	4.48407e-70
3.607489	4.49609e-70
3.607426	4.50814e-70
3.607363	4.52023e-70
3.607301	4.53235e-70
3.607238	4.5445e-70
3.607175	4.55668e-70
3.607113	4.5689e-70
3.607050	4.58115e-70
3.606988	4.59343e-70
3.606925	4.60575e-70
3.606862	4.61809e-70
3.606800	4.63047e-70
3.606737	4.64289e-70
3.606674	4.65534e-70
3.606612	4.66782e-70
3.606549	4.68033e-70
3.606486	4.69288e-70
3.606424	4.70546e-70
3.606361	4.71808e-70
3.606299	4.73072e-70
3.606236	4.74341e-70
3.606173	4.75612e-70
3.606111	4.76888e-70
3.606048	4.78166e-70
3.605985	4.79448e-70
3.605923	4.80733e-70
3.605860	4.82022e-70
3.605797	4.83315e-70
3.605735	4.8461e-70
3.605672	4.85909e-70
3.605609	4.87212e-70
3.605547	4.88518e-70
3.605484	4.89828e-70
3.605422	4.91141e-70
3.605359	4.92458e-70
3.605296	4.93778e-70
3.605234	4.95102e-70
3.605171	4.96429e-70
3.605108	4.9776e-70
3.605046	4.99095e-70
3.604983	5.00433e-70
3.604920	5.01775e-70
3.604858	5.0312e-70
3.604795	5.04469e-70
3.604733	5.05821e-70
3.604670	5.07177e-70
3.604607	5.08537e-70
3.604545	5.099e-70
3.604482	5.11267e-70
3.604419	5.12638e-70
3.604357	5.14012e-70
3.604294	5.1539e-70
3.604231	5.16772e-70
3.604169	5.18158e-70
3.604106	5.19547e-70
3.604043	5.2094e-70
3.603981	5.22336e-70
3.603918	5.23737e-70
3.603856	5.25141e-70
3.603793	5.26549e-70
3.603730	5.2796e-70
3.603668	5.29376e-70
3.603605	5.30795e-70
3.603542	5.32218e-70
3.603480	5.33645e-70
3.603417	5.35076e-70
3.603354	5.3651e-70
3.603292	5.37948e-70
3.603229	5.39391e-70
3.603167	5.40837e-70
3.603104	5.42287e-70
3.603041	5.43741e-70
3.602979	5.45198e-70
3.602916	5.4666e-70
3.602853	5.48126e-70
3.602791	5.49595e-70
3.602728	5.51068e-70
3.602665	5.52546e-70
3.602603	5.54027e-70
3.602540	5.55513e-70
3.602478	5.57002e-70
3.602415	5.58495e-70
3.602352	5.59992e-70
3.602290	5.61494e-70
3.602227	5.62999e-70
3.602164	5.64508e-70
3.602102	5.66022e-70
3.602039	5.67539e-70
3.601976	5.69061e-70
3.601914	5.70587e-70
3.601851	5.72116e-70
3.601788	5.7365e-70
3.601726	5.75188e-70
3.601663	5.7673e-70
3.601601	5.78276e-70
3.601538	5.79827e-70
3.601475	5.81381e-70
3.601413	5.8294e-70
3.601350	5.84503e-70
3.601287	5.8607e-70
3.601225	5.87641e-70
3.601162	5.89216e-70
3.601099	5.90796e-70
3.601037	5.9238e-70
3.600974	5.93968e-70
3.600912	5.9556e-70
3.600849	5.97157e-70
3.600786	5.98758e-70
3.600724	6.00363e-70
3.600661	6.01973e-70
3.600598	6.03587e-70
3.600536	6.05205e-70
3.600473	6.06828e-70
3.600410	6.08454e-70
3.600348	6.10086e-70
3.600285	6.11721e-70
3.600223	6.13361e-70
3.600160	6.15006e-70
3.600097	6.16654e-70
3.600035	6.18308e-70
3.599972	6.19965e-70
3.599909	6.21627e-70
3.599847	6.23294e-70
3.599784	6.24965e-70
3.599721	6.26641e-70
3.599659	6.28321e-70
3.599596	6.30005e-70
3.599533	6.31694e-70
3.599471	6.33388e-70
3.599408	6.35086e-70
3.599346	6.36788e-70
3.599283	6.38496e-70
3.599220	6.40207e-70
3.599158	6.41924e-70
3.599095	6.43645e-70
3.599032	6.4537e-70
3.598970	6.47101e-70
3.598907	6.48835e-70
3.598844	6.50575e-70
3.598782	6.52319e-70
3.598719	6.54068e-70
3.598657	6.55821e-70
3.598594	6.5758e-70
3.598531	6.59343e-70
3.598469	6.6111e-70
3.598406	6.62883e-70
3.598343	6.6466e-70
3.598281	6.66442e-70
3.598218	6.68228e-70
3.598155	6.7002e-70
3.598093	6.71816e-70
3.598030	6.73617e-70
3.597967	6.75423e-70
3.597905	6.77234e-70
3.597842	6.7905e-70
3.597780	6.8087e-70
3.597717	6.82696e-70
3.597654	6.84526e-70
3.597592	6.86361e-70
3.597529	6.88201e-70
3.597466	6.90046e-70
3.597404	6.91896e-70
3.597341	6.93751e-70
3.597278	6.95611e-70
3.597216	6.97476e-70
3.597153	6.99346e-70
3.597091	7.01221e-70
3.597028	7.03101e-70
3.596965	7.04986e-70
3.596903	7.06876e-70
3.596840	7.08771e-70
3.596777	7.10671e-70
3.596715	7.12576e-70
3.596652	7.14487e-70
3.596589	7.16402e-70
3.596527	7.18323e-70
3.596464	7.20249e-70
3.596402	7.2218e-70
3.596339	7.24116e-70
3.596276	7.26057e-70
3.596214	7.28004e-70
3.596151	7.29955e-70
3.596088	7.31912e-70
3.596026	7.33875e-70
3.595963	7.35842e-70
3.595900	7.37815e-70
3.595838	7.39793e-70
3.595775	7.41776e-70
3.595712	7.43765e-70
3.595650	7.45759e-70
3.595587	7.47758e-70
3.595525	7.49763e-70
3.595462	7.51773e-70
3.595399	7.53789e-70
3.595337	7.5581e-70
3.595274	7.57836e-70
3.595211	7.59868e-70
3.595149	7.61905e-70
3.595086	7.63947e-70
3.595023	7.65996e-70
3.594961	7.68049e-70
3.594898	7.70108e-70
3.594836	7.72173e-70
3.594773	7.74243e-70
3.594710	7.76319e-70
3.594648	7.784e-70
3.594585	7.80487e-70
3.594522	7.82579e-70
3.594460	7.84677e-70
3.594397	7.86781e-70
3.594334	7.8889e-70
3.594272	7.91005e-70
3.594209	7.93126e-70
3.594147	7.95252e-70
3.594084	7.97384e-70
3.594021	7.99522e-70
3.593959	8.01666e-70
3.593896	8.03815e-70
3.593833	8.0597e-70
3.593771	8.08131e-70
3.593708	8.10297e-70
3.593645	8.1247e-70
3.593583	8.14648e-70
3.593520	8.16832e-70
3.593457	8.19022e-70
3.593395	8.21218e-70
3.593332	8.23419e-70
3.593270	8.25627e-70
3.593207	8.2784e-70
3.593144	8.3006e-70
3.593082	8.32285e-70
3.593019	8.34516e-70
3.592956	8.36754e-70
3.592894	8.38997e-70
3.592831	8.41246e-70
3.592768	8.43502e-70
3.592706	8.45763e-70
3.592643	8.48031e-70
3.592581	8.50304e-70
3.592518	8.52584e-70
3.592455	8.54869e-70
3.592393	8.57161e-70
3.592330	8.59459e-70
3.592267	8.61763e-70
3.592205	8.64074e-70
3.592142	8.6639e-70
3.592079	8.68713e-70
3.592017	8.71042e-70
3.591954	8.73377e-70
3.591891	8.75719e-70
3.591829	8.78067e-70
3.591766	8.80421e-70
3.591704	8.82781e-70
3.591641	8.85148e-70
3.591578	8.87521e-70
3.591516	8.899e-70
3.591453	8.92286e-70
3.591390	8.94678e-70
3.591328	8.97077e-70
3.591265	8.99482e-70
3.591202	9.01893e-70
3.591140	9.04311e-70
3.591077	9.06736e-70
3.591015	9.09167e-70
3.590952	9.11604e-70
3.590889	9.14048e-70
3.590827	9.16499e-70
3.590764	9.18956e-70
3.590701	9.21419e-70
3.590639	9.2389e-70
3.590576	9.26367e-70
3.590513	9.2885e-70
3.590451	9.3134e-70
3.590388	9.33837e-70
3.590326	9.36341e-70
3.590263	9.38851e-70
3.590200	9.41368e-70
3.590138	9.43892e-70
3.590075	9.46422e-70
3.590012	9.4896e-70
3.589950	9.51504e-70
3.589887	9.54055e-70
3.589824	9.56613e-70
3.589762	9.59177e-70
3.589699	9.61749e-70
3.589636	9.64327e-70
3.589574	9.66913e-70
3.589511	9.69505e-70
3.589449	9.72104e-70
3.589386	9.7471e-70
3.589323	9.77323e-70
3.589261	9.79944e-70
3.589198	9.82571e-70
3.589135	9.85205e-70
3.589073	9.87846e-70
3.589010	9.90495e-70
3.588947	9.9315e-70
3.588885	9.95813e-70
3.588822	9.98482e-70
3.588760	1.00116e-69
3.588697	1.00384e-69
3.588634	1.00653e-69
3.588572	1.00923e-69
3.588509	1.01194e-69
3.588446	1.01465e-69
3.588384	1.01737e-69
3.588321	1.0201e-69
3.588258	1.02283e-69
3.588196	1.02558e-69
3.588133	1.02833e-69
3.588071	1.03108e-69
3.588008	1.03385e-69
3.587945	1.03662e-69
3.587883	1.0394e-69
3.587820	1.04218e-69
3.587757	1.04498e-69
3.587695	1.04778e-69
3.587632	1.05059e-69
3.587569	1.05341e-69
3.587507	1.05623e-69
3.587444	1.05906e-69
3.587381	1.0619e-69
3.587319	1.06475e-69
3.587256	1.0676e-69
3.587194	1.07046e-69
3.587131	1.07333e-69
3.587068	1.07621e-69
3.587006	1.0791e-69
3.586943	1.08199e-69
3.586880	1.08489e-69
3.586818	1.0878e-69
3.586755	1.09072e-69
3.586692	1.09364e-69
3.586630	1.09657e-69
3.586567	1.09951e-69
3.586505	1.10246e-69
3.586442	1.10542e-69
3.586379	1.10838e-69
3.586317	1.11135e-69
3.586254	1.11433e-69
3.586191	1.11732e-69
3.586129	1.12031e-69
3.586066	1.12332e-69
3.586003	1.12633e-69
3.585941	1.12935e-69
3.585878	1.13238e-69
3.585815	1.13541e-69
3.585753	1.13846e-69
3.585690	1.14151e-69
3.585628	1.14457e-69
3.585565	1.14764e-69
3.585502	1.15071e-69
3.585440	1.1538e-69
3.585377	1.15689e-69
3.585314	1.15999e-69
3.585252	1.1631e-69
3.585189	1.16622e-69
3.585126	1.16935e-69
3.585064	1.17248e-69
3.585001	1.17563e-69
3.584939	1.17878e-69
3.584876	1.18194e-69
3.584813	1.18511e-69
3.584751	1.18828e-69
3.584688	1.19147e-69
3.584625	1.19466e-69
3.584563	1.19787e-69
3.584500	1.20108e-69
3.584437	1.2043e-69
3.584375	1.20753e-69
3.584312	1.21076e-69
3.584250	1.21401e-69
3.584187	1.21727e-69
3.584124	1.22053e-69
3.584062	1.2238e-69
3.583999	1.22708e-69
3.583936	1.23037e-69
3.583874	1.23367e-69
3.583811	1.23698e-69
3.583748	1.24029e-69
3.583686	1.24362e-69
3.583623	1.24695e-69
3.583560	1.2503e-69
3.583498	1.25365e-69
3.583435	1.25701e-69
3.583373	1.26038e-69
3.583310	1.26376e-69
3.583247	1.26715e-69
3.583185	1.27054e-69
3.583122	1.27395e-69
3.583059	1.27737e-69
3.582997	1.28079e-69
3.582934	1.28422e-69
3.582871	1.28767e-69
3.582809	1.29112e-69
3.582746	1.29458e-69
3.582684	1.29805e-69
3.582621	1.30153e-69
3.582558	1.30502e-69
3.582496	1.30852e-69
3.582433	1.31203e-69
3.582370	1.31554e-69
3.582308	1.31907e-69
3.582245	1.32261e-69
3.582182	1.32615e-69
3.582120	1.32971e-69
3.582057	1.33327e-69
3.581994	1.33685e-69
3.581932	1.34043e-69
3.581869	1.34403e-69
3.581807	1.34763e-69
3.581744	1.35124e-69
3.581681	1.35487e-69
3.581619	1.3585e-69
3.581556	1.36214e-69
3.581493	1.36579e-69
3.581431	1.36945e-69
3.581368	1.37312e-69
3.581305	1.37681e-69
3.581243	1.3805e-69
3.581180	1.3842e-69
3.581118	1.38791e-69
3.581055	1.39163e-69
3.580992	1.39536e-69
3.580930	1.3991e-69
3.580867	1.40285e-69
3.580804	1.40661e-69
3.580742	1.41039e-69
3.580679	1.41417e-69
3.580616	1.41796e-69
3.580554	1.42176e-69
3.580491	1.42557e-69
3.580429	1.42939e-69
3.580366	1.43322e-69
3.580303	1.43707e-69
3.580241	1.44092e-69
3.580178	1.44478e-69
3.580115	1.44866e-69
3.580053	1.45254e-69
3.579990	1.45643e-69
3.579927	1.46034e-69
3.579865	1.46425e-69
3.579802	1.46818e-69
3.579739	1.47212e-69
3.579677	1.47606e-69
3.579614	1.48002e-69
3.579552	1.48399e-69
3.579489	1.48797e-69
3.579426	1.49196e-69
3.579364	1.49596e-69
3.579301	1.49997e-69
3.579238	1.50399e-69
3.579176	1.50802e-69
3.579113	1.51206e-69
3.579050	1.51612e-69
3.578988	1.52018e-69
3.578925	1.52426e-69
3.578863	1.52834e-69
3.578800	1.53244e-69
3.578737	1.53655e-69
3.578675	1.54067e-69
3.578612	1.5448e-69
3.578549	1.54894e-69
3.578487	1.55309e-69
3.578424	1.55726e-69
3.578361	1.56143e-69
3.578299	1.56562e-69
3.578236	1.56982e-69
3.578174	1.57402e-69
3.578111	1.57824e-69
3.578048	1.58247e-69
3.577986	1.58672e-69
3.577923	1.59097e-69
3.577860	1.59524e-69
3.577798	1.59951e-69
3.577735	1.6038e-69
3.577672	1.6081e-69
3.577610	1.61241e-69
3.577547	1.61674e-69
3.577484	1.62107e-69
3.577422	1.62542e-69
3.577359	1.62977e-69
3.577297	1.63414e-69
3.577234	1.63852e-69
3.577171	1.64292e-69
3.577109	1.64732e-69
3.577046	1.65174e-69
3.576983	1.65617e-69
3.576921	1.66061e-69
3.576858	1.66506e-69
3.576795	1.66952e-69
3.576733	1.674e-69
3.576670	1.67849e-69
3.576608	1.68299e-69
3.576545	1.6875e-69
3.576482	1.69202e-69
3.576420	1.69656e-69
3.576357	1.70111e-69
3.576294	1.70567e-69
3.576232	1.71024e-69
3.576169	1.71483e-69
3.576106	1.71942e-69
3.576044	1.72403e-69
3.575981	1.72865e-69
3.575918	1.73329e-69
3.575856	1.73794e-69
3.575793	1.7426e-69
3.575731	1.74727e-69
3.575668	1.75195e-69
3.575605	1.75665e-69
3.575543	1.76136e-69
3.575480	1.76608e-69
3.575417	1.77081e-69
3.575355	1.77556e-69
3.575292	1.78032e-69
3.575229	1.7851e-69
3.575167	1.78988e-69
3.575104	1.79468e-69
3.575042	1.79949e-69
3.574979	1.80432e-69
3.574916	1.80915e-69
3.574854	1.814e-69
3.574791	1.81887e-69
3.574728	1.82374e-69
3.574666	1.82863e-69
3.574603	1.83353e-69
3.574540	1.83845e-69
3.574478	1.84338e-69
3.574415	1.84832e-69
3.574353	1.85328e-69
3.574290	1.85825e-69
3.574227	1.86323e-69
3.574165	1.86822e-69
3.574102	1.87323e-69
3.574039	1.87825e-69
3.573977	1.88329e-69
3.573914	1.88834e-69
3.573851	1.8934e-69
3.573789	1.89848e-69
3.573726	1.90357e-69
3.573663	1.90867e-69
3.573601	1.91379e-69
3.573538	1.91892e-69
3.573476	1.92406e-69
3.573413	1.92922e-69
3.573350	1.93439e-69
3.573288	1.93958e-69
3.573225	1.94478e-69
3.573162	1.94999e-69
3.573100	1.95522e-69
3.573037	1.96046e-69
3.572974	1.96572e-69
3.572912	1.97099e-69
3.572849	1.97627e-69
3.572787	1.98157e-69
3.572724	1.98688e-69
3.572661	1.99221e-69
3.572599	1.99755e-69
3.572536	2.00291e-69
3.572473	2.00828e-69
3.572411	2.01366e-69
3.572348	2.01906e-69
3.572285	2.02447e-69
3.572223	2.0299e-69
3.572160	2.03534e-69
3.572098	2.0408e-69
3.572035	2.04627e-69
3.571972	2.05175e-69
3.571910	2.05726e-69
3.571847	2.06277e-69
3.571784	2.0683e-69
3.571722	2.07385e-69
3.571659	2.07941e-69
3.571596	2.08498e-69
3.571534	2.09057e-69
3.571471	2.09618e-69
3.571408	2.1018e-69
3.571346	2.10743e-69
3.571283	2.11308e-69
3.571221	2.11875e-69
3.571158	2.12443e-69
3.571095	2.13012e-69
3.571033	2.13583e-69
3.570970	2.14156e-69
3.570907	2.1473e-69
3.570845	2.15306e-69
3.570782	2.15883e-69
3.570719	2.16462e-69
3.570657	2.17042e-69
3.570594	2.17624e-69
3.570532	2.18207e-69
3.570469	2.18792e-69
3.570406	2.19379e-69
3.570344	2.19967e-69
3.570281	2.20557e-69
3.570218	2.21148e-69
3.570156	2.21741e-69
3.570093	2.22335e-69
3.570030	2.22931e-69
3.569968	2.23529e-69
3.569905	2.24128e-69
3.569842	2.24729e-69
3.569780	2.25332e-69
3.569717	2.25936e-69
3.569655	2.26542e-69
3.569592	2.27149e-69
3.569529	2.27758e-69
3.569467	2.28369e-69
3.569404	2.28981e-69
3.569341	2.29595e-69
3.569279	2.3021e-69
3.569216	2.30827e-69
3.569153	2.31446e-69
3.569091	2.32067e-69
3.569028	2.32689e-69
3.568966	2.33313e-69
3.568903	2.33938e-69
3.568840	2.34565e-69
3.568778	2.35194e-69
3.568715	2.35825e-69
3.568652	2.36457e-69
3.568590	2.37091e-69
3.568527	2.37727e-69
3.568464	2.38364e-69
3.568402	2.39003e-69
3.568339	2.39644e-69
3.568277	2.40286e-69
3.568214	2.4093e-69
3.568151	2.41576e-69
3.568089	2.42224e-69
3.568026	2.42873e-69
3.567963	2.43525e-69
3.567901	2.44177e-69
3.567838	2.44832e-69
3.567775	2.45488e-69
3.567713	2.46147e-69
3.567650	2.46806e-69
3.567587	2.47468e-69
3.567525	2.48132e-69
3.567462	2.48797e-69
3.567400	2.49464e-69
3.567337	2.50133e-69
3.567274	2.50803e-69
3.567212	2.51476e-69
3.567149	2.5215e-69
3.567086	2.52826e-69
3.567024	2.53504e-69
3.566961	2.54183e-69
3.566898	2.54865e-69
3.566836	2.55548e-69
3.566773	2.56233e-69
3.566711	2.5692e-69
3.566648	2.57609e-69
3.566585	2.583e-69
3.566523	2.58992e-69
3.566460	2.59686e-69
3.566397	2.60383e-69
3.566335	2.61081e-69
3.566272	2.61781e-69
3.566209	2.62482e-69
3.566147	2.63186e-69
3.566084	2.63892e-69
3.566022	2.64599e-69
3.565959	2.65309e-69
3.565896	2.6602e-69
3.565834	2.66733e-69
3.565771	2.67448e-69
3.565708	2.68165e-69
3.565646	2.68884e-69
3.565583	2.69605e-69
3.565520	2.70328e-69
3.565458	2.71053e-69
3.565395	2.71779e-69
3.565332	2.72508e-69
3.565270	2.73238e-69
3.565207	2.73971e-69
3.565145	2.74706e-69
3.565082	2.75442e-69
3.565019	2.7618e-69
3.564957	2.76921e-69
3.564894	2.77663e-69
3.564831	2.78408e-69
3.564769	2.79154e-69
3.564706	2.79902e-69
3.564643	2.80653e-69
3.564581	2.81405e-69
3.564518	2.8216e-69
3.564456	2.82916e-69
3.564393	2.83675e-69
3.564330	2.84435e-69
3.564268	2.85198e-69
3.564205	2.85962e-69
3.564142	2.86729e-69
3.564080	2.87498e-69
3.564017	2.88269e-69
3.563954	2.89041e-69
3.563892	2.89816e-69
3.563829	2.90593e-69
3.563766	2.91372e-69
3.563704	2.92153e-69
3.563641	2.92937e-69
3.563579	2.93722e-69
3.563516	2.9451e-69
3.563453	2.95299e-69
3.563391	2.96091e-69
3.563328	2.96885e-69
3.563265	2.97681e-69
3.563203	2.98479e-69
3.563140	2.99279e-69
3.563077	3.00081e-69
3.563015	3.00886e-69
3.562952	3.01692e-69
3.562890	3.02501e-69
3.562827	3.03312e-69
3.562764	3.04125e-69
3.562702	3.04941e-69
3.562639	3.05758e-69
3.562576	3.06578e-69
3.562514	3.074e-69
3.562451	3.08224e-69
3.562388	3.0905e-69
3.562326	3.09879e-69
3.562263	3.1071e-69
3.562201	3.11543e-69
3.562138	3.12378e-69
3.562075	3.13215e-69
3.562013	3.14055e-69
3.561950	3.14897e-69
3.561887	3.15741e-69
3.561825	3.16588e-69
3.561762	3.17437e-69
3.561699	3.18288e-69
3.561637	3.19141e-69
3.561574	3.19997e-69
3.561511	3.20854e-69
3.561449	3.21715e-69
3.561386	3.22577e-69
3.561324	3.23442e-69
3.561261	3.24309e-69
3.561198	3.25179e-69
3.561136	3.2605e-69
3.561073	3.26924e-69
3.561010	3.27801e-69
3.560948	3.2868e-69
3.560885	3.29561e-69
3.560822	3.30444e-69
3.560760	3.3133e-69
3.560697	3.32219e-69
3.560635	3.33109e-69
3.560572	3.34002e-69
3.560509	3.34898e-69
3.560447	3.35796e-69
3.560384	3.36696e-69
3.560321	3.37599e-69
3.560259	3.38504e-69
3.560196	3.39411e-69
3.560133	3.40321e-69
3.560071	3.41234e-69
3.560008	3.42148e-69
3.559946	3.43066e-69
3.559883	3.43985e-69
3.559820	3.44908e-69
3.559758	3.45832e-69
3.559695	3.46759e-69
3.559632	3.47689e-69
3.559570	3.48621e-69
3.559507	3.49556e-69
3.559444	3.50493e-69
3.559382	3.51433e-69
3.559319	3.52375e-69
3.559256	3.5332e-69
3.559194	3.54267e-69
3.559131	3.55217e-69
3.559069	3.56169e-69
3.559006	3.57124e-69
3.558943	3.58081e-69
3.558881	3.59041e-69
3.558818	3.60004e-69
3.558755	3.60969e-69
3.558693	3.61937e-69
3.558630	3.62907e-69
3.558567	3.6388e-69
3.558505	3.64856e-69
3.558442	3.65834e-69
3.558380	3.66815e-69
3.558317	3.67798e-69
3.558254	3.68784e-69
3.558192	3.69773e-69
3.558129	3.70764e-69
3.558066	3.71758e-69
3.558004	3.72755e-69
3.557941	3.73754e-69
3.557878	3.74756e-69
3.557816	3.75761e-69
3.557753	3.76768e-69
3.557690	3.77778e-69
3.557628	3.78791e-69
3.557565	3.79807e-69
3.557503	3.80825e-69
3.557440	3.81846e-69
3.557377	3.8287e-69
3.557315	3.83896e-69
3.557252	3.84925e-69
3.557189	3.85957e-69
3.557127	3.86992e-69
3.557064	3.88029e-69
3.557001	3.8907e-69
3.556939	3.90113e-69
3.556876	3.91159e-69
3.556814	3.92207e-69
3.556751	3.93259e-69
3.556688	3.94313e-69
3.556626	3.9537e-69
3.556563	3.9643e-69
3.556500	3.97493e-69
3.556438	3.98559e-69
3.556375	3.99627e-69
3.556312	4.00699e-69
3.556250	4.01773e-69
3.556187	4.0285e-69
3.556125	4.0393e-69
3.556062	4.05013e-69
3.555999	4.06099e-69
3.555937	4.07188e-69
3.555874	4.08279e-69
3.555811	4.09374e-69
3.555749	4.10471e-69
3.555686	4.11572e-69
3.555623	4.12675e-69
3.555561	4.13782e-69
3.555498	4.14891e-69
3.555435	4.16003e-69
3.555373	4.17118e-69
3.555310	4.18237e-69
3.555248	4.19358e-69
3.555185	4.20482e-69
3.555122	4.2161e-69
3.555060	4.2274e-69
3.554997	4.23873e-69
3.554934	4.2501e-69
3.554872	4.26149e-69
3.554809	4.27292e-69
3.554746	4.28437e-69
3.554684	4.29586e-69
3.554621	4.30737e-69
3.554559	4.31892e-69
3.554496	4.3305e-69
3.554433	4.34211e-69
3.554371	4.35375e-69
3.554308	4.36543e-69
3.554245	4.37713e-69
3.554183	4.38886e-69
3.554120	4.40063e-69
3.554057	4.41243e-69
3.553995	4.42426e-69
3.553932	4.43612e-69
3.553869	4.44801e-69
3.553807	4.45994e-69
3.553744	4.47189e-69
3.553682	4.48388e-69
3.553619	4.4959e-69
3.553556	4.50796e-69
3.553494	4.52004e-69
3.553431	4.53216e-69
3.553368	4.54431e-69
3.553306	4.55649e-69
3.553243	4.56871e-69
3.553180	4.58096e-69
3.553118	4.59324e-69
3.553055	4.60555e-69
3.552993	4.6179e-69
3.552930	4.63028e-69
3.552867	4.6427e-69
3.552805	4.65514e-69
3.552742	4.66762e-69
3.552679	4.68014e-69
3.552617	4.69268e-69
3.552554	4.70526e-69
3.552491	4.71788e-69
3.552429	4.73053e-69
3.552366	4.74321e-69
3.552304	4.75593e-69
3.552241	4.76868e-69
3.552178	4.78146e-69
3.552116	4.79428e-69
3.552053	4.80713e-69
3.551990	4.82002e-69
3.551928	4.83294e-69
3.551865	4.8459e-69
3.551802	4.85889e-69
3.551740	4.87192e-69
3.551677	4.88498e-69
3.551614	4.89808e-69
3.551552	4.91121e-69
3.551489	4.92438e-69
3.551427	4.93758e-69
3.551364	4.95082e-69
3.551301	4.96409e-69
3.551239	4.9774e-69
3.551176	4.99074e-69
3.551113	5.00412e-69
3.551051	5.01754e-69
3.550988	5.03099e-69
3.550925	5.04448e-69
3.550863	5.058e-69
3.550800	5.07156e-69
3.550738	5.08516e-69
3.550675	5.09879e-69
3.550612	5.11246e-69
3.550550	5.12617e-69
3.550487	5.13991e-69
3.550424	5.15369e-69
3.550362	5.16751e-69
3.550299	5.18136e-69
3.550236	5.19525e-69
3.550174	5.20918e-69
3.550111	5.22315e-69
3.550049	5.23715e-69
3.549986	5.25119e-69
3.549923	5.26527e-69
3.549861	5.27938e-69
3.549798	5.29354e-69
3.549735	5.30773e-69
3.549673	5.32196e-69
3.549610	5.33623e-69
3.549547	5.35053e-69
3.549485	5.36488e-69
3.549422	5.37926e-69
3.549359	5.39368e-69
3.549297	5.40814e-69
3.549234	5.42264e-69
3.549172	5.43718e-69
3.549109	5.45176e-69
3.549046	5.46637e-69
3.548984	5.48103e-69
3.548921	5.49572e-69
3.548858	5.51046e-69
3.548796	5.52523e-69
3.548733	5.54004e-69
3.548670	5.55489e-69
3.548608	5.56979e-69
3.548545	5.58472e-69
3.548483	5.59969e-69
3.548420	5.6147e-69
3.548357	5.62976e-69
3.548295	5.64485e-69
3.548232	5.65998e-69
3.548169	5.67516e-69
3.548107	5.69037e-69
3.548044	5.70563e-69
3.547981	5.72093e-69
3.547919	5.73626e-69
3.547856	5.75164e-69
3.547793	5.76706e-69
3.547731	5.78252e-69
3.547668	5.79803e-69
3.547606	5.81357e-69
3.547543	5.82916e-69
3.547480	5.84478e-69
3.547418	5.86045e-69
3.547355	5.87616e-69
3.547292	5.89192e-69
3.547230	5.90771e-69
3.547167	5.92355e-69
3.547104	5.93943e-69
3.547042	5.95536e-69
3.546979	5.97132e-69
3.546917	5.98733e-69
3.546854	6.00338e-69
3.546791	6.01948e-69
3.546729	6.03562e-69
3.546666	6.0518e-69
3.546603	6.06802e-69
3.546541	6.08429e-69
3.546478	6.1006e-69
3.546415	6.11696e-69
3.546353	6.13336e-69
3.546290	6.1498e-69
3.546228	6.16629e-69
3.546165	6.18282e-69
3.546102	6.1994e-69
3.546040	6.21602e-69
3.545977	6.23268e-69
3.545914	6.24939e-69
3.545852	6.26615e-69
3.545789	6.28294e-69
3.545726	6.29979e-69
3.545664	6.31668e-69
3.545601	6.33361e-69
3.545538	6.35059e-69
3.545476	6.36762e-69
3.545413	6.38469e-69
3.545351	6.40181e-69
3.545288	6.41897e-69
3.545225	6.43618e-69
3.545163	6.45343e-69
3.545100	6.47074e-69
3.545037	6.48808e-69
3.544975	6.50548e-69
3.544912	6.52292e-69
3.544849	6.54041e-69
3.544787	6.55794e-69
3.544724	6.57552e-69
3.544662	6.59315e-69
3.544599	6.61083e-69
3.544536	6.62855e-69
3.544474	6.64632e-69
3.544411	6.66414e-69
3.544348	6.68201e-69
3.544286	6.69992e-69
3.544223	6.71788e-69
3.544160	6.73589e-69
3.544098	6.75395e-69
3.544035	6.77206e-69
3.543973	6.79022e-69
3.543910	6.80842e-69
3.543847	6.82667e-69
3.543785	6.84497e-69
3.543722	6.86333e-69
3.543659	6.88173e-69
3.543597	6.90018e-69
3.543534	6.91867e-69
3.543471	6.93722e-69
3.543409	6.95582e-69
3.543346	6.97447e-69
3.543283	6.99317e-69
3.543221	7.01192e-69
3.543158	7.03072e-69
3.543096	7.04956e-69
3.543033	7.06846e-69
3.542970	7.08741e-69
3.542908	7.10642e-69
3.542845	7.12547e-69
3.542782	7.14457e-69
3.542720	7.16373e-69
3.542657	7.18293e-69
3.542594	7.20219e-69
3.542532	7.2215e-69
3.542469	7.24086e-69
3.542407	7.26027e-69
3.542344	7.27973e-69
3.542281	7.29925e-69
3.542219	7.31882e-69
3.542156	7.33844e-69
3.542093	7.35812e-69
3.542031	7.37784e-69
3.541968	7.39762e-69
3.541905	7.41746e-69
3.541843	7.43734e-69
3.541780	7.45728e-69
3.541717	7.47727e-69
3.541655	7.49732e-69
3.541592	7.51742e-69
3.541530	7.53757e-69
3.541467	7.55778e-69
3.541404	7.57804e-69
3.541342	7.59836e-69
3.541279	7.61873e-69
3.541216	7.63916e-69
3.541154	7.65964e-69
3.541091	7.68017e-69
3.541028	7.70076e-69
3.540966	7.72141e-69
3.540903	7.74211e-69
3.540841	7.76286e-69
3.540778	7.78368e-69
3.540715	7.80454e-69
3.540653	7.82547e-69
3.540590	7.84645e-69
3.540527	7.86748e-69
3.540465	7.88858e-69
3.540402	7.90973e-69
3.540339	7.93093e-69
3.540277	7.95219e-69
3.540214	7.97351e-69
3.540152	7.99489e-69
3.540089	8.01632e-69
3.540026	8.03782e-69
3.539964	8.05936e-69
3.539901	8.08097e-69
3.539838	8.10264e-69
3.539776	8.12436e-69
3.539713	8.14614e-69
3.539650	8.16798e-69
3.539588	8.18988e-69
3.539525	8.21183e-69
3.539462	8.23385e-69
3.539400	8.25592e-69
3.539337	8.27806e-69
3.539275	8.30025e-69
3.539212	8.3225e-69
3.539149	8.34482e-69
3.539087	8.36719e-69
3.539024	8.38962e-69
3.538961	8.41211e-69
3.538899	8.43467e-69
3.538836	8.45728e-69
3.538773	8.47995e-69
3.538711	8.50269e-69
3.538648	8.52548e-69
3.538586	8.54834e-69
3.538523	8.57126e-69
3.538460	8.59424e-69
3.538398	8.61728e-69
3.538335	8.64038e-69
3.538272	8.66354e-69
3.538210	8.68677e-69
3.538147	8.71006e-69
3.538084	8.73341e-69
3.538022	8.75682e-69
3.537959	8.7803e-69
3.537897	8.80384e-69
3.537834	8.82744e-69
3.537771	8.85111e-69
3.537709	8.87484e-69
3.537646	8.89863e-69
3.537583	8.92249e-69
3.537521	8.94641e-69
3.537458	8.9704e-69
3.537395	8.99444e-69
3.537333	9.01856e-69
3.537270	9.04274e-69
3.537207	9.06698e-69
3.537145	9.09129e-69
3.537082	9.11566e-69
3.537020	9.1401e-69
3.536957	9.1646e-69
3.536894	9.18917e-69
3.536832	9.21381e-69
3.536769	9.23851e-69
3.536706	9.26328e-69
3.536644	9.28812e-69
3.536581	9.31302e-69
3.536518	9.33798e-69
3.536456	9.36302e-69
3.536393	9.38812e-69
3.536331	9.41329e-69
3.536268	9.43853e-69
3.536205	9.46383e-69
3.536143	9.4892e-69
3.536080	9.51464e-69
3.536017	9.54015e-69
3.535955	9.56573e-69
3.535892	9.59137e-69
3.535829	9.61709e-69
3.535767	9.64287e-69
3.535704	9.66872e-69
3.535641	9.69464e-69
3.535579	9.72064e-69
3.535516	9.7467e-69
3.535454	9.77283e-69
3.535391	9.79903e-69
3.535328	9.8253e-69
3.535266	9.85164e-69
3.535203	9.87805e-69
3.535140	9.90453e-69
3.535078	9.93109e-69
3.535015	9.95771e-69
3.534952	9.98441e-69
3.534890	1.00112e-68
3.534827	1.0038e-68
3.534765	1.00649e-68
3.534702	1.00919e-68
3.534639	1.0119e-68
3.534577	1.01461e-68
3.534514	1.01733e-68
3.534451	1.02006e-68
3.534389	1.02279e-68
3.534326	1.02553e-68
3.534263	1.02828e-68
3.534201	1.03104e-68
3.534138	1.0338e-68
3.534076	1.03658e-68
3.534013	1.03936e-68
3.533950	1.04214e-68
3.533888	1.04494e-68
3.533825	1.04774e-68
3.533762	1.05055e-68
3.533700	1.05336e-68
3.533637	1.05619e-68
3.533574	1.05902e-68
3.533512	1.06186e-68
3.533449	1.0647e-68
3.533386	1.06756e-68
3.533324	1.07042e-68
3.533261	1.07329e-68
3.533199	1.07617e-68
3.533136	1.07905e-68
3.533073	1.08195e-68
3.533011	1.08485e-68
3.532948	1.08775e-68
3.532885	1.09067e-68
3.532823	1.0936e-68
3.532760	1.09653e-68
3.532697	1.09947e-68
3.532635	1.10241e-68
3.532572	1.10537e-68
3.532510	1.10833e-68
3.532447	1.1113e-68
3.532384	1.11428e-68
3.532322	1.11727e-68
3.532259	1.12027e-68
3.532196	1.12327e-68
3.532134	1.12628e-68
3.532071	1.1293e-68
3.532008	1.13233e-68
3.531946	1.13536e-68
3.531883	1.13841e-68
3.531821	1.14146e-68
3.531758	1.14452e-68
3.531695	1.14759e-68
3.531633	1.15067e-68
3.531570	1.15375e-68
3.531507	1.15684e-68
3.531445	1.15995e-68
3.531382	1.16305e-68
3.531319	1.16617e-68
3.531257	1.1693e-68
3.531194	1.17243e-68
3.531131	1.17558e-68
3.531069	1.17873e-68
3.531006	1.18189e-68
3.530944	1.18506e-68
3.530881	1.18824e-68
3.530818	1.19142e-68
3.530756	1.19461e-68
3.530693	1.19782e-68
3.530630	1.20103e-68
3.530568	1.20425e-68
3.530505	1.20748e-68
3.530442	1.21071e-68
3.530380	1.21396e-68
3.530317	1.21722e-68
3.530255	1.22048e-68
3.530192	1.22375e-68
3.530129	1.22703e-68
3.530067	1.23032e-68
3.530004	1.23362e-68
3.529941	1.23693e-68
3.529879	1.24024e-68
3.529816	1.24357e-68
3.529753	1.2469e-68
3.529691	1.25024e-68
3.529628	1.2536e-68
3.529565	1.25696e-68
3.529503	1.26033e-68
3.529440	1.26371e-68
3.529378	1.26709e-68
3.529315	1.27049e-68
3.529252	1.2739e-68
3.529190	1.27731e-68
3.529127	1.28074e-68
3.529064	1.28417e-68
3.529002	1.28761e-68
3.528939	1.29107e-68
3.528876	1.29453e-68
3.528814	1.298e-68
3.528751	1.30148e-68
3.528689	1.30497e-68
3.528626	1.30846e-68
3.528563	1.31197e-68
3.528501	1.31549e-68
3.528438	1.31902e-68
3.528375	1.32255e-68
3.528313	1.3261e-68
3.528250	1.32965e-68
3.528187	1.33322e-68
3.528125	1.33679e-68
3.528062	1.34038e-68
3.528000	1.34397e-68
3.527937	1.34757e-68
3.527874	1.35119e-68
3.527812	1.35481e-68
3.527749	1.35844e-68
3.527686	1.36208e-68
3.527624	1.36573e-68
3.527561	1.3694e-68
3.527498	1.37307e-68
3.527436	1.37675e-68
3.527373	1.38044e-68
3.527310	1.38414e-68
3.527248	1.38785e-68
3.527185	1.39157e-68
3.527123	1.3953e-68
3.527060	1.39904e-68
3.526997	1.40279e-68
3.526935	1.40656e-68
3.526872	1.41033e-68
3.526809	1.41411e-68
3.526747	1.4179e-68
3.526684	1.4217e-68
3.526621	1.42551e-68
3.526559	1.42933e-68
3.526496	1.43317e-68
3.526434	1.43701e-68
3.526371	1.44086e-68
3.526308	1.44472e-68
3.526246	1.4486e-68
3.526183	1.45248e-68
3.526120	1.45637e-68
3.526058	1.46028e-68
3.525995	1.46419e-68
3.525932	1.46812e-68
3.525870	1.47205e-68
3.525807	1.476e-68
3.525744	1.47996e-68
3.525682	1.48393e-68
3.525619	1.4879e-68
3.525557	1.49189e-68
3.525494	1.49589e-68
3.525431	1.4999e-68
3.525369	1.50392e-68
3.525306	1.50796e-68
3.525243	1.512e-68
3.525181	1.51605e-68
3.525118	1.52012e-68
3.525055	1.52419e-68
3.524993	1.52828e-68
3.524930	1.53238e-68
3.524868	1.53648e-68
3.524805	1.5406e-68
3.524742	1.54473e-68
3.524680	1.54888e-68
3.524617	1.55303e-68
3.524554	1.55719e-68
3.524492	1.56137e-68
3.524429	1.56555e-68
3.524366	1.56975e-68
3.524304	1.57396e-68
3.524241	1.57818e-68
3.524179	1.58241e-68
3.524116	1.58665e-68
3.524053	1.59091e-68
3.523991	1.59517e-68
3.523928	1.59945e-68
3.523865	1.60373e-68
3.523803	1.60803e-68
3.523740	1.61235e-68
3.523677	1.61667e-68
3.523615	1.621e-68
3.523552	1.62535e-68
3.523489	1.62971e-68
3.523427	1.63408e-68
3.523364	1.63846e-68
3.523302	1.64285e-68
3.523239	1.64725e-68
3.523176	1.65167e-68
3.523114	1.6561e-68
3.523051	1.66054e-68
3.522988	1.66499e-68
3.522926	1.66945e-68
3.522863	1.67393e-68
3.522800	1.67842e-68
3.522738	1.68292e-68
3.522675	1.68743e-68
3.522613	1.69195e-68
3.522550	1.69649e-68
3.522487	1.70104e-68
3.522425	1.7056e-68
3.522362	1.71017e-68
3.522299	1.71475e-68
3.522237	1.71935e-68
3.522174	1.72396e-68
3.522111	1.72858e-68
3.522049	1.73322e-68
3.521986	1.73786e-68
3.521924	1.74252e-68
3.521861	1.74719e-68
3.521798	1.75188e-68
3.521736	1.75658e-68
3.521673	1.76128e-68
3.521610	1.76601e-68
3.521548	1.77074e-68
3.521485	1.77549e-68
3.521422	1.78025e-68
3.521360	1.78502e-68
3.521297	1.78981e-68
3.521234	1.79461e-68
3.521172	1.79942e-68
3.521109	1.80424e-68
3.521047	1.80908e-68
3.520984	1.81393e-68
3.520921	1.81879e-68
3.520859	1.82367e-68
3.520796	1.82856e-68
3.520733	1.83346e-68
3.520671	1.83837e-68
3.520608	1.8433e-68
3.520545	1.84824e-68
3.520483	1.8532e-68
3.520420	1.85817e-68
3.520358	1.86315e-68
3.520295	1.86814e-68
3.520232	1.87315e-68
3.520170	1.87817e-68
3.520107	1.88321e-68
3.520044	1.88826e-68
3.519982	1.89332e-68
3.519919	1.8984e-68
3.519856	1.90349e-68
3.519794	1.90859e-68
3.519731	1.91371e-68
3.519668	1.91884e-68
3.519606	1.92398e-68
3.519543	1.92914e-68
3.519481	1.93431e-68
3.519418	1.9395e-68
3.519355	1.9447e-68
3.519293	1.94991e-68
3.519230	1.95514e-68
3.519167	1.96038e-68
3.519105	1.96564e-68
3.519042	1.97091e-68
3.518979	1.97619e-68
3.518917	1.98149e-68
3.518854	1.9868e-68
3.518792	1.99213e-68
3.518729	1.99747e-68
3.518666	2.00282e-68
3.518604	2.00819e-68
3.518541	2.01358e-68
3.518478	2.01897e-68
3.518416	2.02439e-68
3.518353	2.02981e-68
3.518290	2.03526e-68
3.518228	2.04071e-68
3.518165	2.04618e-68
3.518103	2.05167e-68
3.518040	2.05717e-68
3.517977	2.06269e-68
3.517915	2.06822e-68
3.517852	2.07376e-68
3.517789	2.07932e-68
3.517727	2.08489e-68
3.517664	2.09048e-68
3.517601	2.09609e-68
3.517539	2.10171e-68
3.517476	2.10734e-68
3.517413	2.11299e-68
3.517351	2.11866e-68
3.517288	2.12434e-68
3.517226	2.13003e-68
3.517163	2.13574e-68
3.517100	2.14147e-68
3.517038	2.14721e-68
3.516975	2.15297e-68
3.516912	2.15874e-68
3.516850	2.16453e-68
3.516787	2.17033e-68
3.516724	2.17615e-68
3.516662	2.18198e-68
3.516599	2.18783e-68
3.516537	2.1937e-68
3.516474	2.19958e-68
3.516411	2.20548e-68
3.516349	2.21139e-68
3.516286	2.21732e-68
3.516223	2.22326e-68
3.516161	2.22922e-68
3.516098	2.2352e-68
3.516035	2.24119e-68
3.515973	2.2472e-68
3.515910	2.25322e-68
3.515848	2.25926e-68
3.515785	2.26532e-68
3.515722	2.27139e-68
3.515660	2.27748e-68
3.515597	2.28359e-68
3.515534	2.28971e-68
3.515472	2.29585e-68
3.515409	2.30201e-68
3.515346	2.30818e-68
3.515284	2.31437e-68
3.515221	2.32057e-68
3.515158	2.32679e-68
3.515096	2.33303e-68
3.515033	2.33928e-68
3.514971	2.34556e-68
3.514908	2.35184e-68
3.514845	2.35815e-68
3.514783	2.36447e-68
3.514720	2.37081e-68
3.514657	2.37717e-68
3.514595	2.38354e-68
3.514532	2.38993e-68
3.514469	2.39634e-68
3.514407	2.40276e-68
3.514344	2.4092e-68
3.514282	2.41566e-68
3.514219	2.42214e-68
3.514156	2.42863e-68
3.514094	2.43514e-68
3.514031	2.44167e-68
3.513968	2.44822e-68
3.513906	2.45478e-68
3.513843	2.46136e-68
3.513780	2.46796e-68
3.513718	2.47458e-68
3.513655	2.48121e-68
3.513592	2.48787e-68
3.513530	2.49454e-68
3.513467	2.50122e-68
3.513405	2.50793e-68
3.513342	2.51465e-68
3.513279	2.52139e-68
3.513217	2.52815e-68
3.513154	2.53493e-68
3.513091	2.54173e-68
3.513029	2.54854e-68
3.512966	2.55537e-68
3.512903	2.56223e-68
3.512841	2.56909e-68
3.512778	2.57598e-68
3.512716	2.58289e-68
3.512653	2.58981e-68
3.512590	2.59676e-68
3.512528	2.60372e-68
3.512465	2.6107e-68
3.512402	2.6177e-68
3.512340	2.62472e-68
3.512277	2.63175e-68
3.512214	2.63881e-68
3.512152	2.64588e-68
3.512089	2.65298e-68
3.512027	2.66009e-68
3.511964	2.66722e-68
3.511901	2.67437e-68
3.511839	2.68154e-68
3.511776	2.68873e-68
3.511713	2.69594e-68
3.511651	2.70317e-68
3.511588	2.71041e-68
3.511525	2.71768e-68
3.511463	2.72497e-68
3.511400	2.73227e-68
3.511337	2.7396e-68
3.511275	2.74694e-68
3.511212	2.75431e-68
3.511150	2.76169e-68
3.511087	2.76909e-68
3.511024	2.77652e-68
3.510962	2.78396e-68
3.510899	2.79142e-68
3.510836	2.79891e-68
3.510774	2.80641e-68
3.510711	2.81394e-68
3.510648	2.82148e-68
3.510586	2.82904e-68
3.510523	2.83663e-68
3.510461	2.84423e-68
3.510398	2.85186e-68
3.510335	2.8595e-68
3.510273	2.86717e-68
3.510210	2.87486e-68
3.510147	2.88257e-68
3.510085	2.89029e-68
3.510022	2.89804e-68
3.509959	2.90581e-68
3.509897	2.9136e-68
3.509834	2.92141e-68
3.509772	2.92925e-68
3.509709	2.9371e-68
3.509646	2.94497e-68
3.509584	2.95287e-68
3.509521	2.96078e-68
3.509458	2.96872e-68
3.509396	2.97668e-68
3.509333	2.98466e-68
3.509270	2.99266e-68
3.509208	3.00069e-68
3.509145	3.00873e-68
3.509082	3.0168e-68
3.509020	3.02489e-68
3.508957	3.033e-68
3.508895	3.04113e-68
3.508832	3.04928e-68
3.508769	3.05746e-68
3.508707	3.06565e-68
3.508644	3.07387e-68
3.508581	3.08211e-68
3.508519	3.09037e-68
3.508456	3.09866e-68
3.508393	3.10697e-68
3.508331	3.1153e-68
3.508268	3.12365e-68
3.508206	3.13202e-68
3.508143	3.14042e-68
3.508080	3.14884e-68
3.508018	3.15728e-68
3.507955	3.16575e-68
3.507892	3.17423e-68
3.507830	3.18274e-68
3.507767	3.19128e-68
3.507704	3.19983e-68
3.507642	3.20841e-68
3.507579	3.21701e-68
3.507516	3.22564e-68
3.507454	3.23428e-68
3.507391	3.24296e-68
3.507329	3.25165e-68
3.507266	3.26037e-68
3.507203	3.26911e-68
3.507141	3.27787e-68
3.507078	3.28666e-68
3.507015	3.29547e-68
3.506953	3.30431e-68
3.506890	3.31317e-68
3.506827	3.32205e-68
3.506765	3.33095e-68
3.506702	3.33988e-68
3.506640	3.34884e-68
3.506577	3.35782e-68
3.506514	3.36682e-68
3.506452	3.37585e-68
3.506389	3.3849e-68
3.506326	3.39397e-68
3.506264	3.40307e-68
3.506201	3.41219e-68
3.506138	3.42134e-68
3.506076	3.43051e-68
3.506013	3.43971e-68
3.505951	3.44893e-68
3.505888	3.45818e-68
3.505825	3.46745e-68
3.505763	3.47675e-68
3.505700	3.48607e-68
3.505637	3.49541e-68
3.505575	3.50478e-68
3.505512	3.51418e-68
3.505449	3.5236e-68
3.505387	3.53305e-68
3.505324	3.54252e-68
3.505261	3.55202e-68
3.505199	3.56154e-68
3.505136	3.57109e-68
3.505074	3.58066e-68
3.505011	3.59026e-68
3.504948	3.59989e-68
3.504886	3.60954e-68
3.504823	3.61922e-68
3.504760	3.62892e-68
3.504698	3.63865e-68
3.504635	3.6484e-68
3.504572	3.65819e-68
3.504510	3.66799e-68
3.504447	3.67783e-68
3.504385	3.68769e-68
3.504322	3.69757e-68
3.504259	3.70749e-68
3.504197	3.71743e-68
3.504134	3.72739e-68
3.504071	3.73738e-68
3.504009	3.7474e-68
3.503946	3.75745e-68
3.503883	3.76752e-68
3.503821	3.77763e-68
3.503758	3.78775e-68
3.503696	3.79791e-68
3.503633	3.80809e-68
3.503570	3.8183e-68
3.503508	3.82854e-68
3.503445	3.8388e-68
3.503382	3.84909e-68
3.503320	3.85941e-68
3.503257	3.86976e-68
3.503194	3.88013e-68
3.503132	3.89054e-68
3.503069	3.90097e-68
3.503006	3.91142e-68
3.502944	3.92191e-68
3.502881	3.93243e-68
3.502819	3.94297e-68
3.502756	3.95354e-68
3.502693	3.96414e-68
3.502631	3.97477e-68
3.502568	3.98542e-68
3.502505	3.99611e-68
3.502443	4.00682e-68
3.502380	4.01756e-68
3.502317	4.02833e-68
3.502255	4.03913e-68
3.502192	4.04996e-68
3.502130	4.06082e-68
3.502067	4.07171e-68
3.502004	4.08262e-68
3.501942	4.09357e-68
3.501879	4.10454e-68
3.501816	4.11555e-68
3.501754	4.12658e-68
3.501691	4.13764e-68
3.501628	4.14874e-68
3.501566	4.15986e-68
3.501503	4.17101e-68
3.501440	4.18219e-68
3.501378	4.19341e-68
3.501315	4.20465e-68
3.501253	4.21592e-68
3.501190	4.22722e-68
3.501127	4.23856e-68
3.501065	4.24992e-68
3.501002	4.26131e-68
3.500939	4.27274e-68
3.500877	4.28419e-68
3.500814	4.29568e-68
3.500751	4.3072e-68
3.500689	4.31874e-68
3.500626	4.33032e-68
3.500564	4.34193e-68
3.500501	4.35357e-68
3.500438	4.36524e-68
3.500376	4.37695e-68
3.500313	4.38868e-68
3.500250	4.40045e-68
3.500188	4.41224e-68
3.500125	4.42407e-68
3.500062	4.43593e-68
3.500000	4.44783e-68
3.499937	4.45975e-68
3.499875	4.47171e-68
3.499812	4.4837e-68
3.499749	4.49572e-68
3.499687	4.50777e-68
3.499624	4.51985e-68
3.499561	4.53197e-68
3.499499	4.54412e-68
3.499436	4.5563e-68
3.499373	4.56852e-68
3.499311	4.58077e-68
3.499248	4.59305e-68
3.499185	4.60536e-68
3.499123	4.61771e-68
3.499060	4.63009e-68
3.498998	4.6425e-68
3.498935	4.65495e-68
3.498872	4.66743e-68
3.498810	4.67994e-68
3.498747	4.69249e-68
3.498684	4.70507e-68
3.498622	4.71768e-68
3.498559	4.73033e-68
3.498496	4.74301e-68
3.498434	4.75573e-68
3.498371	4.76848e-68
3.498309	4.78126e-68
3.498246	4.79408e-68
3.498183	4.80693e-68
3.498121	4.81982e-68
3.498058	4.83274e-68
3.497995	4.8457e-68
3.497933	4.85869e-68
3.497870	4.87172e-68
3.497807	4.88478e-68
3.497745	4.89787e-68
3.497682	4.911e-68
3.497619	4.92417e-68
3.497557	4.93737e-68
3.497494	4.95061e-68
3.497432	4.96388e-68
3.497369	4.97719e-68
3.497306	4.99053e-68
3.497244	5.00391e-68
3.497181	5.01733e-68
3.497118	5.03078e-68
3.497056	5.04427e-68
3.496993	5.05779e-68
3.496930	5.07135e-68
3.496868	5.08495e-68
3.496805	5.09858e-68
3.496743	5.11225e-68
3.496680	5.12595e-68
3.496617	5.1397e-68
3.496555	5.15348e-68
3.496492	5.16729e-68
3.496429	5.18114e-68
3.496367	5.19504e-68
3.496304	5.20896e-68
3.496241	5.22293e-68
3.496179	5.23693e-68
3.496116	5.25097e-68
3.496054	5.26505e-68
3.495991	5.27916e-68
3.495928	5.29332e-68
3.495866	5.30751e-68
3.495803	5.32174e-68
3.495740	5.336e-68
3.495678	5.35031e-68
3.495615	5.36465e-68
3.495552	5.37904e-68
3.495490	5.39346e-68
3.495427	5.40792e-68
3.495364	5.42242e-68
3.495302	5.43695e-68
3.495239	5.45153e-68
3.495177	5.46614e-68
3.495114	5.4808e-68
3.495051	5.49549e-68
3.494989	5.51023e-68
3.494926	5.525e-68
3.494863	5.53981e-68
3.494801	5.55466e-68
3.494738	5.56956e-68
3.494675	5.58449e-68
3.494613	5.59946e-68
3.494550	5.61447e-68
3.494488	5.62952e-68
3.494425	5.64462e-68
3.494362	5.65975e-68
3.494300	5.67492e-68
3.494237	5.69014e-68
3.494174	5.70539e-68
3.494112	5.72069e-68
3.494049	5.73602e-68
3.493986	5.7514e-68
3.493924	5.76682e-68
3.493861	5.78228e-68
3.493799	5.79778e-68
3.493736	5.81333e-68
3.493673	5.82891e-68
3.493611	5.84454e-68
3.493548	5.86021e-68
3.493485	5.87592e-68
3.493423	5.89167e-68
3.493360	5.90747e-68
3.493297	5.92331e-68
3.493235	5.93919e-68
3.493172	5.95511e-68
3.493109	5.97107e-68
3.493047	5.98708e-68
3.492984	6.00313e-68
3.492922	6.01923e-68
3.492859	6.03537e-68
3.492796	6.05155e-68
3.492734	6.06777e-68
3.492671	6.08404e-68
3.492608	6.10035e-68
3.492546	6.1167e-68
3.492483	6.1331e-68
3.492420	6.14955e-68
3.492358	6.16603e-68
3.492295	6.18256e-68
3.492233	6.19914e-68
3.492170	6.21576e-68
3.492107	6.23242e-68
3.492045	6.24913e-68
3.491982	6.26588e-68
3.491919	6.28268e-68
3.491857	6.29953e-68
3.491794	6.31642e-68
3.491731	6.33335e-68
3.491669	6.35033e-68
3.491606	6.36735e-68
3.491543	6.38442e-68
3.491481	6.40154e-68
3.491418	6.4187e-68
3.491356	6.43591e-68
3.491293	6.45317e-68
3.491230	6.47047e-68
3.491168	6.48781e-68
3.491105	6.50521e-68
3.491042	6.52265e-68
3.490980	6.54013e-68
3.490917	6.55767e-68
3.490854	6.57525e-68
3.490792	6.59288e-68
3.490729	6.61055e-68
3.490667	6.62828e-68
3.490604	6.64605e-68
3.490541	6.66386e-68
3.490479	6.68173e-68
3.490416	6.69964e-68
3.490353	6.7176e-68
3.490291	6.73561e-68
3.490228	6.75367e-68
3.490165	6.77178e-68
3.490103	6.78993e-68
3.490040	6.80814e-68
3.489978	6.82639e-68
3.489915	6.84469e-68
3.489852	6.86304e-68
3.489790	6.88144e-68
3.489727	6.89989e-68
3.489664	6.91839e-68
3.489602	6.93694e-68
3.489539	6.95553e-68
3.489476	6.97418e-68
3.489414	6.99288e-68
3.489351	7.01163e-68
3.489288	7.03042e-68
3.489226	7.04927e-68
3.489163	7.06817e-68
3.489101	7.08712e-68
3.489038	7.10612e-68
3.488975	7.12517e-68
3.488913	7.14427e-68
3.488850	7.16343e-68
3.488787	7.18263e-68
3.488725	7.20189e-68
3.488662	7.2212e-68
3.488599	7.24056e-68
3.488537	7.25997e-68
3.488474	7.27943e-68
3.488412	7.29895e-68
3.488349	7.31852e-68
3.488286	7.33814e-68
3.488224	7.35781e-68
3.488161	7.37754e-68
3.488098	7.39731e-68
3.488036	7.41715e-68
3.487973	7.43703e-68
3.487910	7.45697e-68
3.487848	7.47696e-68
3.487785	7.49701e-68
3.487723	7.51711e-68
3.487660	7.53726e-68
3.487597	7.55747e-68
3.487535	7.57773e-68
3.487472	7.59804e-68
3.487409	7.61841e-68
3.487347	7.63884e-68
3.487284	7.65932e-68
3.487221	7.67985e-68
3.487159	7.70044e-68
3.487096	7.72109e-68
3.487033	7.74179e-68
3.486971	7.76254e-68
3.486908	7.78335e-68
3.486846	7.80422e-68
3.486783	7.82514e-68
3.486720	7.84612e-68
3.486658	7.86716e-68
3.486595	7.88825e-68
3.486532	7.9094e-68
3.486470	7.9306e-68
3.486407	7.95186e-68
3.486344	7.97318e-68
3.486282	7.99456e-68
3.486219	8.01599e-68
3.486157	8.03748e-68
3.486094	8.05903e-68
3.486031	8.08064e-68
3.485969	8.1023e-68
3.485906	8.12402e-68
3.485843	8.1458e-68
3.485781	8.16764e-68
3.485718	8.18954e-68
3.485655	8.21149e-68
3.485593	8.23351e-68
3.485530	8.25558e-68
3.485467	8.27771e-68
3.485405	8.29991e-68
3.485342	8.32216e-68
3.485280	8.34447e-68
3.485217	8.36684e-68
3.485154	8.38927e-68
3.485092	8.41176e-68
3.485029	8.43431e-68
3.484966	8.45693e-68
3.484904	8.4796e-68
3.484841	8.50233e-68
3.484778	8.52513e-68
3.484716	8.54798e-68
3.484653	8.5709e-68
3.484591	8.59388e-68
3.484528	8.61692e-68
3.484465	8.64002e-68
3.484403	8.66318e-68
3.484340	8.68641e-68
3.484277	8.7097e-68
3.484215	8.73305e-68
3.484152	8.75646e-68
3.484089	8.77994e-68
3.484027	8.80347e-68
3.483964	8.82708e-68
3.483902	8.85074e-68
3.483839	8.87447e-68
3.483776	8.89826e-68
3.483714	8.92212e-68
3.483651	8.94604e-68
3.483588	8.97002e-68
3.483526	8.99407e-68
3.483463	9.01818e-68
3.483400	9.04236e-68
3.483338	9.0666e-68
3.483275	9.09091e-68
3.483212	9.11528e-68
3.483150	9.13972e-68
3.483087	9.16422e-68
3.483025	9.18879e-68
3.482962	9.21343e-68
3.482899	9.23813e-68
3.482837	9.2629e-68
3.482774	9.28773e-68
3.482711	9.31263e-68
3.482649	9.3376e-68
3.482586	9.36263e-68
3.482523	9.38773e-68
3.482461	9.4129e-68
3.482398	9.43813e-68
3.482336	9.46344e-68
3.482273	9.48881e-68
3.482210	9.51425e-68
3.482148	9.53976e-68
3.482085	9.56533e-68
3.482022	9.59098e-68
3.481960	9.61669e-68
3.481897	9.64247e-68
3.481834	9.66832e-68
3.481772	9.69424e-68
3.481709	9.72023e-68
3.481647	9.74629e-68
3.481584	9.77242e-68
3.481521	9.79862e-68
3.481459	9.82489e-68
3.481396	9.85123e-68
3.481333	9.87764e-68
3.481271	9.90412e-68
3.481208	9.93067e-68
3.481145	9.9573e-68
3.481083	9.98399e-68
3.481020	1.00108e-67
3.480957	1.00376e-67
3.480895	1.00645e-67
3.480832	1.00915e-67
3.480770	1.01185e-67
3.480707	1.01457e-67
3.480644	1.01729e-67
3.480582	1.02001e-67
3.480519	1.02275e-67
3.480456	1.02549e-67
3.480394	1.02824e-67
3.480331	1.031e-67
3.480268	1.03376e-67
3.480206	1.03653e-67
3.480143	1.03931e-67
3.480081	1.0421e-67
3.480018	1.04489e-67
3.479955	1.04769e-67
3.479893	1.0505e-67
3.479830	1.05332e-67
3.479767	1.05614e-67
3.479705	1.05897e-67
3.479642	1.06181e-67
3.479579	1.06466e-67
3.479517	1.06751e-67
3.479454	1.07038e-67
3.479391	1.07325e-67
3.479329	1.07612e-67
3.479266	1.07901e-67
3.479204	1.0819e-67
3.479141	1.0848e-67
3.479078	1.08771e-67
3.479016	1.09063e-67
3.478953	1.09355e-67
3.478890	1.09648e-67
3.478828	1.09942e-67
3.478765	1.10237e-67
3.478702	1.10532e-67
3.478640	1.10829e-67
3.478577	1.11126e-67
3.478515	1.11424e-67
3.478452	1.11722e-67
3.478389	1.12022e-67
3.478327	1.12322e-67
3.478264	1.12623e-67
3.478201	1.12925e-67
3.478139	1.13228e-67
3.478076	1.13532e-67
3.478013	1.13836e-67
3.477951	1.14141e-67
3.477888	1.14447e-67
3.477826	1.14754e-67
3.477763	1.15062e-67
3.477700	1.1537e-67
3.477638	1.1568e-67
3.477575	1.1599e-67
3.477512	1.16301e-67
3.477450	1.16612e-67
3.477387	1.16925e-67
3.477324	1.17239e-67
3.477262	1.17553e-67
3.477199	1.17868e-67
3.477136	1.18184e-67
3.477074	1.18501e-67
3.477011	1.18819e-67
3.476949	1.19137e-67
3.476886	1.19457e-67
3.476823	1.19777e-67
3.476761	1.20098e-67
3.476698	1.2042e-67
3.476635	1.20743e-67
3.476573	1.21066e-67
3.476510	1.21391e-67
3.476447	1.21716e-67
3.476385	1.22043e-67
3.476322	1.2237e-67
3.476260	1.22698e-67
3.476197	1.23027e-67
3.476134	1.23357e-67
3.476072	1.23688e-67
3.476009	1.24019e-67
3.475946	1.24352e-67
3.475884	1.24685e-67
3.475821	1.25019e-67
3.475758	1.25354e-67
3.475696	1.25691e-67
3.475633	1.26027e-67
3.475571	1.26365e-67
3.475508	1.26704e-67
3.475445	1.27044e-67
3.475383	1.27384e-67
3.475320	1.27726e-67
3.475257	1.28068e-67
3.475195	1.28412e-67
3.475132	1.28756e-67
3.475069	1.29101e-67
3.475007	1.29447e-67
3.474944	1.29794e-67
3.474881	1.30142e-67
3.474819	1.30491e-67
3.474756	1.30841e-67
3.474694	1.31192e-67
3.474631	1.31544e-67
3.474568	1.31896e-67
3.474506	1.3225e-67
3.474443	1.32604e-67
3.474380	1.3296e-67
3.474318	1.33316e-67
3.474255	1.33674e-67
3.474192	1.34032e-67
3.474130	1.34391e-67
3.474067	1.34752e-67
3.474005	1.35113e-67
3.473942	1.35475e-67
3.473879	1.35838e-67
3.473817	1.36203e-67
3.473754	1.36568e-67
3.473691	1.36934e-67
3.473629	1.37301e-67
3.473566	1.37669e-67
3.473503	1.38038e-67
3.473441	1.38408e-67
3.473378	1.38779e-67
3.473315	1.39151e-67
3.473253	1.39525e-67
3.473190	1.39899e-67
3.473128	1.40274e-67
3.473065	1.4065e-67
3.473002	1.41027e-67
3.472940	1.41405e-67
3.472877	1.41784e-67
3.472814	1.42164e-67
3.472752	1.42545e-67
3.472689	1.42927e-67
3.472626	1.43311e-67
3.472564	1.43695e-67
3.472501	1.4408e-67
3.472439	1.44466e-67
3.472376	1.44854e-67
3.472313	1.45242e-67
3.472251	1.45631e-67
3.472188	1.46022e-67
3.472125	1.46413e-67
3.472063	1.46806e-67
3.472000	1.47199e-67
3.471937	1.47594e-67
3.471875	1.4799e-67
3.471812	1.48386e-67
3.471750	1.48784e-67
3.471687	1.49183e-67
3.471624	1.49583e-67
3.471562	1.49984e-67
3.471499	1.50386e-67
3.471436	1.50789e-67
3.471374	1.51194e-67
3.471311	1.51599e-67
3.471248	1.52005e-67
3.471186	1.52413e-67
3.471123	1.52822e-67
3.471060	1.53231e-67
3.470998	1.53642e-67
3.470935	1.54054e-67
3.470873	1.54467e-67
3.470810	1.54881e-67
3.470747	1.55296e-67
3.470685	1.55713e-67
3.470622	1.5613e-67
3.470559	1.56549e-67
3.470497	1.56968e-67
3.470434	1.57389e-67
3.470371	1.57811e-67
3.470309	1.58234e-67
3.470246	1.58659e-67
3.470184	1.59084e-67
3.470121	1.5951e-67
3.470058	1.59938e-67
3.469996	1.60367e-67
3.469933	1.60797e-67
3.469870	1.61228e-67
3.469808	1.6166e-67
3.469745	1.62094e-67
3.469682	1.62528e-67
3.469620	1.62964e-67
3.469557	1.63401e-67
3.469494	1.63839e-67
3.469432	1.64278e-67
3.469369	1.64718e-67
3.469307	1.6516e-67
3.469244	1.65603e-67
3.469181	1.66047e-67
3.469119	1.66492e-67
3.469056	1.66938e-67
3.468993	1.67386e-67
3.468931	1.67835e-67
3.468868	1.68285e-67
3.468805	1.68736e-67
3.468743	1.69188e-67
3.468680	1.69642e-67
3.468618	1.70097e-67
3.468555	1.70553e-67
3.468492	1.7101e-67
3.468430	1.71468e-67
3.468367	1.71928e-67
3.468304	1.72389e-67
3.468242	1.72851e-67
3.468179	1.73314e-67
3.468116	1.73779e-67
3.468054	1.74245e-67
3.467991	1.74712e-67
3.467929	1.75181e-67
3.467866	1.7565e-67
3.467803	1.76121e-67
3.467741	1.76593e-67
3.467678	1.77067e-67
3.467615	1.77541e-67
3.467553	1.78017e-67
3.467490	1.78495e-67
3.467427	1.78973e-67
3.467365	1.79453e-67
3.467302	1.79934e-67
3.467239	1.80417e-67
3.467177	1.809e-67
3.467114	1.81385e-67
3.467052	1.81872e-67
3.466989	1.82359e-67
3.466926	1.82848e-67
3.466864	1.83338e-67
3.466801	1.8383e-67
3.466738	1.84323e-67
3.466676	1.84817e-67
3.466613	1.85312e-67
3.466550	1.85809e-67
3.466488	1.86307e-67
3.466425	1.86807e-67
3.466363	1.87308e-67
3.466300	1.8781e-67
3.466237	1.88313e-67
3.466175	1.88818e-67
3.466112	1.89324e-67
3.466049	1.89832e-67
3.465987	1.90341e-67
3.465924	1.90851e-67
3.465861	1.91363e-67
3.465799	1.91876e-67
3.465736	1.9239e-67
3.465674	1.92906e-67
3.465611	1.93423e-67
3.465548	1.93942e-67
3.465486	1.94462e-67
3.465423	1.94983e-67
3.465360	1.95506e-67
3.465298	1.9603e-67
3.465235	1.96555e-67
3.465172	1.97082e-67
3.465110	1.97611e-67
3.465047	1.98141e-67
3.464984	1.98672e-67
3.464922	1.99204e-67
3.464859	1.99738e-67
3.464797	2.00274e-67
3.464734	2.00811e-67
3.464671	2.01349e-67
3.464609	2.01889e-67
3.464546	2.0243e-67
3.464483	2.02973e-67
3.464421	2.03517e-67
3.464358	2.04063e-67
3.464295	2.0461e-67
3.464233	2.05158e-67
3.464170	2.05708e-67
3.464108	2.0626e-67
3.464045	2.06813e-67
3.463982	2.07367e-67
3.463920	2.07923e-67
3.463857	2.08481e-67
3.463794	2.0904e-67
3.463732	2.096e-67
3.463669	2.10162e-67
3.463606	2.10725e-67
3.463544	2.1129e-67
3.463481	2.11857e-67
3.463418	2.12425e-67
3.463356	2.12994e-67
3.463293	2.13565e-67
3.463231	2.14138e-67
3.463168	2.14712e-67
3.463105	2.15288e-67
3.463043	2.15865e-67
3.462980	2.16444e-67
3.462917	2.17024e-67
3.462855	2.17606e-67
3.462792	2.18189e-67
3.462729	2.18774e-67
3.462667	2.19361e-67
3.462604	2.19949e-67
3.462542	2.20538e-67
3.462479	2.2113e-67
3.462416	2.21722e-67
3.462354	2.22317e-67
3.462291	2.22913e-67
3.462228	2.23511e-67
3.462166	2.2411e-67
3.462103	2.24711e-67
3.462040	2.25313e-67
3.461978	2.25917e-67
3.461915	2.26523e-67
3.461853	2.2713e-67
3.461790	2.27739e-67
3.461727	2.2835e-67
3.461665	2.28962e-67
3.461602	2.29576e-67
3.461539	2.30191e-67
3.461477	2.30808e-67
3.461414	2.31427e-67
3.461351	2.32047e-67
3.461289	2.3267e-67
3.461226	2.33293e-67
3.461163	2.33919e-67
3.461101	2.34546e-67
3.461038	2.35175e-67
3.460976	2.35805e-67
3.460913	2.36437e-67
3.460850	2.37071e-67
3.460788	2.37707e-67
3.460725	2.38344e-67
3.460662	2.38983e-67
3.460600	2.39624e-67
3.460537	2.40266e-67
3.460474	2.4091e-67
3.460412	2.41556e-67
3.460349	2.42204e-67
3.460287	2.42853e-67
3.460224	2.43504e-67
3.460161	2.44157e-67
3.460099	2.44812e-67
3.460036	2.45468e-67
3.459973	2.46126e-67
3.459911	2.46786e-67
3.459848	2.47448e-67
3.459785	2.48111e-67
3.459723	2.48776e-67
3.459660	2.49443e-67
3.459598	2.50112e-67
3.459535	2.50782e-67
3.459472	2.51455e-67
3.459410	2.52129e-67
3.459347	2.52805e-67
3.459284	2.53483e-67
3.459222	2.54162e-67
3.459159	2.54844e-67
3.459096	2.55527e-67
3.459034	2.56212e-67
3.458971	2.56899e-67
3.458908	2.57587e-67
3.458846	2.58278e-67
3.458783	2.58971e-67
3.458721	2.59665e-67
3.458658	2.60361e-67
3.458595	2.61059e-67
3.458533	2.61759e-67
3.458470	2.62461e-67
3.458407	2.63164e-67
3.458345	2.6387e-67
3.458282	2.64577e-67
3.458219	2.65287e-67
3.458157	2.65998e-67
3.458094	2.66711e-67
3.458032	2.67426e-67
3.457969	2.68143e-67
3.457906	2.68862e-67
3.457844	2.69583e-67
3.457781	2.70305e-67
3.457718	2.7103e-67
3.457656	2.71757e-67
3.457593	2.72485e-67
3.457530	2.73216e-67
3.457468	2.73948e-67
3.457405	2.74683e-67
3.457342	2.75419e-67
3.457280	2.76157e-67
3.457217	2.76898e-67
3.457155	2.7764e-67
3.457092	2.78385e-67
3.457029	2.79131e-67
3.456967	2.79879e-67
3.456904	2.8063e-67
3.456841	2.81382e-67
3.456779	2.82136e-67
3.456716	2.82893e-67
3.456653	2.83651e-67
3.456591	2.84412e-67
3.456528	2.85174e-67
3.456466	2.85939e-67
3.456403	2.86705e-67
3.456340	2.87474e-67
3.456278	2.88245e-67
3.456215	2.89017e-67
3.456152	2.89792e-67
3.456090	2.90569e-67
3.456027	2.91348e-67
3.455964	2.92129e-67
3.455902	2.92912e-67
3.455839	2.93698e-67
3.455777	2.94485e-67
3.455714	2.95275e-67
3.455651	2.96066e-67
3.455589	2.9686e-67
3.455526	2.97656e-67
3.455463	2.98454e-67
3.455401	2.99254e-67
3.455338	3.00056e-67
3.455275	3.00861e-67
3.455213	3.01667e-67
3.455150	3.02476e-67
3.455087	3.03287e-67
3.455025	3.041e-67
3.454962	3.04915e-67
3.454900	3.05733e-67
3.454837	3.06552e-67
3.454774	3.07374e-67
3.454712	3.08198e-67
3.454649	3.09025e-67
3.454586	3.09853e-67
3.454524	3.10684e-67
3.454461	3.11517e-67
3.454398	3.12352e-67
3.454336	3.13189e-67
3.454273	3.14029e-67
3.454211	3.14871e-67
3.454148	3.15715e-67
3.454085	3.16561e-67
3.454023	3.1741e-67
3.453960	3.18261e-67
3.453897	3.19114e-67
3.453835	3.1997e-67
3.453772	3.20828e-67
3.453709	3.21688e-67
3.453647	3.2255e-67
3.453584	3.23415e-67
3.453522	3.24282e-67
3.453459	3.25151e-67
3.453396	3.26023e-67
3.453334	3.26897e-67
3.453271	3.27774e-67
3.453208	3.28652e-67
3.453146	3.29534e-67
3.453083	3.30417e-67
3.453020	3.31303e-67
3.452958	3.32191e-67
3.452895	3.33082e-67
3.452832	3.33975e-67
3.452770	3.3487e-67
3.452707	3.35768e-67
3.452645	3.36668e-67
3.452582	3.37571e-67
3.452519	3.38476e-67
3.452457	3.39383e-67
3.452394	3.40293e-67
3.452331	3.41205e-67
3.452269	3.4212e-67
3.452206	3.43037e-67
3.452143	3.43957e-67
3.452081	3.44879e-67
3.452018	3.45804e-67
3.451956	3.46731e-67
3.451893	3.4766e-67
3.451830	3.48592e-67
3.451768	3.49527e-67
3.451705	3.50464e-67
3.451642	3.51403e-67
3.451580	3.52346e-67
3.451517	3.5329e-67
3.451454	3.54237e-67
3.451392	3.55187e-67
3.451329	3.56139e-67
3.451266	3.57094e-67
3.451204	3.58051e-67
3.451141	3.59011e-67
3.451079	3.59974e-67
3.451016	3.60939e-67
3.450953	3.61907e-67
3.450891	3.62877e-67
3.450828	3.6385e-67
3.450765	3.64825e-67
3.450703	3.65803e-67
3.450640	3.66784e-67
3.450577	3.67767e-67
3.450515	3.68753e-67
3.450452	3.69742e-67
3.450390	3.70733e-67
3.450327	3.71727e-67
3.450264	3.72724e-67
3.450202	3.73723e-67
3.450139	3.74725e-67
3.450076	3.7573e-67
3.450014	3.76737e-67
3.449951	3.77747e-67
3.449888	3.7876e-67
3.449826	3.79775e-67
3.449763	3.80793e-67
3.449701	3.81814e-67
3.449638	3.82838e-67
3.449575	3.83864e-67
3.449513	3.84893e-67
3.449450	3.85925e-67
3.449387	3.8696e-67
3.449325	3.87997e-67
3.449262	3.89037e-67
3.449199	3.9008e-67
3.449137	3.91126e-67
3.449074	3.92175e-67
3.449011	3.93226e-67
3.448949	3.9428e-67
3.448886	3.95337e-67
3.448824	3.96397e-67
3.448761	3.9746e-67
3.448698	3.98526e-67
3.448636	3.99594e-67
3.448573	4.00665e-67
3.448510	4.0174e-67
3.448448	4.02817e-67
3.448385	4.03896e-67
3.448322	4.04979e-67
3.448260	4.06065e-67
3.448197	4.07154e-67
3.448135	4.08245e-67
3.448072	4.0934e-67
3.448009	4.10437e-67
3.447947	4.11538e-67
3.447884	4.12641e-67
3.447821	4.13747e-67
3.447759	4.14856e-67
3.447696	4.15969e-67
3.447633	4.17084e-67
3.447571	4.18202e-67
3.447508	4.19323e-67
3.447446	4.20447e-67
3.447383	4.21575e-67
3.447320	4.22705e-67
3.447258	4.23838e-67
3.447195	4.24974e-67
3.447132	4.26114e-67
3.447070	4.27256e-67
3.447007	4.28402e-67
3.446944	4.2955e-67
3.446882	4.30702e-67
3.446819	4.31856e-67
3.446756	4.33014e-67
3.446694	4.34175e-67
3.446631	4.35339e-67
3.446569	4.36506e-67
3.446506	4.37676e-67
3.446443	4.3885e-67
3.446381	4.40026e-67
3.446318	4.41206e-67
3.446255	4.42389e-67
3.446193	4.43575e-67
3.446130	4.44764e-67
3.446067	4.45957e-67
3.446005	4.47152e-67
3.445942	4.48351e-67
3.445880	4.49553e-67
3.445817	4.50758e-67
3.445754	4.51967e-67
3.445692	4.53178e-67
3.445629	4.54393e-67
3.445566	4.55612e-67
3.445504	4.56833e-67
3.445441	4.58058e-67
3.445378	4.59286e-67
3.445316	4.60517e-67
3.445253	4.61752e-67
3.445190	4.6299e-67
3.445128	4.64231e-67
3.445065	4.65476e-67
3.445003	4.66723e-67
3.444940	4.67975e-67
3.444877	4.69229e-67
3.444815	4.70487e-67
3.444752	4.71749e-67
3.444689	4.73013e-67
3.444627	4.74282e-67
3.444564	4.75553e-67
3.444501	4.76828e-67
3.444439	4.78106e-67
3.444376	4.79388e-67
3.444314	4.80673e-67
3.444251	4.81962e-67
3.444188	4.83254e-67
3.444126	4.8455e-67
3.444063	4.85849e-67
3.444000	4.87151e-67
3.443938	4.88457e-67
3.443875	4.89767e-67
3.443812	4.9108e-67
3.443750	4.92397e-67
3.443687	4.93717e-67
3.443625	4.9504e-67
3.443562	4.96368e-67
3.443499	4.97698e-67
3.443437	4.99033e-67
3.443374	5.0037e-67
3.443311	5.01712e-67
3.443249	5.03057e-67
3.443186	5.04406e-67
3.443123	5.05758e-67
3.443061	5.07114e-67
3.442998	5.08473e-67
3.442935	5.09837e-67
3.442873	5.11204e-67
3.442810	5.12574e-67
3.442748	5.13948e-67
3.442685	5.15326e-67
3.442622	5.16708e-67
3.442560	5.18093e-67
3.442497	5.19482e-67
3.442434	5.20875e-67
3.442372	5.22271e-67
3.442309	5.23671e-67
3.442246	5.25075e-67
3.442184	5.26483e-67
3.442121	5.27894e-67
3.442059	5.2931e-67
3.441996	5.30729e-67
3.441933	5.32152e-67
3.441871	5.33578e-67
3.441808	5.35009e-67
3.441745	5.36443e-67
3.441683	5.37881e-67
3.441620	5.39323e-67
3.441557	5.40769e-67
3.441495	5.42219e-67
3.441432	5.43673e-67
3.441370	5.4513e-67
3.441307	5.46592e-67
3.441244	5.48057e-67
3.441182	5.49526e-67
3.441119	5.51e-67
3.441056	5.52477e-67
3.440994	5.53958e-67
3.440931	5.55443e-67
3.440868	5.56932e-67
3.440806	5.58425e-67
3.440743	5.59923e-67
3.440680	5.61424e-67
3.440618	5.62929e-67
3.440555	5.64438e-67
3.440493	5.65951e-67
3.440430	5.67469e-67
3.440367	5.6899e-67
3.440305	5.70515e-67
3.440242	5.72045e-67
3.440179	5.73579e-67
3.440117	5.75116e-67
3.440054	5.76658e-67
3.439991	5.78204e-67
3.439929	5.79754e-67
3.439866	5.81309e-67
3.439804	5.82867e-67
3.439741	5.8443e-67
3.439678	5.85997e-67
3.439616	5.87568e-67
3.439553	5.89143e-67
3.439490	5.90722e-67
3.439428	5.92306e-67
3.439365	5.93894e-67
3.439302	5.95486e-67
3.439240	5.97083e-67
3.439177	5.98683e-67
3.439114	6.00288e-67
3.439052	6.01898e-67
3.438989	6.03511e-67
3.438927	6.05129e-67
3.438864	6.06752e-67
3.438801	6.08378e-67
3.438739	6.1001e-67
3.438676	6.11645e-67
3.438613	6.13285e-67
3.438551	6.14929e-67
3.438488	6.16578e-67
3.438425	6.18231e-67
3.438363	6.19888e-67
3.438300	6.2155e-67
3.438238	6.23216e-67
3.438175	6.24887e-67
3.438112	6.26562e-67
3.438050	6.28242e-67
3.437987	6.29926e-67
3.437924	6.31615e-67
3.437862	6.33309e-67
3.437799	6.35006e-67
3.437736	6.36709e-67
3.437674	6.38416e-67
3.437611	6.40127e-67
3.437549	6.41844e-67
3.437486	6.43564e-67
3.437423	6.4529e-67
3.437361	6.4702e-67
3.437298	6.48754e-67
3.437235	6.50494e-67
3.437173	6.52238e-67
3.437110	6.53986e-67
3.437047	6.5574e-67
3.436985	6.57498e-67
3.436922	6.5926e-67
3.436859	6.61028e-67
3.436797	6.628e-67
3.436734	6.64577e-67
3.436672	6.66359e-67
3.436609	6.68145e-67
3.436546	6.69936e-67
3.436484	6.71732e-67
3.436421	6.73533e-67
3.436358	6.75339e-67
3.436296	6.7715e-67
3.436233	6.78965e-67
3.436170	6.80785e-67
3.436108	6.8261e-67
3.436045	6.84441e-67
3.435983	6.86275e-67
3.435920	6.88115e-67
3.435857	6.8996e-67
3.435795	6.9181e-67
3.435732	6.93665e-67
3.435669	6.95524e-67
3.435607	6.97389e-67
3.435544	6.99259e-67
3.435481	7.01133e-67
3.435419	7.03013e-67
3.435356	7.04898e-67
3.435293	7.06788e-67
3.435231	7.08683e-67
3.435168	7.10582e-67
3.435106	7.12488e-67
3.435043	7.14398e-67
3.434980	7.16313e-67
3.434918	7.18233e-67
3.434855	7.20159e-67
3.434792	7.2209e-67
3.434730	7.24026e-67
3.434667	7.25967e-67
3.434604	7.27913e-67
3.434542	7.29864e-67
3.434479	7.31821e-67
3.434417	7.33783e-67
3.434354	7.3575e-67
3.434291	7.37723e-67
3.434229	7.39701e-67
3.434166	7.41684e-67
3.434103	7.43672e-67
3.434041	7.45666e-67
3.433978	7.47665e-67
3.433915	7.4967e-67
3.433853	7.51679e-67
3.433790	7.53695e-67
3.433728	7.55715e-67
3.433665	7.57741e-67
3.433602	7.59773e-67
3.433540	7.6181e-67
3.433477	7.63852e-67
3.433414	7.659e-67
3.433352	7.67953e-67
3.433289	7.70012e-67
3.433226	7.72077e-67
3.433164	7.74146e-67
3.433101	7.76222e-67
3.433038	7.78303e-67
3.432976	7.8039e-67
3.432913	7.82482e-67
3.432851	7.8458e-67
3.432788	7.86683e-67
3.432725	7.88792e-67
3.432663	7.90907e-67
3.432600	7.93027e-67
3.432537	7.95153e-67
3.432475	7.97285e-67
3.432412	7.99422e-67
3.432349	8.01566e-67
3.432287	8.03715e-67
3.432224	8.05869e-67
3.432162	8.0803e-67
3.432099	8.10196e-67
3.432036	8.12368e-67
3.431974	8.14546e-67
3.431911	8.1673e-67
3.431848	8.1892e-67
3.431786	8.21115e-67
3.431723	8.23317e-67
3.431660	8.25524e-67
3.431598	8.27737e-67
3.431535	8.29956e-67
3.431473	8.32181e-67
3.431410	8.34412e-67
3.431347	8.36649e-67
3.431285	8.38892e-67
3.431222	8.41141e-67
3.431159	8.43396e-67
3.431097	8.45658e-67
3.431034	8.47925e-67
3.430971	8.50198e-67
3.430909	8.52477e-67
3.430846	8.54763e-67
3.430783	8.57054e-67
3.430721	8.59352e-67
3.430658	8.61656e-67
3.430596	8.63966e-67
3.430533	8.66282e-67
3.430470	8.68605e-67
3.430408	8.70933e-67
3.430345	8.73268e-67
3.430282	8.7561e-67
3.430220	8.77957e-67
3.430157	8.80311e-67
3.430094	8.82671e-67
3.430032	8.85037e-67
3.429969	8.8741e-67
3.429907	8.89789e-67
3.429844	8.92175e-67
3.429781	8.94567e-67
3.429719	8.96965e-67
3.429656	8.9937e-67
3.429593	9.01781e-67
3.429531	9.04198e-67
3.429468	9.06623e-67
3.429405	9.09053e-67
3.429343	9.1149e-67
3.429280	9.13934e-67
3.429217	9.16384e-67
3.429155	9.18841e-67
3.429092	9.21304e-67
3.429030	9.23774e-67
3.428967	9.26251e-67
3.428904	9.28734e-67
3.428842	9.31224e-67
3.428779	9.33721e-67
3.428716	9.36224e-67
3.428654	9.38734e-67
3.428591	9.41251e-67
3.428528	9.43774e-67
3.428466	9.46304e-67
3.428403	9.48841e-67
3.428341	9.51385e-67
3.428278	9.53936e-67
3.428215	9.56493e-67
3.428153	9.59058e-67
3.428090	9.61629e-67
3.428027	9.64207e-67
3.427965	9.66792e-67
3.427902	9.69384e-67
3.427839	9.71983e-67
3.427777	9.74589e-67
3.427714	9.77201e-67
3.427652	9.79821e-67
3.427589	9.82448e-67
3.427526	9.85082e-67
3.427464	9.87723e-67
3.427401	9.90371e-67
3.427338	9.93026e-67
3.427276	9.95688e-67
3.427213	9.98358e-67
3.427150	1.00103e-66
3.427088	1.00372e-66
3.427025	1.00641e-66
3.426962	1.00911e-66
3.426900	1.01181e-66
3.426837	1.01453e-66
3.426775	1.01725e-66
3.426712	1.01997e-66
3.426649	1.02271e-66
3.426587	1.02545e-66
3.426524	1.0282e-66
3.426461	1.03095e-66
3.426399	1.03372e-66
3.426336	1.03649e-66
3.426273	1.03927e-66
3.426211	1.04205e-66
3.426148	1.04485e-66
3.426086	1.04765e-66
3.426023	1.05046e-66
3.425960	1.05327e-66
3.425898	1.0561e-66
3.425835	1.05893e-66
3.425772	1.06177e-66
3.425710	1.06462e-66
3.425647	1.06747e-66
3.425584	1.07033e-66
3.425522	1.0732e-66
3.425459	1.07608e-66
3.425397	1.07896e-66
3.425334	1.08186e-66
3.425271	1.08476e-66
3.425209	1.08766e-66
3.425146	1.09058e-66
3.425083	1.0935e-66
3.425021	1.09644e-66
3.424958	1.09938e-66
3.424895	1.10232e-66
3.424833	1.10528e-66
3.424770	1.10824e-66
3.424707	1.11121e-66
3.424645	1.11419e-66
3.424582	1.11718e-66
3.424520	1.12017e-66
3.424457	1.12318e-66
3.424394	1.12619e-66
3.424332	1.12921e-66
3.424269	1.13223e-66
3.424206	1.13527e-66
3.424144	1.13831e-66
3.424081	1.14137e-66
3.424018	1.14443e-66
3.423956	1.14749e-66
3.423893	1.15057e-66
3.423831	1.15365e-66
3.423768	1.15675e-66
3.423705	1.15985e-66
3.423643	1.16296e-66
3.423580	1.16608e-66
3.423517	1.1692e-66
3.423455	1.17234e-66
3.423392	1.17548e-66
3.423329	1.17863e-66
3.423267	1.18179e-66
3.423204	1.18496e-66
3.423141	1.18814e-66
3.423079	1.19132e-66
3.423016	1.19452e-66
3.422954	1.19772e-66
3.422891	1.20093e-66
3.422828	1.20415e-66
3.422766	1.20738e-66
3.422703	1.21061e-66
3.422640	1.21386e-66
3.422578	1.21711e-66
3.422515	1.22038e-66
3.422452	1.22365e-66
3.422390	1.22693e-66
3.422327	1.23022e-66
3.422265	1.23352e-66
3.422202	1.23682e-66
3.422139	1.24014e-66
3.422077	1.24346e-66
3.422014	1.2468e-66
3.421951	1.25014e-66
3.421889	1.25349e-66
3.421826	1.25685e-66
3.421763	1.26022e-66
3.421701	1.2636e-66
3.421638	1.26699e-66
3.421576	1.27039e-66
3.421513	1.27379e-66
3.421450	1.27721e-66
3.421388	1.28063e-66
3.421325	1.28406e-66
3.421262	1.28751e-66
3.421200	1.29096e-66
3.421137	1.29442e-66
3.421074	1.29789e-66
3.421012	1.30137e-66
3.420949	1.30486e-66
3.420886	1.30836e-66
3.420824	1.31186e-66
3.420761	1.31538e-66
3.420699	1.31891e-66
3.420636	1.32244e-66
3.420573	1.32599e-66
3.420511	1.32954e-66
3.420448	1.33311e-66
3.420385	1.33668e-66
3.420323	1.34027e-66
3.420260	1.34386e-66
3.420197	1.34746e-66
3.420135	1.35107e-66
3.420072	1.3547e-66
3.420010	1.35833e-66
3.419947	1.36197e-66
3.419884	1.36562e-66
3.419822	1.36928e-66
3.419759	1.37295e-66
3.419696	1.37663e-66
3.419634	1.38033e-66
3.419571	1.38403e-66
3.419508	1.38774e-66
3.419446	1.39146e-66
3.419383	1.39519e-66
3.419321	1.39893e-66
3.419258	1.40268e-66
3.419195	1.40644e-66
3.419133	1.41021e-66
3.419070	1.41399e-66
3.419007	1.41778e-66
3.418945	1.42158e-66
3.418882	1.42539e-66
3.418819	1.42921e-66
3.418757	1.43305e-66
3.418694	1.43689e-66
3.418631	1.44074e-66
3.418569	1.4446e-66
3.418506	1.44848e-66
3.418444	1.45236e-66
3.418381	1.45625e-66
3.418318	1.46016e-66
3.418256	1.46407e-66
3.418193	1.468e-66
3.418130	1.47193e-66
3.418068	1.47588e-66
3.418005	1.47984e-66
3.417942	1.4838e-66
3.417880	1.48778e-66
3.417817	1.49177e-66
3.417755	1.49577e-66
3.417692	1.49978e-66
3.417629	1.5038e-66
3.417567	1.50783e-66
3.417504	1.51187e-66
3.417441	1.51593e-66
3.417379	1.51999e-66
3.417316	1.52407e-66
3.417253	1.52815e-66
3.417191	1.53225e-66
3.417128	1.53636e-66
3.417065	1.54048e-66
3.417003	1.54461e-66
3.416940	1.54875e-66
3.416878	1.5529e-66
3.416815	1.55706e-66
3.416752	1.56124e-66
3.416690	1.56542e-66
3.416627	1.56962e-66
3.416564	1.57383e-66
3.416502	1.57805e-66
3.416439	1.58228e-66
3.416376	1.58652e-66
3.416314	1.59077e-66
3.416251	1.59504e-66
3.416189	1.59931e-66
3.416126	1.6036e-66
3.416063	1.6079e-66
3.416001	1.61221e-66
3.415938	1.61653e-66
3.415875	1.62087e-66
3.415813	1.62521e-66
3.415750	1.62957e-66
3.415687	1.63394e-66
3.415625	1.63832e-66
3.415562	1.64271e-66
3.415500	1.64712e-66
3.415437	1.65153e-66
3.415374	1.65596e-66
3.415312	1.6604e-66
3.415249	1.66485e-66
3.415186	1.66931e-66
3.415124	1.67379e-66
3.415061	1.67828e-66
3.414998	1.68278e-66
3.414936	1.68729e-66
3.414873	1.69181e-66
3.414810	1.69635e-66
3.414748	1.70089e-66
3.414685	1.70545e-66
3.414623	1.71003e-66
3.414560	1.71461e-66
3.414497	1.71921e-66
3.414435	1.72382e-66
3.414372	1.72844e-66
3.414309	1.73307e-66
3.414247	1.73772e-66
3.414184	1.74238e-66
3.414121	1.74705e-66
3.414059	1.75173e-66
3.413996	1.75643e-66
3.413934	1.76114e-66
3.413871	1.76586e-66
3.413808	1.77059e-66
3.413746	1.77534e-66
3.413683	1.7801e-66
3.413620	1.78487e-66
3.413558	1.78966e-66
3.413495	1.79446e-66
3.413432	1.79927e-66
3.413370	1.80409e-66
3.413307	1.80893e-66
3.413245	1.81378e-66
3.413182	1.81864e-66
3.413119	1.82352e-66
3.413057	1.8284e-66
3.412994	1.83331e-66
3.412931	1.83822e-66
3.412869	1.84315e-66
3.412806	1.84809e-66
3.412743	1.85305e-66
3.412681	1.85801e-66
3.412618	1.86299e-66
3.412555	1.86799e-66
3.412493	1.873e-66
3.412430	1.87802e-66
3.412368	1.88305e-66
3.412305	1.8881e-66
3.412242	1.89316e-66
3.412180	1.89824e-66
3.412117	1.90333e-66
3.412054	1.90843e-66
3.411992	1.91355e-66
3.411929	1.91868e-66
3.411866	1.92382e-66
3.411804	1.92898e-66
3.411741	1.93415e-66
3.411679	1.93934e-66
3.411616	1.94454e-66
3.411553	1.94975e-66
3.411491	1.95498e-66
3.411428	1.96022e-66
3.411365	1.96547e-66
3.411303	1.97074e-66
3.411240	1.97603e-66
3.411177	1.98132e-66
3.411115	1.98663e-66
3.411052	1.99196e-66
3.410989	1.9973e-66
3.410927	2.00266e-66
3.410864	2.00803e-66
3.410802	2.01341e-66
3.410739	2.01881e-66
3.410676	2.02422e-66
3.410614	2.02965e-66
3.410551	2.03509e-66
3.410488	2.04054e-66
3.410426	2.04601e-66
3.410363	2.0515e-66
3.410300	2.057e-66
3.410238	2.06251e-66
3.410175	2.06804e-66
3.410113	2.07359e-66
3.410050	2.07915e-66
3.409987	2.08472e-66
3.409925	2.09031e-66
3.409862	2.09591e-66
3.409799	2.10153e-66
3.409737	2.10717e-66
3.409674	2.11282e-66
3.409611	2.11848e-66
3.409549	2.12416e-66
3.409486	2.12986e-66
3.409424	2.13557e-66
3.409361	2.14129e-66
3.409298	2.14703e-66
3.409236	2.15279e-66
3.409173	2.15856e-66
3.409110	2.16435e-66
3.409048	2.17015e-66
3.408985	2.17597e-66
3.408922	2.1818e-66
3.408860	2.18765e-66
3.408797	2.19351e-66
3.408734	2.1994e-66
3.408672	2.20529e-66
3.408609	2.2112e-66
3.408547	2.21713e-66
3.408484	2.22308e-66
3.408421	2.22904e-66
3.408359	2.23501e-66
3.408296	2.241e-66
3.408233	2.24701e-66
3.408171	2.25304e-66
3.408108	2.25908e-66
3.408045	2.26513e-66
3.407983	2.27121e-66
3.407920	2.2773e-66
3.407858	2.2834e-66
3.407795	2.28952e-66
3.407732	2.29566e-66
3.407670	2.30181e-66
3.407607	2.30799e-66
3.407544	2.31417e-66
3.407482	2.32038e-66
3.407419	2.3266e-66
3.407356	2.33284e-66
3.407294	2.33909e-66
3.407231	2.34536e-66
3.407168	2.35165e-66
3.407106	2.35795e-66
3.407043	2.36428e-66
3.406981	2.37061e-66
3.406918	2.37697e-66
3.406855	2.38334e-66
3.406793	2.38973e-66
3.406730	2.39614e-66
3.406667	2.40256e-66
3.406605	2.409e-66
3.406542	2.41546e-66
3.406479	2.42194e-66
3.406417	2.42843e-66
3.406354	2.43494e-66
3.406292	2.44147e-66
3.406229	2.44802e-66
3.406166	2.45458e-66
3.406104	2.46116e-66
3.406041	2.46776e-66
3.405978	2.47437e-66
3.405916	2.48101e-66
3.405853	2.48766e-66
3.405790	2.49433e-66
3.405728	2.50101e-66
3.405665	2.50772e-66
3.405603	2.51444e-66
3.405540	2.52118e-66
3.405477	2.52794e-66
3.405415	2.53472e-66
3.405352	2.54152e-66
3.405289	2.54833e-66
3.405227	2.55516e-66
3.405164	2.56201e-66
3.405101	2.56888e-66
3.405039	2.57577e-66
3.404976	2.58267e-66
3.404913	2.5896e-66
3.404851	2.59654e-66
3.404788	2.6035e-66
3.404726	2.61048e-66
3.404663	2.61748e-66
3.404600	2.6245e-66
3.404538	2.63153e-66
3.404475	2.63859e-66
3.404412	2.64566e-66
3.404350	2.65276e-66
3.404287	2.65987e-66
3.404224	2.667e-66
3.404162	2.67415e-66
3.404099	2.68132e-66
3.404037	2.68851e-66
3.403974	2.69571e-66
3.403911	2.70294e-66
3.403849	2.71019e-66
3.403786	2.71745e-66
3.403723	2.72474e-66
3.403661	2.73204e-66
3.403598	2.73937e-66
3.403535	2.74671e-66
3.403473	2.75408e-66
3.403410	2.76146e-66
3.403348	2.76886e-66
3.403285	2.77629e-66
3.403222	2.78373e-66
3.403160	2.79119e-66
3.403097	2.79868e-66
3.403034	2.80618e-66
3.402972	2.8137e-66
3.402909	2.82125e-66
3.402846	2.82881e-66
3.402784	2.83639e-66
3.402721	2.844e-66
3.402658	2.85162e-66
3.402596	2.85927e-66
3.402533	2.86693e-66
3.402471	2.87462e-66
3.402408	2.88233e-66
3.402345	2.89005e-66
3.402283	2.8978e-66
3.402220	2.90557e-66
3.402157	2.91336e-66
3.402095	2.92117e-66
3.402032	2.929e-66
3.401969	2.93685e-66
3.401907	2.94473e-66
3.401844	2.95262e-66
3.401782	2.96054e-66
3.401719	2.96848e-66
3.401656	2.97643e-66
3.401594	2.98441e-66
3.401531	2.99241e-66
3.401468	3.00044e-66
3.401406	3.00848e-66
3.401343	3.01655e-66
3.401280	3.02463e-66
3.401218	3.03274e-66
3.401155	3.04087e-66
3.401092	3.04903e-66
3.401030	3.0572e-66
3.400967	3.0654e-66
3.400905	3.07362e-66
3.400842	3.08186e-66
3.400779	3.09012e-66
3.400717	3.0984e-66
3.400654	3.10671e-66
3.400591	3.11504e-66
3.400529	3.12339e-66
3.400466	3.13176e-66
3.400403	3.14016e-66
3.400341	3.14858e-66
3.400278	3.15702e-66
3.400216	3.16548e-66
3.400153	3.17397e-66
3.400090	3.18248e-66
3.400028	3.19101e-66
3.399965	3.19957e-66
3.399902	3.20814e-66
3.399840	3.21674e-66
3.399777	3.22537e-66
3.399714	3.23402e-66
3.399652	3.24269e-66
3.399589	3.25138e-66
3.399527	3.2601e-66
3.399464	3.26884e-66
3.399401	3.2776e-66
3.399339	3.28639e-66
3.399276	3.2952e-66
3.399213	3.30403e-66
3.399151	3.31289e-66
3.399088	3.32177e-66
3.399025	3.33068e-66
3.398963	3.33961e-66
3.398900	3.34856e-66
3.398837	3.35754e-66
3.398775	3.36654e-66
3.398712	3.37556e-66
3.398650	3.38461e-66
3.398587	3.39369e-66
3.398524	3.40279e-66
3.398462	3.41191e-66
3.398399	3.42106e-66
3.398336	3.43023e-66
3.398274	3.43943e-66
3.398211	3.44865e-66
3.398148	3.45789e-66
3.398086	3.46716e-66
3.398023	3.47646e-66
3.397961	3.48578e-66
3.397898	3.49512e-66
3.397835	3.50449e-66
3.397773	3.51389e-66
3.397710	3.52331e-66
3.397647	3.53276e-66
3.397585	3.54223e-66
3.397522	3.55172e-66
3.397459	3.56125e-66
3.397397	3.57079e-66
3.397334	3.58037e-66
3.397272	3.58996e-66
3.397209	3.59959e-66
3.397146	3.60924e-66
3.397084	3.61892e-66
3.397021	3.62862e-66
3.396958	3.63835e-66
3.396896	3.6481e-66
3.396833	3.65788e-66
3.396770	3.66769e-66
3.396708	3.67752e-66
3.396645	3.68738e-66
3.396582	3.69727e-66
3.396520	3.70718e-66
3.396457	3.71712e-66
3.396395	3.72708e-66
3.396332	3.73707e-66
3.396269	3.74709e-66
3.396207	3.75714e-66
3.396144	3.76721e-66
3.396081	3.77731e-66
3.396019	3.78744e-66
3.395956	3.79759e-66
3.395893	3.80777e-66
3.395831	3.81798e-66
3.395768	3.82822e-66
3.395706	3.83848e-66
3.395643	3.84877e-66
3.395580	3.85909e-66
3.395518	3.86944e-66
3.395455	3.87981e-66
3.395392	3.89021e-66
3.395330	3.90064e-66
3.395267	3.9111e-66
3.395204	3.92158e-66
3.395142	3.9321e-66
3.395079	3.94264e-66
3.395016	3.95321e-66
3.394954	3.96381e-66
3.394891	3.97444e-66
3.394829	3.98509e-66
3.394766	3.99577e-66
3.394703	4.00649e-66
3.394641	4.01723e-66
3.394578	4.028e-66
3.394515	4.0388e-66
3.394453	4.04962e-66
3.394390	4.06048e-66
3.394327	4.07137e-66
3.394265	4.08228e-66
3.394202	4.09323e-66
3.394140	4.1042e-66
3.394077	4.1152e-66
3.394014	4.12624e-66
3.393952	4.1373e-66
3.393889	4.14839e-66
3.393826	4.15951e-66
3.393764	4.17066e-66
3.393701	4.18185e-66
3.393638	4.19306e-66
3.393576	4.2043e-66
3.393513	4.21557e-66
3.393451	4.22687e-66
3.393388	4.2382e-66
3.393325	4.24957e-66
3.393263	4.26096e-66
3.393200	4.27238e-66
3.393137	4.28384e-66
3.393075	4.29532e-66
3.393012	4.30684e-66
3.392949	4.31838e-66
3.392887	4.32996e-66
3.392824	4.34157e-66
3.392761	4.35321e-66
3.392699	4.36488e-66
3.392636	4.37658e-66
3.392574	4.38832e-66
3.392511	4.40008e-66
3.392448	4.41188e-66
3.392386	4.42371e-66
3.392323	4.43557e-66
3.392260	4.44746e-66
3.392198	4.45938e-66
3.392135	4.47134e-66
3.392072	4.48332e-66
3.392010	4.49534e-66
3.391947	4.50739e-66
3.391885	4.51948e-66
3.391822	4.5316e-66
3.391759	4.54374e-66
3.391697	4.55593e-66
3.391634	4.56814e-66
3.391571	4.58039e-66
3.391509	4.59267e-66
3.391446	4.60498e-66
3.391383	4.61733e-66
3.391321	4.6297e-66
3.391258	4.64212e-66
3.391196	4.65456e-66
3.391133	4.66704e-66
3.391070	4.67955e-66
3.391008	4.6921e-66
3.390945	4.70468e-66
3.390882	4.71729e-66
3.390820	4.72994e-66
3.390757	4.74262e-66
3.390694	4.75533e-66
3.390632	4.76808e-66
3.390569	4.78087e-66
3.390506	4.79368e-66
3.390444	4.80653e-66
3.390381	4.81942e-66
3.390319	4.83234e-66
3.390256	4.8453e-66
3.390193	4.85829e-66
3.390131	4.87131e-66
3.390068	4.88437e-66
3.390005	4.89747e-66
3.389943	4.9106e-66
3.389880	4.92376e-66
3.389817	4.93696e-66
3.389755	4.9502e-66
3.389692	4.96347e-66
3.389630	4.97678e-66
3.389567	4.99012e-66
3.389504	5.0035e-66
3.389442	5.01691e-66
3.389379	5.03036e-66
3.389316	5.04385e-66
3.389254	5.05737e-66
3.389191	5.07093e-66
3.389128	5.08452e-66
3.389066	5.09815e-66
3.389003	5.11182e-66
3.388940	5.12553e-66
3.388878	5.13927e-66
3.388815	5.15305e-66
3.388753	5.16686e-66
3.388690	5.18071e-66
3.388627	5.1946e-66
3.388565	5.20853e-66
3.388502	5.22249e-66
3.388439	5.23649e-66
3.388377	5.25053e-66
3.388314	5.26461e-66
3.388251	5.27872e-66
3.388189	5.29288e-66
3.388126	5.30707e-66
3.388064	5.32129e-66
3.388001	5.33556e-66
3.387938	5.34987e-66
3.387876	5.36421e-66
3.387813	5.37859e-66
3.387750	5.39301e-66
3.387688	5.40747e-66
3.387625	5.42196e-66
3.387562	5.4365e-66
3.387500	5.45108e-66
3.387437	5.46569e-66
3.387375	5.48034e-66
3.387312	5.49504e-66
3.387249	5.50977e-66
3.387187	5.52454e-66
3.387124	5.53935e-66
3.387061	5.5542e-66
3.386999	5.56909e-66
3.386936	5.58402e-66
3.386873	5.59899e-66
3.386811	5.614e-66
3.386748	5.62905e-66
3.386685	5.64415e-66
3.386623	5.65928e-66
3.386560	5.67445e-66
3.386498	5.68966e-66
3.386435	5.70492e-66
3.386372	5.72021e-66
3.386310	5.73555e-66
3.386247	5.75092e-66
3.386184	5.76634e-66
3.386122	5.7818e-66
3.386059	5.7973e-66
3.385996	5.81284e-66
3.385934	5.82843e-66
3.385871	5.84405e-66
3.385809	5.85972e-66
3.385746	5.87543e-66
3.385683	5.89118e-66
3.385621	5.90698e-66
3.385558	5.92281e-66
3.385495	5.93869e-66
3.385433	5.95461e-66
3.385370	5.97058e-66
3.385307	5.98659e-66
3.385245	6.00264e-66
3.385182	6.01873e-66
3.385120	6.03486e-66
3.385057	6.05104e-66
3.384994	6.06727e-66
3.384932	6.08353e-66
3.384869	6.09984e-66
3.384806	6.1162e-66
3.384744	6.13259e-66
3.384681	6.14903e-66
3.384618	6.16552e-66
3.384556	6.18205e-66
3.384493	6.19862e-66
3.384430	6.21524e-66
3.384368	6.2319e-66
3.384305	6.24861e-66
3.384243	6.26536e-66
3.384180	6.28216e-66
3.384117	6.299e-66
3.384055	6.31589e-66
3.383992	6.33282e-66
3.383929	6.3498e-66
3.383867	6.36682e-66
3.383804	6.38389e-66
3.383741	6.40101e-66
3.383679	6.41817e-66
3.383616	6.43538e-66
3.383554	6.45263e-66
3.383491	6.46993e-66
3.383428	6.48727e-66
3.383366	6.50467e-66
3.383303	6.52211e-66
3.383240	6.53959e-66
3.383178	6.55712e-66
3.383115	6.5747e-66
3.383052	6.59233e-66
3.382990	6.61e-66
3.382927	6.62772e-66
3.382864	6.64549e-66
3.382802	6.66331e-66
3.382739	6.68117e-66
3.382677	6.69909e-66
3.382614	6.71705e-66
3.382551	6.73505e-66
3.382489	6.75311e-66
3.382426	6.77121e-66
3.382363	6.78937e-66
3.382301	6.80757e-66
3.382238	6.82582e-66
3.382175	6.84412e-66
3.382113	6.86247e-66
3.382050	6.88087e-66
3.381988	6.89931e-66
3.381925	6.91781e-66
3.381862	6.93636e-66
3.381800	6.95495e-66
3.381737	6.9736e-66
3.381674	6.9923e-66
3.381612	7.01104e-66
3.381549	7.02984e-66
3.381486	7.04869e-66
3.381424	7.06758e-66
3.381361	7.08653e-66
3.381299	7.10553e-66
3.381236	7.12458e-66
3.381173	7.14368e-66
3.381111	7.16283e-66
3.381048	7.18203e-66
3.380985	7.20129e-66
3.380923	7.2206e-66
3.380860	7.23995e-66
3.380797	7.25936e-66
3.380735	7.27883e-66
3.380672	7.29834e-66
3.380609	7.31791e-66
3.380547	7.33753e-66
3.380484	7.3572e-66
3.380422	7.37692e-66
3.380359	7.3967e-66
3.380296	7.41653e-66
3.380234	7.43641e-66
3.380171	7.45635e-66
3.380108	7.47634e-66
3.380046	7.49638e-66
3.379983	7.51648e-66
3.379920	7.53663e-66
3.379858	7.55684e-66
3.379795	7.5771e-66
3.379733	7.59741e-66
3.379670	7.61778e-66
3.379607	7.6382e-66
3.379545	7.65868e-66
3.379482	7.67921e-66
3.379419	7.6998e-66
3.379357	7.72044e-66
3.379294	7.74114e-66
3.379231	7.7619e-66
3.379169	7.78271e-66
3.379106	7.80357e-66
3.379043	7.82449e-66
3.378981	7.84547e-66
3.378918	7.8665e-66
3.378856	7.88759e-66
3.378793	7.90874e-66
3.378730	7.92994e-66
3.378668	7.9512e-66
3.378605	7.97252e-66
3.378542	7.99389e-66
3.378480	8.01532e-66
3.378417	8.03681e-66
3.378354	8.05836e-66
3.378292	8.07996e-66
3.378229	8.10163e-66
3.378167	8.12335e-66
3.378104	8.14512e-66
3.378041	8.16696e-66
3.377979	8.18886e-66
3.377916	8.21081e-66
3.377853	8.23282e-66
3.377791	8.25489e-66
3.377728	8.27703e-66
3.377665	8.29922e-66
3.377603	8.32147e-66
3.377540	8.34378e-66
3.377478	8.36614e-66
3.377415	8.38857e-66
3.377352	8.41106e-66
3.377290	8.43361e-66
3.377227	8.45622e-66
3.377164	8.47889e-66
3.377102	8.50163e-66
3.377039	8.52442e-66
3.376976	8.54727e-66
3.376914	8.57019e-66
3.376851	8.59316e-66
3.376788	8.6162e-66
3.376726	8.6393e-66
3.376663	8.66246e-66
3.376601	8.68569e-66
3.376538	8.70897e-66
3.376475	8.73232e-66
3.376413	8.75573e-66
3.376350	8.77921e-66
3.376287	8.80274e-66
3.376225	8.82634e-66
3.376162	8.85001e-66
3.376099	8.87373e-66
3.376037	8.89752e-66
3.375974	8.92138e-66
3.375912	8.94529e-66
3.375849	8.96928e-66
3.375786	8.99332e-66
3.375724	9.01743e-66
3.375661	9.04161e-66
3.375598	9.06585e-66
3.375536	9.09015e-66
3.375473	9.11452e-66
3.375410	9.13896e-66
3.375348	9.16346e-66
3.375285	9.18803e-66
3.375223	9.21266e-66
3.375160	9.23736e-66
3.375097	9.26212e-66
3.375035	9.28696e-66
3.374972	9.31185e-66
3.374909	9.33682e-66
3.374847	9.36185e-66
3.374784	9.38695e-66
3.374721	9.41212e-66
3.374659	9.43735e-66
3.374596	9.46265e-66
3.374533	9.48802e-66
3.374471	9.51346e-66
3.374408	9.53896e-66
3.374346	9.56454e-66
3.374283	9.59018e-66
3.374220	9.61589e-66
3.374158	9.64167e-66
3.374095	9.66752e-66
3.374032	9.69344e-66
3.373970	9.71942e-66
3.373907	9.74548e-66
3.373844	9.77161e-66
3.373782	9.79781e-66
3.373719	9.82407e-66
3.373657	9.85041e-66
3.373594	9.87682e-66
3.373531	9.9033e-66
3.373469	9.92985e-66
3.373406	9.95647e-66
3.373343	9.98316e-66
3.373281	1.00099e-65
3.373218	1.00368e-65
3.373155	1.00637e-65
3.373093	1.00907e-65
3.373030	1.01177e-65
3.372967	1.01448e-65
3.372905	1.0172e-65
3.372842	1.01993e-65
3.372780	1.02266e-65
3.372717	1.02541e-65
3.372654	1.02816e-65
3.372592	1.03091e-65
3.372529	1.03368e-65
3.372466	1.03645e-65
3.372404	1.03923e-65
3.372341	1.04201e-65
3.372278	1.04481e-65
3.372216	1.04761e-65
3.372153	1.05041e-65
3.372091	1.05323e-65
3.372028	1.05605e-65
3.371965	1.05889e-65
3.371903	1.06172e-65
3.371840	1.06457e-65
3.371777	1.06743e-65
3.371715	1.07029e-65
3.371652	1.07316e-65
3.371589	1.07603e-65
3.371527	1.07892e-65
3.371464	1.08181e-65
3.371402	1.08471e-65
3.371339	1.08762e-65
3.371276	1.09053e-65
3.371214	1.09346e-65
3.371151	1.09639e-65
3.371088	1.09933e-65
3.371026	1.10228e-65
3.370963	1.10523e-65
3.370900	1.1082e-65
3.370838	1.11117e-65
3.370775	1.11415e-65
3.370712	1.11713e-65
3.370650	1.12013e-65
3.370587	1.12313e-65
3.370525	1.12614e-65
3.370462	1.12916e-65
3.370399	1.13219e-65
3.370337	1.13522e-65
3.370274	1.13827e-65
3.370211	1.14132e-65
3.370149	1.14438e-65
3.370086	1.14745e-65
3.370023	1.15052e-65
3.369961	1.15361e-65
3.369898	1.1567e-65
3.369836	1.1598e-65
3.369773	1.16291e-65
3.369710	1.16603e-65
3.369648	1.16915e-65
3.369585	1.17229e-65
3.369522	1.17543e-65
3.369460	1.17858e-65
3.369397	1.18174e-65
3.369334	1.18491e-65
3.369272	1.18809e-65
3.369209	1.19127e-65
3.369147	1.19447e-65
3.369084	1.19767e-65
3.369021	1.20088e-65
3.368959	1.2041e-65
3.368896	1.20733e-65
3.368833	1.21056e-65
3.368771	1.21381e-65
3.368708	1.21706e-65
3.368645	1.22033e-65
3.368583	1.2236e-65
3.368520	1.22688e-65
3.368457	1.23017e-65
3.368395	1.23347e-65
3.368332	1.23677e-65
3.368270	1.24009e-65
3.368207	1.24341e-65
3.368144	1.24675e-65
3.368082	1.25009e-65
3.368019	1.25344e-65
3.367956	1.2568e-65
3.367894	1.26017e-65
3.367831	1.26355e-65
3.367768	1.26694e-65
3.367706	1.27033e-65
3.367643	1.27374e-65
3.367581	1.27715e-65
3.367518	1.28058e-65
3.367455	1.28401e-65
3.367393	1.28745e-65
3.367330	1.2909e-65
3.367267	1.29437e-65
3.367205	1.29784e-65
3.367142	1.30131e-65
3.367079	1.3048e-65
3.367017	1.3083e-65
3.366954	1.31181e-65
3.366891	1.31533e-65
3.366829	1.31885e-65
3.366766	1.32239e-65
3.366704	1.32593e-65
3.366641	1.32949e-65
3.366578	1.33305e-65
3.366516	1.33663e-65
3.366453	1.34021e-65
3.366390	1.3438e-65
3.366328	1.34741e-65
3.366265	1.35102e-65
3.366202	1.35464e-65
3.366140	1.35827e-65
3.366077	1.36191e-65
3.366015	1.36556e-65
3.365952	1.36923e-65
3.365889	1.3729e-65
3.365827	1.37658e-65
3.365764	1.38027e-65
3.365701	1.38397e-65
3.365639	1.38768e-65
3.365576	1.3914e-65
3.365513	1.39513e-65
3.365451	1.39887e-65
3.365388	1.40262e-65
3.365326	1.40638e-65
3.365263	1.41015e-65
3.365200	1.41393e-65
3.365138	1.41772e-65
3.365075	1.42152e-65
3.365012	1.42533e-65
3.364950	1.42915e-65
3.364887	1.43299e-65
3.364824	1.43683e-65
3.364762	1.44068e-65
3.364699	1.44454e-65
3.364636	1.44842e-65
3.364574	1.4523e-65
3.364511	1.45619e-65
3.364449	1.4601e-65
3.364386	1.46401e-65
3.364323	1.46794e-65
3.364261	1.47187e-65
3.364198	1.47582e-65
3.364135	1.47977e-65
3.364073	1.48374e-65
3.364010	1.48772e-65
3.363947	1.49171e-65
3.363885	1.49571e-65
3.363822	1.49972e-65
3.363760	1.50374e-65
3.363697	1.50777e-65
3.363634	1.51181e-65
3.363572	1.51586e-65
3.363509	1.51993e-65
3.363446	1.524e-65
3.363384	1.52809e-65
3.363321	1.53219e-65
3.363258	1.53629e-65
3.363196	1.54041e-65
3.363133	1.54454e-65
3.363071	1.54868e-65
3.363008	1.55283e-65
3.362945	1.557e-65
3.362883	1.56117e-65
3.362820	1.56536e-65
3.362757	1.56955e-65
3.362695	1.57376e-65
3.362632	1.57798e-65
3.362569	1.58221e-65
3.362507	1.58645e-65
3.362444	1.59071e-65
3.362381	1.59497e-65
3.362319	1.59925e-65
3.362256	1.60353e-65
3.362194	1.60783e-65
3.362131	1.61214e-65
3.362068	1.61647e-65
3.362006	1.6208e-65
3.361943	1.62515e-65
3.361880	1.6295e-65
3.361818	1.63387e-65
3.361755	1.63825e-65
3.361692	1.64264e-65
3.361630	1.64705e-65
3.361567	1.65146e-65
3.361505	1.65589e-65
3.361442	1.66033e-65
3.361379	1.66478e-65
3.361317	1.66924e-65
3.361254	1.67372e-65
3.361191	1.67821e-65
3.361129	1.68271e-65
3.361066	1.68722e-65
3.361003	1.69174e-65
3.360941	1.69628e-65
3.360878	1.70082e-65
3.360815	1.70538e-65
3.360753	1.70996e-65
3.360690	1.71454e-65
3.360628	1.71914e-65
3.360565	1.72375e-65
3.360502	1.72837e-65
3.360440	1.733e-65
3.360377	1.73765e-65
3.360314	1.74231e-65
3.360252	1.74698e-65
3.360189	1.75166e-65
3.360126	1.75636e-65
3.360064	1.76106e-65
3.360001	1.76579e-65
3.359939	1.77052e-65
3.359876	1.77527e-65
3.359813	1.78003e-65
3.359751	1.7848e-65
3.359688	1.78958e-65
3.359625	1.79438e-65
3.359563	1.79919e-65
3.359500	1.80402e-65
3.359437	1.80885e-65
3.359375	1.8137e-65
3.359312	1.81856e-65
3.359250	1.82344e-65
3.359187	1.82833e-65
3.359124	1.83323e-65
3.359062	1.83814e-65
3.358999	1.84307e-65
3.358936	1.84801e-65
3.358874	1.85297e-65
3.358811	1.85794e-65
3.358748	1.86292e-65
3.358686	1.86791e-65
3.358623	1.87292e-65
3.358560	1.87794e-65
3.358498	1.88298e-65
3.358435	1.88802e-65
3.358373	1.89309e-65
3.358310	1.89816e-65
3.358247	1.90325e-65
3.358185	1.90835e-65
3.358122	1.91347e-65
3.358059	1.9186e-65
3.357997	1.92374e-65
3.357934	1.9289e-65
3.357871	1.93407e-65
3.357809	1.93926e-65
3.357746	1.94445e-65
3.357684	1.94967e-65
3.357621	1.95489e-65
3.357558	1.96014e-65
3.357496	1.96539e-65
3.357433	1.97066e-65
3.357370	1.97594e-65
3.357308	1.98124e-65
3.357245	1.98655e-65
3.357182	1.99188e-65
3.357120	1.99722e-65
3.357057	2.00257e-65
3.356995	2.00794e-65
3.356932	2.01332e-65
3.356869	2.01872e-65
3.356807	2.02413e-65
3.356744	2.02956e-65
3.356681	2.035e-65
3.356619	2.04046e-65
3.356556	2.04593e-65
3.356493	2.05141e-65
3.356431	2.05691e-65
3.356368	2.06243e-65
3.356305	2.06796e-65
3.356243	2.0735e-65
3.356180	2.07906e-65
3.356118	2.08463e-65
3.356055	2.09022e-65
3.355992	2.09583e-65
3.355930	2.10145e-65
3.355867	2.10708e-65
3.355804	2.11273e-65
3.355742	2.11839e-65
3.355679	2.12407e-65
3.355616	2.12977e-65
3.355554	2.13548e-65
3.355491	2.1412e-65
3.355429	2.14694e-65
3.355366	2.1527e-65
3.355303	2.15847e-65
3.355241	2.16426e-65
3.355178	2.17006e-65
3.355115	2.17588e-65
3.355053	2.18171e-65
3.354990	2.18756e-65
3.354927	2.19342e-65
3.354865	2.1993e-65
3.354802	2.2052e-65
3.354739	2.21111e-65
3.354677	2.21704e-65
3.354614	2.22298e-65
3.354552	2.22894e-65
3.354489	2.23492e-65
3.354426	2.24091e-65
3.354364	2.24692e-65
3.354301	2.25294e-65
3.354238	2.25898e-65
3.354176	2.26504e-65
3.354113	2.27111e-65
3.354050	2.2772e-65
3.353988	2.28331e-65
3.353925	2.28943e-65
3.353863	2.29556e-65
3.353800	2.30172e-65
3.353737	2.30789e-65
3.353675	2.31408e-65
3.353612	2.32028e-65
3.353549	2.3265e-65
3.353487	2.33274e-65
3.353424	2.33899e-65
3.353361	2.34526e-65
3.353299	2.35155e-65
3.353236	2.35786e-65
3.353174	2.36418e-65
3.353111	2.37052e-65
3.353048	2.37687e-65
3.352986	2.38324e-65
3.352923	2.38963e-65
3.352860	2.39604e-65
3.352798	2.40246e-65
3.352735	2.4089e-65
3.352672	2.41536e-65
3.352610	2.42184e-65
3.352547	2.42833e-65
3.352484	2.43484e-65
3.352422	2.44137e-65
3.352359	2.44791e-65
3.352297	2.45448e-65
3.352234	2.46106e-65
3.352171	2.46765e-65
3.352109	2.47427e-65
3.352046	2.4809e-65
3.351983	2.48755e-65
3.351921	2.49422e-65
3.351858	2.50091e-65
3.351795	2.50762e-65
3.351733	2.51434e-65
3.351670	2.52108e-65
3.351608	2.52784e-65
3.351545	2.53462e-65
3.351482	2.54141e-65
3.351420	2.54822e-65
3.351357	2.55506e-65
3.351294	2.56191e-65
3.351232	2.56877e-65
3.351169	2.57566e-65
3.351106	2.58257e-65
3.351044	2.58949e-65
3.350981	2.59643e-65
3.350918	2.60339e-65
3.350856	2.61037e-65
3.350793	2.61737e-65
3.350731	2.62439e-65
3.350668	2.63142e-65
3.350605	2.63848e-65
3.350543	2.64555e-65
3.350480	2.65264e-65
3.350417	2.65976e-65
3.350355	2.66689e-65
3.350292	2.67404e-65
3.350229	2.68121e-65
3.350167	2.68839e-65
3.350104	2.6956e-65
3.350042	2.70283e-65
3.349979	2.71007e-65
3.349916	2.71734e-65
3.349854	2.72463e-65
3.349791	2.73193e-65
3.349728	2.73925e-65
3.349666	2.7466e-65
3.349603	2.75396e-65
3.349540	2.76135e-65
3.349478	2.76875e-65
3.349415	2.77617e-65
3.349353	2.78361e-65
3.349290	2.79108e-65
3.349227	2.79856e-65
3.349165	2.80606e-65
3.349102	2.81359e-65
3.349039	2.82113e-65
3.348977	2.82869e-65
3.348914	2.83628e-65
3.348851	2.84388e-65
3.348789	2.8515e-65
3.348726	2.85915e-65
3.348663	2.86681e-65
3.348601	2.8745e-65
3.348538	2.88221e-65
3.348476	2.88993e-65
3.348413	2.89768e-65
3.348350	2.90545e-65
3.348288	2.91324e-65
3.348225	2.92105e-65
3.348162	2.92888e-65
3.348100	2.93673e-65
3.348037	2.94461e-65
3.347974	2.9525e-65
3.347912	2.96042e-65
3.347849	2.96835e-65
3.347787	2.97631e-65
3.347724	2.98429e-65
3.347661	2.99229e-65
3.347599	3.00031e-65
3.347536	3.00836e-65
3.347473	3.01642e-65
3.347411	3.02451e-65
3.347348	3.03262e-65
3.347285	3.04075e-65
3.347223	3.0489e-65
3.347160	3.05707e-65
3.347098	3.06527e-65
3.347035	3.07349e-65
3.346972	3.08173e-65
3.346910	3.08999e-65
3.346847	3.09827e-65
3.346784	3.10658e-65
3.346722	3.11491e-65
3.346659	3.12326e-65
3.346596	3.13163e-65
3.346534	3.14003e-65
3.346471	3.14845e-65
3.346408	3.15689e-65
3.346346	3.16535e-65
3.346283	3.17384e-65
3.346221	3.18235e-65
3.346158	3.19088e-65
3.346095	3.19943e-65
3.346033	3.20801e-65
3.345970	3.21661e-65
3.345907	3.22523e-65
3.345845	3.23388e-65
3.345782	3.24255e-65
3.345719	3.25124e-65
3.345657	3.25996e-65
3.345594	3.2687e-65
3.345532	3.27746e-65
3.345469	3.28625e-65
3.345406	3.29506e-65
3.345344	3.3039e-65
3.345281	3.31275e-65
3.345218	3.32163e-65
3.345156	3.33054e-65
3.345093	3.33947e-65
3.345030	3.34842e-65
3.344968	3.3574e-65
3.344905	3.3664e-65
3.344842	3.37542e-65
3.344780	3.38447e-65
3.344717	3.39355e-65
3.344655	3.40265e-65
3.344592	3.41177e-65
3.344529	3.42091e-65
3.344467	3.43009e-65
3.344404	3.43928e-65
3.344341	3.4485e-65
3.344279	3.45775e-65
3.344216	3.46702e-65
3.344153	3.47631e-65
3.344091	3.48563e-65
3.344028	3.49498e-65
3.343966	3.50435e-65
3.343903	3.51374e-65
3.343840	3.52316e-65
3.343778	3.53261e-65
3.343715	3.54208e-65
3.343652	3.55158e-65
3.343590	3.5611e-65
3.343527	3.57064e-65
3.343464	3.58022e-65
3.343402	3.58982e-65
3.343339	3.59944e-65
3.343277	3.60909e-65
3.343214	3.61877e-65
3.343151	3.62847e-65
3.343089	3.63819e-65
3.343026	3.64795e-65
3.342963	3.65773e-65
3.342901	3.66753e-65
3.342838	3.67737e-65
3.342775	3.68723e-65
3.342713	3.69711e-65
3.342650	3.70702e-65
3.342587	3.71696e-65
3.342525	3.72693e-65
3.342462	3.73692e-65
3.342400	3.74694e-65
3.342337	3.75698e-65
3.342274	3.76705e-65
3.342212	3.77715e-65
3.342149	3.78728e-65
3.342086	3.79743e-65
3.342024	3.80762e-65
3.341961	3.81782e-65
3.341898	3.82806e-65
3.341836	3.83832e-65
3.341773	3.84861e-65
3.341711	3.85893e-65
3.341648	3.86928e-65
3.341585	3.87965e-65
3.341523	3.89005e-65
3.341460	3.90048e-65
3.341397	3.91094e-65
3.341335	3.92142e-65
3.341272	3.93193e-65
3.341209	3.94248e-65
3.341147	3.95305e-65
3.341084	3.96364e-65
3.341022	3.97427e-65
3.340959	3.98492e-65
3.340896	3.99561e-65
3.340834	4.00632e-65
3.340771	4.01706e-65
3.340708	4.02783e-65
3.340646	4.03863e-65
3.340583	4.04946e-65
3.340520	4.06031e-65
3.340458	4.0712e-65
3.340395	4.08211e-65
3.340332	4.09306e-65
3.340270	4.10403e-65
3.340207	4.11503e-65
3.340145	4.12607e-65
3.340082	4.13713e-65
3.340019	4.14822e-65
3.339957	4.15934e-65
3.339894	4.17049e-65
3.339831	4.18167e-65
3.339769	4.19288e-65
3.339706	4.20412e-65
3.339643	4.2154e-65
3.339581	4.2267e-65
3.339518	4.23803e-65
3.339456	4.24939e-65
3.339393	4.26078e-65
3.339330	4.27221e-65
3.339268	4.28366e-65
3.339205	4.29514e-65
3.339142	4.30666e-65
3.339080	4.3182e-65
3.339017	4.32978e-65
3.338954	4.34139e-65
3.338892	4.35303e-65
3.338829	4.3647e-65
3.338766	4.3764e-65
3.338704	4.38813e-65
3.338641	4.3999e-65
3.338579	4.41169e-65
3.338516	4.42352e-65
3.338453	4.43538e-65
3.338391	4.44727e-65
3.338328	4.45919e-65
3.338265	4.47115e-65
3.338203	4.48314e-65
3.338140	4.49516e-65
3.338077	4.50721e-65
3.338015	4.51929e-65
3.337952	4.53141e-65
3.337890	4.54356e-65
3.337827	4.55574e-65
3.337764	4.56795e-65
3.337702	4.5802e-65
3.337639	4.59248e-65
3.337576	4.60479e-65
3.337514	4.61713e-65
3.337451	4.62951e-65
3.337388	4.64192e-65
3.337326	4.65437e-65
3.337263	4.66685e-65
3.337201	4.67936e-65
3.337138	4.6919e-65
3.337075	4.70448e-65
3.337013	4.71709e-65
3.336950	4.72974e-65
3.336887	4.74242e-65
3.336825	4.75514e-65
3.336762	4.76788e-65
3.336699	4.78067e-65
3.336637	4.79348e-65
3.336574	4.80633e-65
3.336511	4.81922e-65
3.336449	4.83214e-65
3.336386	4.8451e-65
3.336324	4.85808e-65
3.336261	4.87111e-65
3.336198	4.88417e-65
3.336136	4.89726e-65
3.336073	4.91039e-65
3.336010	4.92356e-65
3.335948	4.93676e-65
3.335885	4.94999e-65
3.335822	4.96326e-65
3.335760	4.97657e-65
3.335697	4.98991e-65
3.335635	5.00329e-65
3.335572	5.0167e-65
3.335509	5.03015e-65
3.335447	5.04364e-65
3.335384	5.05716e-65
3.335321	5.07072e-65
3.335259	5.08431e-65
3.335196	5.09794e-65
3.335133	5.11161e-65
3.335071	5.12531e-65
3.335008	5.13905e-65
3.334946	5.15283e-65
3.334883	5.16665e-65
3.334820	5.1805e-65
3.334758	5.19439e-65
3.334695	5.20831e-65
3.334632	5.22228e-65
3.334570	5.23628e-65
3.334507	5.25032e-65
3.334444	5.26439e-65
3.334382	5.27851e-65
3.334319	5.29266e-65
3.334256	5.30685e-65
3.334194	5.32107e-65
3.334131	5.33534e-65
3.334069	5.34964e-65
3.334006	5.36399e-65
3.333943	5.37837e-65
3.333881	5.39278e-65
3.333818	5.40724e-65
3.333755	5.42174e-65
3.333693	5.43627e-65
3.333630	5.45085e-65
3.333567	5.46546e-65
3.333505	5.48012e-65
3.333442	5.49481e-65
3.333380	5.50954e-65
3.333317	5.52431e-65
3.333254	5.53912e-65
3.333192	5.55397e-65
3.333129	5.56886e-65
3.333066	5.58379e-65
3.333004	5.59876e-65
3.332941	5.61377e-65
3.332878	5.62882e-65
3.332816	5.64391e-65
3.332753	5.65904e-65
3.332690	5.67421e-65
3.332628	5.68943e-65
3.332565	5.70468e-65
3.332503	5.71997e-65
3.332440	5.73531e-65
3.332377	5.75068e-65
3.332315	5.7661e-65
3.332252	5.78156e-65
3.332189	5.79706e-65
3.332127	5.8126e-65
3.332064	5.82819e-65
3.332001	5.84381e-65
3.331939	5.85948e-65
3.331876	5.87519e-65
3.331814	5.89094e-65
3.331751	5.90673e-65
3.331688	5.92257e-65
3.331626	5.93845e-65
3.331563	5.95437e-65
3.331500	5.97033e-65
3.331438	5.98634e-65
3.331375	6.00239e-65
3.331312	6.01848e-65
3.331250	6.03461e-65
3.331187	6.05079e-65
3.331125	6.06701e-65
3.331062	6.08328e-65
3.330999	6.09959e-65
3.330937	6.11594e-65
3.330874	6.13234e-65
3.330811	6.14878e-65
3.330749	6.16526e-65
3.330686	6.18179e-65
3.330623	6.19836e-65
3.330561	6.21498e-65
3.330498	6.23164e-65
3.330435	6.24835e-65
3.330373	6.2651e-65
3.330310	6.2819e-65
3.330248	6.29874e-65
3.330185	6.31563e-65
3.330122	6.33256e-65
3.330060	6.34954e-65
3.329997	6.36656e-65
3.329934	6.38363e-65
3.329872	6.40074e-65
3.329809	6.4179e-65
3.329746	6.43511e-65
3.329684	6.45236e-65
3.329621	6.46966e-65
3.329559	6.487e-65
3.329496	6.5044e-65
3.329433	6.52183e-65
3.329371	6.53932e-65
3.329308	6.55685e-65
3.329245	6.57443e-65
3.329183	6.59206e-65
3.329120	6.60973e-65
3.329057	6.62745e-65
3.328995	6.64522e-65
3.328932	6.66303e-65
3.328870	6.6809e-65
3.328807	6.69881e-65
3.328744	6.71677e-65
3.328682	6.73477e-65
3.328619	6.75283e-65
3.328556	6.77093e-65
3.328494	6.78909e-65
3.328431	6.80729e-65
3.328368	6.82554e-65
3.328306	6.84384e-65
3.328243	6.86218e-65
3.328180	6.88058e-65
3.328118	6.89903e-65
3.328055	6.91752e-65
3.327993	6.93607e-65
3.327930	6.95467e-65
3.327867	6.97331e-65
3.327805	6.99201e-65
3.327742	7.01075e-65
3.327679	7.02955e-65
3.327617	7.04839e-65
3.327554	7.06729e-65
3.327491	7.08624e-65
3.327429	7.10523e-65
3.327366	7.12428e-65
3.327304	7.14338e-65
3.327241	7.16253e-65
3.327178	7.18174e-65
3.327116	7.20099e-65
3.327053	7.2203e-65
3.326990	7.23965e-65
3.326928	7.25906e-65
3.326865	7.27852e-65
3.326802	7.29804e-65
3.326740	7.3176e-65
3.326677	7.33722e-65
3.326614	7.35689e-65
3.326552	7.37662e-65
3.326489	7.39639e-65
3.326427	7.41622e-65
3.326364	7.4361e-65
3.326301	7.45604e-65
3.326239	7.47603e-65
3.326176	7.49607e-65
3.326113	7.51617e-65
3.326051	7.53632e-65
3.325988	7.55652e-65
3.325925	7.57678e-65
3.325863	7.5971e-65
3.325800	7.61746e-65
3.325738	7.63789e-65
3.325675	7.65836e-65
3.325612	7.67889e-65
3.325550	7.69948e-65
3.325487	7.72012e-65
3.325424	7.74082e-65
3.325362	7.76157e-65
3.325299	7.78238e-65
3.325236	7.80325e-65
3.325174	7.82417e-65
3.325111	7.84514e-65
3.325049	7.86618e-65
3.324986	7.88726e-65
3.324923	7.90841e-65
3.324861	7.92961e-65
3.324798	7.95087e-65
3.324735	7.97219e-65
3.324673	7.99356e-65
3.324610	8.01499e-65
3.324547	8.03648e-65
3.324485	8.05802e-65
3.324422	8.07963e-65
3.324359	8.10129e-65
3.324297	8.12301e-65
3.324234	8.14479e-65
3.324172	8.16662e-65
3.324109	8.18852e-65
3.324046	8.21047e-65
3.323984	8.23248e-65
3.323921	8.25455e-65
3.323858	8.27668e-65
3.323796	8.29887e-65
3.323733	8.32112e-65
3.323670	8.34343e-65
3.323608	8.3658e-65
3.323545	8.38823e-65
3.323483	8.41071e-65
3.323420	8.43326e-65
3.323357	8.45587e-65
3.323295	8.47854e-65
3.323232	8.50127e-65
3.323169	8.52406e-65
3.323107	8.54692e-65
3.323044	8.56983e-65
3.322981	8.59281e-65
3.322919	8.61584e-65
3.322856	8.63894e-65
3.322793	8.6621e-65
3.322731	8.68533e-65
3.322668	8.70861e-65
3.322606	8.73196e-65
3.322543	8.75537e-65
3.322480	8.77884e-65
3.322418	8.80238e-65
3.322355	8.82598e-65
3.322292	8.84964e-65
3.322230	8.87336e-65
3.322167	8.89715e-65
3.322104	8.92101e-65
3.322042	8.94492e-65
3.321979	8.9689e-65
3.321917	8.99295e-65
3.321854	9.01706e-65
3.321791	9.04123e-65
3.321729	9.06547e-65
3.321666	9.08978e-65
3.321603	9.11415e-65
3.321541	9.13858e-65
3.321478	9.16308e-65
3.321415	9.18765e-65
3.321353	9.21228e-65
3.321290	9.23698e-65
3.321228	9.26174e-65
3.321165	9.28657e-65
3.321102	9.31147e-65
3.321040	9.33643e-65
3.320977	9.36146e-65
3.320914	9.38656e-65
3.320852	9.41172e-65
3.320789	9.43696e-65
3.320726	9.46226e-65
3.320664	9.48762e-65
3.320601	9.51306e-65
3.320538	9.53856e-65
3.320476	9.56414e-65
3.320413	9.58978e-65
3.320351	9.61549e-65
3.320288	9.64127e-65
3.320225	9.66712e-65
3.320163	9.69303e-65
3.320100	9.71902e-65
3.320037	9.74508e-65
3.319975	9.7712e-65
3.319912	9.7974e-65
3.319849	9.82366e-65
3.319787	9.85e-65
3.319724	9.87641e-65
3.319662	9.90289e-65
3.319599	9.92944e-65
3.319536	9.95606e-65
3.319474	9.98275e-65
3.319411	1.00095e-64
3.319348	1.00363e-64
3.319286	1.00633e-64
3.319223	1.00902e-64
3.319160	1.01173e-64
3.319098	1.01444e-64
3.319035	1.01716e-64
3.318973	1.01989e-64
3.318910	1.02262e-64
3.318847	1.02536e-64
3.318785	1.02811e-64
3.318722	1.03087e-64
3.318659	1.03363e-64
3.318597	1.0364e-64
3.318534	1.03918e-64
3.318471	1.04197e-64
3.318409	1.04476e-64
3.318346	1.04756e-64
3.318283	1.05037e-64
3.318221	1.05319e-64
3.318158	1.05601e-64
3.318096	1.05884e-64
3.318033	1.06168e-64
3.317970	1.06453e-64
3.317908	1.06738e-64
3.317845	1.07024e-64
3.317782	1.07311e-64
3.317720	1.07599e-64
3.317657	1.07887e-64
3.317594	1.08177e-64
3.317532	1.08467e-64
3.317469	1.08757e-64
3.317407	1.09049e-64
3.317344	1.09341e-64
3.317281	1.09634e-64
3.317219	1.09928e-64
3.317156	1.10223e-64
3.317093	1.10519e-64
3.317031	1.10815e-64
3.316968	1.11112e-64
3.316905	1.1141e-64
3.316843	1.11709e-64
3.316780	1.12008e-64
3.316717	1.12308e-64
3.316655	1.12609e-64
3.316592	1.12911e-64
3.316530	1.13214e-64
3.316467	1.13518e-64
3.316404	1.13822e-64
3.316342	1.14127e-64
3.316279	1.14433e-64
3.316216	1.1474e-64
3.316154	1.15047e-64
3.316091	1.15356e-64
3.316028	1.15665e-64
3.315966	1.15975e-64
3.315903	1.16286e-64
3.315841	1.16598e-64
3.315778	1.16911e-64
3.315715	1.17224e-64
3.315653	1.17538e-64
3.315590	1.17853e-64
3.315527	1.18169e-64
3.315465	1.18486e-64
3.315402	1.18804e-64
3.315339	1.19122e-64
3.315277	1.19442e-64
3.315214	1.19762e-64
3.315152	1.20083e-64
3.315089	1.20405e-64
3.315026	1.20728e-64
3.314964	1.21051e-64
3.314901	1.21376e-64
3.314838	1.21701e-64
3.314776	1.22028e-64
3.314713	1.22355e-64
3.314650	1.22683e-64
3.314588	1.23012e-64
3.314525	1.23341e-64
3.314462	1.23672e-64
3.314400	1.24004e-64
3.314337	1.24336e-64
3.314275	1.24669e-64
3.314212	1.25004e-64
3.314149	1.25339e-64
3.314087	1.25675e-64
3.314024	1.26012e-64
3.313961	1.2635e-64
3.313899	1.26688e-64
3.313836	1.27028e-64
3.313773	1.27369e-64
3.313711	1.2771e-64
3.313648	1.28052e-64
3.313586	1.28396e-64
3.313523	1.2874e-64
3.313460	1.29085e-64
3.313398	1.29431e-64
3.313335	1.29778e-64
3.313272	1.30126e-64
3.313210	1.30475e-64
3.313147	1.30825e-64
3.313084	1.31175e-64
3.313022	1.31527e-64
3.312959	1.3188e-64
3.312897	1.32233e-64
3.312834	1.32588e-64
3.312771	1.32943e-64
3.312709	1.333e-64
3.312646	1.33657e-64
3.312583	1.34015e-64
3.312521	1.34375e-64
3.312458	1.34735e-64
3.312395	1.35096e-64
3.312333	1.35458e-64
3.312270	1.35822e-64
3.312207	1.36186e-64
3.312145	1.36551e-64
3.312082	1.36917e-64
3.312020	1.37284e-64
3.311957	1.37652e-64
3.311894	1.38021e-64
3.311832	1.38391e-64
3.311769	1.38762e-64
3.311706	1.39134e-64
3.311644	1.39507e-64
3.311581	1.39881e-64
3.311518	1.40256e-64
3.311456	1.40632e-64
3.311393	1.41009e-64
3.311331	1.41387e-64
3.311268	1.41766e-64
3.311205	1.42146e-64
3.311143	1.42527e-64
3.311080	1.4291e-64
3.311017	1.43293e-64
3.310955	1.43677e-64
3.310892	1.44062e-64
3.310829	1.44448e-64
3.310767	1.44836e-64
3.310704	1.45224e-64
3.310641	1.45613e-64
3.310579	1.46004e-64
3.310516	1.46395e-64
3.310454	1.46787e-64
3.310391	1.47181e-64
3.310328	1.47576e-64
3.310266	1.47971e-64
3.310203	1.48368e-64
3.310140	1.48766e-64
3.310078	1.49165e-64
3.310015	1.49564e-64
3.309952	1.49965e-64
3.309890	1.50367e-64
3.309827	1.50771e-64
3.309765	1.51175e-64
3.309702	1.5158e-64
3.309639	1.51986e-64
3.309577	1.52394e-64
3.309514	1.52803e-64
3.309451	1.53212e-64
3.309389	1.53623e-64
3.309326	1.54035e-64
3.309263	1.54448e-64
3.309201	1.54862e-64
3.309138	1.55277e-64
3.309076	1.55693e-64
3.309013	1.56111e-64
3.308950	1.56529e-64
3.308888	1.56949e-64
3.308825	1.5737e-64
3.308762	1.57792e-64
3.308700	1.58215e-64
3.308637	1.58639e-64
3.308574	1.59064e-64
3.308512	1.59491e-64
3.308449	1.59918e-64
3.308386	1.60347e-64
3.308324	1.60777e-64
3.308261	1.61208e-64
3.308199	1.6164e-64
3.308136	1.62073e-64
3.308073	1.62508e-64
3.308011	1.62943e-64
3.307948	1.6338e-64
3.307885	1.63818e-64
3.307823	1.64258e-64
3.307760	1.64698e-64
3.307697	1.65139e-64
3.307635	1.65582e-64
3.307572	1.66026e-64
3.307510	1.66471e-64
3.307447	1.66918e-64
3.307384	1.67365e-64
3.307322	1.67814e-64
3.307259	1.68264e-64
3.307196	1.68715e-64
3.307134	1.69167e-64
3.307071	1.69621e-64
3.307008	1.70075e-64
3.306946	1.70531e-64
3.306883	1.70988e-64
3.306821	1.71447e-64
3.306758	1.71907e-64
3.306695	1.72367e-64
3.306633	1.7283e-64
3.306570	1.73293e-64
3.306507	1.73757e-64
3.306445	1.74223e-64
3.306382	1.7469e-64
3.306319	1.75159e-64
3.306257	1.75628e-64
3.306194	1.76099e-64
3.306131	1.76571e-64
3.306069	1.77045e-64
3.306006	1.77519e-64
3.305944	1.77995e-64
3.305881	1.78472e-64
3.305818	1.78951e-64
3.305756	1.79431e-64
3.305693	1.79912e-64
3.305630	1.80394e-64
3.305568	1.80878e-64
3.305505	1.81363e-64
3.305442	1.81849e-64
3.305380	1.82336e-64
3.305317	1.82825e-64
3.305255	1.83315e-64
3.305192	1.83807e-64
3.305129	1.843e-64
3.305067	1.84794e-64
3.305004	1.85289e-64
3.304941	1.85786e-64
3.304879	1.86284e-64
3.304816	1.86783e-64
3.304753	1.87284e-64
3.304691	1.87786e-64
3.304628	1.8829e-64
3.304565	1.88794e-64
3.304503	1.89301e-64
3.304440	1.89808e-64
3.304378	1.90317e-64
3.304315	1.90827e-64
3.304252	1.91339e-64
3.304190	1.91852e-64
3.304127	1.92366e-64
3.304064	1.92882e-64
3.304002	1.93399e-64
3.303939	1.93918e-64
3.303876	1.94437e-64
3.303814	1.94959e-64
3.303751	1.95481e-64
3.303689	1.96005e-64
3.303626	1.96531e-64
3.303563	1.97058e-64
3.303501	1.97586e-64
3.303438	1.98116e-64
3.303375	1.98647e-64
3.303313	1.9918e-64
3.303250	1.99714e-64
3.303187	2.00249e-64
3.303125	2.00786e-64
3.303062	2.01324e-64
3.303000	2.01864e-64
3.302937	2.02405e-64
3.302874	2.02948e-64
3.302812	2.03492e-64
3.302749	2.04037e-64
3.302686	2.04584e-64
3.302624	2.05133e-64
3.302561	2.05683e-64
3.302498	2.06234e-64
3.302436	2.06787e-64
3.302373	2.07342e-64
3.302310	2.07897e-64
3.302248	2.08455e-64
3.302185	2.09014e-64
3.302123	2.09574e-64
3.302060	2.10136e-64
3.301997	2.10699e-64
3.301935	2.11264e-64
3.301872	2.1183e-64
3.301809	2.12398e-64
3.301747	2.12968e-64
3.301684	2.13539e-64
3.301621	2.14111e-64
3.301559	2.14685e-64
3.301496	2.15261e-64
3.301434	2.15838e-64
3.301371	2.16417e-64
3.301308	2.16997e-64
3.301246	2.17579e-64
3.301183	2.18162e-64
3.301120	2.18747e-64
3.301058	2.19333e-64
3.300995	2.19921e-64
3.300932	2.20511e-64
3.300870	2.21102e-64
3.300807	2.21695e-64
3.300745	2.22289e-64
3.300682	2.22885e-64
3.300619	2.23483e-64
3.300557	2.24082e-64
3.300494	2.24683e-64
3.300431	2.25285e-64
3.300369	2.25889e-64
3.300306	2.26494e-64
3.300243	2.27102e-64
3.300181	2.27711e-64
3.300118	2.28321e-64
3.300055	2.28933e-64
3.299993	2.29547e-64
3.299930	2.30162e-64
3.299868	2.30779e-64
3.299805	2.31398e-64
3.299742	2.32018e-64
3.299680	2.32641e-64
3.299617	2.33264e-64
3.299554	2.3389e-64
3.299492	2.34517e-64
3.299429	2.35145e-64
3.299366	2.35776e-64
3.299304	2.36408e-64
3.299241	2.37042e-64
3.299179	2.37677e-64
3.299116	2.38314e-64
3.299053	2.38953e-64
3.298991	2.39594e-64
3.298928	2.40236e-64
3.298865	2.4088e-64
3.298803	2.41526e-64
3.298740	2.42174e-64
3.298677	2.42823e-64
3.298615	2.43474e-64
3.298552	2.44127e-64
3.298489	2.44781e-64
3.298427	2.45437e-64
3.298364	2.46095e-64
3.298302	2.46755e-64
3.298239	2.47417e-64
3.298176	2.4808e-64
3.298114	2.48745e-64
3.298051	2.49412e-64
3.297988	2.50081e-64
3.297926	2.50751e-64
3.297863	2.51423e-64
3.297800	2.52097e-64
3.297738	2.52773e-64
3.297675	2.53451e-64
3.297613	2.5413e-64
3.297550	2.54812e-64
3.297487	2.55495e-64
3.297425	2.5618e-64
3.297362	2.56867e-64
3.297299	2.57555e-64
3.297237	2.58246e-64
3.297174	2.58938e-64
3.297111	2.59632e-64
3.297049	2.60328e-64
3.296986	2.61026e-64
3.296924	2.61726e-64
3.296861	2.62428e-64
3.296798	2.63131e-64
3.296736	2.63837e-64
3.296673	2.64544e-64
3.296610	2.65253e-64
3.296548	2.65965e-64
3.296485	2.66678e-64
3.296422	2.67393e-64
3.296360	2.68109e-64
3.296297	2.68828e-64
3.296234	2.69549e-64
3.296172	2.70272e-64
3.296109	2.70996e-64
3.296047	2.71723e-64
3.295984	2.72451e-64
3.295921	2.73182e-64
3.295859	2.73914e-64
3.295796	2.74648e-64
3.295733	2.75385e-64
3.295671	2.76123e-64
3.295608	2.76863e-64
3.295545	2.77606e-64
3.295483	2.7835e-64
3.295420	2.79096e-64
3.295358	2.79844e-64
3.295295	2.80595e-64
3.295232	2.81347e-64
3.295170	2.82101e-64
3.295107	2.82857e-64
3.295044	2.83616e-64
3.294982	2.84376e-64
3.294919	2.85138e-64
3.294856	2.85903e-64
3.294794	2.86669e-64
3.294731	2.87438e-64
3.294669	2.88209e-64
3.294606	2.88981e-64
3.294543	2.89756e-64
3.294481	2.90533e-64
3.294418	2.91312e-64
3.294355	2.92093e-64
3.294293	2.92876e-64
3.294230	2.93661e-64
3.294167	2.94448e-64
3.294105	2.95238e-64
3.294042	2.96029e-64
3.293979	2.96823e-64
3.293917	2.97619e-64
3.293854	2.98417e-64
3.293792	2.99217e-64
3.293729	3.00019e-64
3.293666	3.00823e-64
3.293604	3.0163e-64
3.293541	3.02438e-64
3.293478	3.03249e-64
3.293416	3.04062e-64
3.293353	3.04877e-64
3.293290	3.05695e-64
3.293228	3.06514e-64
3.293165	3.07336e-64
3.293103	3.0816e-64
3.293040	3.08986e-64
3.292977	3.09814e-64
3.292915	3.10645e-64
3.292852	3.11478e-64
3.292789	3.12313e-64
3.292727	3.1315e-64
3.292664	3.1399e-64
3.292601	3.14832e-64
3.292539	3.15676e-64
3.292476	3.16522e-64
3.292413	3.17371e-64
3.292351	3.18221e-64
3.292288	3.19075e-64
3.292226	3.1993e-64
3.292163	3.20788e-64
3.292100	3.21648e-64
3.292038	3.2251e-64
3.291975	3.23375e-64
3.291912	3.24242e-64
3.291850	3.25111e-64
3.291787	3.25983e-64
3.291724	3.26856e-64
3.291662	3.27733e-64
3.291599	3.28611e-64
3.291537	3.29492e-64
3.291474	3.30376e-64
3.291411	3.31261e-64
3.291349	3.3215e-64
3.291286	3.3304e-64
3.291223	3.33933e-64
3.291161	3.34828e-64
3.291098	3.35726e-64
3.291035	3.36626e-64
3.290973	3.37528e-64
3.290910	3.38433e-64
3.290848	3.39341e-64
3.290785	3.4025e-64
3.290722	3.41163e-64
3.290660	3.42077e-64
3.290597	3.42994e-64
3.290534	3.43914e-64
3.290472	3.44836e-64
3.290409	3.4576e-64
3.290346	3.46687e-64
3.290284	3.47617e-64
3.290221	3.48549e-64
3.290158	3.49483e-64
3.290096	3.5042e-64
3.290033	3.5136e-64
3.289971	3.52302e-64
3.289908	3.53246e-64
3.289845	3.54193e-64
3.289783	3.55143e-64
3.289720	3.56095e-64
3.289657	3.5705e-64
3.289595	3.58007e-64
3.289532	3.58967e-64
3.289469	3.59929e-64
3.289407	3.60894e-64
3.289344	3.61861e-64
3.289282	3.62832e-64
3.289219	3.63804e-64
3.289156	3.6478e-64
3.289094	3.65758e-64
3.289031	3.66738e-64
3.288968	3.67721e-64
3.288906	3.68707e-64
3.288843	3.69696e-64
3.288780	3.70687e-64
3.288718	3.71681e-64
3.288655	3.72677e-64
3.288592	3.73676e-64
3.288530	3.74678e-64
3.288467	3.75683e-64
3.288405	3.7669e-64
3.288342	3.777e-64
3.288279	3.78712e-64
3.288217	3.79728e-64
3.288154	3.80746e-64
3.288091	3.81766e-64
3.288029	3.8279e-64
3.287966	3.83816e-64
3.287903	3.84845e-64
3.287841	3.85877e-64
3.287778	3.86911e-64
3.287716	3.87949e-64
3.287653	3.88989e-64
3.287590	3.90032e-64
3.287528	3.91077e-64
3.287465	3.92126e-64
3.287402	3.93177e-64
3.287340	3.94231e-64
3.287277	3.95288e-64
3.287214	3.96348e-64
3.287152	3.9741e-64
3.287089	3.98476e-64
3.287027	3.99544e-64
3.286964	4.00615e-64
3.286901	4.01689e-64
3.286839	4.02766e-64
3.286776	4.03846e-64
3.286713	4.04929e-64
3.286651	4.06014e-64
3.286588	4.07103e-64
3.286525	4.08194e-64
3.286463	4.09289e-64
3.286400	4.10386e-64
3.286337	4.11486e-64
3.286275	4.12589e-64
3.286212	4.13696e-64
3.286150	4.14805e-64
3.286087	4.15917e-64
3.286024	4.17032e-64
3.285962	4.1815e-64
3.285899	4.19271e-64
3.285836	4.20395e-64
3.285774	4.21522e-64
3.285711	4.22652e-64
3.285648	4.23785e-64
3.285586	4.24921e-64
3.285523	4.26061e-64
3.285461	4.27203e-64
3.285398	4.28348e-64
3.285335	4.29496e-64
3.285273	4.30648e-64
3.285210	4.31802e-64
3.285147	4.3296e-64
3.285085	4.34121e-64
3.285022	4.35285e-64
3.284959	4.36452e-64
3.284897	4.37622e-64
3.284834	4.38795e-64
3.284772	4.39971e-64
3.284709	4.41151e-64
3.284646	4.42334e-64
3.284584	4.4352e-64
3.284521	4.44709e-64
3.284458	4.45901e-64
3.284396	4.47096e-64
3.284333	4.48295e-64
3.284270	4.49497e-64
3.284208	4.50702e-64
3.284145	4.5191e-64
3.284082	4.53122e-64
3.284020	4.54337e-64
3.283957	4.55555e-64
3.283895	4.56776e-64
3.283832	4.58001e-64
3.283769	4.59229e-64
3.283707	4.6046e-64
3.283644	4.61694e-64
3.283581	4.62932e-64
3.283519	4.64173e-64
3.283456	4.65417e-64
3.283393	4.66665e-64
3.283331	4.67916e-64
3.283268	4.69171e-64
3.283206	4.70429e-64
3.283143	4.7169e-64
3.283080	4.72954e-64
3.283018	4.74222e-64
3.282955	4.75494e-64
3.282892	4.76769e-64
3.282830	4.78047e-64
3.282767	4.79328e-64
3.282704	4.80613e-64
3.282642	4.81902e-64
3.282579	4.83194e-64
3.282516	4.84489e-64
3.282454	4.85788e-64
3.282391	4.87091e-64
3.282329	4.88397e-64
3.282266	4.89706e-64
3.282203	4.91019e-64
3.282141	4.92335e-64
3.282078	4.93655e-64
3.282015	4.94979e-64
3.281953	4.96306e-64
3.281890	4.97636e-64
3.281827	4.9897e-64
3.281765	5.00308e-64
3.281702	5.01649e-64
3.281640	5.02994e-64
3.281577	5.04343e-64
3.281514	5.05695e-64
3.281452	5.07051e-64
3.281389	5.0841e-64
3.281326	5.09773e-64
3.281264	5.1114e-64
3.281201	5.1251e-64
3.281138	5.13884e-64
3.281076	5.15262e-64
3.281013	5.16643e-64
3.280951	5.18028e-64
3.280888	5.19417e-64
3.280825	5.2081e-64
3.280763	5.22206e-64
3.280700	5.23606e-64
3.280637	5.2501e-64
3.280575	5.26417e-64
3.280512	5.27829e-64
3.280449	5.29244e-64
3.280387	5.30663e-64
3.280324	5.32085e-64
3.280261	5.33512e-64
3.280199	5.34942e-64
3.280136	5.36376e-64
3.280074	5.37814e-64
3.280011	5.39256e-64
3.279948	5.40702e-64
3.279886	5.42151e-64
3.279823	5.43605e-64
3.279760	5.45062e-64
3.279698	5.46524e-64
3.279635	5.47989e-64
3.279572	5.49458e-64
3.279510	5.50931e-64
3.279447	5.52408e-64
3.279385	5.53889e-64
3.279322	5.55374e-64
3.279259	5.56863e-64
3.279197	5.58356e-64
3.279134	5.59853e-64
3.279071	5.61354e-64
3.279009	5.62859e-64
3.278946	5.64368e-64
3.278883	5.65881e-64
3.278821	5.67398e-64
3.278758	5.68919e-64
3.278696	5.70444e-64
3.278633	5.71974e-64
3.278570	5.73507e-64
3.278508	5.75045e-64
3.278445	5.76586e-64
3.278382	5.78132e-64
3.278320	5.79682e-64
3.278257	5.81236e-64
3.278194	5.82794e-64
3.278132	5.84357e-64
3.278069	5.85923e-64
3.278006	5.87494e-64
3.277944	5.89069e-64
3.277881	5.90649e-64
3.277819	5.92232e-64
3.277756	5.9382e-64
3.277693	5.95412e-64
3.277631	5.97008e-64
3.277568	5.98609e-64
3.277505	6.00214e-64
3.277443	6.01823e-64
3.277380	6.03436e-64
3.277317	6.05054e-64
3.277255	6.06676e-64
3.277192	6.08303e-64
3.277130	6.09933e-64
3.277067	6.11569e-64
3.277004	6.13208e-64
3.276942	6.14852e-64
3.276879	6.16501e-64
3.276816	6.18153e-64
3.276754	6.19811e-64
3.276691	6.21472e-64
3.276628	6.23139e-64
3.276566	6.24809e-64
3.276503	6.26484e-64
3.276440	6.28164e-64
3.276378	6.29848e-64
3.276315	6.31536e-64
3.276253	6.3323e-64
3.276190	6.34927e-64
3.276127	6.36629e-64
3.276065	6.38336e-64
3.276002	6.40048e-64
3.275939	6.41764e-64
3.275877	6.43484e-64
3.275814	6.45209e-64
3.275751	6.46939e-64
3.275689	6.48673e-64
3.275626	6.50413e-64
3.275564	6.52156e-64
3.275501	6.53905e-64
3.275438	6.55658e-64
3.275376	6.57416e-64
3.275313	6.59178e-64
3.275250	6.60945e-64
3.275188	6.62717e-64
3.275125	6.64494e-64
3.275062	6.66275e-64
3.275000	6.68062e-64
3.274937	6.69853e-64
3.274875	6.71649e-64
3.274812	6.73449e-64
3.274749	6.75255e-64
3.274687	6.77065e-64
3.274624	6.7888e-64
3.274561	6.807e-64
3.274499	6.82525e-64
3.274436	6.84355e-64
3.274373	6.8619e-64
3.274311	6.8803e-64
3.274248	6.89874e-64
3.274185	6.91724e-64
3.274123	6.93578e-64
3.274060	6.95438e-64
3.273998	6.97302e-64
3.273935	6.99171e-64
3.273872	7.01046e-64
3.273810	7.02925e-64
3.273747	7.0481e-64
3.273684	7.06699e-64
3.273622	7.08594e-64
3.273559	7.10494e-64
3.273496	7.12399e-64
3.273434	7.14309e-64
3.273371	7.16224e-64
3.273309	7.18144e-64
3.273246	7.20069e-64
3.273183	7.22e-64
3.273121	7.23935e-64
3.273058	7.25876e-64
3.272995	7.27822e-64
3.272933	7.29773e-64
3.272870	7.3173e-64
3.272807	7.33692e-64
3.272745	7.35659e-64
3.272682	7.37631e-64
3.272620	7.39608e-64
3.272557	7.41591e-64
3.272494	7.43579e-64
3.272432	7.45573e-64
3.272369	7.47572e-64
3.272306	7.49576e-64
3.272244	7.51586e-64
3.272181	7.53601e-64
3.272118	7.55621e-64
3.272056	7.57647e-64
3.271993	7.59678e-64
3.271930	7.61715e-64
3.271868	7.63757e-64
3.271805	7.65804e-64
3.271743	7.67858e-64
3.271680	7.69916e-64
3.271617	7.7198e-64
3.271555	7.7405e-64
3.271492	7.76125e-64
3.271429	7.78206e-64
3.271367	7.80292e-64
3.271304	7.82384e-64
3.271241	7.84482e-64
3.271179	7.86585e-64
3.271116	7.88694e-64
3.271054	7.90808e-64
3.270991	7.92928e-64
3.270928	7.95054e-64
3.270866	7.97186e-64
3.270803	7.99323e-64
3.270740	8.01466e-64
3.270678	8.03614e-64
3.270615	8.05769e-64
3.270552	8.07929e-64
3.270490	8.10095e-64
3.270427	8.12267e-64
3.270364	8.14445e-64
3.270302	8.16628e-64
3.270239	8.18817e-64
3.270177	8.21013e-64
3.270114	8.23214e-64
3.270051	8.25421e-64
3.269989	8.27634e-64
3.269926	8.29853e-64
3.269863	8.32077e-64
3.269801	8.34308e-64
3.269738	8.36545e-64
3.269675	8.38788e-64
3.269613	8.41036e-64
3.269550	8.43291e-64
3.269488	8.45552e-64
3.269425	8.47819e-64
3.269362	8.50092e-64
3.269300	8.52371e-64
3.269237	8.54656e-64
3.269174	8.56947e-64
3.269112	8.59245e-64
3.269049	8.61549e-64
3.268986	8.63858e-64
3.268924	8.66174e-64
3.268861	8.68496e-64
3.268799	8.70825e-64
3.268736	8.73159e-64
3.268673	8.755e-64
3.268611	8.77848e-64
3.268548	8.80201e-64
3.268485	8.82561e-64
3.268423	8.84927e-64
3.268360	8.87299e-64
3.268297	8.89678e-64
3.268235	8.92063e-64
3.268172	8.94455e-64
3.268109	8.96853e-64
3.268047	8.99257e-64
3.267984	9.01668e-64
3.267922	9.04086e-64
3.267859	9.06509e-64
3.267796	9.0894e-64
3.267734	9.11377e-64
3.267671	9.1382e-64
3.267608	9.1627e-64
3.267546	9.18726e-64
3.267483	9.21189e-64
3.267420	9.23659e-64
3.267358	9.26135e-64
3.267295	9.28618e-64
3.267233	9.31108e-64
3.267170	9.33604e-64
3.267107	9.36107e-64
3.267045	9.38617e-64
3.266982	9.41133e-64
3.266919	9.43656e-64
3.266857	9.46186e-64
3.266794	9.48723e-64
3.266731	9.51267e-64
3.266669	9.53817e-64
3.266606	9.56374e-64
3.266544	9.58938e-64
3.266481	9.61509e-64
3.266418	9.64087e-64
3.266356	9.66671e-64
3.266293	9.69263e-64
3.266230	9.71861e-64
3.266168	9.74467e-64
3.266105	9.7708e-64
3.266042	9.79699e-64
3.265980	9.82326e-64
3.265917	9.84959e-64
3.265854	9.876e-64
3.265792	9.90248e-64
3.265729	9.92902e-64
3.265667	9.95564e-64
3.265604	9.98233e-64
3.265541	1.00091e-63
3.265479	1.00359e-63
3.265416	1.00628e-63
3.265353	1.00898e-63
3.265291	1.01169e-63
3.265228	1.0144e-63
3.265165	1.01712e-63
3.265103	1.01985e-63
3.265040	1.02258e-63
3.264978	1.02532e-63
3.264915	1.02807e-63
3.264852	1.03083e-63
3.264790	1.03359e-63
3.264727	1.03636e-63
3.264664	1.03914e-63
3.264602	1.04192e-63
3.264539	1.04472e-63
3.264476	1.04752e-63
3.264414	1.05033e-63
3.264351	1.05314e-63
3.264288	1.05597e-63
3.264226	1.0588e-63
3.264163	1.06164e-63
3.264101	1.06448e-63
3.264038	1.06734e-63
3.263975	1.0702e-63
3.263913	1.07307e-63
3.263850	1.07594e-63
3.263787	1.07883e-63
3.263725	1.08172e-63
3.263662	1.08462e-63
3.263599	1.08753e-63
3.263537	1.09044e-63
3.263474	1.09337e-63
3.263412	1.0963e-63
3.263349	1.09924e-63
3.263286	1.10219e-63
3.263224	1.10514e-63
3.263161	1.1081e-63
3.263098	1.11107e-63
3.263036	1.11405e-63
3.262973	1.11704e-63
3.262910	1.12003e-63
3.262848	1.12304e-63
3.262785	1.12605e-63
3.262723	1.12907e-63
3.262660	1.13209e-63
3.262597	1.13513e-63
3.262535	1.13817e-63
3.262472	1.14122e-63
3.262409	1.14428e-63
3.262347	1.14735e-63
3.262284	1.15043e-63
3.262221	1.15351e-63
3.262159	1.1566e-63
3.262096	1.1597e-63
3.262033	1.16281e-63
3.261971	1.16593e-63
3.261908	1.16906e-63
3.261846	1.17219e-63
3.261783	1.17533e-63
3.261720	1.17848e-63
3.261658	1.18164e-63
3.261595	1.18481e-63
3.261532	1.18799e-63
3.261470	1.19117e-63
3.261407	1.19437e-63
3.261344	1.19757e-63
3.261282	1.20078e-63
3.261219	1.204e-63
3.261157	1.20723e-63
3.261094	1.21046e-63
3.261031	1.21371e-63
3.260969	1.21696e-63
3.260906	1.22022e-63
3.260843	1.2235e-63
3.260781	1.22678e-63
3.260718	1.23007e-63
3.260655	1.23336e-63
3.260593	1.23667e-63
3.260530	1.23998e-63
3.260467	1.24331e-63
3.260405	1.24664e-63
3.260342	1.24998e-63
3.260280	1.25334e-63
3.260217	1.2567e-63
3.260154	1.26007e-63
3.260092	1.26344e-63
3.260029	1.26683e-63
3.259966	1.27023e-63
3.259904	1.27363e-63
3.259841	1.27705e-63
3.259778	1.28047e-63
3.259716	1.2839e-63
3.259653	1.28735e-63
3.259591	1.2908e-63
3.259528	1.29426e-63
3.259465	1.29773e-63
3.259403	1.30121e-63
3.259340	1.3047e-63
3.259277	1.30819e-63
3.259215	1.3117e-63
3.259152	1.31522e-63
3.259089	1.31874e-63
3.259027	1.32228e-63
3.258964	1.32582e-63
3.258902	1.32938e-63
3.258839	1.33294e-63
3.258776	1.33652e-63
3.258714	1.3401e-63
3.258651	1.34369e-63
3.258588	1.34729e-63
3.258526	1.35091e-63
3.258463	1.35453e-63
3.258400	1.35816e-63
3.258338	1.3618e-63
3.258275	1.36545e-63
3.258212	1.36911e-63
3.258150	1.37278e-63
3.258087	1.37646e-63
3.258025	1.38015e-63
3.257962	1.38385e-63
3.257899	1.38756e-63
3.257837	1.39128e-63
3.257774	1.39501e-63
3.257711	1.39875e-63
3.257649	1.4025e-63
3.257586	1.40626e-63
3.257523	1.41003e-63
3.257461	1.41381e-63
3.257398	1.4176e-63
3.257336	1.4214e-63
3.257273	1.42522e-63
3.257210	1.42904e-63
3.257148	1.43287e-63
3.257085	1.43671e-63
3.257022	1.44056e-63
3.256960	1.44442e-63
3.256897	1.4483e-63
3.256834	1.45218e-63
3.256772	1.45607e-63
3.256709	1.45997e-63
3.256647	1.46389e-63
3.256584	1.46781e-63
3.256521	1.47175e-63
3.256459	1.47569e-63
3.256396	1.47965e-63
3.256333	1.48362e-63
3.256271	1.4876e-63
3.256208	1.49158e-63
3.256145	1.49558e-63
3.256083	1.49959e-63
3.256020	1.50361e-63
3.255957	1.50764e-63
3.255895	1.51169e-63
3.255832	1.51574e-63
3.255770	1.5198e-63
3.255707	1.52388e-63
3.255644	1.52796e-63
3.255582	1.53206e-63
3.255519	1.53617e-63
3.255456	1.54028e-63
3.255394	1.54441e-63
3.255331	1.54855e-63
3.255268	1.55271e-63
3.255206	1.55687e-63
3.255143	1.56104e-63
3.255081	1.56523e-63
3.255018	1.56942e-63
3.254955	1.57363e-63
3.254893	1.57785e-63
3.254830	1.58208e-63
3.254767	1.58632e-63
3.254705	1.59057e-63
3.254642	1.59484e-63
3.254579	1.59911e-63
3.254517	1.6034e-63
3.254454	1.6077e-63
3.254391	1.61201e-63
3.254329	1.61633e-63
3.254266	1.62067e-63
3.254204	1.62501e-63
3.254141	1.62937e-63
3.254078	1.63374e-63
3.254016	1.63812e-63
3.253953	1.64251e-63
3.253890	1.64691e-63
3.253828	1.65133e-63
3.253765	1.65575e-63
3.253702	1.66019e-63
3.253640	1.66464e-63
3.253577	1.66911e-63
3.253515	1.67358e-63
3.253452	1.67807e-63
3.253389	1.68257e-63
3.253327	1.68708e-63
3.253264	1.6916e-63
3.253201	1.69614e-63
3.253139	1.70068e-63
3.253076	1.70524e-63
3.253013	1.70981e-63
3.252951	1.7144e-63
3.252888	1.71899e-63
3.252826	1.7236e-63
3.252763	1.72822e-63
3.252700	1.73286e-63
3.252638	1.7375e-63
3.252575	1.74216e-63
3.252512	1.74683e-63
3.252450	1.75151e-63
3.252387	1.75621e-63
3.252324	1.76092e-63
3.252262	1.76564e-63
3.252199	1.77037e-63
3.252136	1.77512e-63
3.252074	1.77988e-63
3.252011	1.78465e-63
3.251949	1.78943e-63
3.251886	1.79423e-63
3.251823	1.79904e-63
3.251761	1.80387e-63
3.251698	1.8087e-63
3.251635	1.81355e-63
3.251573	1.81841e-63
3.251510	1.82329e-63
3.251447	1.82818e-63
3.251385	1.83308e-63
3.251322	1.83799e-63
3.251260	1.84292e-63
3.251197	1.84786e-63
3.251134	1.85281e-63
3.251072	1.85778e-63
3.251009	1.86276e-63
3.250946	1.86776e-63
3.250884	1.87276e-63
3.250821	1.87778e-63
3.250758	1.88282e-63
3.250696	1.88787e-63
3.250633	1.89293e-63
3.250571	1.898e-63
3.250508	1.90309e-63
3.250445	1.90819e-63
3.250383	1.91331e-63
3.250320	1.91844e-63
3.250257	1.92358e-63
3.250195	1.92874e-63
3.250132	1.93391e-63
3.250069	1.93909e-63
3.250007	1.94429e-63
3.249944	1.94951e-63
3.249881	1.95473e-63
3.249819	1.95997e-63
3.249756	1.96523e-63
3.249694	1.9705e-63
3.249631	1.97578e-63
3.249568	1.98108e-63
3.249506	1.98639e-63
3.249443	1.99171e-63
3.249380	1.99705e-63
3.249318	2.00241e-63
3.249255	2.00777e-63
3.249192	2.01316e-63
3.249130	2.01855e-63
3.249067	2.02397e-63
3.249005	2.02939e-63
3.248942	2.03483e-63
3.248879	2.04029e-63
3.248817	2.04576e-63
3.248754	2.05124e-63
3.248691	2.05674e-63
3.248629	2.06226e-63
3.248566	2.06779e-63
3.248503	2.07333e-63
3.248441	2.07889e-63
3.248378	2.08446e-63
3.248315	2.09005e-63
3.248253	2.09565e-63
3.248190	2.10127e-63
3.248128	2.1069e-63
3.248065	2.11255e-63
3.248002	2.11822e-63
3.247940	2.1239e-63
3.247877	2.12959e-63
3.247814	2.1353e-63
3.247752	2.14102e-63
3.247689	2.14676e-63
3.247626	2.15252e-63
3.247564	2.15829e-63
3.247501	2.16408e-63
3.247439	2.16988e-63
3.247376	2.1757e-63
3.247313	2.18153e-63
3.247251	2.18738e-63
3.247188	2.19324e-63
3.247125	2.19912e-63
3.247063	2.20502e-63
3.247000	2.21093e-63
3.246937	2.21686e-63
3.246875	2.2228e-63
3.246812	2.22876e-63
3.246750	2.23473e-63
3.246687	2.24072e-63
3.246624	2.24673e-63
3.246562	2.25276e-63
3.246499	2.2588e-63
3.246436	2.26485e-63
3.246374	2.27092e-63
3.246311	2.27701e-63
3.246248	2.28312e-63
3.246186	2.28924e-63
3.246123	2.29537e-63
3.246060	2.30153e-63
3.245998	2.3077e-63
3.245935	2.31388e-63
3.245873	2.32009e-63
3.245810	2.32631e-63
3.245747	2.33255e-63
3.245685	2.3388e-63
3.245622	2.34507e-63
3.245559	2.35136e-63
3.245497	2.35766e-63
3.245434	2.36398e-63
3.245371	2.37032e-63
3.245309	2.37667e-63
3.245246	2.38304e-63
3.245184	2.38943e-63
3.245121	2.39584e-63
3.245058	2.40226e-63
3.244996	2.4087e-63
3.244933	2.41516e-63
3.244870	2.42164e-63
3.244808	2.42813e-63
3.244745	2.43464e-63
3.244682	2.44117e-63
3.244620	2.44771e-63
3.244557	2.45427e-63
3.244495	2.46085e-63
3.244432	2.46745e-63
3.244369	2.47406e-63
3.244307	2.4807e-63
3.244244	2.48735e-63
3.244181	2.49402e-63
3.244119	2.5007e-63
3.244056	2.50741e-63
3.243993	2.51413e-63
3.243931	2.52087e-63
3.243868	2.52763e-63
3.243805	2.5344e-63
3.243743	2.5412e-63
3.243680	2.54801e-63
3.243618	2.55484e-63
3.243555	2.56169e-63
3.243492	2.56856e-63
3.243430	2.57545e-63
3.243367	2.58235e-63
3.243304	2.58927e-63
3.243242	2.59622e-63
3.243179	2.60318e-63
3.243116	2.61016e-63
3.243054	2.61715e-63
3.242991	2.62417e-63
3.242929	2.63121e-63
3.242866	2.63826e-63
3.242803	2.64533e-63
3.242741	2.65242e-63
3.242678	2.65954e-63
3.242615	2.66667e-63
3.242553	2.67381e-63
3.242490	2.68098e-63
3.242427	2.68817e-63
3.242365	2.69538e-63
3.242302	2.7026e-63
3.242239	2.70985e-63
3.242177	2.71711e-63
3.242114	2.7244e-63
3.242052	2.7317e-63
3.241989	2.73903e-63
3.241926	2.74637e-63
3.241864	2.75373e-63
3.241801	2.76112e-63
3.241738	2.76852e-63
3.241676	2.77594e-63
3.241613	2.78338e-63
3.241550	2.79084e-63
3.241488	2.79833e-63
3.241425	2.80583e-63
3.241363	2.81335e-63
3.241300	2.82089e-63
3.241237	2.82846e-63
3.241175	2.83604e-63
3.241112	2.84364e-63
3.241049	2.85127e-63
3.240987	2.85891e-63
3.240924	2.86658e-63
3.240861	2.87426e-63
3.240799	2.88197e-63
3.240736	2.88969e-63
3.240674	2.89744e-63
3.240611	2.90521e-63
3.240548	2.913e-63
3.240486	2.92081e-63
3.240423	2.92864e-63
3.240360	2.93649e-63
3.240298	2.94436e-63
3.240235	2.95225e-63
3.240172	2.96017e-63
3.240110	2.96811e-63
3.240047	2.97606e-63
3.239984	2.98404e-63
3.239922	2.99204e-63
3.239859	3.00006e-63
3.239797	3.00811e-63
3.239734	3.01617e-63
3.239671	3.02426e-63
3.239609	3.03237e-63
3.239546	3.04049e-63
3.239483	3.04865e-63
3.239421	3.05682e-63
3.239358	3.06501e-63
3.239295	3.07323e-63
3.239233	3.08147e-63
3.239170	3.08973e-63
3.239108	3.09802e-63
3.239045	3.10632e-63
3.238982	3.11465e-63
3.238920	3.123e-63
3.238857	3.13137e-63
3.238794	3.13977e-63
3.238732	3.14819e-63
3.238669	3.15663e-63
3.238606	3.16509e-63
3.238544	3.17357e-63
3.238481	3.18208e-63
3.238419	3.19061e-63
3.238356	3.19917e-63
3.238293	3.20774e-63
3.238231	3.21634e-63
3.238168	3.22497e-63
3.238105	3.23361e-63
3.238043	3.24228e-63
3.237980	3.25097e-63
3.237917	3.25969e-63
3.237855	3.26843e-63
3.237792	3.27719e-63
3.237729	3.28598e-63
3.237667	3.29479e-63
3.237604	3.30362e-63
3.237542	3.31248e-63
3.237479	3.32136e-63
3.237416	3.33026e-63
3.237354	3.33919e-63
3.237291	3.34814e-63
3.237228	3.35712e-63
3.237166	3.36612e-63
3.237103	3.37514e-63
3.237040	3.38419e-63
3.236978	3.39327e-63
3.236915	3.40236e-63
3.236853	3.41148e-63
3.236790	3.42063e-63
3.236727	3.4298e-63
3.236665	3.439e-63
3.236602	3.44822e-63
3.236539	3.45746e-63
3.236477	3.46673e-63
3.236414	3.47602e-63
3.236351	3.48534e-63
3.236289	3.49469e-63
3.236226	3.50406e-63
3.236163	3.51345e-63
3.236101	3.52287e-63
3.236038	3.53231e-63
3.235976	3.54178e-63
3.235913	3.55128e-63
3.235850	3.5608e-63
3.235788	3.57035e-63
3.235725	3.57992e-63
3.235662	3.58952e-63
3.235600	3.59914e-63
3.235537	3.60879e-63
3.235474	3.61846e-63
3.235412	3.62817e-63
3.235349	3.63789e-63
3.235287	3.64765e-63
3.235224	3.65742e-63
3.235161	3.66723e-63
3.235099	3.67706e-63
3.235036	3.68692e-63
3.234973	3.6968e-63
3.234911	3.70672e-63
3.234848	3.71665e-63
3.234785	3.72662e-63
3.234723	3.73661e-63
3.234660	3.74663e-63
3.234598	3.75667e-63
3.234535	3.76674e-63
3.234472	3.77684e-63
3.234410	3.78697e-63
3.234347	3.79712e-63
3.234284	3.8073e-63
3.234222	3.81751e-63
3.234159	3.82774e-63
3.234096	3.838e-63
3.234034	3.84829e-63
3.233971	3.85861e-63
3.233908	3.86895e-63
3.233846	3.87933e-63
3.233783	3.88973e-63
3.233721	3.90015e-63
3.233658	3.91061e-63
3.233595	3.9211e-63
3.233533	3.93161e-63
3.233470	3.94215e-63
3.233407	3.95272e-63
3.233345	3.96331e-63
3.233282	3.97394e-63
3.233219	3.98459e-63
3.233157	3.99528e-63
3.233094	4.00599e-63
3.233032	4.01673e-63
3.232969	4.0275e-63
3.232906	4.03829e-63
3.232844	4.04912e-63
3.232781	4.05998e-63
3.232718	4.07086e-63
3.232656	4.08177e-63
3.232593	4.09272e-63
3.232530	4.10369e-63
3.232468	4.11469e-63
3.232405	4.12572e-63
3.232342	4.13678e-63
3.232280	4.14787e-63
3.232217	4.15899e-63
3.232155	4.17014e-63
3.232092	4.18132e-63
3.232029	4.19253e-63
3.231967	4.20377e-63
3.231904	4.21504e-63
3.231841	4.22634e-63
3.231779	4.23768e-63
3.231716	4.24904e-63
3.231653	4.26043e-63
3.231591	4.27185e-63
3.231528	4.2833e-63
3.231466	4.29479e-63
3.231403	4.3063e-63
3.231340	4.31785e-63
3.231278	4.32942e-63
3.231215	4.34103e-63
3.231152	4.35267e-63
3.231090	4.36434e-63
3.231027	4.37604e-63
3.230964	4.38777e-63
3.230902	4.39953e-63
3.230839	4.41133e-63
3.230777	4.42315e-63
3.230714	4.43501e-63
3.230651	4.4469e-63
3.230589	4.45882e-63
3.230526	4.47078e-63
3.230463	4.48276e-63
3.230401	4.49478e-63
3.230338	4.50683e-63
3.230275	4.51892e-63
3.230213	4.53103e-63
3.230150	4.54318e-63
3.230087	4.55536e-63
3.230025	4.56757e-63
3.229962	4.57982e-63
3.229900	4.59209e-63
3.229837	4.60441e-63
3.229774	4.61675e-63
3.229712	4.62913e-63
3.229649	4.64154e-63
3.229586	4.65398e-63
3.229524	4.66646e-63
3.229461	4.67897e-63
3.229398	4.69151e-63
3.229336	4.70409e-63
3.229273	4.7167e-63
3.229211	4.72935e-63
3.229148	4.74203e-63
3.229085	4.75474e-63
3.229023	4.76749e-63
3.228960	4.78027e-63
3.228897	4.79308e-63
3.228835	4.80593e-63
3.228772	4.81882e-63
3.228709	4.83174e-63
3.228647	4.84469e-63
3.228584	4.85768e-63
3.228522	4.8707e-63
3.228459	4.88376e-63
3.228396	4.89686e-63
3.228334	4.90998e-63
3.228271	4.92315e-63
3.228208	4.93635e-63
3.228146	4.94958e-63
3.228083	4.96285e-63
3.228020	4.97615e-63
3.227958	4.9895e-63
3.227895	5.00287e-63
3.227832	5.01628e-63
3.227770	5.02973e-63
3.227707	5.04322e-63
3.227645	5.05674e-63
3.227582	5.0703e-63
3.227519	5.08389e-63
3.227457	5.09752e-63
3.227394	5.11118e-63
3.227331	5.12489e-63
3.227269	5.13863e-63
3.227206	5.1524e-63
3.227143	5.16622e-63
3.227081	5.18007e-63
3.227018	5.19396e-63
3.226956	5.20788e-63
3.226893	5.22184e-63
3.226830	5.23584e-63
3.226768	5.24988e-63
3.226705	5.26395e-63
3.226642	5.27807e-63
3.226580	5.29222e-63
3.226517	5.3064e-63
3.226454	5.32063e-63
3.226392	5.3349e-63
3.226329	5.3492e-63
3.226266	5.36354e-63
3.226204	5.37792e-63
3.226141	5.39234e-63
3.226079	5.40679e-63
3.226016	5.42129e-63
3.225953	5.43582e-63
3.225891	5.4504e-63
3.225828	5.46501e-63
3.225765	5.47966e-63
3.225703	5.49435e-63
3.225640	5.50908e-63
3.225577	5.52385e-63
3.225515	5.53866e-63
3.225452	5.55351e-63
3.225390	5.5684e-63
3.225327	5.58333e-63
3.225264	5.59829e-63
3.225202	5.6133e-63
3.225139	5.62835e-63
3.225076	5.64344e-63
3.225014	5.65857e-63
3.224951	5.67374e-63
3.224888	5.68895e-63
3.224826	5.70421e-63
3.224763	5.7195e-63
3.224701	5.73483e-63
3.224638	5.75021e-63
3.224575	5.76562e-63
3.224513	5.78108e-63
3.224450	5.79658e-63
3.224387	5.81212e-63
3.224325	5.8277e-63
3.224262	5.84333e-63
3.224199	5.85899e-63
3.224137	5.8747e-63
3.224074	5.89045e-63
3.224011	5.90624e-63
3.223949	5.92208e-63
3.223886	5.93795e-63
3.223824	5.95387e-63
3.223761	5.96983e-63
3.223698	5.98584e-63
3.223636	6.00189e-63
3.223573	6.01798e-63
3.223510	6.03411e-63
3.223448	6.05029e-63
3.223385	6.06651e-63
3.223322	6.08277e-63
3.223260	6.09908e-63
3.223197	6.11543e-63
3.223135	6.13183e-63
3.223072	6.14827e-63
3.223009	6.16475e-63
3.222947	6.18128e-63
3.222884	6.19785e-63
3.222821	6.21447e-63
3.222759	6.23113e-63
3.222696	6.24783e-63
3.222633	6.26458e-63
3.222571	6.28138e-63
3.222508	6.29822e-63
3.222446	6.3151e-63
3.222383	6.33203e-63
3.222320	6.34901e-63
3.222258	6.36603e-63
3.222195	6.3831e-63
3.222132	6.40021e-63
3.222070	6.41737e-63
3.222007	6.43457e-63
3.221944	6.45182e-63
3.221882	6.46912e-63
3.221819	6.48647e-63
3.221756	6.50386e-63
3.221694	6.52129e-63
3.221631	6.53877e-63
3.221569	6.55631e-63
3.221506	6.57388e-63
3.221443	6.59151e-63
3.221381	6.60918e-63
3.221318	6.6269e-63
3.221255	6.64466e-63
3.221193	6.66248e-63
3.221130	6.68034e-63
3.221067	6.69825e-63
3.221005	6.71621e-63
3.220942	6.73421e-63
3.220880	6.75227e-63
3.220817	6.77037e-63
3.220754	6.78852e-63
3.220692	6.80672e-63
3.220629	6.82497e-63
3.220566	6.84327e-63
3.220504	6.86161e-63
3.220441	6.88001e-63
3.220378	6.89845e-63
3.220316	6.91695e-63
3.220253	6.93549e-63
3.220190	6.95409e-63
3.220128	6.97273e-63
3.220065	6.99142e-63
3.220003	7.01017e-63
3.219940	7.02896e-63
3.219877	7.04781e-63
3.219815	7.0667e-63
3.219752	7.08565e-63
3.219689	7.10464e-63
3.219627	7.12369e-63
3.219564	7.14279e-63
3.219501	7.16194e-63
3.219439	7.18114e-63
3.219376	7.20039e-63
3.219314	7.2197e-63
3.219251	7.23905e-63
3.219188	7.25846e-63
3.219126	7.27792e-63
3.219063	7.29743e-63
3.219000	7.31699e-63
3.218938	7.33661e-63
3.218875	7.35628e-63
3.218812	7.376e-63
3.218750	7.39578e-63
3.218687	7.4156e-63
3.218625	7.43549e-63
3.218562	7.45542e-63
3.218499	7.47541e-63
3.218437	7.49545e-63
3.218374	7.51554e-63
3.218311	7.53569e-63
3.218249	7.5559e-63
3.218186	7.57615e-63
3.218123	7.59646e-63
3.218061	7.61683e-63
3.217998	7.63725e-63
3.217935	7.65773e-63
3.217873	7.67826e-63
3.217810	7.69884e-63
3.217748	7.71948e-63
3.217685	7.74018e-63
3.217622	7.76093e-63
3.217560	7.78173e-63
3.217497	7.8026e-63
3.217434	7.82352e-63
3.217372	7.84449e-63
3.217309	7.86552e-63
3.217246	7.88661e-63
3.217184	7.90775e-63
3.217121	7.92895e-63
3.217059	7.95021e-63
3.216996	7.97152e-63
3.216933	7.9929e-63
3.216871	8.01432e-63
3.216808	8.03581e-63
3.216745	8.05735e-63
3.216683	8.07896e-63
3.216620	8.10061e-63
3.216557	8.12233e-63
3.216495	8.14411e-63
3.216432	8.16594e-63
3.216370	8.18783e-63
3.216307	8.20979e-63
3.216244	8.2318e-63
3.216182	8.25386e-63
3.216119	8.27599e-63
3.216056	8.29818e-63
3.215994	8.32043e-63
3.215931	8.34273e-63
3.215868	8.3651e-63
3.215806	8.38753e-63
3.215743	8.41001e-63
3.215680	8.43256e-63
3.215618	8.45517e-63
3.215555	8.47784e-63
3.215493	8.50057e-63
3.215430	8.52336e-63
3.215367	8.54621e-63
3.215305	8.56912e-63
3.215242	8.59209e-63
3.215179	8.61513e-63
3.215117	8.63822e-63
3.215054	8.66138e-63
3.214991	8.6846e-63
3.214929	8.70789e-63
3.214866	8.73123e-63
3.214804	8.75464e-63
3.214741	8.77811e-63
3.214678	8.80164e-63
3.214616	8.82524e-63
3.214553	8.8489e-63
3.214490	8.87263e-63
3.214428	8.89641e-63
3.214365	8.92026e-63
3.214302	8.94418e-63
3.214240	8.96816e-63
3.214177	8.9922e-63
3.214114	9.01631e-63
3.214052	9.04048e-63
3.213989	9.06472e-63
3.213927	9.08902e-63
3.213864	9.11339e-63
3.213801	9.13782e-63
3.213739	9.16232e-63
3.213676	9.18688e-63
3.213613	9.21151e-63
3.213551	9.23621e-63
3.213488	9.26097e-63
3.213425	9.2858e-63
3.213363	9.31069e-63
3.213300	9.33565e-63
3.213238	9.36068e-63
3.213175	9.38578e-63
3.213112	9.41094e-63
3.213050	9.43617e-63
3.212987	9.46147e-63
3.212924	9.48684e-63
3.212862	9.51227e-63
3.212799	9.53777e-63
3.212736	9.56334e-63
3.212674	9.58898e-63
3.212611	9.61469e-63
3.212549	9.64047e-63
3.212486	9.66631e-63
3.212423	9.69223e-63
3.212361	9.71821e-63
3.212298	9.74426e-63
3.212235	9.77039e-63
3.212173	9.79658e-63
3.212110	9.82285e-63
3.212047	9.84918e-63
3.211985	9.87559e-63
3.211922	9.90206e-63
3.211859	9.92861e-63
3.211797	9.95523e-63
3.211734	9.98192e-63
3.211672	1.00087e-62
3.211609	1.00355e-62
3.211546	1.00624e-62
3.211484	1.00894e-62
3.211421	1.01164e-62
3.211358	1.01436e-62
3.211296	1.01708e-62
3.211233	1.0198e-62
3.211170	1.02254e-62
3.211108	1.02528e-62
3.211045	1.02803e-62
3.210983	1.03078e-62
3.210920	1.03355e-62
3.210857	1.03632e-62
3.210795	1.0391e-62
3.210732	1.04188e-62
3.210669	1.04467e-62
3.210607	1.04748e-62
3.210544	1.05028e-62
3.210481	1.0531e-62
3.210419	1.05592e-62
3.210356	1.05875e-62
3.210294	1.06159e-62
3.210231	1.06444e-62
3.210168	1.06729e-62
3.210106	1.07015e-62
3.210043	1.07302e-62
3.209980	1.0759e-62
3.209918	1.07878e-62
3.209855	1.08168e-62
3.209792	1.08458e-62
3.209730	1.08748e-62
3.209667	1.0904e-62
3.209604	1.09332e-62
3.209542	1.09625e-62
3.209479	1.09919e-62
3.209417	1.10214e-62
3.209354	1.10509e-62
3.209291	1.10806e-62
3.209229	1.11103e-62
3.209166	1.11401e-62
3.209103	1.11699e-62
3.209041	1.11999e-62
3.208978	1.12299e-62
3.208915	1.126e-62
3.208853	1.12902e-62
3.208790	1.13205e-62
3.208728	1.13508e-62
3.208665	1.13812e-62
3.208602	1.14118e-62
3.208540	1.14424e-62
3.208477	1.1473e-62
3.208414	1.15038e-62
3.208352	1.15346e-62
3.208289	1.15656e-62
3.208226	1.15966e-62
3.208164	1.16276e-62
3.208101	1.16588e-62
3.208038	1.16901e-62
3.207976	1.17214e-62
3.207913	1.17528e-62
3.207851	1.17844e-62
3.207788	1.18159e-62
3.207725	1.18476e-62
3.207663	1.18794e-62
3.207600	1.19112e-62
3.207537	1.19432e-62
3.207475	1.19752e-62
3.207412	1.20073e-62
3.207349	1.20395e-62
3.207287	1.20718e-62
3.207224	1.21041e-62
3.207162	1.21366e-62
3.207099	1.21691e-62
3.207036	1.22017e-62
3.206974	1.22345e-62
3.206911	1.22673e-62
3.206848	1.23001e-62
3.206786	1.23331e-62
3.206723	1.23662e-62
3.206660	1.23993e-62
3.206598	1.24326e-62
3.206535	1.24659e-62
3.206473	1.24993e-62
3.206410	1.25328e-62
3.206347	1.25664e-62
3.206285	1.26001e-62
3.206222	1.26339e-62
3.206159	1.26678e-62
3.206097	1.27017e-62
3.206034	1.27358e-62
3.205971	1.27699e-62
3.205909	1.28042e-62
3.205846	1.28385e-62
3.205783	1.28729e-62
3.205721	1.29074e-62
3.205658	1.2942e-62
3.205596	1.29767e-62
3.205533	1.30115e-62
3.205470	1.30464e-62
3.205408	1.30814e-62
3.205345	1.31165e-62
3.205282	1.31516e-62
3.205220	1.31869e-62
3.205157	1.32222e-62
3.205094	1.32577e-62
3.205032	1.32932e-62
3.204969	1.33289e-62
3.204907	1.33646e-62
3.204844	1.34004e-62
3.204781	1.34364e-62
3.204719	1.34724e-62
3.204656	1.35085e-62
3.204593	1.35447e-62
3.204531	1.3581e-62
3.204468	1.36174e-62
3.204405	1.36539e-62
3.204343	1.36905e-62
3.204280	1.37273e-62
3.204217	1.37641e-62
3.204155	1.3801e-62
3.204092	1.3838e-62
3.204030	1.38751e-62
3.203967	1.39123e-62
3.203904	1.39496e-62
3.203842	1.39869e-62
3.203779	1.40244e-62
3.203716	1.4062e-62
3.203654	1.40997e-62
3.203591	1.41375e-62
3.203528	1.41754e-62
3.203466	1.42135e-62
3.203403	1.42516e-62
3.203341	1.42898e-62
3.203278	1.43281e-62
3.203215	1.43665e-62
3.203153	1.4405e-62
3.203090	1.44436e-62
3.203027	1.44823e-62
3.202965	1.45212e-62
3.202902	1.45601e-62
3.202839	1.45991e-62
3.202777	1.46383e-62
3.202714	1.46775e-62
3.202652	1.47169e-62
3.202589	1.47563e-62
3.202526	1.47959e-62
3.202464	1.48356e-62
3.202401	1.48753e-62
3.202338	1.49152e-62
3.202276	1.49552e-62
3.202213	1.49953e-62
3.202150	1.50355e-62
3.202088	1.50758e-62
3.202025	1.51162e-62
3.201962	1.51567e-62
3.201900	1.51974e-62
3.201837	1.52381e-62
3.201775	1.5279e-62
3.201712	1.53199e-62
3.201649	1.5361e-62
3.201587	1.54022e-62
3.201524	1.54435e-62
3.201461	1.54849e-62
3.201399	1.55264e-62
3.201336	1.5568e-62
3.201273	1.56098e-62
3.201211	1.56516e-62
3.201148	1.56936e-62
3.201086	1.57357e-62
3.201023	1.57778e-62
3.200960	1.58201e-62
3.200898	1.58626e-62
3.200835	1.59051e-62
3.200772	1.59477e-62
3.200710	1.59905e-62
3.200647	1.60333e-62
3.200584	1.60763e-62
3.200522	1.61194e-62
3.200459	1.61626e-62
3.200397	1.6206e-62
3.200334	1.62494e-62
3.200271	1.6293e-62
3.200209	1.63367e-62
3.200146	1.63805e-62
3.200083	1.64244e-62
3.200021	1.64684e-62
3.199958	1.65126e-62
3.199895	1.65568e-62
3.199833	1.66012e-62
3.199770	1.66457e-62
3.199707	1.66904e-62
3.199645	1.67351e-62
3.199582	1.678e-62
3.199520	1.6825e-62
3.199457	1.68701e-62
3.199394	1.69153e-62
3.199332	1.69606e-62
3.199269	1.70061e-62
3.199206	1.70517e-62
3.199144	1.70974e-62
3.199081	1.71433e-62
3.199018	1.71892e-62
3.198956	1.72353e-62
3.198893	1.72815e-62
3.198831	1.73278e-62
3.198768	1.73743e-62
3.198705	1.74209e-62
3.198643	1.74676e-62
3.198580	1.75144e-62
3.198517	1.75614e-62
3.198455	1.76085e-62
3.198392	1.76557e-62
3.198329	1.7703e-62
3.198267	1.77505e-62
3.198204	1.7798e-62
3.198141	1.78458e-62
3.198079	1.78936e-62
3.198016	1.79416e-62
3.197954	1.79897e-62
3.197891	1.80379e-62
3.197828	1.80863e-62
3.197766	1.81348e-62
3.197703	1.81834e-62
3.197640	1.82321e-62
3.197578	1.8281e-62
3.197515	1.833e-62
3.197452	1.83792e-62
3.197390	1.84284e-62
3.197327	1.84778e-62
3.197265	1.85274e-62
3.197202	1.8577e-62
3.197139	1.86268e-62
3.197077	1.86768e-62
3.197014	1.87269e-62
3.196951	1.87771e-62
3.196889	1.88274e-62
3.196826	1.88779e-62
3.196763	1.89285e-62
3.196701	1.89792e-62
3.196638	1.90301e-62
3.196576	1.90811e-62
3.196513	1.91323e-62
3.196450	1.91836e-62
3.196388	1.9235e-62
3.196325	1.92866e-62
3.196262	1.93383e-62
3.196200	1.93901e-62
3.196137	1.94421e-62
3.196074	1.94942e-62
3.196012	1.95465e-62
3.195949	1.95989e-62
3.195886	1.96515e-62
3.195824	1.97041e-62
3.195761	1.9757e-62
3.195699	1.98099e-62
3.195636	1.9863e-62
3.195573	1.99163e-62
3.195511	1.99697e-62
3.195448	2.00232e-62
3.195385	2.00769e-62
3.195323	2.01307e-62
3.195260	2.01847e-62
3.195197	2.02388e-62
3.195135	2.02931e-62
3.195072	2.03475e-62
3.195010	2.0402e-62
3.194947	2.04567e-62
3.194884	2.05116e-62
3.194822	2.05666e-62
3.194759	2.06217e-62
3.194696	2.0677e-62
3.194634	2.07324e-62
3.194571	2.0788e-62
3.194508	2.08437e-62
3.194446	2.08996e-62
3.194383	2.09557e-62
3.194321	2.10118e-62
3.194258	2.10682e-62
3.194195	2.11246e-62
3.194133	2.11813e-62
3.194070	2.12381e-62
3.194007	2.1295e-62
3.193945	2.13521e-62
3.193882	2.14093e-62
3.193819	2.14667e-62
3.193757	2.15243e-62
3.193694	2.1582e-62
3.193631	2.16399e-62
3.193569	2.16979e-62
3.193506	2.1756e-62
3.193444	2.18144e-62
3.193381	2.18729e-62
3.193318	2.19315e-62
3.193256	2.19903e-62
3.193193	2.20493e-62
3.193130	2.21084e-62
3.193068	2.21676e-62
3.193005	2.22271e-62
3.192942	2.22867e-62
3.192880	2.23464e-62
3.192817	2.24063e-62
3.192755	2.24664e-62
3.192692	2.25266e-62
3.192629	2.2587e-62
3.192567	2.26476e-62
3.192504	2.27083e-62
3.192441	2.27692e-62
3.192379	2.28302e-62
3.192316	2.28914e-62
3.192253	2.29528e-62
3.192191	2.30143e-62
3.192128	2.3076e-62
3.192065	2.31379e-62
3.192003	2.31999e-62
3.191940	2.32621e-62
3.191878	2.33245e-62
3.191815	2.3387e-62
3.191752	2.34497e-62
3.191690	2.35126e-62
3.191627	2.35756e-62
3.191564	2.36388e-62
3.191502	2.37022e-62
3.191439	2.37657e-62
3.191376	2.38295e-62
3.191314	2.38933e-62
3.191251	2.39574e-62
3.191189	2.40216e-62
3.191126	2.4086e-62
3.191063	2.41506e-62
3.191001	2.42154e-62
3.190938	2.42803e-62
3.190875	2.43454e-62
3.190813	2.44106e-62
3.190750	2.44761e-62
3.190687	2.45417e-62
3.190625	2.46075e-62
3.190562	2.46735e-62
3.190500	2.47396e-62
3.190437	2.48059e-62
3.190374	2.48724e-62
3.190312	2.49391e-62
3.190249	2.5006e-62
3.190186	2.5073e-62
3.190124	2.51402e-62
3.190061	2.52076e-62
3.189998	2.52752e-62
3.189936	2.5343e-62
3.189873	2.54109e-62
3.189810	2.54791e-62
3.189748	2.55474e-62
3.189685	2.56159e-62
3.189623	2.56845e-62
3.189560	2.57534e-62
3.189497	2.58224e-62
3.189435	2.58917e-62
3.189372	2.59611e-62
3.189309	2.60307e-62
3.189247	2.61005e-62
3.189184	2.61704e-62
3.189121	2.62406e-62
3.189059	2.6311e-62
3.188996	2.63815e-62
3.188934	2.64522e-62
3.188871	2.65231e-62
3.188808	2.65942e-62
3.188746	2.66655e-62
3.188683	2.6737e-62
3.188620	2.68087e-62
3.188558	2.68806e-62
3.188495	2.69527e-62
3.188432	2.70249e-62
3.188370	2.70974e-62
3.188307	2.717e-62
3.188245	2.72429e-62
3.188182	2.73159e-62
3.188119	2.73891e-62
3.188057	2.74626e-62
3.187994	2.75362e-62
3.187931	2.761e-62
3.187869	2.7684e-62
3.187806	2.77582e-62
3.187743	2.78327e-62
3.187681	2.79073e-62
3.187618	2.79821e-62
3.187555	2.80571e-62
3.187493	2.81323e-62
3.187430	2.82078e-62
3.187368	2.82834e-62
3.187305	2.83592e-62
3.187242	2.84352e-62
3.187180	2.85115e-62
3.187117	2.85879e-62
3.187054	2.86646e-62
3.186992	2.87414e-62
3.186929	2.88185e-62
3.186866	2.88957e-62
3.186804	2.89732e-62
3.186741	2.90509e-62
3.186679	2.91288e-62
3.186616	2.92068e-62
3.186553	2.92851e-62
3.186491	2.93637e-62
3.186428	2.94424e-62
3.186365	2.95213e-62
3.186303	2.96005e-62
3.186240	2.96798e-62
3.186177	2.97594e-62
3.186115	2.98392e-62
3.186052	2.99192e-62
3.185989	2.99994e-62
3.185927	3.00798e-62
3.185864	3.01605e-62
3.185802	3.02413e-62
3.185739	3.03224e-62
3.185676	3.04037e-62
3.185614	3.04852e-62
3.185551	3.05669e-62
3.185488	3.06489e-62
3.185426	3.0731e-62
3.185363	3.08134e-62
3.185300	3.0896e-62
3.185238	3.09789e-62
3.185175	3.10619e-62
3.185113	3.11452e-62
3.185050	3.12287e-62
3.184987	3.13124e-62
3.184925	3.13964e-62
3.184862	3.14805e-62
3.184799	3.15649e-62
3.184737	3.16496e-62
3.184674	3.17344e-62
3.184611	3.18195e-62
3.184549	3.19048e-62
3.184486	3.19903e-62
3.184424	3.20761e-62
3.184361	3.21621e-62
3.184298	3.22483e-62
3.184236	3.23348e-62
3.184173	3.24215e-62
3.184110	3.25084e-62
3.184048	3.25955e-62
3.183985	3.26829e-62
3.183922	3.27706e-62
3.183860	3.28584e-62
3.183797	3.29465e-62
3.183734	3.30348e-62
3.183672	3.31234e-62
3.183609	3.32122e-62
3.183547	3.33012e-62
3.183484	3.33905e-62
3.183421	3.348e-62
3.183359	3.35698e-62
3.183296	3.36598e-62
3.183233	3.375e-62
3.183171	3.38405e-62
3.183108	3.39312e-62
3.183045	3.40222e-62
3.182983	3.41134e-62
3.182920	3.42049e-62
3.182858	3.42966e-62
3.182795	3.43885e-62
3.182732	3.44807e-62
3.182670	3.45732e-62
3.182607	3.46659e-62
3.182544	3.47588e-62
3.182482	3.4852e-62
3.182419	3.49454e-62
3.182356	3.50391e-62
3.182294	3.5133e-62
3.182231	3.52272e-62
3.182169	3.53217e-62
3.182106	3.54164e-62
3.182043	3.55113e-62
3.181981	3.56065e-62
3.181918	3.5702e-62
3.181855	3.57977e-62
3.181793	3.58937e-62
3.181730	3.59899e-62
3.181667	3.60864e-62
3.181605	3.61831e-62
3.181542	3.62801e-62
3.181479	3.63774e-62
3.181417	3.64749e-62
3.181354	3.65727e-62
3.181292	3.66708e-62
3.181229	3.67691e-62
3.181166	3.68677e-62
3.181104	3.69665e-62
3.181041	3.70656e-62
3.180978	3.7165e-62
3.180916	3.72646e-62
3.180853	3.73645e-62
3.180790	3.74647e-62
3.180728	3.75651e-62
3.180665	3.76659e-62
3.180603	3.77668e-62
3.180540	3.78681e-62
3.180477	3.79696e-62
3.180415	3.80714e-62
3.180352	3.81735e-62
3.180289	3.82758e-62
3.180227	3.83784e-62
3.180164	3.84813e-62
3.180101	3.85845e-62
3.180039	3.86879e-62
3.179976	3.87916e-62
3.179913	3.88956e-62
3.179851	3.89999e-62
3.179788	3.91045e-62
3.179726	3.92093e-62
3.179663	3.93144e-62
3.179600	3.94198e-62
3.179538	3.95255e-62
3.179475	3.96315e-62
3.179412	3.97377e-62
3.179350	3.98443e-62
3.179287	3.99511e-62
3.179224	4.00582e-62
3.179162	4.01656e-62
3.179099	4.02733e-62
3.179037	4.03813e-62
3.178974	4.04895e-62
3.178911	4.05981e-62
3.178849	4.07069e-62
3.178786	4.0816e-62
3.178723	4.09255e-62
3.178661	4.10352e-62
3.178598	4.11452e-62
3.178535	4.12555e-62
3.178473	4.13661e-62
3.178410	4.1477e-62
3.178348	4.15882e-62
3.178285	4.16997e-62
3.178222	4.18115e-62
3.178160	4.19236e-62
3.178097	4.2036e-62
3.178034	4.21487e-62
3.177972	4.22617e-62
3.177909	4.2375e-62
3.177846	4.24886e-62
3.177784	4.26025e-62
3.177721	4.27167e-62
3.177658	4.28312e-62
3.177596	4.29461e-62
3.177533	4.30612e-62
3.177471	4.31767e-62
3.177408	4.32924e-62
3.177345	4.34085e-62
3.177283	4.35249e-62
3.177220	4.36415e-62
3.177157	4.37585e-62
3.177095	4.38759e-62
3.177032	4.39935e-62
3.176969	4.41114e-62
3.176907	4.42297e-62
3.176844	4.43483e-62
3.176782	4.44672e-62
3.176719	4.45864e-62
3.176656	4.47059e-62
3.176594	4.48258e-62
3.176531	4.4946e-62
3.176468	4.50664e-62
3.176406	4.51873e-62
3.176343	4.53084e-62
3.176280	4.54299e-62
3.176218	4.55517e-62
3.176155	4.56738e-62
3.176092	4.57963e-62
3.176030	4.5919e-62
3.175967	4.60421e-62
3.175905	4.61656e-62
3.175842	4.62893e-62
3.175779	4.64134e-62
3.175717	4.65379e-62
3.175654	4.66626e-62
3.175591	4.67877e-62
3.175529	4.69132e-62
3.175466	4.7039e-62
3.175403	4.71651e-62
3.175341	4.72915e-62
3.175278	4.74183e-62
3.175216	4.75454e-62
3.175153	4.76729e-62
3.175090	4.78007e-62
3.175028	4.79289e-62
3.174965	4.80573e-62
3.174902	4.81862e-62
3.174840	4.83154e-62
3.174777	4.84449e-62
3.174714	4.85748e-62
3.174652	4.8705e-62
3.174589	4.88356e-62
3.174527	4.89665e-62
3.174464	4.90978e-62
3.174401	4.92294e-62
3.174339	4.93614e-62
3.174276	4.94937e-62
3.174213	4.96264e-62
3.174151	4.97595e-62
3.174088	4.98929e-62
3.174025	5.00266e-62
3.173963	5.01608e-62
3.173900	5.02952e-62
3.173837	5.04301e-62
3.173775	5.05653e-62
3.173712	5.07008e-62
3.173650	5.08368e-62
3.173587	5.09731e-62
3.173524	5.11097e-62
3.173462	5.12467e-62
3.173399	5.13841e-62
3.173336	5.15219e-62
3.173274	5.166e-62
3.173211	5.17985e-62
3.173148	5.19374e-62
3.173086	5.20766e-62
3.173023	5.22162e-62
3.172961	5.23562e-62
3.172898	5.24966e-62
3.172835	5.26373e-62
3.172773	5.27785e-62
3.172710	5.292e-62
3.172647	5.30618e-62
3.172585	5.32041e-62
3.172522	5.33467e-62
3.172459	5.34898e-62
3.172397	5.36332e-62
3.172334	5.37769e-62
3.172272	5.39211e-62
3.172209	5.40657e-62
3.172146	5.42106e-62
3.172084	5.4356e-62
3.172021	5.45017e-62
3.171958	5.46478e-62
3.171896	5.47943e-62
3.171833	5.49412e-62
3.171770	5.50885e-62
3.171708	5.52362e-62
3.171645	5.53843e-62
3.171582	5.55328e-62
3.171520	5.56817e-62
3.171457	5.58309e-62
3.171395	5.59806e-62
3.171332	5.61307e-62
3.171269	5.62812e-62
3.171207	5.64321e-62
3.171144	5.65834e-62
3.171081	5.67351e-62
3.171019	5.68872e-62
3.170956	5.70397e-62
3.170893	5.71926e-62
3.170831	5.73459e-62
3.170768	5.74997e-62
3.170706	5.76538e-62
3.170643	5.78084e-62
3.170580	5.79634e-62
3.170518	5.81188e-62
3.170455	5.82746e-62
3.170392	5.84308e-62
3.170330	5.85875e-62
3.170267	5.87445e-62
3.170204	5.8902e-62
3.170142	5.906e-62
3.170079	5.92183e-62
3.170016	5.93771e-62
3.169954	5.95362e-62
3.169891	5.96959e-62
3.169829	5.98559e-62
3.169766	6.00164e-62
3.169703	6.01773e-62
3.169641	6.03386e-62
3.169578	6.05004e-62
3.169515	6.06626e-62
3.169453	6.08252e-62
3.169390	6.09883e-62
3.169327	6.11518e-62
3.169265	6.13157e-62
3.169202	6.14801e-62
3.169140	6.16449e-62
3.169077	6.18102e-62
3.169014	6.19759e-62
3.168952	6.21421e-62
3.168889	6.23087e-62
3.168826	6.24757e-62
3.168764	6.26432e-62
3.168701	6.28112e-62
3.168638	6.29796e-62
3.168576	6.31484e-62
3.168513	6.33177e-62
3.168451	6.34874e-62
3.168388	6.36577e-62
3.168325	6.38283e-62
3.168263	6.39994e-62
3.168200	6.4171e-62
3.168137	6.43431e-62
3.168075	6.45156e-62
3.168012	6.46885e-62
3.167949	6.4862e-62
3.167887	6.50358e-62
3.167824	6.52102e-62
3.167761	6.5385e-62
3.167699	6.55603e-62
3.167636	6.57361e-62
3.167574	6.59123e-62
3.167511	6.6089e-62
3.167448	6.62662e-62
3.167386	6.64439e-62
3.167323	6.6622e-62
3.167260	6.68006e-62
3.167198	6.69797e-62
3.167135	6.71593e-62
3.167072	6.73393e-62
3.167010	6.75199e-62
3.166947	6.77009e-62
3.166885	6.78824e-62
3.166822	6.80644e-62
3.166759	6.82469e-62
3.166697	6.84298e-62
3.166634	6.86133e-62
3.166571	6.87972e-62
3.166509	6.89817e-62
3.166446	6.91666e-62
3.166383	6.9352e-62
3.166321	6.9538e-62
3.166258	6.97244e-62
3.166196	6.99113e-62
3.166133	7.00988e-62
3.166070	7.02867e-62
3.166008	7.04751e-62
3.165945	7.06641e-62
3.165882	7.08535e-62
3.165820	7.10435e-62
3.165757	7.12339e-62
3.165694	7.14249e-62
3.165632	7.16164e-62
3.165569	7.18084e-62
3.165506	7.20009e-62
3.165444	7.2194e-62
3.165381	7.23875e-62
3.165319	7.25816e-62
3.165256	7.27762e-62
3.165193	7.29713e-62
3.165131	7.31669e-62
3.165068	7.33631e-62
3.165005	7.35597e-62
3.164943	7.3757e-62
3.164880	7.39547e-62
3.164817	7.4153e-62
3.164755	7.43518e-62
3.164692	7.45511e-62
3.164630	7.4751e-62
3.164567	7.49514e-62
3.164504	7.51523e-62
3.164442	7.53538e-62
3.164379	7.55558e-62
3.164316	7.57584e-62
3.164254	7.59615e-62
3.164191	7.61651e-62
3.164128	7.63693e-62
3.164066	7.65741e-62
3.164003	7.67794e-62
3.163940	7.69852e-62
3.163878	7.71916e-62
3.163815	7.73985e-62
3.163753	7.76061e-62
3.163690	7.78141e-62
3.163627	7.80227e-62
3.163565	7.82319e-62
3.163502	7.84416e-62
3.163439	7.86519e-62
3.163377	7.88628e-62
3.163314	7.90742e-62
3.163251	7.92862e-62
3.163189	7.94988e-62
3.163126	7.97119e-62
3.163064	7.99256e-62
3.163001	8.01399e-62
3.162938	8.03548e-62
3.162876	8.05702e-62
3.162813	8.07862e-62
3.162750	8.10028e-62
3.162688	8.12199e-62
3.162625	8.14377e-62
3.162562	8.1656e-62
3.162500	8.18749e-62
3.162437	8.20944e-62
3.162375	8.23145e-62
3.162312	8.25352e-62
3.162249	8.27565e-62
3.162187	8.29784e-62
3.162124	8.32008e-62
3.162061	8.34239e-62
3.161999	8.36475e-62
3.161936	8.38718e-62
3.161873	8.40966e-62
3.161811	8.43221e-62
3.161748	8.45482e-62
3.161685	8.47748e-62
3.161623	8.50021e-62
3.161560	8.523e-62
3.161498	8.54585e-62
3.161435	8.56876e-62
3.161372	8.59173e-62
3.161310	8.61477e-62
3.161247	8.63786e-62
3.161184	8.66102e-62
3.161122	8.68424e-62
3.161059	8.70752e-62
3.160996	8.73087e-62
3.160934	8.75428e-62
3.160871	8.77775e-62
3.160809	8.80128e-62
3.160746	8.82487e-62
3.160683	8.84853e-62
3.160621	8.87226e-62
3.160558	8.89604e-62
3.160495	8.91989e-62
3.160433	8.94381e-62
3.160370	8.96778e-62
3.160307	8.99183e-62
3.160245	9.01593e-62
3.160182	9.0401e-62
3.160120	9.06434e-62
3.160057	9.08864e-62
3.159994	9.11301e-62
3.159932	9.13744e-62
3.159869	9.16194e-62
3.159806	9.1865e-62
3.159744	9.21113e-62
3.159681	9.23582e-62
3.159618	9.26058e-62
3.159556	9.28541e-62
3.159493	9.31031e-62
3.159430	9.33527e-62
3.159368	9.36029e-62
3.159305	9.38539e-62
3.159243	9.41055e-62
3.159180	9.43578e-62
3.159117	9.46108e-62
3.159055	9.48644e-62
3.158992	9.51187e-62
3.158929	9.53738e-62
3.158867	9.56294e-62
3.158804	9.58858e-62
3.158741	9.61429e-62
3.158679	9.64006e-62
3.158616	9.66591e-62
3.158554	9.69182e-62
3.158491	9.71781e-62
3.158428	9.74386e-62
3.158366	9.76998e-62
3.158303	9.79618e-62
3.158240	9.82244e-62
3.158178	9.84877e-62
3.158115	9.87518e-62
3.158052	9.90165e-62
3.157990	9.9282e-62
3.157927	9.95481e-62
3.157864	9.9815e-62
3.157802	1.00083e-61
3.157739	1.00351e-61
3.157677	1.0062e-61
3.157614	1.0089e-61
3.157551	1.0116e-61
3.157489	1.01431e-61
3.157426	1.01703e-61
3.157363	1.01976e-61
3.157301	1.02249e-61
3.157238	1.02524e-61
3.157175	1.02798e-61
3.157113	1.03074e-61
3.157050	1.0335e-61
3.156988	1.03627e-61
3.156925	1.03905e-61
3.156862	1.04184e-61
3.156800	1.04463e-61
3.156737	1.04743e-61
3.156674	1.05024e-61
3.156612	1.05306e-61
3.156549	1.05588e-61
3.156486	1.05871e-61
3.156424	1.06155e-61
3.156361	1.06439e-61
3.156299	1.06725e-61
3.156236	1.07011e-61
3.156173	1.07298e-61
3.156111	1.07585e-61
3.156048	1.07874e-61
3.155985	1.08163e-61
3.155923	1.08453e-61
3.155860	1.08744e-61
3.155797	1.09035e-61
3.155735	1.09328e-61
3.155672	1.09621e-61
3.155609	1.09915e-61
3.155547	1.10209e-61
3.155484	1.10505e-61
3.155422	1.10801e-61
3.155359	1.11098e-61
3.155296	1.11396e-61
3.155234	1.11695e-61
3.155171	1.11994e-61
3.155108	1.12294e-61
3.155046	1.12595e-61
3.154983	1.12897e-61
3.154920	1.132e-61
3.154858	1.13503e-61
3.154795	1.13808e-61
3.154733	1.14113e-61
3.154670	1.14419e-61
3.154607	1.14726e-61
3.154545	1.15033e-61
3.154482	1.15341e-61
3.154419	1.15651e-61
3.154357	1.15961e-61
3.154294	1.16272e-61
3.154231	1.16583e-61
3.154169	1.16896e-61
3.154106	1.17209e-61
3.154044	1.17524e-61
3.153981	1.17839e-61
3.153918	1.18155e-61
3.153856	1.18471e-61
3.153793	1.18789e-61
3.153730	1.19107e-61
3.153668	1.19427e-61
3.153605	1.19747e-61
3.153542	1.20068e-61
3.153480	1.2039e-61
3.153417	1.20713e-61
3.153354	1.21036e-61
3.153292	1.21361e-61
3.153229	1.21686e-61
3.153167	1.22012e-61
3.153104	1.22339e-61
3.153041	1.22667e-61
3.152979	1.22996e-61
3.152916	1.23326e-61
3.152853	1.23657e-61
3.152791	1.23988e-61
3.152728	1.24321e-61
3.152665	1.24654e-61
3.152603	1.24988e-61
3.152540	1.25323e-61
3.152478	1.25659e-61
3.152415	1.25996e-61
3.152352	1.26334e-61
3.152290	1.26673e-61
3.152227	1.27012e-61
3.152164	1.27353e-61
3.152102	1.27694e-61
3.152039	1.28036e-61
3.151976	1.2838e-61
3.151914	1.28724e-61
3.151851	1.29069e-61
3.151788	1.29415e-61
3.151726	1.29762e-61
3.151663	1.3011e-61
3.151601	1.30459e-61
3.151538	1.30808e-61
3.151475	1.31159e-61
3.151413	1.31511e-61
3.151350	1.31863e-61
3.151287	1.32217e-61
3.151225	1.32571e-61
3.151162	1.32927e-61
3.151099	1.33283e-61
3.151037	1.3364e-61
3.150974	1.33999e-61
3.150912	1.34358e-61
3.150849	1.34718e-61
3.150786	1.35079e-61
3.150724	1.35441e-61
3.150661	1.35805e-61
3.150598	1.36169e-61
3.150536	1.36534e-61
3.150473	1.369e-61
3.150410	1.37267e-61
3.150348	1.37635e-61
3.150285	1.38004e-61
3.150223	1.38374e-61
3.150160	1.38745e-61
3.150097	1.39117e-61
3.150035	1.3949e-61
3.149972	1.39864e-61
3.149909	1.40239e-61
3.149847	1.40615e-61
3.149784	1.40992e-61
3.149721	1.4137e-61
3.149659	1.41749e-61
3.149596	1.42129e-61
3.149533	1.4251e-61
3.149471	1.42892e-61
3.149408	1.43275e-61
3.149346	1.43659e-61
3.149283	1.44044e-61
3.149220	1.4443e-61
3.149158	1.44817e-61
3.149095	1.45206e-61
3.149032	1.45595e-61
3.148970	1.45985e-61
3.148907	1.46377e-61
3.148844	1.46769e-61
3.148782	1.47163e-61
3.148719	1.47557e-61
3.148657	1.47953e-61
3.148594	1.48349e-61
3.148531	1.48747e-61
3.148469	1.49146e-61
3.148406	1.49546e-61
3.148343	1.49947e-61
3.148281	1.50349e-61
3.148218	1.50752e-61
3.148155	1.51156e-61
3.148093	1.51561e-61
3.148030	1.51968e-61
3.147968	1.52375e-61
3.147905	1.52783e-61
3.147842	1.53193e-61
3.147780	1.53604e-61
3.147717	1.54016e-61
3.147654	1.54428e-61
3.147592	1.54843e-61
3.147529	1.55258e-61
3.147466	1.55674e-61
3.147404	1.56091e-61
3.147341	1.5651e-61
3.147278	1.56929e-61
3.147216	1.5735e-61
3.147153	1.57772e-61
3.147091	1.58195e-61
3.147028	1.58619e-61
3.146965	1.59044e-61
3.146903	1.59471e-61
3.146840	1.59898e-61
3.146777	1.60327e-61
3.146715	1.60757e-61
3.146652	1.61188e-61
3.146589	1.6162e-61
3.146527	1.62053e-61
3.146464	1.62488e-61
3.146402	1.62923e-61
3.146339	1.6336e-61
3.146276	1.63798e-61
3.146214	1.64237e-61
3.146151	1.64677e-61
3.146088	1.65119e-61
3.146026	1.65562e-61
3.145963	1.66005e-61
3.145900	1.6645e-61
3.145838	1.66897e-61
3.145775	1.67344e-61
3.145712	1.67793e-61
3.145650	1.68243e-61
3.145587	1.68694e-61
3.145525	1.69146e-61
3.145462	1.69599e-61
3.145399	1.70054e-61
3.145337	1.7051e-61
3.145274	1.70967e-61
3.145211	1.71425e-61
3.145149	1.71885e-61
3.145086	1.72346e-61
3.145023	1.72808e-61
3.144961	1.73271e-61
3.144898	1.73736e-61
3.144836	1.74202e-61
3.144773	1.74669e-61
3.144710	1.75137e-61
3.144648	1.75606e-61
3.144585	1.76077e-61
3.144522	1.76549e-61
3.144460	1.77023e-61
3.144397	1.77497e-61
3.144334	1.77973e-61
3.144272	1.7845e-61
3.144209	1.78929e-61
3.144147	1.79408e-61
3.144084	1.79889e-61
3.144021	1.80372e-61
3.143959	1.80855e-61
3.143896	1.8134e-61
3.143833	1.81826e-61
3.143771	1.82314e-61
3.143708	1.82802e-61
3.143645	1.83292e-61
3.143583	1.83784e-61
3.143520	1.84277e-61
3.143457	1.84771e-61
3.143395	1.85266e-61
3.143332	1.85763e-61
3.143270	1.86261e-61
3.143207	1.8676e-61
3.143144	1.87261e-61
3.143082	1.87763e-61
3.143019	1.88266e-61
3.142956	1.88771e-61
3.142894	1.89277e-61
3.142831	1.89784e-61
3.142768	1.90293e-61
3.142706	1.90803e-61
3.142643	1.91315e-61
3.142581	1.91828e-61
3.142518	1.92342e-61
3.142455	1.92858e-61
3.142393	1.93375e-61
3.142330	1.93893e-61
3.142267	1.94413e-61
3.142205	1.94934e-61
3.142142	1.95457e-61
3.142079	1.95981e-61
3.142017	1.96506e-61
3.141954	1.97033e-61
3.141891	1.97561e-61
3.141829	1.98091e-61
3.141766	1.98622e-61
3.141704	1.99155e-61
3.141641	1.99689e-61
3.141578	2.00224e-61
3.141516	2.00761e-61
3.141453	2.01299e-61
3.141390	2.01839e-61
3.141328	2.0238e-61
3.141265	2.02922e-61
3.141202	2.03466e-61
3.141140	2.04012e-61
3.141077	2.04559e-61
3.141015	2.05107e-61
3.140952	2.05657e-61
3.140889	2.06208e-61
3.140827	2.06761e-61
3.140764	2.07316e-61
3.140701	2.07871e-61
3.140639	2.08429e-61
3.140576	2.08988e-61
3.140513	2.09548e-61
3.140451	2.1011e-61
3.140388	2.10673e-61
3.140326	2.11238e-61
3.140263	2.11804e-61
3.140200	2.12372e-61
3.140138	2.12941e-61
3.140075	2.13512e-61
3.140012	2.14085e-61
3.139950	2.14658e-61
3.139887	2.15234e-61
3.139824	2.15811e-61
3.139762	2.1639e-61
3.139699	2.1697e-61
3.139636	2.17551e-61
3.139574	2.18135e-61
3.139511	2.18719e-61
3.139449	2.19306e-61
3.139386	2.19894e-61
3.139323	2.20483e-61
3.139261	2.21074e-61
3.139198	2.21667e-61
3.139135	2.22261e-61
3.139073	2.22857e-61
3.139010	2.23455e-61
3.138947	2.24054e-61
3.138885	2.24655e-61
3.138822	2.25257e-61
3.138760	2.25861e-61
3.138697	2.26466e-61
3.138634	2.27073e-61
3.138572	2.27682e-61
3.138509	2.28293e-61
3.138446	2.28905e-61
3.138384	2.29518e-61
3.138321	2.30134e-61
3.138258	2.30751e-61
3.138196	2.31369e-61
3.138133	2.3199e-61
3.138071	2.32611e-61
3.138008	2.33235e-61
3.137945	2.3386e-61
3.137883	2.34487e-61
3.137820	2.35116e-61
3.137757	2.35746e-61
3.137695	2.36378e-61
3.137632	2.37012e-61
3.137569	2.37648e-61
3.137507	2.38285e-61
3.137444	2.38923e-61
3.137381	2.39564e-61
3.137319	2.40206e-61
3.137256	2.4085e-61
3.137194	2.41496e-61
3.137131	2.42143e-61
3.137068	2.42793e-61
3.137006	2.43444e-61
3.136943	2.44096e-61
3.136880	2.44751e-61
3.136818	2.45407e-61
3.136755	2.46065e-61
3.136692	2.46724e-61
3.136630	2.47386e-61
3.136567	2.48049e-61
3.136505	2.48714e-61
3.136442	2.49381e-61
3.136379	2.50049e-61
3.136317	2.5072e-61
3.136254	2.51392e-61
3.136191	2.52066e-61
3.136129	2.52742e-61
3.136066	2.53419e-61
3.136003	2.54099e-61
3.135941	2.5478e-61
3.135878	2.55463e-61
3.135815	2.56148e-61
3.135753	2.56835e-61
3.135690	2.57523e-61
3.135628	2.58214e-61
3.135565	2.58906e-61
3.135502	2.596e-61
3.135440	2.60296e-61
3.135377	2.60994e-61
3.135314	2.61694e-61
3.135252	2.62395e-61
3.135189	2.63099e-61
3.135126	2.63804e-61
3.135064	2.64511e-61
3.135001	2.6522e-61
3.134939	2.65931e-61
3.134876	2.66644e-61
3.134813	2.67359e-61
3.134751	2.68076e-61
3.134688	2.68795e-61
3.134625	2.69515e-61
3.134563	2.70238e-61
3.134500	2.70962e-61
3.134437	2.71689e-61
3.134375	2.72417e-61
3.134312	2.73148e-61
3.134250	2.7388e-61
3.134187	2.74614e-61
3.134124	2.7535e-61
3.134062	2.76089e-61
3.133999	2.76829e-61
3.133936	2.77571e-61
3.133874	2.78315e-61
3.133811	2.79061e-61
3.133748	2.79809e-61
3.133686	2.8056e-61
3.133623	2.81312e-61
3.133560	2.82066e-61
3.133498	2.82822e-61
3.133435	2.8358e-61
3.133373	2.84341e-61
3.133310	2.85103e-61
3.133247	2.85867e-61
3.133185	2.86634e-61
3.133122	2.87402e-61
3.133059	2.88173e-61
3.132997	2.88945e-61
3.132934	2.8972e-61
3.132871	2.90497e-61
3.132809	2.91275e-61
3.132746	2.92056e-61
3.132684	2.92839e-61
3.132621	2.93624e-61
3.132558	2.94412e-61
3.132496	2.95201e-61
3.132433	2.95992e-61
3.132370	2.96786e-61
3.132308	2.97582e-61
3.132245	2.98379e-61
3.132182	2.99179e-61
3.132120	2.99981e-61
3.132057	3.00786e-61
3.131995	3.01592e-61
3.131932	3.02401e-61
3.131869	3.03211e-61
3.131807	3.04024e-61
3.131744	3.04839e-61
3.131681	3.05657e-61
3.131619	3.06476e-61
3.131556	3.07298e-61
3.131493	3.08121e-61
3.131431	3.08948e-61
3.131368	3.09776e-61
3.131305	3.10606e-61
3.131243	3.11439e-61
3.131180	3.12274e-61
3.131118	3.13111e-61
3.131055	3.13951e-61
3.130992	3.14792e-61
3.130930	3.15636e-61
3.130867	3.16482e-61
3.130804	3.17331e-61
3.130742	3.18182e-61
3.130679	3.19035e-61
3.130616	3.1989e-61
3.130554	3.20748e-61
3.130491	3.21608e-61
3.130429	3.2247e-61
3.130366	3.23334e-61
3.130303	3.24201e-61
3.130241	3.2507e-61
3.130178	3.25942e-61
3.130115	3.26816e-61
3.130053	3.27692e-61
3.129990	3.2857e-61
3.129927	3.29451e-61
3.129865	3.30335e-61
3.129802	3.3122e-61
3.129739	3.32108e-61
3.129677	3.32999e-61
3.129614	3.33891e-61
3.129552	3.34786e-61
3.129489	3.35684e-61
3.129426	3.36584e-61
3.129364	3.37486e-61
3.129301	3.38391e-61
3.129238	3.39298e-61
3.129176	3.40208e-61
3.129113	3.4112e-61
3.129050	3.42035e-61
3.128988	3.42952e-61
3.128925	3.43871e-61
3.128863	3.44793e-61
3.128800	3.45717e-61
3.128737	3.46644e-61
3.128675	3.47573e-61
3.128612	3.48505e-61
3.128549	3.4944e-61
3.128487	3.50376e-61
3.128424	3.51316e-61
3.128361	3.52258e-61
3.128299	3.53202e-61
3.128236	3.54149e-61
3.128174	3.55098e-61
3.128111	3.5605e-61
3.128048	3.57005e-61
3.127986	3.57962e-61
3.127923	3.58922e-61
3.127860	3.59884e-61
3.127798	3.60849e-61
3.127735	3.61816e-61
3.127672	3.62786e-61
3.127610	3.63759e-61
3.127547	3.64734e-61
3.127484	3.65712e-61
3.127422	3.66692e-61
3.127359	3.67676e-61
3.127297	3.68661e-61
3.127234	3.6965e-61
3.127171	3.70641e-61
3.127109	3.71634e-61
3.127046	3.72631e-61
3.126983	3.7363e-61
3.126921	3.74631e-61
3.126858	3.75636e-61
3.126795	3.76643e-61
3.126733	3.77653e-61
3.126670	3.78665e-61
3.126608	3.7968e-61
3.126545	3.80698e-61
3.126482	3.81719e-61
3.126420	3.82742e-61
3.126357	3.83768e-61
3.126294	3.84797e-61
3.126232	3.85829e-61
3.126169	3.86863e-61
3.126106	3.879e-61
3.126044	3.8894e-61
3.125981	3.89983e-61
3.125919	3.91029e-61
3.125856	3.92077e-61
3.125793	3.93128e-61
3.125731	3.94182e-61
3.125668	3.95239e-61
3.125605	3.96298e-61
3.125543	3.97361e-61
3.125480	3.98426e-61
3.125417	3.99494e-61
3.125355	4.00565e-61
3.125292	4.01639e-61
3.125229	4.02716e-61
3.125167	4.03796e-61
3.125104	4.04878e-61
3.125042	4.05964e-61
3.124979	4.07052e-61
3.124916	4.08143e-61
3.124854	4.09238e-61
3.124791	4.10335e-61
3.124728	4.11435e-61
3.124666	4.12538e-61
3.124603	4.13644e-61
3.124540	4.14753e-61
3.124478	4.15865e-61
3.124415	4.1698e-61
3.124353	4.18098e-61
3.124290	4.19219e-61
3.124227	4.20342e-61
3.124165	4.21469e-61
3.124102	4.22599e-61
3.124039	4.23732e-61
3.123977	4.24868e-61
3.123914	4.26007e-61
3.123851	4.27149e-61
3.123789	4.28295e-61
3.123726	4.29443e-61
3.123663	4.30594e-61
3.123601	4.31749e-61
3.123538	4.32906e-61
3.123476	4.34067e-61
3.123413	4.3523e-61
3.123350	4.36397e-61
3.123288	4.37567e-61
3.123225	4.3874e-61
3.123162	4.39917e-61
3.123100	4.41096e-61
3.123037	4.42279e-61
3.122974	4.43464e-61
3.122912	4.44653e-61
3.122849	4.45845e-61
3.122787	4.47041e-61
3.122724	4.48239e-61
3.122661	4.49441e-61
3.122599	4.50646e-61
3.122536	4.51854e-61
3.122473	4.53065e-61
3.122411	4.5428e-61
3.122348	4.55498e-61
3.122285	4.56719e-61
3.122223	4.57944e-61
3.122160	4.59171e-61
3.122098	4.60402e-61
3.122035	4.61637e-61
3.121972	4.62874e-61
3.121910	4.64115e-61
3.121847	4.65359e-61
3.121784	4.66607e-61
3.121722	4.67858e-61
3.121659	4.69112e-61
3.121596	4.7037e-61
3.121534	4.71631e-61
3.121471	4.72895e-61
3.121408	4.74163e-61
3.121346	4.75434e-61
3.121283	4.76709e-61
3.121221	4.77987e-61
3.121158	4.79269e-61
3.121095	4.80554e-61
3.121033	4.81842e-61
3.120970	4.83134e-61
3.120907	4.84429e-61
3.120845	4.85728e-61
3.120782	4.8703e-61
3.120719	4.88336e-61
3.120657	4.89645e-61
3.120594	4.90958e-61
3.120532	4.92274e-61
3.120469	4.93594e-61
3.120406	4.94917e-61
3.120344	4.96244e-61
3.120281	4.97574e-61
3.120218	4.98908e-61
3.120156	5.00246e-61
3.120093	5.01587e-61
3.120030	5.02932e-61
3.119968	5.0428e-61
3.119905	5.05632e-61
3.119843	5.06987e-61
3.119780	5.08347e-61
3.119717	5.09709e-61
3.119655	5.11076e-61
3.119592	5.12446e-61
3.119529	5.1382e-61
3.119467	5.15198e-61
3.119404	5.16579e-61
3.119341	5.17964e-61
3.119279	5.19352e-61
3.119216	5.20745e-61
3.119153	5.22141e-61
3.119091	5.23541e-61
3.119028	5.24944e-61
3.118966	5.26352e-61
3.118903	5.27763e-61
3.118840	5.29178e-61
3.118778	5.30596e-61
3.118715	5.32019e-61
3.118652	5.33445e-61
3.118590	5.34875e-61
3.118527	5.36309e-61
3.118464	5.37747e-61
3.118402	5.39189e-61
3.118339	5.40634e-61
3.118277	5.42084e-61
3.118214	5.43537e-61
3.118151	5.44994e-61
3.118089	5.46455e-61
3.118026	5.4792e-61
3.117963	5.49389e-61
3.117901	5.50862e-61
3.117838	5.52339e-61
3.117775	5.5382e-61
3.117713	5.55305e-61
3.117650	5.56793e-61
3.117587	5.58286e-61
3.117525	5.59783e-61
3.117462	5.61284e-61
3.117400	5.62788e-61
3.117337	5.64297e-61
3.117274	5.6581e-61
3.117212	5.67327e-61
3.117149	5.68848e-61
3.117086	5.70373e-61
3.117024	5.71902e-61
3.116961	5.73435e-61
3.116898	5.74973e-61
3.116836	5.76514e-61
3.116773	5.7806e-61
3.116711	5.7961e-61
3.116648	5.81164e-61
3.116585	5.82722e-61
3.116523	5.84284e-61
3.116460	5.8585e-61
3.116397	5.87421e-61
3.116335	5.88996e-61
3.116272	5.90575e-61
3.116209	5.92158e-61
3.116147	5.93746e-61
3.116084	5.95338e-61
3.116022	5.96934e-61
3.115959	5.98534e-61
3.115896	6.00139e-61
3.115834	6.01748e-61
3.115771	6.03361e-61
3.115708	6.04979e-61
3.115646	6.066e-61
3.115583	6.08227e-61
3.115520	6.09857e-61
3.115458	6.11492e-61
3.115395	6.13132e-61
3.115332	6.14776e-61
3.115270	6.16424e-61
3.115207	6.18076e-61
3.115145	6.19733e-61
3.115082	6.21395e-61
3.115019	6.23061e-61
3.114957	6.24731e-61
3.114894	6.26406e-61
3.114831	6.28085e-61
3.114769	6.29769e-61
3.114706	6.31458e-61
3.114643	6.33151e-61
3.114581	6.34848e-61
3.114518	6.3655e-61
3.114456	6.38257e-61
3.114393	6.39968e-61
3.114330	6.41684e-61
3.114268	6.43404e-61
3.114205	6.45129e-61
3.114142	6.46858e-61
3.114080	6.48593e-61
3.114017	6.50331e-61
3.113954	6.52075e-61
3.113892	6.53823e-61
3.113829	6.55576e-61
3.113766	6.57334e-61
3.113704	6.59096e-61
3.113641	6.60863e-61
3.113579	6.62635e-61
3.113516	6.64411e-61
3.113453	6.66192e-61
3.113391	6.67978e-61
3.113328	6.69769e-61
3.113265	6.71565e-61
3.113203	6.73365e-61
3.113140	6.75171e-61
3.113077	6.76981e-61
3.113015	6.78796e-61
3.112952	6.80615e-61
3.112890	6.8244e-61
3.112827	6.8427e-61
3.112764	6.86104e-61
3.112702	6.87944e-61
3.112639	6.89788e-61
3.112576	6.91637e-61
3.112514	6.93492e-61
3.112451	6.95351e-61
3.112388	6.97215e-61
3.112326	6.99084e-61
3.112263	7.00958e-61
3.112201	7.02838e-61
3.112138	7.04722e-61
3.112075	7.06611e-61
3.112013	7.08506e-61
3.111950	7.10405e-61
3.111887	7.1231e-61
3.111825	7.14219e-61
3.111762	7.16134e-61
3.111699	7.18054e-61
3.111637	7.19979e-61
3.111574	7.21909e-61
3.111511	7.23845e-61
3.111449	7.25786e-61
3.111386	7.27731e-61
3.111324	7.29682e-61
3.111261	7.31639e-61
3.111198	7.336e-61
3.111136	7.35567e-61
3.111073	7.37539e-61
3.111010	7.39516e-61
3.110948	7.41499e-61
3.110885	7.43487e-61
3.110822	7.4548e-61
3.110760	7.47479e-61
3.110697	7.49483e-61
3.110635	7.51492e-61
3.110572	7.53507e-61
3.110509	7.55527e-61
3.110447	7.57552e-61
3.110384	7.59583e-61
3.110321	7.6162e-61
3.110259	7.63662e-61
3.110196	7.65709e-61
3.110133	7.67762e-61
3.110071	7.6982e-61
3.110008	7.71884e-61
3.109946	7.73953e-61
3.109883	7.76028e-61
3.109820	7.78109e-61
3.109758	7.80195e-61
3.109695	7.82287e-61
3.109632	7.84384e-61
3.109570	7.86487e-61
3.109507	7.88595e-61
3.109444	7.90709e-61
3.109382	7.92829e-61
3.109319	7.94955e-61
3.109256	7.97086e-61
3.109194	7.99223e-61
3.109131	8.01366e-61
3.109069	8.03514e-61
3.109006	8.05668e-61
3.108943	8.07828e-61
3.108881	8.09994e-61
3.108818	8.12166e-61
3.108755	8.14343e-61
3.108693	8.16526e-61
3.108630	8.18715e-61
3.108567	8.2091e-61
3.108505	8.23111e-61
3.108442	8.25318e-61
3.108380	8.2753e-61
3.108317	8.29749e-61
3.108254	8.31974e-61
3.108192	8.34204e-61
3.108129	8.36441e-61
3.108066	8.38683e-61
3.108004	8.40932e-61
3.107941	8.43186e-61
3.107878	8.45447e-61
3.107816	8.47713e-61
3.107753	8.49986e-61
3.107690	8.52265e-61
3.107628	8.5455e-61
3.107565	8.56841e-61
3.107503	8.59138e-61
3.107440	8.61441e-61
3.107377	8.63751e-61
3.107315	8.66066e-61
3.107252	8.68388e-61
3.107189	8.70716e-61
3.107127	8.73051e-61
3.107064	8.75391e-61
3.107001	8.77738e-61
3.106939	8.80091e-61
3.106876	8.82451e-61
3.106814	8.84817e-61
3.106751	8.87189e-61
3.106688	8.89567e-61
3.106626	8.91952e-61
3.106563	8.94343e-61
3.106500	8.96741e-61
3.106438	8.99145e-61
3.106375	9.01556e-61
3.106312	9.03973e-61
3.106250	9.06396e-61
3.106187	9.08826e-61
3.106125	9.11263e-61
3.106062	9.13706e-61
3.105999	9.16156e-61
3.105937	9.18612e-61
3.105874	9.21075e-61
3.105811	9.23544e-61
3.105749	9.2602e-61
3.105686	9.28503e-61
3.105623	9.30992e-61
3.105561	9.33488e-61
3.105498	9.3599e-61
3.105435	9.385e-61
3.105373	9.41016e-61
3.105310	9.43539e-61
3.105248	9.46068e-61
3.105185	9.48605e-61
3.105122	9.51148e-61
3.105060	9.53698e-61
3.104997	9.56255e-61
3.104934	9.58818e-61
3.104872	9.61389e-61
3.104809	9.63966e-61
3.104746	9.66551e-61
3.104684	9.69142e-61
3.104621	9.7174e-61
3.104559	9.74345e-61
3.104496	9.76958e-61
3.104433	9.79577e-61
3.104371	9.82203e-61
3.104308	9.84836e-61
3.104245	9.87477e-61
3.104183	9.90124e-61
3.104120	9.92778e-61
3.104057	9.9544e-61
3.103995	9.98109e-61
3.103932	1.00078e-60
3.103870	1.00347e-60
3.103807	1.00616e-60
3.103744	1.00886e-60
3.103682	1.01156e-60
3.103619	1.01427e-60
3.103556	1.01699e-60
3.103494	1.01972e-60
3.103431	1.02245e-60
3.103368	1.02519e-60
3.103306	1.02794e-60
3.103243	1.0307e-60
3.103180	1.03346e-60
3.103118	1.03623e-60
3.103055	1.03901e-60
3.102993	1.04179e-60
3.102930	1.04459e-60
3.102867	1.04739e-60
3.102805	1.0502e-60
3.102742	1.05301e-60
3.102679	1.05583e-60
3.102617	1.05867e-60
3.102554	1.0615e-60
3.102491	1.06435e-60
3.102429	1.0672e-60
3.102366	1.07006e-60
3.102304	1.07293e-60
3.102241	1.07581e-60
3.102178	1.07869e-60
3.102116	1.08159e-60
3.102053	1.08449e-60
3.101990	1.08739e-60
3.101928	1.09031e-60
3.101865	1.09323e-60
3.101802	1.09616e-60
3.101740	1.0991e-60
3.101677	1.10205e-60
3.101614	1.105e-60
3.101552	1.10796e-60
3.101489	1.11094e-60
3.101427	1.11391e-60
3.101364	1.1169e-60
3.101301	1.11989e-60
3.101239	1.1229e-60
3.101176	1.12591e-60
3.101113	1.12893e-60
3.101051	1.13195e-60
3.100988	1.13499e-60
3.100925	1.13803e-60
3.100863	1.14108e-60
3.100800	1.14414e-60
3.100738	1.14721e-60
3.100675	1.15028e-60
3.100612	1.15337e-60
3.100550	1.15646e-60
3.100487	1.15956e-60
3.100424	1.16267e-60
3.100362	1.16579e-60
3.100299	1.16891e-60
3.100236	1.17204e-60
3.100174	1.17519e-60
3.100111	1.17834e-60
3.100049	1.1815e-60
3.099986	1.18466e-60
3.099923	1.18784e-60
3.099861	1.19102e-60
3.099798	1.19422e-60
3.099735	1.19742e-60
3.099673	1.20063e-60
3.099610	1.20385e-60
3.099547	1.20708e-60
3.099485	1.21031e-60
3.099422	1.21356e-60
3.099359	1.21681e-60
3.099297	1.22007e-60
3.099234	1.22334e-60
3.099172	1.22662e-60
3.099109	1.22991e-60
3.099046	1.23321e-60
3.098984	1.23652e-60
3.098921	1.23983e-60
3.098858	1.24315e-60
3.098796	1.24649e-60
3.098733	1.24983e-60
3.098670	1.25318e-60
3.098608	1.25654e-60
3.098545	1.25991e-60
3.098483	1.26329e-60
3.098420	1.26667e-60
3.098357	1.27007e-60
3.098295	1.27347e-60
3.098232	1.27689e-60
3.098169	1.28031e-60
3.098107	1.28374e-60
3.098044	1.28719e-60
3.097981	1.29064e-60
3.097919	1.2941e-60
3.097856	1.29757e-60
3.097794	1.30104e-60
3.097731	1.30453e-60
3.097668	1.30803e-60
3.097606	1.31154e-60
3.097543	1.31505e-60
3.097480	1.31858e-60
3.097418	1.32211e-60
3.097355	1.32566e-60
3.097292	1.32921e-60
3.097230	1.33278e-60
3.097167	1.33635e-60
3.097104	1.33993e-60
3.097042	1.34352e-60
3.096979	1.34713e-60
3.096917	1.35074e-60
3.096854	1.35436e-60
3.096791	1.35799e-60
3.096729	1.36163e-60
3.096666	1.36528e-60
3.096603	1.36894e-60
3.096541	1.37261e-60
3.096478	1.37629e-60
3.096415	1.37998e-60
3.096353	1.38368e-60
3.096290	1.38739e-60
3.096228	1.39111e-60
3.096165	1.39484e-60
3.096102	1.39858e-60
3.096040	1.40233e-60
3.095977	1.40609e-60
3.095914	1.40986e-60
3.095852	1.41364e-60
3.095789	1.41743e-60
3.095726	1.42123e-60
3.095664	1.42504e-60
3.095601	1.42886e-60
3.095538	1.43269e-60
3.095476	1.43653e-60
3.095413	1.44038e-60
3.095351	1.44424e-60
3.095288	1.44811e-60
3.095225	1.452e-60
3.095163	1.45589e-60
3.095100	1.45979e-60
3.095037	1.46371e-60
3.094975	1.46763e-60
3.094912	1.47157e-60
3.094849	1.47551e-60
3.094787	1.47947e-60
3.094724	1.48343e-60
3.094662	1.48741e-60
3.094599	1.4914e-60
3.094536	1.4954e-60
3.094474	1.4994e-60
3.094411	1.50342e-60
3.094348	1.50746e-60
3.094286	1.5115e-60
3.094223	1.51555e-60
3.094160	1.51961e-60
3.094098	1.52369e-60
3.094035	1.52777e-60
3.093973	1.53187e-60
3.093910	1.53597e-60
3.093847	1.54009e-60
3.093785	1.54422e-60
3.093722	1.54836e-60
3.093659	1.55251e-60
3.093597	1.55667e-60
3.093534	1.56085e-60
3.093471	1.56503e-60
3.093409	1.56923e-60
3.093346	1.57343e-60
3.093283	1.57765e-60
3.093221	1.58188e-60
3.093158	1.58612e-60
3.093096	1.59038e-60
3.093033	1.59464e-60
3.092970	1.59891e-60
3.092908	1.6032e-60
3.092845	1.6075e-60
3.092782	1.61181e-60
3.092720	1.61613e-60
3.092657	1.62046e-60
3.092594	1.62481e-60
3.092532	1.62916e-60
3.092469	1.63353e-60
3.092407	1.63791e-60
3.092344	1.6423e-60
3.092281	1.64671e-60
3.092219	1.65112e-60
3.092156	1.65555e-60
3.092093	1.65998e-60
3.092031	1.66444e-60
3.091968	1.6689e-60
3.091905	1.67337e-60
3.091843	1.67786e-60
3.091780	1.68236e-60
3.091718	1.68687e-60
3.091655	1.69139e-60
3.091592	1.69592e-60
3.091530	1.70047e-60
3.091467	1.70503e-60
3.091404	1.7096e-60
3.091342	1.71418e-60
3.091279	1.71878e-60
3.091216	1.72339e-60
3.091154	1.72801e-60
3.091091	1.73264e-60
3.091028	1.73729e-60
3.090966	1.74194e-60
3.090903	1.74661e-60
3.090841	1.7513e-60
3.090778	1.75599e-60
3.090715	1.7607e-60
3.090653	1.76542e-60
3.090590	1.77015e-60
3.090527	1.7749e-60
3.090465	1.77966e-60
3.090402	1.78443e-60
3.090339	1.78921e-60
3.090277	1.79401e-60
3.090214	1.79882e-60
3.090152	1.80364e-60
3.090089	1.80848e-60
3.090026	1.81332e-60
3.089964	1.81819e-60
3.089901	1.82306e-60
3.089838	1.82795e-60
3.089776	1.83285e-60
3.089713	1.83776e-60
3.089650	1.84269e-60
3.089588	1.84763e-60
3.089525	1.85258e-60
3.089462	1.85755e-60
3.089400	1.86253e-60
3.089337	1.86752e-60
3.089275	1.87253e-60
3.089212	1.87755e-60
3.089149	1.88258e-60
3.089087	1.88763e-60
3.089024	1.89269e-60
3.088961	1.89777e-60
3.088899	1.90285e-60
3.088836	1.90796e-60
3.088773	1.91307e-60
3.088711	1.9182e-60
3.088648	1.92334e-60
3.088586	1.9285e-60
3.088523	1.93367e-60
3.088460	1.93885e-60
3.088398	1.94405e-60
3.088335	1.94926e-60
3.088272	1.95449e-60
3.088210	1.95973e-60
3.088147	1.96498e-60
3.088084	1.97025e-60
3.088022	1.97553e-60
3.087959	1.98083e-60
3.087897	1.98614e-60
3.087834	1.99146e-60
3.087771	1.9968e-60
3.087709	2.00216e-60
3.087646	2.00752e-60
3.087583	2.01291e-60
3.087521	2.0183e-60
3.087458	2.02371e-60
3.087395	2.02914e-60
3.087333	2.03458e-60
3.087270	2.04003e-60
3.087207	2.0455e-60
3.087145	2.05099e-60
3.087082	2.05649e-60
3.087020	2.062e-60
3.086957	2.06753e-60
3.086894	2.07307e-60
3.086832	2.07863e-60
3.086769	2.0842e-60
3.086706	2.08979e-60
3.086644	2.09539e-60
3.086581	2.10101e-60
3.086518	2.10664e-60
3.086456	2.11229e-60
3.086393	2.11795e-60
3.086331	2.12363e-60
3.086268	2.12932e-60
3.086205	2.13503e-60
3.086143	2.14076e-60
3.086080	2.1465e-60
3.086017	2.15225e-60
3.085955	2.15802e-60
3.085892	2.16381e-60
3.085829	2.16961e-60
3.085767	2.17542e-60
3.085704	2.18126e-60
3.085641	2.1871e-60
3.085579	2.19297e-60
3.085516	2.19885e-60
3.085454	2.20474e-60
3.085391	2.21065e-60
3.085328	2.21658e-60
3.085266	2.22252e-60
3.085203	2.22848e-60
3.085140	2.23445e-60
3.085078	2.24045e-60
3.085015	2.24645e-60
3.084952	2.25247e-60
3.084890	2.25851e-60
3.084827	2.26457e-60
3.084765	2.27064e-60
3.084702	2.27673e-60
3.084639	2.28283e-60
3.084577	2.28895e-60
3.084514	2.29509e-60
3.084451	2.30124e-60
3.084389	2.30741e-60
3.084326	2.3136e-60
3.084263	2.3198e-60
3.084201	2.32602e-60
3.084138	2.33225e-60
3.084076	2.33851e-60
3.084013	2.34478e-60
3.083950	2.35106e-60
3.083888	2.35737e-60
3.083825	2.36369e-60
3.083762	2.37002e-60
3.083700	2.37638e-60
3.083637	2.38275e-60
3.083574	2.38914e-60
3.083512	2.39554e-60
3.083449	2.40196e-60
3.083386	2.4084e-60
3.083324	2.41486e-60
3.083261	2.42133e-60
3.083199	2.42783e-60
3.083136	2.43433e-60
3.083073	2.44086e-60
3.083011	2.4474e-60
3.082948	2.45397e-60
3.082885	2.46054e-60
3.082823	2.46714e-60
3.082760	2.47376e-60
3.082697	2.48039e-60
3.082635	2.48704e-60
3.082572	2.49371e-60
3.082510	2.50039e-60
3.082447	2.50709e-60
3.082384	2.51382e-60
3.082322	2.52056e-60
3.082259	2.52731e-60
3.082196	2.53409e-60
3.082134	2.54088e-60
3.082071	2.54769e-60
3.082008	2.55452e-60
3.081946	2.56137e-60
3.081883	2.56824e-60
3.081821	2.57513e-60
3.081758	2.58203e-60
3.081695	2.58895e-60
3.081633	2.59589e-60
3.081570	2.60285e-60
3.081507	2.60983e-60
3.081445	2.61683e-60
3.081382	2.62384e-60
3.081319	2.63088e-60
3.081257	2.63793e-60
3.081194	2.645e-60
3.081131	2.65209e-60
3.081069	2.6592e-60
3.081006	2.66633e-60
3.080944	2.67348e-60
3.080881	2.68065e-60
3.080818	2.68784e-60
3.080756	2.69504e-60
3.080693	2.70227e-60
3.080630	2.70951e-60
3.080568	2.71678e-60
3.080505	2.72406e-60
3.080442	2.73136e-60
3.080380	2.73868e-60
3.080317	2.74603e-60
3.080255	2.75339e-60
3.080192	2.76077e-60
3.080129	2.76817e-60
3.080067	2.77559e-60
3.080004	2.78304e-60
3.079941	2.7905e-60
3.079879	2.79798e-60
3.079816	2.80548e-60
3.079753	2.813e-60
3.079691	2.82054e-60
3.079628	2.8281e-60
3.079565	2.83569e-60
3.079503	2.84329e-60
3.079440	2.85091e-60
3.079378	2.85855e-60
3.079315	2.86622e-60
3.079252	2.8739e-60
3.079190	2.88161e-60
3.079127	2.88933e-60
3.079064	2.89708e-60
3.079002	2.90485e-60
3.078939	2.91263e-60
3.078876	2.92044e-60
3.078814	2.92827e-60
3.078751	2.93612e-60
3.078689	2.94399e-60
3.078626	2.95189e-60
3.078563	2.9598e-60
3.078501	2.96774e-60
3.078438	2.97569e-60
3.078375	2.98367e-60
3.078313	2.99167e-60
3.078250	2.99969e-60
3.078187	3.00773e-60
3.078125	3.01579e-60
3.078062	3.02388e-60
3.078000	3.03199e-60
3.077937	3.04012e-60
3.077874	3.04827e-60
3.077812	3.05644e-60
3.077749	3.06463e-60
3.077686	3.07285e-60
3.077624	3.08109e-60
3.077561	3.08935e-60
3.077498	3.09763e-60
3.077436	3.10593e-60
3.077373	3.11426e-60
3.077310	3.12261e-60
3.077248	3.13098e-60
3.077185	3.13938e-60
3.077123	3.14779e-60
3.077060	3.15623e-60
3.076997	3.16469e-60
3.076935	3.17318e-60
3.076872	3.18168e-60
3.076809	3.19021e-60
3.076747	3.19877e-60
3.076684	3.20734e-60
3.076621	3.21594e-60
3.076559	3.22456e-60
3.076496	3.23321e-60
3.076434	3.24188e-60
3.076371	3.25057e-60
3.076308	3.25928e-60
3.076246	3.26802e-60
3.076183	3.27678e-60
3.076120	3.28557e-60
3.076058	3.29438e-60
3.075995	3.30321e-60
3.075932	3.31206e-60
3.075870	3.32094e-60
3.075807	3.32985e-60
3.075745	3.33877e-60
3.075682	3.34773e-60
3.075619	3.3567e-60
3.075557	3.3657e-60
3.075494	3.37472e-60
3.075431	3.38377e-60
3.075369	3.39284e-60
3.075306	3.40194e-60
3.075243	3.41106e-60
3.075181	3.4202e-60
3.075118	3.42937e-60
3.075055	3.43857e-60
3.074993	3.44779e-60
3.074930	3.45703e-60
3.074868	3.4663e-60
3.074805	3.47559e-60
3.074742	3.48491e-60
3.074680	3.49425e-60
3.074617	3.50362e-60
3.074554	3.51301e-60
3.074492	3.52243e-60
3.074429	3.53187e-60
3.074366	3.54134e-60
3.074304	3.55084e-60
3.074241	3.56036e-60
3.074179	3.5699e-60
3.074116	3.57947e-60
3.074053	3.58907e-60
3.073991	3.59869e-60
3.073928	3.60834e-60
3.073865	3.61801e-60
3.073803	3.62771e-60
3.073740	3.63744e-60
3.073677	3.64719e-60
3.073615	3.65697e-60
3.073552	3.66677e-60
3.073489	3.6766e-60
3.073427	3.68646e-60
3.073364	3.69634e-60
3.073302	3.70625e-60
3.073239	3.71619e-60
3.073176	3.72615e-60
3.073114	3.73614e-60
3.073051	3.74616e-60
3.072988	3.7562e-60
3.072926	3.76627e-60
3.072863	3.77637e-60
3.072800	3.78649e-60
3.072738	3.79664e-60
3.072675	3.80682e-60
3.072613	3.81703e-60
3.072550	3.82726e-60
3.072487	3.83752e-60
3.072425	3.84781e-60
3.072362	3.85813e-60
3.072299	3.86847e-60
3.072237	3.87884e-60
3.072174	3.88924e-60
3.072111	3.89967e-60
3.072049	3.91012e-60
3.071986	3.92061e-60
3.071924	3.93112e-60
3.071861	3.94166e-60
3.071798	3.95222e-60
3.071736	3.96282e-60
3.071673	3.97344e-60
3.071610	3.9841e-60
3.071548	3.99478e-60
3.071485	4.00549e-60
3.071422	4.01623e-60
3.071360	4.02699e-60
3.071297	4.03779e-60
3.071234	4.04861e-60
3.071172	4.05947e-60
3.071109	4.07035e-60
3.071047	4.08126e-60
3.070984	4.09221e-60
3.070921	4.10318e-60
3.070859	4.11418e-60
3.070796	4.12521e-60
3.070733	4.13627e-60
3.070671	4.14736e-60
3.070608	4.15848e-60
3.070545	4.16962e-60
3.070483	4.1808e-60
3.070420	4.19201e-60
3.070358	4.20325e-60
3.070295	4.21452e-60
3.070232	4.22582e-60
3.070170	4.23715e-60
3.070107	4.24851e-60
3.070044	4.2599e-60
3.069982	4.27132e-60
3.069919	4.28277e-60
3.069856	4.29425e-60
3.069794	4.30576e-60
3.069731	4.31731e-60
3.069669	4.32888e-60
3.069606	4.34049e-60
3.069543	4.35212e-60
3.069481	4.36379e-60
3.069418	4.37549e-60
3.069355	4.38722e-60
3.069293	4.39898e-60
3.069230	4.41078e-60
3.069167	4.4226e-60
3.069105	4.43446e-60
3.069042	4.44635e-60
3.068979	4.45827e-60
3.068917	4.47022e-60
3.068854	4.4822e-60
3.068792	4.49422e-60
3.068729	4.50627e-60
3.068666	4.51835e-60
3.068604	4.53046e-60
3.068541	4.54261e-60
3.068478	4.55479e-60
3.068416	4.567e-60
3.068353	4.57924e-60
3.068290	4.59152e-60
3.068228	4.60383e-60
3.068165	4.61617e-60
3.068103	4.62855e-60
3.068040	4.64096e-60
3.067977	4.6534e-60
3.067915	4.66588e-60
3.067852	4.67839e-60
3.067789	4.69093e-60
3.067727	4.7035e-60
3.067664	4.71611e-60
3.067601	4.72876e-60
3.067539	4.74144e-60
3.067476	4.75415e-60
3.067413	4.76689e-60
3.067351	4.77967e-60
3.067288	4.79249e-60
3.067226	4.80534e-60
3.067163	4.81822e-60
3.067100	4.83114e-60
3.067038	4.84409e-60
3.066975	4.85707e-60
3.066912	4.8701e-60
3.066850	4.88315e-60
3.066787	4.89624e-60
3.066724	4.90937e-60
3.066662	4.92253e-60
3.066599	4.93573e-60
3.066537	4.94896e-60
3.066474	4.96223e-60
3.066411	4.97553e-60
3.066349	4.98887e-60
3.066286	5.00225e-60
3.066223	5.01566e-60
3.066161	5.02911e-60
3.066098	5.04259e-60
3.066035	5.05611e-60
3.065973	5.06966e-60
3.065910	5.08325e-60
3.065848	5.09688e-60
3.065785	5.11055e-60
3.065722	5.12425e-60
3.065660	5.13799e-60
3.065597	5.15176e-60
3.065534	5.16557e-60
3.065472	5.17942e-60
3.065409	5.19331e-60
3.065346	5.20723e-60
3.065284	5.22119e-60
3.065221	5.23519e-60
3.065158	5.24922e-60
3.065096	5.2633e-60
3.065033	5.27741e-60
3.064971	5.29156e-60
3.064908	5.30574e-60
3.064845	5.31997e-60
3.064783	5.33423e-60
3.064720	5.34853e-60
3.064657	5.36287e-60
3.064595	5.37725e-60
3.064532	5.39166e-60
3.064469	5.40612e-60
3.064407	5.42061e-60
3.064344	5.43514e-60
3.064282	5.44972e-60
3.064219	5.46433e-60
3.064156	5.47898e-60
3.064094	5.49367e-60
3.064031	5.50839e-60
3.063968	5.52316e-60
3.063906	5.53797e-60
3.063843	5.55282e-60
3.063780	5.5677e-60
3.063718	5.58263e-60
3.063655	5.5976e-60
3.063593	5.6126e-60
3.063530	5.62765e-60
3.063467	5.64274e-60
3.063405	5.65787e-60
3.063342	5.67303e-60
3.063279	5.68824e-60
3.063217	5.70349e-60
3.063154	5.71878e-60
3.063091	5.73412e-60
3.063029	5.74949e-60
3.062966	5.7649e-60
3.062903	5.78036e-60
3.062841	5.79586e-60
3.062778	5.81139e-60
3.062716	5.82697e-60
3.062653	5.8426e-60
3.062590	5.85826e-60
3.062528	5.87397e-60
3.062465	5.88971e-60
3.062402	5.9055e-60
3.062340	5.92134e-60
3.062277	5.93721e-60
3.062214	5.95313e-60
3.062152	5.96909e-60
3.062089	5.98509e-60
3.062027	6.00114e-60
3.061964	6.01723e-60
3.061901	6.03336e-60
3.061839	6.04953e-60
3.061776	6.06575e-60
3.061713	6.08201e-60
3.061651	6.09832e-60
3.061588	6.11467e-60
3.061525	6.13106e-60
3.061463	6.1475e-60
3.061400	6.16398e-60
3.061337	6.18051e-60
3.061275	6.19708e-60
3.061212	6.21369e-60
3.061150	6.23035e-60
3.061087	6.24705e-60
3.061024	6.2638e-60
3.060962	6.28059e-60
3.060899	6.29743e-60
3.060836	6.31431e-60
3.060774	6.33124e-60
3.060711	6.34822e-60
3.060648	6.36524e-60
3.060586	6.3823e-60
3.060523	6.39941e-60
3.060461	6.41657e-60
3.060398	6.43377e-60
3.060335	6.45102e-60
3.060273	6.46831e-60
3.060210	6.48566e-60
3.060147	6.50304e-60
3.060085	6.52048e-60
3.060022	6.53796e-60
3.059959	6.55549e-60
3.059897	6.57306e-60
3.059834	6.59068e-60
3.059772	6.60835e-60
3.059709	6.62607e-60
3.059646	6.64383e-60
3.059584	6.66165e-60
3.059521	6.67951e-60
3.059458	6.69741e-60
3.059396	6.71537e-60
3.059333	6.73337e-60
3.059270	6.75143e-60
3.059208	6.76953e-60
3.059145	6.78767e-60
3.059082	6.80587e-60
3.059020	6.82412e-60
3.058957	6.84241e-60
3.058895	6.86076e-60
3.058832	6.87915e-60
3.058769	6.89759e-60
3.058707	6.91609e-60
3.058644	6.93463e-60
3.058581	6.95322e-60
3.058519	6.97186e-60
3.058456	6.99055e-60
3.058393	7.00929e-60
3.058331	7.02808e-60
3.058268	7.04693e-60
3.058206	7.06582e-60
3.058143	7.08476e-60
3.058080	7.10376e-60
3.058018	7.1228e-60
3.057955	7.1419e-60
3.057892	7.16104e-60
3.057830	7.18024e-60
3.057767	7.19949e-60
3.057704	7.21879e-60
3.057642	7.23815e-60
3.057579	7.25755e-60
3.057516	7.27701e-60
3.057454	7.29652e-60
3.057391	7.31608e-60
3.057329	7.3357e-60
3.057266	7.35536e-60
3.057203	7.37508e-60
3.057141	7.39485e-60
3.057078	7.41468e-60
3.057015	7.43456e-60
3.056953	7.45449e-60
3.056890	7.47448e-60
3.056827	7.49451e-60
3.056765	7.51461e-60
3.056702	7.53475e-60
3.056640	7.55495e-60
3.056577	7.57521e-60
3.056514	7.59552e-60
3.056452	7.61588e-60
3.056389	7.6363e-60
3.056326	7.65677e-60
3.056264	7.6773e-60
3.056201	7.69788e-60
3.056138	7.71852e-60
3.056076	7.73921e-60
3.056013	7.75996e-60
3.055951	7.78076e-60
3.055888	7.80162e-60
3.055825	7.82254e-60
3.055763	7.84351e-60
3.055700	7.86454e-60
3.055637	7.88562e-60
3.055575	7.90677e-60
3.055512	7.92796e-60
3.055449	7.94922e-60
3.055387	7.97053e-60
3.055324	7.9919e-60
3.055261	8.01332e-60
3.055199	8.03481e-60
3.055136	8.05635e-60
3.055074	8.07795e-60
3.055011	8.0996e-60
3.054948	8.12132e-60
3.054886	8.14309e-60
3.054823	8.16492e-60
3.054760	8.18681e-60
3.054698	8.20876e-60
3.054635	8.23077e-60
3.054572	8.25284e-60
3.054510	8.27496e-60
3.054447	8.29715e-60
3.054385	8.31939e-60
3.054322	8.34169e-60
3.054259	8.36406e-60
3.054197	8.38648e-60
3.054134	8.40897e-60
3.054071	8.43151e-60
3.054009	8.45411e-60
3.053946	8.47678e-60
3.053883	8.49951e-60
3.053821	8.52229e-60
3.053758	8.54514e-60
3.053696	8.56805e-60
3.053633	8.59102e-60
3.053570	8.61405e-60
3.053508	8.63715e-60
3.053445	8.6603e-60
3.053382	8.68352e-60
3.053320	8.7068e-60
3.053257	8.73014e-60
3.053194	8.75355e-60
3.053132	8.77702e-60
3.053069	8.80055e-60
3.053006	8.82414e-60
3.052944	8.8478e-60
3.052881	8.87152e-60
3.052819	8.8953e-60
3.052756	8.91915e-60
3.052693	8.94306e-60
3.052631	8.96704e-60
3.052568	8.99108e-60
3.052505	9.01518e-60
3.052443	9.03935e-60
3.052380	9.06359e-60
3.052317	9.08789e-60
3.052255	9.11225e-60
3.052192	9.13668e-60
3.052130	9.16118e-60
3.052067	9.18574e-60
3.052004	9.21036e-60
3.051942	9.23506e-60
3.051879	9.25981e-60
3.051816	9.28464e-60
3.051754	9.30953e-60
3.051691	9.33449e-60
3.051628	9.35952e-60
3.051566	9.38461e-60
3.051503	9.40977e-60
3.051440	9.43499e-60
3.051378	9.46029e-60
3.051315	9.48565e-60
3.051253	9.51108e-60
3.051190	9.53658e-60
3.051127	9.56215e-60
3.051065	9.58778e-60
3.051002	9.61349e-60
3.050939	9.63926e-60
3.050877	9.66511e-60
3.050814	9.69102e-60
3.050751	9.717e-60
3.050689	9.74305e-60
3.050626	9.76917e-60
3.050564	9.79536e-60
3.050501	9.82162e-60
3.050438	9.84795e-60
3.050376	9.87436e-60
3.050313	9.90083e-60
3.050250	9.92737e-60
3.050188	9.95399e-60
3.050125	9.98067e-60
3.050062	1.00074e-59
3.050000	1.00343e-59
3.049937	1.00612e-59
3.049875	1.00881e-59
3.049812	1.01152e-59
3.049749	1.01423e-59
3.049687	1.01695e-59
3.049624	1.01968e-59
3.049561	1.02241e-59
3.049499	1.02515e-59
3.049436	1.0279e-59
3.049373	1.03065e-59
3.049311	1.03342e-59
3.049248	1.03619e-59
3.049185	1.03897e-59
3.049123	1.04175e-59
3.049060	1.04454e-59
3.048998	1.04734e-59
3.048935	1.05015e-59
3.048872	1.05297e-59
3.048810	1.05579e-59
3.048747	1.05862e-59
3.048684	1.06146e-59
3.048622	1.06431e-59
3.048559	1.06716e-59
3.048496	1.07002e-59
3.048434	1.07289e-59
3.048371	1.07576e-59
3.048309	1.07865e-59
3.048246	1.08154e-59
3.048183	1.08444e-59
3.048121	1.08735e-59
3.048058	1.09026e-59
3.047995	1.09319e-59
3.047933	1.09612e-59
3.047870	1.09906e-59
3.047807	1.102e-59
3.047745	1.10496e-59
3.047682	1.10792e-59
3.047620	1.11089e-59
3.047557	1.11387e-59
3.047494	1.11685e-59
3.047432	1.11985e-59
3.047369	1.12285e-59
3.047306	1.12586e-59
3.047244	1.12888e-59
3.047181	1.13191e-59
3.047118	1.13494e-59
3.047056	1.13798e-59
3.046993	1.14103e-59
3.046930	1.14409e-59
3.046868	1.14716e-59
3.046805	1.15024e-59
3.046743	1.15332e-59
3.046680	1.15641e-59
3.046617	1.15951e-59
3.046555	1.16262e-59
3.046492	1.16574e-59
3.046429	1.16886e-59
3.046367	1.172e-59
3.046304	1.17514e-59
3.046241	1.17829e-59
3.046179	1.18145e-59
3.046116	1.18461e-59
3.046054	1.18779e-59
3.045991	1.19097e-59
3.045928	1.19417e-59
3.045866	1.19737e-59
3.045803	1.20058e-59
3.045740	1.2038e-59
3.045678	1.20703e-59
3.045615	1.21026e-59
3.045552	1.21351e-59
3.045490	1.21676e-59
3.045427	1.22002e-59
3.045364	1.22329e-59
3.045302	1.22657e-59
3.045239	1.22986e-59
3.045177	1.23316e-59
3.045114	1.23646e-59
3.045051	1.23978e-59
3.044989	1.2431e-59
3.044926	1.24644e-59
3.044863	1.24978e-59
3.044801	1.25313e-59
3.044738	1.25649e-59
3.044675	1.25986e-59
3.044613	1.26323e-59
3.044550	1.26662e-59
3.044488	1.27002e-59
3.044425	1.27342e-59
3.044362	1.27683e-59
3.044300	1.28026e-59
3.044237	1.28369e-59
3.044174	1.28713e-59
3.044112	1.29058e-59
3.044049	1.29404e-59
3.043986	1.29751e-59
3.043924	1.30099e-59
3.043861	1.30448e-59
3.043799	1.30798e-59
3.043736	1.31148e-59
3.043673	1.315e-59
3.043611	1.31852e-59
3.043548	1.32206e-59
3.043485	1.3256e-59
3.043423	1.32916e-59
3.043360	1.33272e-59
3.043297	1.33629e-59
3.043235	1.33988e-59
3.043172	1.34347e-59
3.043109	1.34707e-59
3.043047	1.35068e-59
3.042984	1.3543e-59
3.042922	1.35793e-59
3.042859	1.36157e-59
3.042796	1.36522e-59
3.042734	1.36888e-59
3.042671	1.37255e-59
3.042608	1.37623e-59
3.042546	1.37992e-59
3.042483	1.38362e-59
3.042420	1.38733e-59
3.042358	1.39105e-59
3.042295	1.39478e-59
3.042233	1.39852e-59
3.042170	1.40227e-59
3.042107	1.40603e-59
3.042045	1.4098e-59
3.041982	1.41358e-59
3.041919	1.41737e-59
3.041857	1.42117e-59
3.041794	1.42498e-59
3.041731	1.4288e-59
3.041669	1.43263e-59
3.041606	1.43647e-59
3.041544	1.44032e-59
3.041481	1.44418e-59
3.041418	1.44805e-59
3.041356	1.45194e-59
3.041293	1.45583e-59
3.041230	1.45973e-59
3.041168	1.46365e-59
3.041105	1.46757e-59
3.041042	1.4715e-59
3.040980	1.47545e-59
3.040917	1.4794e-59
3.040854	1.48337e-59
3.040792	1.48735e-59
3.040729	1.49134e-59
3.040667	1.49533e-59
3.040604	1.49934e-59
3.040541	1.50336e-59
3.040479	1.50739e-59
3.040416	1.51143e-59
3.040353	1.51549e-59
3.040291	1.51955e-59
3.040228	1.52362e-59
3.040165	1.52771e-59
3.040103	1.5318e-59
3.040040	1.53591e-59
3.039978	1.54003e-59
3.039915	1.54416e-59
3.039852	1.5483e-59
3.039790	1.55245e-59
3.039727	1.55661e-59
3.039664	1.56078e-59
3.039602	1.56497e-59
3.039539	1.56916e-59
3.039476	1.57337e-59
3.039414	1.57759e-59
3.039351	1.58182e-59
3.039288	1.58606e-59
3.039226	1.59031e-59
3.039163	1.59457e-59
3.039101	1.59885e-59
3.039038	1.60313e-59
3.038975	1.60743e-59
3.038913	1.61174e-59
3.038850	1.61606e-59
3.038787	1.6204e-59
3.038725	1.62474e-59
3.038662	1.6291e-59
3.038599	1.63346e-59
3.038537	1.63784e-59
3.038474	1.64223e-59
3.038412	1.64664e-59
3.038349	1.65105e-59
3.038286	1.65548e-59
3.038224	1.65992e-59
3.038161	1.66437e-59
3.038098	1.66883e-59
3.038036	1.6733e-59
3.037973	1.67779e-59
3.037910	1.68229e-59
3.037848	1.6868e-59
3.037785	1.69132e-59
3.037723	1.69585e-59
3.037660	1.7004e-59
3.037597	1.70496e-59
3.037535	1.70953e-59
3.037472	1.71411e-59
3.037409	1.71871e-59
3.037347	1.72332e-59
3.037284	1.72794e-59
3.037221	1.73257e-59
3.037159	1.73721e-59
3.037096	1.74187e-59
3.037033	1.74654e-59
3.036971	1.75122e-59
3.036908	1.75592e-59
3.036846	1.76063e-59
3.036783	1.76535e-59
3.036720	1.77008e-59
3.036658	1.77482e-59
3.036595	1.77958e-59
3.036532	1.78435e-59
3.036470	1.78914e-59
3.036407	1.79393e-59
3.036344	1.79874e-59
3.036282	1.80357e-59
3.036219	1.8084e-59
3.036157	1.81325e-59
3.036094	1.81811e-59
3.036031	1.82298e-59
3.035969	1.82787e-59
3.035906	1.83277e-59
3.035843	1.83769e-59
3.035781	1.84261e-59
3.035718	1.84755e-59
3.035655	1.85251e-59
3.035593	1.85747e-59
3.035530	1.86245e-59
3.035468	1.86745e-59
3.035405	1.87245e-59
3.035342	1.87747e-59
3.035280	1.88251e-59
3.035217	1.88755e-59
3.035154	1.89261e-59
3.035092	1.89769e-59
3.035029	1.90277e-59
3.034966	1.90788e-59
3.034904	1.91299e-59
3.034841	1.91812e-59
3.034778	1.92326e-59
3.034716	1.92842e-59
3.034653	1.93359e-59
3.034591	1.93877e-59
3.034528	1.94397e-59
3.034465	1.94918e-59
3.034403	1.95441e-59
3.034340	1.95965e-59
3.034277	1.9649e-59
3.034215	1.97017e-59
3.034152	1.97545e-59
3.034089	1.98075e-59
3.034027	1.98606e-59
3.033964	1.99138e-59
3.033902	1.99672e-59
3.033839	2.00207e-59
3.033776	2.00744e-59
3.033714	2.01282e-59
3.033651	2.01822e-59
3.033588	2.02363e-59
3.033526	2.02905e-59
3.033463	2.03449e-59
3.033400	2.03995e-59
3.033338	2.04542e-59
3.033275	2.0509e-59
3.033212	2.0564e-59
3.033150	2.06191e-59
3.033087	2.06744e-59
3.033025	2.07298e-59
3.032962	2.07854e-59
3.032899	2.08411e-59
3.032837	2.0897e-59
3.032774	2.0953e-59
3.032711	2.10092e-59
3.032649	2.10655e-59
3.032586	2.1122e-59
3.032523	2.11786e-59
3.032461	2.12354e-59
3.032398	2.12924e-59
3.032336	2.13494e-59
3.032273	2.14067e-59
3.032210	2.14641e-59
3.032148	2.15216e-59
3.032085	2.15793e-59
3.032022	2.16372e-59
3.031960	2.16952e-59
3.031897	2.17533e-59
3.031834	2.18117e-59
3.031772	2.18701e-59
3.031709	2.19288e-59
3.031647	2.19876e-59
3.031584	2.20465e-59
3.031521	2.21056e-59
3.031459	2.21649e-59
3.031396	2.22243e-59
3.031333	2.22839e-59
3.031271	2.23436e-59
3.031208	2.24035e-59
3.031145	2.24636e-59
3.031083	2.25238e-59
3.031020	2.25842e-59
3.030957	2.26447e-59
3.030895	2.27055e-59
3.030832	2.27663e-59
3.030770	2.28274e-59
3.030707	2.28886e-59
3.030644	2.29499e-59
3.030582	2.30114e-59
3.030519	2.30731e-59
3.030456	2.3135e-59
3.030394	2.3197e-59
3.030331	2.32592e-59
3.030268	2.33216e-59
3.030206	2.33841e-59
3.030143	2.34468e-59
3.030081	2.35096e-59
3.030018	2.35727e-59
3.029955	2.36359e-59
3.029893	2.36992e-59
3.029830	2.37628e-59
3.029767	2.38265e-59
3.029705	2.38904e-59
3.029642	2.39544e-59
3.029579	2.40186e-59
3.029517	2.4083e-59
3.029454	2.41476e-59
3.029391	2.42123e-59
3.029329	2.42772e-59
3.029266	2.43423e-59
3.029204	2.44076e-59
3.029141	2.4473e-59
3.029078	2.45386e-59
3.029016	2.46044e-59
3.028953	2.46704e-59
3.028890	2.47365e-59
3.028828	2.48028e-59
3.028765	2.48693e-59
3.028702	2.4936e-59
3.028640	2.50029e-59
3.028577	2.50699e-59
3.028515	2.51371e-59
3.028452	2.52045e-59
3.028389	2.52721e-59
3.028327	2.53398e-59
3.028264	2.54078e-59
3.028201	2.54759e-59
3.028139	2.55442e-59
3.028076	2.56127e-59
3.028013	2.56813e-59
3.027951	2.57502e-59
3.027888	2.58192e-59
3.027826	2.58884e-59
3.027763	2.59578e-59
3.027700	2.60274e-59
3.027638	2.60972e-59
3.027575	2.61672e-59
3.027512	2.62373e-59
3.027450	2.63077e-59
3.027387	2.63782e-59
3.027324	2.64489e-59
3.027262	2.65198e-59
3.027199	2.65909e-59
3.027136	2.66622e-59
3.027074	2.67337e-59
3.027011	2.68054e-59
3.026949	2.68772e-59
3.026886	2.69493e-59
3.026823	2.70215e-59
3.026761	2.7094e-59
3.026698	2.71666e-59
3.026635	2.72395e-59
3.026573	2.73125e-59
3.026510	2.73857e-59
3.026447	2.74591e-59
3.026385	2.75327e-59
3.026322	2.76066e-59
3.026260	2.76806e-59
3.026197	2.77548e-59
3.026134	2.78292e-59
3.026072	2.79038e-59
3.026009	2.79786e-59
3.025946	2.80536e-59
3.025884	2.81288e-59
3.025821	2.82042e-59
3.025758	2.82799e-59
3.025696	2.83557e-59
3.025633	2.84317e-59
3.025571	2.85079e-59
3.025508	2.85843e-59
3.025445	2.8661e-59
3.025383	2.87378e-59
3.025320	2.88149e-59
3.025257	2.88921e-59
3.025195	2.89696e-59
3.025132	2.90472e-59
3.025069	2.91251e-59
3.025007	2.92032e-59
3.024944	2.92815e-59
3.024881	2.936e-59
3.024819	2.94387e-59
3.024756	2.95176e-59
3.024694	2.95968e-59
3.024631	2.96761e-59
3.024568	2.97557e-59
3.024506	2.98355e-59
3.024443	2.99154e-59
3.024380	2.99956e-59
3.024318	3.00761e-59
3.024255	3.01567e-59
3.024192	3.02375e-59
3.024130	3.03186e-59
3.024067	3.03999e-59
3.024005	3.04814e-59
3.023942	3.05631e-59
3.023879	3.0645e-59
3.023817	3.07272e-59
3.023754	3.08096e-59
3.023691	3.08922e-59
3.023629	3.0975e-59
3.023566	3.1058e-59
3.023503	3.11413e-59
3.023441	3.12248e-59
3.023378	3.13085e-59
3.023315	3.13925e-59
3.023253	3.14766e-59
3.023190	3.1561e-59
3.023128	3.16456e-59
3.023065	3.17305e-59
3.023002	3.18155e-59
3.022940	3.19008e-59
3.022877	3.19863e-59
3.022814	3.20721e-59
3.022752	3.21581e-59
3.022689	3.22443e-59
3.022626	3.23307e-59
3.022564	3.24174e-59
3.022501	3.25043e-59
3.022439	3.25915e-59
3.022376	3.26789e-59
3.022313	3.27665e-59
3.022251	3.28543e-59
3.022188	3.29424e-59
3.022125	3.30307e-59
3.022063	3.31193e-59
3.022000	3.32081e-59
3.021937	3.32971e-59
3.021875	3.33864e-59
3.021812	3.34759e-59
3.021750	3.35656e-59
3.021687	3.36556e-59
3.021624	3.37458e-59
3.021562	3.38363e-59
3.021499	3.3927e-59
3.021436	3.4018e-59
3.021374	3.41092e-59
3.021311	3.42006e-59
3.021248	3.42923e-59
3.021186	3.43842e-59
3.021123	3.44764e-59
3.021060	3.45689e-59
3.020998	3.46615e-59
3.020935	3.47545e-59
3.020873	3.48476e-59
3.020810	3.49411e-59
3.020747	3.50347e-59
3.020685	3.51287e-59
3.020622	3.52228e-59
3.020559	3.53173e-59
3.020497	3.5412e-59
3.020434	3.55069e-59
3.020371	3.56021e-59
3.020309	3.56975e-59
3.020246	3.57932e-59
3.020184	3.58892e-59
3.020121	3.59854e-59
3.020058	3.60819e-59
3.019996	3.61786e-59
3.019933	3.62756e-59
3.019870	3.63729e-59
3.019808	3.64704e-59
3.019745	3.65682e-59
3.019682	3.66662e-59
3.019620	3.67645e-59
3.019557	3.68631e-59
3.019495	3.69619e-59
3.019432	3.7061e-59
3.019369	3.71603e-59
3.019307	3.726e-59
3.019244	3.73599e-59
3.019181	3.746e-59
3.019119	3.75605e-59
3.019056	3.76612e-59
3.018993	3.77621e-59
3.018931	3.78634e-59
3.018868	3.79649e-59
3.018805	3.80667e-59
3.018743	3.81687e-59
3.018680	3.8271e-59
3.018618	3.83736e-59
3.018555	3.84765e-59
3.018492	3.85797e-59
3.018430	3.86831e-59
3.018367	3.87868e-59
3.018304	3.88908e-59
3.018242	3.89951e-59
3.018179	3.90996e-59
3.018116	3.92044e-59
3.018054	3.93095e-59
3.017991	3.94149e-59
3.017929	3.95206e-59
3.017866	3.96265e-59
3.017803	3.97328e-59
3.017741	3.98393e-59
3.017678	3.99461e-59
3.017615	4.00532e-59
3.017553	4.01606e-59
3.017490	4.02683e-59
3.017427	4.03762e-59
3.017365	4.04845e-59
3.017302	4.0593e-59
3.017239	4.07018e-59
3.017177	4.08109e-59
3.017114	4.09204e-59
3.017052	4.10301e-59
3.016989	4.11401e-59
3.016926	4.12504e-59
3.016864	4.1361e-59
3.016801	4.14718e-59
3.016738	4.1583e-59
3.016676	4.16945e-59
3.016613	4.18063e-59
3.016550	4.19184e-59
3.016488	4.20308e-59
3.016425	4.21434e-59
3.016363	4.22564e-59
3.016300	4.23697e-59
3.016237	4.24833e-59
3.016175	4.25972e-59
3.016112	4.27114e-59
3.016049	4.28259e-59
3.015987	4.29407e-59
3.015924	4.30558e-59
3.015861	4.31713e-59
3.015799	4.3287e-59
3.015736	4.34031e-59
3.015674	4.35194e-59
3.015611	4.36361e-59
3.015548	4.37531e-59
3.015486	4.38704e-59
3.015423	4.3988e-59
3.015360	4.41059e-59
3.015298	4.42242e-59
3.015235	4.43427e-59
3.015172	4.44616e-59
3.015110	4.45808e-59
3.015047	4.47003e-59
3.014984	4.48202e-59
3.014922	4.49403e-59
3.014859	4.50608e-59
3.014797	4.51816e-59
3.014734	4.53028e-59
3.014671	4.54242e-59
3.014609	4.5546e-59
3.014546	4.56681e-59
3.014483	4.57905e-59
3.014421	4.59133e-59
3.014358	4.60364e-59
3.014295	4.61598e-59
3.014233	4.62836e-59
3.014170	4.64077e-59
3.014108	4.65321e-59
3.014045	4.66568e-59
3.013982	4.67819e-59
3.013920	4.69073e-59
3.013857	4.70331e-59
3.013794	4.71592e-59
3.013732	4.72856e-59
3.013669	4.74124e-59
3.013606	4.75395e-59
3.013544	4.76669e-59
3.013481	4.77947e-59
3.013419	4.79229e-59
3.013356	4.80514e-59
3.013293	4.81802e-59
3.013231	4.83093e-59
3.013168	4.84389e-59
3.013105	4.85687e-59
3.013043	4.86989e-59
3.012980	4.88295e-59
3.012917	4.89604e-59
3.012855	4.90917e-59
3.012792	4.92233e-59
3.012729	4.93552e-59
3.012667	4.94876e-59
3.012604	4.96202e-59
3.012542	4.97533e-59
3.012479	4.98867e-59
3.012416	5.00204e-59
3.012354	5.01545e-59
3.012291	5.0289e-59
3.012228	5.04238e-59
3.012166	5.0559e-59
3.012103	5.06945e-59
3.012040	5.08304e-59
3.011978	5.09667e-59
3.011915	5.11033e-59
3.011853	5.12404e-59
3.011790	5.13777e-59
3.011727	5.15155e-59
3.011665	5.16536e-59
3.011602	5.17921e-59
3.011539	5.19309e-59
3.011477	5.20701e-59
3.011414	5.22097e-59
3.011351	5.23497e-59
3.011289	5.24901e-59
3.011226	5.26308e-59
3.011163	5.27719e-59
3.011101	5.29134e-59
3.011038	5.30552e-59
3.010976	5.31975e-59
3.010913	5.33401e-59
3.010850	5.34831e-59
3.010788	5.36265e-59
3.010725	5.37702e-59
3.010662	5.39144e-59
3.010600	5.40589e-59
3.010537	5.42039e-59
3.010474	5.43492e-59
3.010412	5.44949e-59
3.010349	5.4641e-59
3.010287	5.47875e-59
3.010224	5.49344e-59
3.010161	5.50816e-59
3.010099	5.52293e-59
3.010036	5.53774e-59
3.009973	5.55258e-59
3.009911	5.56747e-59
3.009848	5.5824e-59
3.009785	5.59736e-59
3.009723	5.61237e-59
3.009660	5.62742e-59
3.009598	5.6425e-59
3.009535	5.65763e-59
3.009472	5.6728e-59
3.009410	5.68801e-59
3.009347	5.70326e-59
3.009284	5.71855e-59
3.009222	5.73388e-59
3.009159	5.74925e-59
3.009096	5.76466e-59
3.009034	5.78012e-59
3.008971	5.79561e-59
3.008908	5.81115e-59
3.008846	5.82673e-59
3.008783	5.84235e-59
3.008721	5.85802e-59
3.008658	5.87372e-59
3.008595	5.88947e-59
3.008533	5.90526e-59
3.008470	5.92109e-59
3.008407	5.93696e-59
3.008345	5.95288e-59
3.008282	5.96884e-59
3.008219	5.98484e-59
3.008157	6.00089e-59
3.008094	6.01698e-59
3.008032	6.03311e-59
3.007969	6.04928e-59
3.007906	6.0655e-59
3.007844	6.08176e-59
3.007781	6.09807e-59
3.007718	6.11441e-59
3.007656	6.13081e-59
3.007593	6.14724e-59
3.007530	6.16372e-59
3.007468	6.18025e-59
3.007405	6.19682e-59
3.007343	6.21343e-59
3.007280	6.23009e-59
3.007217	6.24679e-59
3.007155	6.26354e-59
3.007092	6.28033e-59
3.007029	6.29717e-59
3.006967	6.31405e-59
3.006904	6.33098e-59
3.006841	6.34795e-59
3.006779	6.36497e-59
3.006716	6.38204e-59
3.006653	6.39915e-59
3.006591	6.4163e-59
3.006528	6.4335e-59
3.006466	6.45075e-59
3.006403	6.46805e-59
3.006340	6.48539e-59
3.006278	6.50277e-59
3.006215	6.52021e-59
3.006152	6.53769e-59
3.006090	6.55521e-59
3.006027	6.57279e-59
3.005964	6.59041e-59
3.005902	6.60808e-59
3.005839	6.6258e-59
3.005777	6.64356e-59
3.005714	6.66137e-59
3.005651	6.67923e-59
3.005589	6.69714e-59
3.005526	6.71509e-59
3.005463	6.73309e-59
3.005401	6.75114e-59
3.005338	6.76924e-59
3.005275	6.78739e-59
3.005213	6.80559e-59
3.005150	6.82383e-59
3.005087	6.84213e-59
3.005025	6.86047e-59
3.004962	6.87886e-59
3.004900	6.89731e-59
3.004837	6.9158e-59
3.004774	6.93434e-59
3.004712	6.95293e-59
3.004649	6.97157e-59
3.004586	6.99026e-59
3.004524	7.009e-59
3.004461	7.02779e-59
3.004398	7.04663e-59
3.004336	7.06553e-59
3.004273	7.08447e-59
3.004211	7.10346e-59
3.004148	7.12251e-59
3.004085	7.1416e-59
3.004023	7.16075e-59
3.003960	7.17994e-59
3.003897	7.19919e-59
3.003835	7.21849e-59
3.003772	7.23785e-59
3.003709	7.25725e-59
3.003647	7.27671e-59
3.003584	7.29622e-59
3.003522	7.31578e-59
3.003459	7.33539e-59
3.003396	7.35506e-59
3.003334	7.37478e-59
3.003271	7.39455e-59
3.003208	7.41437e-59
3.003146	7.43425e-59
3.003083	7.45418e-59
3.003020	7.47416e-59
3.002958	7.4942e-59
3.002895	7.51429e-59
3.002832	7.53444e-59
3.002770	7.55464e-59
3.002707	7.57489e-59
3.002645	7.5952e-59
3.002582	7.61556e-59
3.002519	7.63598e-59
3.002457	7.65645e-59
3.002394	7.67698e-59
3.002331	7.69756e-59
3.002269	7.7182e-59
3.002206	7.73889e-59
3.002143	7.75964e-59
3.002081	7.78044e-59
3.002018	7.8013e-59
3.001956	7.82221e-59
3.001893	7.84319e-59
3.001830	7.86421e-59
3.001768	7.8853e-59
3.001705	7.90644e-59
3.001642	7.92763e-59
3.001580	7.94889e-59
3.001517	7.9702e-59
3.001454	7.99157e-59
3.001392	8.01299e-59
3.001329	8.03447e-59
3.001267	8.05601e-59
3.001204	8.07761e-59
3.001141	8.09927e-59
3.001079	8.12098e-59
3.001016	8.14275e-59
3.000953	8.16458e-59
3.000891	8.18647e-59
3.000828	8.20842e-59
3.000765	8.23043e-59
3.000703	8.25249e-59
3.000640	8.27462e-59
3.000577	8.2968e-59
3.000515	8.31904e-59
3.000452	8.34135e-59
3.000390	8.36371e-59
3.000327	8.38613e-59
3.000264	8.40862e-59
3.000202	8.43116e-59
3.000139	8.45376e-59
3.000076	8.47643e-59
3.000014	8.49915e-59
2.999951	8.52194e-59
2.999888	8.54478e-59
2.999826	8.56769e-59
2.999763	8.59066e-59
2.999701	8.61369e-59
2.999638	8.63679e-59
2.999575	8.65994e-59
2.999513	8.68316e-59
2.999450	8.70644e-59
2.999387	8.72978e-59
2.999325	8.75318e-59
2.999262	8.77665e-59
2.999199	8.80018e-59
2.999137	8.82377e-59
2.999074	8.84743e-59
2.999011	8.87115e-59
2.998949	8.89493e-59
2.998886	8.91878e-59
2.998824	8.94269e-59
2.998761	8.96667e-59
2.998698	8.9907e-59
2.998636	9.01481e-59
2.998573	9.03898e-59
2.998510	9.06321e-59
2.998448	9.08751e-59
2.998385	9.11187e-59
2.998322	9.1363e-59
2.998260	9.16079e-59
2.998197	9.18535e-59
2.998135	9.20998e-59
2.998072	9.23467e-59
2.998009	9.25943e-59
2.997947	9.28425e-59
2.997884	9.30914e-59
2.997821	9.3341e-59
2.997759	9.35913e-59
2.997696	9.38422e-59
2.997633	9.40938e-59
2.997571	9.4346e-59
2.997508	9.4599e-59
2.997446	9.48526e-59
2.997383	9.51069e-59
2.997320	9.53619e-59
2.997258	9.56175e-59
2.997195	9.58739e-59
2.997132	9.61309e-59
2.997070	9.63886e-59
2.997007	9.6647e-59
2.996944	9.69061e-59
2.996882	9.71659e-59
2.996819	9.74264e-59
2.996756	9.76876e-59
2.996694	9.79495e-59
2.996631	9.82121e-59
2.996569	9.84754e-59
2.996506	9.87394e-59
2.996443	9.90042e-59
2.996381	9.92696e-59
2.996318	9.95357e-59
2.996255	9.98026e-59
2.996193	1.0007e-58
2.996130	1.00338e-58
2.996067	1.00607e-58
2.996005	1.00877e-58
2.995942	1.01148e-58
2.995880	1.01419e-58
2.995817	1.01691e-58
2.995754	1.01963e-58
2.995692	1.02237e-58
2.995629	1.02511e-58
2.995566	1.02786e-58
2.995504	1.03061e-58
2.995441	1.03337e-58
2.995378	1.03615e-58
2.995316	1.03892e-58
2.995253	1.04171e-58
2.995190	1.0445e-58
2.995128	1.0473e-58
2.995065	1.05011e-58
2.995003	1.05292e-58
2.994940	1.05575e-58
2.994877	1.05858e-58
2.994815	1.06142e-58
2.994752	1.06426e-58
2.994689	1.06711e-58
2.994627	1.06998e-58
2.994564	1.07284e-58
2.994501	1.07572e-58
2.994439	1.0786e-58
2.994376	1.0815e-58
2.994314	1.0844e-58
2.994251	1.0873e-58
2.994188	1.09022e-58
2.994126	1.09314e-58
2.994063	1.09607e-58
2.994000	1.09901e-58
2.993938	1.10196e-58
2.993875	1.10491e-58
2.993812	1.10787e-58
2.993750	1.11084e-58
2.993687	1.11382e-58
2.993625	1.11681e-58
2.993562	1.1198e-58
2.993499	1.1228e-58
2.993437	1.12581e-58
2.993374	1.12883e-58
2.993311	1.13186e-58
2.993249	1.13489e-58
2.993186	1.13794e-58
2.993123	1.14099e-58
2.993061	1.14404e-58
2.992998	1.14711e-58
2.992935	1.15019e-58
2.992873	1.15327e-58
2.992810	1.15636e-58
2.992748	1.15946e-58
2.992685	1.16257e-58
2.992622	1.16569e-58
2.992560	1.16881e-58
2.992497	1.17195e-58
2.992434	1.17509e-58
2.992372	1.17824e-58
2.992309	1.1814e-58
2.992246	1.18457e-58
2.992184	1.18774e-58
2.992121	1.19093e-58
2.992059	1.19412e-58
2.991996	1.19732e-58
2.991933	1.20053e-58
2.991871	1.20375e-58
2.991808	1.20698e-58
2.991745	1.21021e-58
2.991683	1.21346e-58
2.991620	1.21671e-58
2.991557	1.21997e-58
2.991495	1.22324e-58
2.991432	1.22652e-58
2.991370	1.22981e-58
2.991307	1.23311e-58
2.991244	1.23641e-58
2.991182	1.23973e-58
2.991119	1.24305e-58
2.991056	1.24638e-58
2.990994	1.24972e-58
2.990931	1.25308e-58
2.990868	1.25643e-58
2.990806	1.2598e-58
2.990743	1.26318e-58
2.990680	1.26657e-58
2.990618	1.26996e-58
2.990555	1.27337e-58
2.990493	1.27678e-58
2.990430	1.2802e-58
2.990367	1.28364e-58
2.990305	1.28708e-58
2.990242	1.29053e-58
2.990179	1.29399e-58
2.990117	1.29746e-58
2.990054	1.30094e-58
2.989991	1.30442e-58
2.989929	1.30792e-58
2.989866	1.31143e-58
2.989804	1.31494e-58
2.989741	1.31847e-58
2.989678	1.322e-58
2.989616	1.32555e-58
2.989553	1.3291e-58
2.989490	1.33266e-58
2.989428	1.33624e-58
2.989365	1.33982e-58
2.989302	1.34341e-58
2.989240	1.34701e-58
2.989177	1.35062e-58
2.989114	1.35425e-58
2.989052	1.35788e-58
2.988989	1.36152e-58
2.988927	1.36517e-58
2.988864	1.36883e-58
2.988801	1.3725e-58
2.988739	1.37618e-58
2.988676	1.37987e-58
2.988613	1.38357e-58
2.988551	1.38727e-58
2.988488	1.39099e-58
2.988425	1.39472e-58
2.988363	1.39846e-58
2.988300	1.40221e-58
2.988238	1.40597e-58
2.988175	1.40974e-58
2.988112	1.41352e-58
2.988050	1.41731e-58
2.987987	1.42111e-58
2.987924	1.42492e-58
2.987862	1.42874e-58
2.987799	1.43257e-58
2.987736	1.43641e-58
2.987674	1.44026e-58
2.987611	1.44412e-58
2.987549	1.44799e-58
2.987486	1.45188e-58
2.987423	1.45577e-58
2.987361	1.45967e-58
2.987298	1.46358e-58
2.987235	1.46751e-58
2.987173	1.47144e-58
2.987110	1.47539e-58
2.987047	1.47934e-58
2.986985	1.48331e-58
2.986922	1.48729e-58
2.986859	1.49127e-58
2.986797	1.49527e-58
2.986734	1.49928e-58
2.986672	1.5033e-58
2.986609	1.50733e-58
2.986546	1.51137e-58
2.986484	1.51542e-58
2.986421	1.51949e-58
2.986358	1.52356e-58
2.986296	1.52764e-58
2.986233	1.53174e-58
2.986170	1.53585e-58
2.986108	1.53996e-58
2.986045	1.54409e-58
2.985983	1.54823e-58
2.985920	1.55238e-58
2.985857	1.55654e-58
2.985795	1.56072e-58
2.985732	1.5649e-58
2.985669	1.5691e-58
2.985607	1.5733e-58
2.985544	1.57752e-58
2.985481	1.58175e-58
2.985419	1.58599e-58
2.985356	1.59024e-58
2.985294	1.59451e-58
2.985231	1.59878e-58
2.985168	1.60307e-58
2.985106	1.60737e-58
2.985043	1.61168e-58
2.984980	1.616e-58
2.984918	1.62033e-58
2.984855	1.62467e-58
2.984792	1.62903e-58
2.984730	1.6334e-58
2.984667	1.63777e-58
2.984604	1.64217e-58
2.984542	1.64657e-58
2.984479	1.65098e-58
2.984417	1.65541e-58
2.984354	1.65985e-58
2.984291	1.6643e-58
2.984229	1.66876e-58
2.984166	1.67323e-58
2.984103	1.67772e-58
2.984041	1.68222e-58
2.983978	1.68673e-58
2.983915	1.69125e-58
2.983853	1.69578e-58
2.983790	1.70033e-58
2.983728	1.70489e-58
2.983665	1.70946e-58
2.983602	1.71404e-58
2.983540	1.71864e-58
2.983477	1.72324e-58
2.983414	1.72786e-58
2.983352	1.7325e-58
2.983289	1.73714e-58
2.983226	1.7418e-58
2.983164	1.74647e-58
2.983101	1.75115e-58
2.983038	1.75584e-58
2.982976	1.76055e-58
2.982913	1.76527e-58
2.982851	1.77e-58
2.982788	1.77475e-58
2.982725	1.77951e-58
2.982663	1.78428e-58
2.982600	1.78906e-58
2.982537	1.79386e-58
2.982475	1.79867e-58
2.982412	1.80349e-58
2.982349	1.80833e-58
2.982287	1.81317e-58
2.982224	1.81803e-58
2.982162	1.82291e-58
2.982099	1.8278e-58
2.982036	1.8327e-58
2.981974	1.83761e-58
2.981911	1.84254e-58
2.981848	1.84748e-58
2.981786	1.85243e-58
2.981723	1.8574e-58
2.981660	1.86237e-58
2.981598	1.86737e-58
2.981535	1.87237e-58
2.981473	1.87739e-58
2.981410	1.88243e-58
2.981347	1.88747e-58
2.981285	1.89253e-58
2.981222	1.89761e-58
2.981159	1.9027e-58
2.981097	1.9078e-58
2.981034	1.91291e-58
2.980971	1.91804e-58
2.980909	1.92318e-58
2.980846	1.92834e-58
2.980783	1.93351e-58
2.980721	1.93869e-58
2.980658	1.94389e-58
2.980596	1.9491e-58
2.980533	1.95433e-58
2.980470	1.95957e-58
2.980408	1.96482e-58
2.980345	1.97009e-58
2.980282	1.97537e-58
2.980220	1.98066e-58
2.980157	1.98597e-58
2.980094	1.9913e-58
2.980032	1.99664e-58
2.979969	2.00199e-58
2.979907	2.00736e-58
2.979844	2.01274e-58
2.979781	2.01813e-58
2.979719	2.02355e-58
2.979656	2.02897e-58
2.979593	2.03441e-58
2.979531	2.03986e-58
2.979468	2.04533e-58
2.979405	2.05082e-58
2.979343	2.05631e-58
2.979280	2.06183e-58
2.979218	2.06736e-58
2.979155	2.0729e-58
2.979092	2.07846e-58
2.979030	2.08403e-58
2.978967	2.08961e-58
2.978904	2.09522e-58
2.978842	2.10083e-58
2.978779	2.10647e-58
2.978716	2.11211e-58
2.978654	2.11778e-58
2.978591	2.12345e-58
2.978528	2.12915e-58
2.978466	2.13485e-58
2.978403	2.14058e-58
2.978341	2.14632e-58
2.978278	2.15207e-58
2.978215	2.15784e-58
2.978153	2.16363e-58
2.978090	2.16943e-58
2.978027	2.17524e-58
2.977965	2.18107e-58
2.977902	2.18692e-58
2.977839	2.19279e-58
2.977777	2.19866e-58
2.977714	2.20456e-58
2.977652	2.21047e-58
2.977589	2.21639e-58
2.977526	2.22234e-58
2.977464	2.22829e-58
2.977401	2.23427e-58
2.977338	2.24026e-58
2.977276	2.24626e-58
2.977213	2.25229e-58
2.977150	2.25833e-58
2.977088	2.26438e-58
2.977025	2.27045e-58
2.976962	2.27654e-58
2.976900	2.28264e-58
2.976837	2.28876e-58
2.976775	2.2949e-58
2.976712	2.30105e-58
2.976649	2.30722e-58
2.976587	2.3134e-58
2.976524	2.31961e-58
2.976461	2.32582e-58
2.976399	2.33206e-58
2.976336	2.33831e-58
2.976273	2.34458e-58
2.976211	2.35087e-58
2.976148	2.35717e-58
2.976086	2.36349e-58
2.976023	2.36983e-58
2.975960	2.37618e-58
2.975898	2.38255e-58
2.975835	2.38894e-58
2.975772	2.39534e-58
2.975710	2.40176e-58
2.975647	2.4082e-58
2.975584	2.41466e-58
2.975522	2.42113e-58
2.975459	2.42762e-58
2.975397	2.43413e-58
2.975334	2.44066e-58
2.975271	2.4472e-58
2.975209	2.45376e-58
2.975146	2.46034e-58
2.975083	2.46694e-58
2.975021	2.47355e-58
2.974958	2.48018e-58
2.974895	2.48683e-58
2.974833	2.4935e-58
2.974770	2.50018e-58
2.974707	2.50689e-58
2.974645	2.51361e-58
2.974582	2.52035e-58
2.974520	2.5271e-58
2.974457	2.53388e-58
2.974394	2.54067e-58
2.974332	2.54748e-58
2.974269	2.55431e-58
2.974206	2.56116e-58
2.974144	2.56803e-58
2.974081	2.57491e-58
2.974018	2.58181e-58
2.973956	2.58874e-58
2.973893	2.59568e-58
2.973831	2.60264e-58
2.973768	2.60961e-58
2.973705	2.61661e-58
2.973643	2.62362e-58
2.973580	2.63066e-58
2.973517	2.63771e-58
2.973455	2.64478e-58
2.973392	2.65187e-58
2.973329	2.65898e-58
2.973267	2.66611e-58
2.973204	2.67326e-58
2.973142	2.68043e-58
2.973079	2.68761e-58
2.973016	2.69482e-58
2.972954	2.70204e-58
2.972891	2.70929e-58
2.972828	2.71655e-58
2.972766	2.72383e-58
2.972703	2.73114e-58
2.972640	2.73846e-58
2.972578	2.7458e-58
2.972515	2.75316e-58
2.972452	2.76054e-58
2.972390	2.76794e-58
2.972327	2.77536e-58
2.972265	2.7828e-58
2.972202	2.79026e-58
2.972139	2.79774e-58
2.972077	2.80525e-58
2.972014	2.81277e-58
2.971951	2.82031e-58
2.971889	2.82787e-58
2.971826	2.83545e-58
2.971763	2.84305e-58
2.971701	2.85067e-58
2.971638	2.85832e-58
2.971576	2.86598e-58
2.971513	2.87366e-58
2.971450	2.88137e-58
2.971388	2.88909e-58
2.971325	2.89684e-58
2.971262	2.9046e-58
2.971200	2.91239e-58
2.971137	2.9202e-58
2.971074	2.92803e-58
2.971012	2.93588e-58
2.970949	2.94375e-58
2.970886	2.95164e-58
2.970824	2.95955e-58
2.970761	2.96749e-58
2.970699	2.97544e-58
2.970636	2.98342e-58
2.970573	2.99142e-58
2.970511	2.99944e-58
2.970448	3.00748e-58
2.970385	3.01554e-58
2.970323	3.02363e-58
2.970260	3.03173e-58
2.970197	3.03986e-58
2.970135	3.04801e-58
2.970072	3.05618e-58
2.970010	3.06438e-58
2.969947	3.07259e-58
2.969884	3.08083e-58
2.969822	3.08909e-58
2.969759	3.09737e-58
2.969696	3.10568e-58
2.969634	3.114e-58
2.969571	3.12235e-58
2.969508	3.13072e-58
2.969446	3.13911e-58
2.969383	3.14753e-58
2.969321	3.15597e-58
2.969258	3.16443e-58
2.969195	3.17291e-58
2.969133	3.18142e-58
2.969070	3.18995e-58
2.969007	3.1985e-58
2.968945	3.20708e-58
2.968882	3.21567e-58
2.968819	3.2243e-58
2.968757	3.23294e-58
2.968694	3.24161e-58
2.968631	3.2503e-58
2.968569	3.25901e-58
2.968506	3.26775e-58
2.968444	3.27651e-58
2.968381	3.28529e-58
2.968318	3.2941e-58
2.968256	3.30293e-58
2.968193	3.31179e-58
2.968130	3.32067e-58
2.968068	3.32957e-58
2.968005	3.3385e-58
2.967942	3.34745e-58
2.967880	3.35642e-58
2.967817	3.36542e-58
2.967755	3.37444e-58
2.967692	3.38349e-58
2.967629	3.39256e-58
2.967567	3.40166e-58
2.967504	3.41077e-58
2.967441	3.41992e-58
2.967379	3.42909e-58
2.967316	3.43828e-58
2.967253	3.4475e-58
2.967191	3.45674e-58
2.967128	3.46601e-58
2.967065	3.4753e-58
2.967003	3.48462e-58
2.966940	3.49396e-58
2.966878	3.50333e-58
2.966815	3.51272e-58
2.966752	3.52214e-58
2.966690	3.53158e-58
2.966627	3.54105e-58
2.966564	3.55054e-58
2.966502	3.56006e-58
2.966439	3.5696e-58
2.966376	3.57917e-58
2.966314	3.58877e-58
2.966251	3.59839e-58
2.966189	3.60804e-58
2.966126	3.61771e-58
2.966063	3.62741e-58
2.966001	3.63714e-58
2.965938	3.64689e-58
2.965875	3.65666e-58
2.965813	3.66647e-58
2.965750	3.6763e-58
2.965687	3.68615e-58
2.965625	3.69604e-58
2.965562	3.70594e-58
2.965500	3.71588e-58
2.965437	3.72584e-58
2.965374	3.73583e-58
2.965312	3.74585e-58
2.965249	3.75589e-58
2.965186	3.76596e-58
2.965124	3.77605e-58
2.965061	3.78618e-58
2.964998	3.79633e-58
2.964936	3.80651e-58
2.964873	3.81671e-58
2.964810	3.82694e-58
2.964748	3.8372e-58
2.964685	3.84749e-58
2.964623	3.85781e-58
2.964560	3.86815e-58
2.964497	3.87852e-58
2.964435	3.88892e-58
2.964372	3.89934e-58
2.964309	3.9098e-58
2.964247	3.92028e-58
2.964184	3.93079e-58
2.964121	3.94133e-58
2.964059	3.95189e-58
2.963996	3.96249e-58
2.963934	3.97311e-58
2.963871	3.98376e-58
2.963808	3.99445e-58
2.963746	4.00515e-58
2.963683	4.01589e-58
2.963620	4.02666e-58
2.963558	4.03745e-58
2.963495	4.04828e-58
2.963432	4.05913e-58
2.963370	4.07001e-58
2.963307	4.08093e-58
2.963245	4.09187e-58
2.963182	4.10284e-58
2.963119	4.11384e-58
2.963057	4.12486e-58
2.962994	4.13592e-58
2.962931	4.14701e-58
2.962869	4.15813e-58
2.962806	4.16928e-58
2.962743	4.18045e-58
2.962681	4.19166e-58
2.962618	4.2029e-58
2.962555	4.21417e-58
2.962493	4.22547e-58
2.962430	4.23679e-58
2.962368	4.24815e-58
2.962305	4.25954e-58
2.962242	4.27096e-58
2.962180	4.28241e-58
2.962117	4.29389e-58
2.962054	4.30541e-58
2.961992	4.31695e-58
2.961929	4.32852e-58
2.961866	4.34013e-58
2.961804	4.35176e-58
2.961741	4.36343e-58
2.961679	4.37513e-58
2.961616	4.38686e-58
2.961553	4.39862e-58
2.961491	4.41041e-58
2.961428	4.42223e-58
2.961365	4.43409e-58
2.961303	4.44598e-58
2.961240	4.4579e-58
2.961177	4.46985e-58
2.961115	4.48183e-58
2.961052	4.49385e-58
2.960989	4.5059e-58
2.960927	4.51798e-58
2.960864	4.53009e-58
2.960802	4.54223e-58
2.960739	4.55441e-58
2.960676	4.56662e-58
2.960614	4.57886e-58
2.960551	4.59114e-58
2.960488	4.60345e-58
2.960426	4.61579e-58
2.960363	4.62816e-58
2.960300	4.64057e-58
2.960238	4.65301e-58
2.960175	4.66549e-58
2.960113	4.678e-58
2.960050	4.69054e-58
2.959987	4.70311e-58
2.959925	4.71572e-58
2.959862	4.72836e-58
2.959799	4.74104e-58
2.959737	4.75375e-58
2.959674	4.7665e-58
2.959611	4.77928e-58
2.959549	4.79209e-58
2.959486	4.80494e-58
2.959424	4.81782e-58
2.959361	4.83073e-58
2.959298	4.84368e-58
2.959236	4.85667e-58
2.959173	4.86969e-58
2.959110	4.88275e-58
2.959048	4.89584e-58
2.958985	4.90896e-58
2.958922	4.92212e-58
2.958860	4.93532e-58
2.958797	4.94855e-58
2.958734	4.96182e-58
2.958672	4.97512e-58
2.958609	4.98846e-58
2.958547	5.00183e-58
2.958484	5.01524e-58
2.958421	5.02869e-58
2.958359	5.04217e-58
2.958296	5.05569e-58
2.958233	5.06924e-58
2.958171	5.08283e-58
2.958108	5.09646e-58
2.958045	5.11012e-58
2.957983	5.12382e-58
2.957920	5.13756e-58
2.957858	5.15133e-58
2.957795	5.16514e-58
2.957732	5.17899e-58
2.957670	5.19288e-58
2.957607	5.2068e-58
2.957544	5.22076e-58
2.957482	5.23475e-58
2.957419	5.24879e-58
2.957356	5.26286e-58
2.957294	5.27697e-58
2.957231	5.29112e-58
2.957169	5.3053e-58
2.957106	5.31952e-58
2.957043	5.33379e-58
2.956981	5.34809e-58
2.956918	5.36242e-58
2.956855	5.3768e-58
2.956793	5.39122e-58
2.956730	5.40567e-58
2.956667	5.42016e-58
2.956605	5.43469e-58
2.956542	5.44926e-58
2.956479	5.46387e-58
2.956417	5.47852e-58
2.956354	5.49321e-58
2.956292	5.50794e-58
2.956229	5.5227e-58
2.956166	5.53751e-58
2.956104	5.55235e-58
2.956041	5.56724e-58
2.955978	5.58217e-58
2.955916	5.59713e-58
2.955853	5.61214e-58
2.955790	5.62718e-58
2.955728	5.64227e-58
2.955665	5.6574e-58
2.955603	5.67256e-58
2.955540	5.68777e-58
2.955477	5.70302e-58
2.955415	5.71831e-58
2.955352	5.73364e-58
2.955289	5.74901e-58
2.955227	5.76442e-58
2.955164	5.77988e-58
2.955101	5.79537e-58
2.955039	5.81091e-58
2.954976	5.82649e-58
2.954913	5.84211e-58
2.954851	5.85777e-58
2.954788	5.87348e-58
2.954726	5.88922e-58
2.954663	5.90501e-58
2.954600	5.92084e-58
2.954538	5.93672e-58
2.954475	5.95263e-58
2.954412	5.96859e-58
2.954350	5.98459e-58
2.954287	6.00064e-58
2.954224	6.01673e-58
2.954162	6.03286e-58
2.954099	6.04903e-58
2.954037	6.06525e-58
2.953974	6.08151e-58
2.953911	6.09781e-58
2.953849	6.11416e-58
2.953786	6.13055e-58
2.953723	6.14699e-58
2.953661	6.16347e-58
2.953598	6.17999e-58
2.953535	6.19656e-58
2.953473	6.21317e-58
2.953410	6.22983e-58
2.953348	6.24653e-58
2.953285	6.26328e-58
2.953222	6.28007e-58
2.953160	6.29691e-58
2.953097	6.31379e-58
2.953034	6.33072e-58
2.952972	6.34769e-58
2.952909	6.36471e-58
2.952846	6.38177e-58
2.952784	6.39888e-58
2.952721	6.41603e-58
2.952658	6.43324e-58
2.952596	6.45048e-58
2.952533	6.46778e-58
2.952471	6.48512e-58
2.952408	6.5025e-58
2.952345	6.51994e-58
2.952283	6.53742e-58
2.952220	6.55494e-58
2.952157	6.57252e-58
2.952095	6.59014e-58
2.952032	6.6078e-58
2.951969	6.62552e-58
2.951907	6.64328e-58
2.951844	6.66109e-58
2.951782	6.67895e-58
2.951719	6.69686e-58
2.951656	6.71481e-58
2.951594	6.73281e-58
2.951531	6.75086e-58
2.951468	6.76896e-58
2.951406	6.78711e-58
2.951343	6.80531e-58
2.951280	6.82355e-58
2.951218	6.84184e-58
2.951155	6.86019e-58
2.951093	6.87858e-58
2.951030	6.89702e-58
2.950967	6.91551e-58
2.950905	6.93405e-58
2.950842	6.95264e-58
2.950779	6.97128e-58
2.950717	6.98997e-58
2.950654	7.00871e-58
2.950591	7.0275e-58
2.950529	7.04634e-58
2.950466	7.06523e-58
2.950403	7.08417e-58
2.950341	7.10317e-58
2.950278	7.12221e-58
2.950216	7.1413e-58
2.950153	7.16045e-58
2.950090	7.17965e-58
2.950028	7.19889e-58
2.949965	7.21819e-58
2.949902	7.23755e-58
2.949840	7.25695e-58
2.949777	7.27641e-58
2.949714	7.29591e-58
2.949652	7.31547e-58
2.949589	7.33509e-58
2.949527	7.35475e-58
2.949464	7.37447e-58
2.949401	7.39424e-58
2.949339	7.41406e-58
2.949276	7.43394e-58
2.949213	7.45387e-58
2.949151	7.47385e-58
2.949088	7.49389e-58
2.949025	7.51398e-58
2.948963	7.53413e-58
2.948900	7.55432e-58
2.948837	7.57458e-58
2.948775	7.59488e-58
2.948712	7.61525e-58
2.948650	7.63566e-58
2.948587	7.65613e-58
2.948524	7.67666e-58
2.948462	7.69724e-58
2.948399	7.71788e-58
2.948336	7.73857e-58
2.948274	7.75931e-58
2.948211	7.78012e-58
2.948148	7.80098e-58
2.948086	7.82189e-58
2.948023	7.84286e-58
2.947961	7.86389e-58
2.947898	7.88497e-58
2.947835	7.90611e-58
2.947773	7.9273e-58
2.947710	7.94856e-58
2.947647	7.96987e-58
2.947585	7.99123e-58
2.947522	8.01266e-58
2.947459	8.03414e-58
2.947397	8.05568e-58
2.947334	8.07728e-58
2.947272	8.09893e-58
2.947209	8.12064e-58
2.947146	8.14241e-58
2.947084	8.16424e-58
2.947021	8.18613e-58
2.946958	8.20808e-58
2.946896	8.23008e-58
2.946833	8.25215e-58
2.946770	8.27427e-58
2.946708	8.29646e-58
2.946645	8.3187e-58
2.946582	8.341e-58
2.946520	8.36336e-58
2.946457	8.38578e-58
2.946395	8.40827e-58
2.946332	8.43081e-58
2.946269	8.45341e-58
2.946207	8.47607e-58
2.946144	8.4988e-58
2.946081	8.52158e-58
2.946019	8.54443e-58
2.945956	8.56734e-58
2.945893	8.59031e-58
2.945831	8.61334e-58
2.945768	8.63643e-58
2.945706	8.65958e-58
2.945643	8.6828e-58
2.945580	8.70608e-58
2.945518	8.72942e-58
2.945455	8.75282e-58
2.945392	8.77629e-58
2.945330	8.79981e-58
2.945267	8.82341e-58
2.945204	8.84706e-58
2.945142	8.87078e-58
2.945079	8.89456e-58
2.945017	8.91841e-58
2.944954	8.94232e-58
2.944891	8.96629e-58
2.944829	8.99033e-58
2.944766	9.01443e-58
2.944703	9.0386e-58
2.944641	9.06283e-58
2.944578	9.08713e-58
2.944515	9.11149e-58
2.944453	9.13592e-58
2.944390	9.16041e-58
2.944327	9.18497e-58
2.944265	9.2096e-58
2.944202	9.23429e-58
2.944140	9.25904e-58
2.944077	9.28387e-58
2.944014	9.30876e-58
2.943952	9.33371e-58
2.943889	9.35874e-58
2.943826	9.38383e-58
2.943764	9.40898e-58
2.943701	9.43421e-58
2.943638	9.4595e-58
2.943576	9.48486e-58
2.943513	9.51029e-58
2.943451	9.53579e-58
2.943388	9.56135e-58
2.943325	9.58699e-58
2.943263	9.61269e-58
2.943200	9.63846e-58
2.943137	9.6643e-58
2.943075	9.69021e-58
2.943012	9.71619e-58
2.942949	9.74224e-58
2.942887	9.76836e-58
2.942824	9.79455e-58
2.942761	9.8208e-58
2.942699	9.84713e-58
2.942636	9.87353e-58
2.942574	9.9e-58
2.942511	9.92655e-58
2.942448	9.95316e-58
2.942386	9.97984e-58
2.942323	1.00066e-57
2.942260	1.00334e-57
2.942198	1.00603e-57
2.942135	1.00873e-57
2.942072	1.01143e-57
2.942010	1.01415e-57
2.941947	1.01686e-57
2.941885	1.01959e-57
2.941822	1.02232e-57
2.941759	1.02506e-57
2.941697	1.02781e-57
2.941634	1.03057e-57
2.941571	1.03333e-57
2.941509	1.0361e-57
2.941446	1.03888e-57
2.941383	1.04166e-57
2.941321	1.04446e-57
2.941258	1.04726e-57
2.941196	1.05007e-57
2.941133	1.05288e-57
2.941070	1.0557e-57
2.941008	1.05853e-57
2.940945	1.06137e-57
2.940882	1.06422e-57
2.940820	1.06707e-57
2.940757	1.06993e-57
2.940694	1.0728e-57
2.940632	1.07568e-57
2.940569	1.07856e-57
2.940506	1.08145e-57
2.940444	1.08435e-57
2.940381	1.08726e-57
2.940319	1.09017e-57
2.940256	1.09309e-57
2.940193	1.09603e-57
2.940131	1.09896e-57
2.940068	1.10191e-57
2.940005	1.10486e-57
2.939943	1.10783e-57
2.939880	1.1108e-57
2.939817	1.11377e-57
2.939755	1.11676e-57
2.939692	1.11975e-57
2.939630	1.12276e-57
2.939567	1.12577e-57
2.939504	1.12878e-57
2.939442	1.13181e-57
2.939379	1.13485e-57
2.939316	1.13789e-57
2.939254	1.14094e-57
2.939191	1.144e-57
2.939128	1.14706e-57
2.939066	1.15014e-57
2.939003	1.15322e-57
2.938940	1.15631e-57
2.938878	1.15941e-57
2.938815	1.16252e-57
2.938753	1.16564e-57
2.938690	1.16876e-57
2.938627	1.1719e-57
2.938565	1.17504e-57
2.938502	1.17819e-57
2.938439	1.18135e-57
2.938377	1.18452e-57
2.938314	1.18769e-57
2.938251	1.19088e-57
2.938189	1.19407e-57
2.938126	1.19727e-57
2.938064	1.20048e-57
2.938001	1.2037e-57
2.937938	1.20693e-57
2.937876	1.21016e-57
2.937813	1.21341e-57
2.937750	1.21666e-57
2.937688	1.21992e-57
2.937625	1.22319e-57
2.937562	1.22647e-57
2.937500	1.22976e-57
2.937437	1.23306e-57
2.937375	1.23636e-57
2.937312	1.23968e-57
2.937249	1.243e-57
2.937187	1.24633e-57
2.937124	1.24967e-57
2.937061	1.25302e-57
2.936999	1.25638e-57
2.936936	1.25975e-57
2.936873	1.26313e-57
2.936811	1.26651e-57
2.936748	1.26991e-57
2.936685	1.27331e-57
2.936623	1.27673e-57
2.936560	1.28015e-57
2.936498	1.28358e-57
2.936435	1.28702e-57
2.936372	1.29047e-57
2.936310	1.29393e-57
2.936247	1.2974e-57
2.936184	1.30088e-57
2.936122	1.30437e-57
2.936059	1.30787e-57
2.935996	1.31137e-57
2.935934	1.31489e-57
2.935871	1.31841e-57
2.935809	1.32195e-57
2.935746	1.32549e-57
2.935683	1.32905e-57
2.935621	1.33261e-57
2.935558	1.33618e-57
2.935495	1.33976e-57
2.935433	1.34336e-57
2.935370	1.34696e-57
2.935307	1.35057e-57
2.935245	1.35419e-57
2.935182	1.35782e-57
2.935120	1.36146e-57
2.935057	1.36511e-57
2.934994	1.36877e-57
2.934932	1.37244e-57
2.934869	1.37612e-57
2.934806	1.37981e-57
2.934744	1.38351e-57
2.934681	1.38722e-57
2.934618	1.39094e-57
2.934556	1.39467e-57
2.934493	1.3984e-57
2.934430	1.40215e-57
2.934368	1.40591e-57
2.934305	1.40968e-57
2.934243	1.41346e-57
2.934180	1.41725e-57
2.934117	1.42105e-57
2.934055	1.42486e-57
2.933992	1.42868e-57
2.933929	1.43251e-57
2.933867	1.43635e-57
2.933804	1.4402e-57
2.933741	1.44406e-57
2.933679	1.44793e-57
2.933616	1.45182e-57
2.933554	1.45571e-57
2.933491	1.45961e-57
2.933428	1.46352e-57
2.933366	1.46745e-57
2.933303	1.47138e-57
2.933240	1.47533e-57
2.933178	1.47928e-57
2.933115	1.48325e-57
2.933052	1.48722e-57
2.932990	1.49121e-57
2.932927	1.49521e-57
2.932864	1.49922e-57
2.932802	1.50324e-57
2.932739	1.50727e-57
2.932677	1.51131e-57
2.932614	1.51536e-57
2.932551	1.51942e-57
2.932489	1.5235e-57
2.932426	1.52758e-57
2.932363	1.53168e-57
2.932301	1.53578e-57
2.932238	1.5399e-57
2.932175	1.54403e-57
2.932113	1.54817e-57
2.932050	1.55232e-57
2.931988	1.55648e-57
2.931925	1.56065e-57
2.931862	1.56484e-57
2.931800	1.56903e-57
2.931737	1.57324e-57
2.931674	1.57746e-57
2.931612	1.58169e-57
2.931549	1.58593e-57
2.931486	1.59018e-57
2.931424	1.59444e-57
2.931361	1.59872e-57
2.931299	1.603e-57
2.931236	1.6073e-57
2.931173	1.61161e-57
2.931111	1.61593e-57
2.931048	1.62026e-57
2.930985	1.62461e-57
2.930923	1.62896e-57
2.930860	1.63333e-57
2.930797	1.63771e-57
2.930735	1.6421e-57
2.930672	1.6465e-57
2.930609	1.65091e-57
2.930547	1.65534e-57
2.930484	1.65978e-57
2.930422	1.66423e-57
2.930359	1.66869e-57
2.930296	1.67316e-57
2.930234	1.67765e-57
2.930171	1.68215e-57
2.930108	1.68666e-57
2.930046	1.69118e-57
2.929983	1.69571e-57
2.929920	1.70026e-57
2.929858	1.70482e-57
2.929795	1.70939e-57
2.929733	1.71397e-57
2.929670	1.71856e-57
2.929607	1.72317e-57
2.929545	1.72779e-57
2.929482	1.73242e-57
2.929419	1.73707e-57
2.929357	1.74173e-57
2.929294	1.7464e-57
2.929231	1.75108e-57
2.929169	1.75577e-57
2.929106	1.76048e-57
2.929044	1.7652e-57
2.928981	1.76993e-57
2.928918	1.77468e-57
2.928856	1.77943e-57
2.928793	1.7842e-57
2.928730	1.78899e-57
2.928668	1.79378e-57
2.928605	1.79859e-57
2.928542	1.80342e-57
2.928480	1.80825e-57
2.928417	1.8131e-57
2.928354	1.81796e-57
2.928292	1.82283e-57
2.928229	1.82772e-57
2.928167	1.83262e-57
2.928104	1.83753e-57
2.928041	1.84246e-57
2.927979	1.8474e-57
2.927916	1.85235e-57
2.927853	1.85732e-57
2.927791	1.8623e-57
2.927728	1.86729e-57
2.927665	1.8723e-57
2.927603	1.87732e-57
2.927540	1.88235e-57
2.927478	1.8874e-57
2.927415	1.89246e-57
2.927352	1.89753e-57
2.927290	1.90262e-57
2.927227	1.90772e-57
2.927164	1.91283e-57
2.927102	1.91796e-57
2.927039	1.9231e-57
2.926976	1.92826e-57
2.926914	1.93343e-57
2.926851	1.93861e-57
2.926788	1.94381e-57
2.926726	1.94902e-57
2.926663	1.95424e-57
2.926601	1.95948e-57
2.926538	1.96474e-57
2.926475	1.97e-57
2.926413	1.97529e-57
2.926350	1.98058e-57
2.926287	1.98589e-57
2.926225	1.99122e-57
2.926162	1.99655e-57
2.926099	2.00191e-57
2.926037	2.00727e-57
2.925974	2.01266e-57
2.925912	2.01805e-57
2.925849	2.02346e-57
2.925786	2.02889e-57
2.925724	2.03433e-57
2.925661	2.03978e-57
2.925598	2.04525e-57
2.925536	2.05073e-57
2.925473	2.05623e-57
2.925410	2.06174e-57
2.925348	2.06727e-57
2.925285	2.07281e-57
2.925223	2.07837e-57
2.925160	2.08394e-57
2.925097	2.08953e-57
2.925035	2.09513e-57
2.924972	2.10075e-57
2.924909	2.10638e-57
2.924847	2.11203e-57
2.924784	2.11769e-57
2.924721	2.12337e-57
2.924659	2.12906e-57
2.924596	2.13477e-57
2.924533	2.14049e-57
2.924471	2.14623e-57
2.924408	2.15198e-57
2.924346	2.15775e-57
2.924283	2.16354e-57
2.924220	2.16934e-57
2.924158	2.17515e-57
2.924095	2.18098e-57
2.924032	2.18683e-57
2.923970	2.19269e-57
2.923907	2.19857e-57
2.923844	2.20447e-57
2.923782	2.21038e-57
2.923719	2.2163e-57
2.923657	2.22224e-57
2.923594	2.2282e-57
2.923531	2.23418e-57
2.923469	2.24017e-57
2.923406	2.24617e-57
2.923343	2.25219e-57
2.923281	2.25823e-57
2.923218	2.26429e-57
2.923155	2.27036e-57
2.923093	2.27644e-57
2.923030	2.28255e-57
2.922968	2.28867e-57
2.922905	2.2948e-57
2.922842	2.30095e-57
2.922780	2.30712e-57
2.922717	2.31331e-57
2.922654	2.31951e-57
2.922592	2.32573e-57
2.922529	2.33196e-57
2.922466	2.33822e-57
2.922404	2.34448e-57
2.922341	2.35077e-57
2.922278	2.35707e-57
2.922216	2.36339e-57
2.922153	2.36973e-57
2.922091	2.37608e-57
2.922028	2.38245e-57
2.921965	2.38884e-57
2.921903	2.39524e-57
2.921840	2.40166e-57
2.921777	2.4081e-57
2.921715	2.41456e-57
2.921652	2.42103e-57
2.921589	2.42752e-57
2.921527	2.43403e-57
2.921464	2.44056e-57
2.921402	2.4471e-57
2.921339	2.45366e-57
2.921276	2.46024e-57
2.921214	2.46683e-57
2.921151	2.47345e-57
2.921088	2.48008e-57
2.921026	2.48673e-57
2.920963	2.49339e-57
2.920900	2.50008e-57
2.920838	2.50678e-57
2.920775	2.5135e-57
2.920712	2.52024e-57
2.920650	2.527e-57
2.920587	2.53377e-57
2.920525	2.54057e-57
2.920462	2.54738e-57
2.920399	2.55421e-57
2.920337	2.56105e-57
2.920274	2.56792e-57
2.920211	2.5748e-57
2.920149	2.58171e-57
2.920086	2.58863e-57
2.920023	2.59557e-57
2.919961	2.60253e-57
2.919898	2.6095e-57
2.919836	2.6165e-57
2.919773	2.62352e-57
2.919710	2.63055e-57
2.919648	2.6376e-57
2.919585	2.64467e-57
2.919522	2.65176e-57
2.919460	2.65887e-57
2.919397	2.666e-57
2.919334	2.67315e-57
2.919272	2.68031e-57
2.919209	2.6875e-57
2.919147	2.69471e-57
2.919084	2.70193e-57
2.919021	2.70917e-57
2.918959	2.71644e-57
2.918896	2.72372e-57
2.918833	2.73102e-57
2.918771	2.73834e-57
2.918708	2.74568e-57
2.918645	2.75305e-57
2.918583	2.76043e-57
2.918520	2.76783e-57
2.918457	2.77525e-57
2.918395	2.78269e-57
2.918332	2.79015e-57
2.918270	2.79763e-57
2.918207	2.80513e-57
2.918144	2.81265e-57
2.918082	2.82019e-57
2.918019	2.82775e-57
2.917956	2.83533e-57
2.917894	2.84293e-57
2.917831	2.85055e-57
2.917768	2.8582e-57
2.917706	2.86586e-57
2.917643	2.87354e-57
2.917581	2.88125e-57
2.917518	2.88897e-57
2.917455	2.89672e-57
2.917393	2.90448e-57
2.917330	2.91227e-57
2.917267	2.92008e-57
2.917205	2.92791e-57
2.917142	2.93576e-57
2.917079	2.94363e-57
2.917017	2.95152e-57
2.916954	2.95943e-57
2.916892	2.96737e-57
2.916829	2.97532e-57
2.916766	2.9833e-57
2.916704	2.9913e-57
2.916641	2.99931e-57
2.916578	3.00736e-57
2.916516	3.01542e-57
2.916453	3.0235e-57
2.916390	3.03161e-57
2.916328	3.03974e-57
2.916265	3.04789e-57
2.916202	3.05606e-57
2.916140	3.06425e-57
2.916077	3.07247e-57
2.916015	3.0807e-57
2.915952	3.08896e-57
2.915889	3.09724e-57
2.915827	3.10555e-57
2.915764	3.11387e-57
2.915701	3.12222e-57
2.915639	3.13059e-57
2.915576	3.13898e-57
2.915513	3.1474e-57
2.915451	3.15584e-57
2.915388	3.1643e-57
2.915326	3.17278e-57
2.915263	3.18129e-57
2.915200	3.18982e-57
2.915138	3.19837e-57
2.915075	3.20694e-57
2.915012	3.21554e-57
2.914950	3.22416e-57
2.914887	3.23281e-57
2.914824	3.24147e-57
2.914762	3.25016e-57
2.914699	3.25888e-57
2.914636	3.26761e-57
2.914574	3.27637e-57
2.914511	3.28516e-57
2.914449	3.29397e-57
2.914386	3.3028e-57
2.914323	3.31165e-57
2.914261	3.32053e-57
2.914198	3.32943e-57
2.914135	3.33836e-57
2.914073	3.34731e-57
2.914010	3.35628e-57
2.913947	3.36528e-57
2.913885	3.3743e-57
2.913822	3.38335e-57
2.913760	3.39242e-57
2.913697	3.40151e-57
2.913634	3.41063e-57
2.913572	3.41978e-57
2.913509	3.42895e-57
2.913446	3.43814e-57
2.913384	3.44736e-57
2.913321	3.4566e-57
2.913258	3.46586e-57
2.913196	3.47516e-57
2.913133	3.48447e-57
2.913071	3.49382e-57
2.913008	3.50318e-57
2.912945	3.51257e-57
2.912883	3.52199e-57
2.912820	3.53143e-57
2.912757	3.5409e-57
2.912695	3.55039e-57
2.912632	3.55991e-57
2.912569	3.56946e-57
2.912507	3.57903e-57
2.912444	3.58862e-57
2.912381	3.59824e-57
2.912319	3.60789e-57
2.912256	3.61756e-57
2.912194	3.62726e-57
2.912131	3.63698e-57
2.912068	3.64674e-57
2.912006	3.65651e-57
2.911943	3.66632e-57
2.911880	3.67614e-57
2.911818	3.686e-57
2.911755	3.69588e-57
2.911692	3.70579e-57
2.911630	3.71573e-57
2.911567	3.72569e-57
2.911505	3.73568e-57
2.911442	3.74569e-57
2.911379	3.75573e-57
2.911317	3.7658e-57
2.911254	3.7759e-57
2.911191	3.78602e-57
2.911129	3.79617e-57
2.911066	3.80635e-57
2.911003	3.81655e-57
2.910941	3.82679e-57
2.910878	3.83704e-57
2.910815	3.84733e-57
2.910753	3.85765e-57
2.910690	3.86799e-57
2.910628	3.87836e-57
2.910565	3.88876e-57
2.910502	3.89918e-57
2.910440	3.90964e-57
2.910377	3.92012e-57
2.910314	3.93063e-57
2.910252	3.94116e-57
2.910189	3.95173e-57
2.910126	3.96233e-57
2.910064	3.97295e-57
2.910001	3.9836e-57
2.909939	3.99428e-57
2.909876	4.00499e-57
2.909813	4.01572e-57
2.909751	4.02649e-57
2.909688	4.03729e-57
2.909625	4.04811e-57
2.909563	4.05896e-57
2.909500	4.06984e-57
2.909437	4.08076e-57
2.909375	4.0917e-57
2.909312	4.10267e-57
2.909250	4.11366e-57
2.909187	4.12469e-57
2.909124	4.13575e-57
2.909062	4.14684e-57
2.908999	4.15796e-57
2.908936	4.1691e-57
2.908874	4.18028e-57
2.908811	4.19149e-57
2.908748	4.20273e-57
2.908686	4.21399e-57
2.908623	4.22529e-57
2.908560	4.23662e-57
2.908498	4.24798e-57
2.908435	4.25937e-57
2.908373	4.27078e-57
2.908310	4.28223e-57
2.908247	4.29371e-57
2.908185	4.30523e-57
2.908122	4.31677e-57
2.908059	4.32834e-57
2.907997	4.33995e-57
2.907934	4.35158e-57
2.907871	4.36325e-57
2.907809	4.37494e-57
2.907746	4.38667e-57
2.907684	4.39843e-57
2.907621	4.41023e-57
2.907558	4.42205e-57
2.907496	4.43391e-57
2.907433	4.44579e-57
2.907370	4.45771e-57
2.907308	4.46966e-57
2.907245	4.48165e-57
2.907182	4.49366e-57
2.907120	4.50571e-57
2.907057	4.51779e-57
2.906995	4.5299e-57
2.906932	4.54204e-57
2.906869	4.55422e-57
2.906807	4.56643e-57
2.906744	4.57867e-57
2.906681	4.59095e-57
2.906619	4.60326e-57
2.906556	4.6156e-57
2.906493	4.62797e-57
2.906431	4.64038e-57
2.906368	4.65282e-57
2.906305	4.66529e-57
2.906243	4.6778e-57
2.906180	4.69034e-57
2.906118	4.70292e-57
2.906055	4.71553e-57
2.905992	4.72817e-57
2.905930	4.74084e-57
2.905867	4.75355e-57
2.905804	4.7663e-57
2.905742	4.77908e-57
2.905679	4.79189e-57
2.905616	4.80474e-57
2.905554	4.81762e-57
2.905491	4.83053e-57
2.905429	4.84348e-57
2.905366	4.85647e-57
2.905303	4.86949e-57
2.905241	4.88254e-57
2.905178	4.89563e-57
2.905115	4.90876e-57
2.905053	4.92192e-57
2.904990	4.93511e-57
2.904927	4.94835e-57
2.904865	4.96161e-57
2.904802	4.97491e-57
2.904739	4.98825e-57
2.904677	5.00162e-57
2.904614	5.01503e-57
2.904552	5.02848e-57
2.904489	5.04196e-57
2.904426	5.05548e-57
2.904364	5.06903e-57
2.904301	5.08262e-57
2.904238	5.09625e-57
2.904176	5.10991e-57
2.904113	5.12361e-57
2.904050	5.13735e-57
2.903988	5.15112e-57
2.903925	5.16493e-57
2.903863	5.17878e-57
2.903800	5.19266e-57
2.903737	5.20658e-57
2.903675	5.22054e-57
2.903612	5.23454e-57
2.903549	5.24857e-57
2.903487	5.26264e-57
2.903424	5.27675e-57
2.903361	5.2909e-57
2.903299	5.30508e-57
2.903236	5.3193e-57
2.903174	5.33356e-57
2.903111	5.34786e-57
2.903048	5.3622e-57
2.902986	5.37658e-57
2.902923	5.39099e-57
2.902860	5.40544e-57
2.902798	5.41994e-57
2.902735	5.43447e-57
2.902672	5.44904e-57
2.902610	5.46364e-57
2.902547	5.47829e-57
2.902484	5.49298e-57
2.902422	5.50771e-57
2.902359	5.52247e-57
2.902297	5.53728e-57
2.902234	5.55212e-57
2.902171	5.56701e-57
2.902109	5.58193e-57
2.902046	5.5969e-57
2.901983	5.6119e-57
2.901921	5.62695e-57
2.901858	5.64203e-57
2.901795	5.65716e-57
2.901733	5.67233e-57
2.901670	5.68753e-57
2.901608	5.70278e-57
2.901545	5.71807e-57
2.901482	5.7334e-57
2.901420	5.74877e-57
2.901357	5.76418e-57
2.901294	5.77964e-57
2.901232	5.79513e-57
2.901169	5.81067e-57
2.901106	5.82625e-57
2.901044	5.84187e-57
2.900981	5.85753e-57
2.900919	5.87323e-57
2.900856	5.88898e-57
2.900793	5.90477e-57
2.900731	5.9206e-57
2.900668	5.93647e-57
2.900605	5.95239e-57
2.900543	5.96834e-57
2.900480	5.98435e-57
2.900417	6.00039e-57
2.900355	6.01648e-57
2.900292	6.03261e-57
2.900229	6.04878e-57
2.900167	6.065e-57
2.900104	6.08126e-57
2.900042	6.09756e-57
2.899979	6.11391e-57
2.899916	6.1303e-57
2.899854	6.14673e-57
2.899791	6.16321e-57
2.899728	6.17974e-57
2.899666	6.1963e-57
2.899603	6.21291e-57
2.899540	6.22957e-57
2.899478	6.24627e-57
2.899415	6.26302e-57
2.899353	6.27981e-57
2.899290	6.29665e-57
2.899227	6.31353e-57
2.899165	6.33045e-57
2.899102	6.34742e-57
2.899039	6.36444e-57
2.898977	6.3815e-57
2.898914	6.39861e-57
2.898851	6.41577e-57
2.898789	6.43297e-57
2.898726	6.45021e-57
2.898663	6.46751e-57
2.898601	6.48485e-57
2.898538	6.50223e-57
2.898476	6.51966e-57
2.898413	6.53714e-57
2.898350	6.55467e-57
2.898288	6.57224e-57
2.898225	6.58986e-57
2.898162	6.60753e-57
2.898100	6.62524e-57
2.898037	6.64301e-57
2.897974	6.66082e-57
2.897912	6.67867e-57
2.897849	6.69658e-57
2.897787	6.71453e-57
2.897724	6.73253e-57
2.897661	6.75058e-57
2.897599	6.76868e-57
2.897536	6.78683e-57
2.897473	6.80502e-57
2.897411	6.82327e-57
2.897348	6.84156e-57
2.897285	6.8599e-57
2.897223	6.87829e-57
2.897160	6.89673e-57
2.897098	6.91522e-57
2.897035	6.93376e-57
2.896972	6.95235e-57
2.896910	6.97099e-57
2.896847	6.98968e-57
2.896784	7.00842e-57
2.896722	7.02721e-57
2.896659	7.04605e-57
2.896596	7.06494e-57
2.896534	7.08388e-57
2.896471	7.10287e-57
2.896408	7.12191e-57
2.896346	7.14101e-57
2.896283	7.16015e-57
2.896221	7.17935e-57
2.896158	7.19859e-57
2.896095	7.21789e-57
2.896033	7.23725e-57
2.895970	7.25665e-57
2.895907	7.2761e-57
2.895845	7.29561e-57
2.895782	7.31517e-57
2.895719	7.33478e-57
2.895657	7.35444e-57
2.895594	7.37416e-57
2.895532	7.39393e-57
2.895469	7.41375e-57
2.895406	7.43363e-57
2.895344	7.45356e-57
2.895281	7.47354e-57
2.895218	7.49358e-57
2.895156	7.51367e-57
2.895093	7.53381e-57
2.895030	7.55401e-57
2.894968	7.57426e-57
2.894905	7.59457e-57
2.894843	7.61493e-57
2.894780	7.63535e-57
2.894717	7.65582e-57
2.894655	7.67634e-57
2.894592	7.69692e-57
2.894529	7.71756e-57
2.894467	7.73825e-57
2.894404	7.75899e-57
2.894341	7.77979e-57
2.894279	7.80065e-57
2.894216	7.82156e-57
2.894153	7.84253e-57
2.894091	7.86356e-57
2.894028	7.88464e-57
2.893966	7.90578e-57
2.893903	7.92697e-57
2.893840	7.94823e-57
2.893778	7.96954e-57
2.893715	7.9909e-57
2.893652	8.01232e-57
2.893590	8.03381e-57
2.893527	8.05534e-57
2.893464	8.07694e-57
2.893402	8.09859e-57
2.893339	8.12031e-57
2.893277	8.14208e-57
2.893214	8.1639e-57
2.893151	8.18579e-57
2.893089	8.20774e-57
2.893026	8.22974e-57
2.892963	8.25181e-57
2.892901	8.27393e-57
2.892838	8.29611e-57
2.892775	8.31835e-57
2.892713	8.34065e-57
2.892650	8.36301e-57
2.892587	8.38544e-57
2.892525	8.40792e-57
2.892462	8.43046e-57
2.892400	8.45306e-57
2.892337	8.47572e-57
2.892274	8.49844e-57
2.892212	8.52123e-57
2.892149	8.54407e-57
2.892086	8.56698e-57
2.892024	8.58995e-57
2.891961	8.61298e-57
2.891898	8.63607e-57
2.891836	8.65922e-57
2.891773	8.68244e-57
2.891711	8.70571e-57
2.891648	8.72905e-57
2.891585	8.75246e-57
2.891523	8.77592e-57
2.891460	8.79945e-57
2.891397	8.82304e-57
2.891335	8.84669e-57
2.891272	8.87041e-57
2.891209	8.89419e-57
2.891147	8.91804e-57
2.891084	8.94195e-57
2.891022	8.96592e-57
2.890959	8.98996e-57
2.890896	9.01406e-57
2.890834	9.03823e-57
2.890771	9.06246e-57
2.890708	9.08675e-57
2.890646	9.11111e-57
2.890583	9.13554e-57
2.890520	9.16003e-57
2.890458	9.18459e-57
2.890395	9.20921e-57
2.890332	9.2339e-57
2.890270	9.25866e-57
2.890207	9.28348e-57
2.890145	9.30837e-57
2.890082	9.33333e-57
2.890019	9.35835e-57
2.889957	9.38344e-57
2.889894	9.40859e-57
2.889831	9.43382e-57
2.889769	9.45911e-57
2.889706	9.48447e-57
2.889643	9.5099e-57
2.889581	9.53539e-57
2.889518	9.56096e-57
2.889456	9.58659e-57
2.889393	9.61229e-57
2.889330	9.63806e-57
2.889268	9.6639e-57
2.889205	9.68981e-57
2.889142	9.71579e-57
2.889080	9.74183e-57
2.889017	9.76795e-57
2.888954	9.79414e-57
2.888892	9.8204e-57
2.888829	9.84672e-57
2.888767	9.87312e-57
2.888704	9.89959e-57
2.888641	9.92613e-57
2.888579	9.95274e-57
2.888516	9.97943e-57
2.888453	1.00062e-56
2.888391	1.0033e-56
2.888328	1.00599e-56
2.888265	1.00869e-56
2.888203	1.01139e-56
2.888140	1.0141e-56
2.888077	1.01682e-56
2.888015	1.01955e-56
2.887952	1.02228e-56
2.887890	1.02502e-56
2.887827	1.02777e-56
2.887764	1.03053e-56
2.887702	1.03329e-56
2.887639	1.03606e-56
2.887576	1.03884e-56
2.887514	1.04162e-56
2.887451	1.04441e-56
2.887388	1.04721e-56
2.887326	1.05002e-56
2.887263	1.05284e-56
2.887201	1.05566e-56
2.887138	1.05849e-56
2.887075	1.06133e-56
2.887013	1.06417e-56
2.886950	1.06703e-56
2.886887	1.06989e-56
2.886825	1.07275e-56
2.886762	1.07563e-56
2.886699	1.07851e-56
2.886637	1.08141e-56
2.886574	1.08431e-56
2.886511	1.08721e-56
2.886449	1.09013e-56
2.886386	1.09305e-56
2.886324	1.09598e-56
2.886261	1.09892e-56
2.886198	1.10186e-56
2.886136	1.10482e-56
2.886073	1.10778e-56
2.886010	1.11075e-56
2.885948	1.11373e-56
2.885885	1.11671e-56
2.885822	1.11971e-56
2.885760	1.12271e-56
2.885697	1.12572e-56
2.885635	1.12874e-56
2.885572	1.13176e-56
2.885509	1.1348e-56
2.885447	1.13784e-56
2.885384	1.14089e-56
2.885321	1.14395e-56
2.885259	1.14702e-56
2.885196	1.15009e-56
2.885133	1.15317e-56
2.885071	1.15627e-56
2.885008	1.15937e-56
2.884946	1.16247e-56
2.884883	1.16559e-56
2.884820	1.16872e-56
2.884758	1.17185e-56
2.884695	1.17499e-56
2.884632	1.17814e-56
2.884570	1.1813e-56
2.884507	1.18447e-56
2.884444	1.18764e-56
2.884382	1.19083e-56
2.884319	1.19402e-56
2.884256	1.19722e-56
2.884194	1.20043e-56
2.884131	1.20365e-56
2.884069	1.20688e-56
2.884006	1.21011e-56
2.883943	1.21335e-56
2.883881	1.21661e-56
2.883818	1.21987e-56
2.883755	1.22314e-56
2.883693	1.22642e-56
2.883630	1.22971e-56
2.883567	1.233e-56
2.883505	1.23631e-56
2.883442	1.23962e-56
2.883380	1.24295e-56
2.883317	1.24628e-56
2.883254	1.24962e-56
2.883192	1.25297e-56
2.883129	1.25633e-56
2.883066	1.2597e-56
2.883004	1.26308e-56
2.882941	1.26646e-56
2.882878	1.26986e-56
2.882816	1.27326e-56
2.882753	1.27668e-56
2.882691	1.2801e-56
2.882628	1.28353e-56
2.882565	1.28697e-56
2.882503	1.29042e-56
2.882440	1.29388e-56
2.882377	1.29735e-56
2.882315	1.30083e-56
2.882252	1.30432e-56
2.882189	1.30781e-56
2.882127	1.31132e-56
2.882064	1.31483e-56
2.882001	1.31836e-56
2.881939	1.32189e-56
2.881876	1.32544e-56
2.881814	1.32899e-56
2.881751	1.33255e-56
2.881688	1.33613e-56
2.881626	1.33971e-56
2.881563	1.3433e-56
2.881500	1.3469e-56
2.881438	1.35051e-56
2.881375	1.35413e-56
2.881312	1.35776e-56
2.881250	1.3614e-56
2.881187	1.36505e-56
2.881125	1.36871e-56
2.881062	1.37238e-56
2.880999	1.37606e-56
2.880937	1.37975e-56
2.880874	1.38345e-56
2.880811	1.38716e-56
2.880749	1.39088e-56
2.880686	1.39461e-56
2.880623	1.39835e-56
2.880561	1.40209e-56
2.880498	1.40585e-56
2.880435	1.40962e-56
2.880373	1.4134e-56
2.880310	1.41719e-56
2.880248	1.42099e-56
2.880185	1.4248e-56
2.880122	1.42862e-56
2.880060	1.43245e-56
2.879997	1.43629e-56
2.879934	1.44014e-56
2.879872	1.444e-56
2.879809	1.44787e-56
2.879746	1.45176e-56
2.879684	1.45565e-56
2.879621	1.45955e-56
2.879559	1.46346e-56
2.879496	1.46739e-56
2.879433	1.47132e-56
2.879371	1.47526e-56
2.879308	1.47922e-56
2.879245	1.48319e-56
2.879183	1.48716e-56
2.879120	1.49115e-56
2.879057	1.49515e-56
2.878995	1.49916e-56
2.878932	1.50317e-56
2.878870	1.5072e-56
2.878807	1.51125e-56
2.878744	1.5153e-56
2.878682	1.51936e-56
2.878619	1.52343e-56
2.878556	1.52752e-56
2.878494	1.53161e-56
2.878431	1.53572e-56
2.878368	1.53984e-56
2.878306	1.54396e-56
2.878243	1.5481e-56
2.878180	1.55225e-56
2.878118	1.55642e-56
2.878055	1.56059e-56
2.877993	1.56477e-56
2.877930	1.56897e-56
2.877867	1.57317e-56
2.877805	1.57739e-56
2.877742	1.58162e-56
2.877679	1.58586e-56
2.877617	1.59011e-56
2.877554	1.59437e-56
2.877491	1.59865e-56
2.877429	1.60293e-56
2.877366	1.60723e-56
2.877304	1.61154e-56
2.877241	1.61586e-56
2.877178	1.62019e-56
2.877116	1.62454e-56
2.877053	1.62889e-56
2.876990	1.63326e-56
2.876928	1.63764e-56
2.876865	1.64203e-56
2.876802	1.64643e-56
2.876740	1.65085e-56
2.876677	1.65527e-56
2.876614	1.65971e-56
2.876552	1.66416e-56
2.876489	1.66862e-56
2.876427	1.67309e-56
2.876364	1.67758e-56
2.876301	1.68208e-56
2.876239	1.68659e-56
2.876176	1.69111e-56
2.876113	1.69564e-56
2.876051	1.70019e-56
2.875988	1.70475e-56
2.875925	1.70932e-56
2.875863	1.7139e-56
2.875800	1.71849e-56
2.875738	1.7231e-56
2.875675	1.72772e-56
2.875612	1.73235e-56
2.875550	1.737e-56
2.875487	1.74165e-56
2.875424	1.74632e-56
2.875362	1.751e-56
2.875299	1.7557e-56
2.875236	1.76041e-56
2.875174	1.76513e-56
2.875111	1.76986e-56
2.875049	1.7746e-56
2.874986	1.77936e-56
2.874923	1.78413e-56
2.874861	1.78891e-56
2.874798	1.79371e-56
2.874735	1.79852e-56
2.874673	1.80334e-56
2.874610	1.80818e-56
2.874547	1.81302e-56
2.874485	1.81788e-56
2.874422	1.82276e-56
2.874359	1.82764e-56
2.874297	1.83254e-56
2.874234	1.83746e-56
2.874172	1.84238e-56
2.874109	1.84732e-56
2.874046	1.85227e-56
2.873984	1.85724e-56
2.873921	1.86222e-56
2.873858	1.86721e-56
2.873796	1.87222e-56
2.873733	1.87724e-56
2.873670	1.88227e-56
2.873608	1.88732e-56
2.873545	1.89238e-56
2.873483	1.89745e-56
2.873420	1.90254e-56
2.873357	1.90764e-56
2.873295	1.91275e-56
2.873232	1.91788e-56
2.873169	1.92302e-56
2.873107	1.92818e-56
2.873044	1.93335e-56
2.872981	1.93853e-56
2.872919	1.94373e-56
2.872856	1.94894e-56
2.872794	1.95416e-56
2.872731	1.9594e-56
2.872668	1.96466e-56
2.872606	1.96992e-56
2.872543	1.9752e-56
2.872480	1.9805e-56
2.872418	1.98581e-56
2.872355	1.99113e-56
2.872292	1.99647e-56
2.872230	2.00182e-56
2.872167	2.00719e-56
2.872104	2.01257e-56
2.872042	2.01797e-56
2.871979	2.02338e-56
2.871917	2.0288e-56
2.871854	2.03424e-56
2.871791	2.03969e-56
2.871729	2.04516e-56
2.871666	2.05065e-56
2.871603	2.05614e-56
2.871541	2.06166e-56
2.871478	2.06718e-56
2.871415	2.07273e-56
2.871353	2.07828e-56
2.871290	2.08385e-56
2.871228	2.08944e-56
2.871165	2.09504e-56
2.871102	2.10066e-56
2.871040	2.10629e-56
2.870977	2.11194e-56
2.870914	2.1176e-56
2.870852	2.12328e-56
2.870789	2.12897e-56
2.870726	2.13468e-56
2.870664	2.1404e-56
2.870601	2.14614e-56
2.870538	2.15189e-56
2.870476	2.15766e-56
2.870413	2.16345e-56
2.870351	2.16925e-56
2.870288	2.17506e-56
2.870225	2.18089e-56
2.870163	2.18674e-56
2.870100	2.1926e-56
2.870037	2.19848e-56
2.869975	2.20437e-56
2.869912	2.21028e-56
2.869849	2.21621e-56
2.869787	2.22215e-56
2.869724	2.22811e-56
2.869662	2.23408e-56
2.869599	2.24007e-56
2.869536	2.24608e-56
2.869474	2.2521e-56
2.869411	2.25814e-56
2.869348	2.26419e-56
2.869286	2.27026e-56
2.869223	2.27635e-56
2.869160	2.28245e-56
2.869098	2.28857e-56
2.869035	2.29471e-56
2.868973	2.30086e-56
2.868910	2.30703e-56
2.868847	2.31321e-56
2.868785	2.31941e-56
2.868722	2.32563e-56
2.868659	2.33187e-56
2.868597	2.33812e-56
2.868534	2.34439e-56
2.868471	2.35067e-56
2.868409	2.35697e-56
2.868346	2.36329e-56
2.868283	2.36963e-56
2.868221	2.37598e-56
2.868158	2.38235e-56
2.868096	2.38874e-56
2.868033	2.39514e-56
2.867970	2.40156e-56
2.867908	2.408e-56
2.867845	2.41446e-56
2.867782	2.42093e-56
2.867720	2.42742e-56
2.867657	2.43393e-56
2.867594	2.44045e-56
2.867532	2.447e-56
2.867469	2.45356e-56
2.867407	2.46014e-56
2.867344	2.46673e-56
2.867281	2.47334e-56
2.867219	2.47998e-56
2.867156	2.48662e-56
2.867093	2.49329e-56
2.867031	2.49997e-56
2.866968	2.50668e-56
2.866905	2.5134e-56
2.866843	2.52014e-56
2.866780	2.52689e-56
2.866718	2.53367e-56
2.866655	2.54046e-56
2.866592	2.54727e-56
2.866530	2.5541e-56
2.866467	2.56095e-56
2.866404	2.56781e-56
2.866342	2.5747e-56
2.866279	2.5816e-56
2.866216	2.58852e-56
2.866154	2.59546e-56
2.866091	2.60242e-56
2.866028	2.6094e-56
2.865966	2.61639e-56
2.865903	2.62341e-56
2.865841	2.63044e-56
2.865778	2.63749e-56
2.865715	2.64456e-56
2.865653	2.65165e-56
2.865590	2.65876e-56
2.865527	2.66589e-56
2.865465	2.67304e-56
2.865402	2.6802e-56
2.865339	2.68739e-56
2.865277	2.69459e-56
2.865214	2.70182e-56
2.865152	2.70906e-56
2.865089	2.71632e-56
2.865026	2.72361e-56
2.864964	2.73091e-56
2.864901	2.73823e-56
2.864838	2.74557e-56
2.864776	2.75293e-56
2.864713	2.76031e-56
2.864650	2.76771e-56
2.864588	2.77513e-56
2.864525	2.78257e-56
2.864462	2.79003e-56
2.864400	2.79751e-56
2.864337	2.80501e-56
2.864275	2.81253e-56
2.864212	2.82007e-56
2.864149	2.82763e-56
2.864087	2.83521e-56
2.864024	2.84281e-56
2.863961	2.85044e-56
2.863899	2.85808e-56
2.863836	2.86574e-56
2.863773	2.87342e-56
2.863711	2.88113e-56
2.863648	2.88885e-56
2.863586	2.8966e-56
2.863523	2.90436e-56
2.863460	2.91215e-56
2.863398	2.91996e-56
2.863335	2.92778e-56
2.863272	2.93563e-56
2.863210	2.9435e-56
2.863147	2.9514e-56
2.863084	2.95931e-56
2.863022	2.96724e-56
2.862959	2.9752e-56
2.862897	2.98317e-56
2.862834	2.99117e-56
2.862771	2.99919e-56
2.862709	3.00723e-56
2.862646	3.01529e-56
2.862583	3.02338e-56
2.862521	3.03148e-56
2.862458	3.03961e-56
2.862395	3.04776e-56
2.862333	3.05593e-56
2.862270	3.06412e-56
2.862207	3.07234e-56
2.862145	3.08057e-56
2.862082	3.08883e-56
2.862020	3.09711e-56
2.861957	3.10542e-56
2.861894	3.11374e-56
2.861832	3.12209e-56
2.861769	3.13046e-56
2.861706	3.13885e-56
2.861644	3.14727e-56
2.861581	3.15571e-56
2.861518	3.16417e-56
2.861456	3.17265e-56
2.861393	3.18116e-56
2.861331	3.18968e-56
2.861268	3.19824e-56
2.861205	3.20681e-56
2.861143	3.21541e-56
2.861080	3.22403e-56
2.861017	3.23267e-56
2.860955	3.24134e-56
2.860892	3.25003e-56
2.860829	3.25874e-56
2.860767	3.26748e-56
2.860704	3.27624e-56
2.860642	3.28502e-56
2.860579	3.29383e-56
2.860516	3.30266e-56
2.860454	3.31151e-56
2.860391	3.32039e-56
2.860328	3.32929e-56
2.860266	3.33822e-56
2.860203	3.34717e-56
2.860140	3.35614e-56
2.860078	3.36514e-56
2.860015	3.37416e-56
2.859952	3.38321e-56
2.859890	3.39228e-56
2.859827	3.40137e-56
2.859765	3.41049e-56
2.859702	3.41963e-56
2.859639	3.4288e-56
2.859577	3.438e-56
2.859514	3.44721e-56
2.859451	3.45645e-56
2.859389	3.46572e-56
2.859326	3.47501e-56
2.859263	3.48433e-56
2.859201	3.49367e-56
2.859138	3.50304e-56
2.859076	3.51243e-56
2.859013	3.52184e-56
2.858950	3.53129e-56
2.858888	3.54075e-56
2.858825	3.55025e-56
2.858762	3.55976e-56
2.858700	3.56931e-56
2.858637	3.57888e-56
2.858574	3.58847e-56
2.858512	3.59809e-56
2.858449	3.60774e-56
2.858386	3.61741e-56
2.858324	3.62711e-56
2.858261	3.63683e-56
2.858199	3.64658e-56
2.858136	3.65636e-56
2.858073	3.66616e-56
2.858011	3.67599e-56
2.857948	3.68585e-56
2.857885	3.69573e-56
2.857823	3.70564e-56
2.857760	3.71557e-56
2.857697	3.72553e-56
2.857635	3.73552e-56
2.857572	3.74554e-56
2.857510	3.75558e-56
2.857447	3.76565e-56
2.857384	3.77574e-56
2.857322	3.78586e-56
2.857259	3.79601e-56
2.857196	3.80619e-56
2.857134	3.81639e-56
2.857071	3.82663e-56
2.857008	3.83689e-56
2.856946	3.84717e-56
2.856883	3.85749e-56
2.856821	3.86783e-56
2.856758	3.8782e-56
2.856695	3.88859e-56
2.856633	3.89902e-56
2.856570	3.90947e-56
2.856507	3.91995e-56
2.856445	3.93046e-56
2.856382	3.941e-56
2.856319	3.95157e-56
2.856257	3.96216e-56
2.856194	3.97278e-56
2.856131	3.98343e-56
2.856069	3.99411e-56
2.856006	4.00482e-56
2.855944	4.01556e-56
2.855881	4.02632e-56
2.855818	4.03712e-56
2.855756	4.04794e-56
2.855693	4.05879e-56
2.855630	4.06968e-56
2.855568	4.08059e-56
2.855505	4.09153e-56
2.855442	4.10249e-56
2.855380	4.11349e-56
2.855317	4.12452e-56
2.855255	4.13558e-56
2.855192	4.14667e-56
2.855129	4.15778e-56
2.855067	4.16893e-56
2.855004	4.18011e-56
2.854941	4.19131e-56
2.854879	4.20255e-56
2.854816	4.21382e-56
2.854753	4.22511e-56
2.854691	4.23644e-56
2.854628	4.2478e-56
2.854566	4.25919e-56
2.854503	4.27061e-56
2.854440	4.28206e-56
2.854378	4.29354e-56
2.854315	4.30505e-56
2.854252	4.31659e-56
2.854190	4.32816e-56
2.854127	4.33976e-56
2.854064	4.3514e-56
2.854002	4.36307e-56
2.853939	4.37476e-56
2.853876	4.38649e-56
2.853814	4.39825e-56
2.853751	4.41004e-56
2.853689	4.42187e-56
2.853626	4.43372e-56
2.853563	4.44561e-56
2.853501	4.45753e-56
2.853438	4.46948e-56
2.853375	4.48146e-56
2.853313	4.49347e-56
2.853250	4.50552e-56
2.853187	4.5176e-56
2.853125	4.52971e-56
2.853062	4.54186e-56
2.853000	4.55403e-56
2.852937	4.56624e-56
2.852874	4.57848e-56
2.852812	4.59076e-56
2.852749	4.60307e-56
2.852686	4.61541e-56
2.852624	4.62778e-56
2.852561	4.64019e-56
2.852498	4.65263e-56
2.852436	4.6651e-56
2.852373	4.67761e-56
2.852310	4.69015e-56
2.852248	4.70272e-56
2.852185	4.71533e-56
2.852123	4.72797e-56
2.852060	4.74065e-56
2.851997	4.75336e-56
2.851935	4.7661e-56
2.851872	4.77888e-56
2.851809	4.79169e-56
2.851747	4.80454e-56
2.851684	4.81742e-56
2.851621	4.83033e-56
2.851559	4.84328e-56
2.851496	4.85627e-56
2.851434	4.86929e-56
2.851371	4.88234e-56
2.851308	4.89543e-56
2.851246	4.90855e-56
2.851183	4.92171e-56
2.851120	4.93491e-56
2.851058	4.94814e-56
2.850995	4.96141e-56
2.850932	4.97471e-56
2.850870	4.98804e-56
2.850807	5.00142e-56
2.850745	5.01482e-56
2.850682	5.02827e-56
2.850619	5.04175e-56
2.850557	5.05527e-56
2.850494	5.06882e-56
2.850431	5.08241e-56
2.850369	5.09603e-56
2.850306	5.1097e-56
2.850243	5.1234e-56
2.850181	5.13713e-56
2.850118	5.1509e-56
2.850055	5.16471e-56
2.849993	5.17856e-56
2.849930	5.19244e-56
2.849868	5.20636e-56
2.849805	5.22032e-56
2.849742	5.23432e-56
2.849680	5.24835e-56
2.849617	5.26242e-56
2.849554	5.27653e-56
2.849492	5.29068e-56
2.849429	5.30486e-56
2.849366	5.31908e-56
2.849304	5.33334e-56
2.849241	5.34764e-56
2.849179	5.36198e-56
2.849116	5.37635e-56
2.849053	5.39077e-56
2.848991	5.40522e-56
2.848928	5.41971e-56
2.848865	5.43424e-56
2.848803	5.44881e-56
2.848740	5.46342e-56
2.848677	5.47806e-56
2.848615	5.49275e-56
2.848552	5.50748e-56
2.848489	5.52224e-56
2.848427	5.53705e-56
2.848364	5.55189e-56
2.848302	5.56678e-56
2.848239	5.5817e-56
2.848176	5.59667e-56
2.848114	5.61167e-56
2.848051	5.62671e-56
2.847988	5.6418e-56
2.847926	5.65692e-56
2.847863	5.67209e-56
2.847800	5.6873e-56
2.847738	5.70254e-56
2.847675	5.71783e-56
2.847613	5.73316e-56
2.847550	5.74853e-56
2.847487	5.76394e-56
2.847425	5.7794e-56
2.847362	5.79489e-56
2.847299	5.81043e-56
2.847237	5.82601e-56
2.847174	5.84162e-56
2.847111	5.85729e-56
2.847049	5.87299e-56
2.846986	5.88873e-56
2.846924	5.90452e-56
2.846861	5.92035e-56
2.846798	5.93622e-56
2.846736	5.95214e-56
2.846673	5.9681e-56
2.846610	5.9841e-56
2.846548	6.00014e-56
2.846485	6.01623e-56
2.846422	6.03235e-56
2.846360	6.04853e-56
2.846297	6.06474e-56
2.846234	6.081e-56
2.846172	6.09731e-56
2.846109	6.11365e-56
2.846047	6.13004e-56
2.845984	6.14648e-56
2.845921	6.16296e-56
2.845859	6.17948e-56
2.845796	6.19605e-56
2.845733	6.21266e-56
2.845671	6.22931e-56
2.845608	6.24601e-56
2.845545	6.26276e-56
2.845483	6.27955e-56
2.845420	6.29638e-56
2.845358	6.31326e-56
2.845295	6.33019e-56
2.845232	6.34716e-56
2.845170	6.36418e-56
2.845107	6.38124e-56
2.845044	6.39835e-56
2.844982	6.4155e-56
2.844919	6.4327e-56
2.844856	6.44995e-56
2.844794	6.46724e-56
2.844731	6.48458e-56
2.844669	6.50196e-56
2.844606	6.51939e-56
2.844543	6.53687e-56
2.844481	6.5544e-56
2.844418	6.57197e-56
2.844355	6.58959e-56
2.844293	6.60725e-56
2.844230	6.62497e-56
2.844167	6.64273e-56
2.844105	6.66054e-56
2.844042	6.6784e-56
2.843979	6.6963e-56
2.843917	6.71425e-56
2.843854	6.73225e-56
2.843792	6.7503e-56
2.843729	6.7684e-56
2.843666	6.78655e-56
2.843604	6.80474e-56
2.843541	6.82298e-56
2.843478	6.84128e-56
2.843416	6.85962e-56
2.843353	6.87801e-56
2.843290	6.89645e-56
2.843228	6.91494e-56
2.843165	6.93347e-56
2.843103	6.95206e-56
2.843040	6.9707e-56
2.842977	6.98939e-56
2.842915	7.00813e-56
2.842852	7.02692e-56
2.842789	7.04575e-56
2.842727	7.06464e-56
2.842664	7.08358e-56
2.842601	7.10258e-56
2.842539	7.12162e-56
2.842476	7.14071e-56
2.842413	7.15985e-56
2.842351	7.17905e-56
2.842288	7.1983e-56
2.842226	7.21759e-56
2.842163	7.23694e-56
2.842100	7.25635e-56
2.842038	7.2758e-56
2.841975	7.29531e-56
2.841912	7.31486e-56
2.841850	7.33448e-56
2.841787	7.35414e-56
2.841724	7.37386e-56
2.841662	7.39362e-56
2.841599	7.41345e-56
2.841537	7.43332e-56
2.841474	7.45325e-56
2.841411	7.47323e-56
2.841349	7.49327e-56
2.841286	7.51336e-56
2.841223	7.5335e-56
2.841161	7.5537e-56
2.841098	7.57395e-56
2.841035	7.59425e-56
2.840973	7.61461e-56
2.840910	7.63503e-56
2.840848	7.6555e-56
2.840785	7.67602e-56
2.840722	7.6966e-56
2.840660	7.71723e-56
2.840597	7.73792e-56
2.840534	7.75867e-56
2.840472	7.77947e-56
2.840409	7.80033e-56
2.840346	7.82124e-56
2.840284	7.84221e-56
2.840221	7.86323e-56
2.840158	7.88431e-56
2.840096	7.90545e-56
2.840033	7.92664e-56
2.839971	7.9479e-56
2.839908	7.9692e-56
2.839845	7.99057e-56
2.839783	8.01199e-56
2.839720	8.03347e-56
2.839657	8.05501e-56
2.839595	8.0766e-56
2.839532	8.09826e-56
2.839469	8.11997e-56
2.839407	8.14174e-56
2.839344	8.16357e-56
2.839282	8.18545e-56
2.839219	8.2074e-56
2.839156	8.2294e-56
2.839094	8.25146e-56
2.839031	8.27358e-56
2.838968	8.29577e-56
2.838906	8.31801e-56
2.838843	8.34031e-56
2.838780	8.36267e-56
2.838718	8.38509e-56
2.838655	8.40757e-56
2.838593	8.43011e-56
2.838530	8.45271e-56
2.838467	8.47537e-56
2.838405	8.49809e-56
2.838342	8.52087e-56
2.838279	8.54372e-56
2.838217	8.56662e-56
2.838154	8.58959e-56
2.838091	8.61262e-56
2.838029	8.63571e-56
2.837966	8.65886e-56
2.837903	8.68208e-56
2.837841	8.70535e-56
2.837778	8.72869e-56
2.837716	8.75209e-56
2.837653	8.77556e-56
2.837590	8.79908e-56
2.837528	8.82267e-56
2.837465	8.84633e-56
2.837402	8.87004e-56
2.837340	8.89382e-56
2.837277	8.91767e-56
2.837214	8.94158e-56
2.837152	8.96555e-56
2.837089	8.98958e-56
2.837027	9.01368e-56
2.836964	9.03785e-56
2.836901	9.06208e-56
2.836839	9.08637e-56
2.836776	9.11073e-56
2.836713	9.13516e-56
2.836651	9.15965e-56
2.836588	9.18421e-56
2.836525	9.20883e-56
2.836463	9.23352e-56
2.836400	9.25827e-56
2.836337	9.2831e-56
2.836275	9.30798e-56
2.836212	9.33294e-56
2.836150	9.35796e-56
2.836087	9.38305e-56
2.836024	9.4082e-56
2.835962	9.43343e-56
2.835899	9.45872e-56
2.835836	9.48407e-56
2.835774	9.5095e-56
2.835711	9.535e-56
2.835648	9.56056e-56
2.835586	9.58619e-56
2.835523	9.61189e-56
2.835461	9.63766e-56
2.835398	9.6635e-56
2.835335	9.68941e-56
2.835273	9.71538e-56
2.835210	9.74143e-56
2.835147	9.76755e-56
2.835085	9.79373e-56
2.835022	9.81999e-56
2.834959	9.84632e-56
2.834897	9.87271e-56
2.834834	9.89918e-56
2.834772	9.92572e-56
2.834709	9.95233e-56
2.834646	9.97901e-56
2.834584	1.00058e-55
2.834521	1.00326e-55
2.834458	1.00595e-55
2.834396	1.00865e-55
2.834333	1.01135e-55
2.834270	1.01406e-55
2.834208	1.01678e-55
2.834145	1.01951e-55
2.834082	1.02224e-55
2.834020	1.02498e-55
2.833957	1.02773e-55
2.833895	1.03048e-55
2.833832	1.03325e-55
2.833769	1.03602e-55
2.833707	1.03879e-55
2.833644	1.04158e-55
2.833581	1.04437e-55
2.833519	1.04717e-55
2.833456	1.04998e-55
2.833393	1.05279e-55
2.833331	1.05562e-55
2.833268	1.05845e-55
2.833206	1.06128e-55
2.833143	1.06413e-55
2.833080	1.06698e-55
2.833018	1.06984e-55
2.832955	1.07271e-55
2.832892	1.07559e-55
2.832830	1.07847e-55
2.832767	1.08136e-55
2.832704	1.08426e-55
2.832642	1.08717e-55
2.832579	1.09008e-55
2.832517	1.093e-55
2.832454	1.09593e-55
2.832391	1.09887e-55
2.832329	1.10182e-55
2.832266	1.10477e-55
2.832203	1.10773e-55
2.832141	1.1107e-55
2.832078	1.11368e-55
2.832015	1.11667e-55
2.831953	1.11966e-55
2.831890	1.12266e-55
2.831827	1.12567e-55
2.831765	1.12869e-55
2.831702	1.13172e-55
2.831640	1.13475e-55
2.831577	1.13779e-55
2.831514	1.14084e-55
2.831452	1.1439e-55
2.831389	1.14697e-55
2.831326	1.15004e-55
2.831264	1.15313e-55
2.831201	1.15622e-55
2.831138	1.15932e-55
2.831076	1.16243e-55
2.831013	1.16554e-55
2.830951	1.16867e-55
2.830888	1.1718e-55
2.830825	1.17494e-55
2.830763	1.17809e-55
2.830700	1.18125e-55
2.830637	1.18442e-55
2.830575	1.18759e-55
2.830512	1.19078e-55
2.830449	1.19397e-55
2.830387	1.19717e-55
2.830324	1.20038e-55
2.830261	1.2036e-55
2.830199	1.20682e-55
2.830136	1.21006e-55
2.830074	1.2133e-55
2.830011	1.21656e-55
2.829948	1.21982e-55
2.829886	1.22309e-55
2.829823	1.22637e-55
2.829760	1.22966e-55
2.829698	1.23295e-55
2.829635	1.23626e-55
2.829572	1.23957e-55
2.829510	1.2429e-55
2.829447	1.24623e-55
2.829385	1.24957e-55
2.829322	1.25292e-55
2.829259	1.25628e-55
2.829197	1.25965e-55
2.829134	1.26302e-55
2.829071	1.26641e-55
2.829009	1.2698e-55
2.828946	1.27321e-55
2.828883	1.27662e-55
2.828821	1.28004e-55
2.828758	1.28348e-55
2.828696	1.28692e-55
2.828633	1.29037e-55
2.828570	1.29383e-55
2.828508	1.2973e-55
2.828445	1.30077e-55
2.828382	1.30426e-55
2.828320	1.30776e-55
2.828257	1.31126e-55
2.828194	1.31478e-55
2.828132	1.3183e-55
2.828069	1.32184e-55
2.828006	1.32538e-55
2.827944	1.32894e-55
2.827881	1.3325e-55
2.827819	1.33607e-55
2.827756	1.33965e-55
2.827693	1.34324e-55
2.827631	1.34685e-55
2.827568	1.35046e-55
2.827505	1.35408e-55
2.827443	1.35771e-55
2.827380	1.36135e-55
2.827317	1.365e-55
2.827255	1.36866e-55
2.827192	1.37233e-55
2.827130	1.376e-55
2.827067	1.37969e-55
2.827004	1.38339e-55
2.826942	1.3871e-55
2.826879	1.39082e-55
2.826816	1.39455e-55
2.826754	1.39829e-55
2.826691	1.40204e-55
2.826628	1.4058e-55
2.826566	1.40956e-55
2.826503	1.41334e-55
2.826441	1.41713e-55
2.826378	1.42093e-55
2.826315	1.42474e-55
2.826253	1.42856e-55
2.826190	1.43239e-55
2.826127	1.43623e-55
2.826065	1.44008e-55
2.826002	1.44394e-55
2.825939	1.44781e-55
2.825877	1.45169e-55
2.825814	1.45559e-55
2.825751	1.45949e-55
2.825689	1.4634e-55
2.825626	1.46733e-55
2.825564	1.47126e-55
2.825501	1.4752e-55
2.825438	1.47916e-55
2.825376	1.48312e-55
2.825313	1.4871e-55
2.825250	1.49109e-55
2.825188	1.49508e-55
2.825125	1.49909e-55
2.825062	1.50311e-55
2.825000	1.50714e-55
2.824937	1.51118e-55
2.824875	1.51523e-55
2.824812	1.5193e-55
2.824749	1.52337e-55
2.824687	1.52745e-55
2.824624	1.53155e-55
2.824561	1.53565e-55
2.824499	1.53977e-55
2.824436	1.5439e-55
2.824373	1.54804e-55
2.824311	1.55219e-55
2.824248	1.55635e-55
2.824185	1.56052e-55
2.824123	1.56471e-55
2.824060	1.5689e-55
2.823998	1.57311e-55
2.823935	1.57733e-55
2.823872	1.58155e-55
2.823810	1.58579e-55
2.823747	1.59005e-55
2.823684	1.59431e-55
2.823622	1.59858e-55
2.823559	1.60287e-55
2.823496	1.60717e-55
2.823434	1.61147e-55
2.823371	1.61579e-55
2.823309	1.62013e-55
2.823246	1.62447e-55
2.823183	1.62883e-55
2.823121	1.63319e-55
2.823058	1.63757e-55
2.822995	1.64196e-55
2.822933	1.64636e-55
2.822870	1.65078e-55
2.822807	1.6552e-55
2.822745	1.65964e-55
2.822682	1.66409e-55
2.822620	1.66855e-55
2.822557	1.67302e-55
2.822494	1.67751e-55
2.822432	1.68201e-55
2.822369	1.68652e-55
2.822306	1.69104e-55
2.822244	1.69557e-55
2.822181	1.70012e-55
2.822118	1.70467e-55
2.822056	1.70924e-55
2.821993	1.71383e-55
2.821930	1.71842e-55
2.821868	1.72303e-55
2.821805	1.72765e-55
2.821743	1.73228e-55
2.821680	1.73692e-55
2.821617	1.74158e-55
2.821555	1.74625e-55
2.821492	1.75093e-55
2.821429	1.75563e-55
2.821367	1.76033e-55
2.821304	1.76505e-55
2.821241	1.76978e-55
2.821179	1.77453e-55
2.821116	1.77929e-55
2.821054	1.78406e-55
2.820991	1.78884e-55
2.820928	1.79364e-55
2.820866	1.79844e-55
2.820803	1.80327e-55
2.820740	1.8081e-55
2.820678	1.81295e-55
2.820615	1.81781e-55
2.820552	1.82268e-55
2.820490	1.82757e-55
2.820427	1.83247e-55
2.820364	1.83738e-55
2.820302	1.84231e-55
2.820239	1.84725e-55
2.820177	1.8522e-55
2.820114	1.85716e-55
2.820051	1.86214e-55
2.819989	1.86713e-55
2.819926	1.87214e-55
2.819863	1.87716e-55
2.819801	1.88219e-55
2.819738	1.88724e-55
2.819675	1.8923e-55
2.819613	1.89737e-55
2.819550	1.90246e-55
2.819488	1.90756e-55
2.819425	1.91267e-55
2.819362	1.9178e-55
2.819300	1.92294e-55
2.819237	1.9281e-55
2.819174	1.93327e-55
2.819112	1.93845e-55
2.819049	1.94365e-55
2.818986	1.94886e-55
2.818924	1.95408e-55
2.818861	1.95932e-55
2.818799	1.96457e-55
2.818736	1.96984e-55
2.818673	1.97512e-55
2.818611	1.98042e-55
2.818548	1.98573e-55
2.818485	1.99105e-55
2.818423	1.99639e-55
2.818360	2.00174e-55
2.818297	2.00711e-55
2.818235	2.01249e-55
2.818172	2.01788e-55
2.818109	2.02329e-55
2.818047	2.02872e-55
2.817984	2.03416e-55
2.817922	2.03961e-55
2.817859	2.04508e-55
2.817796	2.05056e-55
2.817734	2.05606e-55
2.817671	2.06157e-55
2.817608	2.0671e-55
2.817546	2.07264e-55
2.817483	2.0782e-55
2.817420	2.08377e-55
2.817358	2.08935e-55
2.817295	2.09496e-55
2.817233	2.10057e-55
2.817170	2.1062e-55
2.817107	2.11185e-55
2.817045	2.11751e-55
2.816982	2.12319e-55
2.816919	2.12888e-55
2.816857	2.13459e-55
2.816794	2.14031e-55
2.816731	2.14605e-55
2.816669	2.1518e-55
2.816606	2.15757e-55
2.816544	2.16336e-55
2.816481	2.16916e-55
2.816418	2.17497e-55
2.816356	2.1808e-55
2.816293	2.18665e-55
2.816230	2.19251e-55
2.816168	2.19839e-55
2.816105	2.20428e-55
2.816042	2.21019e-55
2.815980	2.21612e-55
2.815917	2.22206e-55
2.815854	2.22802e-55
2.815792	2.23399e-55
2.815729	2.23998e-55
2.815667	2.24598e-55
2.815604	2.25201e-55
2.815541	2.25804e-55
2.815479	2.2641e-55
2.815416	2.27017e-55
2.815353	2.27625e-55
2.815291	2.28236e-55
2.815228	2.28848e-55
2.815165	2.29461e-55
2.815103	2.30076e-55
2.815040	2.30693e-55
2.814978	2.31312e-55
2.814915	2.31932e-55
2.814852	2.32553e-55
2.814790	2.33177e-55
2.814727	2.33802e-55
2.814664	2.34429e-55
2.814602	2.35057e-55
2.814539	2.35688e-55
2.814476	2.36319e-55
2.814414	2.36953e-55
2.814351	2.37588e-55
2.814288	2.38225e-55
2.814226	2.38864e-55
2.814163	2.39504e-55
2.814101	2.40146e-55
2.814038	2.4079e-55
2.813975	2.41436e-55
2.813913	2.42083e-55
2.813850	2.42732e-55
2.813787	2.43383e-55
2.813725	2.44035e-55
2.813662	2.4469e-55
2.813599	2.45346e-55
2.813537	2.46003e-55
2.813474	2.46663e-55
2.813412	2.47324e-55
2.813349	2.47987e-55
2.813286	2.48652e-55
2.813224	2.49319e-55
2.813161	2.49987e-55
2.813098	2.50657e-55
2.813036	2.51329e-55
2.812973	2.52003e-55
2.812910	2.52679e-55
2.812848	2.53356e-55
2.812785	2.54035e-55
2.812723	2.54716e-55
2.812660	2.55399e-55
2.812597	2.56084e-55
2.812535	2.56771e-55
2.812472	2.57459e-55
2.812409	2.58149e-55
2.812347	2.58841e-55
2.812284	2.59535e-55
2.812221	2.60231e-55
2.812159	2.60929e-55
2.812096	2.61628e-55
2.812033	2.6233e-55
2.811971	2.63033e-55
2.811908	2.63738e-55
2.811846	2.64445e-55
2.811783	2.65154e-55
2.811720	2.65865e-55
2.811658	2.66578e-55
2.811595	2.67293e-55
2.811532	2.68009e-55
2.811470	2.68728e-55
2.811407	2.69448e-55
2.811344	2.7017e-55
2.811282	2.70895e-55
2.811219	2.71621e-55
2.811157	2.72349e-55
2.811094	2.73079e-55
2.811031	2.73812e-55
2.810969	2.74546e-55
2.810906	2.75282e-55
2.810843	2.7602e-55
2.810781	2.7676e-55
2.810718	2.77502e-55
2.810655	2.78246e-55
2.810593	2.78992e-55
2.810530	2.7974e-55
2.810468	2.8049e-55
2.810405	2.81242e-55
2.810342	2.81996e-55
2.810280	2.82752e-55
2.810217	2.8351e-55
2.810154	2.8427e-55
2.810092	2.85032e-55
2.810029	2.85796e-55
2.809966	2.86562e-55
2.809904	2.8733e-55
2.809841	2.88101e-55
2.809778	2.88873e-55
2.809716	2.89648e-55
2.809653	2.90424e-55
2.809591	2.91203e-55
2.809528	2.91983e-55
2.809465	2.92766e-55
2.809403	2.93551e-55
2.809340	2.94338e-55
2.809277	2.95127e-55
2.809215	2.95918e-55
2.809152	2.96712e-55
2.809089	2.97507e-55
2.809027	2.98305e-55
2.808964	2.99105e-55
2.808902	2.99907e-55
2.808839	3.00711e-55
2.808776	3.01517e-55
2.808714	3.02325e-55
2.808651	3.03136e-55
2.808588	3.03948e-55
2.808526	3.04763e-55
2.808463	3.0558e-55
2.808400	3.064e-55
2.808338	3.07221e-55
2.808275	3.08045e-55
2.808212	3.0887e-55
2.808150	3.09699e-55
2.808087	3.10529e-55
2.808025	3.11361e-55
2.807962	3.12196e-55
2.807899	3.13033e-55
2.807837	3.13872e-55
2.807774	3.14714e-55
2.807711	3.15558e-55
2.807649	3.16404e-55
2.807586	3.17252e-55
2.807523	3.18102e-55
2.807461	3.18955e-55
2.807398	3.1981e-55
2.807336	3.20668e-55
2.807273	3.21527e-55
2.807210	3.22389e-55
2.807148	3.23254e-55
2.807085	3.2412e-55
2.807022	3.24989e-55
2.806960	3.25861e-55
2.806897	3.26734e-55
2.806834	3.2761e-55
2.806772	3.28488e-55
2.806709	3.29369e-55
2.806647	3.30252e-55
2.806584	3.31138e-55
2.806521	3.32025e-55
2.806459	3.32915e-55
2.806396	3.33808e-55
2.806333	3.34703e-55
2.806271	3.356e-55
2.806208	3.365e-55
2.806145	3.37402e-55
2.806083	3.38307e-55
2.806020	3.39214e-55
2.805957	3.40123e-55
2.805895	3.41035e-55
2.805832	3.41949e-55
2.805770	3.42866e-55
2.805707	3.43785e-55
2.805644	3.44707e-55
2.805582	3.45631e-55
2.805519	3.46558e-55
2.805456	3.47487e-55
2.805394	3.48418e-55
2.805331	3.49352e-55
2.805268	3.50289e-55
2.805206	3.51228e-55
2.805143	3.5217e-55
2.805081	3.53114e-55
2.805018	3.54061e-55
2.804955	3.5501e-55
2.804893	3.55962e-55
2.804830	3.56916e-55
2.804767	3.57873e-55
2.804705	3.58832e-55
2.804642	3.59794e-55
2.804579	3.60759e-55
2.804517	3.61726e-55
2.804454	3.62696e-55
2.804392	3.63668e-55
2.804329	3.64643e-55
2.804266	3.65621e-55
2.804204	3.66601e-55
2.804141	3.67584e-55
2.804078	3.68569e-55
2.804016	3.69557e-55
2.803953	3.70548e-55
2.803890	3.71542e-55
2.803828	3.72538e-55
2.803765	3.73536e-55
2.803702	3.74538e-55
2.803640	3.75542e-55
2.803577	3.76549e-55
2.803515	3.77558e-55
2.803452	3.78571e-55
2.803389	3.79586e-55
2.803327	3.80603e-55
2.803264	3.81624e-55
2.803201	3.82647e-55
2.803139	3.83673e-55
2.803076	3.84701e-55
2.803013	3.85733e-55
2.802951	3.86767e-55
2.802888	3.87804e-55
2.802826	3.88843e-55
2.802763	3.89886e-55
2.802700	3.90931e-55
2.802638	3.91979e-55
2.802575	3.9303e-55
2.802512	3.94084e-55
2.802450	3.9514e-55
2.802387	3.962e-55
2.802324	3.97262e-55
2.802262	3.98327e-55
2.802199	3.99395e-55
2.802136	4.00465e-55
2.802074	4.01539e-55
2.802011	4.02616e-55
2.801949	4.03695e-55
2.801886	4.04777e-55
2.801823	4.05862e-55
2.801761	4.06951e-55
2.801698	4.08042e-55
2.801635	4.09136e-55
2.801573	4.10232e-55
2.801510	4.11332e-55
2.801447	4.12435e-55
2.801385	4.13541e-55
2.801322	4.14649e-55
2.801260	4.15761e-55
2.801197	4.16876e-55
2.801134	4.17993e-55
2.801072	4.19114e-55
2.801009	4.20238e-55
2.800946	4.21364e-55
2.800884	4.22494e-55
2.800821	4.23627e-55
2.800758	4.24762e-55
2.800696	4.25901e-55
2.800633	4.27043e-55
2.800571	4.28188e-55
2.800508	4.29336e-55
2.800445	4.30487e-55
2.800383	4.31641e-55
2.800320	4.32798e-55
2.800257	4.33958e-55
2.800195	4.35122e-55
2.800132	4.36288e-55
2.800069	4.37458e-55
2.800007	4.38631e-55
2.799944	4.39807e-55
2.799881	4.40986e-55
2.799819	4.42168e-55
2.799756	4.43354e-55
2.799694	4.44542e-55
2.799631	4.45734e-55
2.799568	4.46929e-55
2.799506	4.48127e-55
2.799443	4.49329e-55
2.799380	4.50533e-55
2.799318	4.51741e-55
2.799255	4.52952e-55
2.799192	4.54167e-55
2.799130	4.55384e-55
2.799067	4.56605e-55
2.799005	4.57829e-55
2.798942	4.59057e-55
2.798879	4.60287e-55
2.798817	4.61521e-55
2.798754	4.62759e-55
2.798691	4.63999e-55
2.798629	4.65243e-55
2.798566	4.66491e-55
2.798503	4.67741e-55
2.798441	4.68995e-55
2.798378	4.70253e-55
2.798316	4.71513e-55
2.798253	4.72777e-55
2.798190	4.74045e-55
2.798128	4.75316e-55
2.798065	4.7659e-55
2.798002	4.77868e-55
2.797940	4.79149e-55
2.797877	4.80434e-55
2.797814	4.81722e-55
2.797752	4.83013e-55
2.797689	4.84308e-55
2.797626	4.85606e-55
2.797564	4.86908e-55
2.797501	4.88214e-55
2.797439	4.89523e-55
2.797376	4.90835e-55
2.797313	4.92151e-55
2.797251	4.9347e-55
2.797188	4.94793e-55
2.797125	4.9612e-55
2.797063	4.9745e-55
2.797000	4.98784e-55
2.796937	5.00121e-55
2.796875	5.01462e-55
2.796812	5.02806e-55
2.796750	5.04154e-55
2.796687	5.05506e-55
2.796624	5.06861e-55
2.796562	5.0822e-55
2.796499	5.09582e-55
2.796436	5.10948e-55
2.796374	5.12318e-55
2.796311	5.13692e-55
2.796248	5.15069e-55
2.796186	5.1645e-55
2.796123	5.17834e-55
2.796060	5.19223e-55
2.795998	5.20615e-55
2.795935	5.22011e-55
2.795873	5.2341e-55
2.795810	5.24813e-55
2.795747	5.2622e-55
2.795685	5.27631e-55
2.795622	5.29046e-55
2.795559	5.30464e-55
2.795497	5.31886e-55
2.795434	5.33312e-55
2.795371	5.34742e-55
2.795309	5.36175e-55
2.795246	5.37613e-55
2.795184	5.39054e-55
2.795121	5.40499e-55
2.795058	5.41949e-55
2.794996	5.43401e-55
2.794933	5.44858e-55
2.794870	5.46319e-55
2.794808	5.47784e-55
2.794745	5.49252e-55
2.794682	5.50725e-55
2.794620	5.52201e-55
2.794557	5.53682e-55
2.794495	5.55166e-55
2.794432	5.56655e-55
2.794369	5.58147e-55
2.794307	5.59643e-55
2.794244	5.61144e-55
2.794181	5.62648e-55
2.794119	5.64156e-55
2.794056	5.65669e-55
2.793993	5.67185e-55
2.793931	5.68706e-55
2.793868	5.70231e-55
2.793805	5.7176e-55
2.793743	5.73292e-55
2.793680	5.74829e-55
2.793618	5.7637e-55
2.793555	5.77916e-55
2.793492	5.79465e-55
2.793430	5.81019e-55
2.793367	5.82576e-55
2.793304	5.84138e-55
2.793242	5.85704e-55
2.793179	5.87274e-55
2.793116	5.88849e-55
2.793054	5.90428e-55
2.792991	5.92011e-55
2.792929	5.93598e-55
2.792866	5.95189e-55
2.792803	5.96785e-55
2.792741	5.98385e-55
2.792678	5.99989e-55
2.792615	6.01598e-55
2.792553	6.0321e-55
2.792490	6.04828e-55
2.792427	6.06449e-55
2.792365	6.08075e-55
2.792302	6.09705e-55
2.792239	6.1134e-55
2.792177	6.12979e-55
2.792114	6.14622e-55
2.792052	6.1627e-55
2.791989	6.17922e-55
2.791926	6.19579e-55
2.791864	6.2124e-55
2.791801	6.22905e-55
2.791738	6.24575e-55
2.791676	6.2625e-55
2.791613	6.27929e-55
2.791550	6.29612e-55
2.791488	6.313e-55
2.791425	6.32993e-55
2.791363	6.3469e-55
2.791300	6.36391e-55
2.791237	6.38097e-55
2.791175	6.39808e-55
2.791112	6.41523e-55
2.791049	6.43243e-55
2.790987	6.44968e-55
2.790924	6.46697e-55
2.790861	6.48431e-55
2.790799	6.50169e-55
2.790736	6.51912e-55
2.790674	6.5366e-55
2.790611	6.55412e-55
2.790548	6.5717e-55
2.790486	6.58931e-55
2.790423	6.60698e-55
2.790360	6.62469e-55
2.790298	6.64245e-55
2.790235	6.66026e-55
2.790172	6.67812e-55
2.790110	6.69602e-55
2.790047	6.71397e-55
2.789984	6.73197e-55
2.789922	6.75002e-55
2.789859	6.76812e-55
2.789797	6.78626e-55
2.789734	6.80446e-55
2.789671	6.8227e-55
2.789609	6.84099e-55
2.789546	6.85933e-55
2.789483	6.87772e-55
2.789421	6.89616e-55
2.789358	6.91465e-55
2.789295	6.93319e-55
2.789233	6.95177e-55
2.789170	6.97041e-55
2.789108	6.9891e-55
2.789045	7.00784e-55
2.788982	7.02662e-55
2.788920	7.04546e-55
2.788857	7.06435e-55
2.788794	7.08329e-55
2.788732	7.10228e-55
2.788669	7.12132e-55
2.788606	7.14041e-55
2.788544	7.15956e-55
2.788481	7.17875e-55
2.788419	7.198e-55
2.788356	7.21729e-55
2.788293	7.23664e-55
2.788231	7.25604e-55
2.788168	7.2755e-55
2.788105	7.295e-55
2.788043	7.31456e-55
2.787980	7.33417e-55
2.787917	7.35383e-55
2.787855	7.37355e-55
2.787792	7.39332e-55
2.787729	7.41314e-55
2.787667	7.43301e-55
2.787604	7.45294e-55
2.787542	7.47292e-55
2.787479	7.49296e-55
2.787416	7.51304e-55
2.787354	7.53319e-55
2.787291	7.55338e-55
2.787228	7.57363e-55
2.787166	7.59394e-55
2.787103	7.6143e-55
2.787040	7.63471e-55
2.786978	7.65518e-55
2.786915	7.6757e-55
2.786853	7.69628e-55
2.786790	7.71691e-55
2.786727	7.7376e-55
2.786665	7.75835e-55
2.786602	7.77915e-55
2.786539	7.8e-55
2.786477	7.82091e-55
2.786414	7.84188e-55
2.786351	7.8629e-55
2.786289	7.88398e-55
2.786226	7.90512e-55
2.786163	7.92632e-55
2.786101	7.94757e-55
2.786038	7.96887e-55
2.785976	7.99024e-55
2.785913	8.01166e-55
2.785850	8.03314e-55
2.785788	8.05467e-55
2.785725	8.07627e-55
2.785662	8.09792e-55
2.785600	8.11963e-55
2.785537	8.1414e-55
2.785474	8.16323e-55
2.785412	8.18511e-55
2.785349	8.20705e-55
2.785287	8.22906e-55
2.785224	8.25112e-55
2.785161	8.27324e-55
2.785099	8.29542e-55
2.785036	8.31766e-55
2.784973	8.33996e-55
2.784911	8.36232e-55
2.784848	8.38474e-55
2.784785	8.40722e-55
2.784723	8.42976e-55
2.784660	8.45236e-55
2.784598	8.47502e-55
2.784535	8.49774e-55
2.784472	8.52052e-55
2.784410	8.54336e-55
2.784347	8.56627e-55
2.784284	8.58923e-55
2.784222	8.61226e-55
2.784159	8.63535e-55
2.784096	8.6585e-55
2.784034	8.68171e-55
2.783971	8.70499e-55
2.783908	8.72833e-55
2.783846	8.75173e-55
2.783783	8.77519e-55
2.783721	8.79872e-55
2.783658	8.82231e-55
2.783595	8.84596e-55
2.783533	8.86967e-55
2.783470	8.89345e-55
2.783407	8.9173e-55
2.783345	8.9412e-55
2.783282	8.96517e-55
2.783219	8.98921e-55
2.783157	9.01331e-55
2.783094	9.03747e-55
2.783032	9.0617e-55
2.782969	9.086e-55
2.782906	9.11036e-55
2.782844	9.13478e-55
2.782781	9.15927e-55
2.782718	9.18383e-55
2.782656	9.20845e-55
2.782593	9.23314e-55
2.782530	9.25789e-55
2.782468	9.28271e-55
2.782405	9.3076e-55
2.782343	9.33255e-55
2.782280	9.35757e-55
2.782217	9.38266e-55
2.782155	9.40781e-55
2.782092	9.43303e-55
2.782029	9.45832e-55
2.781967	9.48368e-55
2.781904	9.50911e-55
2.781841	9.5346e-55
2.781779	9.56016e-55
2.781716	9.58579e-55
2.781653	9.61149e-55
2.781591	9.63726e-55
2.781528	9.6631e-55
2.781466	9.689e-55
2.781403	9.71498e-55
2.781340	9.74102e-55
2.781278	9.76714e-55
2.781215	9.79332e-55
2.781152	9.81958e-55
2.781090	9.84591e-55
2.781027	9.8723e-55
2.780964	9.89877e-55
2.780902	9.92531e-55
2.780839	9.95192e-55
2.780777	9.9786e-55
2.780714	1.00054e-54
2.780651	1.00322e-54
2.780589	1.00591e-54
2.780526	1.0086e-54
2.780463	1.01131e-54
2.780401	1.01402e-54
2.780338	1.01674e-54
2.780275	1.01946e-54
2.780213	1.0222e-54
2.780150	1.02494e-54
2.780087	1.02768e-54
2.780025	1.03044e-54
2.779962	1.0332e-54
2.779900	1.03597e-54
2.779837	1.03875e-54
2.779774	1.04153e-54
2.779712	1.04433e-54
2.779649	1.04713e-54
2.779586	1.04993e-54
2.779524	1.05275e-54
2.779461	1.05557e-54
2.779398	1.0584e-54
2.779336	1.06124e-54
2.779273	1.06408e-54
2.779211	1.06694e-54
2.779148	1.0698e-54
2.779085	1.07267e-54
2.779023	1.07554e-54
2.778960	1.07842e-54
2.778897	1.08132e-54
2.778835	1.08421e-54
2.778772	1.08712e-54
2.778709	1.09004e-54
2.778647	1.09296e-54
2.778584	1.09589e-54
2.778522	1.09883e-54
2.778459	1.10177e-54
2.778396	1.10473e-54
2.778334	1.10769e-54
2.778271	1.11066e-54
2.778208	1.11364e-54
2.778146	1.11662e-54
2.778083	1.11961e-54
2.778020	1.12262e-54
2.777958	1.12563e-54
2.777895	1.12864e-54
2.777832	1.13167e-54
2.777770	1.1347e-54
2.777707	1.13775e-54
2.777645	1.1408e-54
2.777582	1.14385e-54
2.777519	1.14692e-54
2.777457	1.15e-54
2.777394	1.15308e-54
2.777331	1.15617e-54
2.777269	1.15927e-54
2.777206	1.16238e-54
2.777143	1.16549e-54
2.777081	1.16862e-54
2.777018	1.17175e-54
2.776956	1.17489e-54
2.776893	1.17804e-54
2.776830	1.1812e-54
2.776768	1.18437e-54
2.776705	1.18754e-54
2.776642	1.19073e-54
2.776580	1.19392e-54
2.776517	1.19712e-54
2.776454	1.20033e-54
2.776392	1.20355e-54
2.776329	1.20677e-54
2.776267	1.21001e-54
2.776204	1.21325e-54
2.776141	1.21651e-54
2.776079	1.21977e-54
2.776016	1.22304e-54
2.775953	1.22632e-54
2.775891	1.2296e-54
2.775828	1.2329e-54
2.775765	1.23621e-54
2.775703	1.23952e-54
2.775640	1.24284e-54
2.775577	1.24618e-54
2.775515	1.24952e-54
2.775452	1.25287e-54
2.775390	1.25623e-54
2.775327	1.25959e-54
2.775264	1.26297e-54
2.775202	1.26636e-54
2.775139	1.26975e-54
2.775076	1.27316e-54
2.775014	1.27657e-54
2.774951	1.27999e-54
2.774888	1.28342e-54
2.774826	1.28686e-54
2.774763	1.29031e-54
2.774701	1.29377e-54
2.774638	1.29724e-54
2.774575	1.30072e-54
2.774513	1.30421e-54
2.774450	1.3077e-54
2.774387	1.31121e-54
2.774325	1.31472e-54
2.774262	1.31825e-54
2.774199	1.32178e-54
2.774137	1.32533e-54
2.774074	1.32888e-54
2.774011	1.33244e-54
2.773949	1.33602e-54
2.773886	1.3396e-54
2.773824	1.34319e-54
2.773761	1.34679e-54
2.773698	1.3504e-54
2.773636	1.35402e-54
2.773573	1.35765e-54
2.773510	1.36129e-54
2.773448	1.36494e-54
2.773385	1.3686e-54
2.773322	1.37227e-54
2.773260	1.37595e-54
2.773197	1.37964e-54
2.773135	1.38334e-54
2.773072	1.38704e-54
2.773009	1.39076e-54
2.772947	1.39449e-54
2.772884	1.39823e-54
2.772821	1.40198e-54
2.772759	1.40574e-54
2.772696	1.40951e-54
2.772633	1.41328e-54
2.772571	1.41707e-54
2.772508	1.42087e-54
2.772446	1.42468e-54
2.772383	1.4285e-54
2.772320	1.43233e-54
2.772258	1.43617e-54
2.772195	1.44002e-54
2.772132	1.44388e-54
2.772070	1.44775e-54
2.772007	1.45163e-54
2.771944	1.45553e-54
2.771882	1.45943e-54
2.771819	1.46334e-54
2.771756	1.46726e-54
2.771694	1.4712e-54
2.771631	1.47514e-54
2.771569	1.4791e-54
2.771506	1.48306e-54
2.771443	1.48704e-54
2.771381	1.49103e-54
2.771318	1.49502e-54
2.771255	1.49903e-54
2.771193	1.50305e-54
2.771130	1.50708e-54
2.771067	1.51112e-54
2.771005	1.51517e-54
2.770942	1.51923e-54
2.770880	1.52331e-54
2.770817	1.52739e-54
2.770754	1.53148e-54
2.770692	1.53559e-54
2.770629	1.53971e-54
2.770566	1.54384e-54
2.770504	1.54797e-54
2.770441	1.55212e-54
2.770378	1.55629e-54
2.770316	1.56046e-54
2.770253	1.56464e-54
2.770191	1.56884e-54
2.770128	1.57304e-54
2.770065	1.57726e-54
2.770003	1.58149e-54
2.769940	1.58573e-54
2.769877	1.58998e-54
2.769815	1.59424e-54
2.769752	1.59852e-54
2.769689	1.6028e-54
2.769627	1.6071e-54
2.769564	1.61141e-54
2.769501	1.61573e-54
2.769439	1.62006e-54
2.769376	1.6244e-54
2.769314	1.62876e-54
2.769251	1.63312e-54
2.769188	1.6375e-54
2.769126	1.64189e-54
2.769063	1.64629e-54
2.769000	1.65071e-54
2.768938	1.65513e-54
2.768875	1.65957e-54
2.768812	1.66402e-54
2.768750	1.66848e-54
2.768687	1.67295e-54
2.768625	1.67744e-54
2.768562	1.68194e-54
2.768499	1.68645e-54
2.768437	1.69097e-54
2.768374	1.6955e-54
2.768311	1.70005e-54
2.768249	1.7046e-54
2.768186	1.70917e-54
2.768123	1.71376e-54
2.768061	1.71835e-54
2.767998	1.72296e-54
2.767935	1.72758e-54
2.767873	1.73221e-54
2.767810	1.73685e-54
2.767748	1.74151e-54
2.767685	1.74618e-54
2.767622	1.75086e-54
2.767560	1.75555e-54
2.767497	1.76026e-54
2.767434	1.76498e-54
2.767372	1.76971e-54
2.767309	1.77446e-54
2.767246	1.77921e-54
2.767184	1.78398e-54
2.767121	1.78877e-54
2.767059	1.79356e-54
2.766996	1.79837e-54
2.766933	1.80319e-54
2.766871	1.80802e-54
2.766808	1.81287e-54
2.766745	1.81773e-54
2.766683	1.82261e-54
2.766620	1.82749e-54
2.766557	1.83239e-54
2.766495	1.8373e-54
2.766432	1.84223e-54
2.766370	1.84717e-54
2.766307	1.85212e-54
2.766244	1.85709e-54
2.766182	1.86207e-54
2.766119	1.86706e-54
2.766056	1.87206e-54
2.765994	1.87708e-54
2.765931	1.88211e-54
2.765868	1.88716e-54
2.765806	1.89222e-54
2.765743	1.89729e-54
2.765680	1.90238e-54
2.765618	1.90748e-54
2.765555	1.91259e-54
2.765493	1.91772e-54
2.765430	1.92286e-54
2.765367	1.92802e-54
2.765305	1.93319e-54
2.765242	1.93837e-54
2.765179	1.94357e-54
2.765117	1.94878e-54
2.765054	1.954e-54
2.764991	1.95924e-54
2.764929	1.96449e-54
2.764866	1.96976e-54
2.764804	1.97504e-54
2.764741	1.98033e-54
2.764678	1.98564e-54
2.764616	1.99097e-54
2.764553	1.9963e-54
2.764490	2.00166e-54
2.764428	2.00702e-54
2.764365	2.0124e-54
2.764302	2.0178e-54
2.764240	2.02321e-54
2.764177	2.02863e-54
2.764114	2.03407e-54
2.764052	2.03952e-54
2.763989	2.04499e-54
2.763927	2.05048e-54
2.763864	2.05597e-54
2.763801	2.06148e-54
2.763739	2.06701e-54
2.763676	2.07255e-54
2.763613	2.07811e-54
2.763551	2.08368e-54
2.763488	2.08927e-54
2.763425	2.09487e-54
2.763363	2.10048e-54
2.763300	2.10612e-54
2.763238	2.11176e-54
2.763175	2.11742e-54
2.763112	2.1231e-54
2.763050	2.12879e-54
2.762987	2.1345e-54
2.762924	2.14022e-54
2.762862	2.14596e-54
2.762799	2.15171e-54
2.762736	2.15748e-54
2.762674	2.16327e-54
2.762611	2.16907e-54
2.762549	2.17488e-54
2.762486	2.18071e-54
2.762423	2.18656e-54
2.762361	2.19242e-54
2.762298	2.1983e-54
2.762235	2.20419e-54
2.762173	2.2101e-54
2.762110	2.21603e-54
2.762047	2.22197e-54
2.761985	2.22792e-54
2.761922	2.2339e-54
2.761859	2.23989e-54
2.761797	2.24589e-54
2.761734	2.25191e-54
2.761672	2.25795e-54
2.761609	2.264e-54
2.761546	2.27007e-54
2.761484	2.27616e-54
2.761421	2.28226e-54
2.761358	2.28838e-54
2.761296	2.29451e-54
2.761233	2.30067e-54
2.761170	2.30683e-54
2.761108	2.31302e-54
2.761045	2.31922e-54
2.760983	2.32544e-54
2.760920	2.33167e-54
2.760857	2.33792e-54
2.760795	2.34419e-54
2.760732	2.35048e-54
2.760669	2.35678e-54
2.760607	2.3631e-54
2.760544	2.36943e-54
2.760481	2.37578e-54
2.760419	2.38215e-54
2.760356	2.38854e-54
2.760294	2.39494e-54
2.760231	2.40136e-54
2.760168	2.4078e-54
2.760106	2.41426e-54
2.760043	2.42073e-54
2.759980	2.42722e-54
2.759918	2.43373e-54
2.759855	2.44025e-54
2.759792	2.44679e-54
2.759730	2.45335e-54
2.759667	2.45993e-54
2.759604	2.46653e-54
2.759542	2.47314e-54
2.759479	2.47977e-54
2.759417	2.48642e-54
2.759354	2.49308e-54
2.759291	2.49977e-54
2.759229	2.50647e-54
2.759166	2.51319e-54
2.759103	2.51993e-54
2.759041	2.52668e-54
2.758978	2.53346e-54
2.758915	2.54025e-54
2.758853	2.54706e-54
2.758790	2.55389e-54
2.758728	2.56073e-54
2.758665	2.5676e-54
2.758602	2.57448e-54
2.758540	2.58138e-54
2.758477	2.58831e-54
2.758414	2.59524e-54
2.758352	2.6022e-54
2.758289	2.60918e-54
2.758226	2.61617e-54
2.758164	2.62319e-54
2.758101	2.63022e-54
2.758038	2.63727e-54
2.757976	2.64434e-54
2.757913	2.65143e-54
2.757851	2.65854e-54
2.757788	2.66567e-54
2.757725	2.67281e-54
2.757663	2.67998e-54
2.757600	2.68716e-54
2.757537	2.69437e-54
2.757475	2.70159e-54
2.757412	2.70884e-54
2.757349	2.7161e-54
2.757287	2.72338e-54
2.757224	2.73068e-54
2.757162	2.738e-54
2.757099	2.74534e-54
2.757036	2.7527e-54
2.756974	2.76008e-54
2.756911	2.76748e-54
2.756848	2.7749e-54
2.756786	2.78234e-54
2.756723	2.7898e-54
2.756660	2.79728e-54
2.756598	2.80478e-54
2.756535	2.8123e-54
2.756473	2.81984e-54
2.756410	2.8274e-54
2.756347	2.83498e-54
2.756285	2.84258e-54
2.756222	2.8502e-54
2.756159	2.85784e-54
2.756097	2.8655e-54
2.756034	2.87318e-54
2.755971	2.88089e-54
2.755909	2.88861e-54
2.755846	2.89636e-54
2.755783	2.90412e-54
2.755721	2.91191e-54
2.755658	2.91971e-54
2.755596	2.92754e-54
2.755533	2.93539e-54
2.755470	2.94326e-54
2.755408	2.95115e-54
2.755345	2.95906e-54
2.755282	2.96699e-54
2.755220	2.97495e-54
2.755157	2.98292e-54
2.755094	2.99092e-54
2.755032	2.99894e-54
2.754969	3.00698e-54
2.754907	3.01504e-54
2.754844	3.02313e-54
2.754781	3.03123e-54
2.754719	3.03936e-54
2.754656	3.04751e-54
2.754593	3.05568e-54
2.754531	3.06387e-54
2.754468	3.07208e-54
2.754405	3.08032e-54
2.754343	3.08858e-54
2.754280	3.09686e-54
2.754218	3.10516e-54
2.754155	3.11348e-54
2.754092	3.12183e-54
2.754030	3.1302e-54
2.753967	3.13859e-54
2.753904	3.14701e-54
2.753842	3.15544e-54
2.753779	3.1639e-54
2.753716	3.17239e-54
2.753654	3.18089e-54
2.753591	3.18942e-54
2.753528	3.19797e-54
2.753466	3.20654e-54
2.753403	3.21514e-54
2.753341	3.22376e-54
2.753278	3.2324e-54
2.753215	3.24107e-54
2.753153	3.24976e-54
2.753090	3.25847e-54
2.753027	3.26721e-54
2.752965	3.27597e-54
2.752902	3.28475e-54
2.752839	3.29355e-54
2.752777	3.30238e-54
2.752714	3.31124e-54
2.752652	3.32011e-54
2.752589	3.32902e-54
2.752526	3.33794e-54
2.752464	3.34689e-54
2.752401	3.35586e-54
2.752338	3.36486e-54
2.752276	3.37388e-54
2.752213	3.38293e-54
2.752150	3.392e-54
2.752088	3.40109e-54
2.752025	3.41021e-54
2.751962	3.41935e-54
2.751900	3.42852e-54
2.751837	3.43771e-54
2.751775	3.44693e-54
2.751712	3.45617e-54
2.751649	3.46543e-54
2.751587	3.47472e-54
2.751524	3.48404e-54
2.751461	3.49338e-54
2.751399	3.50274e-54
2.751336	3.51214e-54
2.751273	3.52155e-54
2.751211	3.53099e-54
2.751148	3.54046e-54
2.751086	3.54995e-54
2.751023	3.55947e-54
2.750960	3.56901e-54
2.750898	3.57858e-54
2.750835	3.58817e-54
2.750772	3.59779e-54
2.750710	3.60744e-54
2.750647	3.61711e-54
2.750584	3.62681e-54
2.750522	3.63653e-54
2.750459	3.64628e-54
2.750397	3.65606e-54
2.750334	3.66586e-54
2.750271	3.67569e-54
2.750209	3.68554e-54
2.750146	3.69542e-54
2.750083	3.70533e-54
2.750021	3.71526e-54
2.749958	3.72522e-54
2.749895	3.73521e-54
2.749833	3.74522e-54
2.749770	3.75526e-54
2.749707	3.76533e-54
2.749645	3.77543e-54
2.749582	3.78555e-54
2.749520	3.7957e-54
2.749457	3.80587e-54
2.749394	3.81608e-54
2.749332	3.82631e-54
2.749269	3.83657e-54
2.749206	3.84685e-54
2.749144	3.85717e-54
2.749081	3.86751e-54
2.749018	3.87787e-54
2.748956	3.88827e-54
2.748893	3.8987e-54
2.748831	3.90915e-54
2.748768	3.91963e-54
2.748705	3.93014e-54
2.748643	3.94067e-54
2.748580	3.95124e-54
2.748517	3.96183e-54
2.748455	3.97245e-54
2.748392	3.9831e-54
2.748329	3.99378e-54
2.748267	4.00449e-54
2.748204	4.01522e-54
2.748142	4.02599e-54
2.748079	4.03678e-54
2.748016	4.0476e-54
2.747954	4.05846e-54
2.747891	4.06934e-54
2.747828	4.08025e-54
2.747766	4.09119e-54
2.747703	4.10215e-54
2.747640	4.11315e-54
2.747578	4.12418e-54
2.747515	4.13524e-54
2.747452	4.14632e-54
2.747390	4.15744e-54
2.747327	4.16858e-54
2.747265	4.17976e-54
2.747202	4.19097e-54
2.747139	4.2022e-54
2.747077	4.21347e-54
2.747014	4.22476e-54
2.746951	4.23609e-54
2.746889	4.24745e-54
2.746826	4.25883e-54
2.746763	4.27025e-54
2.746701	4.2817e-54
2.746638	4.29318e-54
2.746576	4.30469e-54
2.746513	4.31623e-54
2.746450	4.3278e-54
2.746388	4.3394e-54
2.746325	4.35104e-54
2.746262	4.3627e-54
2.746200	4.3744e-54
2.746137	4.38613e-54
2.746074	4.39789e-54
2.746012	4.40968e-54
2.745949	4.4215e-54
2.745886	4.43335e-54
2.745824	4.44524e-54
2.745761	4.45716e-54
2.745699	4.4691e-54
2.745636	4.48109e-54
2.745573	4.4931e-54
2.745511	4.50515e-54
2.745448	4.51722e-54
2.745385	4.52933e-54
2.745323	4.54148e-54
2.745260	4.55365e-54
2.745197	4.56586e-54
2.745135	4.5781e-54
2.745072	4.59038e-54
2.745010	4.60268e-54
2.744947	4.61502e-54
2.744884	4.62739e-54
2.744822	4.6398e-54
2.744759	4.65224e-54
2.744696	4.66471e-54
2.744634	4.67722e-54
2.744571	4.68976e-54
2.744508	4.70233e-54
2.744446	4.71494e-54
2.744383	4.72758e-54
2.744321	4.74025e-54
2.744258	4.75296e-54
2.744195	4.7657e-54
2.744133	4.77848e-54
2.744070	4.79129e-54
2.744007	4.80414e-54
2.743945	4.81702e-54
2.743882	4.82993e-54
2.743819	4.84288e-54
2.743757	4.85586e-54
2.743694	4.86888e-54
2.743631	4.88193e-54
2.743569	4.89502e-54
2.743506	4.90815e-54
2.743444	4.9213e-54
2.743381	4.9345e-54
2.743318	4.94773e-54
2.743256	4.96099e-54
2.743193	4.97429e-54
2.743130	4.98763e-54
2.743068	5.001e-54
2.743005	5.01441e-54
2.742942	5.02785e-54
2.742880	5.04133e-54
2.742817	5.05485e-54
2.742755	5.0684e-54
2.742692	5.08199e-54
2.742629	5.09561e-54
2.742567	5.10927e-54
2.742504	5.12297e-54
2.742441	5.1367e-54
2.742379	5.15048e-54
2.742316	5.16428e-54
2.742253	5.17813e-54
2.742191	5.19201e-54
2.742128	5.20593e-54
2.742066	5.21989e-54
2.742003	5.23388e-54
2.741940	5.24791e-54
2.741878	5.26198e-54
2.741815	5.27609e-54
2.741752	5.29024e-54
2.741690	5.30442e-54
2.741627	5.31864e-54
2.741564	5.3329e-54
2.741502	5.3472e-54
2.741439	5.36153e-54
2.741376	5.37591e-54
2.741314	5.39032e-54
2.741251	5.40477e-54
2.741189	5.41926e-54
2.741126	5.43379e-54
2.741063	5.44836e-54
2.741001	5.46296e-54
2.740938	5.47761e-54
2.740875	5.49229e-54
2.740813	5.50702e-54
2.740750	5.52178e-54
2.740687	5.53659e-54
2.740625	5.55143e-54
2.740562	5.56631e-54
2.740500	5.58124e-54
2.740437	5.5962e-54
2.740374	5.6112e-54
2.740312	5.62625e-54
2.740249	5.64133e-54
2.740186	5.65645e-54
2.740124	5.67162e-54
2.740061	5.68682e-54
2.739998	5.70207e-54
2.739936	5.71736e-54
2.739873	5.73269e-54
2.739810	5.74805e-54
2.739748	5.76347e-54
2.739685	5.77892e-54
2.739623	5.79441e-54
2.739560	5.80994e-54
2.739497	5.82552e-54
2.739435	5.84114e-54
2.739372	5.8568e-54
2.739309	5.8725e-54
2.739247	5.88824e-54
2.739184	5.90403e-54
2.739121	5.91986e-54
2.739059	5.93573e-54
2.738996	5.95164e-54
2.738934	5.9676e-54
2.738871	5.9836e-54
2.738808	5.99964e-54
2.738746	6.01573e-54
2.738683	6.03185e-54
2.738620	6.04802e-54
2.738558	6.06424e-54
2.738495	6.0805e-54
2.738432	6.0968e-54
2.738370	6.11314e-54
2.738307	6.12953e-54
2.738245	6.14597e-54
2.738182	6.16244e-54
2.738119	6.17896e-54
2.738057	6.19553e-54
2.737994	6.21214e-54
2.737931	6.22879e-54
2.737869	6.24549e-54
2.737806	6.26224e-54
2.737743	6.27903e-54
2.737681	6.29586e-54
2.737618	6.31274e-54
2.737555	6.32966e-54
2.737493	6.34663e-54
2.737430	6.36365e-54
2.737368	6.38071e-54
2.737305	6.39782e-54
2.737242	6.41497e-54
2.737180	6.43217e-54
2.737117	6.44941e-54
2.737054	6.4667e-54
2.736992	6.48404e-54
2.736929	6.50142e-54
2.736866	6.51885e-54
2.736804	6.53633e-54
2.736741	6.55385e-54
2.736679	6.57142e-54
2.736616	6.58904e-54
2.736553	6.60671e-54
2.736491	6.62442e-54
2.736428	6.64218e-54
2.736365	6.65998e-54
2.736303	6.67784e-54
2.736240	6.69574e-54
2.736177	6.71369e-54
2.736115	6.73169e-54
2.736052	6.74974e-54
2.735990	6.76784e-54
2.735927	6.78598e-54
2.735864	6.80417e-54
2.735802	6.82242e-54
2.735739	6.84071e-54
2.735676	6.85905e-54
2.735614	6.87743e-54
2.735551	6.89587e-54
2.735488	6.91436e-54
2.735426	6.9329e-54
2.735363	6.95148e-54
2.735300	6.97012e-54
2.735238	6.98881e-54
2.735175	7.00754e-54
2.735113	7.02633e-54
2.735050	7.04517e-54
2.734987	7.06406e-54
2.734925	7.083e-54
2.734862	7.10198e-54
2.734799	7.12102e-54
2.734737	7.14012e-54
2.734674	7.15926e-54
2.734611	7.17845e-54
2.734549	7.1977e-54
2.734486	7.21699e-54
2.734424	7.23634e-54
2.734361	7.25574e-54
2.734298	7.27519e-54
2.734236	7.2947e-54
2.734173	7.31426e-54
2.734110	7.33387e-54
2.734048	7.35353e-54
2.733985	7.37324e-54
2.733922	7.39301e-54
2.733860	7.41283e-54
2.733797	7.4327e-54
2.733734	7.45263e-54
2.733672	7.47261e-54
2.733609	7.49264e-54
2.733547	7.51273e-54
2.733484	7.53287e-54
2.733421	7.55307e-54
2.733359	7.57332e-54
2.733296	7.59362e-54
2.733233	7.61398e-54
2.733171	7.63439e-54
2.733108	7.65486e-54
2.733045	7.67538e-54
2.732983	7.69596e-54
2.732920	7.71659e-54
2.732858	7.73728e-54
2.732795	7.75802e-54
2.732732	7.77882e-54
2.732670	7.79968e-54
2.732607	7.82059e-54
2.732544	7.84155e-54
2.732482	7.86258e-54
2.732419	7.88366e-54
2.732356	7.90479e-54
2.732294	7.92599e-54
2.732231	7.94723e-54
2.732169	7.96854e-54
2.732106	7.9899e-54
2.732043	8.01132e-54
2.731981	8.0328e-54
2.731918	8.05434e-54
2.731855	8.07593e-54
2.731793	8.09758e-54
2.731730	8.11929e-54
2.731667	8.14106e-54
2.731605	8.16289e-54
2.731542	8.18477e-54
2.731479	8.20671e-54
2.731417	8.22872e-54
2.731354	8.25078e-54
2.731292	8.2729e-54
2.731229	8.29508e-54
2.731166	8.31731e-54
2.731104	8.33961e-54
2.731041	8.36197e-54
2.730978	8.38439e-54
2.730916	8.40687e-54
2.730853	8.42941e-54
2.730790	8.452e-54
2.730728	8.47466e-54
2.730665	8.49738e-54
2.730603	8.52017e-54
2.730540	8.54301e-54
2.730477	8.56591e-54
2.730415	8.58888e-54
2.730352	8.6119e-54
2.730289	8.63499e-54
2.730227	8.65814e-54
2.730164	8.68135e-54
2.730101	8.70463e-54
2.730039	8.72796e-54
2.729976	8.75136e-54
2.729913	8.77483e-54
2.729851	8.79835e-54
2.729788	8.82194e-54
2.729726	8.84559e-54
2.729663	8.86931e-54
2.729600	8.89308e-54
2.729538	8.91693e-54
2.729475	8.94083e-54
2.729412	8.9648e-54
2.729350	8.98884e-54
2.729287	9.01293e-54
2.729224	9.0371e-54
2.729162	9.06133e-54
2.729099	9.08562e-54
2.729037	9.10998e-54
2.728974	9.1344e-54
2.728911	9.15889e-54
2.728849	9.18344e-54
2.728786	9.20806e-54
2.728723	9.23275e-54
2.728661	9.2575e-54
2.728598	9.28232e-54
2.728535	9.30721e-54
2.728473	9.33216e-54
2.728410	9.35718e-54
2.728348	9.38227e-54
2.728285	9.40742e-54
2.728222	9.43264e-54
2.728160	9.45793e-54
2.728097	9.48329e-54
2.728034	9.50871e-54
2.727972	9.5342e-54
2.727909	9.55976e-54
2.727846	9.58539e-54
2.727784	9.61109e-54
2.727721	9.63686e-54
2.727658	9.66269e-54
2.727596	9.6886e-54
2.727533	9.71457e-54
2.727471	9.74062e-54
2.727408	9.76673e-54
2.727345	9.79292e-54
2.727283	9.81917e-54
2.727220	9.8455e-54
2.727157	9.87189e-54
2.727095	9.89836e-54
2.727032	9.9249e-54
2.726969	9.9515e-54
2.726907	9.97818e-54
2.726844	1.00049e-53
2.726782	1.00318e-53
2.726719	1.00587e-53
2.726656	1.00856e-53
2.726594	1.01127e-53
2.726531	1.01398e-53
2.726468	1.0167e-53
2.726406	1.01942e-53
2.726343	1.02215e-53
2.726280	1.02489e-53
2.726218	1.02764e-53
2.726155	1.0304e-53
2.726093	1.03316e-53
2.726030	1.03593e-53
2.725967	1.03871e-53
2.725905	1.04149e-53
2.725842	1.04428e-53
2.725779	1.04708e-53
2.725717	1.04989e-53
2.725654	1.05271e-53
2.725591	1.05553e-53
2.725529	1.05836e-53
2.725466	1.06119e-53
2.725403	1.06404e-53
2.725341	1.06689e-53
2.725278	1.06975e-53
2.725216	1.07262e-53
2.725153	1.0755e-53
2.725090	1.07838e-53
2.725028	1.08127e-53
2.724965	1.08417e-53
2.724902	1.08708e-53
2.724840	1.08999e-53
2.724777	1.09291e-53
2.724714	1.09584e-53
2.724652	1.09878e-53
2.724589	1.10173e-53
2.724527	1.10468e-53
2.724464	1.10764e-53
2.724401	1.11061e-53
2.724339	1.11359e-53
2.724276	1.11657e-53
2.724213	1.11957e-53
2.724151	1.12257e-53
2.724088	1.12558e-53
2.724025	1.1286e-53
2.723963	1.13162e-53
2.723900	1.13466e-53
2.723837	1.1377e-53
2.723775	1.14075e-53
2.723712	1.14381e-53
2.723650	1.14687e-53
2.723587	1.14995e-53
2.723524	1.15303e-53
2.723462	1.15612e-53
2.723399	1.15922e-53
2.723336	1.16233e-53
2.723274	1.16545e-53
2.723211	1.16857e-53
2.723148	1.1717e-53
2.723086	1.17484e-53
2.723023	1.17799e-53
2.722961	1.18115e-53
2.722898	1.18432e-53
2.722835	1.18749e-53
2.722773	1.19068e-53
2.722710	1.19387e-53
2.722647	1.19707e-53
2.722585	1.20028e-53
2.722522	1.2035e-53
2.722459	1.20672e-53
2.722397	1.20996e-53
2.722334	1.2132e-53
2.722272	1.21646e-53
2.722209	1.21972e-53
2.722146	1.22299e-53
2.722084	1.22627e-53
2.722021	1.22955e-53
2.721958	1.23285e-53
2.721896	1.23616e-53
2.721833	1.23947e-53
2.721770	1.24279e-53
2.721708	1.24612e-53
2.721645	1.24947e-53
2.721582	1.25281e-53
2.721520	1.25617e-53
2.721457	1.25954e-53
2.721395	1.26292e-53
2.721332	1.2663e-53
2.721269	1.2697e-53
2.721207	1.2731e-53
2.721144	1.27652e-53
2.721081	1.27994e-53
2.721019	1.28337e-53
2.720956	1.28681e-53
2.720893	1.29026e-53
2.720831	1.29372e-53
2.720768	1.29719e-53
2.720706	1.30067e-53
2.720643	1.30415e-53
2.720580	1.30765e-53
2.720518	1.31115e-53
2.720455	1.31467e-53
2.720392	1.31819e-53
2.720330	1.32173e-53
2.720267	1.32527e-53
2.720204	1.32883e-53
2.720142	1.33239e-53
2.720079	1.33596e-53
2.720017	1.33954e-53
2.719954	1.34313e-53
2.719891	1.34673e-53
2.719829	1.35034e-53
2.719766	1.35396e-53
2.719703	1.35759e-53
2.719641	1.36123e-53
2.719578	1.36488e-53
2.719515	1.36854e-53
2.719453	1.37221e-53
2.719390	1.37589e-53
2.719327	1.37958e-53
2.719265	1.38328e-53
2.719202	1.38699e-53
2.719140	1.3907e-53
2.719077	1.39443e-53
2.719014	1.39817e-53
2.718952	1.40192e-53
2.718889	1.40568e-53
2.718826	1.40945e-53
2.718764	1.41323e-53
2.718701	1.41701e-53
2.718638	1.42081e-53
2.718576	1.42462e-53
2.718513	1.42844e-53
2.718451	1.43227e-53
2.718388	1.43611e-53
2.718325	1.43996e-53
2.718263	1.44382e-53
2.718200	1.44769e-53
2.718137	1.45157e-53
2.718075	1.45547e-53
2.718012	1.45937e-53
2.717949	1.46328e-53
2.717887	1.4672e-53
2.717824	1.47114e-53
2.717761	1.47508e-53
2.717699	1.47904e-53
2.717636	1.483e-53
2.717574	1.48698e-53
2.717511	1.49096e-53
2.717448	1.49496e-53
2.717386	1.49897e-53
2.717323	1.50299e-53
2.717260	1.50702e-53
2.717198	1.51106e-53
2.717135	1.51511e-53
2.717072	1.51917e-53
2.717010	1.52324e-53
2.716947	1.52733e-53
2.716885	1.53142e-53
2.716822	1.53553e-53
2.716759	1.53964e-53
2.716697	1.54377e-53
2.716634	1.54791e-53
2.716571	1.55206e-53
2.716509	1.55622e-53
2.716446	1.56039e-53
2.716383	1.56458e-53
2.716321	1.56877e-53
2.716258	1.57298e-53
2.716196	1.57719e-53
2.716133	1.58142e-53
2.716070	1.58566e-53
2.716008	1.58991e-53
2.715945	1.59418e-53
2.715882	1.59845e-53
2.715820	1.60273e-53
2.715757	1.60703e-53
2.715694	1.61134e-53
2.715632	1.61566e-53
2.715569	1.61999e-53
2.715506	1.62433e-53
2.715444	1.62869e-53
2.715381	1.63306e-53
2.715319	1.63743e-53
2.715256	1.64182e-53
2.715193	1.64623e-53
2.715131	1.65064e-53
2.715068	1.65506e-53
2.715005	1.6595e-53
2.714943	1.66395e-53
2.714880	1.66841e-53
2.714817	1.67288e-53
2.714755	1.67737e-53
2.714692	1.68187e-53
2.714630	1.68638e-53
2.714567	1.6909e-53
2.714504	1.69543e-53
2.714442	1.69998e-53
2.714379	1.70453e-53
2.714316	1.7091e-53
2.714254	1.71368e-53
2.714191	1.71828e-53
2.714128	1.72289e-53
2.714066	1.7275e-53
2.714003	1.73214e-53
2.713941	1.73678e-53
2.713878	1.74144e-53
2.713815	1.7461e-53
2.713753	1.75079e-53
2.713690	1.75548e-53
2.713627	1.76019e-53
2.713565	1.76491e-53
2.713502	1.76964e-53
2.713439	1.77438e-53
2.713377	1.77914e-53
2.713314	1.78391e-53
2.713251	1.78869e-53
2.713189	1.79349e-53
2.713126	1.79829e-53
2.713064	1.80312e-53
2.713001	1.80795e-53
2.712938	1.8128e-53
2.712876	1.81766e-53
2.712813	1.82253e-53
2.712750	1.82742e-53
2.712688	1.83232e-53
2.712625	1.83723e-53
2.712562	1.84215e-53
2.712500	1.84709e-53
2.712437	1.85204e-53
2.712375	1.85701e-53
2.712312	1.86199e-53
2.712249	1.86698e-53
2.712187	1.87198e-53
2.712124	1.877e-53
2.712061	1.88204e-53
2.711999	1.88708e-53
2.711936	1.89214e-53
2.711873	1.89721e-53
2.711811	1.9023e-53
2.711748	1.9074e-53
2.711685	1.91251e-53
2.711623	1.91764e-53
2.711560	1.92278e-53
2.711498	1.92794e-53
2.711435	1.93311e-53
2.711372	1.93829e-53
2.711310	1.94348e-53
2.711247	1.9487e-53
2.711184	1.95392e-53
2.711122	1.95916e-53
2.711059	1.96441e-53
2.710996	1.96968e-53
2.710934	1.97496e-53
2.710871	1.98025e-53
2.710809	1.98556e-53
2.710746	1.99088e-53
2.710683	1.99622e-53
2.710621	2.00157e-53
2.710558	2.00694e-53
2.710495	2.01232e-53
2.710433	2.01772e-53
2.710370	2.02312e-53
2.710307	2.02855e-53
2.710245	2.03399e-53
2.710182	2.03944e-53
2.710120	2.04491e-53
2.710057	2.05039e-53
2.709994	2.05589e-53
2.709932	2.0614e-53
2.709869	2.06693e-53
2.709806	2.07247e-53
2.709744	2.07802e-53
2.709681	2.08359e-53
2.709618	2.08918e-53
2.709556	2.09478e-53
2.709493	2.1004e-53
2.709430	2.10603e-53
2.709368	2.11167e-53
2.709305	2.11734e-53
2.709243	2.12301e-53
2.709180	2.1287e-53
2.709117	2.13441e-53
2.709055	2.14013e-53
2.708992	2.14587e-53
2.708929	2.15162e-53
2.708867	2.15739e-53
2.708804	2.16318e-53
2.708741	2.16898e-53
2.708679	2.17479e-53
2.708616	2.18062e-53
2.708554	2.18647e-53
2.708491	2.19233e-53
2.708428	2.19821e-53
2.708366	2.2041e-53
2.708303	2.21001e-53
2.708240	2.21593e-53
2.708178	2.22187e-53
2.708115	2.22783e-53
2.708052	2.2338e-53
2.707990	2.23979e-53
2.707927	2.2458e-53
2.707865	2.25182e-53
2.707802	2.25786e-53
2.707739	2.26391e-53
2.707677	2.26998e-53
2.707614	2.27606e-53
2.707551	2.28217e-53
2.707489	2.28828e-53
2.707426	2.29442e-53
2.707363	2.30057e-53
2.707301	2.30674e-53
2.707238	2.31292e-53
2.707175	2.31912e-53
2.707113	2.32534e-53
2.707050	2.33158e-53
2.706988	2.33783e-53
2.706925	2.34409e-53
2.706862	2.35038e-53
2.706800	2.35668e-53
2.706737	2.363e-53
2.706674	2.36933e-53
2.706612	2.37568e-53
2.706549	2.38205e-53
2.706486	2.38844e-53
2.706424	2.39484e-53
2.706361	2.40126e-53
2.706299	2.4077e-53
2.706236	2.41416e-53
2.706173	2.42063e-53
2.706111	2.42712e-53
2.706048	2.43363e-53
2.705985	2.44015e-53
2.705923	2.44669e-53
2.705860	2.45325e-53
2.705797	2.45983e-53
2.705735	2.46642e-53
2.705672	2.47304e-53
2.705609	2.47967e-53
2.705547	2.48631e-53
2.705484	2.49298e-53
2.705422	2.49966e-53
2.705359	2.50636e-53
2.705296	2.51308e-53
2.705234	2.51982e-53
2.705171	2.52658e-53
2.705108	2.53335e-53
2.705046	2.54014e-53
2.704983	2.54695e-53
2.704920	2.55378e-53
2.704858	2.56063e-53
2.704795	2.56749e-53
2.704733	2.57438e-53
2.704670	2.58128e-53
2.704607	2.5882e-53
2.704545	2.59514e-53
2.704482	2.60209e-53
2.704419	2.60907e-53
2.704357	2.61607e-53
2.704294	2.62308e-53
2.704231	2.63011e-53
2.704169	2.63716e-53
2.704106	2.64423e-53
2.704044	2.65132e-53
2.703981	2.65843e-53
2.703918	2.66556e-53
2.703856	2.6727e-53
2.703793	2.67987e-53
2.703730	2.68705e-53
2.703668	2.69426e-53
2.703605	2.70148e-53
2.703542	2.70872e-53
2.703480	2.71598e-53
2.703417	2.72327e-53
2.703354	2.73057e-53
2.703292	2.73789e-53
2.703229	2.74523e-53
2.703167	2.75259e-53
2.703104	2.75997e-53
2.703041	2.76737e-53
2.702979	2.77479e-53
2.702916	2.78223e-53
2.702853	2.78968e-53
2.702791	2.79716e-53
2.702728	2.80466e-53
2.702665	2.81218e-53
2.702603	2.81972e-53
2.702540	2.82728e-53
2.702478	2.83486e-53
2.702415	2.84246e-53
2.702352	2.85008e-53
2.702290	2.85772e-53
2.702227	2.86538e-53
2.702164	2.87307e-53
2.702102	2.88077e-53
2.702039	2.88849e-53
2.701976	2.89624e-53
2.701914	2.904e-53
2.701851	2.91179e-53
2.701788	2.91959e-53
2.701726	2.92742e-53
2.701663	2.93527e-53
2.701601	2.94314e-53
2.701538	2.95103e-53
2.701475	2.95894e-53
2.701413	2.96687e-53
2.701350	2.97483e-53
2.701287	2.9828e-53
2.701225	2.9908e-53
2.701162	2.99882e-53
2.701099	3.00686e-53
2.701037	3.01492e-53
2.700974	3.023e-53
2.700912	3.0311e-53
2.700849	3.03923e-53
2.700786	3.04738e-53
2.700724	3.05555e-53
2.700661	3.06374e-53
2.700598	3.07195e-53
2.700536	3.08019e-53
2.700473	3.08845e-53
2.700410	3.09673e-53
2.700348	3.10503e-53
2.700285	3.11335e-53
2.700223	3.1217e-53
2.700160	3.13007e-53
2.700097	3.13846e-53
2.700035	3.14688e-53
2.699972	3.15531e-53
2.699909	3.16377e-53
2.699847	3.17225e-53
2.699784	3.18076e-53
2.699721	3.18929e-53
2.699659	3.19784e-53
2.699596	3.20641e-53
2.699533	3.21501e-53
2.699471	3.22363e-53
2.699408	3.23227e-53
2.699346	3.24093e-53
2.699283	3.24962e-53
2.699220	3.25833e-53
2.699158	3.26707e-53
2.699095	3.27583e-53
2.699032	3.28461e-53
2.698970	3.29342e-53
2.698907	3.30225e-53
2.698844	3.3111e-53
2.698782	3.31998e-53
2.698719	3.32888e-53
2.698657	3.3378e-53
2.698594	3.34675e-53
2.698531	3.35572e-53
2.698469	3.36472e-53
2.698406	3.37374e-53
2.698343	3.38279e-53
2.698281	3.39185e-53
2.698218	3.40095e-53
2.698155	3.41007e-53
2.698093	3.41921e-53
2.698030	3.42837e-53
2.697968	3.43757e-53
2.697905	3.44678e-53
2.697842	3.45602e-53
2.697780	3.46529e-53
2.697717	3.47458e-53
2.697654	3.48389e-53
2.697592	3.49323e-53
2.697529	3.5026e-53
2.697466	3.51199e-53
2.697404	3.52141e-53
2.697341	3.53085e-53
2.697278	3.54031e-53
2.697216	3.5498e-53
2.697153	3.55932e-53
2.697091	3.56886e-53
2.697028	3.57843e-53
2.696965	3.58802e-53
2.696903	3.59764e-53
2.696840	3.60729e-53
2.696777	3.61696e-53
2.696715	3.62666e-53
2.696652	3.63638e-53
2.696589	3.64613e-53
2.696527	3.6559e-53
2.696464	3.66571e-53
2.696402	3.67553e-53
2.696339	3.68539e-53
2.696276	3.69527e-53
2.696214	3.70517e-53
2.696151	3.71511e-53
2.696088	3.72507e-53
2.696026	3.73505e-53
2.695963	3.74507e-53
2.695900	3.75511e-53
2.695838	3.76518e-53
2.695775	3.77527e-53
2.695712	3.78539e-53
2.695650	3.79554e-53
2.695587	3.80572e-53
2.695525	3.81592e-53
2.695462	3.82615e-53
2.695399	3.83641e-53
2.695337	3.84669e-53
2.695274	3.857e-53
2.695211	3.86735e-53
2.695149	3.87771e-53
2.695086	3.88811e-53
2.695023	3.89853e-53
2.694961	3.90899e-53
2.694898	3.91946e-53
2.694836	3.92997e-53
2.694773	3.94051e-53
2.694710	3.95107e-53
2.694648	3.96167e-53
2.694585	3.97229e-53
2.694522	3.98294e-53
2.694460	3.99361e-53
2.694397	4.00432e-53
2.694334	4.01506e-53
2.694272	4.02582e-53
2.694209	4.03661e-53
2.694147	4.04744e-53
2.694084	4.05829e-53
2.694021	4.06917e-53
2.693959	4.08008e-53
2.693896	4.09102e-53
2.693833	4.10198e-53
2.693771	4.11298e-53
2.693708	4.12401e-53
2.693645	4.13506e-53
2.693583	4.14615e-53
2.693520	4.15727e-53
2.693457	4.16841e-53
2.693395	4.17959e-53
2.693332	4.19079e-53
2.693270	4.20203e-53
2.693207	4.21329e-53
2.693144	4.22459e-53
2.693082	4.23591e-53
2.693019	4.24727e-53
2.692956	4.25866e-53
2.692894	4.27007e-53
2.692831	4.28152e-53
2.692768	4.293e-53
2.692706	4.30451e-53
2.692643	4.31605e-53
2.692581	4.32762e-53
2.692518	4.33922e-53
2.692455	4.35086e-53
2.692393	4.36252e-53
2.692330	4.37422e-53
2.692267	4.38594e-53
2.692205	4.3977e-53
2.692142	4.40949e-53
2.692079	4.42131e-53
2.692017	4.43317e-53
2.691954	4.44505e-53
2.691892	4.45697e-53
2.691829	4.46892e-53
2.691766	4.4809e-53
2.691704	4.49291e-53
2.691641	4.50496e-53
2.691578	4.51704e-53
2.691516	4.52915e-53
2.691453	4.54129e-53
2.691390	4.55346e-53
2.691328	4.56567e-53
2.691265	4.57791e-53
2.691202	4.59018e-53
2.691140	4.60249e-53
2.691077	4.61483e-53
2.691015	4.6272e-53
2.690952	4.63961e-53
2.690889	4.65205e-53
2.690827	4.66452e-53
2.690764	4.67702e-53
2.690701	4.68956e-53
2.690639	4.70214e-53
2.690576	4.71474e-53
2.690513	4.72738e-53
2.690451	4.74006e-53
2.690388	4.75276e-53
2.690326	4.76551e-53
2.690263	4.77828e-53
2.690200	4.79109e-53
2.690138	4.80394e-53
2.690075	4.81682e-53
2.690012	4.82973e-53
2.689950	4.84268e-53
2.689887	4.85566e-53
2.689824	4.86868e-53
2.689762	4.88173e-53
2.689699	4.89482e-53
2.689636	4.90794e-53
2.689574	4.9211e-53
2.689511	4.93429e-53
2.689449	4.94752e-53
2.689386	4.96079e-53
2.689323	4.97409e-53
2.689261	4.98742e-53
2.689198	5.00079e-53
2.689135	5.0142e-53
2.689073	5.02764e-53
2.689010	5.04112e-53
2.688947	5.05464e-53
2.688885	5.06819e-53
2.688822	5.08178e-53
2.688760	5.0954e-53
2.688697	5.10906e-53
2.688634	5.12276e-53
2.688572	5.13649e-53
2.688509	5.15026e-53
2.688446	5.16407e-53
2.688384	5.17791e-53
2.688321	5.1918e-53
2.688258	5.20571e-53
2.688196	5.21967e-53
2.688133	5.23366e-53
2.688071	5.2477e-53
2.688008	5.26176e-53
2.687945	5.27587e-53
2.687883	5.29002e-53
2.687820	5.3042e-53
2.687757	5.31842e-53
2.687695	5.33268e-53
2.687632	5.34697e-53
2.687569	5.36131e-53
2.687507	5.37568e-53
2.687444	5.39009e-53
2.687381	5.40455e-53
2.687319	5.41903e-53
2.687256	5.43356e-53
2.687194	5.44813e-53
2.687131	5.46274e-53
2.687068	5.47738e-53
2.687006	5.49207e-53
2.686943	5.50679e-53
2.686880	5.52155e-53
2.686818	5.53636e-53
2.686755	5.5512e-53
2.686692	5.56608e-53
2.686630	5.581e-53
2.686567	5.59597e-53
2.686505	5.61097e-53
2.686442	5.62601e-53
2.686379	5.6411e-53
2.686317	5.65622e-53
2.686254	5.67138e-53
2.686191	5.68659e-53
2.686129	5.70183e-53
2.686066	5.71712e-53
2.686003	5.73245e-53
2.685941	5.74782e-53
2.685878	5.76323e-53
2.685816	5.77868e-53
2.685753	5.79417e-53
2.685690	5.8097e-53
2.685628	5.82528e-53
2.685565	5.8409e-53
2.685502	5.85656e-53
2.685440	5.87226e-53
2.685377	5.888e-53
2.685314	5.90379e-53
2.685252	5.91961e-53
2.685189	5.93548e-53
2.685126	5.9514e-53
2.685064	5.96735e-53
2.685001	5.98335e-53
2.684939	5.99939e-53
2.684876	6.01548e-53
2.684813	6.0316e-53
2.684751	6.04777e-53
2.684688	6.06399e-53
2.684625	6.08024e-53
2.684563	6.09654e-53
2.684500	6.11289e-53
2.684437	6.12928e-53
2.684375	6.14571e-53
2.684312	6.16219e-53
2.684250	6.17871e-53
2.684187	6.19527e-53
2.684124	6.21188e-53
2.684062	6.22854e-53
2.683999	6.24523e-53
2.683936	6.26198e-53
2.683874	6.27877e-53
2.683811	6.2956e-53
2.683748	6.31248e-53
2.683686	6.3294e-53
2.683623	6.34637e-53
2.683560	6.36338e-53
2.683498	6.38044e-53
2.683435	6.39755e-53
2.683373	6.4147e-53
2.683310	6.4319e-53
2.683247	6.44914e-53
2.683185	6.46643e-53
2.683122	6.48377e-53
2.683059	6.50115e-53
2.682997	6.51858e-53
2.682934	6.53606e-53
2.682871	6.55358e-53
2.682809	6.57115e-53
2.682746	6.58877e-53
2.682684	6.60643e-53
2.682621	6.62414e-53
2.682558	6.6419e-53
2.682496	6.65971e-53
2.682433	6.67756e-53
2.682370	6.69546e-53
2.682308	6.71341e-53
2.682245	6.73141e-53
2.682182	6.74946e-53
2.682120	6.76756e-53
2.682057	6.7857e-53
2.681995	6.80389e-53
2.681932	6.82213e-53
2.681869	6.84042e-53
2.681807	6.85876e-53
2.681744	6.87715e-53
2.681681	6.89559e-53
2.681619	6.91407e-53
2.681556	6.93261e-53
2.681493	6.9512e-53
2.681431	6.96983e-53
2.681368	6.98852e-53
2.681305	7.00725e-53
2.681243	7.02604e-53
2.681180	7.04488e-53
2.681118	7.06376e-53
2.681055	7.0827e-53
2.680992	7.10169e-53
2.680930	7.12073e-53
2.680867	7.13982e-53
2.680804	7.15896e-53
2.680742	7.17815e-53
2.680679	7.1974e-53
2.680616	7.21669e-53
2.680554	7.23604e-53
2.680491	7.25544e-53
2.680429	7.27489e-53
2.680366	7.2944e-53
2.680303	7.31395e-53
2.680241	7.33356e-53
2.680178	7.35322e-53
2.680115	7.37294e-53
2.680053	7.3927e-53
2.679990	7.41252e-53
2.679927	7.43239e-53
2.679865	7.45232e-53
2.679802	7.4723e-53
2.679740	7.49233e-53
2.679677	7.51242e-53
2.679614	7.53256e-53
2.679552	7.55275e-53
2.679489	7.573e-53
2.679426	7.59331e-53
2.679364	7.61366e-53
2.679301	7.63408e-53
2.679238	7.65454e-53
2.679176	7.67506e-53
2.679113	7.69564e-53
2.679050	7.71627e-53
2.678988	7.73696e-53
2.678925	7.7577e-53
2.678863	7.7785e-53
2.678800	7.79935e-53
2.678737	7.82026e-53
2.678675	7.84123e-53
2.678612	7.86225e-53
2.678549	7.88333e-53
2.678487	7.90446e-53
2.678424	7.92566e-53
2.678361	7.9469e-53
2.678299	7.96821e-53
2.678236	7.98957e-53
2.678174	8.01099e-53
2.678111	8.03247e-53
2.678048	8.054e-53
2.677986	8.0756e-53
2.677923	8.09725e-53
2.677860	8.11896e-53
2.677798	8.14072e-53
2.677735	8.16255e-53
2.677672	8.18443e-53
2.677610	8.20637e-53
2.677547	8.22837e-53
2.677484	8.25043e-53
2.677422	8.27255e-53
2.677359	8.29473e-53
2.677297	8.31697e-53
2.677234	8.33927e-53
2.677171	8.36162e-53
2.677109	8.38404e-53
2.677046	8.40652e-53
2.676983	8.42906e-53
2.676921	8.45165e-53
2.676858	8.47431e-53
2.676795	8.49703e-53
2.676733	8.51981e-53
2.676670	8.54265e-53
2.676608	8.56556e-53
2.676545	8.58852e-53
2.676482	8.61154e-53
2.676420	8.63463e-53
2.676357	8.65778e-53
2.676294	8.68099e-53
2.676232	8.70427e-53
2.676169	8.7276e-53
2.676106	8.751e-53
2.676044	8.77446e-53
2.675981	8.79799e-53
2.675919	8.82157e-53
2.675856	8.84522e-53
2.675793	8.86894e-53
2.675731	8.89271e-53
2.675668	8.91655e-53
2.675605	8.94046e-53
2.675543	8.96443e-53
2.675480	8.98846e-53
2.675417	9.01256e-53
2.675355	9.03672e-53
2.675292	9.06095e-53
2.675229	9.08524e-53
2.675167	9.1096e-53
2.675104	9.13402e-53
2.675042	9.15851e-53
2.674979	9.18306e-53
2.674916	9.20768e-53
2.674854	9.23237e-53
2.674791	9.25712e-53
2.674728	9.28194e-53
2.674666	9.30682e-53
2.674603	9.33177e-53
2.674540	9.35679e-53
2.674478	9.38188e-53
2.674415	9.40703e-53
2.674353	9.43225e-53
2.674290	9.45754e-53
2.674227	9.48289e-53
2.674165	9.50831e-53
2.674102	9.53381e-53
2.674039	9.55937e-53
2.673977	9.58499e-53
2.673914	9.61069e-53
2.673851	9.63646e-53
2.673789	9.66229e-53
2.673726	9.6882e-53
2.673663	9.71417e-53
2.673601	9.74021e-53
2.673538	9.76633e-53
2.673476	9.79251e-53
2.673413	9.81876e-53
2.673350	9.84509e-53
2.673288	9.87148e-53
2.673225	9.89795e-53
2.673162	9.92448e-53
2.673100	9.95109e-53
2.673037	9.97777e-53
2.672974	1.00045e-52
2.672912	1.00313e-52
2.672849	1.00582e-52
2.672787	1.00852e-52
2.672724	1.01122e-52
2.672661	1.01393e-52
2.672599	1.01665e-52
2.672536	1.01938e-52
2.672473	1.02211e-52
2.672411	1.02485e-52
2.672348	1.0276e-52
2.672285	1.03035e-52
2.672223	1.03312e-52
2.672160	1.03589e-52
2.672098	1.03866e-52
2.672035	1.04145e-52
2.671972	1.04424e-52
2.671910	1.04704e-52
2.671847	1.04985e-52
2.671784	1.05266e-52
2.671722	1.05548e-52
2.671659	1.05831e-52
2.671596	1.06115e-52
2.671534	1.064e-52
2.671471	1.06685e-52
2.671408	1.06971e-52
2.671346	1.07258e-52
2.671283	1.07545e-52
2.671221	1.07834e-52
2.671158	1.08123e-52
2.671095	1.08412e-52
2.671033	1.08703e-52
2.670970	1.08995e-52
2.670907	1.09287e-52
2.670845	1.0958e-52
2.670782	1.09874e-52
2.670719	1.10168e-52
2.670657	1.10463e-52
2.670594	1.1076e-52
2.670532	1.11057e-52
2.670469	1.11354e-52
2.670406	1.11653e-52
2.670344	1.11952e-52
2.670281	1.12252e-52
2.670218	1.12553e-52
2.670156	1.12855e-52
2.670093	1.13158e-52
2.670030	1.13461e-52
2.669968	1.13765e-52
2.669905	1.1407e-52
2.669843	1.14376e-52
2.669780	1.14683e-52
2.669717	1.1499e-52
2.669655	1.15298e-52
2.669592	1.15607e-52
2.669529	1.15917e-52
2.669467	1.16228e-52
2.669404	1.1654e-52
2.669341	1.16852e-52
2.669279	1.17165e-52
2.669216	1.1748e-52
2.669153	1.17795e-52
2.669091	1.1811e-52
2.669028	1.18427e-52
2.668966	1.18744e-52
2.668903	1.19063e-52
2.668840	1.19382e-52
2.668778	1.19702e-52
2.668715	1.20023e-52
2.668652	1.20345e-52
2.668590	1.20667e-52
2.668527	1.20991e-52
2.668464	1.21315e-52
2.668402	1.21641e-52
2.668339	1.21967e-52
2.668277	1.22294e-52
2.668214	1.22622e-52
2.668151	1.2295e-52
2.668089	1.2328e-52
2.668026	1.2361e-52
2.667963	1.23942e-52
2.667901	1.24274e-52
2.667838	1.24607e-52
2.667775	1.24941e-52
2.667713	1.25276e-52
2.667650	1.25612e-52
2.667587	1.25949e-52
2.667525	1.26287e-52
2.667462	1.26625e-52
2.667400	1.26965e-52
2.667337	1.27305e-52
2.667274	1.27646e-52
2.667212	1.27989e-52
2.667149	1.28332e-52
2.667086	1.28676e-52
2.667024	1.29021e-52
2.666961	1.29367e-52
2.666898	1.29713e-52
2.666836	1.30061e-52
2.666773	1.3041e-52
2.666711	1.30759e-52
2.666648	1.3111e-52
2.666585	1.31462e-52
2.666523	1.31814e-52
2.666460	1.32167e-52
2.666397	1.32522e-52
2.666335	1.32877e-52
2.666272	1.33233e-52
2.666209	1.3359e-52
2.666147	1.33949e-52
2.666084	1.34308e-52
2.666022	1.34668e-52
2.665959	1.35029e-52
2.665896	1.35391e-52
2.665834	1.35754e-52
2.665771	1.36118e-52
2.665708	1.36483e-52
2.665646	1.36849e-52
2.665583	1.37215e-52
2.665520	1.37583e-52
2.665458	1.37952e-52
2.665395	1.38322e-52
2.665332	1.38693e-52
2.665270	1.39065e-52
2.665207	1.39438e-52
2.665145	1.39811e-52
2.665082	1.40186e-52
2.665019	1.40562e-52
2.664957	1.40939e-52
2.664894	1.41317e-52
2.664831	1.41696e-52
2.664769	1.42075e-52
2.664706	1.42456e-52
2.664643	1.42838e-52
2.664581	1.43221e-52
2.664518	1.43605e-52
2.664456	1.4399e-52
2.664393	1.44376e-52
2.664330	1.44763e-52
2.664268	1.45151e-52
2.664205	1.45541e-52
2.664142	1.45931e-52
2.664080	1.46322e-52
2.664017	1.46714e-52
2.663954	1.47108e-52
2.663892	1.47502e-52
2.663829	1.47897e-52
2.663767	1.48294e-52
2.663704	1.48691e-52
2.663641	1.4909e-52
2.663579	1.4949e-52
2.663516	1.49891e-52
2.663453	1.50292e-52
2.663391	1.50695e-52
2.663328	1.51099e-52
2.663265	1.51504e-52
2.663203	1.51911e-52
2.663140	1.52318e-52
2.663077	1.52726e-52
2.663015	1.53136e-52
2.662952	1.53546e-52
2.662890	1.53958e-52
2.662827	1.54371e-52
2.662764	1.54785e-52
2.662702	1.552e-52
2.662639	1.55616e-52
2.662576	1.56033e-52
2.662514	1.56451e-52
2.662451	1.56871e-52
2.662388	1.57291e-52
2.662326	1.57713e-52
2.662263	1.58136e-52
2.662201	1.5856e-52
2.662138	1.58985e-52
2.662075	1.59411e-52
2.662013	1.59838e-52
2.661950	1.60267e-52
2.661887	1.60696e-52
2.661825	1.61127e-52
2.661762	1.61559e-52
2.661699	1.61992e-52
2.661637	1.62427e-52
2.661574	1.62862e-52
2.661511	1.63299e-52
2.661449	1.63737e-52
2.661386	1.64176e-52
2.661324	1.64616e-52
2.661261	1.65057e-52
2.661198	1.655e-52
2.661136	1.65943e-52
2.661073	1.66388e-52
2.661010	1.66834e-52
2.660948	1.67282e-52
2.660885	1.6773e-52
2.660822	1.6818e-52
2.660760	1.68631e-52
2.660697	1.69083e-52
2.660635	1.69536e-52
2.660572	1.6999e-52
2.660509	1.70446e-52
2.660447	1.70903e-52
2.660384	1.71361e-52
2.660321	1.71821e-52
2.660259	1.72281e-52
2.660196	1.72743e-52
2.660133	1.73206e-52
2.660071	1.73671e-52
2.660008	1.74136e-52
2.659946	1.74603e-52
2.659883	1.75071e-52
2.659820	1.75541e-52
2.659758	1.76011e-52
2.659695	1.76483e-52
2.659632	1.76956e-52
2.659570	1.77431e-52
2.659507	1.77906e-52
2.659444	1.78383e-52
2.659382	1.78862e-52
2.659319	1.79341e-52
2.659256	1.79822e-52
2.659194	1.80304e-52
2.659131	1.80787e-52
2.659069	1.81272e-52
2.659006	1.81758e-52
2.658943	1.82245e-52
2.658881	1.82734e-52
2.658818	1.83224e-52
2.658755	1.83715e-52
2.658693	1.84208e-52
2.658630	1.84702e-52
2.658567	1.85197e-52
2.658505	1.85693e-52
2.658442	1.86191e-52
2.658380	1.8669e-52
2.658317	1.87191e-52
2.658254	1.87693e-52
2.658192	1.88196e-52
2.658129	1.887e-52
2.658066	1.89206e-52
2.658004	1.89713e-52
2.657941	1.90222e-52
2.657878	1.90732e-52
2.657816	1.91243e-52
2.657753	1.91756e-52
2.657691	1.9227e-52
2.657628	1.92786e-52
2.657565	1.93303e-52
2.657503	1.93821e-52
2.657440	1.9434e-52
2.657377	1.94861e-52
2.657315	1.95384e-52
2.657252	1.95908e-52
2.657189	1.96433e-52
2.657127	1.96959e-52
2.657064	1.97488e-52
2.657001	1.98017e-52
2.656939	1.98548e-52
2.656876	1.9908e-52
2.656814	1.99614e-52
2.656751	2.00149e-52
2.656688	2.00686e-52
2.656626	2.01224e-52
2.656563	2.01763e-52
2.656500	2.02304e-52
2.656438	2.02846e-52
2.656375	2.0339e-52
2.656312	2.03936e-52
2.656250	2.04482e-52
2.656187	2.0503e-52
2.656125	2.0558e-52
2.656062	2.06131e-52
2.655999	2.06684e-52
2.655937	2.07238e-52
2.655874	2.07794e-52
2.655811	2.08351e-52
2.655749	2.08909e-52
2.655686	2.09469e-52
2.655623	2.10031e-52
2.655561	2.10594e-52
2.655498	2.11159e-52
2.655435	2.11725e-52
2.655373	2.12292e-52
2.655310	2.12862e-52
2.655248	2.13432e-52
2.655185	2.14004e-52
2.655122	2.14578e-52
2.655060	2.15153e-52
2.654997	2.1573e-52
2.654934	2.16309e-52
2.654872	2.16889e-52
2.654809	2.1747e-52
2.654746	2.18053e-52
2.654684	2.18638e-52
2.654621	2.19224e-52
2.654559	2.19812e-52
2.654496	2.20401e-52
2.654433	2.20992e-52
2.654371	2.21584e-52
2.654308	2.22178e-52
2.654245	2.22774e-52
2.654183	2.23371e-52
2.654120	2.2397e-52
2.654057	2.2457e-52
2.653995	2.25173e-52
2.653932	2.25776e-52
2.653870	2.26381e-52
2.653807	2.26988e-52
2.653744	2.27597e-52
2.653682	2.28207e-52
2.653619	2.28819e-52
2.653556	2.29432e-52
2.653494	2.30048e-52
2.653431	2.30664e-52
2.653368	2.31283e-52
2.653306	2.31903e-52
2.653243	2.32524e-52
2.653180	2.33148e-52
2.653118	2.33773e-52
2.653055	2.344e-52
2.652993	2.35028e-52
2.652930	2.35658e-52
2.652867	2.3629e-52
2.652805	2.36923e-52
2.652742	2.37559e-52
2.652679	2.38196e-52
2.652617	2.38834e-52
2.652554	2.39474e-52
2.652491	2.40116e-52
2.652429	2.4076e-52
2.652366	2.41406e-52
2.652304	2.42053e-52
2.652241	2.42702e-52
2.652178	2.43352e-52
2.652116	2.44005e-52
2.652053	2.44659e-52
2.651990	2.45315e-52
2.651928	2.45973e-52
2.651865	2.46632e-52
2.651802	2.47293e-52
2.651740	2.47956e-52
2.651677	2.48621e-52
2.651615	2.49288e-52
2.651552	2.49956e-52
2.651489	2.50626e-52
2.651427	2.51298e-52
2.651364	2.51972e-52
2.651301	2.52647e-52
2.651239	2.53325e-52
2.651176	2.54004e-52
2.651113	2.54685e-52
2.651051	2.55367e-52
2.650988	2.56052e-52
2.650925	2.56739e-52
2.650863	2.57427e-52
2.650800	2.58117e-52
2.650738	2.58809e-52
2.650675	2.59503e-52
2.650612	2.60199e-52
2.650550	2.60896e-52
2.650487	2.61596e-52
2.650424	2.62297e-52
2.650362	2.63e-52
2.650299	2.63705e-52
2.650236	2.64412e-52
2.650174	2.65121e-52
2.650111	2.65832e-52
2.650049	2.66545e-52
2.649986	2.67259e-52
2.649923	2.67976e-52
2.649861	2.68694e-52
2.649798	2.69414e-52
2.649735	2.70137e-52
2.649673	2.70861e-52
2.649610	2.71587e-52
2.649547	2.72315e-52
2.649485	2.73045e-52
2.649422	2.73777e-52
2.649359	2.74511e-52
2.649297	2.75247e-52
2.649234	2.75985e-52
2.649172	2.76725e-52
2.649109	2.77467e-52
2.649046	2.78211e-52
2.648984	2.78957e-52
2.648921	2.79705e-52
2.648858	2.80455e-52
2.648796	2.81206e-52
2.648733	2.8196e-52
2.648670	2.82716e-52
2.648608	2.83474e-52
2.648545	2.84234e-52
2.648483	2.84996e-52
2.648420	2.8576e-52
2.648357	2.86526e-52
2.648295	2.87295e-52
2.648232	2.88065e-52
2.648169	2.88837e-52
2.648107	2.89611e-52
2.648044	2.90388e-52
2.647981	2.91166e-52
2.647919	2.91947e-52
2.647856	2.9273e-52
2.647794	2.93515e-52
2.647731	2.94301e-52
2.647668	2.9509e-52
2.647606	2.95882e-52
2.647543	2.96675e-52
2.647480	2.9747e-52
2.647418	2.98268e-52
2.647355	2.99067e-52
2.647292	2.99869e-52
2.647230	3.00673e-52
2.647167	3.01479e-52
2.647104	3.02287e-52
2.647042	3.03098e-52
2.646979	3.0391e-52
2.646917	3.04725e-52
2.646854	3.05542e-52
2.646791	3.06361e-52
2.646729	3.07183e-52
2.646666	3.08006e-52
2.646603	3.08832e-52
2.646541	3.0966e-52
2.646478	3.1049e-52
2.646415	3.11323e-52
2.646353	3.12157e-52
2.646290	3.12994e-52
2.646228	3.13833e-52
2.646165	3.14675e-52
2.646102	3.15518e-52
2.646040	3.16364e-52
2.645977	3.17212e-52
2.645914	3.18063e-52
2.645852	3.18915e-52
2.645789	3.1977e-52
2.645726	3.20628e-52
2.645664	3.21487e-52
2.645601	3.22349e-52
2.645538	3.23213e-52
2.645476	3.2408e-52
2.645413	3.24949e-52
2.645351	3.2582e-52
2.645288	3.26693e-52
2.645225	3.27569e-52
2.645163	3.28447e-52
2.645100	3.29328e-52
2.645037	3.30211e-52
2.644975	3.31096e-52
2.644912	3.31984e-52
2.644849	3.32874e-52
2.644787	3.33766e-52
2.644724	3.34661e-52
2.644662	3.35558e-52
2.644599	3.36458e-52
2.644536	3.3736e-52
2.644474	3.38264e-52
2.644411	3.39171e-52
2.644348	3.40081e-52
2.644286	3.40992e-52
2.644223	3.41907e-52
2.644160	3.42823e-52
2.644098	3.43742e-52
2.644035	3.44664e-52
2.643973	3.45588e-52
2.643910	3.46514e-52
2.643847	3.47443e-52
2.643785	3.48375e-52
2.643722	3.49309e-52
2.643659	3.50245e-52
2.643597	3.51184e-52
2.643534	3.52126e-52
2.643471	3.5307e-52
2.643409	3.54016e-52
2.643346	3.54966e-52
2.643283	3.55917e-52
2.643221	3.56871e-52
2.643158	3.57828e-52
2.643096	3.58788e-52
2.643033	3.59749e-52
2.642970	3.60714e-52
2.642908	3.61681e-52
2.642845	3.62651e-52
2.642782	3.63623e-52
2.642720	3.64598e-52
2.642657	3.65575e-52
2.642594	3.66555e-52
2.642532	3.67538e-52
2.642469	3.68523e-52
2.642407	3.69511e-52
2.642344	3.70502e-52
2.642281	3.71495e-52
2.642219	3.72491e-52
2.642156	3.7349e-52
2.642093	3.74491e-52
2.642031	3.75495e-52
2.641968	3.76502e-52
2.641905	3.77511e-52
2.641843	3.78523e-52
2.641780	3.79538e-52
2.641718	3.80556e-52
2.641655	3.81576e-52
2.641592	3.82599e-52
2.641530	3.83625e-52
2.641467	3.84653e-52
2.641404	3.85684e-52
2.641342	3.86718e-52
2.641279	3.87755e-52
2.641216	3.88795e-52
2.641154	3.89837e-52
2.641091	3.90882e-52
2.641028	3.9193e-52
2.640966	3.92981e-52
2.640903	3.94035e-52
2.640841	3.95091e-52
2.640778	3.9615e-52
2.640715	3.97212e-52
2.640653	3.98277e-52
2.640590	3.99345e-52
2.640527	4.00415e-52
2.640465	4.01489e-52
2.640402	4.02565e-52
2.640339	4.03645e-52
2.640277	4.04727e-52
2.640214	4.05812e-52
2.640152	4.069e-52
2.640089	4.07991e-52
2.640026	4.09085e-52
2.639964	4.10181e-52
2.639901	4.11281e-52
2.639838	4.12384e-52
2.639776	4.13489e-52
2.639713	4.14598e-52
2.639650	4.15709e-52
2.639588	4.16824e-52
2.639525	4.17941e-52
2.639462	4.19062e-52
2.639400	4.20185e-52
2.639337	4.21312e-52
2.639275	4.22441e-52
2.639212	4.23574e-52
2.639149	4.24709e-52
2.639087	4.25848e-52
2.639024	4.2699e-52
2.638961	4.28134e-52
2.638899	4.29282e-52
2.638836	4.30433e-52
2.638773	4.31587e-52
2.638711	4.32744e-52
2.638648	4.33904e-52
2.638586	4.35068e-52
2.638523	4.36234e-52
2.638460	4.37404e-52
2.638398	4.38576e-52
2.638335	4.39752e-52
2.638272	4.40931e-52
2.638210	4.42113e-52
2.638147	4.43298e-52
2.638084	4.44487e-52
2.638022	4.45678e-52
2.637959	4.46873e-52
2.637897	4.48071e-52
2.637834	4.49273e-52
2.637771	4.50477e-52
2.637709	4.51685e-52
2.637646	4.52896e-52
2.637583	4.5411e-52
2.637521	4.55327e-52
2.637458	4.56548e-52
2.637395	4.57772e-52
2.637333	4.58999e-52
2.637270	4.6023e-52
2.637207	4.61464e-52
2.637145	4.62701e-52
2.637082	4.63941e-52
2.637020	4.65185e-52
2.636957	4.66432e-52
2.636894	4.67683e-52
2.636832	4.68937e-52
2.636769	4.70194e-52
2.636706	4.71455e-52
2.636644	4.72718e-52
2.636581	4.73986e-52
2.636518	4.75257e-52
2.636456	4.76531e-52
2.636393	4.77808e-52
2.636331	4.79089e-52
2.636268	4.80374e-52
2.636205	4.81662e-52
2.636143	4.82953e-52
2.636080	4.84248e-52
2.636017	4.85546e-52
2.635955	4.86848e-52
2.635892	4.88153e-52
2.635829	4.89462e-52
2.635767	4.90774e-52
2.635704	4.9209e-52
2.635642	4.93409e-52
2.635579	4.94732e-52
2.635516	4.96058e-52
2.635454	4.97388e-52
2.635391	4.98721e-52
2.635328	5.00058e-52
2.635266	5.01399e-52
2.635203	5.02743e-52
2.635140	5.04091e-52
2.635078	5.05443e-52
2.635015	5.06798e-52
2.634952	5.08156e-52
2.634890	5.09519e-52
2.634827	5.10885e-52
2.634765	5.12254e-52
2.634702	5.13628e-52
2.634639	5.15005e-52
2.634577	5.16385e-52
2.634514	5.1777e-52
2.634451	5.19158e-52
2.634389	5.2055e-52
2.634326	5.21945e-52
2.634263	5.23345e-52
2.634201	5.24748e-52
2.634138	5.26155e-52
2.634076	5.27565e-52
2.634013	5.2898e-52
2.633950	5.30398e-52
2.633888	5.3182e-52
2.633825	5.33246e-52
2.633762	5.34675e-52
2.633700	5.36109e-52
2.633637	5.37546e-52
2.633574	5.38987e-52
2.633512	5.40432e-52
2.633449	5.41881e-52
2.633386	5.43334e-52
2.633324	5.4479e-52
2.633261	5.46251e-52
2.633199	5.47715e-52
2.633136	5.49184e-52
2.633073	5.50656e-52
2.633011	5.52132e-52
2.632948	5.53613e-52
2.632885	5.55097e-52
2.632823	5.56585e-52
2.632760	5.58077e-52
2.632697	5.59573e-52
2.632635	5.61074e-52
2.632572	5.62578e-52
2.632510	5.64086e-52
2.632447	5.65598e-52
2.632384	5.67115e-52
2.632322	5.68635e-52
2.632259	5.7016e-52
2.632196	5.71688e-52
2.632134	5.73221e-52
2.632071	5.74758e-52
2.632008	5.76299e-52
2.631946	5.77844e-52
2.631883	5.79393e-52
2.631821	5.80946e-52
2.631758	5.82504e-52
2.631695	5.84065e-52
2.631633	5.85631e-52
2.631570	5.87201e-52
2.631507	5.88775e-52
2.631445	5.90354e-52
2.631382	5.91937e-52
2.631319	5.93524e-52
2.631257	5.95115e-52
2.631194	5.9671e-52
2.631131	5.9831e-52
2.631069	5.99914e-52
2.631006	6.01522e-52
2.630944	6.03135e-52
2.630881	6.04752e-52
2.630818	6.06373e-52
2.630756	6.07999e-52
2.630693	6.09629e-52
2.630630	6.11264e-52
2.630568	6.12902e-52
2.630505	6.14545e-52
2.630442	6.16193e-52
2.630380	6.17845e-52
2.630317	6.19501e-52
2.630255	6.21162e-52
2.630192	6.22828e-52
2.630129	6.24497e-52
2.630067	6.26172e-52
2.630004	6.2785e-52
2.629941	6.29534e-52
2.629879	6.31221e-52
2.629816	6.32914e-52
2.629753	6.34611e-52
2.629691	6.36312e-52
2.629628	6.38018e-52
2.629566	6.39728e-52
2.629503	6.41443e-52
2.629440	6.43163e-52
2.629378	6.44887e-52
2.629315	6.46616e-52
2.629252	6.4835e-52
2.629190	6.50088e-52
2.629127	6.51831e-52
2.629064	6.53578e-52
2.629002	6.55331e-52
2.628939	6.57088e-52
2.628876	6.58849e-52
2.628814	6.60616e-52
2.628751	6.62387e-52
2.628689	6.64162e-52
2.628626	6.65943e-52
2.628563	6.67728e-52
2.628501	6.69519e-52
2.628438	6.71314e-52
2.628375	6.73113e-52
2.628313	6.74918e-52
2.628250	6.76727e-52
2.628187	6.78542e-52
2.628125	6.80361e-52
2.628062	6.82185e-52
2.628000	6.84014e-52
2.627937	6.85848e-52
2.627874	6.87686e-52
2.627812	6.8953e-52
2.627749	6.91379e-52
2.627686	6.93232e-52
2.627624	6.95091e-52
2.627561	6.96954e-52
2.627498	6.98823e-52
2.627436	7.00696e-52
2.627373	7.02575e-52
2.627310	7.04458e-52
2.627248	7.06347e-52
2.627185	7.08241e-52
2.627123	7.10139e-52
2.627060	7.12043e-52
2.626997	7.13952e-52
2.626935	7.15866e-52
2.626872	7.17785e-52
2.626809	7.1971e-52
2.626747	7.21639e-52
2.626684	7.23574e-52
2.626621	7.25514e-52
2.626559	7.27459e-52
2.626496	7.29409e-52
2.626434	7.31365e-52
2.626371	7.33326e-52
2.626308	7.35292e-52
2.626246	7.37263e-52
2.626183	7.39239e-52
2.626120	7.41221e-52
2.626058	7.43209e-52
2.625995	7.45201e-52
2.625932	7.47199e-52
2.625870	7.49202e-52
2.625807	7.51211e-52
2.625745	7.53225e-52
2.625682	7.55244e-52
2.625619	7.57269e-52
2.625557	7.59299e-52
2.625494	7.61335e-52
2.625431	7.63376e-52
2.625369	7.65422e-52
2.625306	7.67474e-52
2.625243	7.69532e-52
2.625181	7.71595e-52
2.625118	7.73664e-52
2.625055	7.75738e-52
2.624993	7.77818e-52
2.624930	7.79903e-52
2.624868	7.81994e-52
2.624805	7.8409e-52
2.624742	7.86192e-52
2.624680	7.883e-52
2.624617	7.90414e-52
2.624554	7.92533e-52
2.624492	7.94657e-52
2.624429	7.96788e-52
2.624366	7.98924e-52
2.624304	8.01066e-52
2.624241	8.03213e-52
2.624179	8.05367e-52
2.624116	8.07526e-52
2.624053	8.09691e-52
2.623991	8.11862e-52
2.623928	8.14038e-52
2.623865	8.16221e-52
2.623803	8.18409e-52
2.623740	8.20603e-52
2.623677	8.22803e-52
2.623615	8.25009e-52
2.623552	8.27221e-52
2.623490	8.29439e-52
2.623427	8.31662e-52
2.623364	8.33892e-52
2.623302	8.36128e-52
2.623239	8.38369e-52
2.623176	8.40617e-52
2.623114	8.4287e-52
2.623051	8.4513e-52
2.622988	8.47396e-52
2.622926	8.49668e-52
2.622863	8.51946e-52
2.622800	8.5423e-52
2.622738	8.5652e-52
2.622675	8.58816e-52
2.622613	8.61119e-52
2.622550	8.63427e-52
2.622487	8.65742e-52
2.622425	8.68063e-52
2.622362	8.7039e-52
2.622299	8.72724e-52
2.622237	8.75064e-52
2.622174	8.7741e-52
2.622111	8.79762e-52
2.622049	8.82121e-52
2.621986	8.84485e-52
2.621924	8.86857e-52
2.621861	8.89234e-52
2.621798	8.91618e-52
2.621736	8.94009e-52
2.621673	8.96406e-52
2.621610	8.98809e-52
2.621548	9.01218e-52
2.621485	9.03635e-52
2.621422	9.06057e-52
2.621360	9.08486e-52
2.621297	9.10922e-52
2.621234	9.13364e-52
2.621172	9.15813e-52
2.621109	9.18268e-52
2.621047	9.2073e-52
2.620984	9.23198e-52
2.620921	9.25673e-52
2.620859	9.28155e-52
2.620796	9.30643e-52
2.620733	9.33138e-52
2.620671	9.3564e-52
2.620608	9.38149e-52
2.620545	9.40664e-52
2.620483	9.43186e-52
2.620420	9.45714e-52
2.620358	9.4825e-52
2.620295	9.50792e-52
2.620232	9.53341e-52
2.620170	9.55897e-52
2.620107	9.5846e-52
2.620044	9.61029e-52
2.619982	9.63606e-52
2.619919	9.66189e-52
2.619856	9.68779e-52
2.619794	9.71377e-52
2.619731	9.73981e-52
2.619669	9.76592e-52
2.619606	9.7921e-52
2.619543	9.81835e-52
2.619481	9.84468e-52
2.619418	9.87107e-52
2.619355	9.89753e-52
2.619293	9.92407e-52
2.619230	9.95068e-52
2.619167	9.97735e-52
2.619105	1.00041e-51
2.619042	1.00309e-51
2.618979	1.00578e-51
2.618917	1.00848e-51
2.618854	1.01118e-51
2.618792	1.01389e-51
2.618729	1.01661e-51
2.618666	1.01934e-51
2.618604	1.02207e-51
2.618541	1.02481e-51
2.618478	1.02756e-51
2.618416	1.03031e-51
2.618353	1.03307e-51
2.618290	1.03584e-51
2.618228	1.03862e-51
2.618165	1.0414e-51
2.618103	1.0442e-51
2.618040	1.047e-51
2.617977	1.0498e-51
2.617915	1.05262e-51
2.617852	1.05544e-51
2.617789	1.05827e-51
2.617727	1.06111e-51
2.617664	1.06395e-51
2.617601	1.0668e-51
2.617539	1.06966e-51
2.617476	1.07253e-51
2.617413	1.07541e-51
2.617351	1.07829e-51
2.617288	1.08118e-51
2.617226	1.08408e-51
2.617163	1.08699e-51
2.617100	1.0899e-51
2.617038	1.09282e-51
2.616975	1.09575e-51
2.616912	1.09869e-51
2.616850	1.10164e-51
2.616787	1.10459e-51
2.616724	1.10755e-51
2.616662	1.11052e-51
2.616599	1.1135e-51
2.616537	1.11648e-51
2.616474	1.11948e-51
2.616411	1.12248e-51
2.616349	1.12549e-51
2.616286	1.1285e-51
2.616223	1.13153e-51
2.616161	1.13456e-51
2.616098	1.1376e-51
2.616035	1.14065e-51
2.615973	1.14371e-51
2.615910	1.14678e-51
2.615848	1.14985e-51
2.615785	1.15294e-51
2.615722	1.15603e-51
2.615660	1.15913e-51
2.615597	1.16223e-51
2.615534	1.16535e-51
2.615472	1.16847e-51
2.615409	1.17161e-51
2.615346	1.17475e-51
2.615284	1.1779e-51
2.615221	1.18105e-51
2.615158	1.18422e-51
2.615096	1.1874e-51
2.615033	1.19058e-51
2.614971	1.19377e-51
2.614908	1.19697e-51
2.614845	1.20018e-51
2.614783	1.2034e-51
2.614720	1.20662e-51
2.614657	1.20986e-51
2.614595	1.2131e-51
2.614532	1.21635e-51
2.614469	1.21962e-51
2.614407	1.22289e-51
2.614344	1.22616e-51
2.614282	1.22945e-51
2.614219	1.23275e-51
2.614156	1.23605e-51
2.614094	1.23937e-51
2.614031	1.24269e-51
2.613968	1.24602e-51
2.613906	1.24936e-51
2.613843	1.25271e-51
2.613780	1.25607e-51
2.613718	1.25944e-51
2.613655	1.26281e-51
2.613593	1.2662e-51
2.613530	1.26959e-51
2.613467	1.273e-51
2.613405	1.27641e-51
2.613342	1.27983e-51
2.613279	1.28326e-51
2.613217	1.2867e-51
2.613154	1.29015e-51
2.613091	1.29361e-51
2.613029	1.29708e-51
2.612966	1.30056e-51
2.612903	1.30404e-51
2.612841	1.30754e-51
2.612778	1.31105e-51
2.612716	1.31456e-51
2.612653	1.31808e-51
2.612590	1.32162e-51
2.612528	1.32516e-51
2.612465	1.32871e-51
2.612402	1.33228e-51
2.612340	1.33585e-51
2.612277	1.33943e-51
2.612214	1.34302e-51
2.612152	1.34662e-51
2.612089	1.35023e-51
2.612027	1.35385e-51
2.611964	1.35748e-51
2.611901	1.36112e-51
2.611839	1.36477e-51
2.611776	1.36843e-51
2.611713	1.3721e-51
2.611651	1.37578e-51
2.611588	1.37946e-51
2.611525	1.38316e-51
2.611463	1.38687e-51
2.611400	1.39059e-51
2.611337	1.39432e-51
2.611275	1.39806e-51
2.611212	1.4018e-51
2.611150	1.40556e-51
2.611087	1.40933e-51
2.611024	1.41311e-51
2.610962	1.4169e-51
2.610899	1.4207e-51
2.610836	1.4245e-51
2.610774	1.42832e-51
2.610711	1.43215e-51
2.610648	1.43599e-51
2.610586	1.43984e-51
2.610523	1.4437e-51
2.610461	1.44757e-51
2.610398	1.45145e-51
2.610335	1.45534e-51
2.610273	1.45925e-51
2.610210	1.46316e-51
2.610147	1.46708e-51
2.610085	1.47101e-51
2.610022	1.47496e-51
2.609959	1.47891e-51
2.609897	1.48288e-51
2.609834	1.48685e-51
2.609772	1.49084e-51
2.609709	1.49484e-51
2.609646	1.49884e-51
2.609584	1.50286e-51
2.609521	1.50689e-51
2.609458	1.51093e-51
2.609396	1.51498e-51
2.609333	1.51904e-51
2.609270	1.52312e-51
2.609208	1.5272e-51
2.609145	1.53129e-51
2.609082	1.5354e-51
2.609020	1.53952e-51
2.608957	1.54364e-51
2.608895	1.54778e-51
2.608832	1.55193e-51
2.608769	1.55609e-51
2.608707	1.56026e-51
2.608644	1.56445e-51
2.608581	1.56864e-51
2.608519	1.57285e-51
2.608456	1.57706e-51
2.608393	1.58129e-51
2.608331	1.58553e-51
2.608268	1.58978e-51
2.608206	1.59404e-51
2.608143	1.59832e-51
2.608080	1.6026e-51
2.608018	1.6069e-51
2.607955	1.61121e-51
2.607892	1.61553e-51
2.607830	1.61986e-51
2.607767	1.6242e-51
2.607704	1.62855e-51
2.607642	1.63292e-51
2.607579	1.6373e-51
2.607517	1.64169e-51
2.607454	1.64609e-51
2.607391	1.6505e-51
2.607329	1.65493e-51
2.607266	1.65936e-51
2.607203	1.66381e-51
2.607141	1.66827e-51
2.607078	1.67275e-51
2.607015	1.67723e-51
2.606953	1.68173e-51
2.606890	1.68624e-51
2.606827	1.69076e-51
2.606765	1.69529e-51
2.606702	1.69983e-51
2.606640	1.70439e-51
2.606577	1.70896e-51
2.606514	1.71354e-51
2.606452	1.71814e-51
2.606389	1.72274e-51
2.606326	1.72736e-51
2.606264	1.73199e-51
2.606201	1.73664e-51
2.606138	1.74129e-51
2.606076	1.74596e-51
2.606013	1.75064e-51
2.605951	1.75533e-51
2.605888	1.76004e-51
2.605825	1.76476e-51
2.605763	1.76949e-51
2.605700	1.77423e-51
2.605637	1.77899e-51
2.605575	1.78376e-51
2.605512	1.78854e-51
2.605449	1.79334e-51
2.605387	1.79814e-51
2.605324	1.80297e-51
2.605261	1.8078e-51
2.605199	1.81265e-51
2.605136	1.81751e-51
2.605074	1.82238e-51
2.605011	1.82726e-51
2.604948	1.83216e-51
2.604886	1.83707e-51
2.604823	1.842e-51
2.604760	1.84694e-51
2.604698	1.85189e-51
2.604635	1.85685e-51
2.604572	1.86183e-51
2.604510	1.86682e-51
2.604447	1.87183e-51
2.604385	1.87685e-51
2.604322	1.88188e-51
2.604259	1.88692e-51
2.604197	1.89198e-51
2.604134	1.89706e-51
2.604071	1.90214e-51
2.604009	1.90724e-51
2.603946	1.91235e-51
2.603883	1.91748e-51
2.603821	1.92262e-51
2.603758	1.92778e-51
2.603696	1.93294e-51
2.603633	1.93813e-51
2.603570	1.94332e-51
2.603508	1.94853e-51
2.603445	1.95376e-51
2.603382	1.95899e-51
2.603320	1.96425e-51
2.603257	1.96951e-51
2.603194	1.97479e-51
2.603132	1.98009e-51
2.603069	1.9854e-51
2.603006	1.99072e-51
2.602944	1.99606e-51
2.602881	2.00141e-51
2.602819	2.00677e-51
2.602756	2.01215e-51
2.602693	2.01755e-51
2.602631	2.02296e-51
2.602568	2.02838e-51
2.602505	2.03382e-51
2.602443	2.03927e-51
2.602380	2.04474e-51
2.602317	2.05022e-51
2.602255	2.05572e-51
2.602192	2.06123e-51
2.602130	2.06675e-51
2.602067	2.07229e-51
2.602004	2.07785e-51
2.601942	2.08342e-51
2.601879	2.08901e-51
2.601816	2.09461e-51
2.601754	2.10022e-51
2.601691	2.10585e-51
2.601628	2.1115e-51
2.601566	2.11716e-51
2.601503	2.12284e-51
2.601441	2.12853e-51
2.601378	2.13423e-51
2.601315	2.13996e-51
2.601253	2.14569e-51
2.601190	2.15144e-51
2.601127	2.15721e-51
2.601065	2.163e-51
2.601002	2.1688e-51
2.600939	2.17461e-51
2.600877	2.18044e-51
2.600814	2.18629e-51
2.600751	2.19215e-51
2.600689	2.19802e-51
2.600626	2.20392e-51
2.600564	2.20983e-51
2.600501	2.21575e-51
2.600438	2.22169e-51
2.600376	2.22765e-51
2.600313	2.23362e-51
2.600250	2.23961e-51
2.600188	2.24561e-51
2.600125	2.25163e-51
2.600062	2.25767e-51
2.600000	2.26372e-51
2.599937	2.26979e-51
2.599875	2.27588e-51
2.599812	2.28198e-51
2.599749	2.28809e-51
2.599687	2.29423e-51
2.599624	2.30038e-51
2.599561	2.30655e-51
2.599499	2.31273e-51
2.599436	2.31893e-51
2.599373	2.32515e-51
2.599311	2.33138e-51
2.599248	2.33763e-51
2.599185	2.3439e-51
2.599123	2.35018e-51
2.599060	2.35648e-51
2.598998	2.3628e-51
2.598935	2.36914e-51
2.598872	2.37549e-51
2.598810	2.38186e-51
2.598747	2.38824e-51
2.598684	2.39464e-51
2.598622	2.40106e-51
2.598559	2.4075e-51
2.598496	2.41396e-51
2.598434	2.42043e-51
2.598371	2.42692e-51
2.598309	2.43342e-51
2.598246	2.43995e-51
2.598183	2.44649e-51
2.598121	2.45305e-51
2.598058	2.45962e-51
2.597995	2.46622e-51
2.597933	2.47283e-51
2.597870	2.47946e-51
2.597807	2.48611e-51
2.597745	2.49277e-51
2.597682	2.49946e-51
2.597620	2.50616e-51
2.597557	2.51288e-51
2.597494	2.51961e-51
2.597432	2.52637e-51
2.597369	2.53314e-51
2.597306	2.53993e-51
2.597244	2.54674e-51
2.597181	2.55357e-51
2.597118	2.56041e-51
2.597056	2.56728e-51
2.596993	2.57416e-51
2.596930	2.58106e-51
2.596868	2.58798e-51
2.596805	2.59492e-51
2.596743	2.60188e-51
2.596680	2.60885e-51
2.596617	2.61585e-51
2.596555	2.62286e-51
2.596492	2.62989e-51
2.596429	2.63694e-51
2.596367	2.64401e-51
2.596304	2.6511e-51
2.596241	2.65821e-51
2.596179	2.66534e-51
2.596116	2.67248e-51
2.596054	2.67965e-51
2.595991	2.68683e-51
2.595928	2.69403e-51
2.595866	2.70126e-51
2.595803	2.7085e-51
2.595740	2.71576e-51
2.595678	2.72304e-51
2.595615	2.73034e-51
2.595552	2.73766e-51
2.595490	2.745e-51
2.595427	2.75236e-51
2.595365	2.75974e-51
2.595302	2.76714e-51
2.595239	2.77456e-51
2.595177	2.78199e-51
2.595114	2.78945e-51
2.595051	2.79693e-51
2.594989	2.80443e-51
2.594926	2.81195e-51
2.594863	2.81949e-51
2.594801	2.82705e-51
2.594738	2.83462e-51
2.594675	2.84222e-51
2.594613	2.84984e-51
2.594550	2.85748e-51
2.594488	2.86514e-51
2.594425	2.87283e-51
2.594362	2.88053e-51
2.594300	2.88825e-51
2.594237	2.89599e-51
2.594174	2.90376e-51
2.594112	2.91154e-51
2.594049	2.91935e-51
2.593986	2.92718e-51
2.593924	2.93502e-51
2.593861	2.94289e-51
2.593799	2.95078e-51
2.593736	2.95869e-51
2.593673	2.96662e-51
2.593611	2.97458e-51
2.593548	2.98255e-51
2.593485	2.99055e-51
2.593423	2.99857e-51
2.593360	3.00661e-51
2.593297	3.01467e-51
2.593235	3.02275e-51
2.593172	3.03085e-51
2.593109	3.03898e-51
2.593047	3.04713e-51
2.592984	3.05529e-51
2.592922	3.06349e-51
2.592859	3.0717e-51
2.592796	3.07993e-51
2.592734	3.08819e-51
2.592671	3.09647e-51
2.592608	3.10477e-51
2.592546	3.1131e-51
2.592483	3.12144e-51
2.592420	3.12981e-51
2.592358	3.1382e-51
2.592295	3.14661e-51
2.592233	3.15505e-51
2.592170	3.16351e-51
2.592107	3.17199e-51
2.592045	3.18049e-51
2.591982	3.18902e-51
2.591919	3.19757e-51
2.591857	3.20614e-51
2.591794	3.21474e-51
2.591731	3.22336e-51
2.591669	3.232e-51
2.591606	3.24066e-51
2.591544	3.24935e-51
2.591481	3.25806e-51
2.591418	3.2668e-51
2.591356	3.27556e-51
2.591293	3.28434e-51
2.591230	3.29314e-51
2.591168	3.30197e-51
2.591105	3.31082e-51
2.591042	3.3197e-51
2.590980	3.3286e-51
2.590917	3.33752e-51
2.590854	3.34647e-51
2.590792	3.35544e-51
2.590729	3.36444e-51
2.590667	3.37346e-51
2.590604	3.3825e-51
2.590541	3.39157e-51
2.590479	3.40067e-51
2.590416	3.40978e-51
2.590353	3.41892e-51
2.590291	3.42809e-51
2.590228	3.43728e-51
2.590165	3.4465e-51
2.590103	3.45574e-51
2.590040	3.465e-51
2.589978	3.47429e-51
2.589915	3.4836e-51
2.589852	3.49294e-51
2.589790	3.50231e-51
2.589727	3.5117e-51
2.589664	3.52111e-51
2.589602	3.53055e-51
2.589539	3.54002e-51
2.589476	3.54951e-51
2.589414	3.55902e-51
2.589351	3.56857e-51
2.589289	3.57813e-51
2.589226	3.58773e-51
2.589163	3.59734e-51
2.589101	3.60699e-51
2.589038	3.61666e-51
2.588975	3.62636e-51
2.588913	3.63608e-51
2.588850	3.64583e-51
2.588787	3.6556e-51
2.588725	3.6654e-51
2.588662	3.67523e-51
2.588599	3.68508e-51
2.588537	3.69496e-51
2.588474	3.70487e-51
2.588412	3.7148e-51
2.588349	3.72476e-51
2.588286	3.73474e-51
2.588224	3.74476e-51
2.588161	3.7548e-51
2.588098	3.76486e-51
2.588036	3.77496e-51
2.587973	3.78508e-51
2.587910	3.79522e-51
2.587848	3.8054e-51
2.587785	3.8156e-51
2.587723	3.82583e-51
2.587660	3.83609e-51
2.587597	3.84637e-51
2.587535	3.85668e-51
2.587472	3.86702e-51
2.587409	3.87739e-51
2.587347	3.88779e-51
2.587284	3.89821e-51
2.587221	3.90866e-51
2.587159	3.91914e-51
2.587096	3.92965e-51
2.587033	3.94018e-51
2.586971	3.95074e-51
2.586908	3.96134e-51
2.586846	3.97196e-51
2.586783	3.98261e-51
2.586720	3.99328e-51
2.586658	4.00399e-51
2.586595	4.01472e-51
2.586532	4.02549e-51
2.586470	4.03628e-51
2.586407	4.0471e-51
2.586344	4.05795e-51
2.586282	4.06883e-51
2.586219	4.07974e-51
2.586157	4.09067e-51
2.586094	4.10164e-51
2.586031	4.11264e-51
2.585969	4.12366e-51
2.585906	4.13472e-51
2.585843	4.1458e-51
2.585781	4.15692e-51
2.585718	4.16806e-51
2.585655	4.17924e-51
2.585593	4.19044e-51
2.585530	4.20168e-51
2.585468	4.21294e-51
2.585405	4.22424e-51
2.585342	4.23556e-51
2.585280	4.24692e-51
2.585217	4.2583e-51
2.585154	4.26972e-51
2.585092	4.28117e-51
2.585029	4.29264e-51
2.584966	4.30415e-51
2.584904	4.31569e-51
2.584841	4.32726e-51
2.584778	4.33886e-51
2.584716	4.3505e-51
2.584653	4.36216e-51
2.584591	4.37385e-51
2.584528	4.38558e-51
2.584465	4.39734e-51
2.584403	4.40913e-51
2.584340	4.42095e-51
2.584277	4.4328e-51
2.584215	4.44468e-51
2.584152	4.4566e-51
2.584089	4.46855e-51
2.584027	4.48053e-51
2.583964	4.49254e-51
2.583902	4.50458e-51
2.583839	4.51666e-51
2.583776	4.52877e-51
2.583714	4.54091e-51
2.583651	4.55309e-51
2.583588	4.56529e-51
2.583526	4.57753e-51
2.583463	4.5898e-51
2.583400	4.60211e-51
2.583338	4.61445e-51
2.583275	4.62682e-51
2.583212	4.63922e-51
2.583150	4.65166e-51
2.583087	4.66413e-51
2.583025	4.67663e-51
2.582962	4.68917e-51
2.582899	4.70174e-51
2.582837	4.71435e-51
2.582774	4.72699e-51
2.582711	4.73966e-51
2.582649	4.75237e-51
2.582586	4.76511e-51
2.582523	4.77788e-51
2.582461	4.79069e-51
2.582398	4.80354e-51
2.582336	4.81642e-51
2.582273	4.82933e-51
2.582210	4.84228e-51
2.582148	4.85526e-51
2.582085	4.86827e-51
2.582022	4.88133e-51
2.581960	4.89441e-51
2.581897	4.90753e-51
2.581834	4.92069e-51
2.581772	4.93388e-51
2.581709	4.94711e-51
2.581647	4.96037e-51
2.581584	4.97367e-51
2.581521	4.98701e-51
2.581459	5.00038e-51
2.581396	5.01378e-51
2.581333	5.02722e-51
2.581271	5.0407e-51
2.581208	5.05422e-51
2.581145	5.06777e-51
2.581083	5.08135e-51
2.581020	5.09498e-51
2.580957	5.10863e-51
2.580895	5.12233e-51
2.580832	5.13606e-51
2.580770	5.14983e-51
2.580707	5.16364e-51
2.580644	5.17748e-51
2.580582	5.19136e-51
2.580519	5.20528e-51
2.580456	5.21924e-51
2.580394	5.23323e-51
2.580331	5.24726e-51
2.580268	5.26133e-51
2.580206	5.27543e-51
2.580143	5.28958e-51
2.580081	5.30376e-51
2.580018	5.31798e-51
2.579955	5.33223e-51
2.579893	5.34653e-51
2.579830	5.36086e-51
2.579767	5.37524e-51
2.579705	5.38965e-51
2.579642	5.4041e-51
2.579579	5.41858e-51
2.579517	5.43311e-51
2.579454	5.44768e-51
2.579392	5.46228e-51
2.579329	5.47693e-51
2.579266	5.49161e-51
2.579204	5.50633e-51
2.579141	5.52109e-51
2.579078	5.5359e-51
2.579016	5.55074e-51
2.578953	5.56562e-51
2.578890	5.58054e-51
2.578828	5.5955e-51
2.578765	5.6105e-51
2.578702	5.62554e-51
2.578640	5.64063e-51
2.578577	5.65575e-51
2.578515	5.67091e-51
2.578452	5.68612e-51
2.578389	5.70136e-51
2.578327	5.71664e-51
2.578264	5.73197e-51
2.578201	5.74734e-51
2.578139	5.76275e-51
2.578076	5.7782e-51
2.578013	5.79369e-51
2.577951	5.80922e-51
2.577888	5.82479e-51
2.577826	5.84041e-51
2.577763	5.85607e-51
2.577700	5.87177e-51
2.577638	5.88751e-51
2.577575	5.90329e-51
2.577512	5.91912e-51
2.577450	5.93499e-51
2.577387	5.9509e-51
2.577324	5.96686e-51
2.577262	5.98285e-51
2.577199	5.99889e-51
2.577136	6.01497e-51
2.577074	6.0311e-51
2.577011	6.04727e-51
2.576949	6.06348e-51
2.576886	6.07974e-51
2.576823	6.09604e-51
2.576761	6.11238e-51
2.576698	6.12877e-51
2.576635	6.1452e-51
2.576573	6.16167e-51
2.576510	6.17819e-51
2.576447	6.19476e-51
2.576385	6.21136e-51
2.576322	6.22802e-51
2.576260	6.24471e-51
2.576197	6.26146e-51
2.576134	6.27824e-51
2.576072	6.29507e-51
2.576009	6.31195e-51
2.575946	6.32887e-51
2.575884	6.34584e-51
2.575821	6.36285e-51
2.575758	6.37991e-51
2.575696	6.39702e-51
2.575633	6.41417e-51
2.575571	6.43136e-51
2.575508	6.44861e-51
2.575445	6.46589e-51
2.575383	6.48323e-51
2.575320	6.50061e-51
2.575257	6.51804e-51
2.575195	6.53551e-51
2.575132	6.55303e-51
2.575069	6.5706e-51
2.575007	6.58822e-51
2.574944	6.60588e-51
2.574881	6.62359e-51
2.574819	6.64135e-51
2.574756	6.65915e-51
2.574694	6.67701e-51
2.574631	6.69491e-51
2.574568	6.71286e-51
2.574506	6.73085e-51
2.574443	6.7489e-51
2.574380	6.76699e-51
2.574318	6.78513e-51
2.574255	6.80332e-51
2.574192	6.82156e-51
2.574130	6.83985e-51
2.574067	6.85819e-51
2.574005	6.87658e-51
2.573942	6.89501e-51
2.573879	6.9135e-51
2.573817	6.93203e-51
2.573754	6.95062e-51
2.573691	6.96925e-51
2.573629	6.98794e-51
2.573566	7.00667e-51
2.573503	7.02545e-51
2.573441	7.04429e-51
2.573378	7.06318e-51
2.573316	7.08211e-51
2.573253	7.1011e-51
2.573190	7.12014e-51
2.573128	7.13922e-51
2.573065	7.15836e-51
2.573002	7.17756e-51
2.572940	7.1968e-51
2.572877	7.21609e-51
2.572814	7.23544e-51
2.572752	7.25484e-51
2.572689	7.27429e-51
2.572626	7.29379e-51
2.572564	7.31334e-51
2.572501	7.33295e-51
2.572439	7.35261e-51
2.572376	7.37232e-51
2.572313	7.39209e-51
2.572251	7.4119e-51
2.572188	7.43178e-51
2.572125	7.4517e-51
2.572063	7.47168e-51
2.572000	7.49171e-51
2.571937	7.51179e-51
2.571875	7.53193e-51
2.571812	7.55213e-51
2.571750	7.57237e-51
2.571687	7.59267e-51
2.571624	7.61303e-51
2.571562	7.63344e-51
2.571499	7.65391e-51
2.571436	7.67443e-51
2.571374	7.695e-51
2.571311	7.71563e-51
2.571248	7.73632e-51
2.571186	7.75706e-51
2.571123	7.77785e-51
2.571060	7.7987e-51
2.570998	7.81961e-51
2.570935	7.84058e-51
2.570873	7.8616e-51
2.570810	7.88267e-51
2.570747	7.90381e-51
2.570685	7.925e-51
2.570622	7.94624e-51
2.570559	7.96755e-51
2.570497	7.98891e-51
2.570434	8.01033e-51
2.570371	8.0318e-51
2.570309	8.05333e-51
2.570246	8.07492e-51
2.570184	8.09657e-51
2.570121	8.11828e-51
2.570058	8.14004e-51
2.569996	8.16187e-51
2.569933	8.18375e-51
2.569870	8.20569e-51
2.569808	8.22769e-51
2.569745	8.24975e-51
2.569682	8.27186e-51
2.569620	8.29404e-51
2.569557	8.31628e-51
2.569495	8.33857e-51
2.569432	8.36093e-51
2.569369	8.38334e-51
2.569307	8.40582e-51
2.569244	8.42835e-51
2.569181	8.45095e-51
2.569119	8.47361e-51
2.569056	8.49632e-51
2.568993	8.5191e-51
2.568931	8.54194e-51
2.568868	8.56484e-51
2.568805	8.58781e-51
2.568743	8.61083e-51
2.568680	8.63391e-51
2.568618	8.65706e-51
2.568555	8.68027e-51
2.568492	8.70354e-51
2.568430	8.72688e-51
2.568367	8.75027e-51
2.568304	8.77373e-51
2.568242	8.79725e-51
2.568179	8.82084e-51
2.568116	8.84449e-51
2.568054	8.8682e-51
2.567991	8.89197e-51
2.567929	8.91581e-51
2.567866	8.93972e-51
2.567803	8.96368e-51
2.567741	8.98771e-51
2.567678	9.01181e-51
2.567615	9.03597e-51
2.567553	9.0602e-51
2.567490	9.08449e-51
2.567427	9.10884e-51
2.567365	9.13326e-51
2.567302	9.15775e-51
2.567240	9.1823e-51
2.567177	9.20692e-51
2.567114	9.2316e-51
2.567052	9.25635e-51
2.566989	9.28117e-51
2.566926	9.30605e-51
2.566864	9.331e-51
2.566801	9.35601e-51
2.566738	9.3811e-51
2.566676	9.40625e-51
2.566613	9.43146e-51
2.566550	9.45675e-51
2.566488	9.4821e-51
2.566425	9.50752e-51
2.566363	9.53301e-51
2.566300	9.55857e-51
2.566237	9.5842e-51
2.566175	9.60989e-51
2.566112	9.63566e-51
2.566049	9.66149e-51
2.565987	9.68739e-51
2.565924	9.71336e-51
2.565861	9.7394e-51
2.565799	9.76551e-51
2.565736	9.7917e-51
2.565674	9.81795e-51
2.565611	9.84427e-51
2.565548	9.87066e-51
2.565486	9.89712e-51
2.565423	9.92366e-51
2.565360	9.95026e-51
2.565298	9.97694e-51
2.565235	1.00037e-50
2.565172	1.00305e-50
2.565110	1.00574e-50
2.565047	1.00844e-50
2.564984	1.01114e-50
2.564922	1.01385e-50
2.564859	1.01657e-50
2.564797	1.01929e-50
2.564734	1.02203e-50
2.564671	1.02477e-50
2.564609	1.02751e-50
2.564546	1.03027e-50
2.564483	1.03303e-50
2.564421	1.0358e-50
2.564358	1.03858e-50
2.564295	1.04136e-50
2.564233	1.04415e-50
2.564170	1.04695e-50
2.564108	1.04976e-50
2.564045	1.05257e-50
2.563982	1.0554e-50
2.563920	1.05823e-50
2.563857	1.06106e-50
2.563794	1.06391e-50
2.563732	1.06676e-50
2.563669	1.06962e-50
2.563606	1.07249e-50
2.563544	1.07536e-50
2.563481	1.07825e-50
2.563419	1.08114e-50
2.563356	1.08403e-50
2.563293	1.08694e-50
2.563231	1.08985e-50
2.563168	1.09278e-50
2.563105	1.09571e-50
2.563043	1.09864e-50
2.562980	1.10159e-50
2.562917	1.10454e-50
2.562855	1.1075e-50
2.562792	1.11047e-50
2.562729	1.11345e-50
2.562667	1.11644e-50
2.562604	1.11943e-50
2.562542	1.12243e-50
2.562479	1.12544e-50
2.562416	1.12846e-50
2.562354	1.13148e-50
2.562291	1.13451e-50
2.562228	1.13756e-50
2.562166	1.14061e-50
2.562103	1.14366e-50
2.562040	1.14673e-50
2.561978	1.1498e-50
2.561915	1.15289e-50
2.561853	1.15598e-50
2.561790	1.15908e-50
2.561727	1.16218e-50
2.561665	1.1653e-50
2.561602	1.16842e-50
2.561539	1.17156e-50
2.561477	1.1747e-50
2.561414	1.17785e-50
2.561351	1.18101e-50
2.561289	1.18417e-50
2.561226	1.18735e-50
2.561164	1.19053e-50
2.561101	1.19372e-50
2.561038	1.19692e-50
2.560976	1.20013e-50
2.560913	1.20335e-50
2.560850	1.20657e-50
2.560788	1.20981e-50
2.560725	1.21305e-50
2.560662	1.2163e-50
2.560600	1.21957e-50
2.560537	1.22283e-50
2.560474	1.22611e-50
2.560412	1.2294e-50
2.560349	1.2327e-50
2.560287	1.236e-50
2.560224	1.23931e-50
2.560161	1.24264e-50
2.560099	1.24597e-50
2.560036	1.24931e-50
2.559973	1.25266e-50
2.559911	1.25602e-50
2.559848	1.25938e-50
2.559785	1.26276e-50
2.559723	1.26615e-50
2.559660	1.26954e-50
2.559598	1.27294e-50
2.559535	1.27636e-50
2.559472	1.27978e-50
2.559410	1.28321e-50
2.559347	1.28665e-50
2.559284	1.2901e-50
2.559222	1.29356e-50
2.559159	1.29703e-50
2.559096	1.3005e-50
2.559034	1.30399e-50
2.558971	1.30749e-50
2.558908	1.31099e-50
2.558846	1.31451e-50
2.558783	1.31803e-50
2.558721	1.32156e-50
2.558658	1.32511e-50
2.558595	1.32866e-50
2.558533	1.33222e-50
2.558470	1.33579e-50
2.558407	1.33937e-50
2.558345	1.34297e-50
2.558282	1.34657e-50
2.558219	1.35018e-50
2.558157	1.3538e-50
2.558094	1.35742e-50
2.558032	1.36106e-50
2.557969	1.36471e-50
2.557906	1.36837e-50
2.557844	1.37204e-50
2.557781	1.37572e-50
2.557718	1.37941e-50
2.557656	1.38311e-50
2.557593	1.38681e-50
2.557530	1.39053e-50
2.557468	1.39426e-50
2.557405	1.398e-50
2.557343	1.40175e-50
2.557280	1.4055e-50
2.557217	1.40927e-50
2.557155	1.41305e-50
2.557092	1.41684e-50
2.557029	1.42064e-50
2.556967	1.42444e-50
2.556904	1.42826e-50
2.556841	1.43209e-50
2.556779	1.43593e-50
2.556716	1.43978e-50
2.556653	1.44364e-50
2.556591	1.44751e-50
2.556528	1.45139e-50
2.556466	1.45528e-50
2.556403	1.45919e-50
2.556340	1.4631e-50
2.556278	1.46702e-50
2.556215	1.47095e-50
2.556152	1.4749e-50
2.556090	1.47885e-50
2.556027	1.48282e-50
2.555964	1.48679e-50
2.555902	1.49078e-50
2.555839	1.49477e-50
2.555777	1.49878e-50
2.555714	1.5028e-50
2.555651	1.50683e-50
2.555589	1.51087e-50
2.555526	1.51492e-50
2.555463	1.51898e-50
2.555401	1.52305e-50
2.555338	1.52714e-50
2.555275	1.53123e-50
2.555213	1.53534e-50
2.555150	1.53945e-50
2.555087	1.54358e-50
2.555025	1.54772e-50
2.554962	1.55187e-50
2.554900	1.55603e-50
2.554837	1.5602e-50
2.554774	1.56438e-50
2.554712	1.56858e-50
2.554649	1.57278e-50
2.554586	1.577e-50
2.554524	1.58122e-50
2.554461	1.58546e-50
2.554398	1.58971e-50
2.554336	1.59398e-50
2.554273	1.59825e-50
2.554211	1.60253e-50
2.554148	1.60683e-50
2.554085	1.61114e-50
2.554023	1.61546e-50
2.553960	1.61979e-50
2.553897	1.62413e-50
2.553835	1.62849e-50
2.553772	1.63285e-50
2.553709	1.63723e-50
2.553647	1.64162e-50
2.553584	1.64602e-50
2.553522	1.65043e-50
2.553459	1.65486e-50
2.553396	1.65929e-50
2.553334	1.66374e-50
2.553271	1.6682e-50
2.553208	1.67268e-50
2.553146	1.67716e-50
2.553083	1.68166e-50
2.553020	1.68617e-50
2.552958	1.69069e-50
2.552895	1.69522e-50
2.552832	1.69976e-50
2.552770	1.70432e-50
2.552707	1.70889e-50
2.552645	1.71347e-50
2.552582	1.71806e-50
2.552519	1.72267e-50
2.552457	1.72729e-50
2.552394	1.73192e-50
2.552331	1.73656e-50
2.552269	1.74122e-50
2.552206	1.74589e-50
2.552143	1.75057e-50
2.552081	1.75526e-50
2.552018	1.75997e-50
2.551956	1.76469e-50
2.551893	1.76942e-50
2.551830	1.77416e-50
2.551768	1.77892e-50
2.551705	1.78369e-50
2.551642	1.78847e-50
2.551580	1.79326e-50
2.551517	1.79807e-50
2.551454	1.80289e-50
2.551392	1.80772e-50
2.551329	1.81257e-50
2.551267	1.81743e-50
2.551204	1.8223e-50
2.551141	1.82719e-50
2.551079	1.83209e-50
2.551016	1.837e-50
2.550953	1.84192e-50
2.550891	1.84686e-50
2.550828	1.85181e-50
2.550765	1.85678e-50
2.550703	1.86176e-50
2.550640	1.86675e-50
2.550577	1.87175e-50
2.550515	1.87677e-50
2.550452	1.8818e-50
2.550390	1.88685e-50
2.550327	1.8919e-50
2.550264	1.89698e-50
2.550202	1.90206e-50
2.550139	1.90716e-50
2.550076	1.91227e-50
2.550014	1.9174e-50
2.549951	1.92254e-50
2.549888	1.9277e-50
2.549826	1.93286e-50
2.549763	1.93805e-50
2.549701	1.94324e-50
2.549638	1.94845e-50
2.549575	1.95368e-50
2.549513	1.95891e-50
2.549450	1.96417e-50
2.549387	1.96943e-50
2.549325	1.97471e-50
2.549262	1.98001e-50
2.549199	1.98531e-50
2.549137	1.99064e-50
2.549074	1.99597e-50
2.549011	2.00132e-50
2.548949	2.00669e-50
2.548886	2.01207e-50
2.548824	2.01746e-50
2.548761	2.02287e-50
2.548698	2.0283e-50
2.548636	2.03373e-50
2.548573	2.03919e-50
2.548510	2.04465e-50
2.548448	2.05013e-50
2.548385	2.05563e-50
2.548322	2.06114e-50
2.548260	2.06667e-50
2.548197	2.07221e-50
2.548135	2.07776e-50
2.548072	2.08333e-50
2.548009	2.08892e-50
2.547947	2.09452e-50
2.547884	2.10014e-50
2.547821	2.10577e-50
2.547759	2.11141e-50
2.547696	2.11707e-50
2.547633	2.12275e-50
2.547571	2.12844e-50
2.547508	2.13414e-50
2.547446	2.13987e-50
2.547383	2.1456e-50
2.547320	2.15136e-50
2.547258	2.15712e-50
2.547195	2.16291e-50
2.547132	2.16871e-50
2.547070	2.17452e-50
2.547007	2.18035e-50
2.546944	2.18619e-50
2.546882	2.19206e-50
2.546819	2.19793e-50
2.546756	2.20383e-50
2.546694	2.20973e-50
2.546631	2.21566e-50
2.546569	2.2216e-50
2.546506	2.22755e-50
2.546443	2.23353e-50
2.546381	2.23951e-50
2.546318	2.24552e-50
2.546255	2.25154e-50
2.546193	2.25757e-50
2.546130	2.26363e-50
2.546067	2.2697e-50
2.546005	2.27578e-50
2.545942	2.28188e-50
2.545880	2.288e-50
2.545817	2.29413e-50
2.545754	2.30028e-50
2.545692	2.30645e-50
2.545629	2.31263e-50
2.545566	2.31883e-50
2.545504	2.32505e-50
2.545441	2.33128e-50
2.545378	2.33753e-50
2.545316	2.3438e-50
2.545253	2.35009e-50
2.545191	2.35639e-50
2.545128	2.3627e-50
2.545065	2.36904e-50
2.545003	2.37539e-50
2.544940	2.38176e-50
2.544877	2.38814e-50
2.544815	2.39454e-50
2.544752	2.40096e-50
2.544689	2.4074e-50
2.544627	2.41386e-50
2.544564	2.42033e-50
2.544501	2.42682e-50
2.544439	2.43332e-50
2.544376	2.43985e-50
2.544314	2.44639e-50
2.544251	2.45295e-50
2.544188	2.45952e-50
2.544126	2.46612e-50
2.544063	2.47273e-50
2.544000	2.47936e-50
2.543938	2.486e-50
2.543875	2.49267e-50
2.543812	2.49935e-50
2.543750	2.50605e-50
2.543687	2.51277e-50
2.543625	2.51951e-50
2.543562	2.52626e-50
2.543499	2.53303e-50
2.543437	2.53983e-50
2.543374	2.54663e-50
2.543311	2.55346e-50
2.543249	2.56031e-50
2.543186	2.56717e-50
2.543123	2.57405e-50
2.543061	2.58096e-50
2.542998	2.58787e-50
2.542935	2.59481e-50
2.542873	2.60177e-50
2.542810	2.60874e-50
2.542748	2.61574e-50
2.542685	2.62275e-50
2.542622	2.62978e-50
2.542560	2.63683e-50
2.542497	2.6439e-50
2.542434	2.65099e-50
2.542372	2.6581e-50
2.542309	2.66522e-50
2.542246	2.67237e-50
2.542184	2.67953e-50
2.542121	2.68672e-50
2.542059	2.69392e-50
2.541996	2.70114e-50
2.541933	2.70838e-50
2.541871	2.71565e-50
2.541808	2.72293e-50
2.541745	2.73023e-50
2.541683	2.73755e-50
2.541620	2.74489e-50
2.541557	2.75224e-50
2.541495	2.75962e-50
2.541432	2.76702e-50
2.541370	2.77444e-50
2.541307	2.78188e-50
2.541244	2.78934e-50
2.541182	2.79681e-50
2.541119	2.80431e-50
2.541056	2.81183e-50
2.540994	2.81937e-50
2.540931	2.82693e-50
2.540868	2.83451e-50
2.540806	2.84211e-50
2.540743	2.84973e-50
2.540680	2.85737e-50
2.540618	2.86503e-50
2.540555	2.87271e-50
2.540493	2.88041e-50
2.540430	2.88813e-50
2.540367	2.89587e-50
2.540305	2.90364e-50
2.540242	2.91142e-50
2.540179	2.91923e-50
2.540117	2.92705e-50
2.540054	2.9349e-50
2.539991	2.94277e-50
2.539929	2.95066e-50
2.539866	2.95857e-50
2.539804	2.9665e-50
2.539741	2.97445e-50
2.539678	2.98243e-50
2.539616	2.99042e-50
2.539553	2.99844e-50
2.539490	3.00648e-50
2.539428	3.01454e-50
2.539365	3.02262e-50
2.539302	3.03073e-50
2.539240	3.03885e-50
2.539177	3.047e-50
2.539115	3.05517e-50
2.539052	3.06336e-50
2.538989	3.07157e-50
2.538927	3.07981e-50
2.538864	3.08806e-50
2.538801	3.09634e-50
2.538739	3.10464e-50
2.538676	3.11297e-50
2.538613	3.12131e-50
2.538551	3.12968e-50
2.538488	3.13807e-50
2.538425	3.14648e-50
2.538363	3.15492e-50
2.538300	3.16338e-50
2.538238	3.17186e-50
2.538175	3.18036e-50
2.538112	3.18889e-50
2.538050	3.19744e-50
2.537987	3.20601e-50
2.537924	3.21461e-50
2.537862	3.22322e-50
2.537799	3.23186e-50
2.537736	3.24053e-50
2.537674	3.24922e-50
2.537611	3.25793e-50
2.537549	3.26666e-50
2.537486	3.27542e-50
2.537423	3.2842e-50
2.537361	3.29301e-50
2.537298	3.30183e-50
2.537235	3.31069e-50
2.537173	3.31956e-50
2.537110	3.32846e-50
2.537047	3.33739e-50
2.536985	3.34633e-50
2.536922	3.3553e-50
2.536859	3.3643e-50
2.536797	3.37332e-50
2.536734	3.38236e-50
2.536672	3.39143e-50
2.536609	3.40052e-50
2.536546	3.40964e-50
2.536484	3.41878e-50
2.536421	3.42795e-50
2.536358	3.43714e-50
2.536296	3.44635e-50
2.536233	3.45559e-50
2.536170	3.46486e-50
2.536108	3.47415e-50
2.536045	3.48346e-50
2.535983	3.4928e-50
2.535920	3.50216e-50
2.535857	3.51155e-50
2.535795	3.52097e-50
2.535732	3.53041e-50
2.535669	3.53987e-50
2.535607	3.54936e-50
2.535544	3.55888e-50
2.535481	3.56842e-50
2.535419	3.57798e-50
2.535356	3.58758e-50
2.535294	3.59719e-50
2.535231	3.60684e-50
2.535168	3.61651e-50
2.535106	3.6262e-50
2.535043	3.63593e-50
2.534980	3.64567e-50
2.534918	3.65545e-50
2.534855	3.66525e-50
2.534792	3.67507e-50
2.534730	3.68493e-50
2.534667	3.69481e-50
2.534604	3.70471e-50
2.534542	3.71464e-50
2.534479	3.7246e-50
2.534417	3.73459e-50
2.534354	3.7446e-50
2.534291	3.75464e-50
2.534229	3.76471e-50
2.534166	3.7748e-50
2.534103	3.78492e-50
2.534041	3.79507e-50
2.533978	3.80524e-50
2.533915	3.81544e-50
2.533853	3.82567e-50
2.533790	3.83593e-50
2.533728	3.84621e-50
2.533665	3.85652e-50
2.533602	3.86686e-50
2.533540	3.87723e-50
2.533477	3.88762e-50
2.533414	3.89805e-50
2.533352	3.9085e-50
2.533289	3.91898e-50
2.533226	3.92948e-50
2.533164	3.94002e-50
2.533101	3.95058e-50
2.533039	3.96117e-50
2.532976	3.97179e-50
2.532913	3.98244e-50
2.532851	3.99312e-50
2.532788	4.00382e-50
2.532725	4.01456e-50
2.532663	4.02532e-50
2.532600	4.03611e-50
2.532537	4.04693e-50
2.532475	4.05778e-50
2.532412	4.06866e-50
2.532349	4.07957e-50
2.532287	4.0905e-50
2.532224	4.10147e-50
2.532162	4.11247e-50
2.532099	4.12349e-50
2.532036	4.13455e-50
2.531974	4.14563e-50
2.531911	4.15675e-50
2.531848	4.16789e-50
2.531786	4.17906e-50
2.531723	4.19027e-50
2.531660	4.2015e-50
2.531598	4.21277e-50
2.531535	4.22406e-50
2.531473	4.23539e-50
2.531410	4.24674e-50
2.531347	4.25813e-50
2.531285	4.26954e-50
2.531222	4.28099e-50
2.531159	4.29247e-50
2.531097	4.30397e-50
2.531034	4.31551e-50
2.530971	4.32708e-50
2.530909	4.33868e-50
2.530846	4.35031e-50
2.530783	4.36198e-50
2.530721	4.37367e-50
2.530658	4.3854e-50
2.530596	4.39715e-50
2.530533	4.40894e-50
2.530470	4.42076e-50
2.530408	4.43261e-50
2.530345	4.4445e-50
2.530282	4.45641e-50
2.530220	4.46836e-50
2.530157	4.48034e-50
2.530094	4.49235e-50
2.530032	4.5044e-50
2.529969	4.51647e-50
2.529907	4.52858e-50
2.529844	4.54072e-50
2.529781	4.5529e-50
2.529719	4.5651e-50
2.529656	4.57734e-50
2.529593	4.58961e-50
2.529531	4.60192e-50
2.529468	4.61425e-50
2.529405	4.62663e-50
2.529343	4.63903e-50
2.529280	4.65147e-50
2.529218	4.66394e-50
2.529155	4.67644e-50
2.529092	4.68898e-50
2.529030	4.70155e-50
2.528967	4.71415e-50
2.528904	4.72679e-50
2.528842	4.73946e-50
2.528779	4.75217e-50
2.528716	4.76491e-50
2.528654	4.77769e-50
2.528591	4.79049e-50
2.528528	4.80334e-50
2.528466	4.81621e-50
2.528403	4.82913e-50
2.528341	4.84207e-50
2.528278	4.85506e-50
2.528215	4.86807e-50
2.528153	4.88112e-50
2.528090	4.89421e-50
2.528027	4.90733e-50
2.527965	4.92049e-50
2.527902	4.93368e-50
2.527839	4.9469e-50
2.527777	4.96017e-50
2.527714	4.97347e-50
2.527652	4.9868e-50
2.527589	5.00017e-50
2.527526	5.01357e-50
2.527464	5.02701e-50
2.527401	5.04049e-50
2.527338	5.05401e-50
2.527276	5.06756e-50
2.527213	5.08114e-50
2.527150	5.09476e-50
2.527088	5.10842e-50
2.527025	5.12212e-50
2.526962	5.13585e-50
2.526900	5.14962e-50
2.526837	5.16343e-50
2.526775	5.17727e-50
2.526712	5.19115e-50
2.526649	5.20507e-50
2.526587	5.21902e-50
2.526524	5.23301e-50
2.526461	5.24704e-50
2.526399	5.26111e-50
2.526336	5.27521e-50
2.526273	5.28936e-50
2.526211	5.30354e-50
2.526148	5.31776e-50
2.526086	5.33201e-50
2.526023	5.34631e-50
2.525960	5.36064e-50
2.525898	5.37501e-50
2.525835	5.38942e-50
2.525772	5.40387e-50
2.525710	5.41836e-50
2.525647	5.43288e-50
2.525584	5.44745e-50
2.525522	5.46205e-50
2.525459	5.4767e-50
2.525397	5.49138e-50
2.525334	5.5061e-50
2.525271	5.52086e-50
2.525209	5.53567e-50
2.525146	5.55051e-50
2.525083	5.56539e-50
2.525021	5.58031e-50
2.524958	5.59527e-50
2.524895	5.61027e-50
2.524833	5.62531e-50
2.524770	5.64039e-50
2.524707	5.65551e-50
2.524645	5.67068e-50
2.524582	5.68588e-50
2.524520	5.70112e-50
2.524457	5.71641e-50
2.524394	5.73173e-50
2.524332	5.7471e-50
2.524269	5.76251e-50
2.524206	5.77796e-50
2.524144	5.79345e-50
2.524081	5.80898e-50
2.524018	5.82455e-50
2.523956	5.84017e-50
2.523893	5.85582e-50
2.523831	5.87152e-50
2.523768	5.88727e-50
2.523705	5.90305e-50
2.523643	5.91887e-50
2.523580	5.93474e-50
2.523517	5.95065e-50
2.523455	5.96661e-50
2.523392	5.9826e-50
2.523329	5.99864e-50
2.523267	6.01472e-50
2.523204	6.03085e-50
2.523142	6.04702e-50
2.523079	6.06323e-50
2.523016	6.07949e-50
2.522954	6.09578e-50
2.522891	6.11213e-50
2.522828	6.12851e-50
2.522766	6.14494e-50
2.522703	6.16142e-50
2.522640	6.17794e-50
2.522578	6.1945e-50
2.522515	6.21111e-50
2.522452	6.22776e-50
2.522390	6.24445e-50
2.522327	6.2612e-50
2.522265	6.27798e-50
2.522202	6.29481e-50
2.522139	6.31169e-50
2.522077	6.32861e-50
2.522014	6.34558e-50
2.521951	6.36259e-50
2.521889	6.37965e-50
2.521826	6.39675e-50
2.521763	6.4139e-50
2.521701	6.4311e-50
2.521638	6.44834e-50
2.521576	6.46563e-50
2.521513	6.48296e-50
2.521450	6.50034e-50
2.521388	6.51777e-50
2.521325	6.53524e-50
2.521262	6.55276e-50
2.521200	6.57033e-50
2.521137	6.58794e-50
2.521074	6.60561e-50
2.521012	6.62332e-50
2.520949	6.64107e-50
2.520886	6.65888e-50
2.520824	6.67673e-50
2.520761	6.69463e-50
2.520699	6.71258e-50
2.520636	6.73057e-50
2.520573	6.74862e-50
2.520511	6.76671e-50
2.520448	6.78485e-50
2.520385	6.80304e-50
2.520323	6.82128e-50
2.520260	6.83957e-50
2.520197	6.8579e-50
2.520135	6.87629e-50
2.520072	6.89473e-50
2.520010	6.91321e-50
2.519947	6.93174e-50
2.519884	6.95033e-50
2.519822	6.96896e-50
2.519759	6.98765e-50
2.519696	7.00638e-50
2.519634	7.02516e-50
2.519571	7.044e-50
2.519508	7.06288e-50
2.519446	7.08182e-50
2.519383	7.1008e-50
2.519321	7.11984e-50
2.519258	7.13893e-50
2.519195	7.15807e-50
2.519133	7.17726e-50
2.519070	7.1965e-50
2.519007	7.21579e-50
2.518945	7.23514e-50
2.518882	7.25454e-50
2.518819	7.27398e-50
2.518757	7.29349e-50
2.518694	7.31304e-50
2.518631	7.33265e-50
2.518569	7.3523e-50
2.518506	7.37202e-50
2.518444	7.39178e-50
2.518381	7.4116e-50
2.518318	7.43147e-50
2.518256	7.45139e-50
2.518193	7.47137e-50
2.518130	7.4914e-50
2.518068	7.51148e-50
2.518005	7.53162e-50
2.517942	7.55181e-50
2.517880	7.57206e-50
2.517817	7.59236e-50
2.517755	7.61271e-50
2.517692	7.63312e-50
2.517629	7.65359e-50
2.517567	7.67411e-50
2.517504	7.69468e-50
2.517441	7.71531e-50
2.517379	7.73599e-50
2.517316	7.75673e-50
2.517253	7.77753e-50
2.517191	7.79838e-50
2.517128	7.81929e-50
2.517066	7.84025e-50
2.517003	7.86127e-50
2.516940	7.88235e-50
2.516878	7.90348e-50
2.516815	7.92467e-50
2.516752	7.94591e-50
2.516690	7.96722e-50
2.516627	7.98858e-50
2.516564	8.00999e-50
2.516502	8.03147e-50
2.516439	8.053e-50
2.516376	8.07459e-50
2.516314	8.09624e-50
2.516251	8.11794e-50
2.516189	8.13971e-50
2.516126	8.16153e-50
2.516063	8.18341e-50
2.516001	8.20535e-50
2.515938	8.22735e-50
2.515875	8.2494e-50
2.515813	8.27152e-50
2.515750	8.2937e-50
2.515687	8.31593e-50
2.515625	8.33823e-50
2.515562	8.36058e-50
2.515500	8.38299e-50
2.515437	8.40547e-50
2.515374	8.428e-50
2.515312	8.4506e-50
2.515249	8.47325e-50
2.515186	8.49597e-50
2.515124	8.51875e-50
2.515061	8.54159e-50
2.514998	8.56449e-50
2.514936	8.58745e-50
2.514873	8.61047e-50
2.514810	8.63355e-50
2.514748	8.6567e-50
2.514685	8.67991e-50
2.514623	8.70318e-50
2.514560	8.72651e-50
2.514497	8.74991e-50
2.514435	8.77337e-50
2.514372	8.79689e-50
2.514309	8.82047e-50
2.514247	8.84412e-50
2.514184	8.86783e-50
2.514121	8.8916e-50
2.514059	8.91544e-50
2.513996	8.93934e-50
2.513934	8.96331e-50
2.513871	8.98734e-50
2.513808	9.01144e-50
2.513746	9.03559e-50
2.513683	9.05982e-50
2.513620	9.08411e-50
2.513558	9.10846e-50
2.513495	9.13288e-50
2.513432	9.15737e-50
2.513370	9.18192e-50
2.513307	9.20653e-50
2.513245	9.23122e-50
2.513182	9.25596e-50
2.513119	9.28078e-50
2.513057	9.30566e-50
2.512994	9.33061e-50
2.512931	9.35562e-50
2.512869	9.38071e-50
2.512806	9.40586e-50
2.512743	9.43107e-50
2.512681	9.45636e-50
2.512618	9.48171e-50
2.512555	9.50713e-50
2.512493	9.53262e-50
2.512430	9.55817e-50
2.512368	9.5838e-50
2.512305	9.60949e-50
2.512242	9.63526e-50
2.512180	9.66109e-50
2.512117	9.68699e-50
2.512054	9.71296e-50
2.511992	9.739e-50
2.511929	9.76511e-50
2.511866	9.79129e-50
2.511804	9.81754e-50
2.511741	9.84386e-50
2.511679	9.87025e-50
2.511616	9.89671e-50
2.511553	9.92324e-50
2.511491	9.94985e-50
2.511428	9.97652e-50
2.511365	1.00033e-49
2.511303	1.00301e-49
2.511240	1.0057e-49
2.511177	1.00839e-49
2.511115	1.0111e-49
2.511052	1.01381e-49
2.510990	1.01653e-49
2.510927	1.01925e-49
2.510864	1.02198e-49
2.510802	1.02472e-49
2.510739	1.02747e-49
2.510676	1.03023e-49
2.510614	1.03299e-49
2.510551	1.03576e-49
2.510488	1.03853e-49
2.510426	1.04132e-49
2.510363	1.04411e-49
2.510300	1.04691e-49
2.510238	1.04972e-49
2.510175	1.05253e-49
2.510113	1.05535e-49
2.510050	1.05818e-49
2.509987	1.06102e-49
2.509925	1.06386e-49
2.509862	1.06672e-49
2.509799	1.06957e-49
2.509737	1.07244e-49
2.509674	1.07532e-49
2.509611	1.0782e-49
2.509549	1.08109e-49
2.509486	1.08399e-49
2.509424	1.0869e-49
2.509361	1.08981e-49
2.509298	1.09273e-49
2.509236	1.09566e-49
2.509173	1.0986e-49
2.509110	1.10154e-49
2.509048	1.1045e-49
2.508985	1.10746e-49
2.508922	1.11043e-49
2.508860	1.1134e-49
2.508797	1.11639e-49
2.508734	1.11938e-49
2.508672	1.12238e-49
2.508609	1.12539e-49
2.508547	1.12841e-49
2.508484	1.13143e-49
2.508421	1.13447e-49
2.508359	1.13751e-49
2.508296	1.14056e-49
2.508233	1.14362e-49
2.508171	1.14668e-49
2.508108	1.14976e-49
2.508045	1.15284e-49
2.507983	1.15593e-49
2.507920	1.15903e-49
2.507858	1.16214e-49
2.507795	1.16525e-49
2.507732	1.16838e-49
2.507670	1.17151e-49
2.507607	1.17465e-49
2.507544	1.1778e-49
2.507482	1.18096e-49
2.507419	1.18412e-49
2.507356	1.1873e-49
2.507294	1.19048e-49
2.507231	1.19367e-49
2.507169	1.19687e-49
2.507106	1.20008e-49
2.507043	1.2033e-49
2.506981	1.20652e-49
2.506918	1.20976e-49
2.506855	1.213e-49
2.506793	1.21625e-49
2.506730	1.21951e-49
2.506667	1.22278e-49
2.506605	1.22606e-49
2.506542	1.22935e-49
2.506479	1.23265e-49
2.506417	1.23595e-49
2.506354	1.23926e-49
2.506292	1.24259e-49
2.506229	1.24592e-49
2.506166	1.24926e-49
2.506104	1.25261e-49
2.506041	1.25596e-49
2.505978	1.25933e-49
2.505916	1.26271e-49
2.505853	1.26609e-49
2.505790	1.26949e-49
2.505728	1.27289e-49
2.505665	1.2763e-49
2.505603	1.27973e-49
2.505540	1.28316e-49
2.505477	1.2866e-49
2.505415	1.29005e-49
2.505352	1.2935e-49
2.505289	1.29697e-49
2.505227	1.30045e-49
2.505164	1.30394e-49
2.505101	1.30743e-49
2.505039	1.31094e-49
2.504976	1.31445e-49
2.504914	1.31798e-49
2.504851	1.32151e-49
2.504788	1.32505e-49
2.504726	1.3286e-49
2.504663	1.33217e-49
2.504600	1.33574e-49
2.504538	1.33932e-49
2.504475	1.34291e-49
2.504412	1.34651e-49
2.504350	1.35012e-49
2.504287	1.35374e-49
2.504224	1.35737e-49
2.504162	1.36101e-49
2.504099	1.36466e-49
2.504037	1.36831e-49
2.503974	1.37198e-49
2.503911	1.37566e-49
2.503849	1.37935e-49
2.503786	1.38305e-49
2.503723	1.38676e-49
2.503661	1.39047e-49
2.503598	1.3942e-49
2.503535	1.39794e-49
2.503473	1.40169e-49
2.503410	1.40544e-49
2.503348	1.40921e-49
2.503285	1.41299e-49
2.503222	1.41678e-49
2.503160	1.42058e-49
2.503097	1.42439e-49
2.503034	1.4282e-49
2.502972	1.43203e-49
2.502909	1.43587e-49
2.502846	1.43972e-49
2.502784	1.44358e-49
2.502721	1.44745e-49
2.502658	1.45133e-49
2.502596	1.45522e-49
2.502533	1.45913e-49
2.502471	1.46304e-49
2.502408	1.46696e-49
2.502345	1.47089e-49
2.502283	1.47484e-49
2.502220	1.47879e-49
2.502157	1.48275e-49
2.502095	1.48673e-49
2.502032	1.49072e-49
2.501969	1.49471e-49
2.501907	1.49872e-49
2.501844	1.50274e-49
2.501782	1.50677e-49
2.501719	1.51081e-49
2.501656	1.51486e-49
2.501594	1.51892e-49
2.501531	1.52299e-49
2.501468	1.52707e-49
2.501406	1.53117e-49
2.501343	1.53527e-49
2.501280	1.53939e-49
2.501218	1.54351e-49
2.501155	1.54765e-49
2.501093	1.5518e-49
2.501030	1.55596e-49
2.500967	1.56013e-49
2.500905	1.56432e-49
2.500842	1.56851e-49
2.500779	1.57272e-49
2.500717	1.57693e-49
2.500654	1.58116e-49
2.500591	1.5854e-49
2.500529	1.58965e-49
2.500466	1.59391e-49
2.500403	1.59818e-49
2.500341	1.60247e-49
2.500278	1.60676e-49
2.500216	1.61107e-49
2.500153	1.61539e-49
2.500090	1.61972e-49
2.500028	1.62406e-49
2.499965	1.62842e-49
2.499902	1.63278e-49
2.499840	1.63716e-49
2.499777	1.64155e-49
2.499714	1.64595e-49
2.499652	1.65036e-49
2.499589	1.65479e-49
2.499527	1.65923e-49
2.499464	1.66367e-49
2.499401	1.66813e-49
2.499339	1.67261e-49
2.499276	1.67709e-49
2.499213	1.68159e-49
2.499151	1.6861e-49
2.499088	1.69062e-49
2.499025	1.69515e-49
2.498963	1.69969e-49
2.498900	1.70425e-49
2.498837	1.70882e-49
2.498775	1.7134e-49
2.498712	1.71799e-49
2.498650	1.7226e-49
2.498587	1.72722e-49
2.498524	1.73185e-49
2.498462	1.73649e-49
2.498399	1.74115e-49
2.498336	1.74581e-49
2.498274	1.75049e-49
2.498211	1.75519e-49
2.498148	1.75989e-49
2.498086	1.76461e-49
2.498023	1.76934e-49
2.497961	1.77409e-49
2.497898	1.77884e-49
2.497835	1.78361e-49
2.497773	1.78839e-49
2.497710	1.79319e-49
2.497647	1.798e-49
2.497585	1.80282e-49
2.497522	1.80765e-49
2.497459	1.8125e-49
2.497397	1.81735e-49
2.497334	1.82223e-49
2.497272	1.82711e-49
2.497209	1.83201e-49
2.497146	1.83692e-49
2.497084	1.84185e-49
2.497021	1.84678e-49
2.496958	1.85174e-49
2.496896	1.8567e-49
2.496833	1.86168e-49
2.496770	1.86667e-49
2.496708	1.87167e-49
2.496645	1.87669e-49
2.496582	1.88172e-49
2.496520	1.88677e-49
2.496457	1.89183e-49
2.496395	1.8969e-49
2.496332	1.90198e-49
2.496269	1.90708e-49
2.496207	1.9122e-49
2.496144	1.91732e-49
2.496081	1.92246e-49
2.496019	1.92762e-49
2.495956	1.93278e-49
2.495893	1.93797e-49
2.495831	1.94316e-49
2.495768	1.94837e-49
2.495706	1.95359e-49
2.495643	1.95883e-49
2.495580	1.96408e-49
2.495518	1.96935e-49
2.495455	1.97463e-49
2.495392	1.97992e-49
2.495330	1.98523e-49
2.495267	1.99055e-49
2.495204	1.99589e-49
2.495142	2.00124e-49
2.495079	2.00661e-49
2.495017	2.01199e-49
2.494954	2.01738e-49
2.494891	2.02279e-49
2.494829	2.02821e-49
2.494766	2.03365e-49
2.494703	2.0391e-49
2.494641	2.04457e-49
2.494578	2.05005e-49
2.494515	2.05555e-49
2.494453	2.06106e-49
2.494390	2.06658e-49
2.494327	2.07212e-49
2.494265	2.07768e-49
2.494202	2.08325e-49
2.494140	2.08883e-49
2.494077	2.09443e-49
2.494014	2.10005e-49
2.493952	2.10568e-49
2.493889	2.11132e-49
2.493826	2.11698e-49
2.493764	2.12266e-49
2.493701	2.12835e-49
2.493638	2.13406e-49
2.493576	2.13978e-49
2.493513	2.14551e-49
2.493451	2.15127e-49
2.493388	2.15703e-49
2.493325	2.16282e-49
2.493263	2.16861e-49
2.493200	2.17443e-49
2.493137	2.18026e-49
2.493075	2.1861e-49
2.493012	2.19196e-49
2.492949	2.19784e-49
2.492887	2.20373e-49
2.492824	2.20964e-49
2.492761	2.21557e-49
2.492699	2.22151e-49
2.492636	2.22746e-49
2.492574	2.23343e-49
2.492511	2.23942e-49
2.492448	2.24542e-49
2.492386	2.25144e-49
2.492323	2.25748e-49
2.492260	2.26353e-49
2.492198	2.2696e-49
2.492135	2.27569e-49
2.492072	2.28179e-49
2.492010	2.2879e-49
2.491947	2.29404e-49
2.491885	2.30019e-49
2.491822	2.30635e-49
2.491759	2.31254e-49
2.491697	2.31874e-49
2.491634	2.32495e-49
2.491571	2.33119e-49
2.491509	2.33744e-49
2.491446	2.3437e-49
2.491383	2.34999e-49
2.491321	2.35629e-49
2.491258	2.3626e-49
2.491196	2.36894e-49
2.491133	2.37529e-49
2.491070	2.38166e-49
2.491008	2.38804e-49
2.490945	2.39445e-49
2.490882	2.40086e-49
2.490820	2.4073e-49
2.490757	2.41376e-49
2.490694	2.42023e-49
2.490632	2.42671e-49
2.490569	2.43322e-49
2.490506	2.43974e-49
2.490444	2.44629e-49
2.490381	2.45284e-49
2.490319	2.45942e-49
2.490256	2.46601e-49
2.490193	2.47262e-49
2.490131	2.47925e-49
2.490068	2.4859e-49
2.490005	2.49256e-49
2.489943	2.49925e-49
2.489880	2.50595e-49
2.489817	2.51267e-49
2.489755	2.5194e-49
2.489692	2.52616e-49
2.489630	2.53293e-49
2.489567	2.53972e-49
2.489504	2.54653e-49
2.489442	2.55336e-49
2.489379	2.5602e-49
2.489316	2.56707e-49
2.489254	2.57395e-49
2.489191	2.58085e-49
2.489128	2.58777e-49
2.489066	2.59471e-49
2.489003	2.60166e-49
2.488941	2.60864e-49
2.488878	2.61563e-49
2.488815	2.62264e-49
2.488753	2.62967e-49
2.488690	2.63672e-49
2.488627	2.64379e-49
2.488565	2.65088e-49
2.488502	2.65799e-49
2.488439	2.66511e-49
2.488377	2.67226e-49
2.488314	2.67942e-49
2.488251	2.68661e-49
2.488189	2.69381e-49
2.488126	2.70103e-49
2.488064	2.70827e-49
2.488001	2.71553e-49
2.487938	2.72281e-49
2.487876	2.73011e-49
2.487813	2.73743e-49
2.487750	2.74477e-49
2.487688	2.75213e-49
2.487625	2.75951e-49
2.487562	2.76691e-49
2.487500	2.77432e-49
2.487437	2.78176e-49
2.487375	2.78922e-49
2.487312	2.7967e-49
2.487249	2.8042e-49
2.487187	2.81171e-49
2.487124	2.81925e-49
2.487061	2.82681e-49
2.486999	2.83439e-49
2.486936	2.84199e-49
2.486873	2.84961e-49
2.486811	2.85725e-49
2.486748	2.86491e-49
2.486685	2.87259e-49
2.486623	2.88029e-49
2.486560	2.88801e-49
2.486498	2.89575e-49
2.486435	2.90352e-49
2.486372	2.9113e-49
2.486310	2.91911e-49
2.486247	2.92693e-49
2.486184	2.93478e-49
2.486122	2.94265e-49
2.486059	2.95054e-49
2.485996	2.95845e-49
2.485934	2.96638e-49
2.485871	2.97433e-49
2.485809	2.9823e-49
2.485746	2.9903e-49
2.485683	2.99832e-49
2.485621	3.00636e-49
2.485558	3.01442e-49
2.485495	3.0225e-49
2.485433	3.0306e-49
2.485370	3.03873e-49
2.485307	3.04687e-49
2.485245	3.05504e-49
2.485182	3.06323e-49
2.485120	3.07144e-49
2.485057	3.07968e-49
2.484994	3.08793e-49
2.484932	3.09621e-49
2.484869	3.10451e-49
2.484806	3.11284e-49
2.484744	3.12118e-49
2.484681	3.12955e-49
2.484618	3.13794e-49
2.484556	3.14635e-49
2.484493	3.15479e-49
2.484430	3.16325e-49
2.484368	3.17173e-49
2.484305	3.18023e-49
2.484243	3.18876e-49
2.484180	3.1973e-49
2.484117	3.20588e-49
2.484055	3.21447e-49
2.483992	3.22309e-49
2.483929	3.23173e-49
2.483867	3.24039e-49
2.483804	3.24908e-49
2.483741	3.25779e-49
2.483679	3.26653e-49
2.483616	3.27528e-49
2.483554	3.28406e-49
2.483491	3.29287e-49
2.483428	3.3017e-49
2.483366	3.31055e-49
2.483303	3.31942e-49
2.483240	3.32832e-49
2.483178	3.33725e-49
2.483115	3.34619e-49
2.483052	3.35517e-49
2.482990	3.36416e-49
2.482927	3.37318e-49
2.482865	3.38222e-49
2.482802	3.39129e-49
2.482739	3.40038e-49
2.482677	3.4095e-49
2.482614	3.41864e-49
2.482551	3.4278e-49
2.482489	3.43699e-49
2.482426	3.44621e-49
2.482363	3.45545e-49
2.482301	3.46471e-49
2.482238	3.474e-49
2.482175	3.48331e-49
2.482113	3.49265e-49
2.482050	3.50202e-49
2.481988	3.51141e-49
2.481925	3.52082e-49
2.481862	3.53026e-49
2.481800	3.53972e-49
2.481737	3.54921e-49
2.481674	3.55873e-49
2.481612	3.56827e-49
2.481549	3.57784e-49
2.481486	3.58743e-49
2.481424	3.59705e-49
2.481361	3.60669e-49
2.481299	3.61636e-49
2.481236	3.62605e-49
2.481173	3.63577e-49
2.481111	3.64552e-49
2.481048	3.6553e-49
2.480985	3.6651e-49
2.480923	3.67492e-49
2.480860	3.68477e-49
2.480797	3.69465e-49
2.480735	3.70456e-49
2.480672	3.71449e-49
2.480609	3.72445e-49
2.480547	3.73443e-49
2.480484	3.74444e-49
2.480422	3.75448e-49
2.480359	3.76455e-49
2.480296	3.77464e-49
2.480234	3.78476e-49
2.480171	3.79491e-49
2.480108	3.80508e-49
2.480046	3.81528e-49
2.479983	3.82551e-49
2.479920	3.83577e-49
2.479858	3.84605e-49
2.479795	3.85636e-49
2.479733	3.8667e-49
2.479670	3.87707e-49
2.479607	3.88746e-49
2.479545	3.89788e-49
2.479482	3.90833e-49
2.479419	3.91881e-49
2.479357	3.92932e-49
2.479294	3.93985e-49
2.479231	3.95042e-49
2.479169	3.96101e-49
2.479106	3.97163e-49
2.479044	3.98227e-49
2.478981	3.99295e-49
2.478918	4.00366e-49
2.478856	4.01439e-49
2.478793	4.02515e-49
2.478730	4.03594e-49
2.478668	4.04676e-49
2.478605	4.05761e-49
2.478542	4.06849e-49
2.478480	4.0794e-49
2.478417	4.09033e-49
2.478354	4.1013e-49
2.478292	4.1123e-49
2.478229	4.12332e-49
2.478167	4.13438e-49
2.478104	4.14546e-49
2.478041	4.15657e-49
2.477979	4.16772e-49
2.477916	4.17889e-49
2.477853	4.19009e-49
2.477791	4.20133e-49
2.477728	4.21259e-49
2.477665	4.22389e-49
2.477603	4.23521e-49
2.477540	4.24656e-49
2.477478	4.25795e-49
2.477415	4.26936e-49
2.477352	4.28081e-49
2.477290	4.29229e-49
2.477227	4.30379e-49
2.477164	4.31533e-49
2.477102	4.3269e-49
2.477039	4.3385e-49
2.476976	4.35013e-49
2.476914	4.3618e-49
2.476851	4.37349e-49
2.476789	4.38521e-49
2.476726	4.39697e-49
2.476663	4.40876e-49
2.476601	4.42058e-49
2.476538	4.43243e-49
2.476475	4.44431e-49
2.476413	4.45623e-49
2.476350	4.46818e-49
2.476287	4.48015e-49
2.476225	4.49217e-49
2.476162	4.50421e-49
2.476099	4.51628e-49
2.476037	4.52839e-49
2.475974	4.54053e-49
2.475912	4.55271e-49
2.475849	4.56491e-49
2.475786	4.57715e-49
2.475724	4.58942e-49
2.475661	4.60173e-49
2.475598	4.61406e-49
2.475536	4.62643e-49
2.475473	4.63884e-49
2.475410	4.65127e-49
2.475348	4.66374e-49
2.475285	4.67625e-49
2.475223	4.68878e-49
2.475160	4.70135e-49
2.475097	4.71396e-49
2.475035	4.7266e-49
2.474972	4.73927e-49
2.474909	4.75197e-49
2.474847	4.76471e-49
2.474784	4.77749e-49
2.474721	4.7903e-49
2.474659	4.80314e-49
2.474596	4.81601e-49
2.474533	4.82893e-49
2.474471	4.84187e-49
2.474408	4.85485e-49
2.474346	4.86787e-49
2.474283	4.88092e-49
2.474220	4.89401e-49
2.474158	4.90713e-49
2.474095	4.92028e-49
2.474032	4.93347e-49
2.473970	4.9467e-49
2.473907	4.95996e-49
2.473844	4.97326e-49
2.473782	4.98659e-49
2.473719	4.99996e-49
2.473657	5.01337e-49
2.473594	5.02681e-49
2.473531	5.04028e-49
2.473469	5.0538e-49
2.473406	5.06734e-49
2.473343	5.08093e-49
2.473281	5.09455e-49
2.473218	5.10821e-49
2.473155	5.1219e-49
2.473093	5.13564e-49
2.473030	5.1494e-49
2.472968	5.16321e-49
2.472905	5.17705e-49
2.472842	5.19093e-49
2.472780	5.20485e-49
2.472717	5.2188e-49
2.472654	5.23279e-49
2.472592	5.24682e-49
2.472529	5.26089e-49
2.472466	5.27499e-49
2.472404	5.28914e-49
2.472341	5.30332e-49
2.472278	5.31753e-49
2.472216	5.33179e-49
2.472153	5.34608e-49
2.472091	5.36042e-49
2.472028	5.37479e-49
2.471965	5.3892e-49
2.471903	5.40365e-49
2.471840	5.41813e-49
2.471777	5.43266e-49
2.471715	5.44722e-49
2.471652	5.46183e-49
2.471589	5.47647e-49
2.471527	5.49115e-49
2.471464	5.50587e-49
2.471402	5.52064e-49
2.471339	5.53544e-49
2.471276	5.55028e-49
2.471214	5.56516e-49
2.471151	5.58008e-49
2.471088	5.59504e-49
2.471026	5.61004e-49
2.470963	5.62508e-49
2.470900	5.64016e-49
2.470838	5.65528e-49
2.470775	5.67044e-49
2.470712	5.68564e-49
2.470650	5.70089e-49
2.470587	5.71617e-49
2.470525	5.73149e-49
2.470462	5.74686e-49
2.470399	5.76227e-49
2.470337	5.77772e-49
2.470274	5.79321e-49
2.470211	5.80874e-49
2.470149	5.82431e-49
2.470086	5.83992e-49
2.470023	5.85558e-49
2.469961	5.87128e-49
2.469898	5.88702e-49
2.469836	5.9028e-49
2.469773	5.91863e-49
2.469710	5.9345e-49
2.469648	5.95041e-49
2.469585	5.96636e-49
2.469522	5.98235e-49
2.469460	5.99839e-49
2.469397	6.01447e-49
2.469334	6.0306e-49
2.469272	6.04677e-49
2.469209	6.06298e-49
2.469147	6.07923e-49
2.469084	6.09553e-49
2.469021	6.11187e-49
2.468959	6.12826e-49
2.468896	6.14469e-49
2.468833	6.16116e-49
2.468771	6.17768e-49
2.468708	6.19424e-49
2.468645	6.21085e-49
2.468583	6.2275e-49
2.468520	6.2442e-49
2.468457	6.26094e-49
2.468395	6.27772e-49
2.468332	6.29455e-49
2.468270	6.31143e-49
2.468207	6.32835e-49
2.468144	6.34531e-49
2.468082	6.36233e-49
2.468019	6.37938e-49
2.467956	6.39649e-49
2.467894	6.41363e-49
2.467831	6.43083e-49
2.467768	6.44807e-49
2.467706	6.46536e-49
2.467643	6.48269e-49
2.467581	6.50007e-49
2.467518	6.5175e-49
2.467455	6.53497e-49
2.467393	6.55249e-49
2.467330	6.57006e-49
2.467267	6.58767e-49
2.467205	6.60533e-49
2.467142	6.62304e-49
2.467079	6.6408e-49
2.467017	6.6586e-49
2.466954	6.67645e-49
2.466892	6.69435e-49
2.466829	6.7123e-49
2.466766	6.73029e-49
2.466704	6.74834e-49
2.466641	6.76643e-49
2.466578	6.78457e-49
2.466516	6.80276e-49
2.466453	6.821e-49
2.466390	6.83928e-49
2.466328	6.85762e-49
2.466265	6.876e-49
2.466202	6.89444e-49
2.466140	6.91292e-49
2.466077	6.93146e-49
2.466015	6.95004e-49
2.465952	6.96867e-49
2.465889	6.98735e-49
2.465827	7.00609e-49
2.465764	7.02487e-49
2.465701	7.0437e-49
2.465639	7.06259e-49
2.465576	7.08152e-49
2.465513	7.10051e-49
2.465451	7.11954e-49
2.465388	7.13863e-49
2.465326	7.15777e-49
2.465263	7.17696e-49
2.465200	7.1962e-49
2.465138	7.21549e-49
2.465075	7.23484e-49
2.465012	7.25423e-49
2.464950	7.27368e-49
2.464887	7.29318e-49
2.464824	7.31274e-49
2.464762	7.33234e-49
2.464699	7.352e-49
2.464636	7.37171e-49
2.464574	7.39147e-49
2.464511	7.41129e-49
2.464449	7.43116e-49
2.464386	7.45108e-49
2.464323	7.47106e-49
2.464261	7.49109e-49
2.464198	7.51117e-49
2.464135	7.53131e-49
2.464073	7.5515e-49
2.464010	7.57174e-49
2.463947	7.59204e-49
2.463885	7.6124e-49
2.463822	7.63281e-49
2.463760	7.65327e-49
2.463697	7.67379e-49
2.463634	7.69436e-49
2.463572	7.71499e-49
2.463509	7.73567e-49
2.463446	7.75641e-49
2.463384	7.77721e-49
2.463321	7.79806e-49
2.463258	7.81896e-49
2.463196	7.83992e-49
2.463133	7.86094e-49
2.463071	7.88202e-49
2.463008	7.90315e-49
2.462945	7.92434e-49
2.462883	7.94558e-49
2.462820	7.96688e-49
2.462757	7.98824e-49
2.462695	8.00966e-49
2.462632	8.03113e-49
2.462569	8.05266e-49
2.462507	8.07425e-49
2.462444	8.0959e-49
2.462381	8.1176e-49
2.462319	8.13937e-49
2.462256	8.16119e-49
2.462194	8.18307e-49
2.462131	8.20501e-49
2.462068	8.227e-49
2.462006	8.24906e-49
2.461943	8.27118e-49
2.461880	8.29335e-49
2.461818	8.31559e-49
2.461755	8.33788e-49
2.461692	8.36023e-49
2.461630	8.38265e-49
2.461567	8.40512e-49
2.461505	8.42765e-49
2.461442	8.45025e-49
2.461379	8.4729e-49
2.461317	8.49562e-49
2.461254	8.51839e-49
2.461191	8.54123e-49
2.461129	8.56413e-49
2.461066	8.58709e-49
2.461003	8.61011e-49
2.460941	8.6332e-49
2.460878	8.65634e-49
2.460816	8.67955e-49
2.460753	8.70282e-49
2.460690	8.72615e-49
2.460628	8.74954e-49
2.460565	8.773e-49
2.460502	8.79652e-49
2.460440	8.8201e-49
2.460377	8.84375e-49
2.460314	8.86746e-49
2.460252	8.89123e-49
2.460189	8.91507e-49
2.460126	8.93897e-49
2.460064	8.96294e-49
2.460001	8.98697e-49
2.459939	9.01106e-49
2.459876	9.03522e-49
2.459813	9.05944e-49
2.459751	9.08373e-49
2.459688	9.10808e-49
2.459625	9.1325e-49
2.459563	9.15699e-49
2.459500	9.18154e-49
2.459437	9.20615e-49
2.459375	9.23083e-49
2.459312	9.25558e-49
2.459250	9.28039e-49
2.459187	9.30527e-49
2.459124	9.33022e-49
2.459062	9.35523e-49
2.458999	9.38032e-49
2.458936	9.40546e-49
2.458874	9.43068e-49
2.458811	9.45596e-49
2.458748	9.48131e-49
2.458686	9.50673e-49
2.458623	9.53222e-49
2.458560	9.55778e-49
2.458498	9.5834e-49
2.458435	9.60909e-49
2.458373	9.63485e-49
2.458310	9.66069e-49
2.458247	9.68658e-49
2.458185	9.71255e-49
2.458122	9.73859e-49
2.458059	9.7647e-49
2.457997	9.79088e-49
2.457934	9.81713e-49
2.457871	9.84345e-49
2.457809	9.86984e-49
2.457746	9.8963e-49
2.457684	9.92283e-49
2.457621	9.94943e-49
2.457558	9.97611e-49
2.457496	1.00029e-48
2.457433	1.00297e-48
2.457370	1.00566e-48
2.457308	1.00835e-48
2.457245	1.01106e-48
2.457182	1.01377e-48
2.457120	1.01648e-48
2.457057	1.01921e-48
2.456995	1.02194e-48
2.456932	1.02468e-48
2.456869	1.02743e-48
2.456807	1.03018e-48
2.456744	1.03294e-48
2.456681	1.03571e-48
2.456619	1.03849e-48
2.456556	1.04128e-48
2.456493	1.04407e-48
2.456431	1.04687e-48
2.456368	1.04967e-48
2.456305	1.05249e-48
2.456243	1.05531e-48
2.456180	1.05814e-48
2.456118	1.06097e-48
2.456055	1.06382e-48
2.455992	1.06667e-48
2.455930	1.06953e-48
2.455867	1.0724e-48
2.455804	1.07527e-48
2.455742	1.07816e-48
2.455679	1.08105e-48
2.455616	1.08394e-48
2.455554	1.08685e-48
2.455491	1.08976e-48
2.455429	1.09269e-48
2.455366	1.09562e-48
2.455303	1.09855e-48
2.455241	1.1015e-48
2.455178	1.10445e-48
2.455115	1.10741e-48
2.455053	1.11038e-48
2.454990	1.11336e-48
2.454927	1.11634e-48
2.454865	1.11934e-48
2.454802	1.12234e-48
2.454740	1.12535e-48
2.454677	1.12836e-48
2.454614	1.13139e-48
2.454552	1.13442e-48
2.454489	1.13746e-48
2.454426	1.14051e-48
2.454364	1.14357e-48
2.454301	1.14663e-48
2.454238	1.14971e-48
2.454176	1.15279e-48
2.454113	1.15588e-48
2.454050	1.15898e-48
2.453988	1.16209e-48
2.453925	1.1652e-48
2.453863	1.16833e-48
2.453800	1.17146e-48
2.453737	1.1746e-48
2.453675	1.17775e-48
2.453612	1.18091e-48
2.453549	1.18407e-48
2.453487	1.18725e-48
2.453424	1.19043e-48
2.453361	1.19362e-48
2.453299	1.19682e-48
2.453236	1.20003e-48
2.453174	1.20325e-48
2.453111	1.20647e-48
2.453048	1.20971e-48
2.452986	1.21295e-48
2.452923	1.2162e-48
2.452860	1.21946e-48
2.452798	1.22273e-48
2.452735	1.22601e-48
2.452672	1.2293e-48
2.452610	1.23259e-48
2.452547	1.2359e-48
2.452484	1.23921e-48
2.452422	1.24253e-48
2.452359	1.24587e-48
2.452297	1.24921e-48
2.452234	1.25255e-48
2.452171	1.25591e-48
2.452109	1.25928e-48
2.452046	1.26266e-48
2.451983	1.26604e-48
2.451921	1.26943e-48
2.451858	1.27284e-48
2.451795	1.27625e-48
2.451733	1.27967e-48
2.451670	1.2831e-48
2.451608	1.28654e-48
2.451545	1.28999e-48
2.451482	1.29345e-48
2.451420	1.29692e-48
2.451357	1.3004e-48
2.451294	1.30388e-48
2.451232	1.30738e-48
2.451169	1.31088e-48
2.451106	1.3144e-48
2.451044	1.31792e-48
2.450981	1.32145e-48
2.450919	1.325e-48
2.450856	1.32855e-48
2.450793	1.33211e-48
2.450731	1.33568e-48
2.450668	1.33926e-48
2.450605	1.34285e-48
2.450543	1.34645e-48
2.450480	1.35006e-48
2.450417	1.35368e-48
2.450355	1.35731e-48
2.450292	1.36095e-48
2.450229	1.3646e-48
2.450167	1.36826e-48
2.450104	1.37193e-48
2.450042	1.3756e-48
2.449979	1.37929e-48
2.449916	1.38299e-48
2.449854	1.3867e-48
2.449791	1.39042e-48
2.449728	1.39414e-48
2.449666	1.39788e-48
2.449603	1.40163e-48
2.449540	1.40539e-48
2.449478	1.40915e-48
2.449415	1.41293e-48
2.449353	1.41672e-48
2.449290	1.42052e-48
2.449227	1.42433e-48
2.449165	1.42814e-48
2.449102	1.43197e-48
2.449039	1.43581e-48
2.448977	1.43966e-48
2.448914	1.44352e-48
2.448851	1.44739e-48
2.448789	1.45127e-48
2.448726	1.45516e-48
2.448664	1.45906e-48
2.448601	1.46298e-48
2.448538	1.4669e-48
2.448476	1.47083e-48
2.448413	1.47477e-48
2.448350	1.47873e-48
2.448288	1.48269e-48
2.448225	1.48667e-48
2.448162	1.49065e-48
2.448100	1.49465e-48
2.448037	1.49866e-48
2.447974	1.50267e-48
2.447912	1.5067e-48
2.447849	1.51074e-48
2.447787	1.51479e-48
2.447724	1.51885e-48
2.447661	1.52293e-48
2.447599	1.52701e-48
2.447536	1.5311e-48
2.447473	1.53521e-48
2.447411	1.53932e-48
2.447348	1.54345e-48
2.447285	1.54759e-48
2.447223	1.55174e-48
2.447160	1.5559e-48
2.447098	1.56007e-48
2.447035	1.56425e-48
2.446972	1.56844e-48
2.446910	1.57265e-48
2.446847	1.57687e-48
2.446784	1.58109e-48
2.446722	1.58533e-48
2.446659	1.58958e-48
2.446596	1.59384e-48
2.446534	1.59812e-48
2.446471	1.6024e-48
2.446408	1.6067e-48
2.446346	1.61101e-48
2.446283	1.61532e-48
2.446221	1.61965e-48
2.446158	1.624e-48
2.446095	1.62835e-48
2.446033	1.63272e-48
2.445970	1.63709e-48
2.445907	1.64148e-48
2.445845	1.64588e-48
2.445782	1.6503e-48
2.445719	1.65472e-48
2.445657	1.65916e-48
2.445594	1.6636e-48
2.445532	1.66806e-48
2.445469	1.67254e-48
2.445406	1.67702e-48
2.445344	1.68152e-48
2.445281	1.68603e-48
2.445218	1.69055e-48
2.445156	1.69508e-48
2.445093	1.69962e-48
2.445030	1.70418e-48
2.444968	1.70875e-48
2.444905	1.71333e-48
2.444843	1.71792e-48
2.444780	1.72253e-48
2.444717	1.72715e-48
2.444655	1.73178e-48
2.444592	1.73642e-48
2.444529	1.74107e-48
2.444467	1.74574e-48
2.444404	1.75042e-48
2.444341	1.75511e-48
2.444279	1.75982e-48
2.444216	1.76454e-48
2.444153	1.76927e-48
2.444091	1.77401e-48
2.444028	1.77877e-48
2.443966	1.78354e-48
2.443903	1.78832e-48
2.443840	1.79311e-48
2.443778	1.79792e-48
2.443715	1.80274e-48
2.443652	1.80757e-48
2.443590	1.81242e-48
2.443527	1.81728e-48
2.443464	1.82215e-48
2.443402	1.82704e-48
2.443339	1.83193e-48
2.443277	1.83685e-48
2.443214	1.84177e-48
2.443151	1.84671e-48
2.443089	1.85166e-48
2.443026	1.85662e-48
2.442963	1.8616e-48
2.442901	1.86659e-48
2.442838	1.8716e-48
2.442775	1.87661e-48
2.442713	1.88164e-48
2.442650	1.88669e-48
2.442588	1.89175e-48
2.442525	1.89682e-48
2.442462	1.9019e-48
2.442400	1.907e-48
2.442337	1.91212e-48
2.442274	1.91724e-48
2.442212	1.92238e-48
2.442149	1.92754e-48
2.442086	1.9327e-48
2.442024	1.93789e-48
2.441961	1.94308e-48
2.441898	1.94829e-48
2.441836	1.95351e-48
2.441773	1.95875e-48
2.441711	1.964e-48
2.441648	1.96927e-48
2.441585	1.97455e-48
2.441523	1.97984e-48
2.441460	1.98515e-48
2.441397	1.99047e-48
2.441335	1.99581e-48
2.441272	2.00116e-48
2.441209	2.00652e-48
2.441147	2.0119e-48
2.441084	2.0173e-48
2.441022	2.0227e-48
2.440959	2.02813e-48
2.440896	2.03356e-48
2.440834	2.03902e-48
2.440771	2.04448e-48
2.440708	2.04996e-48
2.440646	2.05546e-48
2.440583	2.06097e-48
2.440520	2.0665e-48
2.440458	2.07204e-48
2.440395	2.07759e-48
2.440332	2.08316e-48
2.440270	2.08875e-48
2.440207	2.09435e-48
2.440145	2.09996e-48
2.440082	2.10559e-48
2.440019	2.11124e-48
2.439957	2.1169e-48
2.439894	2.12257e-48
2.439831	2.12826e-48
2.439769	2.13397e-48
2.439706	2.13969e-48
2.439643	2.14542e-48
2.439581	2.15118e-48
2.439518	2.15694e-48
2.439456	2.16273e-48
2.439393	2.16852e-48
2.439330	2.17434e-48
2.439268	2.18017e-48
2.439205	2.18601e-48
2.439142	2.19187e-48
2.439080	2.19775e-48
2.439017	2.20364e-48
2.438954	2.20955e-48
2.438892	2.21547e-48
2.438829	2.22141e-48
2.438767	2.22737e-48
2.438704	2.23334e-48
2.438641	2.23933e-48
2.438579	2.24533e-48
2.438516	2.25135e-48
2.438453	2.25739e-48
2.438391	2.26344e-48
2.438328	2.26951e-48
2.438265	2.27559e-48
2.438203	2.28169e-48
2.438140	2.28781e-48
2.438077	2.29394e-48
2.438015	2.30009e-48
2.437952	2.30626e-48
2.437890	2.31244e-48
2.437827	2.31864e-48
2.437764	2.32486e-48
2.437702	2.33109e-48
2.437639	2.33734e-48
2.437576	2.34361e-48
2.437514	2.34989e-48
2.437451	2.35619e-48
2.437388	2.36251e-48
2.437326	2.36884e-48
2.437263	2.37519e-48
2.437201	2.38156e-48
2.437138	2.38794e-48
2.437075	2.39435e-48
2.437013	2.40076e-48
2.436950	2.4072e-48
2.436887	2.41365e-48
2.436825	2.42013e-48
2.436762	2.42661e-48
2.436699	2.43312e-48
2.436637	2.43964e-48
2.436574	2.44618e-48
2.436511	2.45274e-48
2.436449	2.45932e-48
2.436386	2.46591e-48
2.436324	2.47252e-48
2.436261	2.47915e-48
2.436198	2.4858e-48
2.436136	2.49246e-48
2.436073	2.49914e-48
2.436010	2.50584e-48
2.435948	2.51256e-48
2.435885	2.5193e-48
2.435822	2.52605e-48
2.435760	2.53282e-48
2.435697	2.53961e-48
2.435635	2.54642e-48
2.435572	2.55325e-48
2.435509	2.5601e-48
2.435447	2.56696e-48
2.435384	2.57384e-48
2.435321	2.58074e-48
2.435259	2.58766e-48
2.435196	2.5946e-48
2.435133	2.60155e-48
2.435071	2.60853e-48
2.435008	2.61552e-48
2.434946	2.62253e-48
2.434883	2.62956e-48
2.434820	2.63661e-48
2.434758	2.64368e-48
2.434695	2.65077e-48
2.434632	2.65788e-48
2.434570	2.665e-48
2.434507	2.67215e-48
2.434444	2.67931e-48
2.434382	2.68649e-48
2.434319	2.6937e-48
2.434256	2.70092e-48
2.434194	2.70816e-48
2.434131	2.71542e-48
2.434069	2.7227e-48
2.434006	2.73e-48
2.433943	2.73732e-48
2.433881	2.74466e-48
2.433818	2.75202e-48
2.433755	2.75939e-48
2.433693	2.76679e-48
2.433630	2.77421e-48
2.433567	2.78165e-48
2.433505	2.7891e-48
2.433442	2.79658e-48
2.433380	2.80408e-48
2.433317	2.8116e-48
2.433254	2.81913e-48
2.433192	2.82669e-48
2.433129	2.83427e-48
2.433066	2.84187e-48
2.433004	2.84949e-48
2.432941	2.85713e-48
2.432878	2.86479e-48
2.432816	2.87247e-48
2.432753	2.88017e-48
2.432691	2.88789e-48
2.432628	2.89563e-48
2.432565	2.9034e-48
2.432503	2.91118e-48
2.432440	2.91898e-48
2.432377	2.92681e-48
2.432315	2.93466e-48
2.432252	2.94252e-48
2.432189	2.95041e-48
2.432127	2.95832e-48
2.432064	2.96625e-48
2.432001	2.97421e-48
2.431939	2.98218e-48
2.431876	2.99018e-48
2.431814	2.99819e-48
2.431751	3.00623e-48
2.431688	3.01429e-48
2.431626	3.02237e-48
2.431563	3.03047e-48
2.431500	3.0386e-48
2.431438	3.04675e-48
2.431375	3.05491e-48
2.431312	3.0631e-48
2.431250	3.07132e-48
2.431187	3.07955e-48
2.431125	3.08781e-48
2.431062	3.09608e-48
2.430999	3.10438e-48
2.430937	3.11271e-48
2.430874	3.12105e-48
2.430811	3.12942e-48
2.430749	3.13781e-48
2.430686	3.14622e-48
2.430623	3.15466e-48
2.430561	3.16311e-48
2.430498	3.17159e-48
2.430435	3.1801e-48
2.430373	3.18862e-48
2.430310	3.19717e-48
2.430248	3.20574e-48
2.430185	3.21434e-48
2.430122	3.22296e-48
2.430060	3.2316e-48
2.429997	3.24026e-48
2.429934	3.24895e-48
2.429872	3.25766e-48
2.429809	3.26639e-48
2.429746	3.27515e-48
2.429684	3.28393e-48
2.429621	3.29273e-48
2.429559	3.30156e-48
2.429496	3.31041e-48
2.429433	3.31929e-48
2.429371	3.32819e-48
2.429308	3.33711e-48
2.429245	3.34605e-48
2.429183	3.35503e-48
2.429120	3.36402e-48
2.429057	3.37304e-48
2.428995	3.38208e-48
2.428932	3.39115e-48
2.428870	3.40024e-48
2.428807	3.40936e-48
2.428744	3.4185e-48
2.428682	3.42766e-48
2.428619	3.43685e-48
2.428556	3.44607e-48
2.428494	3.4553e-48
2.428431	3.46457e-48
2.428368	3.47386e-48
2.428306	3.48317e-48
2.428243	3.49251e-48
2.428180	3.50187e-48
2.428118	3.51126e-48
2.428055	3.52067e-48
2.427993	3.53011e-48
2.427930	3.53958e-48
2.427867	3.54907e-48
2.427805	3.55858e-48
2.427742	3.56812e-48
2.427679	3.57769e-48
2.427617	3.58728e-48
2.427554	3.5969e-48
2.427491	3.60654e-48
2.427429	3.61621e-48
2.427366	3.6259e-48
2.427304	3.63562e-48
2.427241	3.64537e-48
2.427178	3.65514e-48
2.427116	3.66494e-48
2.427053	3.67477e-48
2.426990	3.68462e-48
2.426928	3.6945e-48
2.426865	3.7044e-48
2.426802	3.71434e-48
2.426740	3.72429e-48
2.426677	3.73428e-48
2.426615	3.74429e-48
2.426552	3.75433e-48
2.426489	3.76439e-48
2.426427	3.77448e-48
2.426364	3.7846e-48
2.426301	3.79475e-48
2.426239	3.80492e-48
2.426176	3.81513e-48
2.426113	3.82535e-48
2.426051	3.83561e-48
2.425988	3.84589e-48
2.425925	3.8562e-48
2.425863	3.86654e-48
2.425800	3.87691e-48
2.425738	3.8873e-48
2.425675	3.89772e-48
2.425612	3.90817e-48
2.425550	3.91865e-48
2.425487	3.92916e-48
2.425424	3.93969e-48
2.425362	3.95025e-48
2.425299	3.96084e-48
2.425236	3.97146e-48
2.425174	3.98211e-48
2.425111	3.99278e-48
2.425049	4.00349e-48
2.424986	4.01422e-48
2.424923	4.02498e-48
2.424861	4.03577e-48
2.424798	4.04659e-48
2.424735	4.05744e-48
2.424673	4.06832e-48
2.424610	4.07923e-48
2.424547	4.09016e-48
2.424485	4.10113e-48
2.424422	4.11213e-48
2.424359	4.12315e-48
2.424297	4.1342e-48
2.424234	4.14529e-48
2.424172	4.1564e-48
2.424109	4.16754e-48
2.424046	4.17872e-48
2.423984	4.18992e-48
2.423921	4.20115e-48
2.423858	4.21242e-48
2.423796	4.22371e-48
2.423733	4.23503e-48
2.423670	4.24639e-48
2.423608	4.25777e-48
2.423545	4.26919e-48
2.423483	4.28063e-48
2.423420	4.29211e-48
2.423357	4.30362e-48
2.423295	4.31515e-48
2.423232	4.32672e-48
2.423169	4.33832e-48
2.423107	4.34995e-48
2.423044	4.36161e-48
2.422981	4.37331e-48
2.422919	4.38503e-48
2.422856	4.39679e-48
2.422794	4.40858e-48
2.422731	4.4204e-48
2.422668	4.43225e-48
2.422606	4.44413e-48
2.422543	4.45604e-48
2.422480	4.46799e-48
2.422418	4.47997e-48
2.422355	4.49198e-48
2.422292	4.50402e-48
2.422230	4.5161e-48
2.422167	4.5282e-48
2.422104	4.54034e-48
2.422042	4.55252e-48
2.421979	4.56472e-48
2.421917	4.57696e-48
2.421854	4.58923e-48
2.421791	4.60153e-48
2.421729	4.61387e-48
2.421666	4.62624e-48
2.421603	4.63864e-48
2.421541	4.65108e-48
2.421478	4.66355e-48
2.421415	4.67605e-48
2.421353	4.68859e-48
2.421290	4.70116e-48
2.421228	4.71376e-48
2.421165	4.7264e-48
2.421102	4.73907e-48
2.421040	4.75178e-48
2.420977	4.76451e-48
2.420914	4.77729e-48
2.420852	4.7901e-48
2.420789	4.80294e-48
2.420726	4.81581e-48
2.420664	4.82873e-48
2.420601	4.84167e-48
2.420539	4.85465e-48
2.420476	4.86767e-48
2.420413	4.88072e-48
2.420351	4.8938e-48
2.420288	4.90692e-48
2.420225	4.92008e-48
2.420163	4.93327e-48
2.420100	4.94649e-48
2.420037	4.95975e-48
2.419975	4.97305e-48
2.419912	4.98638e-48
2.419849	4.99975e-48
2.419787	5.01316e-48
2.419724	5.0266e-48
2.419662	5.04007e-48
2.419599	5.05359e-48
2.419536	5.06713e-48
2.419474	5.08072e-48
2.419411	5.09434e-48
2.419348	5.108e-48
2.419286	5.12169e-48
2.419223	5.13542e-48
2.419160	5.14919e-48
2.419098	5.163e-48
2.419035	5.17684e-48
2.418973	5.19072e-48
2.418910	5.20463e-48
2.418847	5.21859e-48
2.418785	5.23258e-48
2.418722	5.24661e-48
2.418659	5.26067e-48
2.418597	5.27477e-48
2.418534	5.28892e-48
2.418471	5.3031e-48
2.418409	5.31731e-48
2.418346	5.33157e-48
2.418283	5.34586e-48
2.418221	5.36019e-48
2.418158	5.37456e-48
2.418096	5.38897e-48
2.418033	5.40342e-48
2.417970	5.41791e-48
2.417908	5.43243e-48
2.417845	5.447e-48
2.417782	5.4616e-48
2.417720	5.47624e-48
2.417657	5.49092e-48
2.417594	5.50565e-48
2.417532	5.52041e-48
2.417469	5.53521e-48
2.417407	5.55005e-48
2.417344	5.56492e-48
2.417281	5.57984e-48
2.417219	5.5948e-48
2.417156	5.6098e-48
2.417093	5.62484e-48
2.417031	5.63992e-48
2.416968	5.65504e-48
2.416905	5.6702e-48
2.416843	5.68541e-48
2.416780	5.70065e-48
2.416718	5.71593e-48
2.416655	5.73126e-48
2.416592	5.74662e-48
2.416530	5.76203e-48
2.416467	5.77748e-48
2.416404	5.79296e-48
2.416342	5.8085e-48
2.416279	5.82407e-48
2.416216	5.83968e-48
2.416154	5.85534e-48
2.416091	5.87104e-48
2.416028	5.88678e-48
2.415966	5.90256e-48
2.415903	5.91838e-48
2.415841	5.93425e-48
2.415778	5.95016e-48
2.415715	5.96611e-48
2.415653	5.98211e-48
2.415590	5.99814e-48
2.415527	6.01422e-48
2.415465	6.03035e-48
2.415402	6.04652e-48
2.415339	6.06273e-48
2.415277	6.07898e-48
2.415214	6.09528e-48
2.415152	6.11162e-48
2.415089	6.128e-48
2.415026	6.14443e-48
2.414964	6.16091e-48
2.414901	6.17742e-48
2.414838	6.19398e-48
2.414776	6.21059e-48
2.414713	6.22724e-48
2.414650	6.24394e-48
2.414588	6.26068e-48
2.414525	6.27746e-48
2.414463	6.29429e-48
2.414400	6.31116e-48
2.414337	6.32808e-48
2.414275	6.34505e-48
2.414212	6.36206e-48
2.414149	6.37912e-48
2.414087	6.39622e-48
2.414024	6.41337e-48
2.413961	6.43056e-48
2.413899	6.4478e-48
2.413836	6.46509e-48
2.413773	6.48242e-48
2.413711	6.4998e-48
2.413648	6.51723e-48
2.413586	6.5347e-48
2.413523	6.55222e-48
2.413460	6.56978e-48
2.413398	6.5874e-48
2.413335	6.60506e-48
2.413272	6.62276e-48
2.413210	6.64052e-48
2.413147	6.65832e-48
2.413084	6.67617e-48
2.413022	6.69407e-48
2.412959	6.71202e-48
2.412897	6.73001e-48
2.412834	6.74806e-48
2.412771	6.76615e-48
2.412709	6.78429e-48
2.412646	6.80248e-48
2.412583	6.82071e-48
2.412521	6.839e-48
2.412458	6.85733e-48
2.412395	6.87572e-48
2.412333	6.89415e-48
2.412270	6.91264e-48
2.412207	6.93117e-48
2.412145	6.94975e-48
2.412082	6.96838e-48
2.412020	6.98706e-48
2.411957	7.0058e-48
2.411894	7.02458e-48
2.411832	7.04341e-48
2.411769	7.06229e-48
2.411706	7.08123e-48
2.411644	7.10021e-48
2.411581	7.11925e-48
2.411518	7.13833e-48
2.411456	7.15747e-48
2.411393	7.17666e-48
2.411331	7.1959e-48
2.411268	7.21519e-48
2.411205	7.23454e-48
2.411143	7.25393e-48
2.411080	7.27338e-48
2.411017	7.29288e-48
2.410955	7.31243e-48
2.410892	7.33204e-48
2.410829	7.35169e-48
2.410767	7.3714e-48
2.410704	7.39116e-48
2.410642	7.41098e-48
2.410579	7.43085e-48
2.410516	7.45077e-48
2.410454	7.47075e-48
2.410391	7.49077e-48
2.410328	7.51086e-48
2.410266	7.53099e-48
2.410203	7.55118e-48
2.410140	7.57143e-48
2.410078	7.59173e-48
2.410015	7.61208e-48
2.409952	7.63249e-48
2.409890	7.65295e-48
2.409827	7.67347e-48
2.409765	7.69404e-48
2.409702	7.71467e-48
2.409639	7.73535e-48
2.409577	7.75609e-48
2.409514	7.77688e-48
2.409451	7.79773e-48
2.409389	7.81864e-48
2.409326	7.8396e-48
2.409263	7.86062e-48
2.409201	7.88169e-48
2.409138	7.90282e-48
2.409076	7.92401e-48
2.409013	7.94525e-48
2.408950	7.96655e-48
2.408888	7.98791e-48
2.408825	8.00933e-48
2.408762	8.0308e-48
2.408700	8.05233e-48
2.408637	8.07392e-48
2.408574	8.09556e-48
2.408512	8.11727e-48
2.408449	8.13903e-48
2.408386	8.16085e-48
2.408324	8.18273e-48
2.408261	8.20467e-48
2.408199	8.22666e-48
2.408136	8.24872e-48
2.408073	8.27083e-48
2.408011	8.29301e-48
2.407948	8.31524e-48
2.407885	8.33753e-48
2.407823	8.35988e-48
2.407760	8.3823e-48
2.407697	8.40477e-48
2.407635	8.4273e-48
2.407572	8.4499e-48
2.407510	8.47255e-48
2.407447	8.49526e-48
2.407384	8.51804e-48
2.407322	8.54088e-48
2.407259	8.56377e-48
2.407196	8.58673e-48
2.407134	8.60975e-48
2.407071	8.63284e-48
2.407008	8.65598e-48
2.406946	8.67919e-48
2.406883	8.70246e-48
2.406821	8.72579e-48
2.406758	8.74918e-48
2.406695	8.77264e-48
2.406633	8.79616e-48
2.406570	8.81974e-48
2.406507	8.84338e-48
2.406445	8.86709e-48
2.406382	8.89086e-48
2.406319	8.9147e-48
2.406257	8.9386e-48
2.406194	8.96256e-48
2.406131	8.98659e-48
2.406069	9.01069e-48
2.406006	9.03484e-48
2.405944	9.05907e-48
2.405881	9.08335e-48
2.405818	9.1077e-48
2.405756	9.13212e-48
2.405693	9.1566e-48
2.405630	9.18115e-48
2.405568	9.20577e-48
2.405505	9.23045e-48
2.405442	9.25519e-48
2.405380	9.28001e-48
2.405317	9.30489e-48
2.405255	9.32983e-48
2.405192	9.35485e-48
2.405129	9.37993e-48
2.405067	9.40507e-48
2.405004	9.43029e-48
2.404941	9.45557e-48
2.404879	9.48092e-48
2.404816	9.50634e-48
2.404753	9.53182e-48
2.404691	9.55738e-48
2.404628	9.583e-48
2.404566	9.60869e-48
2.404503	9.63445e-48
2.404440	9.66028e-48
2.404378	9.68618e-48
2.404315	9.71215e-48
2.404252	9.73819e-48
2.404190	9.7643e-48
2.404127	9.79047e-48
2.404064	9.81672e-48
2.404002	9.84304e-48
2.403939	9.86943e-48
2.403876	9.89589e-48
2.403814	9.92242e-48
2.403751	9.94902e-48
2.403689	9.97569e-48
2.403626	1.00024e-47
2.403563	1.00293e-47
2.403501	1.00561e-47
2.403438	1.00831e-47
2.403375	1.01101e-47
2.403313	1.01372e-47
2.403250	1.01644e-47
2.403187	1.01917e-47
2.403125	1.0219e-47
2.403062	1.02464e-47
2.403000	1.02739e-47
2.402937	1.03014e-47
2.402874	1.0329e-47
2.402812	1.03567e-47
2.402749	1.03845e-47
2.402686	1.04123e-47
2.402624	1.04402e-47
2.402561	1.04682e-47
2.402498	1.04963e-47
2.402436	1.05244e-47
2.402373	1.05526e-47
2.402310	1.05809e-47
2.402248	1.06093e-47
2.402185	1.06377e-47
2.402123	1.06663e-47
2.402060	1.06949e-47
2.401997	1.07235e-47
2.401935	1.07523e-47
2.401872	1.07811e-47
2.401809	1.081e-47
2.401747	1.0839e-47
2.401684	1.08681e-47
2.401621	1.08972e-47
2.401559	1.09264e-47
2.401496	1.09557e-47
2.401434	1.09851e-47
2.401371	1.10145e-47
2.401308	1.1044e-47
2.401246	1.10737e-47
2.401183	1.11033e-47
2.401120	1.11331e-47
2.401058	1.1163e-47
2.400995	1.11929e-47
2.400932	1.12229e-47
2.400870	1.1253e-47
2.400807	1.12832e-47
2.400745	1.13134e-47
2.400682	1.13437e-47
2.400619	1.13741e-47
2.400557	1.14046e-47
2.400494	1.14352e-47
2.400431	1.14659e-47
2.400369	1.14966e-47
2.400306	1.15274e-47
2.400243	1.15583e-47
2.400181	1.15893e-47
2.400118	1.16204e-47
2.400055	1.16516e-47
2.399993	1.16828e-47
2.399930	1.17141e-47
2.399868	1.17455e-47
2.399805	1.1777e-47
2.399742	1.18086e-47
2.399680	1.18402e-47
2.399617	1.1872e-47
2.399554	1.19038e-47
2.399492	1.19357e-47
2.399429	1.19677e-47
2.399366	1.19998e-47
2.399304	1.2032e-47
2.399241	1.20642e-47
2.399179	1.20966e-47
2.399116	1.2129e-47
2.399053	1.21615e-47
2.398991	1.21941e-47
2.398928	1.22268e-47
2.398865	1.22596e-47
2.398803	1.22925e-47
2.398740	1.23254e-47
2.398677	1.23585e-47
2.398615	1.23916e-47
2.398552	1.24248e-47
2.398490	1.24581e-47
2.398427	1.24915e-47
2.398364	1.2525e-47
2.398302	1.25586e-47
2.398239	1.25923e-47
2.398176	1.2626e-47
2.398114	1.26599e-47
2.398051	1.26938e-47
2.397988	1.27279e-47
2.397926	1.2762e-47
2.397863	1.27962e-47
2.397800	1.28305e-47
2.397738	1.28649e-47
2.397675	1.28994e-47
2.397613	1.2934e-47
2.397550	1.29686e-47
2.397487	1.30034e-47
2.397425	1.30383e-47
2.397362	1.30732e-47
2.397299	1.31083e-47
2.397237	1.31434e-47
2.397174	1.31787e-47
2.397111	1.3214e-47
2.397049	1.32494e-47
2.396986	1.32849e-47
2.396924	1.33206e-47
2.396861	1.33563e-47
2.396798	1.33921e-47
2.396736	1.3428e-47
2.396673	1.3464e-47
2.396610	1.35001e-47
2.396548	1.35363e-47
2.396485	1.35726e-47
2.396422	1.36089e-47
2.396360	1.36454e-47
2.396297	1.3682e-47
2.396234	1.37187e-47
2.396172	1.37555e-47
2.396109	1.37923e-47
2.396047	1.38293e-47
2.395984	1.38664e-47
2.395921	1.39036e-47
2.395859	1.39409e-47
2.395796	1.39782e-47
2.395733	1.40157e-47
2.395671	1.40533e-47
2.395608	1.4091e-47
2.395545	1.41287e-47
2.395483	1.41666e-47
2.395420	1.42046e-47
2.395358	1.42427e-47
2.395295	1.42809e-47
2.395232	1.43191e-47
2.395170	1.43575e-47
2.395107	1.4396e-47
2.395044	1.44346e-47
2.394982	1.44733e-47
2.394919	1.45121e-47
2.394856	1.4551e-47
2.394794	1.459e-47
2.394731	1.46292e-47
2.394669	1.46684e-47
2.394606	1.47077e-47
2.394543	1.47471e-47
2.394481	1.47867e-47
2.394418	1.48263e-47
2.394355	1.48661e-47
2.394293	1.49059e-47
2.394230	1.49459e-47
2.394167	1.49859e-47
2.394105	1.50261e-47
2.394042	1.50664e-47
2.393979	1.51068e-47
2.393917	1.51473e-47
2.393854	1.51879e-47
2.393792	1.52286e-47
2.393729	1.52695e-47
2.393666	1.53104e-47
2.393604	1.53514e-47
2.393541	1.53926e-47
2.393478	1.54339e-47
2.393416	1.54752e-47
2.393353	1.55167e-47
2.393290	1.55583e-47
2.393228	1.56e-47
2.393165	1.56419e-47
2.393103	1.56838e-47
2.393040	1.57258e-47
2.392977	1.5768e-47
2.392915	1.58103e-47
2.392852	1.58527e-47
2.392789	1.58952e-47
2.392727	1.59378e-47
2.392664	1.59805e-47
2.392601	1.60234e-47
2.392539	1.60663e-47
2.392476	1.61094e-47
2.392414	1.61526e-47
2.392351	1.61959e-47
2.392288	1.62393e-47
2.392226	1.62828e-47
2.392163	1.63265e-47
2.392100	1.63703e-47
2.392038	1.64141e-47
2.391975	1.64582e-47
2.391912	1.65023e-47
2.391850	1.65465e-47
2.391787	1.65909e-47
2.391724	1.66354e-47
2.391662	1.668e-47
2.391599	1.67247e-47
2.391537	1.67695e-47
2.391474	1.68145e-47
2.391411	1.68595e-47
2.391349	1.69047e-47
2.391286	1.69501e-47
2.391223	1.69955e-47
2.391161	1.70411e-47
2.391098	1.70868e-47
2.391035	1.71326e-47
2.390973	1.71785e-47
2.390910	1.72246e-47
2.390848	1.72707e-47
2.390785	1.7317e-47
2.390722	1.73635e-47
2.390660	1.741e-47
2.390597	1.74567e-47
2.390534	1.75035e-47
2.390472	1.75504e-47
2.390409	1.75975e-47
2.390346	1.76446e-47
2.390284	1.7692e-47
2.390221	1.77394e-47
2.390158	1.77869e-47
2.390096	1.78346e-47
2.390033	1.78824e-47
2.389971	1.79304e-47
2.389908	1.79785e-47
2.389845	1.80267e-47
2.389783	1.8075e-47
2.389720	1.81234e-47
2.389657	1.8172e-47
2.389595	1.82208e-47
2.389532	1.82696e-47
2.389469	1.83186e-47
2.389407	1.83677e-47
2.389344	1.84169e-47
2.389282	1.84663e-47
2.389219	1.85158e-47
2.389156	1.85655e-47
2.389094	1.86152e-47
2.389031	1.86651e-47
2.388968	1.87152e-47
2.388906	1.87654e-47
2.388843	1.88157e-47
2.388780	1.88661e-47
2.388718	1.89167e-47
2.388655	1.89674e-47
2.388593	1.90183e-47
2.388530	1.90692e-47
2.388467	1.91204e-47
2.388405	1.91716e-47
2.388342	1.9223e-47
2.388279	1.92746e-47
2.388217	1.93262e-47
2.388154	1.9378e-47
2.388091	1.943e-47
2.388029	1.94821e-47
2.387966	1.95343e-47
2.387903	1.95867e-47
2.387841	1.96392e-47
2.387778	1.96919e-47
2.387716	1.97446e-47
2.387653	1.97976e-47
2.387590	1.98507e-47
2.387528	1.99039e-47
2.387465	1.99572e-47
2.387402	2.00107e-47
2.387340	2.00644e-47
2.387277	2.01182e-47
2.387214	2.01721e-47
2.387152	2.02262e-47
2.387089	2.02804e-47
2.387027	2.03348e-47
2.386964	2.03893e-47
2.386901	2.0444e-47
2.386839	2.04988e-47
2.386776	2.05537e-47
2.386713	2.06088e-47
2.386651	2.06641e-47
2.386588	2.07195e-47
2.386525	2.0775e-47
2.386463	2.08307e-47
2.386400	2.08866e-47
2.386338	2.09426e-47
2.386275	2.09987e-47
2.386212	2.1055e-47
2.386150	2.11115e-47
2.386087	2.11681e-47
2.386024	2.12248e-47
2.385962	2.12817e-47
2.385899	2.13388e-47
2.385836	2.1396e-47
2.385774	2.14534e-47
2.385711	2.15109e-47
2.385648	2.15685e-47
2.385586	2.16264e-47
2.385523	2.16843e-47
2.385461	2.17425e-47
2.385398	2.18008e-47
2.385335	2.18592e-47
2.385273	2.19178e-47
2.385210	2.19766e-47
2.385147	2.20355e-47
2.385085	2.20946e-47
2.385022	2.21538e-47
2.384959	2.22132e-47
2.384897	2.22728e-47
2.384834	2.23325e-47
2.384772	2.23923e-47
2.384709	2.24524e-47
2.384646	2.25126e-47
2.384584	2.25729e-47
2.384521	2.26334e-47
2.384458	2.26941e-47
2.384396	2.2755e-47
2.384333	2.2816e-47
2.384270	2.28771e-47
2.384208	2.29385e-47
2.384145	2.3e-47
2.384082	2.30616e-47
2.384020	2.31235e-47
2.383957	2.31855e-47
2.383895	2.32476e-47
2.383832	2.33099e-47
2.383769	2.33724e-47
2.383707	2.34351e-47
2.383644	2.34979e-47
2.383581	2.35609e-47
2.383519	2.36241e-47
2.383456	2.36874e-47
2.383393	2.37509e-47
2.383331	2.38146e-47
2.383268	2.38784e-47
2.383206	2.39425e-47
2.383143	2.40066e-47
2.383080	2.4071e-47
2.383018	2.41355e-47
2.382955	2.42003e-47
2.382892	2.42651e-47
2.382830	2.43302e-47
2.382767	2.43954e-47
2.382704	2.44608e-47
2.382642	2.45264e-47
2.382579	2.45921e-47
2.382517	2.46581e-47
2.382454	2.47242e-47
2.382391	2.47905e-47
2.382329	2.48569e-47
2.382266	2.49236e-47
2.382203	2.49904e-47
2.382141	2.50574e-47
2.382078	2.51246e-47
2.382015	2.51919e-47
2.381953	2.52595e-47
2.381890	2.53272e-47
2.381827	2.53951e-47
2.381765	2.54632e-47
2.381702	2.55314e-47
2.381640	2.55999e-47
2.381577	2.56685e-47
2.381514	2.57373e-47
2.381452	2.58063e-47
2.381389	2.58755e-47
2.381326	2.59449e-47
2.381264	2.60145e-47
2.381201	2.60842e-47
2.381138	2.61541e-47
2.381076	2.62242e-47
2.381013	2.62945e-47
2.380951	2.6365e-47
2.380888	2.64357e-47
2.380825	2.65066e-47
2.380763	2.65777e-47
2.380700	2.66489e-47
2.380637	2.67204e-47
2.380575	2.6792e-47
2.380512	2.68638e-47
2.380449	2.69358e-47
2.380387	2.70081e-47
2.380324	2.70805e-47
2.380261	2.71531e-47
2.380199	2.72259e-47
2.380136	2.72989e-47
2.380074	2.7372e-47
2.380011	2.74454e-47
2.379948	2.7519e-47
2.379886	2.75928e-47
2.379823	2.76668e-47
2.379760	2.77409e-47
2.379698	2.78153e-47
2.379635	2.78899e-47
2.379572	2.79647e-47
2.379510	2.80396e-47
2.379447	2.81148e-47
2.379385	2.81902e-47
2.379322	2.82657e-47
2.379259	2.83415e-47
2.379197	2.84175e-47
2.379134	2.84937e-47
2.379071	2.85701e-47
2.379009	2.86467e-47
2.378946	2.87235e-47
2.378883	2.88005e-47
2.378821	2.88777e-47
2.378758	2.89551e-47
2.378696	2.90328e-47
2.378633	2.91106e-47
2.378570	2.91886e-47
2.378508	2.92669e-47
2.378445	2.93453e-47
2.378382	2.9424e-47
2.378320	2.95029e-47
2.378257	2.9582e-47
2.378194	2.96613e-47
2.378132	2.97408e-47
2.378069	2.98206e-47
2.378006	2.99005e-47
2.377944	2.99807e-47
2.377881	3.00611e-47
2.377819	3.01416e-47
2.377756	3.02225e-47
2.377693	3.03035e-47
2.377631	3.03847e-47
2.377568	3.04662e-47
2.377505	3.05479e-47
2.377443	3.06298e-47
2.377380	3.07119e-47
2.377317	3.07942e-47
2.377255	3.08768e-47
2.377192	3.09596e-47
2.377130	3.10426e-47
2.377067	3.11258e-47
2.377004	3.12092e-47
2.376942	3.12929e-47
2.376879	3.13768e-47
2.376816	3.14609e-47
2.376754	3.15453e-47
2.376691	3.16298e-47
2.376628	3.17146e-47
2.376566	3.17997e-47
2.376503	3.18849e-47
2.376441	3.19704e-47
2.376378	3.20561e-47
2.376315	3.2142e-47
2.376253	3.22282e-47
2.376190	3.23146e-47
2.376127	3.24013e-47
2.376065	3.24881e-47
2.376002	3.25752e-47
2.375939	3.26625e-47
2.375877	3.27501e-47
2.375814	3.28379e-47
2.375751	3.2926e-47
2.375689	3.30142e-47
2.375626	3.31027e-47
2.375564	3.31915e-47
2.375501	3.32805e-47
2.375438	3.33697e-47
2.375376	3.34592e-47
2.375313	3.35489e-47
2.375250	3.36388e-47
2.375188	3.3729e-47
2.375125	3.38194e-47
2.375062	3.39101e-47
2.375000	3.4001e-47
2.374937	3.40921e-47
2.374875	3.41835e-47
2.374812	3.42752e-47
2.374749	3.43671e-47
2.374687	3.44592e-47
2.374624	3.45516e-47
2.374561	3.46442e-47
2.374499	3.47371e-47
2.374436	3.48302e-47
2.374373	3.49236e-47
2.374311	3.50173e-47
2.374248	3.51111e-47
2.374185	3.52053e-47
2.374123	3.52996e-47
2.374060	3.53943e-47
2.373998	3.54892e-47
2.373935	3.55843e-47
2.373872	3.56797e-47
2.373810	3.57754e-47
2.373747	3.58713e-47
2.373684	3.59675e-47
2.373622	3.60639e-47
2.373559	3.61606e-47
2.373496	3.62575e-47
2.373434	3.63547e-47
2.373371	3.64522e-47
2.373309	3.65499e-47
2.373246	3.66479e-47
2.373183	3.67462e-47
2.373121	3.68447e-47
2.373058	3.69435e-47
2.372995	3.70425e-47
2.372933	3.71418e-47
2.372870	3.72414e-47
2.372807	3.73412e-47
2.372745	3.74413e-47
2.372682	3.75417e-47
2.372620	3.76424e-47
2.372557	3.77433e-47
2.372494	3.78445e-47
2.372432	3.79459e-47
2.372369	3.80477e-47
2.372306	3.81497e-47
2.372244	3.82519e-47
2.372181	3.83545e-47
2.372118	3.84573e-47
2.372056	3.85604e-47
2.371993	3.86638e-47
2.371930	3.87675e-47
2.371868	3.88714e-47
2.371805	3.89756e-47
2.371743	3.90801e-47
2.371680	3.91849e-47
2.371617	3.92899e-47
2.371555	3.93953e-47
2.371492	3.95009e-47
2.371429	3.96068e-47
2.371367	3.9713e-47
2.371304	3.98194e-47
2.371241	3.99262e-47
2.371179	4.00332e-47
2.371116	4.01406e-47
2.371054	4.02482e-47
2.370991	4.03561e-47
2.370928	4.04643e-47
2.370866	4.05727e-47
2.370803	4.06815e-47
2.370740	4.07906e-47
2.370678	4.08999e-47
2.370615	4.10096e-47
2.370552	4.11195e-47
2.370490	4.12298e-47
2.370427	4.13403e-47
2.370365	4.14511e-47
2.370302	4.15623e-47
2.370239	4.16737e-47
2.370177	4.17854e-47
2.370114	4.18975e-47
2.370051	4.20098e-47
2.369989	4.21224e-47
2.369926	4.22353e-47
2.369863	4.23486e-47
2.369801	4.24621e-47
2.369738	4.25759e-47
2.369675	4.26901e-47
2.369613	4.28045e-47
2.369550	4.29193e-47
2.369488	4.30344e-47
2.369425	4.31497e-47
2.369362	4.32654e-47
2.369300	4.33814e-47
2.369237	4.34977e-47
2.369174	4.36143e-47
2.369112	4.37313e-47
2.369049	4.38485e-47
2.368986	4.39661e-47
2.368924	4.40839e-47
2.368861	4.42021e-47
2.368799	4.43206e-47
2.368736	4.44394e-47
2.368673	4.45586e-47
2.368611	4.4678e-47
2.368548	4.47978e-47
2.368485	4.49179e-47
2.368423	4.50383e-47
2.368360	4.51591e-47
2.368297	4.52802e-47
2.368235	4.54016e-47
2.368172	4.55233e-47
2.368109	4.56453e-47
2.368047	4.57677e-47
2.367984	4.58904e-47
2.367922	4.60134e-47
2.367859	4.61368e-47
2.367796	4.62605e-47
2.367734	4.63845e-47
2.367671	4.65089e-47
2.367608	4.66335e-47
2.367546	4.67586e-47
2.367483	4.68839e-47
2.367420	4.70096e-47
2.367358	4.71357e-47
2.367295	4.7262e-47
2.367233	4.73887e-47
2.367170	4.75158e-47
2.367107	4.76432e-47
2.367045	4.77709e-47
2.366982	4.7899e-47
2.366919	4.80274e-47
2.366857	4.81561e-47
2.366794	4.82852e-47
2.366731	4.84147e-47
2.366669	4.85445e-47
2.366606	4.86746e-47
2.366544	4.88051e-47
2.366481	4.8936e-47
2.366418	4.90672e-47
2.366356	4.91987e-47
2.366293	4.93306e-47
2.366230	4.94629e-47
2.366168	4.95955e-47
2.366105	4.97284e-47
2.366042	4.98618e-47
2.365980	4.99954e-47
2.365917	5.01295e-47
2.365854	5.02639e-47
2.365792	5.03986e-47
2.365729	5.05338e-47
2.365667	5.06692e-47
2.365604	5.08051e-47
2.365541	5.09413e-47
2.365479	5.10779e-47
2.365416	5.12148e-47
2.365353	5.13521e-47
2.365291	5.14898e-47
2.365228	5.16278e-47
2.365165	5.17662e-47
2.365103	5.1905e-47
2.365040	5.20442e-47
2.364978	5.21837e-47
2.364915	5.23236e-47
2.364852	5.24639e-47
2.364790	5.26045e-47
2.364727	5.27456e-47
2.364664	5.2887e-47
2.364602	5.30288e-47
2.364539	5.31709e-47
2.364476	5.33135e-47
2.364414	5.34564e-47
2.364351	5.35997e-47
2.364289	5.37434e-47
2.364226	5.38875e-47
2.364163	5.4032e-47
2.364101	5.41768e-47
2.364038	5.43221e-47
2.363975	5.44677e-47
2.363913	5.46137e-47
2.363850	5.47601e-47
2.363787	5.4907e-47
2.363725	5.50542e-47
2.363662	5.52018e-47
2.363599	5.53498e-47
2.363537	5.54981e-47
2.363474	5.56469e-47
2.363412	5.57961e-47
2.363349	5.59457e-47
2.363286	5.60957e-47
2.363224	5.62461e-47
2.363161	5.63969e-47
2.363098	5.65481e-47
2.363036	5.66997e-47
2.362973	5.68517e-47
2.362910	5.70041e-47
2.362848	5.71569e-47
2.362785	5.73102e-47
2.362723	5.74638e-47
2.362660	5.76179e-47
2.362597	5.77723e-47
2.362535	5.79272e-47
2.362472	5.80825e-47
2.362409	5.82383e-47
2.362347	5.83944e-47
2.362284	5.85509e-47
2.362221	5.87079e-47
2.362159	5.88653e-47
2.362096	5.90231e-47
2.362033	5.91814e-47
2.361971	5.934e-47
2.361908	5.94991e-47
2.361846	5.96586e-47
2.361783	5.98186e-47
2.361720	5.99789e-47
2.361658	6.01397e-47
2.361595	6.0301e-47
2.361532	6.04626e-47
2.361470	6.06247e-47
2.361407	6.07873e-47
2.361344	6.09502e-47
2.361282	6.11136e-47
2.361219	6.12775e-47
2.361157	6.14418e-47
2.361094	6.16065e-47
2.361031	6.17717e-47
2.360969	6.19373e-47
2.360906	6.21033e-47
2.360843	6.22698e-47
2.360781	6.24368e-47
2.360718	6.26041e-47
2.360655	6.2772e-47
2.360593	6.29403e-47
2.360530	6.3109e-47
2.360468	6.32782e-47
2.360405	6.34479e-47
2.360342	6.3618e-47
2.360280	6.37885e-47
2.360217	6.39595e-47
2.360154	6.4131e-47
2.360092	6.43029e-47
2.360029	6.44753e-47
2.359966	6.46482e-47
2.359904	6.48215e-47
2.359841	6.49953e-47
2.359778	6.51695e-47
2.359716	6.53443e-47
2.359653	6.55194e-47
2.359591	6.56951e-47
2.359528	6.58712e-47
2.359465	6.60478e-47
2.359403	6.62249e-47
2.359340	6.64024e-47
2.359277	6.65805e-47
2.359215	6.6759e-47
2.359152	6.69379e-47
2.359089	6.71174e-47
2.359027	6.72973e-47
2.358964	6.74778e-47
2.358902	6.76587e-47
2.358839	6.78401e-47
2.358776	6.80219e-47
2.358714	6.82043e-47
2.358651	6.83872e-47
2.358588	6.85705e-47
2.358526	6.87543e-47
2.358463	6.89387e-47
2.358400	6.91235e-47
2.358338	6.93088e-47
2.358275	6.94946e-47
2.358213	6.96809e-47
2.358150	6.98677e-47
2.358087	7.0055e-47
2.358025	7.02429e-47
2.357962	7.04312e-47
2.357899	7.062e-47
2.357837	7.08093e-47
2.357774	7.09992e-47
2.357711	7.11895e-47
2.357649	7.13804e-47
2.357586	7.15717e-47
2.357523	7.17636e-47
2.357461	7.1956e-47
2.357398	7.21489e-47
2.357336	7.23424e-47
2.357273	7.25363e-47
2.357210	7.27308e-47
2.357148	7.29258e-47
2.357085	7.31213e-47
2.357022	7.33173e-47
2.356960	7.35139e-47
2.356897	7.3711e-47
2.356834	7.39086e-47
2.356772	7.41067e-47
2.356709	7.43054e-47
2.356647	7.45046e-47
2.356584	7.47044e-47
2.356521	7.49046e-47
2.356459	7.51054e-47
2.356396	7.53068e-47
2.356333	7.55087e-47
2.356271	7.57111e-47
2.356208	7.59141e-47
2.356145	7.61176e-47
2.356083	7.63217e-47
2.356020	7.65263e-47
2.355957	7.67315e-47
2.355895	7.69372e-47
2.355832	7.71435e-47
2.355770	7.73503e-47
2.355707	7.75577e-47
2.355644	7.77656e-47
2.355582	7.79741e-47
2.355519	7.81831e-47
2.355456	7.83927e-47
2.355394	7.86029e-47
2.355331	7.88136e-47
2.355268	7.90249e-47
2.355206	7.92368e-47
2.355143	7.94492e-47
2.355081	7.96622e-47
2.355018	7.98758e-47
2.354955	8.00899e-47
2.354893	8.03046e-47
2.354830	8.05199e-47
2.354767	8.07358e-47
2.354705	8.09523e-47
2.354642	8.11693e-47
2.354579	8.13869e-47
2.354517	8.16051e-47
2.354454	8.18239e-47
2.354392	8.20432e-47
2.354329	8.22632e-47
2.354266	8.24837e-47
2.354204	8.27049e-47
2.354141	8.29266e-47
2.354078	8.31489e-47
2.354016	8.33719e-47
2.353953	8.35954e-47
2.353890	8.38195e-47
2.353828	8.40442e-47
2.353765	8.42695e-47
2.353702	8.44954e-47
2.353640	8.4722e-47
2.353577	8.49491e-47
2.353515	8.51769e-47
2.353452	8.54052e-47
2.353389	8.56342e-47
2.353327	8.58638e-47
2.353264	8.6094e-47
2.353201	8.63248e-47
2.353139	8.65562e-47
2.353076	8.67883e-47
2.353013	8.70209e-47
2.352951	8.72542e-47
2.352888	8.74882e-47
2.352826	8.77227e-47
2.352763	8.79579e-47
2.352700	8.81937e-47
2.352638	8.84302e-47
2.352575	8.86672e-47
2.352512	8.89049e-47
2.352450	8.91433e-47
2.352387	8.93823e-47
2.352324	8.96219e-47
2.352262	8.98622e-47
2.352199	9.01031e-47
2.352136	9.03447e-47
2.352074	9.05869e-47
2.352011	9.08297e-47
2.351949	9.10733e-47
2.351886	9.13174e-47
2.351823	9.15622e-47
2.351761	9.18077e-47
2.351698	9.20538e-47
2.351635	9.23006e-47
2.351573	9.25481e-47
2.351510	9.27962e-47
2.351447	9.3045e-47
2.351385	9.32944e-47
2.351322	9.35446e-47
2.351260	9.37954e-47
2.351197	9.40468e-47
2.351134	9.4299e-47
2.351072	9.45518e-47
2.351009	9.48053e-47
2.350946	9.50594e-47
2.350884	9.53143e-47
2.350821	9.55698e-47
2.350758	9.5826e-47
2.350696	9.60829e-47
2.350633	9.63405e-47
2.350571	9.65988e-47
2.350508	9.68578e-47
2.350445	9.71175e-47
2.350383	9.73778e-47
2.350320	9.76389e-47
2.350257	9.79007e-47
2.350195	9.81631e-47
2.350132	9.84263e-47
2.350069	9.86902e-47
2.350007	9.89548e-47
2.349944	9.92201e-47
2.349881	9.94861e-47
2.349819	9.97528e-47
2.349756	1.0002e-46
2.349694	1.00288e-46
2.349631	1.00557e-46
2.349568	1.00827e-46
2.349506	1.01097e-46
2.349443	1.01368e-46
2.349380	1.0164e-46
2.349318	1.01912e-46
2.349255	1.02186e-46
2.349192	1.0246e-46
2.349130	1.02734e-46
2.349067	1.0301e-46
2.349005	1.03286e-46
2.348942	1.03563e-46
2.348879	1.0384e-46
2.348817	1.04119e-46
2.348754	1.04398e-46
2.348691	1.04678e-46
2.348629	1.04959e-46
2.348566	1.0524e-46
2.348503	1.05522e-46
2.348441	1.05805e-46
2.348378	1.06089e-46
2.348316	1.06373e-46
2.348253	1.06658e-46
2.348190	1.06944e-46
2.348128	1.07231e-46
2.348065	1.07518e-46
2.348002	1.07807e-46
2.347940	1.08096e-46
2.347877	1.08385e-46
2.347814	1.08676e-46
2.347752	1.08967e-46
2.347689	1.09259e-46
2.347626	1.09552e-46
2.347564	1.09846e-46
2.347501	1.10141e-46
2.347439	1.10436e-46
2.347376	1.10732e-46
2.347313	1.11029e-46
2.347251	1.11327e-46
2.347188	1.11625e-46
2.347125	1.11924e-46
2.347063	1.12224e-46
2.347000	1.12525e-46
2.346937	1.12827e-46
2.346875	1.13129e-46
2.346812	1.13433e-46
2.346750	1.13737e-46
2.346687	1.14042e-46
2.346624	1.14347e-46
2.346562	1.14654e-46
2.346499	1.14961e-46
2.346436	1.1527e-46
2.346374	1.15579e-46
2.346311	1.15888e-46
2.346248	1.16199e-46
2.346186	1.16511e-46
2.346123	1.16823e-46
2.346060	1.17136e-46
2.345998	1.1745e-46
2.345935	1.17765e-46
2.345873	1.18081e-46
2.345810	1.18397e-46
2.345747	1.18715e-46
2.345685	1.19033e-46
2.345622	1.19352e-46
2.345559	1.19672e-46
2.345497	1.19993e-46
2.345434	1.20315e-46
2.345371	1.20637e-46
2.345309	1.20961e-46
2.345246	1.21285e-46
2.345184	1.2161e-46
2.345121	1.21936e-46
2.345058	1.22263e-46
2.344996	1.22591e-46
2.344933	1.2292e-46
2.344870	1.23249e-46
2.344808	1.2358e-46
2.344745	1.23911e-46
2.344682	1.24243e-46
2.344620	1.24576e-46
2.344557	1.2491e-46
2.344495	1.25245e-46
2.344432	1.25581e-46
2.344369	1.25917e-46
2.344307	1.26255e-46
2.344244	1.26594e-46
2.344181	1.26933e-46
2.344119	1.27273e-46
2.344056	1.27614e-46
2.343993	1.27957e-46
2.343931	1.283e-46
2.343868	1.28644e-46
2.343805	1.28988e-46
2.343743	1.29334e-46
2.343680	1.29681e-46
2.343618	1.30029e-46
2.343555	1.30377e-46
2.343492	1.30727e-46
2.343430	1.31077e-46
2.343367	1.31429e-46
2.343304	1.31781e-46
2.343242	1.32134e-46
2.343179	1.32489e-46
2.343116	1.32844e-46
2.343054	1.332e-46
2.342991	1.33557e-46
2.342929	1.33915e-46
2.342866	1.34274e-46
2.342803	1.34634e-46
2.342741	1.34995e-46
2.342678	1.35357e-46
2.342615	1.3572e-46
2.342553	1.36084e-46
2.342490	1.36449e-46
2.342427	1.36814e-46
2.342365	1.37181e-46
2.342302	1.37549e-46
2.342240	1.37918e-46
2.342177	1.38288e-46
2.342114	1.38658e-46
2.342052	1.3903e-46
2.341989	1.39403e-46
2.341926	1.39776e-46
2.341864	1.40151e-46
2.341801	1.40527e-46
2.341738	1.40904e-46
2.341676	1.41281e-46
2.341613	1.4166e-46
2.341550	1.4204e-46
2.341488	1.42421e-46
2.341425	1.42803e-46
2.341363	1.43185e-46
2.341300	1.43569e-46
2.341237	1.43954e-46
2.341175	1.4434e-46
2.341112	1.44727e-46
2.341049	1.45115e-46
2.340987	1.45504e-46
2.340924	1.45894e-46
2.340861	1.46285e-46
2.340799	1.46678e-46
2.340736	1.47071e-46
2.340674	1.47465e-46
2.340611	1.47861e-46
2.340548	1.48257e-46
2.340486	1.48654e-46
2.340423	1.49053e-46
2.340360	1.49453e-46
2.340298	1.49853e-46
2.340235	1.50255e-46
2.340172	1.50658e-46
2.340110	1.51062e-46
2.340047	1.51467e-46
2.339984	1.51873e-46
2.339922	1.5228e-46
2.339859	1.52688e-46
2.339797	1.53098e-46
2.339734	1.53508e-46
2.339671	1.5392e-46
2.339609	1.54332e-46
2.339546	1.54746e-46
2.339483	1.55161e-46
2.339421	1.55577e-46
2.339358	1.55994e-46
2.339295	1.56412e-46
2.339233	1.56831e-46
2.339170	1.57252e-46
2.339108	1.57673e-46
2.339045	1.58096e-46
2.338982	1.5852e-46
2.338920	1.58945e-46
2.338857	1.59371e-46
2.338794	1.59798e-46
2.338732	1.60227e-46
2.338669	1.60656e-46
2.338606	1.61087e-46
2.338544	1.61519e-46
2.338481	1.61952e-46
2.338419	1.62386e-46
2.338356	1.62822e-46
2.338293	1.63258e-46
2.338231	1.63696e-46
2.338168	1.64135e-46
2.338105	1.64575e-46
2.338043	1.65016e-46
2.337980	1.65458e-46
2.337917	1.65902e-46
2.337855	1.66347e-46
2.337792	1.66793e-46
2.337729	1.6724e-46
2.337667	1.67688e-46
2.337604	1.68138e-46
2.337542	1.68588e-46
2.337479	1.6904e-46
2.337416	1.69494e-46
2.337354	1.69948e-46
2.337291	1.70404e-46
2.337228	1.70861e-46
2.337166	1.71319e-46
2.337103	1.71778e-46
2.337040	1.72238e-46
2.336978	1.727e-46
2.336915	1.73163e-46
2.336853	1.73627e-46
2.336790	1.74093e-46
2.336727	1.7456e-46
2.336665	1.75028e-46
2.336602	1.75497e-46
2.336539	1.75967e-46
2.336477	1.76439e-46
2.336414	1.76912e-46
2.336351	1.77386e-46
2.336289	1.77862e-46
2.336226	1.78339e-46
2.336164	1.78817e-46
2.336101	1.79296e-46
2.336038	1.79777e-46
2.335976	1.80259e-46
2.335913	1.80742e-46
2.335850	1.81227e-46
2.335788	1.81713e-46
2.335725	1.822e-46
2.335662	1.82688e-46
2.335600	1.83178e-46
2.335537	1.83669e-46
2.335474	1.84162e-46
2.335412	1.84655e-46
2.335349	1.8515e-46
2.335287	1.85647e-46
2.335224	1.86145e-46
2.335161	1.86644e-46
2.335099	1.87144e-46
2.335036	1.87646e-46
2.334973	1.88149e-46
2.334911	1.88653e-46
2.334848	1.89159e-46
2.334785	1.89666e-46
2.334723	1.90175e-46
2.334660	1.90684e-46
2.334598	1.91196e-46
2.334535	1.91708e-46
2.334472	1.92222e-46
2.334410	1.92738e-46
2.334347	1.93254e-46
2.334284	1.93772e-46
2.334222	1.94292e-46
2.334159	1.94813e-46
2.334096	1.95335e-46
2.334034	1.95859e-46
2.333971	1.96384e-46
2.333908	1.9691e-46
2.333846	1.97438e-46
2.333783	1.97968e-46
2.333721	1.98498e-46
2.333658	1.9903e-46
2.333595	1.99564e-46
2.333533	2.00099e-46
2.333470	2.00636e-46
2.333407	2.01173e-46
2.333345	2.01713e-46
2.333282	2.02254e-46
2.333219	2.02796e-46
2.333157	2.0334e-46
2.333094	2.03885e-46
2.333032	2.04431e-46
2.332969	2.04979e-46
2.332906	2.05529e-46
2.332844	2.0608e-46
2.332781	2.06632e-46
2.332718	2.07186e-46
2.332656	2.07742e-46
2.332593	2.08299e-46
2.332530	2.08857e-46
2.332468	2.09417e-46
2.332405	2.09979e-46
2.332343	2.10542e-46
2.332280	2.11106e-46
2.332217	2.11672e-46
2.332155	2.12239e-46
2.332092	2.12808e-46
2.332029	2.13379e-46
2.331967	2.13951e-46
2.331904	2.14525e-46
2.331841	2.151e-46
2.331779	2.15676e-46
2.331716	2.16255e-46
2.331653	2.16834e-46
2.331591	2.17416e-46
2.331528	2.17999e-46
2.331466	2.18583e-46
2.331403	2.19169e-46
2.331340	2.19757e-46
2.331278	2.20346e-46
2.331215	2.20937e-46
2.331152	2.21529e-46
2.331090	2.22123e-46
2.331027	2.22718e-46
2.330964	2.23315e-46
2.330902	2.23914e-46
2.330839	2.24514e-46
2.330777	2.25116e-46
2.330714	2.2572e-46
2.330651	2.26325e-46
2.330589	2.26932e-46
2.330526	2.2754e-46
2.330463	2.2815e-46
2.330401	2.28762e-46
2.330338	2.29375e-46
2.330275	2.2999e-46
2.330213	2.30607e-46
2.330150	2.31225e-46
2.330088	2.31845e-46
2.330025	2.32466e-46
2.329962	2.3309e-46
2.329900	2.33715e-46
2.329837	2.34341e-46
2.329774	2.34969e-46
2.329712	2.35599e-46
2.329649	2.36231e-46
2.329586	2.36864e-46
2.329524	2.37499e-46
2.329461	2.38136e-46
2.329398	2.38775e-46
2.329336	2.39415e-46
2.329273	2.40057e-46
2.329211	2.407e-46
2.329148	2.41345e-46
2.329085	2.41992e-46
2.329023	2.42641e-46
2.328960	2.43292e-46
2.328897	2.43944e-46
2.328835	2.44598e-46
2.328772	2.45254e-46
2.328709	2.45911e-46
2.328647	2.46571e-46
2.328584	2.47232e-46
2.328522	2.47894e-46
2.328459	2.48559e-46
2.328396	2.49225e-46
2.328334	2.49894e-46
2.328271	2.50564e-46
2.328208	2.51235e-46
2.328146	2.51909e-46
2.328083	2.52584e-46
2.328020	2.53261e-46
2.327958	2.5394e-46
2.327895	2.54621e-46
2.327832	2.55304e-46
2.327770	2.55988e-46
2.327707	2.56675e-46
2.327645	2.57363e-46
2.327582	2.58053e-46
2.327519	2.58744e-46
2.327457	2.59438e-46
2.327394	2.60134e-46
2.327331	2.60831e-46
2.327269	2.6153e-46
2.327206	2.62232e-46
2.327143	2.62935e-46
2.327081	2.63639e-46
2.327018	2.64346e-46
2.326956	2.65055e-46
2.326893	2.65766e-46
2.326830	2.66478e-46
2.326768	2.67193e-46
2.326705	2.67909e-46
2.326642	2.68627e-46
2.326580	2.69347e-46
2.326517	2.70069e-46
2.326454	2.70793e-46
2.326392	2.71519e-46
2.326329	2.72247e-46
2.326267	2.72977e-46
2.326204	2.73709e-46
2.326141	2.74443e-46
2.326079	2.75179e-46
2.326016	2.75916e-46
2.325953	2.76656e-46
2.325891	2.77398e-46
2.325828	2.78142e-46
2.325765	2.78887e-46
2.325703	2.79635e-46
2.325640	2.80385e-46
2.325577	2.81136e-46
2.325515	2.8189e-46
2.325452	2.82646e-46
2.325390	2.83404e-46
2.325327	2.84163e-46
2.325264	2.84925e-46
2.325202	2.85689e-46
2.325139	2.86455e-46
2.325076	2.87223e-46
2.325014	2.87993e-46
2.324951	2.88765e-46
2.324888	2.89539e-46
2.324826	2.90315e-46
2.324763	2.91094e-46
2.324701	2.91874e-46
2.324638	2.92657e-46
2.324575	2.93441e-46
2.324513	2.94228e-46
2.324450	2.95017e-46
2.324387	2.95808e-46
2.324325	2.96601e-46
2.324262	2.97396e-46
2.324199	2.98193e-46
2.324137	2.98993e-46
2.324074	2.99794e-46
2.324011	3.00598e-46
2.323949	3.01404e-46
2.323886	3.02212e-46
2.323824	3.03022e-46
2.323761	3.03835e-46
2.323698	3.04649e-46
2.323636	3.05466e-46
2.323573	3.06285e-46
2.323510	3.07106e-46
2.323448	3.07929e-46
2.323385	3.08755e-46
2.323322	3.09583e-46
2.323260	3.10413e-46
2.323197	3.11245e-46
2.323135	3.12079e-46
2.323072	3.12916e-46
2.323009	3.13755e-46
2.322947	3.14596e-46
2.322884	3.15439e-46
2.322821	3.16285e-46
2.322759	3.17133e-46
2.322696	3.17983e-46
2.322633	3.18836e-46
2.322571	3.19691e-46
2.322508	3.20548e-46
2.322446	3.21407e-46
2.322383	3.22269e-46
2.322320	3.23133e-46
2.322258	3.23999e-46
2.322195	3.24868e-46
2.322132	3.25739e-46
2.322070	3.26612e-46
2.322007	3.27488e-46
2.321944	3.28366e-46
2.321882	3.29246e-46
2.321819	3.30129e-46
2.321756	3.31014e-46
2.321694	3.31901e-46
2.321631	3.32791e-46
2.321569	3.33683e-46
2.321506	3.34578e-46
2.321443	3.35475e-46
2.321381	3.36374e-46
2.321318	3.37276e-46
2.321255	3.3818e-46
2.321193	3.39087e-46
2.321130	3.39996e-46
2.321067	3.40907e-46
2.321005	3.41821e-46
2.320942	3.42738e-46
2.320880	3.43657e-46
2.320817	3.44578e-46
2.320754	3.45502e-46
2.320692	3.46428e-46
2.320629	3.47357e-46
2.320566	3.48288e-46
2.320504	3.49222e-46
2.320441	3.50158e-46
2.320378	3.51097e-46
2.320316	3.52038e-46
2.320253	3.52982e-46
2.320191	3.53928e-46
2.320128	3.54877e-46
2.320065	3.55828e-46
2.320003	3.56782e-46
2.319940	3.57739e-46
2.319877	3.58698e-46
2.319815	3.5966e-46
2.319752	3.60624e-46
2.319689	3.61591e-46
2.319627	3.6256e-46
2.319564	3.63532e-46
2.319501	3.64507e-46
2.319439	3.65484e-46
2.319376	3.66464e-46
2.319314	3.67446e-46
2.319251	3.68431e-46
2.319188	3.69419e-46
2.319126	3.7041e-46
2.319063	3.71403e-46
2.319000	3.72398e-46
2.318938	3.73397e-46
2.318875	3.74398e-46
2.318812	3.75402e-46
2.318750	3.76408e-46
2.318687	3.77417e-46
2.318625	3.78429e-46
2.318562	3.79444e-46
2.318499	3.80461e-46
2.318437	3.81481e-46
2.318374	3.82504e-46
2.318311	3.83529e-46
2.318249	3.84557e-46
2.318186	3.85588e-46
2.318123	3.86622e-46
2.318061	3.87658e-46
2.317998	3.88698e-46
2.317935	3.8974e-46
2.317873	3.90785e-46
2.317810	3.91832e-46
2.317748	3.92883e-46
2.317685	3.93936e-46
2.317622	3.94992e-46
2.317560	3.96051e-46
2.317497	3.97113e-46
2.317434	3.98178e-46
2.317372	3.99245e-46
2.317309	4.00316e-46
2.317246	4.01389e-46
2.317184	4.02465e-46
2.317121	4.03544e-46
2.317059	4.04626e-46
2.316996	4.05711e-46
2.316933	4.06798e-46
2.316871	4.07889e-46
2.316808	4.08982e-46
2.316745	4.10079e-46
2.316683	4.11178e-46
2.316620	4.12281e-46
2.316557	4.13386e-46
2.316495	4.14494e-46
2.316432	4.15606e-46
2.316370	4.1672e-46
2.316307	4.17837e-46
2.316244	4.18957e-46
2.316182	4.2008e-46
2.316119	4.21207e-46
2.316056	4.22336e-46
2.315994	4.23468e-46
2.315931	4.24603e-46
2.315868	4.25742e-46
2.315806	4.26883e-46
2.315743	4.28028e-46
2.315680	4.29175e-46
2.315618	4.30326e-46
2.315555	4.31479e-46
2.315493	4.32636e-46
2.315430	4.33796e-46
2.315367	4.34959e-46
2.315305	4.36125e-46
2.315242	4.37294e-46
2.315179	4.38467e-46
2.315117	4.39642e-46
2.315054	4.40821e-46
2.314991	4.42003e-46
2.314929	4.43188e-46
2.314866	4.44376e-46
2.314804	4.45567e-46
2.314741	4.46762e-46
2.314678	4.4796e-46
2.314616	4.49161e-46
2.314553	4.50365e-46
2.314490	4.51572e-46
2.314428	4.52783e-46
2.314365	4.53997e-46
2.314302	4.55214e-46
2.314240	4.56434e-46
2.314177	4.57658e-46
2.314115	4.58885e-46
2.314052	4.60115e-46
2.313989	4.61349e-46
2.313927	4.62586e-46
2.313864	4.63826e-46
2.313801	4.65069e-46
2.313739	4.66316e-46
2.313676	4.67566e-46
2.313613	4.6882e-46
2.313551	4.70077e-46
2.313488	4.71337e-46
2.313425	4.72601e-46
2.313363	4.73868e-46
2.313300	4.75138e-46
2.313238	4.76412e-46
2.313175	4.77689e-46
2.313112	4.7897e-46
2.313050	4.80254e-46
2.312987	4.81541e-46
2.312924	4.82832e-46
2.312862	4.84127e-46
2.312799	4.85425e-46
2.312736	4.86726e-46
2.312674	4.88031e-46
2.312611	4.89339e-46
2.312549	4.90651e-46
2.312486	4.91967e-46
2.312423	4.93286e-46
2.312361	4.94608e-46
2.312298	4.95934e-46
2.312235	4.97264e-46
2.312173	4.98597e-46
2.312110	4.99934e-46
2.312047	5.01274e-46
2.311985	5.02618e-46
2.311922	5.03965e-46
2.311859	5.05316e-46
2.311797	5.06671e-46
2.311734	5.0803e-46
2.311672	5.09392e-46
2.311609	5.10757e-46
2.311546	5.12127e-46
2.311484	5.135e-46
2.311421	5.14876e-46
2.311358	5.16257e-46
2.311296	5.17641e-46
2.311233	5.19028e-46
2.311170	5.2042e-46
2.311108	5.21815e-46
2.311045	5.23214e-46
2.310983	5.24617e-46
2.310920	5.26023e-46
2.310857	5.27434e-46
2.310795	5.28848e-46
2.310732	5.30265e-46
2.310669	5.31687e-46
2.310607	5.33113e-46
2.310544	5.34542e-46
2.310481	5.35975e-46
2.310419	5.37412e-46
2.310356	5.38853e-46
2.310294	5.40297e-46
2.310231	5.41746e-46
2.310168	5.43198e-46
2.310106	5.44654e-46
2.310043	5.46115e-46
2.309980	5.47579e-46
2.309918	5.49047e-46
2.309855	5.50519e-46
2.309792	5.51995e-46
2.309730	5.53475e-46
2.309667	5.54958e-46
2.309604	5.56446e-46
2.309542	5.57938e-46
2.309479	5.59434e-46
2.309417	5.60934e-46
2.309354	5.62437e-46
2.309291	5.63945e-46
2.309229	5.65457e-46
2.309166	5.66973e-46
2.309103	5.68493e-46
2.309041	5.70017e-46
2.308978	5.71546e-46
2.308915	5.73078e-46
2.308853	5.74614e-46
2.308790	5.76155e-46
2.308728	5.77699e-46
2.308665	5.79248e-46
2.308602	5.80801e-46
2.308540	5.82358e-46
2.308477	5.8392e-46
2.308414	5.85485e-46
2.308352	5.87055e-46
2.308289	5.88629e-46
2.308226	5.90207e-46
2.308164	5.91789e-46
2.308101	5.93376e-46
2.308039	5.94966e-46
2.307976	5.96561e-46
2.307913	5.98161e-46
2.307851	5.99764e-46
2.307788	6.01372e-46
2.307725	6.02985e-46
2.307663	6.04601e-46
2.307600	6.06222e-46
2.307537	6.07847e-46
2.307475	6.09477e-46
2.307412	6.11111e-46
2.307349	6.12749e-46
2.307287	6.14392e-46
2.307224	6.16039e-46
2.307162	6.17691e-46
2.307099	6.19347e-46
2.307036	6.21007e-46
2.306974	6.22672e-46
2.306911	6.24342e-46
2.306848	6.26015e-46
2.306786	6.27694e-46
2.306723	6.29377e-46
2.306660	6.31064e-46
2.306598	6.32756e-46
2.306535	6.34452e-46
2.306473	6.36153e-46
2.306410	6.37859e-46
2.306347	6.39569e-46
2.306285	6.41283e-46
2.306222	6.43003e-46
2.306159	6.44726e-46
2.306097	6.46455e-46
2.306034	6.48188e-46
2.305971	6.49926e-46
2.305909	6.51668e-46
2.305846	6.53415e-46
2.305783	6.55167e-46
2.305721	6.56924e-46
2.305658	6.58685e-46
2.305596	6.60451e-46
2.305533	6.62221e-46
2.305470	6.63997e-46
2.305408	6.65777e-46
2.305345	6.67562e-46
2.305282	6.69352e-46
2.305220	6.71146e-46
2.305157	6.72945e-46
2.305094	6.7475e-46
2.305032	6.76559e-46
2.304969	6.78372e-46
2.304907	6.80191e-46
2.304844	6.82015e-46
2.304781	6.83843e-46
2.304719	6.85676e-46
2.304656	6.87515e-46
2.304593	6.89358e-46
2.304531	6.91206e-46
2.304468	6.93059e-46
2.304405	6.94917e-46
2.304343	6.9678e-46
2.304280	6.98648e-46
2.304218	7.00521e-46
2.304155	7.02399e-46
2.304092	7.04283e-46
2.304030	7.06171e-46
2.303967	7.08064e-46
2.303904	7.09962e-46
2.303842	7.11866e-46
2.303779	7.13774e-46
2.303716	7.15688e-46
2.303654	7.17606e-46
2.303591	7.1953e-46
2.303528	7.21459e-46
2.303466	7.23394e-46
2.303403	7.25333e-46
2.303341	7.27278e-46
2.303278	7.29227e-46
2.303215	7.31182e-46
2.303153	7.33143e-46
2.303090	7.35108e-46
2.303027	7.37079e-46
2.302965	7.39055e-46
2.302902	7.41036e-46
2.302839	7.43023e-46
2.302777	7.45015e-46
2.302714	7.47012e-46
2.302652	7.49015e-46
2.302589	7.51023e-46
2.302526	7.53037e-46
2.302464	7.55056e-46
2.302401	7.5708e-46
2.302338	7.5911e-46
2.302276	7.61145e-46
2.302213	7.63185e-46
2.302150	7.65231e-46
2.302088	7.67283e-46
2.302025	7.6934e-46
2.301963	7.71403e-46
2.301900	7.73471e-46
2.301837	7.75544e-46
2.301775	7.77624e-46
2.301712	7.79708e-46
2.301649	7.81799e-46
2.301587	7.83895e-46
2.301524	7.85996e-46
2.301461	7.88103e-46
2.301399	7.90216e-46
2.301336	7.92335e-46
2.301273	7.94459e-46
2.301211	7.96589e-46
2.301148	7.98725e-46
2.301086	8.00866e-46
2.301023	8.03013e-46
2.300960	8.05166e-46
2.300898	8.07325e-46
2.300835	8.09489e-46
2.300772	8.11659e-46
2.300710	8.13835e-46
2.300647	8.16017e-46
2.300584	8.18205e-46
2.300522	8.20398e-46
2.300459	8.22598e-46
2.300397	8.24803e-46
2.300334	8.27014e-46
2.300271	8.29232e-46
2.300209	8.31455e-46
2.300146	8.33684e-46
2.300083	8.35919e-46
2.300021	8.3816e-46
2.299958	8.40407e-46
2.299895	8.4266e-46
2.299833	8.44919e-46
2.299770	8.47185e-46
2.299707	8.49456e-46
2.299645	8.51733e-46
2.299582	8.54017e-46
2.299520	8.56306e-46
2.299457	8.58602e-46
2.299394	8.60904e-46
2.299332	8.63212e-46
2.299269	8.65526e-46
2.299206	8.67847e-46
2.299144	8.70173e-46
2.299081	8.72506e-46
2.299018	8.74845e-46
2.298956	8.77191e-46
2.298893	8.79542e-46
2.298831	8.819e-46
2.298768	8.84265e-46
2.298705	8.86635e-46
2.298643	8.89013e-46
2.298580	8.91396e-46
2.298517	8.93786e-46
2.298455	8.96182e-46
2.298392	8.98585e-46
2.298329	9.00994e-46
2.298267	9.03409e-46
2.298204	9.05831e-46
2.298142	9.0826e-46
2.298079	9.10695e-46
2.298016	9.13136e-46
2.297954	9.15584e-46
2.297891	9.18039e-46
2.297828	9.205e-46
2.297766	9.22968e-46
2.297703	9.25442e-46
2.297640	9.27924e-46
2.297578	9.30411e-46
2.297515	9.32906e-46
2.297452	9.35407e-46
2.297390	9.37915e-46
2.297327	9.40429e-46
2.297265	9.4295e-46
2.297202	9.45478e-46
2.297139	9.48013e-46
2.297077	9.50555e-46
2.297014	9.53103e-46
2.296951	9.55658e-46
2.296889	9.5822e-46
2.296826	9.60789e-46
2.296763	9.63365e-46
2.296701	9.65948e-46
2.296638	9.68538e-46
2.296576	9.71134e-46
2.296513	9.73738e-46
2.296450	9.76348e-46
2.296388	9.78966e-46
2.296325	9.81591e-46
2.296262	9.84222e-46
2.296200	9.86861e-46
2.296137	9.89507e-46
2.296074	9.92159e-46
2.296012	9.94819e-46
2.295949	9.97486e-46
2.295887	1.00016e-45
2.295824	1.00284e-45
2.295761	1.00553e-45
2.295699	1.00823e-45
2.295636	1.01093e-45
2.295573	1.01364e-45
2.295511	1.01636e-45
2.295448	1.01908e-45
2.295385	1.02181e-45
2.295323	1.02455e-45
2.295260	1.0273e-45
2.295197	1.03005e-45
2.295135	1.03282e-45
2.295072	1.03559e-45
2.295010	1.03836e-45
2.294947	1.04115e-45
2.294884	1.04394e-45
2.294822	1.04674e-45
2.294759	1.04954e-45
2.294696	1.05236e-45
2.294634	1.05518e-45
2.294571	1.05801e-45
2.294508	1.06084e-45
2.294446	1.06369e-45
2.294383	1.06654e-45
2.294321	1.0694e-45
2.294258	1.07226e-45
2.294195	1.07514e-45
2.294133	1.07802e-45
2.294070	1.08091e-45
2.294007	1.08381e-45
2.293945	1.08671e-45
2.293882	1.08963e-45
2.293819	1.09255e-45
2.293757	1.09548e-45
2.293694	1.09842e-45
2.293631	1.10136e-45
2.293569	1.10431e-45
2.293506	1.10727e-45
2.293444	1.11024e-45
2.293381	1.11322e-45
2.293318	1.1162e-45
2.293256	1.1192e-45
2.293193	1.1222e-45
2.293130	1.1252e-45
2.293068	1.12822e-45
2.293005	1.13125e-45
2.292942	1.13428e-45
2.292880	1.13732e-45
2.292817	1.14037e-45
2.292755	1.14343e-45
2.292692	1.14649e-45
2.292629	1.14957e-45
2.292567	1.15265e-45
2.292504	1.15574e-45
2.292441	1.15884e-45
2.292379	1.16194e-45
2.292316	1.16506e-45
2.292253	1.16818e-45
2.292191	1.17131e-45
2.292128	1.17445e-45
2.292066	1.1776e-45
2.292003	1.18076e-45
2.291940	1.18393e-45
2.291878	1.1871e-45
2.291815	1.19028e-45
2.291752	1.19347e-45
2.291690	1.19667e-45
2.291627	1.19988e-45
2.291564	1.2031e-45
2.291502	1.20632e-45
2.291439	1.20956e-45
2.291376	1.2128e-45
2.291314	1.21605e-45
2.291251	1.21931e-45
2.291189	1.22258e-45
2.291126	1.22586e-45
2.291063	1.22914e-45
2.291001	1.23244e-45
2.290938	1.23574e-45
2.290875	1.23906e-45
2.290813	1.24238e-45
2.290750	1.24571e-45
2.290687	1.24905e-45
2.290625	1.2524e-45
2.290562	1.25576e-45
2.290500	1.25912e-45
2.290437	1.2625e-45
2.290374	1.26588e-45
2.290312	1.26928e-45
2.290249	1.27268e-45
2.290186	1.27609e-45
2.290124	1.27951e-45
2.290061	1.28294e-45
2.289998	1.28638e-45
2.289936	1.28983e-45
2.289873	1.29329e-45
2.289810	1.29676e-45
2.289748	1.30023e-45
2.289685	1.30372e-45
2.289623	1.30721e-45
2.289560	1.31072e-45
2.289497	1.31423e-45
2.289435	1.31776e-45
2.289372	1.32129e-45
2.289309	1.32483e-45
2.289247	1.32838e-45
2.289184	1.33194e-45
2.289121	1.33552e-45
2.289059	1.3391e-45
2.288996	1.34269e-45
2.288934	1.34629e-45
2.288871	1.34989e-45
2.288808	1.35351e-45
2.288746	1.35714e-45
2.288683	1.36078e-45
2.288620	1.36443e-45
2.288558	1.36809e-45
2.288495	1.37176e-45
2.288432	1.37543e-45
2.288370	1.37912e-45
2.288307	1.38282e-45
2.288245	1.38652e-45
2.288182	1.39024e-45
2.288119	1.39397e-45
2.288057	1.39771e-45
2.287994	1.40145e-45
2.287931	1.40521e-45
2.287869	1.40898e-45
2.287806	1.41276e-45
2.287743	1.41654e-45
2.287681	1.42034e-45
2.287618	1.42415e-45
2.287555	1.42797e-45
2.287493	1.4318e-45
2.287430	1.43563e-45
2.287368	1.43948e-45
2.287305	1.44334e-45
2.287242	1.44721e-45
2.287180	1.45109e-45
2.287117	1.45498e-45
2.287054	1.45888e-45
2.286992	1.46279e-45
2.286929	1.46672e-45
2.286866	1.47065e-45
2.286804	1.47459e-45
2.286741	1.47854e-45
2.286679	1.48251e-45
2.286616	1.48648e-45
2.286553	1.49047e-45
2.286491	1.49446e-45
2.286428	1.49847e-45
2.286365	1.50249e-45
2.286303	1.50652e-45
2.286240	1.51055e-45
2.286177	1.5146e-45
2.286115	1.51866e-45
2.286052	1.52274e-45
2.285990	1.52682e-45
2.285927	1.53091e-45
2.285864	1.53502e-45
2.285802	1.53913e-45
2.285739	1.54326e-45
2.285676	1.5474e-45
2.285614	1.55154e-45
2.285551	1.5557e-45
2.285488	1.55987e-45
2.285426	1.56406e-45
2.285363	1.56825e-45
2.285300	1.57245e-45
2.285238	1.57667e-45
2.285175	1.5809e-45
2.285113	1.58513e-45
2.285050	1.58938e-45
2.284987	1.59365e-45
2.284925	1.59792e-45
2.284862	1.6022e-45
2.284799	1.6065e-45
2.284737	1.6108e-45
2.284674	1.61512e-45
2.284611	1.61945e-45
2.284549	1.62379e-45
2.284486	1.62815e-45
2.284424	1.63251e-45
2.284361	1.63689e-45
2.284298	1.64128e-45
2.284236	1.64568e-45
2.284173	1.65009e-45
2.284110	1.65451e-45
2.284048	1.65895e-45
2.283985	1.6634e-45
2.283922	1.66786e-45
2.283860	1.67233e-45
2.283797	1.67681e-45
2.283734	1.68131e-45
2.283672	1.68581e-45
2.283609	1.69033e-45
2.283547	1.69487e-45
2.283484	1.69941e-45
2.283421	1.70397e-45
2.283359	1.70853e-45
2.283296	1.71311e-45
2.283233	1.71771e-45
2.283171	1.72231e-45
2.283108	1.72693e-45
2.283045	1.73156e-45
2.282983	1.7362e-45
2.282920	1.74086e-45
2.282858	1.74552e-45
2.282795	1.7502e-45
2.282732	1.7549e-45
2.282670	1.7596e-45
2.282607	1.76432e-45
2.282544	1.76905e-45
2.282482	1.77379e-45
2.282419	1.77855e-45
2.282356	1.78331e-45
2.282294	1.7881e-45
2.282231	1.79289e-45
2.282169	1.7977e-45
2.282106	1.80252e-45
2.282043	1.80735e-45
2.281981	1.81219e-45
2.281918	1.81705e-45
2.281855	1.82192e-45
2.281793	1.82681e-45
2.281730	1.83171e-45
2.281667	1.83662e-45
2.281605	1.84154e-45
2.281542	1.84648e-45
2.281479	1.85143e-45
2.281417	1.85639e-45
2.281354	1.86137e-45
2.281292	1.86636e-45
2.281229	1.87136e-45
2.281166	1.87638e-45
2.281104	1.88141e-45
2.281041	1.88645e-45
2.280978	1.89151e-45
2.280916	1.89658e-45
2.280853	1.90167e-45
2.280790	1.90677e-45
2.280728	1.91188e-45
2.280665	1.917e-45
2.280603	1.92214e-45
2.280540	1.9273e-45
2.280477	1.93246e-45
2.280415	1.93764e-45
2.280352	1.94284e-45
2.280289	1.94805e-45
2.280227	1.95327e-45
2.280164	1.95851e-45
2.280101	1.96376e-45
2.280039	1.96902e-45
2.279976	1.9743e-45
2.279914	1.97959e-45
2.279851	1.9849e-45
2.279788	1.99022e-45
2.279726	1.99556e-45
2.279663	2.00091e-45
2.279600	2.00627e-45
2.279538	2.01165e-45
2.279475	2.01704e-45
2.279412	2.02245e-45
2.279350	2.02787e-45
2.279287	2.03331e-45
2.279224	2.03876e-45
2.279162	2.04423e-45
2.279099	2.04971e-45
2.279037	2.0552e-45
2.278974	2.06071e-45
2.278911	2.06624e-45
2.278849	2.07178e-45
2.278786	2.07733e-45
2.278723	2.0829e-45
2.278661	2.08849e-45
2.278598	2.09408e-45
2.278535	2.0997e-45
2.278473	2.10533e-45
2.278410	2.11097e-45
2.278348	2.11663e-45
2.278285	2.12231e-45
2.278222	2.128e-45
2.278160	2.1337e-45
2.278097	2.13942e-45
2.278034	2.14516e-45
2.277972	2.15091e-45
2.277909	2.15667e-45
2.277846	2.16246e-45
2.277784	2.16825e-45
2.277721	2.17407e-45
2.277658	2.1799e-45
2.277596	2.18574e-45
2.277533	2.1916e-45
2.277471	2.19748e-45
2.277408	2.20337e-45
2.277345	2.20927e-45
2.277283	2.2152e-45
2.277220	2.22114e-45
2.277157	2.22709e-45
2.277095	2.23306e-45
2.277032	2.23905e-45
2.276969	2.24505e-45
2.276907	2.25107e-45
2.276844	2.2571e-45
2.276782	2.26316e-45
2.276719	2.26922e-45
2.276656	2.27531e-45
2.276594	2.28141e-45
2.276531	2.28752e-45
2.276468	2.29366e-45
2.276406	2.29981e-45
2.276343	2.30597e-45
2.276280	2.31215e-45
2.276218	2.31835e-45
2.276155	2.32457e-45
2.276093	2.3308e-45
2.276030	2.33705e-45
2.275967	2.34331e-45
2.275905	2.3496e-45
2.275842	2.3559e-45
2.275779	2.36221e-45
2.275717	2.36854e-45
2.275654	2.37489e-45
2.275591	2.38126e-45
2.275529	2.38765e-45
2.275466	2.39405e-45
2.275403	2.40047e-45
2.275341	2.4069e-45
2.275278	2.41335e-45
2.275216	2.41982e-45
2.275153	2.42631e-45
2.275090	2.43282e-45
2.275028	2.43934e-45
2.274965	2.44588e-45
2.274902	2.45244e-45
2.274840	2.45901e-45
2.274777	2.4656e-45
2.274714	2.47221e-45
2.274652	2.47884e-45
2.274589	2.48549e-45
2.274527	2.49215e-45
2.274464	2.49883e-45
2.274401	2.50553e-45
2.274339	2.51225e-45
2.274276	2.51898e-45
2.274213	2.52574e-45
2.274151	2.53251e-45
2.274088	2.5393e-45
2.274025	2.54611e-45
2.273963	2.55293e-45
2.273900	2.55978e-45
2.273838	2.56664e-45
2.273775	2.57352e-45
2.273712	2.58042e-45
2.273650	2.58734e-45
2.273587	2.59427e-45
2.273524	2.60123e-45
2.273462	2.6082e-45
2.273399	2.61519e-45
2.273336	2.62221e-45
2.273274	2.62924e-45
2.273211	2.63629e-45
2.273148	2.64335e-45
2.273086	2.65044e-45
2.273023	2.65755e-45
2.272961	2.66467e-45
2.272898	2.67181e-45
2.272835	2.67898e-45
2.272773	2.68616e-45
2.272710	2.69336e-45
2.272647	2.70058e-45
2.272585	2.70782e-45
2.272522	2.71508e-45
2.272459	2.72236e-45
2.272397	2.72966e-45
2.272334	2.73698e-45
2.272272	2.74431e-45
2.272209	2.75167e-45
2.272146	2.75905e-45
2.272084	2.76645e-45
2.272021	2.77386e-45
2.271958	2.7813e-45
2.271896	2.78876e-45
2.271833	2.79623e-45
2.271770	2.80373e-45
2.271708	2.81125e-45
2.271645	2.81878e-45
2.271582	2.82634e-45
2.271520	2.83392e-45
2.271457	2.84151e-45
2.271395	2.84913e-45
2.271332	2.85677e-45
2.271269	2.86443e-45
2.271207	2.87211e-45
2.271144	2.87981e-45
2.271081	2.88753e-45
2.271019	2.89527e-45
2.270956	2.90303e-45
2.270893	2.91082e-45
2.270831	2.91862e-45
2.270768	2.92645e-45
2.270706	2.93429e-45
2.270643	2.94216e-45
2.270580	2.95005e-45
2.270518	2.95795e-45
2.270455	2.96588e-45
2.270392	2.97384e-45
2.270330	2.98181e-45
2.270267	2.9898e-45
2.270204	2.99782e-45
2.270142	3.00586e-45
2.270079	3.01391e-45
2.270017	3.02199e-45
2.269954	3.0301e-45
2.269891	3.03822e-45
2.269829	3.04637e-45
2.269766	3.05453e-45
2.269703	3.06272e-45
2.269641	3.07093e-45
2.269578	3.07917e-45
2.269515	3.08742e-45
2.269453	3.0957e-45
2.269390	3.104e-45
2.269327	3.11232e-45
2.269265	3.12066e-45
2.269202	3.12903e-45
2.269140	3.13742e-45
2.269077	3.14583e-45
2.269014	3.15426e-45
2.268952	3.16272e-45
2.268889	3.1712e-45
2.268826	3.1797e-45
2.268764	3.18823e-45
2.268701	3.19677e-45
2.268638	3.20534e-45
2.268576	3.21394e-45
2.268513	3.22255e-45
2.268451	3.23119e-45
2.268388	3.23986e-45
2.268325	3.24854e-45
2.268263	3.25725e-45
2.268200	3.26598e-45
2.268137	3.27474e-45
2.268075	3.28352e-45
2.268012	3.29232e-45
2.267949	3.30115e-45
2.267887	3.31e-45
2.267824	3.31887e-45
2.267762	3.32777e-45
2.267699	3.33669e-45
2.267636	3.34564e-45
2.267574	3.35461e-45
2.267511	3.3636e-45
2.267448	3.37262e-45
2.267386	3.38166e-45
2.267323	3.39073e-45
2.267260	3.39982e-45
2.267198	3.40893e-45
2.267135	3.41807e-45
2.267072	3.42723e-45
2.267010	3.43642e-45
2.266947	3.44564e-45
2.266885	3.45487e-45
2.266822	3.46414e-45
2.266759	3.47342e-45
2.266697	3.48273e-45
2.266634	3.49207e-45
2.266571	3.50143e-45
2.266509	3.51082e-45
2.266446	3.52023e-45
2.266383	3.52967e-45
2.266321	3.53913e-45
2.266258	3.54862e-45
2.266196	3.55814e-45
2.266133	3.56768e-45
2.266070	3.57724e-45
2.266008	3.58683e-45
2.265945	3.59645e-45
2.265882	3.60609e-45
2.265820	3.61576e-45
2.265757	3.62545e-45
2.265694	3.63517e-45
2.265632	3.64492e-45
2.265569	3.65469e-45
2.265506	3.66449e-45
2.265444	3.67431e-45
2.265381	3.68416e-45
2.265319	3.69404e-45
2.265256	3.70394e-45
2.265193	3.71387e-45
2.265131	3.72383e-45
2.265068	3.73381e-45
2.265005	3.74382e-45
2.264943	3.75386e-45
2.264880	3.76392e-45
2.264817	3.77401e-45
2.264755	3.78413e-45
2.264692	3.79428e-45
2.264630	3.80445e-45
2.264567	3.81465e-45
2.264504	3.82488e-45
2.264442	3.83513e-45
2.264379	3.84541e-45
2.264316	3.85572e-45
2.264254	3.86606e-45
2.264191	3.87642e-45
2.264128	3.88682e-45
2.264066	3.89724e-45
2.264003	3.90768e-45
2.263941	3.91816e-45
2.263878	3.92867e-45
2.263815	3.9392e-45
2.263753	3.94976e-45
2.263690	3.96035e-45
2.263627	3.97097e-45
2.263565	3.98161e-45
2.263502	3.99229e-45
2.263439	4.00299e-45
2.263377	4.01372e-45
2.263314	4.02448e-45
2.263251	4.03527e-45
2.263189	4.04609e-45
2.263126	4.05694e-45
2.263064	4.06781e-45
2.263001	4.07872e-45
2.262938	4.08965e-45
2.262876	4.10062e-45
2.262813	4.11161e-45
2.262750	4.12264e-45
2.262688	4.13369e-45
2.262625	4.14477e-45
2.262562	4.15588e-45
2.262500	4.16702e-45
2.262437	4.1782e-45
2.262375	4.1894e-45
2.262312	4.20063e-45
2.262249	4.21189e-45
2.262187	4.22318e-45
2.262124	4.2345e-45
2.262061	4.24586e-45
2.261999	4.25724e-45
2.261936	4.26865e-45
2.261873	4.2801e-45
2.261811	4.29157e-45
2.261748	4.30308e-45
2.261685	4.31461e-45
2.261623	4.32618e-45
2.261560	4.33778e-45
2.261498	4.34941e-45
2.261435	4.36107e-45
2.261372	4.37276e-45
2.261310	4.38449e-45
2.261247	4.39624e-45
2.261184	4.40803e-45
2.261122	4.41984e-45
2.261059	4.43169e-45
2.260996	4.44357e-45
2.260934	4.45549e-45
2.260871	4.46743e-45
2.260809	4.47941e-45
2.260746	4.49142e-45
2.260683	4.50346e-45
2.260621	4.51553e-45
2.260558	4.52764e-45
2.260495	4.53978e-45
2.260433	4.55195e-45
2.260370	4.56415e-45
2.260307	4.57639e-45
2.260245	4.58866e-45
2.260182	4.60096e-45
2.260120	4.6133e-45
2.260057	4.62566e-45
2.259994	4.63806e-45
2.259932	4.6505e-45
2.259869	4.66297e-45
2.259806	4.67547e-45
2.259744	4.688e-45
2.259681	4.70057e-45
2.259618	4.71317e-45
2.259556	4.72581e-45
2.259493	4.73848e-45
2.259430	4.75118e-45
2.259368	4.76392e-45
2.259305	4.77669e-45
2.259243	4.7895e-45
2.259180	4.80234e-45
2.259117	4.81521e-45
2.259055	4.82812e-45
2.258992	4.84107e-45
2.258929	4.85405e-45
2.258867	4.86706e-45
2.258804	4.88011e-45
2.258741	4.89319e-45
2.258679	4.90631e-45
2.258616	4.91946e-45
2.258554	4.93265e-45
2.258491	4.94588e-45
2.258428	4.95914e-45
2.258366	4.97243e-45
2.258303	4.98576e-45
2.258240	4.99913e-45
2.258178	5.01253e-45
2.258115	5.02597e-45
2.258052	5.03944e-45
2.257990	5.05295e-45
2.257927	5.0665e-45
2.257865	5.08008e-45
2.257802	5.0937e-45
2.257739	5.10736e-45
2.257677	5.12105e-45
2.257614	5.13478e-45
2.257551	5.14855e-45
2.257489	5.16235e-45
2.257426	5.17619e-45
2.257363	5.19007e-45
2.257301	5.20398e-45
2.257238	5.21793e-45
2.257175	5.23192e-45
2.257113	5.24595e-45
2.257050	5.26001e-45
2.256988	5.27412e-45
2.256925	5.28826e-45
2.256862	5.30243e-45
2.256800	5.31665e-45
2.256737	5.3309e-45
2.256674	5.3452e-45
2.256612	5.35953e-45
2.256549	5.37389e-45
2.256486	5.3883e-45
2.256424	5.40275e-45
2.256361	5.41723e-45
2.256299	5.43176e-45
2.256236	5.44632e-45
2.256173	5.46092e-45
2.256111	5.47556e-45
2.256048	5.49024e-45
2.255985	5.50496e-45
2.255923	5.51972e-45
2.255860	5.53452e-45
2.255797	5.54935e-45
2.255735	5.56423e-45
2.255672	5.57915e-45
2.255609	5.59411e-45
2.255547	5.6091e-45
2.255484	5.62414e-45
2.255422	5.63922e-45
2.255359	5.65434e-45
2.255296	5.6695e-45
2.255234	5.6847e-45
2.255171	5.69994e-45
2.255108	5.71522e-45
2.255046	5.73054e-45
2.254983	5.7459e-45
2.254920	5.76131e-45
2.254858	5.77675e-45
2.254795	5.79224e-45
2.254733	5.80777e-45
2.254670	5.82334e-45
2.254607	5.83895e-45
2.254545	5.85461e-45
2.254482	5.8703e-45
2.254419	5.88604e-45
2.254357	5.90182e-45
2.254294	5.91764e-45
2.254231	5.93351e-45
2.254169	5.94942e-45
2.254106	5.96537e-45
2.254044	5.98136e-45
2.253981	5.9974e-45
2.253918	6.01347e-45
2.253856	6.0296e-45
2.253793	6.04576e-45
2.253730	6.06197e-45
2.253668	6.07822e-45
2.253605	6.09452e-45
2.253542	6.11086e-45
2.253480	6.12724e-45
2.253417	6.14367e-45
2.253354	6.16014e-45
2.253292	6.17665e-45
2.253229	6.19321e-45
2.253167	6.20982e-45
2.253104	6.22646e-45
2.253041	6.24316e-45
2.252979	6.25989e-45
2.252916	6.27668e-45
2.252853	6.2935e-45
2.252791	6.31038e-45
2.252728	6.32729e-45
2.252665	6.34426e-45
2.252603	6.36127e-45
2.252540	6.37832e-45
2.252478	6.39542e-45
2.252415	6.41257e-45
2.252352	6.42976e-45
2.252290	6.447e-45
2.252227	6.46428e-45
2.252164	6.48161e-45
2.252102	6.49899e-45
2.252039	6.51641e-45
2.251976	6.53388e-45
2.251914	6.5514e-45
2.251851	6.56896e-45
2.251789	6.58657e-45
2.251726	6.60423e-45
2.251663	6.62194e-45
2.251601	6.63969e-45
2.251538	6.65749e-45
2.251475	6.67534e-45
2.251413	6.69324e-45
2.251350	6.71118e-45
2.251287	6.72917e-45
2.251225	6.74721e-45
2.251162	6.7653e-45
2.251099	6.78344e-45
2.251037	6.80163e-45
2.250974	6.81986e-45
2.250912	6.83815e-45
2.250849	6.85648e-45
2.250786	6.87486e-45
2.250724	6.89329e-45
2.250661	6.91177e-45
2.250598	6.9303e-45
2.250536	6.94888e-45
2.250473	6.96751e-45
2.250410	6.98619e-45
2.250348	7.00492e-45
2.250285	7.0237e-45
2.250223	7.04253e-45
2.250160	7.06141e-45
2.250097	7.08034e-45
2.250035	7.09933e-45
2.249972	7.11836e-45
2.249909	7.13744e-45
2.249847	7.15658e-45
2.249784	7.17577e-45
2.249721	7.195e-45
2.249659	7.21429e-45
2.249596	7.23363e-45
2.249533	7.25303e-45
2.249471	7.27247e-45
2.249408	7.29197e-45
2.249346	7.31152e-45
2.249283	7.33112e-45
2.249220	7.35078e-45
2.249158	7.37048e-45
2.249095	7.39024e-45
2.249032	7.41006e-45
2.248970	7.42992e-45
2.248907	7.44984e-45
2.248844	7.46981e-45
2.248782	7.48984e-45
2.248719	7.50992e-45
2.248657	7.53005e-45
2.248594	7.55024e-45
2.248531	7.57048e-45
2.248469	7.59078e-45
2.248406	7.61113e-45
2.248343	7.63154e-45
2.248281	7.652e-45
2.248218	7.67251e-45
2.248155	7.69308e-45
2.248093	7.71371e-45
2.248030	7.73439e-45
2.247968	7.75512e-45
2.247905	7.77591e-45
2.247842	7.79676e-45
2.247780	7.81766e-45
2.247717	7.83862e-45
2.247654	7.85964e-45
2.247592	7.88071e-45
2.247529	7.90183e-45
2.247466	7.92302e-45
2.247404	7.94426e-45
2.247341	7.96556e-45
2.247278	7.98691e-45
2.247216	8.00833e-45
2.247153	8.0298e-45
2.247091	8.05132e-45
2.247028	8.07291e-45
2.246965	8.09455e-45
2.246903	8.11625e-45
2.246840	8.13801e-45
2.246777	8.15983e-45
2.246715	8.18171e-45
2.246652	8.20364e-45
2.246589	8.22564e-45
2.246527	8.24769e-45
2.246464	8.2698e-45
2.246402	8.29197e-45
2.246339	8.3142e-45
2.246276	8.33649e-45
2.246214	8.35884e-45
2.246151	8.38125e-45
2.246088	8.40372e-45
2.246026	8.42625e-45
2.245963	8.44884e-45
2.245900	8.47149e-45
2.245838	8.4942e-45
2.245775	8.51698e-45
2.245713	8.53981e-45
2.245650	8.56271e-45
2.245587	8.58566e-45
2.245525	8.60868e-45
2.245462	8.63176e-45
2.245399	8.6549e-45
2.245337	8.6781e-45
2.245274	8.70137e-45
2.245211	8.7247e-45
2.245149	8.74809e-45
2.245086	8.77154e-45
2.245023	8.79506e-45
2.244961	8.81864e-45
2.244898	8.84228e-45
2.244836	8.86599e-45
2.244773	8.88976e-45
2.244710	8.91359e-45
2.244648	8.93749e-45
2.244585	8.96145e-45
2.244522	8.98547e-45
2.244460	9.00956e-45
2.244397	9.03372e-45
2.244334	9.05794e-45
2.244272	9.08222e-45
2.244209	9.10657e-45
2.244147	9.13098e-45
2.244084	9.15546e-45
2.244021	9.18001e-45
2.243959	9.20462e-45
2.243896	9.2293e-45
2.243833	9.25404e-45
2.243771	9.27885e-45
2.243708	9.30373e-45
2.243645	9.32867e-45
2.243583	9.35368e-45
2.243520	9.37876e-45
2.243457	9.4039e-45
2.243395	9.42911e-45
2.243332	9.45439e-45
2.243270	9.47974e-45
2.243207	9.50515e-45
2.243144	9.53063e-45
2.243082	9.55619e-45
2.243019	9.58181e-45
2.242956	9.60749e-45
2.242894	9.63325e-45
2.242831	9.65908e-45
2.242768	9.68497e-45
2.242706	9.71094e-45
2.242643	9.73697e-45
2.242581	9.76308e-45
2.242518	9.78925e-45
2.242455	9.8155e-45
2.242393	9.84181e-45
2.242330	9.8682e-45
2.242267	9.89465e-45
2.242205	9.92118e-45
2.242142	9.94778e-45
2.242079	9.97445e-45
2.242017	1.00012e-44
2.241954	1.0028e-44
2.241892	1.00549e-44
2.241829	1.00818e-44
2.241766	1.01089e-44
2.241704	1.0136e-44
2.241641	1.01631e-44
2.241578	1.01904e-44
2.241516	1.02177e-44
2.241453	1.02451e-44
2.241390	1.02726e-44
2.241328	1.03001e-44
2.241265	1.03277e-44
2.241202	1.03554e-44
2.241140	1.03832e-44
2.241077	1.0411e-44
2.241015	1.04389e-44
2.240952	1.04669e-44
2.240889	1.0495e-44
2.240827	1.05231e-44
2.240764	1.05513e-44
2.240701	1.05796e-44
2.240639	1.0608e-44
2.240576	1.06364e-44
2.240513	1.06649e-44
2.240451	1.06935e-44
2.240388	1.07222e-44
2.240326	1.07509e-44
2.240263	1.07798e-44
2.240200	1.08087e-44
2.240138	1.08376e-44
2.240075	1.08667e-44
2.240012	1.08958e-44
2.239950	1.0925e-44
2.239887	1.09543e-44
2.239824	1.09837e-44
2.239762	1.10131e-44
2.239699	1.10427e-44
2.239637	1.10723e-44
2.239574	1.1102e-44
2.239511	1.11317e-44
2.239449	1.11616e-44
2.239386	1.11915e-44
2.239323	1.12215e-44
2.239261	1.12516e-44
2.239198	1.12817e-44
2.239135	1.1312e-44
2.239073	1.13423e-44
2.239010	1.13727e-44
2.238947	1.14032e-44
2.238885	1.14338e-44
2.238822	1.14644e-44
2.238760	1.14952e-44
2.238697	1.1526e-44
2.238634	1.15569e-44
2.238572	1.15879e-44
2.238509	1.16189e-44
2.238446	1.16501e-44
2.238384	1.16813e-44
2.238321	1.17126e-44
2.238258	1.1744e-44
2.238196	1.17755e-44
2.238133	1.18071e-44
2.238071	1.18388e-44
2.238008	1.18705e-44
2.237945	1.19023e-44
2.237883	1.19342e-44
2.237820	1.19662e-44
2.237757	1.19983e-44
2.237695	1.20305e-44
2.237632	1.20627e-44
2.237569	1.20951e-44
2.237507	1.21275e-44
2.237444	1.216e-44
2.237381	1.21926e-44
2.237319	1.22253e-44
2.237256	1.22581e-44
2.237194	1.22909e-44
2.237131	1.23239e-44
2.237068	1.23569e-44
2.237006	1.23901e-44
2.236943	1.24233e-44
2.236880	1.24566e-44
2.236818	1.249e-44
2.236755	1.25235e-44
2.236692	1.2557e-44
2.236630	1.25907e-44
2.236567	1.26245e-44
2.236505	1.26583e-44
2.236442	1.26922e-44
2.236379	1.27263e-44
2.236317	1.27604e-44
2.236254	1.27946e-44
2.236191	1.28289e-44
2.236129	1.28633e-44
2.236066	1.28978e-44
2.236003	1.29324e-44
2.235941	1.2967e-44
2.235878	1.30018e-44
2.235816	1.30366e-44
2.235753	1.30716e-44
2.235690	1.31066e-44
2.235628	1.31418e-44
2.235565	1.3177e-44
2.235502	1.32123e-44
2.235440	1.32478e-44
2.235377	1.32833e-44
2.235314	1.33189e-44
2.235252	1.33546e-44
2.235189	1.33904e-44
2.235126	1.34263e-44
2.235064	1.34623e-44
2.235001	1.34984e-44
2.234939	1.35346e-44
2.234876	1.35709e-44
2.234813	1.36072e-44
2.234751	1.36437e-44
2.234688	1.36803e-44
2.234625	1.3717e-44
2.234563	1.37538e-44
2.234500	1.37906e-44
2.234437	1.38276e-44
2.234375	1.38647e-44
2.234312	1.39018e-44
2.234250	1.39391e-44
2.234187	1.39765e-44
2.234124	1.4014e-44
2.234062	1.40515e-44
2.233999	1.40892e-44
2.233936	1.4127e-44
2.233874	1.41648e-44
2.233811	1.42028e-44
2.233748	1.42409e-44
2.233686	1.42791e-44
2.233623	1.43174e-44
2.233560	1.43557e-44
2.233498	1.43942e-44
2.233435	1.44328e-44
2.233373	1.44715e-44
2.233310	1.45103e-44
2.233247	1.45492e-44
2.233185	1.45882e-44
2.233122	1.46273e-44
2.233059	1.46665e-44
2.232997	1.47059e-44
2.232934	1.47453e-44
2.232871	1.47848e-44
2.232809	1.48245e-44
2.232746	1.48642e-44
2.232684	1.49041e-44
2.232621	1.4944e-44
2.232558	1.49841e-44
2.232496	1.50242e-44
2.232433	1.50645e-44
2.232370	1.51049e-44
2.232308	1.51454e-44
2.232245	1.5186e-44
2.232182	1.52267e-44
2.232120	1.52675e-44
2.232057	1.53085e-44
2.231995	1.53495e-44
2.231932	1.53907e-44
2.231869	1.54319e-44
2.231807	1.54733e-44
2.231744	1.55148e-44
2.231681	1.55564e-44
2.231619	1.55981e-44
2.231556	1.56399e-44
2.231493	1.56818e-44
2.231431	1.57239e-44
2.231368	1.5766e-44
2.231305	1.58083e-44
2.231243	1.58507e-44
2.231180	1.58932e-44
2.231118	1.59358e-44
2.231055	1.59785e-44
2.230992	1.60214e-44
2.230930	1.60643e-44
2.230867	1.61074e-44
2.230804	1.61506e-44
2.230742	1.61939e-44
2.230679	1.62373e-44
2.230616	1.62808e-44
2.230554	1.63244e-44
2.230491	1.63682e-44
2.230429	1.64121e-44
2.230366	1.64561e-44
2.230303	1.65002e-44
2.230241	1.65445e-44
2.230178	1.65888e-44
2.230115	1.66333e-44
2.230053	1.66779e-44
2.229990	1.67226e-44
2.229927	1.67674e-44
2.229865	1.68124e-44
2.229802	1.68574e-44
2.229740	1.69026e-44
2.229677	1.6948e-44
2.229614	1.69934e-44
2.229552	1.7039e-44
2.229489	1.70846e-44
2.229426	1.71304e-44
2.229364	1.71764e-44
2.229301	1.72224e-44
2.229238	1.72686e-44
2.229176	1.73149e-44
2.229113	1.73613e-44
2.229050	1.74078e-44
2.228988	1.74545e-44
2.228925	1.75013e-44
2.228863	1.75482e-44
2.228800	1.75953e-44
2.228737	1.76424e-44
2.228675	1.76897e-44
2.228612	1.77372e-44
2.228549	1.77847e-44
2.228487	1.78324e-44
2.228424	1.78802e-44
2.228361	1.79282e-44
2.228299	1.79762e-44
2.228236	1.80244e-44
2.228174	1.80727e-44
2.228111	1.81212e-44
2.228048	1.81698e-44
2.227986	1.82185e-44
2.227923	1.82673e-44
2.227860	1.83163e-44
2.227798	1.83654e-44
2.227735	1.84146e-44
2.227672	1.8464e-44
2.227610	1.85135e-44
2.227547	1.85631e-44
2.227484	1.86129e-44
2.227422	1.86628e-44
2.227359	1.87128e-44
2.227297	1.8763e-44
2.227234	1.88133e-44
2.227171	1.88638e-44
2.227109	1.89143e-44
2.227046	1.8965e-44
2.226983	1.90159e-44
2.226921	1.90669e-44
2.226858	1.9118e-44
2.226795	1.91692e-44
2.226733	1.92206e-44
2.226670	1.92722e-44
2.226608	1.93238e-44
2.226545	1.93756e-44
2.226482	1.94276e-44
2.226420	1.94797e-44
2.226357	1.95319e-44
2.226294	1.95842e-44
2.226232	1.96368e-44
2.226169	1.96894e-44
2.226106	1.97422e-44
2.226044	1.97951e-44
2.225981	1.98482e-44
2.225919	1.99014e-44
2.225856	1.99547e-44
2.225793	2.00082e-44
2.225731	2.00619e-44
2.225668	2.01157e-44
2.225605	2.01696e-44
2.225543	2.02237e-44
2.225480	2.02779e-44
2.225417	2.03323e-44
2.225355	2.03868e-44
2.225292	2.04414e-44
2.225229	2.04962e-44
2.225167	2.05512e-44
2.225104	2.06063e-44
2.225042	2.06615e-44
2.224979	2.07169e-44
2.224916	2.07725e-44
2.224854	2.08281e-44
2.224791	2.0884e-44
2.224728	2.094e-44
2.224666	2.09961e-44
2.224603	2.10524e-44
2.224540	2.11088e-44
2.224478	2.11654e-44
2.224415	2.12222e-44
2.224353	2.12791e-44
2.224290	2.13361e-44
2.224227	2.13933e-44
2.224165	2.14507e-44
2.224102	2.15082e-44
2.224039	2.15659e-44
2.223977	2.16237e-44
2.223914	2.16816e-44
2.223851	2.17398e-44
2.223789	2.17981e-44
2.223726	2.18565e-44
2.223664	2.19151e-44
2.223601	2.19738e-44
2.223538	2.20328e-44
2.223476	2.20918e-44
2.223413	2.2151e-44
2.223350	2.22104e-44
2.223288	2.227e-44
2.223225	2.23297e-44
2.223162	2.23896e-44
2.223100	2.24496e-44
2.223037	2.25098e-44
2.222974	2.25701e-44
2.222912	2.26306e-44
2.222849	2.26913e-44
2.222787	2.27521e-44
2.222724	2.28131e-44
2.222661	2.28743e-44
2.222599	2.29356e-44
2.222536	2.29971e-44
2.222473	2.30588e-44
2.222411	2.31206e-44
2.222348	2.31826e-44
2.222285	2.32447e-44
2.222223	2.3307e-44
2.222160	2.33695e-44
2.222098	2.34322e-44
2.222035	2.3495e-44
2.221972	2.3558e-44
2.221910	2.36211e-44
2.221847	2.36845e-44
2.221784	2.3748e-44
2.221722	2.38116e-44
2.221659	2.38755e-44
2.221596	2.39395e-44
2.221534	2.40037e-44
2.221471	2.4068e-44
2.221408	2.41325e-44
2.221346	2.41972e-44
2.221283	2.42621e-44
2.221221	2.43271e-44
2.221158	2.43924e-44
2.221095	2.44578e-44
2.221033	2.45233e-44
2.220970	2.45891e-44
2.220907	2.4655e-44
2.220845	2.47211e-44
2.220782	2.47874e-44
2.220719	2.48538e-44
2.220657	2.49205e-44
2.220594	2.49873e-44
2.220532	2.50543e-44
2.220469	2.51214e-44
2.220406	2.51888e-44
2.220344	2.52563e-44
2.220281	2.5324e-44
2.220218	2.53919e-44
2.220156	2.546e-44
2.220093	2.55283e-44
2.220030	2.55967e-44
2.219968	2.56653e-44
2.219905	2.57341e-44
2.219843	2.58031e-44
2.219780	2.58723e-44
2.219717	2.59417e-44
2.219655	2.60112e-44
2.219592	2.60809e-44
2.219529	2.61509e-44
2.219467	2.6221e-44
2.219404	2.62913e-44
2.219341	2.63618e-44
2.219279	2.64324e-44
2.219216	2.65033e-44
2.219153	2.65743e-44
2.219091	2.66456e-44
2.219028	2.6717e-44
2.218966	2.67887e-44
2.218903	2.68605e-44
2.218840	2.69325e-44
2.218778	2.70047e-44
2.218715	2.70771e-44
2.218652	2.71497e-44
2.218590	2.72225e-44
2.218527	2.72955e-44
2.218464	2.73686e-44
2.218402	2.7442e-44
2.218339	2.75156e-44
2.218277	2.75893e-44
2.218214	2.76633e-44
2.218151	2.77375e-44
2.218089	2.78118e-44
2.218026	2.78864e-44
2.217963	2.79612e-44
2.217901	2.80361e-44
2.217838	2.81113e-44
2.217775	2.81867e-44
2.217713	2.82622e-44
2.217650	2.8338e-44
2.217588	2.8414e-44
2.217525	2.84901e-44
2.217462	2.85665e-44
2.217400	2.86431e-44
2.217337	2.87199e-44
2.217274	2.87969e-44
2.217212	2.88741e-44
2.217149	2.89515e-44
2.217086	2.90291e-44
2.217024	2.9107e-44
2.216961	2.9185e-44
2.216898	2.92632e-44
2.216836	2.93417e-44
2.216773	2.94204e-44
2.216711	2.94992e-44
2.216648	2.95783e-44
2.216585	2.96576e-44
2.216523	2.97371e-44
2.216460	2.98168e-44
2.216397	2.98968e-44
2.216335	2.99769e-44
2.216272	3.00573e-44
2.216209	3.01379e-44
2.216147	3.02187e-44
2.216084	3.02997e-44
2.216022	3.03809e-44
2.215959	3.04624e-44
2.215896	3.05441e-44
2.215834	3.06259e-44
2.215771	3.0708e-44
2.215708	3.07904e-44
2.215646	3.08729e-44
2.215583	3.09557e-44
2.215520	3.10387e-44
2.215458	3.11219e-44
2.215395	3.12053e-44
2.215332	3.1289e-44
2.215270	3.13729e-44
2.215207	3.1457e-44
2.215145	3.15413e-44
2.215082	3.16259e-44
2.215019	3.17107e-44
2.214957	3.17957e-44
2.214894	3.18809e-44
2.214831	3.19664e-44
2.214769	3.20521e-44
2.214706	3.2138e-44
2.214643	3.22242e-44
2.214581	3.23106e-44
2.214518	3.23972e-44
2.214456	3.24841e-44
2.214393	3.25712e-44
2.214330	3.26585e-44
2.214268	3.2746e-44
2.214205	3.28338e-44
2.214142	3.29218e-44
2.214080	3.30101e-44
2.214017	3.30986e-44
2.213954	3.31873e-44
2.213892	3.32763e-44
2.213829	3.33655e-44
2.213767	3.3455e-44
2.213704	3.35447e-44
2.213641	3.36346e-44
2.213579	3.37248e-44
2.213516	3.38152e-44
2.213453	3.39059e-44
2.213391	3.39968e-44
2.213328	3.40879e-44
2.213265	3.41793e-44
2.213203	3.42709e-44
2.213140	3.43628e-44
2.213077	3.44549e-44
2.213015	3.45473e-44
2.212952	3.46399e-44
2.212890	3.47328e-44
2.212827	3.48259e-44
2.212764	3.49193e-44
2.212702	3.50129e-44
2.212639	3.51068e-44
2.212576	3.52009e-44
2.212514	3.52952e-44
2.212451	3.53899e-44
2.212388	3.54848e-44
2.212326	3.55799e-44
2.212263	3.56753e-44
2.212201	3.57709e-44
2.212138	3.58668e-44
2.212075	3.5963e-44
2.212013	3.60594e-44
2.211950	3.61561e-44
2.211887	3.6253e-44
2.211825	3.63502e-44
2.211762	3.64476e-44
2.211699	3.65454e-44
2.211637	3.66433e-44
2.211574	3.67416e-44
2.211512	3.68401e-44
2.211449	3.69388e-44
2.211386	3.70379e-44
2.211324	3.71372e-44
2.211261	3.72367e-44
2.211198	3.73366e-44
2.211136	3.74367e-44
2.211073	3.7537e-44
2.211010	3.76377e-44
2.210948	3.77386e-44
2.210885	3.78397e-44
2.210822	3.79412e-44
2.210760	3.80429e-44
2.210697	3.81449e-44
2.210635	3.82472e-44
2.210572	3.83497e-44
2.210509	3.84525e-44
2.210447	3.85556e-44
2.210384	3.8659e-44
2.210321	3.87626e-44
2.210259	3.88665e-44
2.210196	3.89707e-44
2.210133	3.90752e-44
2.210071	3.918e-44
2.210008	3.9285e-44
2.209946	3.93903e-44
2.209883	3.94959e-44
2.209820	3.96018e-44
2.209758	3.9708e-44
2.209695	3.98145e-44
2.209632	3.99212e-44
2.209570	4.00282e-44
2.209507	4.01355e-44
2.209444	4.02431e-44
2.209382	4.0351e-44
2.209319	4.04592e-44
2.209256	4.05677e-44
2.209194	4.06764e-44
2.209131	4.07855e-44
2.209069	4.08948e-44
2.209006	4.10045e-44
2.208943	4.11144e-44
2.208881	4.12246e-44
2.208818	4.13352e-44
2.208755	4.1446e-44
2.208693	4.15571e-44
2.208630	4.16685e-44
2.208567	4.17802e-44
2.208505	4.18922e-44
2.208442	4.20045e-44
2.208380	4.21172e-44
2.208317	4.22301e-44
2.208254	4.23433e-44
2.208192	4.24568e-44
2.208129	4.25706e-44
2.208066	4.26848e-44
2.208004	4.27992e-44
2.207941	4.29139e-44
2.207878	4.3029e-44
2.207816	4.31444e-44
2.207753	4.326e-44
2.207691	4.3376e-44
2.207628	4.34923e-44
2.207565	4.36089e-44
2.207503	4.37258e-44
2.207440	4.3843e-44
2.207377	4.39606e-44
2.207315	4.40784e-44
2.207252	4.41966e-44
2.207189	4.43151e-44
2.207127	4.44339e-44
2.207064	4.4553e-44
2.207001	4.46725e-44
2.206939	4.47922e-44
2.206876	4.49123e-44
2.206814	4.50327e-44
2.206751	4.51535e-44
2.206688	4.52745e-44
2.206626	4.53959e-44
2.206563	4.55176e-44
2.206500	4.56396e-44
2.206438	4.5762e-44
2.206375	4.58847e-44
2.206312	4.60077e-44
2.206250	4.6131e-44
2.206187	4.62547e-44
2.206125	4.63787e-44
2.206062	4.65031e-44
2.205999	4.66277e-44
2.205937	4.67527e-44
2.205874	4.68781e-44
2.205811	4.70038e-44
2.205749	4.71298e-44
2.205686	4.72561e-44
2.205623	4.73828e-44
2.205561	4.75098e-44
2.205498	4.76372e-44
2.205435	4.77649e-44
2.205373	4.7893e-44
2.205310	4.80214e-44
2.205248	4.81501e-44
2.205185	4.82792e-44
2.205122	4.84087e-44
2.205060	4.85384e-44
2.204997	4.86686e-44
2.204934	4.8799e-44
2.204872	4.89299e-44
2.204809	4.90611e-44
2.204746	4.91926e-44
2.204684	4.93245e-44
2.204621	4.94567e-44
2.204559	4.95893e-44
2.204496	4.97222e-44
2.204433	4.98555e-44
2.204371	4.99892e-44
2.204308	5.01232e-44
2.204245	5.02576e-44
2.204183	5.03923e-44
2.204120	5.05274e-44
2.204057	5.06629e-44
2.203995	5.07987e-44
2.203932	5.09349e-44
2.203870	5.10715e-44
2.203807	5.12084e-44
2.203744	5.13457e-44
2.203682	5.14833e-44
2.203619	5.16214e-44
2.203556	5.17598e-44
2.203494	5.18985e-44
2.203431	5.20377e-44
2.203368	5.21772e-44
2.203306	5.23171e-44
2.203243	5.24573e-44
2.203180	5.2598e-44
2.203118	5.2739e-44
2.203055	5.28804e-44
2.202993	5.30221e-44
2.202930	5.31643e-44
2.202867	5.33068e-44
2.202805	5.34497e-44
2.202742	5.3593e-44
2.202679	5.37367e-44
2.202617	5.38808e-44
2.202554	5.40252e-44
2.202491	5.41701e-44
2.202429	5.43153e-44
2.202366	5.44609e-44
2.202304	5.46069e-44
2.202241	5.47533e-44
2.202178	5.49001e-44
2.202116	5.50473e-44
2.202053	5.51949e-44
2.201990	5.53429e-44
2.201928	5.54912e-44
2.201865	5.564e-44
2.201802	5.57892e-44
2.201740	5.59387e-44
2.201677	5.60887e-44
2.201615	5.62391e-44
2.201552	5.63898e-44
2.201489	5.6541e-44
2.201427	5.66926e-44
2.201364	5.68446e-44
2.201301	5.6997e-44
2.201239	5.71498e-44
2.201176	5.7303e-44
2.201113	5.74566e-44
2.201051	5.76107e-44
2.200988	5.77651e-44
2.200925	5.792e-44
2.200863	5.80753e-44
2.200800	5.8231e-44
2.200738	5.83871e-44
2.200675	5.85436e-44
2.200612	5.87006e-44
2.200550	5.8858e-44
2.200487	5.90158e-44
2.200424	5.9174e-44
2.200362	5.93326e-44
2.200299	5.94917e-44
2.200236	5.96512e-44
2.200174	5.98111e-44
2.200111	5.99715e-44
2.200049	6.01322e-44
2.199986	6.02935e-44
2.199923	6.04551e-44
2.199861	6.06172e-44
2.199798	6.07797e-44
2.199735	6.09426e-44
2.199673	6.1106e-44
2.199610	6.12698e-44
2.199547	6.14341e-44
2.199485	6.15988e-44
2.199422	6.1764e-44
2.199359	6.19295e-44
2.199297	6.20956e-44
2.199234	6.2262e-44
2.199172	6.2429e-44
2.199109	6.25963e-44
2.199046	6.27642e-44
2.198984	6.29324e-44
2.198921	6.31011e-44
2.198858	6.32703e-44
2.198796	6.34399e-44
2.198733	6.361e-44
2.198670	6.37806e-44
2.198608	6.39516e-44
2.198545	6.4123e-44
2.198483	6.42949e-44
2.198420	6.44673e-44
2.198357	6.46401e-44
2.198295	6.48134e-44
2.198232	6.49872e-44
2.198169	6.51614e-44
2.198107	6.53361e-44
2.198044	6.55113e-44
2.197981	6.56869e-44
2.197919	6.5863e-44
2.197856	6.60396e-44
2.197794	6.62166e-44
2.197731	6.63942e-44
2.197668	6.65722e-44
2.197606	6.67506e-44
2.197543	6.69296e-44
2.197480	6.7109e-44
2.197418	6.72889e-44
2.197355	6.74693e-44
2.197292	6.76502e-44
2.197230	6.78316e-44
2.197167	6.80134e-44
2.197104	6.81958e-44
2.197042	6.83786e-44
2.196979	6.85619e-44
2.196917	6.87458e-44
2.196854	6.89301e-44
2.196791	6.91149e-44
2.196729	6.93002e-44
2.196666	6.94859e-44
2.196603	6.96722e-44
2.196541	6.9859e-44
2.196478	7.00463e-44
2.196415	7.02341e-44
2.196353	7.04224e-44
2.196290	7.06112e-44
2.196228	7.08005e-44
2.196165	7.09903e-44
2.196102	7.11806e-44
2.196040	7.13715e-44
2.195977	7.15628e-44
2.195914	7.17547e-44
2.195852	7.1947e-44
2.195789	7.21399e-44
2.195726	7.23333e-44
2.195664	7.25273e-44
2.195601	7.27217e-44
2.195539	7.29167e-44
2.195476	7.31122e-44
2.195413	7.33082e-44
2.195351	7.35047e-44
2.195288	7.37018e-44
2.195225	7.38994e-44
2.195163	7.40975e-44
2.195100	7.42961e-44
2.195037	7.44953e-44
2.194975	7.4695e-44
2.194912	7.48953e-44
2.194849	7.50961e-44
2.194787	7.52974e-44
2.194724	7.54993e-44
2.194662	7.57017e-44
2.194599	7.59046e-44
2.194536	7.61081e-44
2.194474	7.63122e-44
2.194411	7.65168e-44
2.194348	7.67219e-44
2.194286	7.69276e-44
2.194223	7.71338e-44
2.194160	7.73406e-44
2.194098	7.7548e-44
2.194035	7.77559e-44
2.193973	7.79643e-44
2.193910	7.81734e-44
2.193847	7.83829e-44
2.193785	7.85931e-44
2.193722	7.88038e-44
2.193659	7.90151e-44
2.193597	7.92269e-44
2.193534	7.94393e-44
2.193471	7.96523e-44
2.193409	7.98658e-44
2.193346	8.00799e-44
2.193283	8.02946e-44
2.193221	8.05099e-44
2.193158	8.07257e-44
2.193096	8.09422e-44
2.193033	8.11592e-44
2.192970	8.13768e-44
2.192908	8.15949e-44
2.192845	8.18137e-44
2.192782	8.2033e-44
2.192720	8.22529e-44
2.192657	8.24735e-44
2.192594	8.26946e-44
2.192532	8.29163e-44
2.192469	8.31386e-44
2.192407	8.33615e-44
2.192344	8.35849e-44
2.192281	8.3809e-44
2.192219	8.40337e-44
2.192156	8.4259e-44
2.192093	8.44849e-44
2.192031	8.47114e-44
2.191968	8.49385e-44
2.191905	8.51662e-44
2.191843	8.53946e-44
2.191780	8.56235e-44
2.191718	8.58531e-44
2.191655	8.60832e-44
2.191592	8.6314e-44
2.191530	8.65454e-44
2.191467	8.67774e-44
2.191404	8.70101e-44
2.191342	8.72434e-44
2.191279	8.74773e-44
2.191216	8.77118e-44
2.191154	8.79469e-44
2.191091	8.81827e-44
2.191028	8.84191e-44
2.190966	8.86562e-44
2.190903	8.88939e-44
2.190841	8.91322e-44
2.190778	8.93711e-44
2.190715	8.96107e-44
2.190653	8.9851e-44
2.190590	9.00919e-44
2.190527	9.03334e-44
2.190465	9.05756e-44
2.190402	9.08184e-44
2.190339	9.10619e-44
2.190277	9.1306e-44
2.190214	9.15508e-44
2.190152	9.17963e-44
2.190089	9.20424e-44
2.190026	9.22891e-44
2.189964	9.25366e-44
2.189901	9.27846e-44
2.189838	9.30334e-44
2.189776	9.32828e-44
2.189713	9.35329e-44
2.189650	9.37837e-44
2.189588	9.40351e-44
2.189525	9.42872e-44
2.189463	9.454e-44
2.189400	9.47934e-44
2.189337	9.50476e-44
2.189275	9.53024e-44
2.189212	9.55579e-44
2.189149	9.58141e-44
2.189087	9.60709e-44
2.189024	9.63285e-44
2.188961	9.65868e-44
2.188899	9.68457e-44
2.188836	9.71054e-44
2.188773	9.73657e-44
2.188711	9.76267e-44
2.188648	9.78885e-44
2.188586	9.81509e-44
2.188523	9.8414e-44
2.188460	9.86779e-44
2.188398	9.89424e-44
2.188335	9.92077e-44
2.188272	9.94737e-44
2.188210	9.97403e-44
2.188147	1.00008e-43
2.188084	1.00276e-43
2.188022	1.00545e-43
2.187959	1.00814e-43
2.187897	1.01085e-43
2.187834	1.01356e-43
2.187771	1.01627e-43
2.187709	1.019e-43
2.187646	1.02173e-43
2.187583	1.02447e-43
2.187521	1.02721e-43
2.187458	1.02997e-43
2.187395	1.03273e-43
2.187333	1.0355e-43
2.187270	1.03828e-43
2.187207	1.04106e-43
2.187145	1.04385e-43
2.187082	1.04665e-43
2.187020	1.04945e-43
2.186957	1.05227e-43
2.186894	1.05509e-43
2.186832	1.05792e-43
2.186769	1.06075e-43
2.186706	1.0636e-43
2.186644	1.06645e-43
2.186581	1.06931e-43
2.186518	1.07217e-43
2.186456	1.07505e-43
2.186393	1.07793e-43
2.186331	1.08082e-43
2.186268	1.08372e-43
2.186205	1.08662e-43
2.186143	1.08954e-43
2.186080	1.09246e-43
2.186017	1.09539e-43
2.185955	1.09832e-43
2.185892	1.10127e-43
2.185829	1.10422e-43
2.185767	1.10718e-43
2.185704	1.11015e-43
2.185642	1.11313e-43
2.185579	1.11611e-43
2.185516	1.1191e-43
2.185454	1.1221e-43
2.185391	1.12511e-43
2.185328	1.12813e-43
2.185266	1.13115e-43
2.185203	1.13418e-43
2.185140	1.13723e-43
2.185078	1.14027e-43
2.185015	1.14333e-43
2.184952	1.1464e-43
2.184890	1.14947e-43
2.184827	1.15255e-43
2.184765	1.15564e-43
2.184702	1.15874e-43
2.184639	1.16185e-43
2.184577	1.16496e-43
2.184514	1.16808e-43
2.184451	1.17122e-43
2.184389	1.17436e-43
2.184326	1.1775e-43
2.184263	1.18066e-43
2.184201	1.18383e-43
2.184138	1.187e-43
2.184076	1.19018e-43
2.184013	1.19337e-43
2.183950	1.19657e-43
2.183888	1.19978e-43
2.183825	1.203e-43
2.183762	1.20622e-43
2.183700	1.20946e-43
2.183637	1.2127e-43
2.183574	1.21595e-43
2.183512	1.21921e-43
2.183449	1.22248e-43
2.183387	1.22576e-43
2.183324	1.22904e-43
2.183261	1.23234e-43
2.183199	1.23564e-43
2.183136	1.23895e-43
2.183073	1.24228e-43
2.183011	1.24561e-43
2.182948	1.24895e-43
2.182885	1.25229e-43
2.182823	1.25565e-43
2.182760	1.25902e-43
2.182697	1.26239e-43
2.182635	1.26578e-43
2.182572	1.26917e-43
2.182510	1.27257e-43
2.182447	1.27599e-43
2.182384	1.27941e-43
2.182322	1.28284e-43
2.182259	1.28628e-43
2.182196	1.28972e-43
2.182134	1.29318e-43
2.182071	1.29665e-43
2.182008	1.30012e-43
2.181946	1.30361e-43
2.181883	1.30711e-43
2.181821	1.31061e-43
2.181758	1.31412e-43
2.181695	1.31765e-43
2.181633	1.32118e-43
2.181570	1.32472e-43
2.181507	1.32827e-43
2.181445	1.33183e-43
2.181382	1.3354e-43
2.181319	1.33898e-43
2.181257	1.34257e-43
2.181194	1.34617e-43
2.181131	1.34978e-43
2.181069	1.3534e-43
2.181006	1.35703e-43
2.180944	1.36067e-43
2.180881	1.36432e-43
2.180818	1.36797e-43
2.180756	1.37164e-43
2.180693	1.37532e-43
2.180630	1.37901e-43
2.180568	1.3827e-43
2.180505	1.38641e-43
2.180442	1.39013e-43
2.180380	1.39385e-43
2.180317	1.39759e-43
2.180255	1.40134e-43
2.180192	1.40509e-43
2.180129	1.40886e-43
2.180067	1.41264e-43
2.180004	1.41643e-43
2.179941	1.42022e-43
2.179879	1.42403e-43
2.179816	1.42785e-43
2.179753	1.43168e-43
2.179691	1.43551e-43
2.179628	1.43936e-43
2.179566	1.44322e-43
2.179503	1.44709e-43
2.179440	1.45097e-43
2.179378	1.45486e-43
2.179315	1.45876e-43
2.179252	1.46267e-43
2.179190	1.46659e-43
2.179127	1.47053e-43
2.179064	1.47447e-43
2.179002	1.47842e-43
2.178939	1.48238e-43
2.178876	1.48636e-43
2.178814	1.49034e-43
2.178751	1.49434e-43
2.178689	1.49835e-43
2.178626	1.50236e-43
2.178563	1.50639e-43
2.178501	1.51043e-43
2.178438	1.51448e-43
2.178375	1.51854e-43
2.178313	1.52261e-43
2.178250	1.52669e-43
2.178187	1.53078e-43
2.178125	1.53489e-43
2.178062	1.539e-43
2.178000	1.54313e-43
2.177937	1.54727e-43
2.177874	1.55141e-43
2.177812	1.55557e-43
2.177749	1.55974e-43
2.177686	1.56393e-43
2.177624	1.56812e-43
2.177561	1.57232e-43
2.177498	1.57654e-43
2.177436	1.58076e-43
2.177373	1.585e-43
2.177310	1.58925e-43
2.177248	1.59351e-43
2.177185	1.59778e-43
2.177123	1.60207e-43
2.177060	1.60636e-43
2.176997	1.61067e-43
2.176935	1.61499e-43
2.176872	1.61932e-43
2.176809	1.62366e-43
2.176747	1.62801e-43
2.176684	1.63238e-43
2.176621	1.63675e-43
2.176559	1.64114e-43
2.176496	1.64554e-43
2.176434	1.64995e-43
2.176371	1.65438e-43
2.176308	1.65881e-43
2.176246	1.66326e-43
2.176183	1.66772e-43
2.176120	1.67219e-43
2.176058	1.67667e-43
2.175995	1.68117e-43
2.175932	1.68567e-43
2.175870	1.69019e-43
2.175807	1.69473e-43
2.175745	1.69927e-43
2.175682	1.70382e-43
2.175619	1.70839e-43
2.175557	1.71297e-43
2.175494	1.71756e-43
2.175431	1.72217e-43
2.175369	1.72679e-43
2.175306	1.73142e-43
2.175243	1.73606e-43
2.175181	1.74071e-43
2.175118	1.74538e-43
2.175055	1.75006e-43
2.174993	1.75475e-43
2.174930	1.75945e-43
2.174868	1.76417e-43
2.174805	1.7689e-43
2.174742	1.77364e-43
2.174680	1.7784e-43
2.174617	1.78317e-43
2.174554	1.78795e-43
2.174492	1.79274e-43
2.174429	1.79755e-43
2.174366	1.80237e-43
2.174304	1.8072e-43
2.174241	1.81204e-43
2.174179	1.8169e-43
2.174116	1.82177e-43
2.174053	1.82666e-43
2.173991	1.83155e-43
2.173928	1.83646e-43
2.173865	1.84139e-43
2.173803	1.84632e-43
2.173740	1.85127e-43
2.173677	1.85624e-43
2.173615	1.86121e-43
2.173552	1.8662e-43
2.173490	1.87121e-43
2.173427	1.87622e-43
2.173364	1.88125e-43
2.173302	1.8863e-43
2.173239	1.89135e-43
2.173176	1.89642e-43
2.173114	1.90151e-43
2.173051	1.90661e-43
2.172988	1.91172e-43
2.172926	1.91684e-43
2.172863	1.92198e-43
2.172800	1.92714e-43
2.172738	1.9323e-43
2.172675	1.93748e-43
2.172613	1.94268e-43
2.172550	1.94788e-43
2.172487	1.95311e-43
2.172425	1.95834e-43
2.172362	1.96359e-43
2.172299	1.96886e-43
2.172237	1.97414e-43
2.172174	1.97943e-43
2.172111	1.98474e-43
2.172049	1.99006e-43
2.171986	1.99539e-43
2.171924	2.00074e-43
2.171861	2.00611e-43
2.171798	2.01148e-43
2.171736	2.01688e-43
2.171673	2.02228e-43
2.171610	2.02771e-43
2.171548	2.03314e-43
2.171485	2.03859e-43
2.171422	2.04406e-43
2.171360	2.04954e-43
2.171297	2.05503e-43
2.171234	2.06054e-43
2.171172	2.06607e-43
2.171109	2.07161e-43
2.171047	2.07716e-43
2.170984	2.08273e-43
2.170921	2.08831e-43
2.170859	2.09391e-43
2.170796	2.09952e-43
2.170733	2.10515e-43
2.170671	2.1108e-43
2.170608	2.11646e-43
2.170545	2.12213e-43
2.170483	2.12782e-43
2.170420	2.13352e-43
2.170358	2.13924e-43
2.170295	2.14498e-43
2.170232	2.15073e-43
2.170170	2.1565e-43
2.170107	2.16228e-43
2.170044	2.16807e-43
2.169982	2.17389e-43
2.169919	2.17971e-43
2.169856	2.18556e-43
2.169794	2.19142e-43
2.169731	2.19729e-43
2.169669	2.20318e-43
2.169606	2.20909e-43
2.169543	2.21501e-43
2.169481	2.22095e-43
2.169418	2.22691e-43
2.169355	2.23288e-43
2.169293	2.23886e-43
2.169230	2.24486e-43
2.169167	2.25088e-43
2.169105	2.25692e-43
2.169042	2.26297e-43
2.168979	2.26903e-43
2.168917	2.27512e-43
2.168854	2.28122e-43
2.168792	2.28733e-43
2.168729	2.29347e-43
2.168666	2.29961e-43
2.168604	2.30578e-43
2.168541	2.31196e-43
2.168478	2.31816e-43
2.168416	2.32437e-43
2.168353	2.33061e-43
2.168290	2.33685e-43
2.168228	2.34312e-43
2.168165	2.3494e-43
2.168103	2.3557e-43
2.168040	2.36202e-43
2.167977	2.36835e-43
2.167915	2.3747e-43
2.167852	2.38106e-43
2.167789	2.38745e-43
2.167727	2.39385e-43
2.167664	2.40027e-43
2.167601	2.4067e-43
2.167539	2.41315e-43
2.167476	2.41962e-43
2.167414	2.42611e-43
2.167351	2.43261e-43
2.167288	2.43914e-43
2.167226	2.44567e-43
2.167163	2.45223e-43
2.167100	2.45881e-43
2.167038	2.4654e-43
2.166975	2.47201e-43
2.166912	2.47863e-43
2.166850	2.48528e-43
2.166787	2.49194e-43
2.166724	2.49862e-43
2.166662	2.50532e-43
2.166599	2.51204e-43
2.166537	2.51877e-43
2.166474	2.52553e-43
2.166411	2.5323e-43
2.166349	2.53909e-43
2.166286	2.54589e-43
2.166223	2.55272e-43
2.166161	2.55956e-43
2.166098	2.56642e-43
2.166035	2.57331e-43
2.165973	2.5802e-43
2.165910	2.58712e-43
2.165848	2.59406e-43
2.165785	2.60101e-43
2.165722	2.60799e-43
2.165660	2.61498e-43
2.165597	2.62199e-43
2.165534	2.62902e-43
2.165472	2.63607e-43
2.165409	2.64313e-43
2.165346	2.65022e-43
2.165284	2.65732e-43
2.165221	2.66445e-43
2.165158	2.67159e-43
2.165096	2.67875e-43
2.165033	2.68594e-43
2.164971	2.69314e-43
2.164908	2.70036e-43
2.164845	2.7076e-43
2.164783	2.71486e-43
2.164720	2.72213e-43
2.164657	2.72943e-43
2.164595	2.73675e-43
2.164532	2.74409e-43
2.164469	2.75144e-43
2.164407	2.75882e-43
2.164344	2.76622e-43
2.164282	2.77363e-43
2.164219	2.78107e-43
2.164156	2.78852e-43
2.164094	2.796e-43
2.164031	2.8035e-43
2.163968	2.81101e-43
2.163906	2.81855e-43
2.163843	2.8261e-43
2.163780	2.83368e-43
2.163718	2.84128e-43
2.163655	2.8489e-43
2.163593	2.85653e-43
2.163530	2.86419e-43
2.163467	2.87187e-43
2.163405	2.87957e-43
2.163342	2.88729e-43
2.163279	2.89503e-43
2.163217	2.90279e-43
2.163154	2.91057e-43
2.163091	2.91838e-43
2.163029	2.9262e-43
2.162966	2.93405e-43
2.162903	2.94191e-43
2.162841	2.9498e-43
2.162778	2.95771e-43
2.162716	2.96564e-43
2.162653	2.97359e-43
2.162590	2.98156e-43
2.162528	2.98955e-43
2.162465	2.99757e-43
2.162402	3.00561e-43
2.162340	3.01366e-43
2.162277	3.02174e-43
2.162214	3.02984e-43
2.162152	3.03797e-43
2.162089	3.04611e-43
2.162027	3.05428e-43
2.161964	3.06247e-43
2.161901	3.07068e-43
2.161839	3.07891e-43
2.161776	3.08716e-43
2.161713	3.09544e-43
2.161651	3.10374e-43
2.161588	3.11206e-43
2.161525	3.1204e-43
2.161463	3.12877e-43
2.161400	3.13716e-43
2.161338	3.14557e-43
2.161275	3.154e-43
2.161212	3.16246e-43
2.161150	3.17094e-43
2.161087	3.17944e-43
2.161024	3.18796e-43
2.160962	3.19651e-43
2.160899	3.20508e-43
2.160836	3.21367e-43
2.160774	3.22229e-43
2.160711	3.23092e-43
2.160648	3.23959e-43
2.160586	3.24827e-43
2.160523	3.25698e-43
2.160461	3.26571e-43
2.160398	3.27447e-43
2.160335	3.28325e-43
2.160273	3.29205e-43
2.160210	3.30087e-43
2.160147	3.30972e-43
2.160085	3.3186e-43
2.160022	3.32749e-43
2.159959	3.33641e-43
2.159897	3.34536e-43
2.159834	3.35433e-43
2.159772	3.36332e-43
2.159709	3.37234e-43
2.159646	3.38138e-43
2.159584	3.39044e-43
2.159521	3.39953e-43
2.159458	3.40865e-43
2.159396	3.41779e-43
2.159333	3.42695e-43
2.159270	3.43614e-43
2.159208	3.44535e-43
2.159145	3.45459e-43
2.159082	3.46385e-43
2.159020	3.47313e-43
2.158957	3.48245e-43
2.158895	3.49178e-43
2.158832	3.50114e-43
2.158769	3.51053e-43
2.158707	3.51994e-43
2.158644	3.52938e-43
2.158581	3.53884e-43
2.158519	3.54833e-43
2.158456	3.55784e-43
2.158393	3.56738e-43
2.158331	3.57694e-43
2.158268	3.58653e-43
2.158206	3.59615e-43
2.158143	3.60579e-43
2.158080	3.61546e-43
2.158018	3.62515e-43
2.157955	3.63487e-43
2.157892	3.64461e-43
2.157830	3.65438e-43
2.157767	3.66418e-43
2.157704	3.674e-43
2.157642	3.68385e-43
2.157579	3.69373e-43
2.157517	3.70363e-43
2.157454	3.71356e-43
2.157391	3.72352e-43
2.157329	3.7335e-43
2.157266	3.74351e-43
2.157203	3.75355e-43
2.157141	3.76361e-43
2.157078	3.7737e-43
2.157015	3.78382e-43
2.156953	3.79396e-43
2.156890	3.80413e-43
2.156827	3.81433e-43
2.156765	3.82456e-43
2.156702	3.83481e-43
2.156640	3.84509e-43
2.156577	3.8554e-43
2.156514	3.86574e-43
2.156452	3.8761e-43
2.156389	3.88649e-43
2.156326	3.89691e-43
2.156264	3.90736e-43
2.156201	3.91784e-43
2.156138	3.92834e-43
2.156076	3.93887e-43
2.156013	3.94943e-43
2.155951	3.96002e-43
2.155888	3.97064e-43
2.155825	3.98128e-43
2.155763	3.99195e-43
2.155700	4.00266e-43
2.155637	4.01339e-43
2.155575	4.02415e-43
2.155512	4.03494e-43
2.155449	4.04575e-43
2.155387	4.0566e-43
2.155324	4.06748e-43
2.155262	4.07838e-43
2.155199	4.08931e-43
2.155136	4.10028e-43
2.155074	4.11127e-43
2.155011	4.12229e-43
2.154948	4.13334e-43
2.154886	4.14443e-43
2.154823	4.15554e-43
2.154760	4.16668e-43
2.154698	4.17785e-43
2.154635	4.18905e-43
2.154572	4.20028e-43
2.154510	4.21154e-43
2.154447	4.22283e-43
2.154385	4.23415e-43
2.154322	4.2455e-43
2.154259	4.25689e-43
2.154197	4.2683e-43
2.154134	4.27974e-43
2.154071	4.29122e-43
2.154009	4.30272e-43
2.153946	4.31426e-43
2.153883	4.32582e-43
2.153821	4.33742e-43
2.153758	4.34905e-43
2.153696	4.36071e-43
2.153633	4.3724e-43
2.153570	4.38412e-43
2.153508	4.39587e-43
2.153445	4.40766e-43
2.153382	4.41948e-43
2.153320	4.43132e-43
2.153257	4.4432e-43
2.153194	4.45512e-43
2.153132	4.46706e-43
2.153069	4.47904e-43
2.153006	4.49105e-43
2.152944	4.50309e-43
2.152881	4.51516e-43
2.152819	4.52726e-43
2.152756	4.5394e-43
2.152693	4.55157e-43
2.152631	4.56377e-43
2.152568	4.57601e-43
2.152505	4.58828e-43
2.152443	4.60058e-43
2.152380	4.61291e-43
2.152317	4.62528e-43
2.152255	4.63768e-43
2.152192	4.65011e-43
2.152130	4.66258e-43
2.152067	4.67508e-43
2.152004	4.68761e-43
2.151942	4.70018e-43
2.151879	4.71278e-43
2.151816	4.72542e-43
2.151754	4.73808e-43
2.151691	4.75079e-43
2.151628	4.76352e-43
2.151566	4.77629e-43
2.151503	4.7891e-43
2.151441	4.80194e-43
2.151378	4.81481e-43
2.151315	4.82772e-43
2.151253	4.84066e-43
2.151190	4.85364e-43
2.151127	4.86665e-43
2.151065	4.8797e-43
2.151002	4.89278e-43
2.150939	4.9059e-43
2.150877	4.91905e-43
2.150814	4.93224e-43
2.150751	4.94547e-43
2.150689	4.95872e-43
2.150626	4.97202e-43
2.150564	4.98535e-43
2.150501	4.99871e-43
2.150438	5.01211e-43
2.150376	5.02555e-43
2.150313	5.03903e-43
2.150250	5.05253e-43
2.150188	5.06608e-43
2.150125	5.07966e-43
2.150062	5.09328e-43
2.150000	5.10694e-43
2.149937	5.12063e-43
2.149875	5.13436e-43
2.149812	5.14812e-43
2.149749	5.16192e-43
2.149687	5.17576e-43
2.149624	5.18964e-43
2.149561	5.20355e-43
2.149499	5.2175e-43
2.149436	5.23149e-43
2.149373	5.24551e-43
2.149311	5.25958e-43
2.149248	5.27368e-43
2.149186	5.28782e-43
2.149123	5.30199e-43
2.149060	5.31621e-43
2.148998	5.33046e-43
2.148935	5.34475e-43
2.148872	5.35908e-43
2.148810	5.37345e-43
2.148747	5.38785e-43
2.148684	5.4023e-43
2.148622	5.41678e-43
2.148559	5.4313e-43
2.148496	5.44586e-43
2.148434	5.46046e-43
2.148371	5.4751e-43
2.148309	5.48978e-43
2.148246	5.5045e-43
2.148183	5.51926e-43
2.148121	5.53405e-43
2.148058	5.54889e-43
2.147995	5.56377e-43
2.147933	5.57868e-43
2.147870	5.59364e-43
2.147807	5.60864e-43
2.147745	5.62367e-43
2.147682	5.63875e-43
2.147620	5.65387e-43
2.147557	5.66903e-43
2.147494	5.68422e-43
2.147432	5.69946e-43
2.147369	5.71474e-43
2.147306	5.73006e-43
2.147244	5.74543e-43
2.147181	5.76083e-43
2.147118	5.77627e-43
2.147056	5.79176e-43
2.146993	5.80729e-43
2.146930	5.82286e-43
2.146868	5.83847e-43
2.146805	5.85412e-43
2.146743	5.86981e-43
2.146680	5.88555e-43
2.146617	5.90133e-43
2.146555	5.91715e-43
2.146492	5.93302e-43
2.146429	5.94892e-43
2.146367	5.96487e-43
2.146304	5.98086e-43
2.146241	5.9969e-43
2.146179	6.01297e-43
2.146116	6.02909e-43
2.146054	6.04526e-43
2.145991	6.06147e-43
2.145928	6.07772e-43
2.145866	6.09401e-43
2.145803	6.11035e-43
2.145740	6.12673e-43
2.145678	6.14316e-43
2.145615	6.15962e-43
2.145552	6.17614e-43
2.145490	6.1927e-43
2.145427	6.2093e-43
2.145365	6.22595e-43
2.145302	6.24264e-43
2.145239	6.25937e-43
2.145177	6.27615e-43
2.145114	6.29298e-43
2.145051	6.30985e-43
2.144989	6.32677e-43
2.144926	6.34373e-43
2.144863	6.36074e-43
2.144801	6.37779e-43
2.144738	6.39489e-43
2.144675	6.41203e-43
2.144613	6.42922e-43
2.144550	6.44646e-43
2.144488	6.46374e-43
2.144425	6.48107e-43
2.144362	6.49845e-43
2.144300	6.51587e-43
2.144237	6.53334e-43
2.144174	6.55085e-43
2.144112	6.56842e-43
2.144049	6.58603e-43
2.143986	6.60368e-43
2.143924	6.62139e-43
2.143861	6.63914e-43
2.143799	6.65694e-43
2.143736	6.67479e-43
2.143673	6.69268e-43
2.143611	6.71062e-43
2.143548	6.72861e-43
2.143485	6.74665e-43
2.143423	6.76474e-43
2.143360	6.78288e-43
2.143297	6.80106e-43
2.143235	6.8193e-43
2.143172	6.83758e-43
2.143109	6.85591e-43
2.143047	6.87429e-43
2.142984	6.89272e-43
2.142922	6.9112e-43
2.142859	6.92973e-43
2.142796	6.94831e-43
2.142734	6.96693e-43
2.142671	6.98561e-43
2.142608	7.00434e-43
2.142546	7.02312e-43
2.142483	7.04195e-43
2.142420	7.06083e-43
2.142358	7.07976e-43
2.142295	7.09874e-43
2.142233	7.11777e-43
2.142170	7.13685e-43
2.142107	7.15598e-43
2.142045	7.17517e-43
2.141982	7.19441e-43
2.141919	7.21369e-43
2.141857	7.23303e-43
2.141794	7.25242e-43
2.141731	7.27187e-43
2.141669	7.29136e-43
2.141606	7.31091e-43
2.141544	7.33051e-43
2.141481	7.35016e-43
2.141418	7.36987e-43
2.141356	7.38963e-43
2.141293	7.40944e-43
2.141230	7.4293e-43
2.141168	7.44922e-43
2.141105	7.46919e-43
2.141042	7.48922e-43
2.140980	7.5093e-43
2.140917	7.52943e-43
2.140854	7.54961e-43
2.140792	7.56985e-43
2.140729	7.59015e-43
2.140667	7.6105e-43
2.140604	7.6309e-43
2.140541	7.65136e-43
2.140479	7.67187e-43
2.140416	7.69244e-43
2.140353	7.71306e-43
2.140291	7.73374e-43
2.140228	7.75448e-43
2.140165	7.77527e-43
2.140103	7.79611e-43
2.140040	7.81701e-43
2.139978	7.83797e-43
2.139915	7.85898e-43
2.139852	7.88005e-43
2.139790	7.90118e-43
2.139727	7.92236e-43
2.139664	7.9436e-43
2.139602	7.9649e-43
2.139539	7.98625e-43
2.139476	8.00766e-43
2.139414	8.02913e-43
2.139351	8.05066e-43
2.139289	8.07224e-43
2.139226	8.09388e-43
2.139163	8.11558e-43
2.139101	8.13734e-43
2.139038	8.15915e-43
2.138975	8.18103e-43
2.138913	8.20296e-43
2.138850	8.22495e-43
2.138787	8.247e-43
2.138725	8.26911e-43
2.138662	8.29128e-43
2.138599	8.31351e-43
2.138537	8.3358e-43
2.138474	8.35815e-43
2.138412	8.38055e-43
2.138349	8.40302e-43
2.138286	8.42555e-43
2.138224	8.44814e-43
2.138161	8.47079e-43
2.138098	8.4935e-43
2.138036	8.51627e-43
2.137973	8.5391e-43
2.137910	8.56199e-43
2.137848	8.58495e-43
2.137785	8.60796e-43
2.137723	8.63104e-43
2.137660	8.65418e-43
2.137597	8.67738e-43
2.137535	8.70065e-43
2.137472	8.72397e-43
2.137409	8.74736e-43
2.137347	8.77081e-43
2.137284	8.79433e-43
2.137221	8.8179e-43
2.137159	8.84154e-43
2.137096	8.86525e-43
2.137033	8.88902e-43
2.136971	8.91285e-43
2.136908	8.93674e-43
2.136846	8.9607e-43
2.136783	8.98472e-43
2.136720	9.00881e-43
2.136658	9.03296e-43
2.136595	9.05718e-43
2.136532	9.08146e-43
2.136470	9.10581e-43
2.136407	9.13022e-43
2.136344	9.1547e-43
2.136282	9.17924e-43
2.136219	9.20385e-43
2.136157	9.22853e-43
2.136094	9.25327e-43
2.136031	9.27808e-43
2.135969	9.30295e-43
2.135906	9.32789e-43
2.135843	9.3529e-43
2.135781	9.37798e-43
2.135718	9.40312e-43
2.135655	9.42833e-43
2.135593	9.4536e-43
2.135530	9.47895e-43
2.135468	9.50436e-43
2.135405	9.52984e-43
2.135342	9.55539e-43
2.135280	9.58101e-43
2.135217	9.6067e-43
2.135154	9.63245e-43
2.135092	9.65827e-43
2.135029	9.68417e-43
2.134966	9.71013e-43
2.134904	9.73616e-43
2.134841	9.76227e-43
2.134778	9.78844e-43
2.134716	9.81468e-43
2.134653	9.84099e-43
2.134591	9.86738e-43
2.134528	9.89383e-43
2.134465	9.92036e-43
2.134403	9.94695e-43
2.134340	9.97362e-43
2.134277	1.00004e-42
2.134215	1.00272e-42
2.134152	1.00541e-42
2.134089	1.0081e-42
2.134027	1.0108e-42
2.133964	1.01351e-42
2.133902	1.01623e-42
2.133839	1.01895e-42
2.133776	1.02169e-42
2.133714	1.02443e-42
2.133651	1.02717e-42
2.133588	1.02993e-42
2.133526	1.03269e-42
2.133463	1.03546e-42
2.133400	1.03823e-42
2.133338	1.04102e-42
2.133275	1.04381e-42
2.133213	1.0466e-42
2.133150	1.04941e-42
2.133087	1.05222e-42
2.133025	1.05504e-42
2.132962	1.05787e-42
2.132899	1.06071e-42
2.132837	1.06355e-42
2.132774	1.0664e-42
2.132711	1.06926e-42
2.132649	1.07213e-42
2.132586	1.075e-42
2.132523	1.07789e-42
2.132461	1.08078e-42
2.132398	1.08367e-42
2.132336	1.08658e-42
2.132273	1.08949e-42
2.132210	1.09241e-42
2.132148	1.09534e-42
2.132085	1.09828e-42
2.132022	1.10122e-42
2.131960	1.10418e-42
2.131897	1.10714e-42
2.131834	1.1101e-42
2.131772	1.11308e-42
2.131709	1.11606e-42
2.131647	1.11906e-42
2.131584	1.12206e-42
2.131521	1.12506e-42
2.131459	1.12808e-42
2.131396	1.13111e-42
2.131333	1.13414e-42
2.131271	1.13718e-42
2.131208	1.14023e-42
2.131145	1.14328e-42
2.131083	1.14635e-42
2.131020	1.14942e-42
2.130957	1.1525e-42
2.130895	1.15559e-42
2.130832	1.15869e-42
2.130770	1.1618e-42
2.130707	1.16491e-42
2.130644	1.16804e-42
2.130582	1.17117e-42
2.130519	1.17431e-42
2.130456	1.17746e-42
2.130394	1.18061e-42
2.130331	1.18378e-42
2.130268	1.18695e-42
2.130206	1.19013e-42
2.130143	1.19332e-42
2.130081	1.19652e-42
2.130018	1.19973e-42
2.129955	1.20295e-42
2.129893	1.20617e-42
2.129830	1.20941e-42
2.129767	1.21265e-42
2.129705	1.2159e-42
2.129642	1.21916e-42
2.129579	1.22243e-42
2.129517	1.22571e-42
2.129454	1.22899e-42
2.129392	1.23229e-42
2.129329	1.23559e-42
2.129266	1.2389e-42
2.129204	1.24222e-42
2.129141	1.24555e-42
2.129078	1.24889e-42
2.129016	1.25224e-42
2.128953	1.2556e-42
2.128890	1.25897e-42
2.128828	1.26234e-42
2.128765	1.26572e-42
2.128702	1.26912e-42
2.128640	1.27252e-42
2.128577	1.27593e-42
2.128515	1.27935e-42
2.128452	1.28278e-42
2.128389	1.28622e-42
2.128327	1.28967e-42
2.128264	1.29313e-42
2.128201	1.29659e-42
2.128139	1.30007e-42
2.128076	1.30356e-42
2.128013	1.30705e-42
2.127951	1.31056e-42
2.127888	1.31407e-42
2.127826	1.31759e-42
2.127763	1.32112e-42
2.127700	1.32467e-42
2.127638	1.32822e-42
2.127575	1.33178e-42
2.127512	1.33535e-42
2.127450	1.33893e-42
2.127387	1.34252e-42
2.127324	1.34612e-42
2.127262	1.34973e-42
2.127199	1.35335e-42
2.127137	1.35697e-42
2.127074	1.36061e-42
2.127011	1.36426e-42
2.126949	1.36792e-42
2.126886	1.37158e-42
2.126823	1.37526e-42
2.126761	1.37895e-42
2.126698	1.38265e-42
2.126635	1.38635e-42
2.126573	1.39007e-42
2.126510	1.3938e-42
2.126447	1.39753e-42
2.126385	1.40128e-42
2.126322	1.40504e-42
2.126260	1.4088e-42
2.126197	1.41258e-42
2.126134	1.41637e-42
2.126072	1.42016e-42
2.126009	1.42397e-42
2.125946	1.42779e-42
2.125884	1.43162e-42
2.125821	1.43545e-42
2.125758	1.4393e-42
2.125696	1.44316e-42
2.125633	1.44703e-42
2.125571	1.45091e-42
2.125508	1.4548e-42
2.125445	1.4587e-42
2.125383	1.46261e-42
2.125320	1.46653e-42
2.125257	1.47046e-42
2.125195	1.47441e-42
2.125132	1.47836e-42
2.125069	1.48232e-42
2.125007	1.4863e-42
2.124944	1.49028e-42
2.124881	1.49428e-42
2.124819	1.49828e-42
2.124756	1.5023e-42
2.124694	1.50633e-42
2.124631	1.51037e-42
2.124568	1.51441e-42
2.124506	1.51847e-42
2.124443	1.52255e-42
2.124380	1.52663e-42
2.124318	1.53072e-42
2.124255	1.53482e-42
2.124192	1.53894e-42
2.124130	1.54307e-42
2.124067	1.5472e-42
2.124005	1.55135e-42
2.123942	1.55551e-42
2.123879	1.55968e-42
2.123817	1.56386e-42
2.123754	1.56805e-42
2.123691	1.57226e-42
2.123629	1.57647e-42
2.123566	1.5807e-42
2.123503	1.58494e-42
2.123441	1.58919e-42
2.123378	1.59345e-42
2.123316	1.59772e-42
2.123253	1.602e-42
2.123190	1.6063e-42
2.123128	1.6106e-42
2.123065	1.61492e-42
2.123002	1.61925e-42
2.122940	1.62359e-42
2.122877	1.62794e-42
2.122814	1.63231e-42
2.122752	1.63669e-42
2.122689	1.64107e-42
2.122626	1.64547e-42
2.122564	1.64988e-42
2.122501	1.65431e-42
2.122439	1.65874e-42
2.122376	1.66319e-42
2.122313	1.66765e-42
2.122251	1.67212e-42
2.122188	1.6766e-42
2.122125	1.6811e-42
2.122063	1.6856e-42
2.122000	1.69012e-42
2.121937	1.69465e-42
2.121875	1.6992e-42
2.121812	1.70375e-42
2.121750	1.70832e-42
2.121687	1.7129e-42
2.121624	1.71749e-42
2.121562	1.7221e-42
2.121499	1.72671e-42
2.121436	1.73134e-42
2.121374	1.73599e-42
2.121311	1.74064e-42
2.121248	1.74531e-42
2.121186	1.74999e-42
2.121123	1.75468e-42
2.121061	1.75938e-42
2.120998	1.7641e-42
2.120935	1.76883e-42
2.120873	1.77357e-42
2.120810	1.77832e-42
2.120747	1.78309e-42
2.120685	1.78787e-42
2.120622	1.79267e-42
2.120559	1.79747e-42
2.120497	1.80229e-42
2.120434	1.80712e-42
2.120371	1.81197e-42
2.120309	1.81683e-42
2.120246	1.8217e-42
2.120184	1.82658e-42
2.120121	1.83148e-42
2.120058	1.83639e-42
2.119996	1.84131e-42
2.119933	1.84625e-42
2.119870	1.8512e-42
2.119808	1.85616e-42
2.119745	1.86114e-42
2.119682	1.86613e-42
2.119620	1.87113e-42
2.119557	1.87615e-42
2.119495	1.88118e-42
2.119432	1.88622e-42
2.119369	1.89128e-42
2.119307	1.89635e-42
2.119244	1.90143e-42
2.119181	1.90653e-42
2.119119	1.91164e-42
2.119056	1.91676e-42
2.118993	1.9219e-42
2.118931	1.92706e-42
2.118868	1.93222e-42
2.118805	1.9374e-42
2.118743	1.9426e-42
2.118680	1.9478e-42
2.118618	1.95303e-42
2.118555	1.95826e-42
2.118492	1.96351e-42
2.118430	1.96878e-42
2.118367	1.97405e-42
2.118304	1.97935e-42
2.118242	1.98465e-42
2.118179	1.98997e-42
2.118116	1.99531e-42
2.118054	2.00066e-42
2.117991	2.00602e-42
2.117929	2.0114e-42
2.117866	2.01679e-42
2.117803	2.0222e-42
2.117741	2.02762e-42
2.117678	2.03306e-42
2.117615	2.03851e-42
2.117553	2.04397e-42
2.117490	2.04945e-42
2.117427	2.05495e-42
2.117365	2.06046e-42
2.117302	2.06598e-42
2.117240	2.07152e-42
2.117177	2.07707e-42
2.117114	2.08264e-42
2.117052	2.08822e-42
2.116989	2.09382e-42
2.116926	2.09944e-42
2.116864	2.10507e-42
2.116801	2.11071e-42
2.116738	2.11637e-42
2.116676	2.12204e-42
2.116613	2.12773e-42
2.116550	2.13343e-42
2.116488	2.13915e-42
2.116425	2.14489e-42
2.116363	2.15064e-42
2.116300	2.15641e-42
2.116237	2.16219e-42
2.116175	2.16798e-42
2.116112	2.1738e-42
2.116049	2.17962e-42
2.115987	2.18547e-42
2.115924	2.19133e-42
2.115861	2.1972e-42
2.115799	2.20309e-42
2.115736	2.209e-42
2.115674	2.21492e-42
2.115611	2.22086e-42
2.115548	2.22681e-42
2.115486	2.23278e-42
2.115423	2.23877e-42
2.115360	2.24477e-42
2.115298	2.25079e-42
2.115235	2.25682e-42
2.115172	2.26287e-42
2.115110	2.26894e-42
2.115047	2.27502e-42
2.114984	2.28112e-42
2.114922	2.28724e-42
2.114859	2.29337e-42
2.114797	2.29952e-42
2.114734	2.30568e-42
2.114671	2.31187e-42
2.114609	2.31806e-42
2.114546	2.32428e-42
2.114483	2.33051e-42
2.114421	2.33676e-42
2.114358	2.34302e-42
2.114295	2.3493e-42
2.114233	2.3556e-42
2.114170	2.36192e-42
2.114108	2.36825e-42
2.114045	2.3746e-42
2.113982	2.38096e-42
2.113920	2.38735e-42
2.113857	2.39375e-42
2.113794	2.40017e-42
2.113732	2.4066e-42
2.113669	2.41305e-42
2.113606	2.41952e-42
2.113544	2.42601e-42
2.113481	2.43251e-42
2.113419	2.43903e-42
2.113356	2.44557e-42
2.113293	2.45213e-42
2.113231	2.4587e-42
2.113168	2.4653e-42
2.113105	2.4719e-42
2.113043	2.47853e-42
2.112980	2.48518e-42
2.112917	2.49184e-42
2.112855	2.49852e-42
2.112792	2.50522e-42
2.112729	2.51193e-42
2.112667	2.51867e-42
2.112604	2.52542e-42
2.112542	2.53219e-42
2.112479	2.53898e-42
2.112416	2.54579e-42
2.112354	2.55261e-42
2.112291	2.55946e-42
2.112228	2.56632e-42
2.112166	2.5732e-42
2.112103	2.5801e-42
2.112040	2.58701e-42
2.111978	2.59395e-42
2.111915	2.6009e-42
2.111853	2.60788e-42
2.111790	2.61487e-42
2.111727	2.62188e-42
2.111665	2.62891e-42
2.111602	2.63596e-42
2.111539	2.64302e-42
2.111477	2.65011e-42
2.111414	2.65721e-42
2.111351	2.66434e-42
2.111289	2.67148e-42
2.111226	2.67864e-42
2.111164	2.68582e-42
2.111101	2.69302e-42
2.111038	2.70024e-42
2.110976	2.70748e-42
2.110913	2.71474e-42
2.110850	2.72202e-42
2.110788	2.72932e-42
2.110725	2.73664e-42
2.110662	2.74397e-42
2.110600	2.75133e-42
2.110537	2.75871e-42
2.110474	2.7661e-42
2.110412	2.77352e-42
2.110349	2.78095e-42
2.110287	2.78841e-42
2.110224	2.79588e-42
2.110161	2.80338e-42
2.110099	2.8109e-42
2.110036	2.81843e-42
2.109973	2.82599e-42
2.109911	2.83356e-42
2.109848	2.84116e-42
2.109785	2.84878e-42
2.109723	2.85641e-42
2.109660	2.86407e-42
2.109598	2.87175e-42
2.109535	2.87945e-42
2.109472	2.88717e-42
2.109410	2.89491e-42
2.109347	2.90267e-42
2.109284	2.91045e-42
2.109222	2.91826e-42
2.109159	2.92608e-42
2.109096	2.93392e-42
2.109034	2.94179e-42
2.108971	2.94968e-42
2.108908	2.95759e-42
2.108846	2.96551e-42
2.108783	2.97347e-42
2.108721	2.98144e-42
2.108658	2.98943e-42
2.108595	2.99744e-42
2.108533	3.00548e-42
2.108470	3.01354e-42
2.108407	3.02162e-42
2.108345	3.02972e-42
2.108282	3.03784e-42
2.108219	3.04599e-42
2.108157	3.05415e-42
2.108094	3.06234e-42
2.108032	3.07055e-42
2.107969	3.07878e-42
2.107906	3.08704e-42
2.107844	3.09531e-42
2.107781	3.10361e-42
2.107718	3.11193e-42
2.107656	3.12027e-42
2.107593	3.12864e-42
2.107530	3.13703e-42
2.107468	3.14544e-42
2.107405	3.15387e-42
2.107343	3.16233e-42
2.107280	3.1708e-42
2.107217	3.1793e-42
2.107155	3.18783e-42
2.107092	3.19637e-42
2.107029	3.20494e-42
2.106967	3.21354e-42
2.106904	3.22215e-42
2.106841	3.23079e-42
2.106779	3.23945e-42
2.106716	3.24814e-42
2.106653	3.25684e-42
2.106591	3.26558e-42
2.106528	3.27433e-42
2.106466	3.28311e-42
2.106403	3.29191e-42
2.106340	3.30074e-42
2.106278	3.30959e-42
2.106215	3.31846e-42
2.106152	3.32736e-42
2.106090	3.33628e-42
2.106027	3.34522e-42
2.105964	3.35419e-42
2.105902	3.36318e-42
2.105839	3.3722e-42
2.105777	3.38124e-42
2.105714	3.3903e-42
2.105651	3.39939e-42
2.105589	3.40851e-42
2.105526	3.41764e-42
2.105463	3.42681e-42
2.105401	3.43599e-42
2.105338	3.44521e-42
2.105275	3.45444e-42
2.105213	3.4637e-42
2.105150	3.47299e-42
2.105088	3.4823e-42
2.105025	3.49164e-42
2.104962	3.501e-42
2.104900	3.51038e-42
2.104837	3.51979e-42
2.104774	3.52923e-42
2.104712	3.53869e-42
2.104649	3.54818e-42
2.104586	3.55769e-42
2.104524	3.56723e-42
2.104461	3.57679e-42
2.104398	3.58638e-42
2.104336	3.596e-42
2.104273	3.60564e-42
2.104211	3.61531e-42
2.104148	3.625e-42
2.104085	3.63472e-42
2.104023	3.64446e-42
2.103960	3.65423e-42
2.103897	3.66403e-42
2.103835	3.67385e-42
2.103772	3.6837e-42
2.103709	3.69358e-42
2.103647	3.70348e-42
2.103584	3.71341e-42
2.103522	3.72336e-42
2.103459	3.73335e-42
2.103396	3.74336e-42
2.103334	3.75339e-42
2.103271	3.76345e-42
2.103208	3.77354e-42
2.103146	3.78366e-42
2.103083	3.7938e-42
2.103020	3.80397e-42
2.102958	3.81417e-42
2.102895	3.8244e-42
2.102832	3.83465e-42
2.102770	3.84493e-42
2.102707	3.85524e-42
2.102645	3.86558e-42
2.102582	3.87594e-42
2.102519	3.88633e-42
2.102457	3.89675e-42
2.102394	3.9072e-42
2.102331	3.91767e-42
2.102269	3.92818e-42
2.102206	3.93871e-42
2.102143	3.94927e-42
2.102081	3.95985e-42
2.102018	3.97047e-42
2.101956	3.98112e-42
2.101893	3.99179e-42
2.101830	4.00249e-42
2.101768	4.01322e-42
2.101705	4.02398e-42
2.101642	4.03477e-42
2.101580	4.04559e-42
2.101517	4.05643e-42
2.101454	4.06731e-42
2.101392	4.07821e-42
2.101329	4.08914e-42
2.101267	4.10011e-42
2.101204	4.1111e-42
2.101141	4.12212e-42
2.101079	4.13317e-42
2.101016	4.14425e-42
2.100953	4.15536e-42
2.100891	4.1665e-42
2.100828	4.17767e-42
2.100765	4.18887e-42
2.100703	4.2001e-42
2.100640	4.21137e-42
2.100577	4.22266e-42
2.100515	4.23398e-42
2.100452	4.24533e-42
2.100390	4.25671e-42
2.100327	4.26812e-42
2.100264	4.27956e-42
2.100202	4.29104e-42
2.100139	4.30254e-42
2.100076	4.31408e-42
2.100014	4.32564e-42
2.099951	4.33724e-42
2.099888	4.34887e-42
2.099826	4.36053e-42
2.099763	4.37222e-42
2.099701	4.38394e-42
2.099638	4.39569e-42
2.099575	4.40748e-42
2.099513	4.41929e-42
2.099450	4.43114e-42
2.099387	4.44302e-42
2.099325	4.45493e-42
2.099262	4.46688e-42
2.099199	4.47885e-42
2.099137	4.49086e-42
2.099074	4.5029e-42
2.099012	4.51497e-42
2.098949	4.52707e-42
2.098886	4.53921e-42
2.098824	4.55138e-42
2.098761	4.56358e-42
2.098698	4.57582e-42
2.098636	4.58809e-42
2.098573	4.60039e-42
2.098510	4.61272e-42
2.098448	4.62509e-42
2.098385	4.63749e-42
2.098322	4.64992e-42
2.098260	4.66239e-42
2.098197	4.67488e-42
2.098135	4.68742e-42
2.098072	4.69998e-42
2.098009	4.71259e-42
2.097947	4.72522e-42
2.097884	4.73789e-42
2.097821	4.75059e-42
2.097759	4.76333e-42
2.097696	4.7761e-42
2.097633	4.7889e-42
2.097571	4.80174e-42
2.097508	4.81461e-42
2.097446	4.82752e-42
2.097383	4.84046e-42
2.097320	4.85344e-42
2.097258	4.86645e-42
2.097195	4.8795e-42
2.097132	4.89258e-42
2.097070	4.9057e-42
2.097007	4.91885e-42
2.096944	4.93204e-42
2.096882	4.94526e-42
2.096819	4.95852e-42
2.096756	4.97181e-42
2.096694	4.98514e-42
2.096631	4.99851e-42
2.096569	5.01191e-42
2.096506	5.02534e-42
2.096443	5.03882e-42
2.096381	5.05232e-42
2.096318	5.06587e-42
2.096255	5.07945e-42
2.096193	5.09307e-42
2.096130	5.10672e-42
2.096067	5.12041e-42
2.096005	5.13414e-42
2.095942	5.14791e-42
2.095880	5.16171e-42
2.095817	5.17555e-42
2.095754	5.18942e-42
2.095692	5.20333e-42
2.095629	5.21728e-42
2.095566	5.23127e-42
2.095504	5.2453e-42
2.095441	5.25936e-42
2.095378	5.27346e-42
2.095316	5.2876e-42
2.095253	5.30177e-42
2.095191	5.31599e-42
2.095128	5.33024e-42
2.095065	5.34453e-42
2.095003	5.35886e-42
2.094940	5.37322e-42
2.094877	5.38763e-42
2.094815	5.40207e-42
2.094752	5.41656e-42
2.094689	5.43108e-42
2.094627	5.44564e-42
2.094564	5.46024e-42
2.094501	5.47488e-42
2.094439	5.48955e-42
2.094376	5.50427e-42
2.094314	5.51903e-42
2.094251	5.53382e-42
2.094188	5.54866e-42
2.094126	5.56354e-42
2.094063	5.57845e-42
2.094000	5.59341e-42
2.093938	5.6084e-42
2.093875	5.62344e-42
2.093812	5.63852e-42
2.093750	5.65363e-42
2.093687	5.66879e-42
2.093625	5.68399e-42
2.093562	5.69923e-42
2.093499	5.71451e-42
2.093437	5.72983e-42
2.093374	5.74519e-42
2.093311	5.76059e-42
2.093249	5.77603e-42
2.093186	5.79152e-42
2.093123	5.80705e-42
2.093061	5.82261e-42
2.092998	5.83822e-42
2.092936	5.85388e-42
2.092873	5.86957e-42
2.092810	5.88531e-42
2.092748	5.90109e-42
2.092685	5.91691e-42
2.092622	5.93277e-42
2.092560	5.94867e-42
2.092497	5.96462e-42
2.092434	5.98061e-42
2.092372	5.99665e-42
2.092309	6.01272e-42
2.092246	6.02884e-42
2.092184	6.04501e-42
2.092121	6.06121e-42
2.092059	6.07746e-42
2.091996	6.09376e-42
2.091933	6.11009e-42
2.091871	6.12647e-42
2.091808	6.1429e-42
2.091745	6.15937e-42
2.091683	6.17588e-42
2.091620	6.19244e-42
2.091557	6.20904e-42
2.091495	6.22569e-42
2.091432	6.24238e-42
2.091370	6.25911e-42
2.091307	6.27589e-42
2.091244	6.29272e-42
2.091182	6.30959e-42
2.091119	6.32651e-42
2.091056	6.34347e-42
2.090994	6.36047e-42
2.090931	6.37753e-42
2.090868	6.39462e-42
2.090806	6.41177e-42
2.090743	6.42896e-42
2.090680	6.44619e-42
2.090618	6.46347e-42
2.090555	6.4808e-42
2.090493	6.49818e-42
2.090430	6.5156e-42
2.090367	6.53307e-42
2.090305	6.55058e-42
2.090242	6.56814e-42
2.090179	6.58575e-42
2.090117	6.60341e-42
2.090054	6.62111e-42
2.089991	6.63886e-42
2.089929	6.65666e-42
2.089866	6.67451e-42
2.089804	6.6924e-42
2.089741	6.71034e-42
2.089678	6.72833e-42
2.089616	6.74637e-42
2.089553	6.76446e-42
2.089490	6.7826e-42
2.089428	6.80078e-42
2.089365	6.81901e-42
2.089302	6.83729e-42
2.089240	6.85562e-42
2.089177	6.874e-42
2.089115	6.89243e-42
2.089052	6.91091e-42
2.088989	6.92944e-42
2.088927	6.94802e-42
2.088864	6.96664e-42
2.088801	6.98532e-42
2.088739	7.00405e-42
2.088676	7.02283e-42
2.088613	7.04165e-42
2.088551	7.06053e-42
2.088488	7.07946e-42
2.088425	7.09844e-42
2.088363	7.11747e-42
2.088300	7.13655e-42
2.088238	7.15569e-42
2.088175	7.17487e-42
2.088112	7.19411e-42
2.088050	7.21339e-42
2.087987	7.23273e-42
2.087924	7.25212e-42
2.087862	7.27157e-42
2.087799	7.29106e-42
2.087736	7.31061e-42
2.087674	7.33021e-42
2.087611	7.34986e-42
2.087549	7.36956e-42
2.087486	7.38932e-42
2.087423	7.40913e-42
2.087361	7.429e-42
2.087298	7.44891e-42
2.087235	7.46888e-42
2.087173	7.48891e-42
2.087110	7.50898e-42
2.087047	7.52911e-42
2.086985	7.5493e-42
2.086922	7.56954e-42
2.086859	7.58983e-42
2.086797	7.61018e-42
2.086734	7.63058e-42
2.086672	7.65104e-42
2.086609	7.67155e-42
2.086546	7.69212e-42
2.086484	7.71274e-42
2.086421	7.73342e-42
2.086358	7.75415e-42
2.086296	7.77494e-42
2.086233	7.79579e-42
2.086170	7.81669e-42
2.086108	7.83764e-42
2.086045	7.85866e-42
2.085983	7.87972e-42
2.085920	7.90085e-42
2.085857	7.92203e-42
2.085795	7.94327e-42
2.085732	7.96457e-42
2.085669	7.98592e-42
2.085607	8.00733e-42
2.085544	8.0288e-42
2.085481	8.05032e-42
2.085419	8.0719e-42
2.085356	8.09354e-42
2.085294	8.11524e-42
2.085231	8.137e-42
2.085168	8.15881e-42
2.085106	8.18069e-42
2.085043	8.20262e-42
2.084980	8.22461e-42
2.084918	8.24666e-42
2.084855	8.26877e-42
2.084792	8.29094e-42
2.084730	8.31316e-42
2.084667	8.33545e-42
2.084604	8.3578e-42
2.084542	8.38021e-42
2.084479	8.40267e-42
2.084417	8.4252e-42
2.084354	8.44779e-42
2.084291	8.47044e-42
2.084229	8.49315e-42
2.084166	8.51592e-42
2.084103	8.53875e-42
2.084041	8.56164e-42
2.083978	8.58459e-42
2.083915	8.60761e-42
2.083853	8.63068e-42
2.083790	8.65382e-42
2.083728	8.67702e-42
2.083665	8.70029e-42
2.083602	8.72361e-42
2.083540	8.747e-42
2.083477	8.77045e-42
2.083414	8.79396e-42
2.083352	8.81754e-42
2.083289	8.84118e-42
2.083226	8.86488e-42
2.083164	8.88865e-42
2.083101	8.91248e-42
2.083039	8.93637e-42
2.082976	8.96033e-42
2.082913	8.98435e-42
2.082851	9.00844e-42
2.082788	9.03259e-42
2.082725	9.05681e-42
2.082663	9.08109e-42
2.082600	9.10543e-42
2.082537	9.12984e-42
2.082475	9.15432e-42
2.082412	9.17886e-42
2.082349	9.20347e-42
2.082287	9.22815e-42
2.082224	9.25289e-42
2.082162	9.27769e-42
2.082099	9.30257e-42
2.082036	9.32751e-42
2.081974	9.35251e-42
2.081911	9.37759e-42
2.081848	9.40273e-42
2.081786	9.42793e-42
2.081723	9.45321e-42
2.081660	9.47855e-42
2.081598	9.50397e-42
2.081535	9.52945e-42
2.081473	9.55499e-42
2.081410	9.58061e-42
2.081347	9.6063e-42
2.081285	9.63205e-42
2.081222	9.65787e-42
2.081159	9.68377e-42
2.081097	9.70973e-42
2.081034	9.73576e-42
2.080971	9.76186e-42
2.080909	9.78803e-42
2.080846	9.81427e-42
2.080783	9.84058e-42
2.080721	9.86697e-42
2.080658	9.89342e-42
2.080596	9.91994e-42
2.080533	9.94654e-42
2.080470	9.9732e-42
2.080408	9.99994e-42
2.080345	1.00268e-41
2.080282	1.00536e-41
2.080220	1.00806e-41
2.080157	1.01076e-41
2.080094	1.01347e-41
2.080032	1.01619e-41
2.079969	1.01891e-41
2.079907	1.02164e-41
2.079844	1.02438e-41
2.079781	1.02713e-41
2.079719	1.02988e-41
2.079656	1.03264e-41
2.079593	1.03541e-41
2.079531	1.03819e-41
2.079468	1.04097e-41
2.079405	1.04376e-41
2.079343	1.04656e-41
2.079280	1.04937e-41
2.079218	1.05218e-41
2.079155	1.055e-41
2.079092	1.05783e-41
2.079030	1.06067e-41
2.078967	1.06351e-41
2.078904	1.06636e-41
2.078842	1.06922e-41
2.078779	1.07209e-41
2.078716	1.07496e-41
2.078654	1.07784e-41
2.078591	1.08073e-41
2.078528	1.08363e-41
2.078466	1.08653e-41
2.078403	1.08945e-41
2.078341	1.09237e-41
2.078278	1.0953e-41
2.078215	1.09823e-41
2.078153	1.10118e-41
2.078090	1.10413e-41
2.078027	1.10709e-41
2.077965	1.11006e-41
2.077902	1.11303e-41
2.077839	1.11602e-41
2.077777	1.11901e-41
2.077714	1.12201e-41
2.077652	1.12502e-41
2.077589	1.12803e-41
2.077526	1.13106e-41
2.077464	1.13409e-41
2.077401	1.13713e-41
2.077338	1.14018e-41
2.077276	1.14324e-41
2.077213	1.1463e-41
2.077150	1.14937e-41
2.077088	1.15246e-41
2.077025	1.15555e-41
2.076963	1.15864e-41
2.076900	1.16175e-41
2.076837	1.16486e-41
2.076775	1.16799e-41
2.076712	1.17112e-41
2.076649	1.17426e-41
2.076587	1.17741e-41
2.076524	1.18056e-41
2.076461	1.18373e-41
2.076399	1.1869e-41
2.076336	1.19008e-41
2.076273	1.19327e-41
2.076211	1.19647e-41
2.076148	1.19968e-41
2.076086	1.2029e-41
2.076023	1.20612e-41
2.075960	1.20936e-41
2.075898	1.2126e-41
2.075835	1.21585e-41
2.075772	1.21911e-41
2.075710	1.22238e-41
2.075647	1.22565e-41
2.075584	1.22894e-41
2.075522	1.23224e-41
2.075459	1.23554e-41
2.075397	1.23885e-41
2.075334	1.24217e-41
2.075271	1.2455e-41
2.075209	1.24884e-41
2.075146	1.25219e-41
2.075083	1.25555e-41
2.075021	1.25891e-41
2.074958	1.26229e-41
2.074895	1.26567e-41
2.074833	1.26907e-41
2.074770	1.27247e-41
2.074707	1.27588e-41
2.074645	1.2793e-41
2.074582	1.28273e-41
2.074520	1.28617e-41
2.074457	1.28962e-41
2.074394	1.29307e-41
2.074332	1.29654e-41
2.074269	1.30002e-41
2.074206	1.3035e-41
2.074144	1.307e-41
2.074081	1.3105e-41
2.074018	1.31401e-41
2.073956	1.31754e-41
2.073893	1.32107e-41
2.073831	1.32461e-41
2.073768	1.32816e-41
2.073705	1.33172e-41
2.073643	1.33529e-41
2.073580	1.33887e-41
2.073517	1.34246e-41
2.073455	1.34606e-41
2.073392	1.34967e-41
2.073329	1.35329e-41
2.073267	1.35692e-41
2.073204	1.36055e-41
2.073142	1.3642e-41
2.073079	1.36786e-41
2.073016	1.37153e-41
2.072954	1.3752e-41
2.072891	1.37889e-41
2.072828	1.38259e-41
2.072766	1.38629e-41
2.072703	1.39001e-41
2.072640	1.39374e-41
2.072578	1.39747e-41
2.072515	1.40122e-41
2.072452	1.40498e-41
2.072390	1.40874e-41
2.072327	1.41252e-41
2.072265	1.41631e-41
2.072202	1.4201e-41
2.072139	1.42391e-41
2.072077	1.42773e-41
2.072014	1.43156e-41
2.071951	1.43539e-41
2.071889	1.43924e-41
2.071826	1.4431e-41
2.071763	1.44697e-41
2.071701	1.45085e-41
2.071638	1.45474e-41
2.071576	1.45864e-41
2.071513	1.46255e-41
2.071450	1.46647e-41
2.071388	1.4704e-41
2.071325	1.47434e-41
2.071262	1.4783e-41
2.071200	1.48226e-41
2.071137	1.48623e-41
2.071074	1.49022e-41
2.071012	1.49421e-41
2.070949	1.49822e-41
2.070887	1.50224e-41
2.070824	1.50626e-41
2.070761	1.5103e-41
2.070699	1.51435e-41
2.070636	1.51841e-41
2.070573	1.52248e-41
2.070511	1.52656e-41
2.070448	1.53066e-41
2.070385	1.53476e-41
2.070323	1.53888e-41
2.070260	1.543e-41
2.070197	1.54714e-41
2.070135	1.55129e-41
2.070072	1.55544e-41
2.070010	1.55961e-41
2.069947	1.5638e-41
2.069884	1.56799e-41
2.069822	1.57219e-41
2.069759	1.57641e-41
2.069696	1.58063e-41
2.069634	1.58487e-41
2.069571	1.58912e-41
2.069508	1.59338e-41
2.069446	1.59765e-41
2.069383	1.60194e-41
2.069321	1.60623e-41
2.069258	1.61054e-41
2.069195	1.61485e-41
2.069133	1.61918e-41
2.069070	1.62352e-41
2.069007	1.62788e-41
2.068945	1.63224e-41
2.068882	1.63662e-41
2.068819	1.641e-41
2.068757	1.6454e-41
2.068694	1.64982e-41
2.068631	1.65424e-41
2.068569	1.65867e-41
2.068506	1.66312e-41
2.068444	1.66758e-41
2.068381	1.67205e-41
2.068318	1.67653e-41
2.068256	1.68103e-41
2.068193	1.68553e-41
2.068130	1.69005e-41
2.068068	1.69458e-41
2.068005	1.69913e-41
2.067942	1.70368e-41
2.067880	1.70825e-41
2.067817	1.71283e-41
2.067755	1.71742e-41
2.067692	1.72203e-41
2.067629	1.72664e-41
2.067567	1.73127e-41
2.067504	1.73591e-41
2.067441	1.74057e-41
2.067379	1.74523e-41
2.067316	1.74991e-41
2.067253	1.7546e-41
2.067191	1.75931e-41
2.067128	1.76402e-41
2.067066	1.76875e-41
2.067003	1.7735e-41
2.066940	1.77825e-41
2.066878	1.78302e-41
2.066815	1.7878e-41
2.066752	1.79259e-41
2.066690	1.7974e-41
2.066627	1.80222e-41
2.066564	1.80705e-41
2.066502	1.81189e-41
2.066439	1.81675e-41
2.066376	1.82162e-41
2.066314	1.8265e-41
2.066251	1.8314e-41
2.066189	1.83631e-41
2.066126	1.84123e-41
2.066063	1.84617e-41
2.066001	1.85112e-41
2.065938	1.85608e-41
2.065875	1.86106e-41
2.065813	1.86605e-41
2.065750	1.87105e-41
2.065687	1.87607e-41
2.065625	1.8811e-41
2.065562	1.88614e-41
2.065500	1.8912e-41
2.065437	1.89627e-41
2.065374	1.90135e-41
2.065312	1.90645e-41
2.065249	1.91156e-41
2.065186	1.91668e-41
2.065124	1.92182e-41
2.065061	1.92698e-41
2.064998	1.93214e-41
2.064936	1.93732e-41
2.064873	1.94252e-41
2.064811	1.94772e-41
2.064748	1.95294e-41
2.064685	1.95818e-41
2.064623	1.96343e-41
2.064560	1.96869e-41
2.064497	1.97397e-41
2.064435	1.97926e-41
2.064372	1.98457e-41
2.064309	1.98989e-41
2.064247	1.99523e-41
2.064184	2.00058e-41
2.064121	2.00594e-41
2.064059	2.01132e-41
2.063996	2.01671e-41
2.063934	2.02212e-41
2.063871	2.02754e-41
2.063808	2.03297e-41
2.063746	2.03842e-41
2.063683	2.04389e-41
2.063620	2.04937e-41
2.063558	2.05486e-41
2.063495	2.06037e-41
2.063432	2.06589e-41
2.063370	2.07143e-41
2.063307	2.07699e-41
2.063245	2.08255e-41
2.063182	2.08814e-41
2.063119	2.09374e-41
2.063057	2.09935e-41
2.062994	2.10498e-41
2.062931	2.11062e-41
2.062869	2.11628e-41
2.062806	2.12195e-41
2.062743	2.12764e-41
2.062681	2.13335e-41
2.062618	2.13907e-41
2.062555	2.1448e-41
2.062493	2.15055e-41
2.062430	2.15632e-41
2.062368	2.1621e-41
2.062305	2.16789e-41
2.062242	2.17371e-41
2.062180	2.17953e-41
2.062117	2.18538e-41
2.062054	2.19124e-41
2.061992	2.19711e-41
2.061929	2.203e-41
2.061866	2.20891e-41
2.061804	2.21483e-41
2.061741	2.22077e-41
2.061679	2.22672e-41
2.061616	2.23269e-41
2.061553	2.23868e-41
2.061491	2.24468e-41
2.061428	2.2507e-41
2.061365	2.25673e-41
2.061303	2.26278e-41
2.061240	2.26885e-41
2.061177	2.27493e-41
2.061115	2.28103e-41
2.061052	2.28714e-41
2.060990	2.29327e-41
2.060927	2.29942e-41
2.060864	2.30559e-41
2.060802	2.31177e-41
2.060739	2.31797e-41
2.060676	2.32418e-41
2.060614	2.33041e-41
2.060551	2.33666e-41
2.060488	2.34292e-41
2.060426	2.34921e-41
2.060363	2.3555e-41
2.060300	2.36182e-41
2.060238	2.36815e-41
2.060175	2.3745e-41
2.060113	2.38087e-41
2.060050	2.38725e-41
2.059987	2.39365e-41
2.059925	2.40007e-41
2.059862	2.4065e-41
2.059799	2.41295e-41
2.059737	2.41942e-41
2.059674	2.42591e-41
2.059611	2.43241e-41
2.059549	2.43893e-41
2.059486	2.44547e-41
2.059424	2.45203e-41
2.059361	2.4586e-41
2.059298	2.46519e-41
2.059236	2.4718e-41
2.059173	2.47843e-41
2.059110	2.48507e-41
2.059048	2.49174e-41
2.058985	2.49842e-41
2.058922	2.50511e-41
2.058860	2.51183e-41
2.058797	2.51856e-41
2.058734	2.52532e-41
2.058672	2.53209e-41
2.058609	2.53888e-41
2.058547	2.54568e-41
2.058484	2.55251e-41
2.058421	2.55935e-41
2.058359	2.56621e-41
2.058296	2.57309e-41
2.058233	2.57999e-41
2.058171	2.58691e-41
2.058108	2.59384e-41
2.058045	2.6008e-41
2.057983	2.60777e-41
2.057920	2.61476e-41
2.057858	2.62177e-41
2.057795	2.6288e-41
2.057732	2.63585e-41
2.057670	2.64291e-41
2.057607	2.65e-41
2.057544	2.6571e-41
2.057482	2.66423e-41
2.057419	2.67137e-41
2.057356	2.67853e-41
2.057294	2.68571e-41
2.057231	2.69291e-41
2.057169	2.70013e-41
2.057106	2.70737e-41
2.057043	2.71463e-41
2.056981	2.72191e-41
2.056918	2.7292e-41
2.056855	2.73652e-41
2.056793	2.74386e-41
2.056730	2.75121e-41
2.056667	2.75859e-41
2.056605	2.76599e-41
2.056542	2.7734e-41
2.056479	2.78084e-41
2.056417	2.78829e-41
2.056354	2.79577e-41
2.056292	2.80326e-41
2.056229	2.81078e-41
2.056166	2.81831e-41
2.056104	2.82587e-41
2.056041	2.83345e-41
2.055978	2.84104e-41
2.055916	2.84866e-41
2.055853	2.8563e-41
2.055790	2.86395e-41
2.055728	2.87163e-41
2.055665	2.87933e-41
2.055603	2.88705e-41
2.055540	2.89479e-41
2.055477	2.90255e-41
2.055415	2.91033e-41
2.055352	2.91814e-41
2.055289	2.92596e-41
2.055227	2.9338e-41
2.055164	2.94167e-41
2.055101	2.94955e-41
2.055039	2.95746e-41
2.054976	2.96539e-41
2.054914	2.97334e-41
2.054851	2.98131e-41
2.054788	2.98931e-41
2.054726	2.99732e-41
2.054663	3.00536e-41
2.054600	3.01341e-41
2.054538	3.02149e-41
2.054475	3.02959e-41
2.054412	3.03771e-41
2.054350	3.04586e-41
2.054287	3.05402e-41
2.054224	3.06221e-41
2.054162	3.07042e-41
2.054099	3.07865e-41
2.054037	3.08691e-41
2.053974	3.09518e-41
2.053911	3.10348e-41
2.053849	3.1118e-41
2.053786	3.12014e-41
2.053723	3.12851e-41
2.053661	3.1369e-41
2.053598	3.14531e-41
2.053535	3.15374e-41
2.053473	3.16219e-41
2.053410	3.17067e-41
2.053348	3.17917e-41
2.053285	3.1877e-41
2.053222	3.19624e-41
2.053160	3.20481e-41
2.053097	3.2134e-41
2.053034	3.22202e-41
2.052972	3.23066e-41
2.052909	3.23932e-41
2.052846	3.248e-41
2.052784	3.25671e-41
2.052721	3.26544e-41
2.052658	3.27419e-41
2.052596	3.28297e-41
2.052533	3.29177e-41
2.052471	3.3006e-41
2.052408	3.30945e-41
2.052345	3.31832e-41
2.052283	3.32722e-41
2.052220	3.33614e-41
2.052157	3.34508e-41
2.052095	3.35405e-41
2.052032	3.36304e-41
2.051969	3.37206e-41
2.051907	3.3811e-41
2.051844	3.39016e-41
2.051782	3.39925e-41
2.051719	3.40836e-41
2.051656	3.4175e-41
2.051594	3.42666e-41
2.051531	3.43585e-41
2.051468	3.44506e-41
2.051406	3.4543e-41
2.051343	3.46356e-41
2.051280	3.47285e-41
2.051218	3.48216e-41
2.051155	3.49149e-41
2.051093	3.50085e-41
2.051030	3.51024e-41
2.050967	3.51965e-41
2.050905	3.52908e-41
2.050842	3.53855e-41
2.050779	3.54803e-41
2.050717	3.55754e-41
2.050654	3.56708e-41
2.050591	3.57665e-41
2.050529	3.58623e-41
2.050466	3.59585e-41
2.050403	3.60549e-41
2.050341	3.61516e-41
2.050278	3.62485e-41
2.050216	3.63457e-41
2.050153	3.64431e-41
2.050090	3.65408e-41
2.050028	3.66388e-41
2.049965	3.6737e-41
2.049902	3.68355e-41
2.049840	3.69342e-41
2.049777	3.70333e-41
2.049714	3.71325e-41
2.049652	3.72321e-41
2.049589	3.73319e-41
2.049527	3.7432e-41
2.049464	3.75323e-41
2.049401	3.7633e-41
2.049339	3.77339e-41
2.049276	3.7835e-41
2.049213	3.79365e-41
2.049151	3.80382e-41
2.049088	3.81401e-41
2.049025	3.82424e-41
2.048963	3.83449e-41
2.048900	3.84477e-41
2.048838	3.85508e-41
2.048775	3.86542e-41
2.048712	3.87578e-41
2.048650	3.88617e-41
2.048587	3.89659e-41
2.048524	3.90703e-41
2.048462	3.91751e-41
2.048399	3.92801e-41
2.048336	3.93854e-41
2.048274	3.9491e-41
2.048211	3.95969e-41
2.048148	3.97031e-41
2.048086	3.98095e-41
2.048023	3.99162e-41
2.047961	4.00232e-41
2.047898	4.01305e-41
2.047835	4.02381e-41
2.047773	4.0346e-41
2.047710	4.04542e-41
2.047647	4.05626e-41
2.047585	4.06714e-41
2.047522	4.07804e-41
2.047459	4.08897e-41
2.047397	4.09994e-41
2.047334	4.11093e-41
2.047272	4.12195e-41
2.047209	4.133e-41
2.047146	4.14408e-41
2.047084	4.15519e-41
2.047021	4.16633e-41
2.046958	4.1775e-41
2.046896	4.1887e-41
2.046833	4.19993e-41
2.046770	4.21119e-41
2.046708	4.22248e-41
2.046645	4.2338e-41
2.046582	4.24515e-41
2.046520	4.25653e-41
2.046457	4.26794e-41
2.046395	4.27939e-41
2.046332	4.29086e-41
2.046269	4.30236e-41
2.046207	4.3139e-41
2.046144	4.32546e-41
2.046081	4.33706e-41
2.046019	4.34869e-41
2.045956	4.36034e-41
2.045893	4.37203e-41
2.045831	4.38376e-41
2.045768	4.39551e-41
2.045706	4.40729e-41
2.045643	4.41911e-41
2.045580	4.43096e-41
2.045518	4.44284e-41
2.045455	4.45475e-41
2.045392	4.46669e-41
2.045330	4.47866e-41
2.045267	4.49067e-41
2.045204	4.50271e-41
2.045142	4.51478e-41
2.045079	4.52689e-41
2.045017	4.53902e-41
2.044954	4.55119e-41
2.044891	4.56339e-41
2.044829	4.57563e-41
2.044766	4.58789e-41
2.044703	4.60019e-41
2.044641	4.61253e-41
2.044578	4.62489e-41
2.044515	4.63729e-41
2.044453	4.64973e-41
2.044390	4.66219e-41
2.044327	4.67469e-41
2.044265	4.68722e-41
2.044202	4.69979e-41
2.044140	4.71239e-41
2.044077	4.72502e-41
2.044014	4.73769e-41
2.043952	4.75039e-41
2.043889	4.76313e-41
2.043826	4.7759e-41
2.043764	4.7887e-41
2.043701	4.80154e-41
2.043638	4.81441e-41
2.043576	4.82732e-41
2.043513	4.84026e-41
2.043451	4.85324e-41
2.043388	4.86625e-41
2.043325	4.8793e-41
2.043263	4.89238e-41
2.043200	4.90549e-41
2.043137	4.91864e-41
2.043075	4.93183e-41
2.043012	4.94505e-41
2.042949	4.95831e-41
2.042887	4.9716e-41
2.042824	4.98493e-41
2.042762	4.9983e-41
2.042699	5.0117e-41
2.042636	5.02513e-41
2.042574	5.03861e-41
2.042511	5.05211e-41
2.042448	5.06566e-41
2.042386	5.07924e-41
2.042323	5.09286e-41
2.042260	5.10651e-41
2.042198	5.1202e-41
2.042135	5.13393e-41
2.042072	5.14769e-41
2.042010	5.16149e-41
2.041947	5.17533e-41
2.041885	5.18921e-41
2.041822	5.20312e-41
2.041759	5.21707e-41
2.041697	5.23105e-41
2.041634	5.24508e-41
2.041571	5.25914e-41
2.041509	5.27324e-41
2.041446	5.28738e-41
2.041383	5.30155e-41
2.041321	5.31577e-41
2.041258	5.33002e-41
2.041196	5.34431e-41
2.041133	5.35863e-41
2.041070	5.373e-41
2.041008	5.38741e-41
2.040945	5.40185e-41
2.040882	5.41633e-41
2.040820	5.43085e-41
2.040757	5.44541e-41
2.040694	5.46001e-41
2.040632	5.47465e-41
2.040569	5.48933e-41
2.040506	5.50404e-41
2.040444	5.5188e-41
2.040381	5.53359e-41
2.040319	5.54843e-41
2.040256	5.56331e-41
2.040193	5.57822e-41
2.040131	5.59318e-41
2.040068	5.60817e-41
2.040005	5.62321e-41
2.039943	5.63828e-41
2.039880	5.6534e-41
2.039817	5.66855e-41
2.039755	5.68375e-41
2.039692	5.69899e-41
2.039630	5.71427e-41
2.039567	5.72959e-41
2.039504	5.74495e-41
2.039442	5.76035e-41
2.039379	5.77579e-41
2.039316	5.79128e-41
2.039254	5.8068e-41
2.039191	5.82237e-41
2.039128	5.83798e-41
2.039066	5.85363e-41
2.039003	5.86933e-41
2.038941	5.88506e-41
2.038878	5.90084e-41
2.038815	5.91666e-41
2.038753	5.93252e-41
2.038690	5.94843e-41
2.038627	5.96437e-41
2.038565	5.98036e-41
2.038502	5.9964e-41
2.038439	6.01247e-41
2.038377	6.02859e-41
2.038314	6.04476e-41
2.038251	6.06096e-41
2.038189	6.07721e-41
2.038126	6.0935e-41
2.038064	6.10984e-41
2.038001	6.12622e-41
2.037938	6.14264e-41
2.037876	6.15911e-41
2.037813	6.17562e-41
2.037750	6.19218e-41
2.037688	6.20878e-41
2.037625	6.22543e-41
2.037562	6.24212e-41
2.037500	6.25885e-41
2.037437	6.27563e-41
2.037375	6.29246e-41
2.037312	6.30933e-41
2.037249	6.32624e-41
2.037187	6.3432e-41
2.037124	6.36021e-41
2.037061	6.37726e-41
2.036999	6.39436e-41
2.036936	6.4115e-41
2.036873	6.42869e-41
2.036811	6.44592e-41
2.036748	6.46321e-41
2.036686	6.48053e-41
2.036623	6.49791e-41
2.036560	6.51533e-41
2.036498	6.5328e-41
2.036435	6.55031e-41
2.036372	6.56787e-41
2.036310	6.58548e-41
2.036247	6.60313e-41
2.036184	6.62084e-41
2.036122	6.63859e-41
2.036059	6.65639e-41
2.035996	6.67423e-41
2.035934	6.69212e-41
2.035871	6.71007e-41
2.035809	6.72805e-41
2.035746	6.74609e-41
2.035683	6.76418e-41
2.035621	6.78231e-41
2.035558	6.8005e-41
2.035495	6.81873e-41
2.035433	6.83701e-41
2.035370	6.85534e-41
2.035307	6.87372e-41
2.035245	6.89215e-41
2.035182	6.91062e-41
2.035120	6.92915e-41
2.035057	6.94773e-41
2.034994	6.96635e-41
2.034932	6.98503e-41
2.034869	7.00376e-41
2.034806	7.02253e-41
2.034744	7.04136e-41
2.034681	7.06024e-41
2.034618	7.07917e-41
2.034556	7.09815e-41
2.034493	7.11718e-41
2.034430	7.13626e-41
2.034368	7.15539e-41
2.034305	7.17457e-41
2.034243	7.19381e-41
2.034180	7.21309e-41
2.034117	7.23243e-41
2.034055	7.25182e-41
2.033992	7.27126e-41
2.033929	7.29076e-41
2.033867	7.3103e-41
2.033804	7.3299e-41
2.033741	7.34955e-41
2.033679	7.36926e-41
2.033616	7.38901e-41
2.033554	7.40882e-41
2.033491	7.42869e-41
2.033428	7.4486e-41
2.033366	7.46857e-41
2.033303	7.48859e-41
2.033240	7.50867e-41
2.033178	7.5288e-41
2.033115	7.54899e-41
2.033052	7.56922e-41
2.032990	7.58952e-41
2.032927	7.60986e-41
2.032865	7.63027e-41
2.032802	7.65072e-41
2.032739	7.67123e-41
2.032677	7.6918e-41
2.032614	7.71242e-41
2.032551	7.7331e-41
2.032489	7.75383e-41
2.032426	7.77462e-41
2.032363	7.79546e-41
2.032301	7.81636e-41
2.032238	7.83732e-41
2.032175	7.85833e-41
2.032113	7.8794e-41
2.032050	7.90052e-41
2.031988	7.9217e-41
2.031925	7.94294e-41
2.031862	7.96423e-41
2.031800	7.98559e-41
2.031737	8.007e-41
2.031674	8.02846e-41
2.031612	8.04999e-41
2.031549	8.07157e-41
2.031486	8.09321e-41
2.031424	8.1149e-41
2.031361	8.13666e-41
2.031299	8.15847e-41
2.031236	8.18035e-41
2.031173	8.20228e-41
2.031111	8.22427e-41
2.031048	8.24632e-41
2.030985	8.26843e-41
2.030923	8.29059e-41
2.030860	8.31282e-41
2.030797	8.33511e-41
2.030735	8.35745e-41
2.030672	8.37986e-41
2.030609	8.40232e-41
2.030547	8.42485e-41
2.030484	8.44744e-41
2.030422	8.47008e-41
2.030359	8.49279e-41
2.030296	8.51556e-41
2.030234	8.53839e-41
2.030171	8.56128e-41
2.030108	8.58423e-41
2.030046	8.60725e-41
2.029983	8.63032e-41
2.029920	8.65346e-41
2.029858	8.67666e-41
2.029795	8.69992e-41
2.029733	8.72325e-41
2.029670	8.74663e-41
2.029607	8.77008e-41
2.029545	8.7936e-41
2.029482	8.81717e-41
2.029419	8.84081e-41
2.029357	8.86451e-41
2.029294	8.88828e-41
2.029231	8.91211e-41
2.029169	8.936e-41
2.029106	8.95996e-41
2.029044	8.98398e-41
2.028981	9.00806e-41
2.028918	9.03221e-41
2.028856	9.05643e-41
2.028793	9.08071e-41
2.028730	9.10505e-41
2.028668	9.12946e-41
2.028605	9.15394e-41
2.028542	9.17848e-41
2.028480	9.20309e-41
2.028417	9.22776e-41
2.028354	9.2525e-41
2.028292	9.27731e-41
2.028229	9.30218e-41
2.028167	9.32712e-41
2.028104	9.35212e-41
2.028041	9.3772e-41
2.027979	9.40234e-41
2.027916	9.42754e-41
2.027853	9.45282e-41
2.027791	9.47816e-41
2.027728	9.50357e-41
2.027665	9.52905e-41
2.027603	9.5546e-41
2.027540	9.58021e-41
2.027478	9.6059e-41
2.027415	9.63165e-41
2.027352	9.65747e-41
2.027290	9.68336e-41
2.027227	9.70932e-41
2.027164	9.73535e-41
2.027102	9.76145e-41
2.027039	9.78762e-41
2.026976	9.81386e-41
2.026914	9.84018e-41
2.026851	9.86656e-41
2.026789	9.89301e-41
2.026726	9.91953e-41
2.026663	9.94612e-41
2.026601	9.97279e-41
2.026538	9.99953e-41
2.026475	1.00263e-40
2.026413	1.00532e-40
2.026350	1.00802e-40
2.026287	1.01072e-40
2.026225	1.01343e-40
2.026162	1.01615e-40
2.026099	1.01887e-40
2.026037	1.0216e-40
2.025974	1.02434e-40
2.025912	1.02709e-40
2.025849	1.02984e-40
2.025786	1.0326e-40
2.025724	1.03537e-40
2.025661	1.03815e-40
2.025598	1.04093e-40
2.025536	1.04372e-40
2.025473	1.04652e-40
2.025410	1.04932e-40
2.025348	1.05214e-40
2.025285	1.05496e-40
2.025223	1.05779e-40
2.025160	1.06062e-40
2.025097	1.06346e-40
2.025035	1.06632e-40
2.024972	1.06917e-40
2.024909	1.07204e-40
2.024847	1.07492e-40
2.024784	1.0778e-40
2.024721	1.08069e-40
2.024659	1.08358e-40
2.024596	1.08649e-40
2.024533	1.0894e-40
2.024471	1.09232e-40
2.024408	1.09525e-40
2.024346	1.09819e-40
2.024283	1.10113e-40
2.024220	1.10408e-40
2.024158	1.10704e-40
2.024095	1.11001e-40
2.024032	1.11299e-40
2.023970	1.11597e-40
2.023907	1.11896e-40
2.023844	1.12196e-40
2.023782	1.12497e-40
2.023719	1.12799e-40
2.023657	1.13101e-40
2.023594	1.13404e-40
2.023531	1.13708e-40
2.023469	1.14013e-40
2.023406	1.14319e-40
2.023343	1.14625e-40
2.023281	1.14933e-40
2.023218	1.15241e-40
2.023155	1.1555e-40
2.023093	1.1586e-40
2.023030	1.1617e-40
2.022968	1.16482e-40
2.022905	1.16794e-40
2.022842	1.17107e-40
2.022780	1.17421e-40
2.022717	1.17736e-40
2.022654	1.18051e-40
2.022592	1.18368e-40
2.022529	1.18685e-40
2.022466	1.19003e-40
2.022404	1.19322e-40
2.022341	1.19642e-40
2.022278	1.19963e-40
2.022216	1.20285e-40
2.022153	1.20607e-40
2.022091	1.20931e-40
2.022028	1.21255e-40
2.021965	1.2158e-40
2.021903	1.21906e-40
2.021840	1.22233e-40
2.021777	1.2256e-40
2.021715	1.22889e-40
2.021652	1.23218e-40
2.021589	1.23549e-40
2.021527	1.2388e-40
2.021464	1.24212e-40
2.021402	1.24545e-40
2.021339	1.24879e-40
2.021276	1.25214e-40
2.021214	1.25549e-40
2.021151	1.25886e-40
2.021088	1.26224e-40
2.021026	1.26562e-40
2.020963	1.26901e-40
2.020900	1.27241e-40
2.020838	1.27583e-40
2.020775	1.27925e-40
2.020713	1.28268e-40
2.020650	1.28611e-40
2.020587	1.28956e-40
2.020525	1.29302e-40
2.020462	1.29649e-40
2.020399	1.29996e-40
2.020337	1.30345e-40
2.020274	1.30694e-40
2.020211	1.31045e-40
2.020149	1.31396e-40
2.020086	1.31748e-40
2.020023	1.32101e-40
2.019961	1.32456e-40
2.019898	1.32811e-40
2.019836	1.33167e-40
2.019773	1.33524e-40
2.019710	1.33882e-40
2.019648	1.34241e-40
2.019585	1.34601e-40
2.019522	1.34961e-40
2.019460	1.35323e-40
2.019397	1.35686e-40
2.019334	1.3605e-40
2.019272	1.36415e-40
2.019209	1.3678e-40
2.019147	1.37147e-40
2.019084	1.37515e-40
2.019021	1.37883e-40
2.018959	1.38253e-40
2.018896	1.38624e-40
2.018833	1.38995e-40
2.018771	1.39368e-40
2.018708	1.39742e-40
2.018645	1.40116e-40
2.018583	1.40492e-40
2.018520	1.40869e-40
2.018457	1.41246e-40
2.018395	1.41625e-40
2.018332	1.42005e-40
2.018270	1.42385e-40
2.018207	1.42767e-40
2.018144	1.4315e-40
2.018082	1.43534e-40
2.018019	1.43918e-40
2.017956	1.44304e-40
2.017894	1.44691e-40
2.017831	1.45079e-40
2.017768	1.45468e-40
2.017706	1.45858e-40
2.017643	1.46249e-40
2.017581	1.46641e-40
2.017518	1.47034e-40
2.017455	1.47428e-40
2.017393	1.47824e-40
2.017330	1.4822e-40
2.017267	1.48617e-40
2.017205	1.49016e-40
2.017142	1.49415e-40
2.017079	1.49816e-40
2.017017	1.50217e-40
2.016954	1.5062e-40
2.016892	1.51024e-40
2.016829	1.51429e-40
2.016766	1.51835e-40
2.016704	1.52242e-40
2.016641	1.5265e-40
2.016578	1.53059e-40
2.016516	1.5347e-40
2.016453	1.53881e-40
2.016390	1.54294e-40
2.016328	1.54707e-40
2.016265	1.55122e-40
2.016202	1.55538e-40
2.016140	1.55955e-40
2.016077	1.56373e-40
2.016015	1.56792e-40
2.015952	1.57213e-40
2.015889	1.57634e-40
2.015827	1.58057e-40
2.015764	1.58481e-40
2.015701	1.58905e-40
2.015639	1.59331e-40
2.015576	1.59759e-40
2.015513	1.60187e-40
2.015451	1.60616e-40
2.015388	1.61047e-40
2.015326	1.61479e-40
2.015263	1.61912e-40
2.015200	1.62346e-40
2.015138	1.62781e-40
2.015075	1.63217e-40
2.015012	1.63655e-40
2.014950	1.64094e-40
2.014887	1.64534e-40
2.014824	1.64975e-40
2.014762	1.65417e-40
2.014699	1.6586e-40
2.014637	1.66305e-40
2.014574	1.66751e-40
2.014511	1.67198e-40
2.014449	1.67646e-40
2.014386	1.68096e-40
2.014323	1.68546e-40
2.014261	1.68998e-40
2.014198	1.69451e-40
2.014135	1.69906e-40
2.014073	1.70361e-40
2.014010	1.70818e-40
2.013947	1.71276e-40
2.013885	1.71735e-40
2.013822	1.72195e-40
2.013760	1.72657e-40
2.013697	1.7312e-40
2.013634	1.73584e-40
2.013572	1.74049e-40
2.013509	1.74516e-40
2.013446	1.74984e-40
2.013384	1.75453e-40
2.013321	1.75923e-40
2.013258	1.76395e-40
2.013196	1.76868e-40
2.013133	1.77342e-40
2.013071	1.77818e-40
2.013008	1.78294e-40
2.012945	1.78772e-40
2.012883	1.79252e-40
2.012820	1.79732e-40
2.012757	1.80214e-40
2.012695	1.80697e-40
2.012632	1.81182e-40
2.012569	1.81667e-40
2.012507	1.82154e-40
2.012444	1.82643e-40
2.012381	1.83132e-40
2.012319	1.83623e-40
2.012256	1.84116e-40
2.012194	1.84609e-40
2.012131	1.85104e-40
2.012068	1.85601e-40
2.012006	1.86098e-40
2.011943	1.86597e-40
2.011880	1.87097e-40
2.011818	1.87599e-40
2.011755	1.88102e-40
2.011692	1.88606e-40
2.011630	1.89112e-40
2.011567	1.89619e-40
2.011505	1.90127e-40
2.011442	1.90637e-40
2.011379	1.91148e-40
2.011317	1.9166e-40
2.011254	1.92174e-40
2.011191	1.92689e-40
2.011129	1.93206e-40
2.011066	1.93724e-40
2.011003	1.94243e-40
2.010941	1.94764e-40
2.010878	1.95286e-40
2.010816	1.9581e-40
2.010753	1.96335e-40
2.010690	1.96861e-40
2.010628	1.97389e-40
2.010565	1.97918e-40
2.010502	1.98449e-40
2.010440	1.98981e-40
2.010377	1.99514e-40
2.010314	2.00049e-40
2.010252	2.00586e-40
2.010189	2.01123e-40
2.010126	2.01662e-40
2.010064	2.02203e-40
2.010001	2.02745e-40
2.009939	2.03289e-40
2.009876	2.03834e-40
2.009813	2.0438e-40
2.009751	2.04928e-40
2.009688	2.05478e-40
2.009625	2.06028e-40
2.009563	2.06581e-40
2.009500	2.07135e-40
2.009437	2.0769e-40
2.009375	2.08247e-40
2.009312	2.08805e-40
2.009250	2.09365e-40
2.009187	2.09926e-40
2.009124	2.10489e-40
2.009062	2.11053e-40
2.008999	2.11619e-40
2.008936	2.12186e-40
2.008874	2.12755e-40
2.008811	2.13326e-40
2.008748	2.13898e-40
2.008686	2.14471e-40
2.008623	2.15046e-40
2.008561	2.15623e-40
2.008498	2.16201e-40
2.008435	2.1678e-40
2.008373	2.17362e-40
2.008310	2.17944e-40
2.008247	2.18529e-40
2.008185	2.19114e-40
2.008122	2.19702e-40
2.008059	2.20291e-40
2.007997	2.20881e-40
2.007934	2.21474e-40
2.007871	2.22067e-40
2.007809	2.22663e-40
2.007746	2.2326e-40
2.007684	2.23858e-40
2.007621	2.24458e-40
2.007558	2.2506e-40
2.007496	2.25664e-40
2.007433	2.26269e-40
2.007370	2.26875e-40
2.007308	2.27483e-40
2.007245	2.28093e-40
2.007182	2.28705e-40
2.007120	2.29318e-40
2.007057	2.29933e-40
2.006995	2.30549e-40
2.006932	2.31167e-40
2.006869	2.31787e-40
2.006807	2.32408e-40
2.006744	2.33032e-40
2.006681	2.33656e-40
2.006619	2.34283e-40
2.006556	2.34911e-40
2.006493	2.35541e-40
2.006431	2.36172e-40
2.006368	2.36805e-40
2.006305	2.3744e-40
2.006243	2.38077e-40
2.006180	2.38715e-40
2.006118	2.39355e-40
2.006055	2.39997e-40
2.005992	2.4064e-40
2.005930	2.41285e-40
2.005867	2.41932e-40
2.005804	2.42581e-40
2.005742	2.43231e-40
2.005679	2.43883e-40
2.005616	2.44537e-40
2.005554	2.45193e-40
2.005491	2.4585e-40
2.005429	2.46509e-40
2.005366	2.4717e-40
2.005303	2.47833e-40
2.005241	2.48497e-40
2.005178	2.49163e-40
2.005115	2.49831e-40
2.005053	2.50501e-40
2.004990	2.51173e-40
2.004927	2.51846e-40
2.004865	2.52521e-40
2.004802	2.53198e-40
2.004740	2.53877e-40
2.004677	2.54558e-40
2.004614	2.5524e-40
2.004552	2.55924e-40
2.004489	2.5661e-40
2.004426	2.57298e-40
2.004364	2.57988e-40
2.004301	2.5868e-40
2.004238	2.59373e-40
2.004176	2.60069e-40
2.004113	2.60766e-40
2.004050	2.61465e-40
2.003988	2.62166e-40
2.003925	2.62869e-40
2.003863	2.63574e-40
2.003800	2.6428e-40
2.003737	2.64989e-40
2.003675	2.65699e-40
2.003612	2.66412e-40
2.003549	2.67126e-40
2.003487	2.67842e-40
2.003424	2.6856e-40
2.003361	2.6928e-40
2.003299	2.70002e-40
2.003236	2.70726e-40
2.003174	2.71452e-40
2.003111	2.72179e-40
2.003048	2.72909e-40
2.002986	2.73641e-40
2.002923	2.74374e-40
2.002860	2.7511e-40
2.002798	2.75848e-40
2.002735	2.76587e-40
2.002672	2.77329e-40
2.002610	2.78072e-40
2.002547	2.78818e-40
2.002485	2.79565e-40
2.002422	2.80315e-40
2.002359	2.81066e-40
2.002297	2.8182e-40
2.002234	2.82575e-40
2.002171	2.83333e-40
2.002109	2.84092e-40
2.002046	2.84854e-40
2.001983	2.85618e-40
2.001921	2.86383e-40
2.001858	2.87151e-40
2.001795	2.87921e-40
2.001733	2.88693e-40
2.001670	2.89467e-40
2.001608	2.90243e-40
2.001545	2.91021e-40
2.001482	2.91801e-40
2.001420	2.92584e-40
2.001357	2.93368e-40
2.001294	2.94155e-40
2.001232	2.94943e-40
2.001169	2.95734e-40
2.001106	2.96527e-40
2.001044	2.97322e-40
2.000981	2.98119e-40
2.000919	2.98918e-40
2.000856	2.9972e-40
2.000793	3.00523e-40
2.000731	3.01329e-40
2.000668	3.02137e-40
2.000605	3.02947e-40
2.000543	3.03759e-40
2.000480	3.04573e-40
2.000417	3.0539e-40
2.000355	3.06208e-40
2.000292	3.07029e-40
2.000229	3.07853e-40
2.000167	3.08678e-40
2.000104	3.09505e-40
2.000042	3.10335e-40
1.999979	3.11167e-40
1.999916	3.12001e-40
1.999854	3.12838e-40
1.999791	3.13677e-40
1.999728	3.14518e-40
1.999666	3.15361e-40
1.999603	3.16206e-40
1.999540	3.17054e-40
1.999478	3.17904e-40
1.999415	3.18756e-40
1.999353	3.19611e-40
1.999290	3.20468e-40
1.999227	3.21327e-40
1.999165	3.22188e-40
1.999102	3.23052e-40
1.999039	3.23918e-40
1.998977	3.24787e-40
1.998914	3.25657e-40
1.998851	3.2653e-40
1.998789	3.27406e-40
1.998726	3.28284e-40
1.998664	3.29164e-40
1.998601	3.30046e-40
1.998538	3.30931e-40
1.998476	3.31818e-40
1.998413	3.32708e-40
1.998350	3.336e-40
1.998288	3.34494e-40
1.998225	3.35391e-40
1.998162	3.3629e-40
1.998100	3.37192e-40
1.998037	3.38096e-40
1.997974	3.39002e-40
1.997912	3.39911e-40
1.997849	3.40822e-40
1.997787	3.41736e-40
1.997724	3.42652e-40
1.997661	3.43571e-40
1.997599	3.44492e-40
1.997536	3.45415e-40
1.997473	3.46342e-40
1.997411	3.4727e-40
1.997348	3.48201e-40
1.997285	3.49135e-40
1.997223	3.50071e-40
1.997160	3.51009e-40
1.997098	3.5195e-40
1.997035	3.52894e-40
1.996972	3.5384e-40
1.996910	3.54788e-40
1.996847	3.5574e-40
1.996784	3.56693e-40
1.996722	3.5765e-40
1.996659	3.58609e-40
1.996596	3.5957e-40
1.996534	3.60534e-40
1.996471	3.615e-40
1.996408	3.6247e-40
1.996346	3.63441e-40
1.996283	3.64416e-40
1.996221	3.65393e-40
1.996158	3.66372e-40
1.996095	3.67355e-40
1.996033	3.68339e-40
1.995970	3.69327e-40
1.995907	3.70317e-40
1.995845	3.7131e-40
1.995782	3.72305e-40
1.995719	3.73304e-40
1.995657	3.74304e-40
1.995594	3.75308e-40
1.995532	3.76314e-40
1.995469	3.77323e-40
1.995406	3.78335e-40
1.995344	3.79349e-40
1.995281	3.80366e-40
1.995218	3.81386e-40
1.995156	3.82408e-40
1.995093	3.83433e-40
1.995030	3.84461e-40
1.994968	3.85492e-40
1.994905	3.86525e-40
1.994843	3.87562e-40
1.994780	3.88601e-40
1.994717	3.89643e-40
1.994655	3.90687e-40
1.994592	3.91735e-40
1.994529	3.92785e-40
1.994467	3.93838e-40
1.994404	3.94894e-40
1.994341	3.95952e-40
1.994279	3.97014e-40
1.994216	3.98078e-40
1.994153	3.99146e-40
1.994091	4.00216e-40
1.994028	4.01289e-40
1.993966	4.02365e-40
1.993903	4.03443e-40
1.993840	4.04525e-40
1.993778	4.05609e-40
1.993715	4.06697e-40
1.993652	4.07787e-40
1.993590	4.0888e-40
1.993527	4.09977e-40
1.993464	4.11076e-40
1.993402	4.12178e-40
1.993339	4.13283e-40
1.993277	4.14391e-40
1.993214	4.15502e-40
1.993151	4.16616e-40
1.993089	4.17733e-40
1.993026	4.18853e-40
1.992963	4.19976e-40
1.992901	4.21101e-40
1.992838	4.2223e-40
1.992775	4.23362e-40
1.992713	4.24497e-40
1.992650	4.25636e-40
1.992588	4.26777e-40
1.992525	4.27921e-40
1.992462	4.29068e-40
1.992400	4.30218e-40
1.992337	4.31372e-40
1.992274	4.32528e-40
1.992212	4.33688e-40
1.992149	4.34851e-40
1.992086	4.36016e-40
1.992024	4.37185e-40
1.991961	4.38357e-40
1.991898	4.39533e-40
1.991836	4.40711e-40
1.991773	4.41892e-40
1.991711	4.43077e-40
1.991648	4.44265e-40
1.991585	4.45456e-40
1.991523	4.4665e-40
1.991460	4.47848e-40
1.991397	4.49048e-40
1.991335	4.50252e-40
1.991272	4.51459e-40
1.991209	4.5267e-40
1.991147	4.53883e-40
1.991084	4.551e-40
1.991022	4.5632e-40
1.990959	4.57544e-40
1.990896	4.5877e-40
1.990834	4.6e-40
1.990771	4.61234e-40
1.990708	4.6247e-40
1.990646	4.6371e-40
1.990583	4.64953e-40
1.990520	4.662e-40
1.990458	4.6745e-40
1.990395	4.68703e-40
1.990332	4.69959e-40
1.990270	4.71219e-40
1.990207	4.72483e-40
1.990145	4.73749e-40
1.990082	4.75019e-40
1.990019	4.76293e-40
1.989957	4.7757e-40
1.989894	4.7885e-40
1.989831	4.80134e-40
1.989769	4.81421e-40
1.989706	4.82712e-40
1.989643	4.84006e-40
1.989581	4.85304e-40
1.989518	4.86605e-40
1.989456	4.87909e-40
1.989393	4.89217e-40
1.989330	4.90529e-40
1.989268	4.91844e-40
1.989205	4.93163e-40
1.989142	4.94485e-40
1.989080	4.95811e-40
1.989017	4.9714e-40
1.988954	4.98473e-40
1.988892	4.99809e-40
1.988829	5.01149e-40
1.988767	5.02492e-40
1.988704	5.0384e-40
1.988641	5.0519e-40
1.988579	5.06545e-40
1.988516	5.07903e-40
1.988453	5.09265e-40
1.988391	5.1063e-40
1.988328	5.11999e-40
1.988265	5.13371e-40
1.988203	5.14748e-40
1.988140	5.16128e-40
1.988077	5.17512e-40
1.988015	5.18899e-40
1.987952	5.2029e-40
1.987890	5.21685e-40
1.987827	5.23084e-40
1.987764	5.24486e-40
1.987702	5.25892e-40
1.987639	5.27302e-40
1.987576	5.28716e-40
1.987514	5.30133e-40
1.987451	5.31554e-40
1.987388	5.3298e-40
1.987326	5.34408e-40
1.987263	5.35841e-40
1.987201	5.37278e-40
1.987138	5.38718e-40
1.987075	5.40162e-40
1.987013	5.41611e-40
1.986950	5.43063e-40
1.986887	5.44519e-40
1.986825	5.45978e-40
1.986762	5.47442e-40
1.986699	5.4891e-40
1.986637	5.50381e-40
1.986574	5.51857e-40
1.986512	5.53336e-40
1.986449	5.5482e-40
1.986386	5.56307e-40
1.986324	5.57799e-40
1.986261	5.59294e-40
1.986198	5.60794e-40
1.986136	5.62297e-40
1.986073	5.63805e-40
1.986010	5.65316e-40
1.985948	5.66832e-40
1.985885	5.68351e-40
1.985822	5.69875e-40
1.985760	5.71403e-40
1.985697	5.72935e-40
1.985635	5.74471e-40
1.985572	5.76011e-40
1.985509	5.77555e-40
1.985447	5.79104e-40
1.985384	5.80656e-40
1.985321	5.82213e-40
1.985259	5.83774e-40
1.985196	5.85339e-40
1.985133	5.86908e-40
1.985071	5.88482e-40
1.985008	5.90059e-40
1.984946	5.91641e-40
1.984883	5.93228e-40
1.984820	5.94818e-40
1.984758	5.96413e-40
1.984695	5.98012e-40
1.984632	5.99615e-40
1.984570	6.01222e-40
1.984507	6.02834e-40
1.984444	6.0445e-40
1.984382	6.06071e-40
1.984319	6.07696e-40
1.984256	6.09325e-40
1.984194	6.10959e-40
1.984131	6.12597e-40
1.984069	6.14239e-40
1.984006	6.15886e-40
1.983943	6.17537e-40
1.983881	6.19192e-40
1.983818	6.20852e-40
1.983755	6.22517e-40
1.983693	6.24186e-40
1.983630	6.25859e-40
1.983567	6.27537e-40
1.983505	6.2922e-40
1.983442	6.30906e-40
1.983380	6.32598e-40
1.983317	6.34294e-40
1.983254	6.35994e-40
1.983192	6.37699e-40
1.983129	6.39409e-40
1.983066	6.41123e-40
1.983004	6.42842e-40
1.982941	6.44566e-40
1.982878	6.46294e-40
1.982816	6.48026e-40
1.982753	6.49764e-40
1.982691	6.51506e-40
1.982628	6.53252e-40
1.982565	6.55004e-40
1.982503	6.5676e-40
1.982440	6.58521e-40
1.982377	6.60286e-40
1.982315	6.62056e-40
1.982252	6.63831e-40
1.982189	6.65611e-40
1.982127	6.67395e-40
1.982064	6.69185e-40
1.982001	6.70979e-40
1.981939	6.72778e-40
1.981876	6.74581e-40
1.981814	6.7639e-40
1.981751	6.78203e-40
1.981688	6.80021e-40
1.981626	6.81844e-40
1.981563	6.83672e-40
1.981500	6.85505e-40
1.981438	6.87343e-40
1.981375	6.89186e-40
1.981312	6.91034e-40
1.981250	6.92886e-40
1.981187	6.94744e-40
1.981125	6.96606e-40
1.981062	6.98474e-40
1.980999	7.00347e-40
1.980937	7.02224e-40
1.980874	7.04107e-40
1.980811	7.05995e-40
1.980749	7.07887e-40
1.980686	7.09785e-40
1.980623	7.11688e-40
1.980561	7.13596e-40
1.980498	7.15509e-40
1.980436	7.17427e-40
1.980373	7.19351e-40
1.980310	7.21279e-40
1.980248	7.23213e-40
1.980185	7.25152e-40
1.980122	7.27096e-40
1.980060	7.29045e-40
1.979997	7.31e-40
1.979934	7.3296e-40
1.979872	7.34925e-40
1.979809	7.36895e-40
1.979746	7.38871e-40
1.979684	7.40852e-40
1.979621	7.42838e-40
1.979559	7.44829e-40
1.979496	7.46826e-40
1.979433	7.48828e-40
1.979371	7.50836e-40
1.979308	7.52849e-40
1.979245	7.54867e-40
1.979183	7.56891e-40
1.979120	7.5892e-40
1.979057	7.60955e-40
1.978995	7.62995e-40
1.978932	7.6504e-40
1.978870	7.67092e-40
1.978807	7.69148e-40
1.978744	7.7121e-40
1.978682	7.73278e-40
1.978619	7.75351e-40
1.978556	7.7743e-40
1.978494	7.79514e-40
1.978431	7.81604e-40
1.978368	7.83699e-40
1.978306	7.858e-40
1.978243	7.87907e-40
1.978180	7.90019e-40
1.978118	7.92137e-40
1.978055	7.94261e-40
1.977993	7.9639e-40
1.977930	7.98525e-40
1.977867	8.00666e-40
1.977805	8.02813e-40
1.977742	8.04965e-40
1.977679	8.07123e-40
1.977617	8.09287e-40
1.977554	8.11457e-40
1.977491	8.13632e-40
1.977429	8.15814e-40
1.977366	8.18001e-40
1.977304	8.20194e-40
1.977241	8.22393e-40
1.977178	8.24597e-40
1.977116	8.26808e-40
1.977053	8.29025e-40
1.976990	8.31247e-40
1.976928	8.33476e-40
1.976865	8.3571e-40
1.976802	8.37951e-40
1.976740	8.40197e-40
1.976677	8.4245e-40
1.976615	8.44709e-40
1.976552	8.46973e-40
1.976489	8.49244e-40
1.976427	8.51521e-40
1.976364	8.53804e-40
1.976301	8.56093e-40
1.976239	8.58388e-40
1.976176	8.60689e-40
1.976113	8.62997e-40
1.976051	8.6531e-40
1.975988	8.6763e-40
1.975925	8.69956e-40
1.975863	8.72288e-40
1.975800	8.74627e-40
1.975738	8.76972e-40
1.975675	8.79323e-40
1.975612	8.8168e-40
1.975550	8.84044e-40
1.975487	8.86414e-40
1.975424	8.88791e-40
1.975362	8.91174e-40
1.975299	8.93563e-40
1.975236	8.95958e-40
1.975174	8.9836e-40
1.975111	9.00769e-40
1.975049	9.03184e-40
1.974986	9.05605e-40
1.974923	9.08033e-40
1.974861	9.10467e-40
1.974798	9.12908e-40
1.974735	9.15356e-40
1.974673	9.1781e-40
1.974610	9.20271e-40
1.974547	9.22738e-40
1.974485	9.25212e-40
1.974422	9.27692e-40
1.974360	9.30179e-40
1.974297	9.32673e-40
1.974234	9.35173e-40
1.974172	9.37681e-40
1.974109	9.40194e-40
1.974046	9.42715e-40
1.973984	9.45242e-40
1.973921	9.47777e-40
1.973858	9.50318e-40
1.973796	9.52865e-40
1.973733	9.5542e-40
1.973670	9.57981e-40
1.973608	9.6055e-40
1.973545	9.63125e-40
1.973483	9.65707e-40
1.973420	9.68296e-40
1.973357	9.70892e-40
1.973295	9.73495e-40
1.973232	9.76105e-40
1.973169	9.78722e-40
1.973107	9.81346e-40
1.973044	9.83977e-40
1.972981	9.86615e-40
1.972919	9.8926e-40
1.972856	9.91912e-40
1.972794	9.94571e-40
1.972731	9.97238e-40
1.972668	9.99911e-40
1.972606	1.00259e-39
1.972543	1.00528e-39
1.972480	1.00797e-39
1.972418	1.01068e-39
1.972355	1.01339e-39
1.972292	1.0161e-39
1.972230	1.01883e-39
1.972167	1.02156e-39
1.972104	1.0243e-39
1.972042	1.02704e-39
1.971979	1.0298e-39
1.971917	1.03256e-39
1.971854	1.03533e-39
1.971791	1.0381e-39
1.971729	1.04089e-39
1.971666	1.04368e-39
1.971603	1.04647e-39
1.971541	1.04928e-39
1.971478	1.05209e-39
1.971415	1.05491e-39
1.971353	1.05774e-39
1.971290	1.06058e-39
1.971228	1.06342e-39
1.971165	1.06627e-39
1.971102	1.06913e-39
1.971040	1.072e-39
1.970977	1.07487e-39
1.970914	1.07775e-39
1.970852	1.08064e-39
1.970789	1.08354e-39
1.970726	1.08644e-39
1.970664	1.08936e-39
1.970601	1.09228e-39
1.970539	1.09521e-39
1.970476	1.09814e-39
1.970413	1.10109e-39
1.970351	1.10404e-39
1.970288	1.107e-39
1.970225	1.10997e-39
1.970163	1.11294e-39
1.970100	1.11592e-39
1.970037	1.11892e-39
1.969975	1.12192e-39
1.969912	1.12492e-39
1.969849	1.12794e-39
1.969787	1.13096e-39
1.969724	1.134e-39
1.969662	1.13704e-39
1.969599	1.14008e-39
1.969536	1.14314e-39
1.969474	1.14621e-39
1.969411	1.14928e-39
1.969348	1.15236e-39
1.969286	1.15545e-39
1.969223	1.15855e-39
1.969160	1.16165e-39
1.969098	1.16477e-39
1.969035	1.16789e-39
1.968973	1.17102e-39
1.968910	1.17416e-39
1.968847	1.17731e-39
1.968785	1.18046e-39
1.968722	1.18363e-39
1.968659	1.1868e-39
1.968597	1.18998e-39
1.968534	1.19318e-39
1.968471	1.19637e-39
1.968409	1.19958e-39
1.968346	1.2028e-39
1.968283	1.20602e-39
1.968221	1.20926e-39
1.968158	1.2125e-39
1.968096	1.21575e-39
1.968033	1.21901e-39
1.967970	1.22228e-39
1.967908	1.22555e-39
1.967845	1.22884e-39
1.967782	1.23213e-39
1.967720	1.23544e-39
1.967657	1.23875e-39
1.967594	1.24207e-39
1.967532	1.2454e-39
1.967469	1.24874e-39
1.967407	1.25209e-39
1.967344	1.25544e-39
1.967281	1.25881e-39
1.967219	1.26218e-39
1.967156	1.26557e-39
1.967093	1.26896e-39
1.967031	1.27236e-39
1.966968	1.27577e-39
1.966905	1.27919e-39
1.966843	1.28262e-39
1.966780	1.28606e-39
1.966718	1.28951e-39
1.966655	1.29297e-39
1.966592	1.29643e-39
1.966530	1.29991e-39
1.966467	1.30339e-39
1.966404	1.30689e-39
1.966342	1.31039e-39
1.966279	1.3139e-39
1.966216	1.31743e-39
1.966154	1.32096e-39
1.966091	1.3245e-39
1.966028	1.32805e-39
1.965966	1.33161e-39
1.965903	1.33518e-39
1.965841	1.33876e-39
1.965778	1.34235e-39
1.965715	1.34595e-39
1.965653	1.34956e-39
1.965590	1.35318e-39
1.965527	1.3568e-39
1.965465	1.36044e-39
1.965402	1.36409e-39
1.965339	1.36775e-39
1.965277	1.37141e-39
1.965214	1.37509e-39
1.965152	1.37878e-39
1.965089	1.38247e-39
1.965026	1.38618e-39
1.964964	1.3899e-39
1.964901	1.39362e-39
1.964838	1.39736e-39
1.964776	1.4011e-39
1.964713	1.40486e-39
1.964650	1.40863e-39
1.964588	1.4124e-39
1.964525	1.41619e-39
1.964463	1.41999e-39
1.964400	1.42379e-39
1.964337	1.42761e-39
1.964275	1.43144e-39
1.964212	1.43528e-39
1.964149	1.43912e-39
1.964087	1.44298e-39
1.964024	1.44685e-39
1.963961	1.45073e-39
1.963899	1.45462e-39
1.963836	1.45852e-39
1.963773	1.46243e-39
1.963711	1.46635e-39
1.963648	1.47028e-39
1.963586	1.47422e-39
1.963523	1.47817e-39
1.963460	1.48214e-39
1.963398	1.48611e-39
1.963335	1.4901e-39
1.963272	1.49409e-39
1.963210	1.4981e-39
1.963147	1.50211e-39
1.963084	1.50614e-39
1.963022	1.51018e-39
1.962959	1.51423e-39
1.962897	1.51829e-39
1.962834	1.52236e-39
1.962771	1.52644e-39
1.962709	1.53053e-39
1.962646	1.53463e-39
1.962583	1.53875e-39
1.962521	1.54287e-39
1.962458	1.54701e-39
1.962395	1.55116e-39
1.962333	1.55532e-39
1.962270	1.55948e-39
1.962207	1.56367e-39
1.962145	1.56786e-39
1.962082	1.57206e-39
1.962020	1.57628e-39
1.961957	1.5805e-39
1.961894	1.58474e-39
1.961832	1.58899e-39
1.961769	1.59325e-39
1.961706	1.59752e-39
1.961644	1.6018e-39
1.961581	1.6061e-39
1.961518	1.6104e-39
1.961456	1.61472e-39
1.961393	1.61905e-39
1.961331	1.62339e-39
1.961268	1.62774e-39
1.961205	1.63211e-39
1.961143	1.63648e-39
1.961080	1.64087e-39
1.961017	1.64527e-39
1.960955	1.64968e-39
1.960892	1.6541e-39
1.960829	1.65854e-39
1.960767	1.66298e-39
1.960704	1.66744e-39
1.960642	1.67191e-39
1.960579	1.67639e-39
1.960516	1.68089e-39
1.960454	1.68539e-39
1.960391	1.68991e-39
1.960328	1.69444e-39
1.960266	1.69899e-39
1.960203	1.70354e-39
1.960140	1.70811e-39
1.960078	1.71269e-39
1.960015	1.71728e-39
1.959952	1.72188e-39
1.959890	1.7265e-39
1.959827	1.73113e-39
1.959765	1.73577e-39
1.959702	1.74042e-39
1.959639	1.74509e-39
1.959577	1.74977e-39
1.959514	1.75446e-39
1.959451	1.75916e-39
1.959389	1.76388e-39
1.959326	1.76861e-39
1.959263	1.77335e-39
1.959201	1.7781e-39
1.959138	1.78287e-39
1.959076	1.78765e-39
1.959013	1.79244e-39
1.958950	1.79725e-39
1.958888	1.80207e-39
1.958825	1.8069e-39
1.958762	1.81174e-39
1.958700	1.8166e-39
1.958637	1.82147e-39
1.958574	1.82635e-39
1.958512	1.83125e-39
1.958449	1.83616e-39
1.958387	1.84108e-39
1.958324	1.84602e-39
1.958261	1.85097e-39
1.958199	1.85593e-39
1.958136	1.8609e-39
1.958073	1.86589e-39
1.958011	1.8709e-39
1.957948	1.87591e-39
1.957885	1.88094e-39
1.957823	1.88598e-39
1.957760	1.89104e-39
1.957697	1.89611e-39
1.957635	1.90119e-39
1.957572	1.90629e-39
1.957510	1.9114e-39
1.957447	1.91652e-39
1.957384	1.92166e-39
1.957322	1.92681e-39
1.957259	1.93198e-39
1.957196	1.93716e-39
1.957134	1.94235e-39
1.957071	1.94756e-39
1.957008	1.95278e-39
1.956946	1.95802e-39
1.956883	1.96327e-39
1.956821	1.96853e-39
1.956758	1.97381e-39
1.956695	1.9791e-39
1.956633	1.98441e-39
1.956570	1.98973e-39
1.956507	1.99506e-39
1.956445	2.00041e-39
1.956382	2.00577e-39
1.956319	2.01115e-39
1.956257	2.01654e-39
1.956194	2.02195e-39
1.956131	2.02737e-39
1.956069	2.0328e-39
1.956006	2.03825e-39
1.955944	2.04372e-39
1.955881	2.0492e-39
1.955818	2.05469e-39
1.955756	2.0602e-39
1.955693	2.06572e-39
1.955630	2.07126e-39
1.955568	2.07681e-39
1.955505	2.08238e-39
1.955442	2.08796e-39
1.955380	2.09356e-39
1.955317	2.09917e-39
1.955255	2.1048e-39
1.955192	2.11045e-39
1.955129	2.1161e-39
1.955067	2.12178e-39
1.955004	2.12747e-39
1.954941	2.13317e-39
1.954879	2.13889e-39
1.954816	2.14462e-39
1.954753	2.15037e-39
1.954691	2.15614e-39
1.954628	2.16192e-39
1.954566	2.16771e-39
1.954503	2.17352e-39
1.954440	2.17935e-39
1.954378	2.18519e-39
1.954315	2.19105e-39
1.954252	2.19693e-39
1.954190	2.20282e-39
1.954127	2.20872e-39
1.954064	2.21464e-39
1.954002	2.22058e-39
1.953939	2.22653e-39
1.953876	2.2325e-39
1.953814	2.23849e-39
1.953751	2.24449e-39
1.953689	2.25051e-39
1.953626	2.25654e-39
1.953563	2.26259e-39
1.953501	2.26866e-39
1.953438	2.27474e-39
1.953375	2.28084e-39
1.953313	2.28695e-39
1.953250	2.29308e-39
1.953187	2.29923e-39
1.953125	2.3054e-39
1.953062	2.31158e-39
1.953000	2.31777e-39
1.952937	2.32399e-39
1.952874	2.33022e-39
1.952812	2.33647e-39
1.952749	2.34273e-39
1.952686	2.34901e-39
1.952624	2.35531e-39
1.952561	2.36162e-39
1.952498	2.36795e-39
1.952436	2.3743e-39
1.952373	2.38067e-39
1.952311	2.38705e-39
1.952248	2.39345e-39
1.952185	2.39987e-39
1.952123	2.4063e-39
1.952060	2.41275e-39
1.951997	2.41922e-39
1.951935	2.42571e-39
1.951872	2.43221e-39
1.951809	2.43873e-39
1.951747	2.44527e-39
1.951684	2.45182e-39
1.951621	2.4584e-39
1.951559	2.46499e-39
1.951496	2.4716e-39
1.951434	2.47822e-39
1.951371	2.48487e-39
1.951308	2.49153e-39
1.951246	2.49821e-39
1.951183	2.50491e-39
1.951120	2.51162e-39
1.951058	2.51835e-39
1.950995	2.52511e-39
1.950932	2.53188e-39
1.950870	2.53866e-39
1.950807	2.54547e-39
1.950745	2.55229e-39
1.950682	2.55914e-39
1.950619	2.566e-39
1.950557	2.57288e-39
1.950494	2.57978e-39
1.950431	2.58669e-39
1.950369	2.59363e-39
1.950306	2.60058e-39
1.950243	2.60755e-39
1.950181	2.61454e-39
1.950118	2.62155e-39
1.950055	2.62858e-39
1.949993	2.63563e-39
1.949930	2.64269e-39
1.949868	2.64978e-39
1.949805	2.65688e-39
1.949742	2.66401e-39
1.949680	2.67115e-39
1.949617	2.67831e-39
1.949554	2.68549e-39
1.949492	2.69269e-39
1.949429	2.69991e-39
1.949366	2.70715e-39
1.949304	2.7144e-39
1.949241	2.72168e-39
1.949179	2.72898e-39
1.949116	2.73629e-39
1.949053	2.74363e-39
1.948991	2.75099e-39
1.948928	2.75836e-39
1.948865	2.76576e-39
1.948803	2.77317e-39
1.948740	2.78061e-39
1.948677	2.78806e-39
1.948615	2.79554e-39
1.948552	2.80303e-39
1.948490	2.81054e-39
1.948427	2.81808e-39
1.948364	2.82563e-39
1.948302	2.83321e-39
1.948239	2.84081e-39
1.948176	2.84842e-39
1.948114	2.85606e-39
1.948051	2.86372e-39
1.947988	2.87139e-39
1.947926	2.87909e-39
1.947863	2.88681e-39
1.947800	2.89455e-39
1.947738	2.90231e-39
1.947675	2.91009e-39
1.947613	2.91789e-39
1.947550	2.92572e-39
1.947487	2.93356e-39
1.947425	2.94142e-39
1.947362	2.94931e-39
1.947299	2.95722e-39
1.947237	2.96514e-39
1.947174	2.97309e-39
1.947111	2.98106e-39
1.947049	2.98906e-39
1.946986	2.99707e-39
1.946924	3.00511e-39
1.946861	3.01316e-39
1.946798	3.02124e-39
1.946736	3.02934e-39
1.946673	3.03746e-39
1.946610	3.04561e-39
1.946548	3.05377e-39
1.946485	3.06196e-39
1.946422	3.07017e-39
1.946360	3.0784e-39
1.946297	3.08665e-39
1.946235	3.09493e-39
1.946172	3.10322e-39
1.946109	3.11154e-39
1.946047	3.11988e-39
1.945984	3.12825e-39
1.945921	3.13664e-39
1.945859	3.14504e-39
1.945796	3.15348e-39
1.945733	3.16193e-39
1.945671	3.17041e-39
1.945608	3.17891e-39
1.945545	3.18743e-39
1.945483	3.19598e-39
1.945420	3.20454e-39
1.945358	3.21314e-39
1.945295	3.22175e-39
1.945232	3.23039e-39
1.945170	3.23905e-39
1.945107	3.24773e-39
1.945044	3.25644e-39
1.944982	3.26517e-39
1.944919	3.27392e-39
1.944856	3.2827e-39
1.944794	3.2915e-39
1.944731	3.30032e-39
1.944669	3.30917e-39
1.944606	3.31804e-39
1.944543	3.32694e-39
1.944481	3.33586e-39
1.944418	3.3448e-39
1.944355	3.35377e-39
1.944293	3.36276e-39
1.944230	3.37178e-39
1.944167	3.38082e-39
1.944105	3.38988e-39
1.944042	3.39897e-39
1.943979	3.40808e-39
1.943917	3.41722e-39
1.943854	3.42638e-39
1.943792	3.43557e-39
1.943729	3.44478e-39
1.943666	3.45401e-39
1.943604	3.46327e-39
1.943541	3.47256e-39
1.943478	3.48187e-39
1.943416	3.4912e-39
1.943353	3.50056e-39
1.943290	3.50995e-39
1.943228	3.51936e-39
1.943165	3.52879e-39
1.943103	3.53825e-39
1.943040	3.54774e-39
1.942977	3.55725e-39
1.942915	3.56679e-39
1.942852	3.57635e-39
1.942789	3.58594e-39
1.942727	3.59555e-39
1.942664	3.60519e-39
1.942601	3.61485e-39
1.942539	3.62455e-39
1.942476	3.63426e-39
1.942414	3.64401e-39
1.942351	3.65378e-39
1.942288	3.66357e-39
1.942226	3.67339e-39
1.942163	3.68324e-39
1.942100	3.69312e-39
1.942038	3.70302e-39
1.941975	3.71295e-39
1.941912	3.7229e-39
1.941850	3.73288e-39
1.941787	3.74289e-39
1.941724	3.75292e-39
1.941662	3.76298e-39
1.941599	3.77307e-39
1.941537	3.78319e-39
1.941474	3.79333e-39
1.941411	3.8035e-39
1.941349	3.8137e-39
1.941286	3.82392e-39
1.941223	3.83417e-39
1.941161	3.84445e-39
1.941098	3.85476e-39
1.941035	3.86509e-39
1.940973	3.87546e-39
1.940910	3.88585e-39
1.940848	3.89626e-39
1.940785	3.90671e-39
1.940722	3.91718e-39
1.940660	3.92769e-39
1.940597	3.93822e-39
1.940534	3.94877e-39
1.940472	3.95936e-39
1.940409	3.96998e-39
1.940346	3.98062e-39
1.940284	3.99129e-39
1.940221	4.00199e-39
1.940158	4.01272e-39
1.940096	4.02348e-39
1.940033	4.03426e-39
1.939971	4.04508e-39
1.939908	4.05593e-39
1.939845	4.0668e-39
1.939783	4.0777e-39
1.939720	4.08863e-39
1.939657	4.0996e-39
1.939595	4.11059e-39
1.939532	4.12161e-39
1.939469	4.13266e-39
1.939407	4.14374e-39
1.939344	4.15485e-39
1.939282	4.16598e-39
1.939219	4.17715e-39
1.939156	4.18835e-39
1.939094	4.19958e-39
1.939031	4.21084e-39
1.938968	4.22213e-39
1.938906	4.23345e-39
1.938843	4.2448e-39
1.938780	4.25618e-39
1.938718	4.26759e-39
1.938655	4.27903e-39
1.938593	4.2905e-39
1.938530	4.302e-39
1.938467	4.31354e-39
1.938405	4.3251e-39
1.938342	4.3367e-39
1.938279	4.34832e-39
1.938217	4.35998e-39
1.938154	4.37167e-39
1.938091	4.38339e-39
1.938029	4.39514e-39
1.937966	4.40693e-39
1.937903	4.41874e-39
1.937841	4.43059e-39
1.937778	4.44247e-39
1.937716	4.45438e-39
1.937653	4.46632e-39
1.937590	4.47829e-39
1.937528	4.4903e-39
1.937465	4.50234e-39
1.937402	4.51441e-39
1.937340	4.52651e-39
1.937277	4.53865e-39
1.937214	4.55081e-39
1.937152	4.56301e-39
1.937089	4.57525e-39
1.937027	4.58751e-39
1.936964	4.59981e-39
1.936901	4.61214e-39
1.936839	4.62451e-39
1.936776	4.63691e-39
1.936713	4.64934e-39
1.936651	4.6618e-39
1.936588	4.6743e-39
1.936525	4.68683e-39
1.936463	4.6994e-39
1.936400	4.712e-39
1.936338	4.72463e-39
1.936275	4.7373e-39
1.936212	4.75e-39
1.936150	4.76273e-39
1.936087	4.7755e-39
1.936024	4.7883e-39
1.935962	4.80114e-39
1.935899	4.81401e-39
1.935836	4.82692e-39
1.935774	4.83986e-39
1.935711	4.85283e-39
1.935648	4.86585e-39
1.935586	4.87889e-39
1.935523	4.89197e-39
1.935461	4.90509e-39
1.935398	4.91824e-39
1.935335	4.93142e-39
1.935273	4.94464e-39
1.935210	4.9579e-39
1.935147	4.97119e-39
1.935085	4.98452e-39
1.935022	4.99788e-39
1.934959	5.01128e-39
1.934897	5.02472e-39
1.934834	5.03819e-39
1.934772	5.05169e-39
1.934709	5.06524e-39
1.934646	5.07882e-39
1.934584	5.09243e-39
1.934521	5.10609e-39
1.934458	5.11978e-39
1.934396	5.1335e-39
1.934333	5.14726e-39
1.934270	5.16106e-39
1.934208	5.1749e-39
1.934145	5.18877e-39
1.934082	5.20268e-39
1.934020	5.21663e-39
1.933957	5.23062e-39
1.933895	5.24464e-39
1.933832	5.2587e-39
1.933769	5.2728e-39
1.933707	5.28694e-39
1.933644	5.30111e-39
1.933581	5.31532e-39
1.933519	5.32957e-39
1.933456	5.34386e-39
1.933393	5.35819e-39
1.933331	5.37255e-39
1.933268	5.38696e-39
1.933206	5.4014e-39
1.933143	5.41588e-39
1.933080	5.4304e-39
1.933018	5.44496e-39
1.932955	5.45956e-39
1.932892	5.47419e-39
1.932830	5.48887e-39
1.932767	5.50359e-39
1.932704	5.51834e-39
1.932642	5.53313e-39
1.932579	5.54797e-39
1.932517	5.56284e-39
1.932454	5.57776e-39
1.932391	5.59271e-39
1.932329	5.6077e-39
1.932266	5.62274e-39
1.932203	5.63781e-39
1.932141	5.65293e-39
1.932078	5.66808e-39
1.932015	5.68328e-39
1.931953	5.69851e-39
1.931890	5.71379e-39
1.931827	5.72911e-39
1.931765	5.74447e-39
1.931702	5.75987e-39
1.931640	5.77531e-39
1.931577	5.7908e-39
1.931514	5.80632e-39
1.931452	5.82189e-39
1.931389	5.8375e-39
1.931326	5.85315e-39
1.931264	5.86884e-39
1.931201	5.88457e-39
1.931138	5.90035e-39
1.931076	5.91617e-39
1.931013	5.93203e-39
1.930951	5.94793e-39
1.930888	5.96388e-39
1.930825	5.97987e-39
1.930763	5.9959e-39
1.930700	6.01197e-39
1.930637	6.02809e-39
1.930575	6.04425e-39
1.930512	6.06046e-39
1.930449	6.07671e-39
1.930387	6.093e-39
1.930324	6.10933e-39
1.930262	6.12571e-39
1.930199	6.14213e-39
1.930136	6.1586e-39
1.930074	6.17511e-39
1.930011	6.19167e-39
1.929948	6.20827e-39
1.929886	6.22491e-39
1.929823	6.2416e-39
1.929760	6.25833e-39
1.929698	6.27511e-39
1.929635	6.29193e-39
1.929572	6.3088e-39
1.929510	6.32572e-39
1.929447	6.34268e-39
1.929385	6.35968e-39
1.929322	6.37673e-39
1.929259	6.39383e-39
1.929197	6.41097e-39
1.929134	6.42815e-39
1.929071	6.44539e-39
1.929009	6.46267e-39
1.928946	6.47999e-39
1.928883	6.49737e-39
1.928821	6.51479e-39
1.928758	6.53225e-39
1.928696	6.54976e-39
1.928633	6.56732e-39
1.928570	6.58493e-39
1.928508	6.60259e-39
1.928445	6.62029e-39
1.928382	6.63804e-39
1.928320	6.65583e-39
1.928257	6.67368e-39
1.928194	6.69157e-39
1.928132	6.70951e-39
1.928069	6.7275e-39
1.928006	6.74553e-39
1.927944	6.76362e-39
1.927881	6.78175e-39
1.927819	6.79993e-39
1.927756	6.81816e-39
1.927693	6.83644e-39
1.927631	6.85477e-39
1.927568	6.87315e-39
1.927505	6.89157e-39
1.927443	6.91005e-39
1.927380	6.92857e-39
1.927317	6.94715e-39
1.927255	6.96577e-39
1.927192	6.98445e-39
1.927130	7.00317e-39
1.927067	7.02195e-39
1.927004	7.04078e-39
1.926942	7.05965e-39
1.926879	7.07858e-39
1.926816	7.09756e-39
1.926754	7.11658e-39
1.926691	7.13566e-39
1.926628	7.15479e-39
1.926566	7.17398e-39
1.926503	7.19321e-39
1.926441	7.21249e-39
1.926378	7.23183e-39
1.926315	7.25122e-39
1.926253	7.27066e-39
1.926190	7.29015e-39
1.926127	7.3097e-39
1.926065	7.32929e-39
1.926002	7.34894e-39
1.925939	7.36864e-39
1.925877	7.3884e-39
1.925814	7.40821e-39
1.925751	7.42807e-39
1.925689	7.44798e-39
1.925626	7.46795e-39
1.925564	7.48797e-39
1.925501	7.50805e-39
1.925438	7.52818e-39
1.925376	7.54836e-39
1.925313	7.5686e-39
1.925250	7.58889e-39
1.925188	7.60923e-39
1.925125	7.62963e-39
1.925062	7.65009e-39
1.925000	7.6706e-39
1.924937	7.69116e-39
1.924875	7.71178e-39
1.924812	7.73246e-39
1.924749	7.75319e-39
1.924687	7.77397e-39
1.924624	7.79481e-39
1.924561	7.81571e-39
1.924499	7.83667e-39
1.924436	7.85767e-39
1.924373	7.87874e-39
1.924311	7.89986e-39
1.924248	7.92104e-39
1.924186	7.94228e-39
1.924123	7.96357e-39
1.924060	7.98492e-39
1.923998	8.00633e-39
1.923935	8.02779e-39
1.923872	8.04932e-39
1.923810	8.0709e-39
1.923747	8.09253e-39
1.923684	8.11423e-39
1.923622	8.13598e-39
1.923559	8.1578e-39
1.923496	8.17967e-39
1.923434	8.2016e-39
1.923371	8.22358e-39
1.923309	8.24563e-39
1.923246	8.26774e-39
1.923183	8.2899e-39
1.923121	8.31213e-39
1.923058	8.33441e-39
1.922995	8.35676e-39
1.922933	8.37916e-39
1.922870	8.40163e-39
1.922807	8.42415e-39
1.922745	8.44673e-39
1.922682	8.46938e-39
1.922620	8.49209e-39
1.922557	8.51485e-39
1.922494	8.53768e-39
1.922432	8.56057e-39
1.922369	8.58352e-39
1.922306	8.60653e-39
1.922244	8.62961e-39
1.922181	8.65274e-39
1.922118	8.67594e-39
1.922056	8.6992e-39
1.921993	8.72252e-39
1.921930	8.74591e-39
1.921868	8.76935e-39
1.921805	8.79286e-39
1.921743	8.81644e-39
1.921680	8.84007e-39
1.921617	8.86377e-39
1.921555	8.88754e-39
1.921492	8.91136e-39
1.921429	8.93526e-39
1.921367	8.95921e-39
1.921304	8.98323e-39
1.921241	9.00731e-39
1.921179	9.03146e-39
1.921116	9.05568e-39
1.921054	9.07995e-39
1.920991	9.1043e-39
1.920928	9.1287e-39
1.920866	9.15318e-39
1.920803	9.17772e-39
1.920740	9.20232e-39
1.920678	9.22699e-39
1.920615	9.25173e-39
1.920552	9.27653e-39
1.920490	9.3014e-39
1.920427	9.32634e-39
1.920365	9.35135e-39
1.920302	9.37642e-39
1.920239	9.40155e-39
1.920177	9.42676e-39
1.920114	9.45203e-39
1.920051	9.47737e-39
1.919989	9.50278e-39
1.919926	9.52826e-39
1.919863	9.5538e-39
1.919801	9.57942e-39
1.919738	9.6051e-39
1.919675	9.63085e-39
1.919613	9.65667e-39
1.919550	9.68256e-39
1.919488	9.70852e-39
1.919425	9.73454e-39
1.919362	9.76064e-39
1.919300	9.78681e-39
1.919237	9.81305e-39
1.919174	9.83936e-39
1.919112	9.86574e-39
1.919049	9.89219e-39
1.918986	9.91871e-39
1.918924	9.9453e-39
1.918861	9.97196e-39
1.918799	9.9987e-39
1.918736	1.00255e-38
1.918673	1.00524e-38
1.918611	1.00793e-38
1.918548	1.01064e-38
1.918485	1.01334e-38
1.918423	1.01606e-38
1.918360	1.01879e-38
1.918297	1.02152e-38
1.918235	1.02426e-38
1.918172	1.027e-38
1.918110	1.02975e-38
1.918047	1.03252e-38
1.917984	1.03528e-38
1.917922	1.03806e-38
1.917859	1.04084e-38
1.917796	1.04363e-38
1.917734	1.04643e-38
1.917671	1.04924e-38
1.917608	1.05205e-38
1.917546	1.05487e-38
1.917483	1.0577e-38
1.917420	1.06053e-38
1.917358	1.06338e-38
1.917295	1.06623e-38
1.917233	1.06909e-38
1.917170	1.07195e-38
1.917107	1.07483e-38
1.917045	1.07771e-38
1.916982	1.0806e-38
1.916919	1.08349e-38
1.916857	1.0864e-38
1.916794	1.08931e-38
1.916731	1.09223e-38
1.916669	1.09516e-38
1.916606	1.0981e-38
1.916544	1.10104e-38
1.916481	1.10399e-38
1.916418	1.10695e-38
1.916356	1.10992e-38
1.916293	1.11289e-38
1.916230	1.11588e-38
1.916168	1.11887e-38
1.916105	1.12187e-38
1.916042	1.12488e-38
1.915980	1.12789e-38
1.915917	1.13092e-38
1.915854	1.13395e-38
1.915792	1.13699e-38
1.915729	1.14004e-38
1.915667	1.14309e-38
1.915604	1.14616e-38
1.915541	1.14923e-38
1.915479	1.15231e-38
1.915416	1.1554e-38
1.915353	1.1585e-38
1.915291	1.1616e-38
1.915228	1.16472e-38
1.915165	1.16784e-38
1.915103	1.17097e-38
1.915040	1.17411e-38
1.914978	1.17726e-38
1.914915	1.18042e-38
1.914852	1.18358e-38
1.914790	1.18675e-38
1.914727	1.18994e-38
1.914664	1.19313e-38
1.914602	1.19632e-38
1.914539	1.19953e-38
1.914476	1.20275e-38
1.914414	1.20597e-38
1.914351	1.20921e-38
1.914289	1.21245e-38
1.914226	1.2157e-38
1.914163	1.21896e-38
1.914101	1.22222e-38
1.914038	1.2255e-38
1.913975	1.22879e-38
1.913913	1.23208e-38
1.913850	1.23538e-38
1.913787	1.2387e-38
1.913725	1.24202e-38
1.913662	1.24535e-38
1.913599	1.24869e-38
1.913537	1.25203e-38
1.913474	1.25539e-38
1.913412	1.25876e-38
1.913349	1.26213e-38
1.913286	1.26551e-38
1.913224	1.26891e-38
1.913161	1.27231e-38
1.913098	1.27572e-38
1.913036	1.27914e-38
1.912973	1.28257e-38
1.912910	1.28601e-38
1.912848	1.28946e-38
1.912785	1.29291e-38
1.912723	1.29638e-38
1.912660	1.29985e-38
1.912597	1.30334e-38
1.912535	1.30683e-38
1.912472	1.31034e-38
1.912409	1.31385e-38
1.912347	1.31737e-38
1.912284	1.3209e-38
1.912221	1.32445e-38
1.912159	1.328e-38
1.912096	1.33156e-38
1.912033	1.33513e-38
1.911971	1.33871e-38
1.911908	1.3423e-38
1.911846	1.34589e-38
1.911783	1.3495e-38
1.911720	1.35312e-38
1.911658	1.35675e-38
1.911595	1.36039e-38
1.911532	1.36403e-38
1.911470	1.36769e-38
1.911407	1.37136e-38
1.911344	1.37503e-38
1.911282	1.37872e-38
1.911219	1.38242e-38
1.911157	1.38612e-38
1.911094	1.38984e-38
1.911031	1.39356e-38
1.910969	1.3973e-38
1.910906	1.40105e-38
1.910843	1.4048e-38
1.910781	1.40857e-38
1.910718	1.41234e-38
1.910655	1.41613e-38
1.910593	1.41993e-38
1.910530	1.42373e-38
1.910468	1.42755e-38
1.910405	1.43138e-38
1.910342	1.43522e-38
1.910280	1.43906e-38
1.910217	1.44292e-38
1.910154	1.44679e-38
1.910092	1.45067e-38
1.910029	1.45456e-38
1.909966	1.45846e-38
1.909904	1.46237e-38
1.909841	1.46629e-38
1.909778	1.47022e-38
1.909716	1.47416e-38
1.909653	1.47811e-38
1.909591	1.48208e-38
1.909528	1.48605e-38
1.909465	1.49003e-38
1.909403	1.49403e-38
1.909340	1.49803e-38
1.909277	1.50205e-38
1.909215	1.50608e-38
1.909152	1.51011e-38
1.909089	1.51416e-38
1.909027	1.51822e-38
1.908964	1.52229e-38
1.908902	1.52637e-38
1.908839	1.53047e-38
1.908776	1.53457e-38
1.908714	1.53868e-38
1.908651	1.54281e-38
1.908588	1.54694e-38
1.908526	1.55109e-38
1.908463	1.55525e-38
1.908400	1.55942e-38
1.908338	1.5636e-38
1.908275	1.56779e-38
1.908213	1.572e-38
1.908150	1.57621e-38
1.908087	1.58044e-38
1.908025	1.58467e-38
1.907962	1.58892e-38
1.907899	1.59318e-38
1.907837	1.59745e-38
1.907774	1.60174e-38
1.907711	1.60603e-38
1.907649	1.61034e-38
1.907586	1.61465e-38
1.907523	1.61898e-38
1.907461	1.62332e-38
1.907398	1.62767e-38
1.907336	1.63204e-38
1.907273	1.63641e-38
1.907210	1.6408e-38
1.907148	1.6452e-38
1.907085	1.64961e-38
1.907022	1.65403e-38
1.906960	1.65847e-38
1.906897	1.66291e-38
1.906834	1.66737e-38
1.906772	1.67184e-38
1.906709	1.67632e-38
1.906647	1.68082e-38
1.906584	1.68532e-38
1.906521	1.68984e-38
1.906459	1.69437e-38
1.906396	1.69892e-38
1.906333	1.70347e-38
1.906271	1.70804e-38
1.906208	1.71262e-38
1.906145	1.71721e-38
1.906083	1.72181e-38
1.906020	1.72643e-38
1.905957	1.73106e-38
1.905895	1.7357e-38
1.905832	1.74035e-38
1.905770	1.74502e-38
1.905707	1.74969e-38
1.905644	1.75439e-38
1.905582	1.75909e-38
1.905519	1.7638e-38
1.905456	1.76853e-38
1.905394	1.77327e-38
1.905331	1.77803e-38
1.905268	1.7828e-38
1.905206	1.78758e-38
1.905143	1.79237e-38
1.905081	1.79717e-38
1.905018	1.80199e-38
1.904955	1.80682e-38
1.904893	1.81167e-38
1.904830	1.81652e-38
1.904767	1.82139e-38
1.904705	1.82628e-38
1.904642	1.83117e-38
1.904579	1.83608e-38
1.904517	1.841e-38
1.904454	1.84594e-38
1.904392	1.85089e-38
1.904329	1.85585e-38
1.904266	1.86083e-38
1.904204	1.86582e-38
1.904141	1.87082e-38
1.904078	1.87583e-38
1.904016	1.88086e-38
1.903953	1.8859e-38
1.903890	1.89096e-38
1.903828	1.89603e-38
1.903765	1.90111e-38
1.903702	1.90621e-38
1.903640	1.91132e-38
1.903577	1.91645e-38
1.903515	1.92158e-38
1.903452	1.92673e-38
1.903389	1.9319e-38
1.903327	1.93708e-38
1.903264	1.94227e-38
1.903201	1.94748e-38
1.903139	1.9527e-38
1.903076	1.95794e-38
1.903013	1.96319e-38
1.902951	1.96845e-38
1.902888	1.97373e-38
1.902826	1.97902e-38
1.902763	1.98432e-38
1.902700	1.98964e-38
1.902638	1.99498e-38
1.902575	2.00033e-38
1.902512	2.00569e-38
1.902450	2.01107e-38
1.902387	2.01646e-38
1.902324	2.02186e-38
1.902262	2.02728e-38
1.902199	2.03272e-38
1.902137	2.03817e-38
1.902074	2.04363e-38
1.902011	2.04911e-38
1.901949	2.05461e-38
1.901886	2.06011e-38
1.901823	2.06564e-38
1.901761	2.07117e-38
1.901698	2.07673e-38
1.901635	2.08229e-38
1.901573	2.08788e-38
1.901510	2.09347e-38
1.901447	2.09909e-38
1.901385	2.10472e-38
1.901322	2.11036e-38
1.901260	2.11602e-38
1.901197	2.12169e-38
1.901134	2.12738e-38
1.901072	2.13308e-38
1.901009	2.1388e-38
1.900946	2.14453e-38
1.900884	2.15028e-38
1.900821	2.15605e-38
1.900758	2.16183e-38
1.900696	2.16762e-38
1.900633	2.17343e-38
1.900571	2.17926e-38
1.900508	2.1851e-38
1.900445	2.19096e-38
1.900383	2.19684e-38
1.900320	2.20273e-38
1.900257	2.20863e-38
1.900195	2.21455e-38
1.900132	2.22049e-38
1.900069	2.22644e-38
1.900007	2.23241e-38
1.899944	2.2384e-38
1.899881	2.2444e-38
1.899819	2.25041e-38
1.899756	2.25645e-38
1.899694	2.2625e-38
1.899631	2.26856e-38
1.899568	2.27464e-38
1.899506	2.28074e-38
1.899443	2.28686e-38
1.899380	2.29299e-38
1.899318	2.29914e-38
1.899255	2.3053e-38
1.899192	2.31148e-38
1.899130	2.31768e-38
1.899067	2.32389e-38
1.899005	2.33012e-38
1.898942	2.33637e-38
1.898879	2.34263e-38
1.898817	2.34891e-38
1.898754	2.35521e-38
1.898691	2.36152e-38
1.898629	2.36786e-38
1.898566	2.3742e-38
1.898503	2.38057e-38
1.898441	2.38695e-38
1.898378	2.39335e-38
1.898316	2.39977e-38
1.898253	2.4062e-38
1.898190	2.41265e-38
1.898128	2.41912e-38
1.898065	2.42561e-38
1.898002	2.43211e-38
1.897940	2.43863e-38
1.897877	2.44517e-38
1.897814	2.45172e-38
1.897752	2.45829e-38
1.897689	2.46489e-38
1.897626	2.47149e-38
1.897564	2.47812e-38
1.897501	2.48476e-38
1.897439	2.49142e-38
1.897376	2.4981e-38
1.897313	2.5048e-38
1.897251	2.51152e-38
1.897188	2.51825e-38
1.897125	2.525e-38
1.897063	2.53177e-38
1.897000	2.53856e-38
1.896937	2.54536e-38
1.896875	2.55219e-38
1.896812	2.55903e-38
1.896750	2.56589e-38
1.896687	2.57277e-38
1.896624	2.57967e-38
1.896562	2.58658e-38
1.896499	2.59352e-38
1.896436	2.60047e-38
1.896374	2.60744e-38
1.896311	2.61443e-38
1.896248	2.62144e-38
1.896186	2.62847e-38
1.896123	2.63552e-38
1.896061	2.64258e-38
1.895998	2.64967e-38
1.895935	2.65677e-38
1.895873	2.66389e-38
1.895810	2.67104e-38
1.895747	2.6782e-38
1.895685	2.68538e-38
1.895622	2.69258e-38
1.895559	2.6998e-38
1.895497	2.70703e-38
1.895434	2.71429e-38
1.895371	2.72157e-38
1.895309	2.72886e-38
1.895246	2.73618e-38
1.895184	2.74352e-38
1.895121	2.75087e-38
1.895058	2.75825e-38
1.894996	2.76564e-38
1.894933	2.77306e-38
1.894870	2.78049e-38
1.894808	2.78794e-38
1.894745	2.79542e-38
1.894682	2.80291e-38
1.894620	2.81043e-38
1.894557	2.81796e-38
1.894495	2.82552e-38
1.894432	2.83309e-38
1.894369	2.84069e-38
1.894307	2.8483e-38
1.894244	2.85594e-38
1.894181	2.8636e-38
1.894119	2.87127e-38
1.894056	2.87897e-38
1.893993	2.88669e-38
1.893931	2.89443e-38
1.893868	2.90219e-38
1.893805	2.90997e-38
1.893743	2.91777e-38
1.893680	2.92559e-38
1.893618	2.93344e-38
1.893555	2.9413e-38
1.893492	2.94919e-38
1.893430	2.95709e-38
1.893367	2.96502e-38
1.893304	2.97297e-38
1.893242	2.98094e-38
1.893179	2.98893e-38
1.893116	2.99695e-38
1.893054	3.00498e-38
1.892991	3.01304e-38
1.892929	3.02111e-38
1.892866	3.02921e-38
1.892803	3.03734e-38
1.892741	3.04548e-38
1.892678	3.05364e-38
1.892615	3.06183e-38
1.892553	3.07004e-38
1.892490	3.07827e-38
1.892427	3.08652e-38
1.892365	3.0948e-38
1.892302	3.10309e-38
1.892240	3.11141e-38
1.892177	3.11975e-38
1.892114	3.12812e-38
1.892052	3.13651e-38
1.891989	3.14491e-38
1.891926	3.15335e-38
1.891864	3.1618e-38
1.891801	3.17028e-38
1.891738	3.17878e-38
1.891676	3.1873e-38
1.891613	3.19584e-38
1.891550	3.20441e-38
1.891488	3.213e-38
1.891425	3.22162e-38
1.891363	3.23025e-38
1.891300	3.23891e-38
1.891237	3.2476e-38
1.891175	3.2563e-38
1.891112	3.26503e-38
1.891049	3.27379e-38
1.890987	3.28256e-38
1.890924	3.29136e-38
1.890861	3.30019e-38
1.890799	3.30904e-38
1.890736	3.31791e-38
1.890674	3.3268e-38
1.890611	3.33572e-38
1.890548	3.34466e-38
1.890486	3.35363e-38
1.890423	3.36262e-38
1.890360	3.37164e-38
1.890298	3.38068e-38
1.890235	3.38974e-38
1.890172	3.39883e-38
1.890110	3.40794e-38
1.890047	3.41708e-38
1.889985	3.42624e-38
1.889922	3.43542e-38
1.889859	3.44463e-38
1.889797	3.45387e-38
1.889734	3.46313e-38
1.889671	3.47241e-38
1.889609	3.48172e-38
1.889546	3.49106e-38
1.889483	3.50042e-38
1.889421	3.5098e-38
1.889358	3.51921e-38
1.889295	3.52864e-38
1.889233	3.5381e-38
1.889170	3.54759e-38
1.889108	3.5571e-38
1.889045	3.56664e-38
1.888982	3.5762e-38
1.888920	3.58579e-38
1.888857	3.5954e-38
1.888794	3.60504e-38
1.888732	3.6147e-38
1.888669	3.6244e-38
1.888606	3.63411e-38
1.888544	3.64386e-38
1.888481	3.65362e-38
1.888419	3.66342e-38
1.888356	3.67324e-38
1.888293	3.68309e-38
1.888231	3.69296e-38
1.888168	3.70286e-38
1.888105	3.71279e-38
1.888043	3.72274e-38
1.887980	3.73273e-38
1.887917	3.74273e-38
1.887855	3.75277e-38
1.887792	3.76283e-38
1.887729	3.77292e-38
1.887667	3.78303e-38
1.887604	3.79317e-38
1.887542	3.80334e-38
1.887479	3.81354e-38
1.887416	3.82376e-38
1.887354	3.83401e-38
1.887291	3.84429e-38
1.887228	3.8546e-38
1.887166	3.86493e-38
1.887103	3.8753e-38
1.887040	3.88568e-38
1.886978	3.8961e-38
1.886915	3.90655e-38
1.886853	3.91702e-38
1.886790	3.92752e-38
1.886727	3.93805e-38
1.886665	3.94861e-38
1.886602	3.9592e-38
1.886539	3.96981e-38
1.886477	3.98045e-38
1.886414	3.99112e-38
1.886351	4.00182e-38
1.886289	4.01255e-38
1.886226	4.02331e-38
1.886164	4.0341e-38
1.886101	4.04491e-38
1.886038	4.05576e-38
1.885976	4.06663e-38
1.885913	4.07753e-38
1.885850	4.08846e-38
1.885788	4.09943e-38
1.885725	4.11042e-38
1.885662	4.12144e-38
1.885600	4.13248e-38
1.885537	4.14356e-38
1.885474	4.15467e-38
1.885412	4.16581e-38
1.885349	4.17698e-38
1.885287	4.18818e-38
1.885224	4.19941e-38
1.885161	4.21066e-38
1.885099	4.22195e-38
1.885036	4.23327e-38
1.884973	4.24462e-38
1.884911	4.256e-38
1.884848	4.26741e-38
1.884785	4.27885e-38
1.884723	4.29032e-38
1.884660	4.30183e-38
1.884598	4.31336e-38
1.884535	4.32492e-38
1.884472	4.33652e-38
1.884410	4.34814e-38
1.884347	4.3598e-38
1.884284	4.37149e-38
1.884222	4.38321e-38
1.884159	4.39496e-38
1.884096	4.40674e-38
1.884034	4.41856e-38
1.883971	4.4304e-38
1.883909	4.44228e-38
1.883846	4.45419e-38
1.883783	4.46613e-38
1.883721	4.47811e-38
1.883658	4.49011e-38
1.883595	4.50215e-38
1.883533	4.51422e-38
1.883470	4.52632e-38
1.883407	4.53846e-38
1.883345	4.55062e-38
1.883282	4.56282e-38
1.883219	4.57506e-38
1.883157	4.58732e-38
1.883094	4.59962e-38
1.883032	4.61195e-38
1.882969	4.62432e-38
1.882906	4.63671e-38
1.882844	4.64915e-38
1.882781	4.66161e-38
1.882718	4.67411e-38
1.882656	4.68664e-38
1.882593	4.6992e-38
1.882530	4.7118e-38
1.882468	4.72443e-38
1.882405	4.7371e-38
1.882343	4.7498e-38
1.882280	4.76253e-38
1.882217	4.7753e-38
1.882155	4.7881e-38
1.882092	4.80094e-38
1.882029	4.81381e-38
1.881967	4.82672e-38
1.881904	4.83966e-38
1.881841	4.85263e-38
1.881779	4.86564e-38
1.881716	4.87869e-38
1.881653	4.89177e-38
1.881591	4.90488e-38
1.881528	4.91803e-38
1.881466	4.93122e-38
1.881403	4.94444e-38
1.881340	4.95769e-38
1.881278	4.97098e-38
1.881215	4.98431e-38
1.881152	4.99767e-38
1.881090	5.01107e-38
1.881027	5.02451e-38
1.880964	5.03798e-38
1.880902	5.05148e-38
1.880839	5.06503e-38
1.880777	5.07861e-38
1.880714	5.09222e-38
1.880651	5.10587e-38
1.880589	5.11956e-38
1.880526	5.13329e-38
1.880463	5.14705e-38
1.880401	5.16085e-38
1.880338	5.17469e-38
1.880275	5.18856e-38
1.880213	5.20247e-38
1.880150	5.21642e-38
1.880088	5.2304e-38
1.880025	5.24442e-38
1.879962	5.25848e-38
1.879900	5.27258e-38
1.879837	5.28672e-38
1.879774	5.30089e-38
1.879712	5.3151e-38
1.879649	5.32935e-38
1.879586	5.34364e-38
1.879524	5.35797e-38
1.879461	5.37233e-38
1.879398	5.38673e-38
1.879336	5.40117e-38
1.879273	5.41566e-38
1.879211	5.43017e-38
1.879148	5.44473e-38
1.879085	5.45933e-38
1.879023	5.47397e-38
1.878960	5.48864e-38
1.878897	5.50336e-38
1.878835	5.51811e-38
1.878772	5.5329e-38
1.878709	5.54774e-38
1.878647	5.56261e-38
1.878584	5.57752e-38
1.878522	5.59248e-38
1.878459	5.60747e-38
1.878396	5.6225e-38
1.878334	5.63758e-38
1.878271	5.65269e-38
1.878208	5.66785e-38
1.878146	5.68304e-38
1.878083	5.69828e-38
1.878020	5.71355e-38
1.877958	5.72887e-38
1.877895	5.74423e-38
1.877832	5.75963e-38
1.877770	5.77507e-38
1.877707	5.79056e-38
1.877645	5.80608e-38
1.877582	5.82165e-38
1.877519	5.83725e-38
1.877457	5.8529e-38
1.877394	5.86859e-38
1.877331	5.88433e-38
1.877269	5.9001e-38
1.877206	5.91592e-38
1.877143	5.93178e-38
1.877081	5.94768e-38
1.877018	5.96363e-38
1.876956	5.97962e-38
1.876893	5.99565e-38
1.876830	6.01172e-38
1.876768	6.02784e-38
1.876705	6.044e-38
1.876642	6.06021e-38
1.876580	6.07645e-38
1.876517	6.09274e-38
1.876454	6.10908e-38
1.876392	6.12546e-38
1.876329	6.14188e-38
1.876267	6.15834e-38
1.876204	6.17485e-38
1.876141	6.19141e-38
1.876079	6.20801e-38
1.876016	6.22465e-38
1.875953	6.24134e-38
1.875891	6.25807e-38
1.875828	6.27485e-38
1.875765	6.29167e-38
1.875703	6.30854e-38
1.875640	6.32545e-38
1.875577	6.34241e-38
1.875515	6.35942e-38
1.875452	6.37646e-38
1.875390	6.39356e-38
1.875327	6.4107e-38
1.875264	6.42789e-38
1.875202	6.44512e-38
1.875139	6.4624e-38
1.875076	6.47972e-38
1.875014	6.4971e-38
1.874951	6.51452e-38
1.874888	6.53198e-38
1.874826	6.54949e-38
1.874763	6.56705e-38
1.874701	6.58466e-38
1.874638	6.60231e-38
1.874575	6.62001e-38
1.874513	6.63776e-38
1.874450	6.65555e-38
1.874387	6.6734e-38
1.874325	6.69129e-38
1.874262	6.70923e-38
1.874199	6.72722e-38
1.874137	6.74525e-38
1.874074	6.76333e-38
1.874012	6.78147e-38
1.873949	6.79965e-38
1.873886	6.81788e-38
1.873824	6.83616e-38
1.873761	6.85448e-38
1.873698	6.87286e-38
1.873636	6.89129e-38
1.873573	6.90976e-38
1.873510	6.92829e-38
1.873448	6.94686e-38
1.873385	6.96548e-38
1.873322	6.98416e-38
1.873260	7.00288e-38
1.873197	7.02166e-38
1.873135	7.04048e-38
1.873072	7.05936e-38
1.873009	7.07828e-38
1.872947	7.09726e-38
1.872884	7.11629e-38
1.872821	7.13537e-38
1.872759	7.1545e-38
1.872696	7.17368e-38
1.872633	7.19291e-38
1.872571	7.21219e-38
1.872508	7.23153e-38
1.872446	7.25092e-38
1.872383	7.27036e-38
1.872320	7.28985e-38
1.872258	7.30939e-38
1.872195	7.32899e-38
1.872132	7.34864e-38
1.872070	7.36834e-38
1.872007	7.38809e-38
1.871944	7.4079e-38
1.871882	7.42776e-38
1.871819	7.44767e-38
1.871756	7.46764e-38
1.871694	7.48766e-38
1.871631	7.50773e-38
1.871569	7.52786e-38
1.871506	7.54804e-38
1.871443	7.56828e-38
1.871381	7.58857e-38
1.871318	7.60892e-38
1.871255	7.62931e-38
1.871193	7.64977e-38
1.871130	7.67028e-38
1.871067	7.69084e-38
1.871005	7.71146e-38
1.870942	7.73213e-38
1.870880	7.75286e-38
1.870817	7.77365e-38
1.870754	7.79449e-38
1.870692	7.81539e-38
1.870629	7.83634e-38
1.870566	7.85735e-38
1.870504	7.87841e-38
1.870441	7.89954e-38
1.870378	7.92071e-38
1.870316	7.94195e-38
1.870253	7.96324e-38
1.870191	7.98459e-38
1.870128	8.006e-38
1.870065	8.02746e-38
1.870003	8.04898e-38
1.869940	8.07056e-38
1.869877	8.0922e-38
1.869815	8.11389e-38
1.869752	8.13565e-38
1.869689	8.15746e-38
1.869627	8.17933e-38
1.869564	8.20125e-38
1.869501	8.22324e-38
1.869439	8.24529e-38
1.869376	8.26739e-38
1.869314	8.28956e-38
1.869251	8.31178e-38
1.869188	8.33407e-38
1.869126	8.35641e-38
1.869063	8.37881e-38
1.869000	8.40128e-38
1.868938	8.4238e-38
1.868875	8.44638e-38
1.868812	8.46903e-38
1.868750	8.49173e-38
1.868687	8.5145e-38
1.868625	8.53733e-38
1.868562	8.56021e-38
1.868499	8.58316e-38
1.868437	8.60617e-38
1.868374	8.62925e-38
1.868311	8.65238e-38
1.868249	8.67558e-38
1.868186	8.69884e-38
1.868123	8.72216e-38
1.868061	8.74554e-38
1.867998	8.76899e-38
1.867936	8.7925e-38
1.867873	8.81607e-38
1.867810	8.83971e-38
1.867748	8.86341e-38
1.867685	8.88717e-38
1.867622	8.91099e-38
1.867560	8.93488e-38
1.867497	8.95884e-38
1.867434	8.98286e-38
1.867372	9.00694e-38
1.867309	9.03109e-38
1.867246	9.0553e-38
1.867184	9.07958e-38
1.867121	9.10392e-38
1.867059	9.12833e-38
1.866996	9.1528e-38
1.866933	9.17734e-38
1.866871	9.20194e-38
1.866808	9.22661e-38
1.866745	9.25135e-38
1.866683	9.27615e-38
1.866620	9.30102e-38
1.866557	9.32595e-38
1.866495	9.35096e-38
1.866432	9.37603e-38
1.866370	9.40116e-38
1.866307	9.42637e-38
1.866244	9.45164e-38
1.866182	9.47698e-38
1.866119	9.50239e-38
1.866056	9.52786e-38
1.865994	9.5534e-38
1.865931	9.57902e-38
1.865868	9.6047e-38
1.865806	9.63045e-38
1.865743	9.65627e-38
1.865680	9.68215e-38
1.865618	9.70811e-38
1.865555	9.73414e-38
1.865493	9.76024e-38
1.865430	9.7864e-38
1.865367	9.81264e-38
1.865305	9.83895e-38
1.865242	9.86533e-38
1.865179	9.89177e-38
1.865117	9.91829e-38
1.865054	9.94488e-38
1.864991	9.97155e-38
1.864929	9.99828e-38
1.864866	1.00251e-37
1.864804	1.0052e-37
1.864741	1.00789e-37
1.864678	1.01059e-37
1.864616	1.0133e-37
1.864553	1.01602e-37
1.864490	1.01874e-37
1.864428	1.02147e-37
1.864365	1.02421e-37
1.864302	1.02696e-37
1.864240	1.02971e-37
1.864177	1.03247e-37
1.864115	1.03524e-37
1.864052	1.03802e-37
1.863989	1.0408e-37
1.863927	1.04359e-37
1.863864	1.04639e-37
1.863801	1.04919e-37
1.863739	1.05201e-37
1.863676	1.05483e-37
1.863613	1.05765e-37
1.863551	1.06049e-37
1.863488	1.06333e-37
1.863425	1.06618e-37
1.863363	1.06904e-37
1.863300	1.07191e-37
1.863238	1.07478e-37
1.863175	1.07766e-37
1.863112	1.08055e-37
1.863050	1.08345e-37
1.862987	1.08635e-37
1.862924	1.08927e-37
1.862862	1.09219e-37
1.862799	1.09511e-37
1.862736	1.09805e-37
1.862674	1.10099e-37
1.862611	1.10395e-37
1.862549	1.10691e-37
1.862486	1.10987e-37
1.862423	1.11285e-37
1.862361	1.11583e-37
1.862298	1.11882e-37
1.862235	1.12182e-37
1.862173	1.12483e-37
1.862110	1.12785e-37
1.862047	1.13087e-37
1.861985	1.1339e-37
1.861922	1.13694e-37
1.861860	1.13999e-37
1.861797	1.14305e-37
1.861734	1.14611e-37
1.861672	1.14918e-37
1.861609	1.15226e-37
1.861546	1.15535e-37
1.861484	1.15845e-37
1.861421	1.16156e-37
1.861358	1.16467e-37
1.861296	1.16779e-37
1.861233	1.17092e-37
1.861170	1.17406e-37
1.861108	1.17721e-37
1.861045	1.18037e-37
1.860983	1.18353e-37
1.860920	1.1867e-37
1.860857	1.18989e-37
1.860795	1.19308e-37
1.860732	1.19627e-37
1.860669	1.19948e-37
1.860607	1.2027e-37
1.860544	1.20592e-37
1.860481	1.20915e-37
1.860419	1.2124e-37
1.860356	1.21565e-37
1.860294	1.21891e-37
1.860231	1.22217e-37
1.860168	1.22545e-37
1.860106	1.22874e-37
1.860043	1.23203e-37
1.859980	1.23533e-37
1.859918	1.23864e-37
1.859855	1.24197e-37
1.859792	1.2453e-37
1.859730	1.24863e-37
1.859667	1.25198e-37
1.859604	1.25534e-37
1.859542	1.2587e-37
1.859479	1.26208e-37
1.859417	1.26546e-37
1.859354	1.26885e-37
1.859291	1.27226e-37
1.859229	1.27567e-37
1.859166	1.27909e-37
1.859103	1.28252e-37
1.859041	1.28595e-37
1.858978	1.2894e-37
1.858915	1.29286e-37
1.858853	1.29633e-37
1.858790	1.2998e-37
1.858728	1.30329e-37
1.858665	1.30678e-37
1.858602	1.31028e-37
1.858540	1.3138e-37
1.858477	1.31732e-37
1.858414	1.32085e-37
1.858352	1.32439e-37
1.858289	1.32794e-37
1.858226	1.3315e-37
1.858164	1.33507e-37
1.858101	1.33865e-37
1.858039	1.34224e-37
1.857976	1.34584e-37
1.857913	1.34945e-37
1.857851	1.35306e-37
1.857788	1.35669e-37
1.857725	1.36033e-37
1.857663	1.36398e-37
1.857600	1.36763e-37
1.857537	1.3713e-37
1.857475	1.37498e-37
1.857412	1.37866e-37
1.857349	1.38236e-37
1.857287	1.38606e-37
1.857224	1.38978e-37
1.857162	1.39351e-37
1.857099	1.39724e-37
1.857036	1.40099e-37
1.856974	1.40474e-37
1.856911	1.40851e-37
1.856848	1.41229e-37
1.856786	1.41607e-37
1.856723	1.41987e-37
1.856660	1.42368e-37
1.856598	1.42749e-37
1.856535	1.43132e-37
1.856473	1.43516e-37
1.856410	1.439e-37
1.856347	1.44286e-37
1.856285	1.44673e-37
1.856222	1.45061e-37
1.856159	1.4545e-37
1.856097	1.4584e-37
1.856034	1.46231e-37
1.855971	1.46623e-37
1.855909	1.47016e-37
1.855846	1.4741e-37
1.855784	1.47805e-37
1.855721	1.48201e-37
1.855658	1.48599e-37
1.855596	1.48997e-37
1.855533	1.49397e-37
1.855470	1.49797e-37
1.855408	1.50199e-37
1.855345	1.50601e-37
1.855282	1.51005e-37
1.855220	1.5141e-37
1.855157	1.51816e-37
1.855094	1.52223e-37
1.855032	1.52631e-37
1.854969	1.5304e-37
1.854907	1.53451e-37
1.854844	1.53862e-37
1.854781	1.54274e-37
1.854719	1.54688e-37
1.854656	1.55103e-37
1.854593	1.55519e-37
1.854531	1.55936e-37
1.854468	1.56354e-37
1.854405	1.56773e-37
1.854343	1.57193e-37
1.854280	1.57614e-37
1.854218	1.58037e-37
1.854155	1.58461e-37
1.854092	1.58886e-37
1.854030	1.59312e-37
1.853967	1.59739e-37
1.853904	1.60167e-37
1.853842	1.60596e-37
1.853779	1.61027e-37
1.853716	1.61459e-37
1.853654	1.61891e-37
1.853591	1.62325e-37
1.853528	1.62761e-37
1.853466	1.63197e-37
1.853403	1.63635e-37
1.853341	1.64073e-37
1.853278	1.64513e-37
1.853215	1.64954e-37
1.853153	1.65396e-37
1.853090	1.6584e-37
1.853027	1.66284e-37
1.852965	1.6673e-37
1.852902	1.67177e-37
1.852839	1.67625e-37
1.852777	1.68075e-37
1.852714	1.68525e-37
1.852652	1.68977e-37
1.852589	1.6943e-37
1.852526	1.69884e-37
1.852464	1.7034e-37
1.852401	1.70797e-37
1.852338	1.71254e-37
1.852276	1.71714e-37
1.852213	1.72174e-37
1.852150	1.72636e-37
1.852088	1.73098e-37
1.852025	1.73562e-37
1.851963	1.74028e-37
1.851900	1.74494e-37
1.851837	1.74962e-37
1.851775	1.75431e-37
1.851712	1.75902e-37
1.851649	1.76373e-37
1.851587	1.76846e-37
1.851524	1.7732e-37
1.851461	1.77795e-37
1.851399	1.78272e-37
1.851336	1.7875e-37
1.851273	1.79229e-37
1.851211	1.7971e-37
1.851148	1.80192e-37
1.851086	1.80675e-37
1.851023	1.81159e-37
1.850960	1.81645e-37
1.850898	1.82132e-37
1.850835	1.8262e-37
1.850772	1.8311e-37
1.850710	1.83601e-37
1.850647	1.84093e-37
1.850584	1.84586e-37
1.850522	1.85081e-37
1.850459	1.85577e-37
1.850397	1.86075e-37
1.850334	1.86574e-37
1.850271	1.87074e-37
1.850209	1.87576e-37
1.850146	1.88078e-37
1.850083	1.88583e-37
1.850021	1.89088e-37
1.849958	1.89595e-37
1.849895	1.90103e-37
1.849833	1.90613e-37
1.849770	1.91124e-37
1.849707	1.91637e-37
1.849645	1.9215e-37
1.849582	1.92665e-37
1.849520	1.93182e-37
1.849457	1.937e-37
1.849394	1.94219e-37
1.849332	1.9474e-37
1.849269	1.95262e-37
1.849206	1.95785e-37
1.849144	1.9631e-37
1.849081	1.96837e-37
1.849018	1.97364e-37
1.848956	1.97894e-37
1.848893	1.98424e-37
1.848831	1.98956e-37
1.848768	1.99489e-37
1.848705	2.00024e-37
1.848643	2.0056e-37
1.848580	2.01098e-37
1.848517	2.01637e-37
1.848455	2.02178e-37
1.848392	2.0272e-37
1.848329	2.03263e-37
1.848267	2.03808e-37
1.848204	2.04355e-37
1.848142	2.04903e-37
1.848079	2.05452e-37
1.848016	2.06003e-37
1.847954	2.06555e-37
1.847891	2.07109e-37
1.847828	2.07664e-37
1.847766	2.08221e-37
1.847703	2.08779e-37
1.847640	2.09339e-37
1.847578	2.099e-37
1.847515	2.10463e-37
1.847452	2.11027e-37
1.847390	2.11593e-37
1.847327	2.1216e-37
1.847265	2.12729e-37
1.847202	2.13299e-37
1.847139	2.13871e-37
1.847077	2.14444e-37
1.847014	2.15019e-37
1.846951	2.15596e-37
1.846889	2.16174e-37
1.846826	2.16753e-37
1.846763	2.17334e-37
1.846701	2.17917e-37
1.846638	2.18501e-37
1.846576	2.19087e-37
1.846513	2.19674e-37
1.846450	2.20263e-37
1.846388	2.20854e-37
1.846325	2.21446e-37
1.846262	2.2204e-37
1.846200	2.22635e-37
1.846137	2.23232e-37
1.846074	2.2383e-37
1.846012	2.2443e-37
1.845949	2.25032e-37
1.845887	2.25635e-37
1.845824	2.2624e-37
1.845761	2.26847e-37
1.845699	2.27455e-37
1.845636	2.28065e-37
1.845573	2.28676e-37
1.845511	2.29289e-37
1.845448	2.29904e-37
1.845385	2.3052e-37
1.845323	2.31138e-37
1.845260	2.31758e-37
1.845197	2.32379e-37
1.845135	2.33002e-37
1.845072	2.33627e-37
1.845010	2.34253e-37
1.844947	2.34881e-37
1.844884	2.35511e-37
1.844822	2.36143e-37
1.844759	2.36776e-37
1.844696	2.3741e-37
1.844634	2.38047e-37
1.844571	2.38685e-37
1.844508	2.39325e-37
1.844446	2.39967e-37
1.844383	2.4061e-37
1.844321	2.41255e-37
1.844258	2.41902e-37
1.844195	2.4255e-37
1.844133	2.43201e-37
1.844070	2.43853e-37
1.844007	2.44506e-37
1.843945	2.45162e-37
1.843882	2.45819e-37
1.843819	2.46478e-37
1.843757	2.47139e-37
1.843694	2.47802e-37
1.843631	2.48466e-37
1.843569	2.49132e-37
1.843506	2.498e-37
1.843444	2.5047e-37
1.843381	2.51141e-37
1.843318	2.51815e-37
1.843256	2.5249e-37
1.843193	2.53167e-37
1.843130	2.53845e-37
1.843068	2.54526e-37
1.843005	2.55208e-37
1.842942	2.55892e-37
1.842880	2.56578e-37
1.842817	2.57266e-37
1.842755	2.57956e-37
1.842692	2.58648e-37
1.842629	2.59341e-37
1.842567	2.60036e-37
1.842504	2.60733e-37
1.842441	2.61433e-37
1.842379	2.62133e-37
1.842316	2.62836e-37
1.842253	2.63541e-37
1.842191	2.64247e-37
1.842128	2.64956e-37
1.842066	2.65666e-37
1.842003	2.66378e-37
1.841940	2.67093e-37
1.841878	2.67809e-37
1.841815	2.68527e-37
1.841752	2.69246e-37
1.841690	2.69968e-37
1.841627	2.70692e-37
1.841564	2.71418e-37
1.841502	2.72145e-37
1.841439	2.72875e-37
1.841376	2.73607e-37
1.841314	2.7434e-37
1.841251	2.75076e-37
1.841189	2.75813e-37
1.841126	2.76553e-37
1.841063	2.77294e-37
1.841001	2.78037e-37
1.840938	2.78783e-37
1.840875	2.7953e-37
1.840813	2.8028e-37
1.840750	2.81031e-37
1.840687	2.81785e-37
1.840625	2.8254e-37
1.840562	2.83297e-37
1.840500	2.84057e-37
1.840437	2.84819e-37
1.840374	2.85582e-37
1.840312	2.86348e-37
1.840249	2.87115e-37
1.840186	2.87885e-37
1.840124	2.88657e-37
1.840061	2.89431e-37
1.839998	2.90207e-37
1.839936	2.90985e-37
1.839873	2.91765e-37
1.839811	2.92547e-37
1.839748	2.93331e-37
1.839685	2.94118e-37
1.839623	2.94906e-37
1.839560	2.95697e-37
1.839497	2.9649e-37
1.839435	2.97285e-37
1.839372	2.98082e-37
1.839309	2.98881e-37
1.839247	2.99682e-37
1.839184	3.00486e-37
1.839121	3.01291e-37
1.839059	3.02099e-37
1.838996	3.02909e-37
1.838934	3.03721e-37
1.838871	3.04535e-37
1.838808	3.05352e-37
1.838746	3.0617e-37
1.838683	3.06991e-37
1.838620	3.07814e-37
1.838558	3.08639e-37
1.838495	3.09467e-37
1.838432	3.10296e-37
1.838370	3.11128e-37
1.838307	3.11962e-37
1.838245	3.12799e-37
1.838182	3.13637e-37
1.838119	3.14478e-37
1.838057	3.15321e-37
1.837994	3.16167e-37
1.837931	3.17014e-37
1.837869	3.17864e-37
1.837806	3.18716e-37
1.837743	3.19571e-37
1.837681	3.20428e-37
1.837618	3.21287e-37
1.837555	3.22148e-37
1.837493	3.23012e-37
1.837430	3.23878e-37
1.837368	3.24746e-37
1.837305	3.25617e-37
1.837242	3.2649e-37
1.837180	3.27365e-37
1.837117	3.28243e-37
1.837054	3.29123e-37
1.836992	3.30005e-37
1.836929	3.3089e-37
1.836866	3.31777e-37
1.836804	3.32666e-37
1.836741	3.33558e-37
1.836679	3.34452e-37
1.836616	3.35349e-37
1.836553	3.36248e-37
1.836491	3.3715e-37
1.836428	3.38054e-37
1.836365	3.3896e-37
1.836303	3.39869e-37
1.836240	3.4078e-37
1.836177	3.41693e-37
1.836115	3.42609e-37
1.836052	3.43528e-37
1.835990	3.44449e-37
1.835927	3.45372e-37
1.835864	3.46298e-37
1.835802	3.47227e-37
1.835739	3.48158e-37
1.835676	3.49091e-37
1.835614	3.50027e-37
1.835551	3.50965e-37
1.835488	3.51906e-37
1.835426	3.5285e-37
1.835363	3.53796e-37
1.835300	3.54744e-37
1.835238	3.55695e-37
1.835175	3.56649e-37
1.835113	3.57605e-37
1.835050	3.58564e-37
1.834987	3.59525e-37
1.834925	3.60489e-37
1.834862	3.61455e-37
1.834799	3.62424e-37
1.834737	3.63396e-37
1.834674	3.6437e-37
1.834611	3.65347e-37
1.834549	3.66327e-37
1.834486	3.67309e-37
1.834424	3.68294e-37
1.834361	3.69281e-37
1.834298	3.70271e-37
1.834236	3.71264e-37
1.834173	3.72259e-37
1.834110	3.73257e-37
1.834048	3.74258e-37
1.833985	3.75261e-37
1.833922	3.76267e-37
1.833860	3.77276e-37
1.833797	3.78287e-37
1.833735	3.79302e-37
1.833672	3.80318e-37
1.833609	3.81338e-37
1.833547	3.8236e-37
1.833484	3.83385e-37
1.833421	3.84413e-37
1.833359	3.85444e-37
1.833296	3.86477e-37
1.833233	3.87513e-37
1.833171	3.88552e-37
1.833108	3.89594e-37
1.833045	3.90638e-37
1.832983	3.91686e-37
1.832920	3.92736e-37
1.832858	3.93789e-37
1.832795	3.94845e-37
1.832732	3.95903e-37
1.832670	3.96964e-37
1.832607	3.98029e-37
1.832544	3.99096e-37
1.832482	4.00166e-37
1.832419	4.01239e-37
1.832356	4.02314e-37
1.832294	4.03393e-37
1.832231	4.04474e-37
1.832169	4.05559e-37
1.832106	4.06646e-37
1.832043	4.07736e-37
1.831981	4.08829e-37
1.831918	4.09925e-37
1.831855	4.11024e-37
1.831793	4.12126e-37
1.831730	4.13231e-37
1.831667	4.14339e-37
1.831605	4.1545e-37
1.831542	4.16564e-37
1.831479	4.17681e-37
1.831417	4.188e-37
1.831354	4.19923e-37
1.831292	4.21049e-37
1.831229	4.22178e-37
1.831166	4.2331e-37
1.831104	4.24444e-37
1.831041	4.25582e-37
1.830978	4.26723e-37
1.830916	4.27867e-37
1.830853	4.29015e-37
1.830790	4.30165e-37
1.830728	4.31318e-37
1.830665	4.32474e-37
1.830603	4.33634e-37
1.830540	4.34796e-37
1.830477	4.35962e-37
1.830415	4.37131e-37
1.830352	4.38303e-37
1.830289	4.39478e-37
1.830227	4.40656e-37
1.830164	4.41837e-37
1.830101	4.43022e-37
1.830039	4.4421e-37
1.829976	4.45401e-37
1.829914	4.46595e-37
1.829851	4.47792e-37
1.829788	4.48992e-37
1.829726	4.50196e-37
1.829663	4.51403e-37
1.829600	4.52613e-37
1.829538	4.53827e-37
1.829475	4.55043e-37
1.829412	4.56263e-37
1.829350	4.57487e-37
1.829287	4.58713e-37
1.829224	4.59943e-37
1.829162	4.61176e-37
1.829099	4.62412e-37
1.829037	4.63652e-37
1.828974	4.64895e-37
1.828911	4.66142e-37
1.828849	4.67391e-37
1.828786	4.68644e-37
1.828723	4.69901e-37
1.828661	4.71161e-37
1.828598	4.72424e-37
1.828535	4.7369e-37
1.828473	4.7496e-37
1.828410	4.76234e-37
1.828348	4.7751e-37
1.828285	4.78791e-37
1.828222	4.80074e-37
1.828160	4.81361e-37
1.828097	4.82652e-37
1.828034	4.83946e-37
1.827972	4.85243e-37
1.827909	4.86544e-37
1.827846	4.87848e-37
1.827784	4.89156e-37
1.827721	4.90468e-37
1.827659	4.91783e-37
1.827596	4.93101e-37
1.827533	4.94423e-37
1.827471	4.95749e-37
1.827408	4.97078e-37
1.827345	4.9841e-37
1.827283	4.99747e-37
1.827220	5.01086e-37
1.827157	5.0243e-37
1.827095	5.03777e-37
1.827032	5.05127e-37
1.826969	5.06482e-37
1.826907	5.07839e-37
1.826844	5.09201e-37
1.826782	5.10566e-37
1.826719	5.11935e-37
1.826656	5.13307e-37
1.826594	5.14684e-37
1.826531	5.16063e-37
1.826468	5.17447e-37
1.826406	5.18834e-37
1.826343	5.20225e-37
1.826280	5.2162e-37
1.826218	5.23018e-37
1.826155	5.24421e-37
1.826093	5.25827e-37
1.826030	5.27236e-37
1.825967	5.2865e-37
1.825905	5.30067e-37
1.825842	5.31488e-37
1.825779	5.32913e-37
1.825717	5.34342e-37
1.825654	5.35774e-37
1.825591	5.37211e-37
1.825529	5.38651e-37
1.825466	5.40095e-37
1.825403	5.41543e-37
1.825341	5.42995e-37
1.825278	5.44451e-37
1.825216	5.4591e-37
1.825153	5.47374e-37
1.825090	5.48841e-37
1.825028	5.50313e-37
1.824965	5.51788e-37
1.824902	5.53267e-37
1.824840	5.54751e-37
1.824777	5.56238e-37
1.824714	5.57729e-37
1.824652	5.59224e-37
1.824589	5.60724e-37
1.824527	5.62227e-37
1.824464	5.63734e-37
1.824401	5.65246e-37
1.824339	5.66761e-37
1.824276	5.68281e-37
1.824213	5.69804e-37
1.824151	5.71332e-37
1.824088	5.72863e-37
1.824025	5.74399e-37
1.823963	5.75939e-37
1.823900	5.77483e-37
1.823838	5.79031e-37
1.823775	5.80584e-37
1.823712	5.8214e-37
1.823650	5.83701e-37
1.823587	5.85266e-37
1.823524	5.86835e-37
1.823462	5.88408e-37
1.823399	5.89986e-37
1.823336	5.91568e-37
1.823274	5.93154e-37
1.823211	5.94744e-37
1.823148	5.96338e-37
1.823086	5.97937e-37
1.823023	5.9954e-37
1.822961	6.01147e-37
1.822898	6.02759e-37
1.822835	6.04375e-37
1.822773	6.05995e-37
1.822710	6.0762e-37
1.822647	6.09249e-37
1.822585	6.10882e-37
1.822522	6.1252e-37
1.822459	6.14162e-37
1.822397	6.15809e-37
1.822334	6.1746e-37
1.822272	6.19115e-37
1.822209	6.20775e-37
1.822146	6.22439e-37
1.822084	6.24108e-37
1.822021	6.25781e-37
1.821958	6.27459e-37
1.821896	6.29141e-37
1.821833	6.30828e-37
1.821770	6.32519e-37
1.821708	6.34215e-37
1.821645	6.35915e-37
1.821582	6.3762e-37
1.821520	6.39329e-37
1.821457	6.41043e-37
1.821395	6.42762e-37
1.821332	6.44485e-37
1.821269	6.46213e-37
1.821207	6.47946e-37
1.821144	6.49683e-37
1.821081	6.51424e-37
1.821019	6.53171e-37
1.820956	6.54922e-37
1.820893	6.56678e-37
1.820831	6.58438e-37
1.820768	6.60204e-37
1.820706	6.61974e-37
1.820643	6.63748e-37
1.820580	6.65528e-37
1.820518	6.67312e-37
1.820455	6.69101e-37
1.820392	6.70895e-37
1.820330	6.72694e-37
1.820267	6.74497e-37
1.820204	6.76305e-37
1.820142	6.78119e-37
1.820079	6.79937e-37
1.820017	6.81759e-37
1.819954	6.83587e-37
1.819891	6.8542e-37
1.819829	6.87257e-37
1.819766	6.891e-37
1.819703	6.90947e-37
1.819641	6.928e-37
1.819578	6.94657e-37
1.819515	6.9652e-37
1.819453	6.98387e-37
1.819390	7.00259e-37
1.819327	7.02137e-37
1.819265	7.04019e-37
1.819202	7.05906e-37
1.819140	7.07799e-37
1.819077	7.09697e-37
1.819014	7.11599e-37
1.818952	7.13507e-37
1.818889	7.1542e-37
1.818826	7.17338e-37
1.818764	7.19261e-37
1.818701	7.21189e-37
1.818638	7.23123e-37
1.818576	7.25061e-37
1.818513	7.27005e-37
1.818451	7.28954e-37
1.818388	7.30909e-37
1.818325	7.32868e-37
1.818263	7.34833e-37
1.818200	7.36803e-37
1.818137	7.38778e-37
1.818075	7.40759e-37
1.818012	7.42745e-37
1.817949	7.44736e-37
1.817887	7.46733e-37
1.817824	7.48735e-37
1.817762	7.50742e-37
1.817699	7.52755e-37
1.817636	7.54773e-37
1.817574	7.56797e-37
1.817511	7.58826e-37
1.817448	7.6086e-37
1.817386	7.629e-37
1.817323	7.64945e-37
1.817260	7.66996e-37
1.817198	7.69052e-37
1.817135	7.71114e-37
1.817072	7.73181e-37
1.817010	7.75254e-37
1.816947	7.77333e-37
1.816885	7.79417e-37
1.816822	7.81506e-37
1.816759	7.83601e-37
1.816697	7.85702e-37
1.816634	7.87809e-37
1.816571	7.89921e-37
1.816509	7.92038e-37
1.816446	7.94162e-37
1.816383	7.96291e-37
1.816321	7.98426e-37
1.816258	8.00566e-37
1.816196	8.02713e-37
1.816133	8.04865e-37
1.816070	8.07022e-37
1.816008	8.09186e-37
1.815945	8.11355e-37
1.815882	8.13531e-37
1.815820	8.15712e-37
1.815757	8.17899e-37
1.815694	8.20091e-37
1.815632	8.2229e-37
1.815569	8.24495e-37
1.815506	8.26705e-37
1.815444	8.28921e-37
1.815381	8.31144e-37
1.815319	8.33372e-37
1.815256	8.35606e-37
1.815193	8.37846e-37
1.815131	8.40093e-37
1.815068	8.42345e-37
1.815005	8.44603e-37
1.814943	8.46868e-37
1.814880	8.49138e-37
1.814817	8.51414e-37
1.814755	8.53697e-37
1.814692	8.55986e-37
1.814630	8.58281e-37
1.814567	8.60582e-37
1.814504	8.62889e-37
1.814442	8.65202e-37
1.814379	8.67522e-37
1.814316	8.69848e-37
1.814254	8.7218e-37
1.814191	8.74518e-37
1.814128	8.76862e-37
1.814066	8.79213e-37
1.814003	8.8157e-37
1.813941	8.83934e-37
1.813878	8.86304e-37
1.813815	8.8868e-37
1.813753	8.91062e-37
1.813690	8.93451e-37
1.813627	8.95847e-37
1.813565	8.98248e-37
1.813502	9.00656e-37
1.813439	9.03071e-37
1.813377	9.05492e-37
1.813314	9.0792e-37
1.813251	9.10354e-37
1.813189	9.12795e-37
1.813126	9.15242e-37
1.813064	9.17695e-37
1.813001	9.20156e-37
1.812938	9.22623e-37
1.812876	9.25096e-37
1.812813	9.27576e-37
1.812750	9.30063e-37
1.812688	9.32557e-37
1.812625	9.35057e-37
1.812562	9.37564e-37
1.812500	9.40077e-37
1.812437	9.42597e-37
1.812375	9.45125e-37
1.812312	9.47658e-37
1.812249	9.50199e-37
1.812187	9.52746e-37
1.812124	9.55301e-37
1.812061	9.57862e-37
1.811999	9.6043e-37
1.811936	9.63005e-37
1.811873	9.65587e-37
1.811811	9.68175e-37
1.811748	9.70771e-37
1.811686	9.73373e-37
1.811623	9.75983e-37
1.811560	9.786e-37
1.811498	9.81223e-37
1.811435	9.83854e-37
1.811372	9.86492e-37
1.811310	9.89136e-37
1.811247	9.91788e-37
1.811184	9.94447e-37
1.811122	9.97113e-37
1.811059	9.99786e-37
1.810996	1.00247e-36
1.810934	1.00515e-36
1.810871	1.00785e-36
1.810809	1.01055e-36
1.810746	1.01326e-36
1.810683	1.01598e-36
1.810621	1.0187e-36
1.810558	1.02143e-36
1.810495	1.02417e-36
1.810433	1.02692e-36
1.810370	1.02967e-36
1.810307	1.03243e-36
1.810245	1.0352e-36
1.810182	1.03797e-36
1.810120	1.04076e-36
1.810057	1.04355e-36
1.809994	1.04634e-36
1.809932	1.04915e-36
1.809869	1.05196e-36
1.809806	1.05478e-36
1.809744	1.05761e-36
1.809681	1.06044e-36
1.809618	1.06329e-36
1.809556	1.06614e-36
1.809493	1.069e-36
1.809430	1.07186e-36
1.809368	1.07474e-36
1.809305	1.07762e-36
1.809243	1.08051e-36
1.809180	1.0834e-36
1.809117	1.08631e-36
1.809055	1.08922e-36
1.808992	1.09214e-36
1.808929	1.09507e-36
1.808867	1.098e-36
1.808804	1.10095e-36
1.808741	1.1039e-36
1.808679	1.10686e-36
1.808616	1.10983e-36
1.808554	1.1128e-36
1.808491	1.11579e-36
1.808428	1.11878e-36
1.808366	1.12178e-36
1.808303	1.12478e-36
1.808240	1.1278e-36
1.808178	1.13082e-36
1.808115	1.13385e-36
1.808052	1.13689e-36
1.807990	1.13994e-36
1.807927	1.143e-36
1.807865	1.14606e-36
1.807802	1.14914e-36
1.807739	1.15222e-36
1.807677	1.15531e-36
1.807614	1.1584e-36
1.807551	1.16151e-36
1.807489	1.16462e-36
1.807426	1.16774e-36
1.807363	1.17088e-36
1.807301	1.17401e-36
1.807238	1.17716e-36
1.807175	1.18032e-36
1.807113	1.18348e-36
1.807050	1.18665e-36
1.806988	1.18984e-36
1.806925	1.19303e-36
1.806862	1.19622e-36
1.806800	1.19943e-36
1.806737	1.20265e-36
1.806674	1.20587e-36
1.806612	1.2091e-36
1.806549	1.21235e-36
1.806486	1.2156e-36
1.806424	1.21886e-36
1.806361	1.22212e-36
1.806299	1.2254e-36
1.806236	1.22868e-36
1.806173	1.23198e-36
1.806111	1.23528e-36
1.806048	1.23859e-36
1.805985	1.24191e-36
1.805923	1.24524e-36
1.805860	1.24858e-36
1.805797	1.25193e-36
1.805735	1.25529e-36
1.805672	1.25865e-36
1.805610	1.26203e-36
1.805547	1.26541e-36
1.805484	1.2688e-36
1.805422	1.2722e-36
1.805359	1.27561e-36
1.805296	1.27903e-36
1.805234	1.28246e-36
1.805171	1.2859e-36
1.805108	1.28935e-36
1.805046	1.29281e-36
1.804983	1.29627e-36
1.804920	1.29975e-36
1.804858	1.30323e-36
1.804795	1.30672e-36
1.804733	1.31023e-36
1.804670	1.31374e-36
1.804607	1.31726e-36
1.804545	1.32079e-36
1.804482	1.32434e-36
1.804419	1.32789e-36
1.804357	1.33145e-36
1.804294	1.33502e-36
1.804231	1.33859e-36
1.804169	1.34218e-36
1.804106	1.34578e-36
1.804044	1.34939e-36
1.803981	1.35301e-36
1.803918	1.35663e-36
1.803856	1.36027e-36
1.803793	1.36392e-36
1.803730	1.36758e-36
1.803668	1.37124e-36
1.803605	1.37492e-36
1.803542	1.3786e-36
1.803480	1.3823e-36
1.803417	1.38601e-36
1.803354	1.38972e-36
1.803292	1.39345e-36
1.803229	1.39718e-36
1.803167	1.40093e-36
1.803104	1.40469e-36
1.803041	1.40845e-36
1.802979	1.41223e-36
1.802916	1.41601e-36
1.802853	1.41981e-36
1.802791	1.42362e-36
1.802728	1.42743e-36
1.802665	1.43126e-36
1.802603	1.4351e-36
1.802540	1.43894e-36
1.802478	1.4428e-36
1.802415	1.44667e-36
1.802352	1.45055e-36
1.802290	1.45444e-36
1.802227	1.45834e-36
1.802164	1.46225e-36
1.802102	1.46617e-36
1.802039	1.4701e-36
1.801976	1.47404e-36
1.801914	1.47799e-36
1.801851	1.48195e-36
1.801789	1.48593e-36
1.801726	1.48991e-36
1.801663	1.4939e-36
1.801601	1.49791e-36
1.801538	1.50192e-36
1.801475	1.50595e-36
1.801413	1.50999e-36
1.801350	1.51404e-36
1.801287	1.5181e-36
1.801225	1.52217e-36
1.801162	1.52625e-36
1.801099	1.53034e-36
1.801037	1.53444e-36
1.800974	1.53856e-36
1.800912	1.54268e-36
1.800849	1.54682e-36
1.800786	1.55096e-36
1.800724	1.55512e-36
1.800661	1.55929e-36
1.800598	1.56347e-36
1.800536	1.56766e-36
1.800473	1.57187e-36
1.800410	1.57608e-36
1.800348	1.5803e-36
1.800285	1.58454e-36
1.800223	1.58879e-36
1.800160	1.59305e-36
1.800097	1.59732e-36
1.800035	1.6016e-36
1.799972	1.6059e-36
1.799909	1.6102e-36
1.799847	1.61452e-36
1.799784	1.61885e-36
1.799721	1.62319e-36
1.799659	1.62754e-36
1.799596	1.6319e-36
1.799534	1.63628e-36
1.799471	1.64066e-36
1.799408	1.64506e-36
1.799346	1.64947e-36
1.799283	1.65389e-36
1.799220	1.65833e-36
1.799158	1.66277e-36
1.799095	1.66723e-36
1.799032	1.6717e-36
1.798970	1.67618e-36
1.798907	1.68068e-36
1.798844	1.68518e-36
1.798782	1.6897e-36
1.798719	1.69423e-36
1.798657	1.69877e-36
1.798594	1.70333e-36
1.798531	1.70789e-36
1.798469	1.71247e-36
1.798406	1.71706e-36
1.798343	1.72167e-36
1.798281	1.72628e-36
1.798218	1.73091e-36
1.798155	1.73555e-36
1.798093	1.74021e-36
1.798030	1.74487e-36
1.797968	1.74955e-36
1.797905	1.75424e-36
1.797842	1.75894e-36
1.797780	1.76366e-36
1.797717	1.76839e-36
1.797654	1.77313e-36
1.797592	1.77788e-36
1.797529	1.78265e-36
1.797466	1.78743e-36
1.797404	1.79222e-36
1.797341	1.79702e-36
1.797278	1.80184e-36
1.797216	1.80667e-36
1.797153	1.81152e-36
1.797091	1.81637e-36
1.797028	1.82124e-36
1.796965	1.82612e-36
1.796903	1.83102e-36
1.796840	1.83593e-36
1.796777	1.84085e-36
1.796715	1.84579e-36
1.796652	1.85073e-36
1.796589	1.8557e-36
1.796527	1.86067e-36
1.796464	1.86566e-36
1.796402	1.87066e-36
1.796339	1.87568e-36
1.796276	1.88071e-36
1.796214	1.88575e-36
1.796151	1.8908e-36
1.796088	1.89587e-36
1.796026	1.90096e-36
1.795963	1.90605e-36
1.795900	1.91116e-36
1.795838	1.91629e-36
1.795775	1.92142e-36
1.795713	1.92657e-36
1.795650	1.93174e-36
1.795587	1.93692e-36
1.795525	1.94211e-36
1.795462	1.94732e-36
1.795399	1.95254e-36
1.795337	1.95777e-36
1.795274	1.96302e-36
1.795211	1.96828e-36
1.795149	1.97356e-36
1.795086	1.97885e-36
1.795023	1.98416e-36
1.794961	1.98948e-36
1.794898	1.99481e-36
1.794836	2.00016e-36
1.794773	2.00552e-36
1.794710	2.0109e-36
1.794648	2.01629e-36
1.794585	2.02169e-36
1.794522	2.02712e-36
1.794460	2.03255e-36
1.794397	2.038e-36
1.794334	2.04346e-36
1.794272	2.04894e-36
1.794209	2.05443e-36
1.794147	2.05994e-36
1.794084	2.06546e-36
1.794021	2.071e-36
1.793959	2.07655e-36
1.793896	2.08212e-36
1.793833	2.0877e-36
1.793771	2.0933e-36
1.793708	2.09891e-36
1.793645	2.10454e-36
1.793583	2.11018e-36
1.793520	2.11584e-36
1.793457	2.12151e-36
1.793395	2.1272e-36
1.793332	2.1329e-36
1.793270	2.13862e-36
1.793207	2.14435e-36
1.793144	2.1501e-36
1.793082	2.15587e-36
1.793019	2.16165e-36
1.792956	2.16744e-36
1.792894	2.17325e-36
1.792831	2.17908e-36
1.792768	2.18492e-36
1.792706	2.19078e-36
1.792643	2.19665e-36
1.792581	2.20254e-36
1.792518	2.20845e-36
1.792455	2.21437e-36
1.792393	2.2203e-36
1.792330	2.22626e-36
1.792267	2.23223e-36
1.792205	2.23821e-36
1.792142	2.24421e-36
1.792079	2.25023e-36
1.792017	2.25626e-36
1.791954	2.26231e-36
1.791892	2.26837e-36
1.791829	2.27446e-36
1.791766	2.28055e-36
1.791704	2.28667e-36
1.791641	2.2928e-36
1.791578	2.29894e-36
1.791516	2.30511e-36
1.791453	2.31129e-36
1.791390	2.31748e-36
1.791328	2.3237e-36
1.791265	2.32993e-36
1.791202	2.33617e-36
1.791140	2.34244e-36
1.791077	2.34872e-36
1.791015	2.35501e-36
1.790952	2.36133e-36
1.790889	2.36766e-36
1.790827	2.37401e-36
1.790764	2.38037e-36
1.790701	2.38675e-36
1.790639	2.39315e-36
1.790576	2.39957e-36
1.790513	2.406e-36
1.790451	2.41245e-36
1.790388	2.41892e-36
1.790326	2.4254e-36
1.790263	2.43191e-36
1.790200	2.43843e-36
1.790138	2.44496e-36
1.790075	2.45152e-36
1.790012	2.45809e-36
1.789950	2.46468e-36
1.789887	2.47129e-36
1.789824	2.47791e-36
1.789762	2.48456e-36
1.789699	2.49122e-36
1.789637	2.4979e-36
1.789574	2.50459e-36
1.789511	2.51131e-36
1.789449	2.51804e-36
1.789386	2.52479e-36
1.789323	2.53156e-36
1.789261	2.53835e-36
1.789198	2.54515e-36
1.789135	2.55198e-36
1.789073	2.55882e-36
1.789010	2.56568e-36
1.788947	2.57256e-36
1.788885	2.57945e-36
1.788822	2.58637e-36
1.788760	2.5933e-36
1.788697	2.60026e-36
1.788634	2.60723e-36
1.788572	2.61422e-36
1.788509	2.62122e-36
1.788446	2.62825e-36
1.788384	2.6353e-36
1.788321	2.64236e-36
1.788258	2.64945e-36
1.788196	2.65655e-36
1.788133	2.66367e-36
1.788071	2.67081e-36
1.788008	2.67797e-36
1.787945	2.68515e-36
1.787883	2.69235e-36
1.787820	2.69957e-36
1.787757	2.70681e-36
1.787695	2.71407e-36
1.787632	2.72134e-36
1.787569	2.72864e-36
1.787507	2.73595e-36
1.787444	2.74329e-36
1.787381	2.75064e-36
1.787319	2.75802e-36
1.787256	2.76541e-36
1.787194	2.77282e-36
1.787131	2.78026e-36
1.787068	2.78771e-36
1.787006	2.79519e-36
1.786943	2.80268e-36
1.786880	2.81019e-36
1.786818	2.81773e-36
1.786755	2.82528e-36
1.786692	2.83286e-36
1.786630	2.84045e-36
1.786567	2.84807e-36
1.786505	2.8557e-36
1.786442	2.86336e-36
1.786379	2.87103e-36
1.786317	2.87873e-36
1.786254	2.88645e-36
1.786191	2.89419e-36
1.786129	2.90195e-36
1.786066	2.90973e-36
1.786003	2.91753e-36
1.785941	2.92535e-36
1.785878	2.93319e-36
1.785816	2.94106e-36
1.785753	2.94894e-36
1.785690	2.95685e-36
1.785628	2.96477e-36
1.785565	2.97272e-36
1.785502	2.98069e-36
1.785440	2.98868e-36
1.785377	2.9967e-36
1.785314	3.00473e-36
1.785252	3.01279e-36
1.785189	3.02086e-36
1.785126	3.02896e-36
1.785064	3.03708e-36
1.785001	3.04523e-36
1.784939	3.05339e-36
1.784876	3.06158e-36
1.784813	3.06978e-36
1.784751	3.07801e-36
1.784688	3.08627e-36
1.784625	3.09454e-36
1.784563	3.10284e-36
1.784500	3.11115e-36
1.784437	3.1195e-36
1.784375	3.12786e-36
1.784312	3.13624e-36
1.784250	3.14465e-36
1.784187	3.15308e-36
1.784124	3.16154e-36
1.784062	3.17001e-36
1.783999	3.17851e-36
1.783936	3.18703e-36
1.783874	3.19558e-36
1.783811	3.20414e-36
1.783748	3.21273e-36
1.783686	3.22135e-36
1.783623	3.22998e-36
1.783561	3.23864e-36
1.783498	3.24733e-36
1.783435	3.25603e-36
1.783373	3.26476e-36
1.783310	3.27351e-36
1.783247	3.28229e-36
1.783185	3.29109e-36
1.783122	3.29991e-36
1.783059	3.30876e-36
1.782997	3.31763e-36
1.782934	3.32653e-36
1.782871	3.33544e-36
1.782809	3.34439e-36
1.782746	3.35335e-36
1.782684	3.36234e-36
1.782621	3.37136e-36
1.782558	3.38039e-36
1.782496	3.38946e-36
1.782433	3.39854e-36
1.782370	3.40766e-36
1.782308	3.41679e-36
1.782245	3.42595e-36
1.782182	3.43514e-36
1.782120	3.44435e-36
1.782057	3.45358e-36
1.781995	3.46284e-36
1.781932	3.47212e-36
1.781869	3.48143e-36
1.781807	3.49077e-36
1.781744	3.50012e-36
1.781681	3.50951e-36
1.781619	3.51892e-36
1.781556	3.52835e-36
1.781493	3.53781e-36
1.781431	3.54729e-36
1.781368	3.5568e-36
1.781305	3.56634e-36
1.781243	3.5759e-36
1.781180	3.58549e-36
1.781118	3.5951e-36
1.781055	3.60474e-36
1.780992	3.6144e-36
1.780930	3.62409e-36
1.780867	3.63381e-36
1.780804	3.64355e-36
1.780742	3.65332e-36
1.780679	3.66311e-36
1.780616	3.67294e-36
1.780554	3.68278e-36
1.780491	3.69266e-36
1.780429	3.70256e-36
1.780366	3.71248e-36
1.780303	3.72244e-36
1.780241	3.73241e-36
1.780178	3.74242e-36
1.780115	3.75245e-36
1.780053	3.76251e-36
1.779990	3.7726e-36
1.779927	3.78272e-36
1.779865	3.79286e-36
1.779802	3.80303e-36
1.779740	3.81322e-36
1.779677	3.82344e-36
1.779614	3.8337e-36
1.779552	3.84397e-36
1.779489	3.85428e-36
1.779426	3.86461e-36
1.779364	3.87497e-36
1.779301	3.88536e-36
1.779238	3.89578e-36
1.779176	3.90622e-36
1.779113	3.91669e-36
1.779050	3.9272e-36
1.778988	3.93772e-36
1.778925	3.94828e-36
1.778863	3.95887e-36
1.778800	3.96948e-36
1.778737	3.98012e-36
1.778675	3.99079e-36
1.778612	4.00149e-36
1.778549	4.01222e-36
1.778487	4.02298e-36
1.778424	4.03376e-36
1.778361	4.04458e-36
1.778299	4.05542e-36
1.778236	4.06629e-36
1.778174	4.07719e-36
1.778111	4.08812e-36
1.778048	4.09908e-36
1.777986	4.11007e-36
1.777923	4.12109e-36
1.777860	4.13214e-36
1.777798	4.14322e-36
1.777735	4.15433e-36
1.777672	4.16546e-36
1.777610	4.17663e-36
1.777547	4.18783e-36
1.777485	4.19906e-36
1.777422	4.21031e-36
1.777359	4.2216e-36
1.777297	4.23292e-36
1.777234	4.24427e-36
1.777171	4.25565e-36
1.777109	4.26706e-36
1.777046	4.2785e-36
1.776983	4.28997e-36
1.776921	4.30147e-36
1.776858	4.313e-36
1.776795	4.32456e-36
1.776733	4.33616e-36
1.776670	4.34778e-36
1.776608	4.35944e-36
1.776545	4.37113e-36
1.776482	4.38284e-36
1.776420	4.39459e-36
1.776357	4.40638e-36
1.776294	4.41819e-36
1.776232	4.43003e-36
1.776169	4.44191e-36
1.776106	4.45382e-36
1.776044	4.46576e-36
1.775981	4.47773e-36
1.775919	4.48974e-36
1.775856	4.50177e-36
1.775793	4.51384e-36
1.775731	4.52595e-36
1.775668	4.53808e-36
1.775605	4.55025e-36
1.775543	4.56244e-36
1.775480	4.57468e-36
1.775417	4.58694e-36
1.775355	4.59924e-36
1.775292	4.61157e-36
1.775229	4.62393e-36
1.775167	4.63633e-36
1.775104	4.64876e-36
1.775042	4.66122e-36
1.774979	4.67372e-36
1.774916	4.68625e-36
1.774854	4.69881e-36
1.774791	4.71141e-36
1.774728	4.72404e-36
1.774666	4.73671e-36
1.774603	4.7494e-36
1.774540	4.76214e-36
1.774478	4.7749e-36
1.774415	4.78771e-36
1.774353	4.80054e-36
1.774290	4.81341e-36
1.774227	4.82632e-36
1.774165	4.83926e-36
1.774102	4.85223e-36
1.774039	4.86524e-36
1.773977	4.87828e-36
1.773914	4.89136e-36
1.773851	4.90447e-36
1.773789	4.91762e-36
1.773726	4.93081e-36
1.773664	4.94403e-36
1.773601	4.95728e-36
1.773538	4.97057e-36
1.773476	4.9839e-36
1.773413	4.99726e-36
1.773350	5.01066e-36
1.773288	5.02409e-36
1.773225	5.03756e-36
1.773162	5.05106e-36
1.773100	5.06461e-36
1.773037	5.07818e-36
1.772974	5.0918e-36
1.772912	5.10545e-36
1.772849	5.11914e-36
1.772787	5.13286e-36
1.772724	5.14662e-36
1.772661	5.16042e-36
1.772599	5.17425e-36
1.772536	5.18813e-36
1.772473	5.20204e-36
1.772411	5.21598e-36
1.772348	5.22997e-36
1.772285	5.24399e-36
1.772223	5.25805e-36
1.772160	5.27214e-36
1.772098	5.28628e-36
1.772035	5.30045e-36
1.771972	5.31466e-36
1.771910	5.32891e-36
1.771847	5.3432e-36
1.771784	5.35752e-36
1.771722	5.37188e-36
1.771659	5.38629e-36
1.771596	5.40073e-36
1.771534	5.4152e-36
1.771471	5.42972e-36
1.771409	5.44428e-36
1.771346	5.45888e-36
1.771283	5.47351e-36
1.771221	5.48818e-36
1.771158	5.5029e-36
1.771095	5.51765e-36
1.771033	5.53244e-36
1.770970	5.54728e-36
1.770907	5.56215e-36
1.770845	5.57706e-36
1.770782	5.59201e-36
1.770719	5.607e-36
1.770657	5.62204e-36
1.770594	5.63711e-36
1.770532	5.65222e-36
1.770469	5.66738e-36
1.770406	5.68257e-36
1.770344	5.6978e-36
1.770281	5.71308e-36
1.770218	5.7284e-36
1.770156	5.74375e-36
1.770093	5.75915e-36
1.770030	5.77459e-36
1.769968	5.79007e-36
1.769905	5.8056e-36
1.769843	5.82116e-36
1.769780	5.83677e-36
1.769717	5.85242e-36
1.769655	5.86811e-36
1.769592	5.88384e-36
1.769529	5.89961e-36
1.769467	5.91543e-36
1.769404	5.93129e-36
1.769341	5.94719e-36
1.769279	5.96313e-36
1.769216	5.97912e-36
1.769153	5.99515e-36
1.769091	6.01122e-36
1.769028	6.02734e-36
1.768966	6.0435e-36
1.768903	6.0597e-36
1.768840	6.07595e-36
1.768778	6.09224e-36
1.768715	6.10857e-36
1.768652	6.12495e-36
1.768590	6.14137e-36
1.768527	6.15783e-36
1.768464	6.17434e-36
1.768402	6.19089e-36
1.768339	6.20749e-36
1.768277	6.22413e-36
1.768214	6.24082e-36
1.768151	6.25755e-36
1.768089	6.27433e-36
1.768026	6.29115e-36
1.767963	6.30802e-36
1.767901	6.32493e-36
1.767838	6.34188e-36
1.767775	6.35889e-36
1.767713	6.37593e-36
1.767650	6.39303e-36
1.767588	6.41017e-36
1.767525	6.42735e-36
1.767462	6.44458e-36
1.767400	6.46186e-36
1.767337	6.47919e-36
1.767274	6.49656e-36
1.767212	6.51397e-36
1.767149	6.53144e-36
1.767086	6.54895e-36
1.767024	6.56651e-36
1.766961	6.58411e-36
1.766898	6.60176e-36
1.766836	6.61946e-36
1.766773	6.63721e-36
1.766711	6.655e-36
1.766648	6.67284e-36
1.766585	6.69073e-36
1.766523	6.70867e-36
1.766460	6.72666e-36
1.766397	6.74469e-36
1.766335	6.76277e-36
1.766272	6.7809e-36
1.766209	6.79908e-36
1.766147	6.81731e-36
1.766084	6.83559e-36
1.766022	6.85391e-36
1.765959	6.87229e-36
1.765896	6.89071e-36
1.765834	6.90919e-36
1.765771	6.92771e-36
1.765708	6.94628e-36
1.765646	6.96491e-36
1.765583	6.98358e-36
1.765520	7.0023e-36
1.765458	7.02107e-36
1.765395	7.0399e-36
1.765332	7.05877e-36
1.765270	7.0777e-36
1.765207	7.09667e-36
1.765145	7.1157e-36
1.765082	7.13477e-36
1.765019	7.1539e-36
1.764957	7.17308e-36
1.764894	7.19231e-36
1.764831	7.21159e-36
1.764769	7.23093e-36
1.764706	7.25031e-36
1.764643	7.26975e-36
1.764581	7.28924e-36
1.764518	7.30878e-36
1.764456	7.32838e-36
1.764393	7.34803e-36
1.764330	7.36772e-36
1.764268	7.38748e-36
1.764205	7.40728e-36
1.764142	7.42714e-36
1.764080	7.44705e-36
1.764017	7.46702e-36
1.763954	7.48704e-36
1.763892	7.50711e-36
1.763829	7.52724e-36
1.763767	7.54742e-36
1.763704	7.56765e-36
1.763641	7.58794e-36
1.763579	7.60828e-36
1.763516	7.62868e-36
1.763453	7.64913e-36
1.763391	7.66964e-36
1.763328	7.6902e-36
1.763265	7.71082e-36
1.763203	7.73149e-36
1.763140	7.75222e-36
1.763077	7.773e-36
1.763015	7.79384e-36
1.762952	7.81474e-36
1.762890	7.83569e-36
1.762827	7.85669e-36
1.762764	7.87776e-36
1.762702	7.89888e-36
1.762639	7.92005e-36
1.762576	7.94129e-36
1.762514	7.96258e-36
1.762451	7.98393e-36
1.762388	8.00533e-36
1.762326	8.02679e-36
1.762263	8.04831e-36
1.762201	8.06989e-36
1.762138	8.09152e-36
1.762075	8.11322e-36
1.762013	8.13497e-36
1.761950	8.15678e-36
1.761887	8.17865e-36
1.761825	8.20057e-36
1.761762	8.22256e-36
1.761699	8.2446e-36
1.761637	8.26671e-36
1.761574	8.28887e-36
1.761512	8.31109e-36
1.761449	8.33337e-36
1.761386	8.35571e-36
1.761324	8.37812e-36
1.761261	8.40058e-36
1.761198	8.4231e-36
1.761136	8.44568e-36
1.761073	8.46832e-36
1.761010	8.49103e-36
1.760948	8.51379e-36
1.760885	8.53662e-36
1.760822	8.5595e-36
1.760760	8.58245e-36
1.760697	8.60546e-36
1.760635	8.62853e-36
1.760572	8.65166e-36
1.760509	8.67486e-36
1.760447	8.69811e-36
1.760384	8.72143e-36
1.760321	8.74482e-36
1.760259	8.76826e-36
1.760196	8.79177e-36
1.760133	8.81534e-36
1.760071	8.83897e-36
1.760008	8.86267e-36
1.759946	8.88643e-36
1.759883	8.91025e-36
1.759820	8.93414e-36
1.759758	8.95809e-36
1.759695	8.98211e-36
1.759632	9.00619e-36
1.759570	9.03034e-36
1.759507	9.05455e-36
1.759444	9.07882e-36
1.759382	9.10316e-36
1.759319	9.12757e-36
1.759256	9.15204e-36
1.759194	9.17657e-36
1.759131	9.20117e-36
1.759069	9.22584e-36
1.759006	9.25058e-36
1.758943	9.27538e-36
1.758881	9.30024e-36
1.758818	9.32518e-36
1.758755	9.35018e-36
1.758693	9.37525e-36
1.758630	9.40038e-36
1.758567	9.42558e-36
1.758505	9.45085e-36
1.758442	9.47619e-36
1.758380	9.5016e-36
1.758317	9.52707e-36
1.758254	9.55261e-36
1.758192	9.57822e-36
1.758129	9.6039e-36
1.758066	9.62965e-36
1.758004	9.65546e-36
1.757941	9.68135e-36
1.757878	9.70731e-36
1.757816	9.73333e-36
1.757753	9.75942e-36
1.757691	9.78559e-36
1.757628	9.81182e-36
1.757565	9.83813e-36
1.757503	9.8645e-36
1.757440	9.89095e-36
1.757377	9.91747e-36
1.757315	9.94406e-36
1.757252	9.97072e-36
1.757189	9.99745e-36
1.757127	1.00243e-35
1.757064	1.00511e-35
1.757001	1.00781e-35
1.756939	1.01051e-35
1.756876	1.01322e-35
1.756814	1.01593e-35
1.756751	1.01866e-35
1.756688	1.02139e-35
1.756626	1.02413e-35
1.756563	1.02687e-35
1.756500	1.02963e-35
1.756438	1.03239e-35
1.756375	1.03515e-35
1.756312	1.03793e-35
1.756250	1.04071e-35
1.756187	1.0435e-35
1.756125	1.0463e-35
1.756062	1.04911e-35
1.755999	1.05192e-35
1.755937	1.05474e-35
1.755874	1.05757e-35
1.755811	1.0604e-35
1.755749	1.06324e-35
1.755686	1.06609e-35
1.755623	1.06895e-35
1.755561	1.07182e-35
1.755498	1.07469e-35
1.755436	1.07757e-35
1.755373	1.08046e-35
1.755310	1.08336e-35
1.755248	1.08626e-35
1.755185	1.08918e-35
1.755122	1.0921e-35
1.755060	1.09502e-35
1.754997	1.09796e-35
1.754934	1.1009e-35
1.754872	1.10385e-35
1.754809	1.10681e-35
1.754746	1.10978e-35
1.754684	1.11276e-35
1.754621	1.11574e-35
1.754559	1.11873e-35
1.754496	1.12173e-35
1.754433	1.12474e-35
1.754371	1.12775e-35
1.754308	1.13078e-35
1.754245	1.13381e-35
1.754183	1.13685e-35
1.754120	1.1399e-35
1.754057	1.14295e-35
1.753995	1.14602e-35
1.753932	1.14909e-35
1.753870	1.15217e-35
1.753807	1.15526e-35
1.753744	1.15835e-35
1.753682	1.16146e-35
1.753619	1.16457e-35
1.753556	1.1677e-35
1.753494	1.17083e-35
1.753431	1.17397e-35
1.753368	1.17711e-35
1.753306	1.18027e-35
1.753243	1.18343e-35
1.753180	1.18661e-35
1.753118	1.18979e-35
1.753055	1.19298e-35
1.752993	1.19617e-35
1.752930	1.19938e-35
1.752867	1.2026e-35
1.752805	1.20582e-35
1.752742	1.20905e-35
1.752679	1.2123e-35
1.752617	1.21555e-35
1.752554	1.2188e-35
1.752491	1.22207e-35
1.752429	1.22535e-35
1.752366	1.22863e-35
1.752304	1.23193e-35
1.752241	1.23523e-35
1.752178	1.23854e-35
1.752116	1.24186e-35
1.752053	1.24519e-35
1.751990	1.24853e-35
1.751928	1.25188e-35
1.751865	1.25523e-35
1.751802	1.2586e-35
1.751740	1.26197e-35
1.751677	1.26536e-35
1.751615	1.26875e-35
1.751552	1.27215e-35
1.751489	1.27556e-35
1.751427	1.27898e-35
1.751364	1.28241e-35
1.751301	1.28585e-35
1.751239	1.28929e-35
1.751176	1.29275e-35
1.751113	1.29622e-35
1.751051	1.29969e-35
1.750988	1.30318e-35
1.750925	1.30667e-35
1.750863	1.31017e-35
1.750800	1.31369e-35
1.750738	1.31721e-35
1.750675	1.32074e-35
1.750612	1.32428e-35
1.750550	1.32783e-35
1.750487	1.33139e-35
1.750424	1.33496e-35
1.750362	1.33854e-35
1.750299	1.34213e-35
1.750236	1.34573e-35
1.750174	1.34933e-35
1.750111	1.35295e-35
1.750049	1.35658e-35
1.749986	1.36022e-35
1.749923	1.36386e-35
1.749861	1.36752e-35
1.749798	1.37118e-35
1.749735	1.37486e-35
1.749673	1.37855e-35
1.749610	1.38224e-35
1.749547	1.38595e-35
1.749485	1.38966e-35
1.749422	1.39339e-35
1.749360	1.39713e-35
1.749297	1.40087e-35
1.749234	1.40463e-35
1.749172	1.40839e-35
1.749109	1.41217e-35
1.749046	1.41595e-35
1.748984	1.41975e-35
1.748921	1.42356e-35
1.748858	1.42737e-35
1.748796	1.4312e-35
1.748733	1.43504e-35
1.748670	1.43888e-35
1.748608	1.44274e-35
1.748545	1.44661e-35
1.748483	1.45049e-35
1.748420	1.45438e-35
1.748357	1.45828e-35
1.748295	1.46219e-35
1.748232	1.46611e-35
1.748169	1.47004e-35
1.748107	1.47398e-35
1.748044	1.47793e-35
1.747981	1.48189e-35
1.747919	1.48586e-35
1.747856	1.48985e-35
1.747794	1.49384e-35
1.747731	1.49785e-35
1.747668	1.50186e-35
1.747606	1.50589e-35
1.747543	1.50993e-35
1.747480	1.51397e-35
1.747418	1.51803e-35
1.747355	1.5221e-35
1.747292	1.52618e-35
1.747230	1.53028e-35
1.747167	1.53438e-35
1.747104	1.53849e-35
1.747042	1.54262e-35
1.746979	1.54675e-35
1.746917	1.5509e-35
1.746854	1.55506e-35
1.746791	1.55923e-35
1.746729	1.56341e-35
1.746666	1.5676e-35
1.746603	1.5718e-35
1.746541	1.57601e-35
1.746478	1.58024e-35
1.746415	1.58448e-35
1.746353	1.58872e-35
1.746290	1.59298e-35
1.746228	1.59725e-35
1.746165	1.60154e-35
1.746102	1.60583e-35
1.746040	1.61013e-35
1.745977	1.61445e-35
1.745914	1.61878e-35
1.745852	1.62312e-35
1.745789	1.62747e-35
1.745726	1.63183e-35
1.745664	1.63621e-35
1.745601	1.6406e-35
1.745539	1.64499e-35
1.745476	1.6494e-35
1.745413	1.65383e-35
1.745351	1.65826e-35
1.745288	1.66271e-35
1.745225	1.66716e-35
1.745163	1.67163e-35
1.745100	1.67611e-35
1.745037	1.68061e-35
1.744975	1.68511e-35
1.744912	1.68963e-35
1.744849	1.69416e-35
1.744787	1.6987e-35
1.744724	1.70326e-35
1.744662	1.70782e-35
1.744599	1.7124e-35
1.744536	1.71699e-35
1.744474	1.7216e-35
1.744411	1.72621e-35
1.744348	1.73084e-35
1.744286	1.73548e-35
1.744223	1.74013e-35
1.744160	1.7448e-35
1.744098	1.74948e-35
1.744035	1.75417e-35
1.743973	1.75887e-35
1.743910	1.76358e-35
1.743847	1.76831e-35
1.743785	1.77305e-35
1.743722	1.77781e-35
1.743659	1.78257e-35
1.743597	1.78735e-35
1.743534	1.79214e-35
1.743471	1.79695e-35
1.743409	1.80177e-35
1.743346	1.8066e-35
1.743284	1.81144e-35
1.743221	1.8163e-35
1.743158	1.82117e-35
1.743096	1.82605e-35
1.743033	1.83094e-35
1.742970	1.83585e-35
1.742908	1.84077e-35
1.742845	1.84571e-35
1.742782	1.85066e-35
1.742720	1.85562e-35
1.742657	1.86059e-35
1.742594	1.86558e-35
1.742532	1.87058e-35
1.742469	1.8756e-35
1.742407	1.88063e-35
1.742344	1.88567e-35
1.742281	1.89072e-35
1.742219	1.89579e-35
1.742156	1.90088e-35
1.742093	1.90597e-35
1.742031	1.91108e-35
1.741968	1.91621e-35
1.741905	1.92134e-35
1.741843	1.92649e-35
1.741780	1.93166e-35
1.741718	1.93684e-35
1.741655	1.94203e-35
1.741592	1.94724e-35
1.741530	1.95246e-35
1.741467	1.95769e-35
1.741404	1.96294e-35
1.741342	1.9682e-35
1.741279	1.97348e-35
1.741216	1.97877e-35
1.741154	1.98408e-35
1.741091	1.98939e-35
1.741028	1.99473e-35
1.740966	2.00008e-35
1.740903	2.00544e-35
1.740841	2.01081e-35
1.740778	2.01621e-35
1.740715	2.02161e-35
1.740653	2.02703e-35
1.740590	2.03247e-35
1.740527	2.03791e-35
1.740465	2.04338e-35
1.740402	2.04886e-35
1.740339	2.05435e-35
1.740277	2.05986e-35
1.740214	2.06538e-35
1.740152	2.07092e-35
1.740089	2.07647e-35
1.740026	2.08204e-35
1.739964	2.08762e-35
1.739901	2.09321e-35
1.739838	2.09883e-35
1.739776	2.10445e-35
1.739713	2.11009e-35
1.739650	2.11575e-35
1.739588	2.12142e-35
1.739525	2.12711e-35
1.739463	2.13281e-35
1.739400	2.13853e-35
1.739337	2.14427e-35
1.739275	2.15001e-35
1.739212	2.15578e-35
1.739149	2.16156e-35
1.739087	2.16735e-35
1.739024	2.17316e-35
1.738961	2.17899e-35
1.738899	2.18483e-35
1.738836	2.19069e-35
1.738773	2.19656e-35
1.738711	2.20245e-35
1.738648	2.20836e-35
1.738586	2.21428e-35
1.738523	2.22021e-35
1.738460	2.22616e-35
1.738398	2.23213e-35
1.738335	2.23812e-35
1.738272	2.24412e-35
1.738210	2.25013e-35
1.738147	2.25617e-35
1.738084	2.26222e-35
1.738022	2.26828e-35
1.737959	2.27436e-35
1.737897	2.28046e-35
1.737834	2.28657e-35
1.737771	2.2927e-35
1.737709	2.29885e-35
1.737646	2.30501e-35
1.737583	2.31119e-35
1.737521	2.31739e-35
1.737458	2.3236e-35
1.737395	2.32983e-35
1.737333	2.33608e-35
1.737270	2.34234e-35
1.737208	2.34862e-35
1.737145	2.35492e-35
1.737082	2.36123e-35
1.737020	2.36756e-35
1.736957	2.37391e-35
1.736894	2.38027e-35
1.736832	2.38665e-35
1.736769	2.39305e-35
1.736706	2.39947e-35
1.736644	2.4059e-35
1.736581	2.41235e-35
1.736518	2.41882e-35
1.736456	2.4253e-35
1.736393	2.4318e-35
1.736331	2.43832e-35
1.736268	2.44486e-35
1.736205	2.45142e-35
1.736143	2.45799e-35
1.736080	2.46458e-35
1.736017	2.47119e-35
1.735955	2.47781e-35
1.735892	2.48445e-35
1.735829	2.49111e-35
1.735767	2.49779e-35
1.735704	2.50449e-35
1.735642	2.5112e-35
1.735579	2.51794e-35
1.735516	2.52469e-35
1.735454	2.53146e-35
1.735391	2.53824e-35
1.735328	2.54505e-35
1.735266	2.55187e-35
1.735203	2.55871e-35
1.735140	2.56557e-35
1.735078	2.57245e-35
1.735015	2.57935e-35
1.734952	2.58626e-35
1.734890	2.59319e-35
1.734827	2.60015e-35
1.734765	2.60712e-35
1.734702	2.61411e-35
1.734639	2.62112e-35
1.734577	2.62814e-35
1.734514	2.63519e-35
1.734451	2.64225e-35
1.734389	2.64934e-35
1.734326	2.65644e-35
1.734263	2.66356e-35
1.734201	2.6707e-35
1.734138	2.67786e-35
1.734076	2.68504e-35
1.734013	2.69224e-35
1.733950	2.69946e-35
1.733888	2.7067e-35
1.733825	2.71395e-35
1.733762	2.72123e-35
1.733700	2.72852e-35
1.733637	2.73584e-35
1.733574	2.74317e-35
1.733512	2.75053e-35
1.733449	2.7579e-35
1.733387	2.7653e-35
1.733324	2.77271e-35
1.733261	2.78014e-35
1.733199	2.7876e-35
1.733136	2.79507e-35
1.733073	2.80256e-35
1.733011	2.81008e-35
1.732948	2.81761e-35
1.732885	2.82516e-35
1.732823	2.83274e-35
1.732760	2.84033e-35
1.732697	2.84795e-35
1.732635	2.85558e-35
1.732572	2.86324e-35
1.732510	2.87092e-35
1.732447	2.87861e-35
1.732384	2.88633e-35
1.732322	2.89407e-35
1.732259	2.90183e-35
1.732196	2.90961e-35
1.732134	2.91741e-35
1.732071	2.92523e-35
1.732008	2.93307e-35
1.731946	2.94093e-35
1.731883	2.94882e-35
1.731821	2.95672e-35
1.731758	2.96465e-35
1.731695	2.9726e-35
1.731633	2.98057e-35
1.731570	2.98856e-35
1.731507	2.99657e-35
1.731445	3.00461e-35
1.731382	3.01266e-35
1.731319	3.02074e-35
1.731257	3.02884e-35
1.731194	3.03696e-35
1.731131	3.0451e-35
1.731069	3.05326e-35
1.731006	3.06145e-35
1.730944	3.06966e-35
1.730881	3.07789e-35
1.730818	3.08614e-35
1.730756	3.09441e-35
1.730693	3.10271e-35
1.730630	3.11102e-35
1.730568	3.11937e-35
1.730505	3.12773e-35
1.730442	3.13611e-35
1.730380	3.14452e-35
1.730317	3.15295e-35
1.730255	3.1614e-35
1.730192	3.16988e-35
1.730129	3.17838e-35
1.730067	3.1869e-35
1.730004	3.19544e-35
1.729941	3.20401e-35
1.729879	3.2126e-35
1.729816	3.22121e-35
1.729753	3.22985e-35
1.729691	3.23851e-35
1.729628	3.24719e-35
1.729566	3.2559e-35
1.729503	3.26463e-35
1.729440	3.27338e-35
1.729378	3.28215e-35
1.729315	3.29095e-35
1.729252	3.29978e-35
1.729190	3.30862e-35
1.729127	3.31749e-35
1.729064	3.32639e-35
1.729002	3.3353e-35
1.728939	3.34425e-35
1.728876	3.35321e-35
1.728814	3.3622e-35
1.728751	3.37122e-35
1.728689	3.38025e-35
1.728626	3.38932e-35
1.728563	3.3984e-35
1.728501	3.40751e-35
1.728438	3.41665e-35
1.728375	3.42581e-35
1.728313	3.43499e-35
1.728250	3.4442e-35
1.728187	3.45344e-35
1.728125	3.4627e-35
1.728062	3.47198e-35
1.728000	3.48129e-35
1.727937	3.49062e-35
1.727874	3.49998e-35
1.727812	3.50936e-35
1.727749	3.51877e-35
1.727686	3.5282e-35
1.727624	3.53766e-35
1.727561	3.54715e-35
1.727498	3.55666e-35
1.727436	3.56619e-35
1.727373	3.57575e-35
1.727311	3.58534e-35
1.727248	3.59495e-35
1.727185	3.60459e-35
1.727123	3.61425e-35
1.727060	3.62394e-35
1.726997	3.63366e-35
1.726935	3.6434e-35
1.726872	3.65317e-35
1.726809	3.66296e-35
1.726747	3.67278e-35
1.726684	3.68263e-35
1.726621	3.6925e-35
1.726559	3.7024e-35
1.726496	3.71233e-35
1.726434	3.72228e-35
1.726371	3.73226e-35
1.726308	3.74227e-35
1.726246	3.7523e-35
1.726183	3.76236e-35
1.726120	3.77244e-35
1.726058	3.78256e-35
1.725995	3.7927e-35
1.725932	3.80287e-35
1.725870	3.81306e-35
1.725807	3.82329e-35
1.725745	3.83354e-35
1.725682	3.84381e-35
1.725619	3.85412e-35
1.725557	3.86445e-35
1.725494	3.87481e-35
1.725431	3.8852e-35
1.725369	3.89562e-35
1.725306	3.90606e-35
1.725243	3.91653e-35
1.725181	3.92703e-35
1.725118	3.93756e-35
1.725055	3.94812e-35
1.724993	3.9587e-35
1.724930	3.96931e-35
1.724868	3.97996e-35
1.724805	3.99063e-35
1.724742	4.00133e-35
1.724680	4.01205e-35
1.724617	4.02281e-35
1.724554	4.03359e-35
1.724492	4.04441e-35
1.724429	4.05525e-35
1.724366	4.06612e-35
1.724304	4.07702e-35
1.724241	4.08795e-35
1.724179	4.09891e-35
1.724116	4.1099e-35
1.724053	4.12092e-35
1.723991	4.13197e-35
1.723928	4.14305e-35
1.723865	4.15415e-35
1.723803	4.16529e-35
1.723740	4.17646e-35
1.723677	4.18766e-35
1.723615	4.19888e-35
1.723552	4.21014e-35
1.723490	4.22143e-35
1.723427	4.23274e-35
1.723364	4.24409e-35
1.723302	4.25547e-35
1.723239	4.26688e-35
1.723176	4.27832e-35
1.723114	4.28979e-35
1.723051	4.30129e-35
1.722988	4.31282e-35
1.722926	4.32438e-35
1.722863	4.33598e-35
1.722800	4.3476e-35
1.722738	4.35926e-35
1.722675	4.37094e-35
1.722613	4.38266e-35
1.722550	4.39441e-35
1.722487	4.40619e-35
1.722425	4.41801e-35
1.722362	4.42985e-35
1.722299	4.44173e-35
1.722237	4.45364e-35
1.722174	4.46558e-35
1.722111	4.47755e-35
1.722049	4.48955e-35
1.721986	4.50159e-35
1.721924	4.51366e-35
1.721861	4.52576e-35
1.721798	4.53789e-35
1.721736	4.55006e-35
1.721673	4.56226e-35
1.721610	4.57449e-35
1.721548	4.58675e-35
1.721485	4.59905e-35
1.721422	4.61138e-35
1.721360	4.62374e-35
1.721297	4.63614e-35
1.721235	4.64857e-35
1.721172	4.66103e-35
1.721109	4.67352e-35
1.721047	4.68605e-35
1.720984	4.69862e-35
1.720921	4.71121e-35
1.720859	4.72384e-35
1.720796	4.73651e-35
1.720733	4.74921e-35
1.720671	4.76194e-35
1.720608	4.77471e-35
1.720545	4.78751e-35
1.720483	4.80034e-35
1.720420	4.81321e-35
1.720358	4.82612e-35
1.720295	4.83905e-35
1.720232	4.85203e-35
1.720170	4.86504e-35
1.720107	4.87808e-35
1.720044	4.89116e-35
1.719982	4.90427e-35
1.719919	4.91742e-35
1.719856	4.9306e-35
1.719794	4.94382e-35
1.719731	4.95707e-35
1.719669	4.97036e-35
1.719606	4.98369e-35
1.719543	4.99705e-35
1.719481	5.01045e-35
1.719418	5.02388e-35
1.719355	5.03735e-35
1.719293	5.05085e-35
1.719230	5.0644e-35
1.719167	5.07797e-35
1.719105	5.09159e-35
1.719042	5.10524e-35
1.718979	5.11892e-35
1.718917	5.13265e-35
1.718854	5.14641e-35
1.718792	5.16021e-35
1.718729	5.17404e-35
1.718666	5.18791e-35
1.718604	5.20182e-35
1.718541	5.21577e-35
1.718478	5.22975e-35
1.718416	5.24377e-35
1.718353	5.25783e-35
1.718290	5.27192e-35
1.718228	5.28606e-35
1.718165	5.30023e-35
1.718103	5.31444e-35
1.718040	5.32869e-35
1.717977	5.34297e-35
1.717915	5.3573e-35
1.717852	5.37166e-35
1.717789	5.38606e-35
1.717727	5.4005e-35
1.717664	5.41498e-35
1.717601	5.4295e-35
1.717539	5.44405e-35
1.717476	5.45865e-35
1.717414	5.47328e-35
1.717351	5.48796e-35
1.717288	5.50267e-35
1.717226	5.51742e-35
1.717163	5.53221e-35
1.717100	5.54705e-35
1.717038	5.56192e-35
1.716975	5.57683e-35
1.716912	5.59178e-35
1.716850	5.60677e-35
1.716787	5.6218e-35
1.716724	5.63687e-35
1.716662	5.65199e-35
1.716599	5.66714e-35
1.716537	5.68233e-35
1.716474	5.69757e-35
1.716411	5.71284e-35
1.716349	5.72816e-35
1.716286	5.74351e-35
1.716223	5.75891e-35
1.716161	5.77435e-35
1.716098	5.78983e-35
1.716035	5.80536e-35
1.715973	5.82092e-35
1.715910	5.83653e-35
1.715848	5.85217e-35
1.715785	5.86786e-35
1.715722	5.88359e-35
1.715660	5.89937e-35
1.715597	5.91518e-35
1.715534	5.93104e-35
1.715472	5.94694e-35
1.715409	5.96289e-35
1.715346	5.97887e-35
1.715284	5.9949e-35
1.715221	6.01097e-35
1.715159	6.02709e-35
1.715096	6.04325e-35
1.715033	6.05945e-35
1.714971	6.07569e-35
1.714908	6.09198e-35
1.714845	6.10832e-35
1.714783	6.12469e-35
1.714720	6.14111e-35
1.714657	6.15758e-35
1.714595	6.17408e-35
1.714532	6.19064e-35
1.714469	6.20723e-35
1.714407	6.22387e-35
1.714344	6.24056e-35
1.714282	6.25729e-35
1.714219	6.27407e-35
1.714156	6.29089e-35
1.714094	6.30775e-35
1.714031	6.32466e-35
1.713968	6.34162e-35
1.713906	6.35862e-35
1.713843	6.37567e-35
1.713780	6.39276e-35
1.713718	6.4099e-35
1.713655	6.42709e-35
1.713593	6.44432e-35
1.713530	6.46159e-35
1.713467	6.47892e-35
1.713405	6.49629e-35
1.713342	6.5137e-35
1.713279	6.53117e-35
1.713217	6.54868e-35
1.713154	6.56623e-35
1.713091	6.58384e-35
1.713029	6.60149e-35
1.712966	6.61919e-35
1.712903	6.63693e-35
1.712841	6.65472e-35
1.712778	6.67257e-35
1.712716	6.69045e-35
1.712653	6.70839e-35
1.712590	6.72638e-35
1.712528	6.74441e-35
1.712465	6.76249e-35
1.712402	6.78062e-35
1.712340	6.7988e-35
1.712277	6.81703e-35
1.712214	6.8353e-35
1.712152	6.85363e-35
1.712089	6.872e-35
1.712027	6.89043e-35
1.711964	6.9089e-35
1.711901	6.92742e-35
1.711839	6.94599e-35
1.711776	6.96462e-35
1.711713	6.98329e-35
1.711651	7.00201e-35
1.711588	7.02078e-35
1.711525	7.0396e-35
1.711463	7.05848e-35
1.711400	7.0774e-35
1.711338	7.09638e-35
1.711275	7.1154e-35
1.711212	7.13448e-35
1.711150	7.1536e-35
1.711087	7.17278e-35
1.711024	7.19201e-35
1.710962	7.21129e-35
1.710899	7.23063e-35
1.710836	7.25001e-35
1.710774	7.26945e-35
1.710711	7.28894e-35
1.710648	7.30848e-35
1.710586	7.32807e-35
1.710523	7.34772e-35
1.710461	7.36742e-35
1.710398	7.38717e-35
1.710335	7.40697e-35
1.710273	7.42683e-35
1.710210	7.44674e-35
1.710147	7.46671e-35
1.710085	7.48673e-35
1.710022	7.5068e-35
1.709959	7.52692e-35
1.709897	7.5471e-35
1.709834	7.56734e-35
1.709772	7.58762e-35
1.709709	7.60797e-35
1.709646	7.62836e-35
1.709584	7.64881e-35
1.709521	7.66932e-35
1.709458	7.68988e-35
1.709396	7.7105e-35
1.709333	7.73117e-35
1.709270	7.7519e-35
1.709208	7.77268e-35
1.709145	7.79352e-35
1.709083	7.81441e-35
1.709020	7.83536e-35
1.708957	7.85637e-35
1.708895	7.87743e-35
1.708832	7.89855e-35
1.708769	7.91973e-35
1.708707	7.94096e-35
1.708644	7.96225e-35
1.708581	7.98359e-35
1.708519	8.005e-35
1.708456	8.02646e-35
1.708393	8.04798e-35
1.708331	8.06955e-35
1.708268	8.09119e-35
1.708206	8.11288e-35
1.708143	8.13463e-35
1.708080	8.15644e-35
1.708018	8.17831e-35
1.707955	8.20023e-35
1.707892	8.22222e-35
1.707830	8.24426e-35
1.707767	8.26636e-35
1.707704	8.28852e-35
1.707642	8.31075e-35
1.707579	8.33303e-35
1.707517	8.35537e-35
1.707454	8.37777e-35
1.707391	8.40023e-35
1.707329	8.42275e-35
1.707266	8.44533e-35
1.707203	8.46797e-35
1.707141	8.49067e-35
1.707078	8.51344e-35
1.707015	8.53626e-35
1.706953	8.55915e-35
1.706890	8.58209e-35
1.706827	8.6051e-35
1.706765	8.62817e-35
1.706702	8.6513e-35
1.706640	8.6745e-35
1.706577	8.69775e-35
1.706514	8.72107e-35
1.706452	8.74445e-35
1.706389	8.7679e-35
1.706326	8.7914e-35
1.706264	8.81497e-35
1.706201	8.8386e-35
1.706138	8.8623e-35
1.706076	8.88606e-35
1.706013	8.90988e-35
1.705951	8.93377e-35
1.705888	8.95772e-35
1.705825	8.98174e-35
1.705763	9.00582e-35
1.705700	9.02996e-35
1.705637	9.05417e-35
1.705575	9.07844e-35
1.705512	9.10278e-35
1.705449	9.12719e-35
1.705387	9.15166e-35
1.705324	9.17619e-35
1.705262	9.20079e-35
1.705199	9.22546e-35
1.705136	9.25019e-35
1.705074	9.27499e-35
1.705011	9.29986e-35
1.704948	9.32479e-35
1.704886	9.34979e-35
1.704823	9.37486e-35
1.704760	9.39999e-35
1.704698	9.42519e-35
1.704635	9.45046e-35
1.704572	9.4758e-35
1.704510	9.5012e-35
1.704447	9.52667e-35
1.704385	9.55221e-35
1.704322	9.57782e-35
1.704259	9.6035e-35
1.704197	9.62925e-35
1.704134	9.65506e-35
1.704071	9.68095e-35
1.704009	9.7069e-35
1.703946	9.73293e-35
1.703883	9.75902e-35
1.703821	9.78518e-35
1.703758	9.81142e-35
1.703696	9.83772e-35
1.703633	9.86409e-35
1.703570	9.89054e-35
1.703508	9.91706e-35
1.703445	9.94364e-35
1.703382	9.9703e-35
1.703320	9.99703e-35
1.703257	1.00238e-34
1.703194	1.00507e-34
1.703132	1.00777e-34
1.703069	1.01047e-34
1.703006	1.01318e-34
1.702944	1.01589e-34
1.702881	1.01862e-34
1.702819	1.02135e-34
1.702756	1.02409e-34
1.702693	1.02683e-34
1.702631	1.02958e-34
1.702568	1.03234e-34
1.702505	1.03511e-34
1.702443	1.03789e-34
1.702380	1.04067e-34
1.702317	1.04346e-34
1.702255	1.04626e-34
1.702192	1.04906e-34
1.702130	1.05187e-34
1.702067	1.05469e-34
1.702004	1.05752e-34
1.701942	1.06036e-34
1.701879	1.0632e-34
1.701816	1.06605e-34
1.701754	1.06891e-34
1.701691	1.07177e-34
1.701628	1.07465e-34
1.701566	1.07753e-34
1.701503	1.08042e-34
1.701441	1.08331e-34
1.701378	1.08622e-34
1.701315	1.08913e-34
1.701253	1.09205e-34
1.701190	1.09498e-34
1.701127	1.09791e-34
1.701065	1.10086e-34
1.701002	1.10381e-34
1.700939	1.10677e-34
1.700877	1.10973e-34
1.700814	1.11271e-34
1.700751	1.11569e-34
1.700689	1.11868e-34
1.700626	1.12168e-34
1.700564	1.12469e-34
1.700501	1.12771e-34
1.700438	1.13073e-34
1.700376	1.13376e-34
1.700313	1.1368e-34
1.700250	1.13985e-34
1.700188	1.1429e-34
1.700125	1.14597e-34
1.700062	1.14904e-34
1.700000	1.15212e-34
1.699937	1.15521e-34
1.699875	1.15831e-34
1.699812	1.16141e-34
1.699749	1.16453e-34
1.699687	1.16765e-34
1.699624	1.17078e-34
1.699561	1.17392e-34
1.699499	1.17706e-34
1.699436	1.18022e-34
1.699373	1.18338e-34
1.699311	1.18656e-34
1.699248	1.18974e-34
1.699186	1.19293e-34
1.699123	1.19613e-34
1.699060	1.19933e-34
1.698998	1.20255e-34
1.698935	1.20577e-34
1.698872	1.209e-34
1.698810	1.21225e-34
1.698747	1.2155e-34
1.698684	1.21875e-34
1.698622	1.22202e-34
1.698559	1.2253e-34
1.698496	1.22858e-34
1.698434	1.23188e-34
1.698371	1.23518e-34
1.698309	1.23849e-34
1.698246	1.24181e-34
1.698183	1.24514e-34
1.698121	1.24848e-34
1.698058	1.25183e-34
1.697995	1.25518e-34
1.697933	1.25855e-34
1.697870	1.26192e-34
1.697807	1.2653e-34
1.697745	1.2687e-34
1.697682	1.2721e-34
1.697620	1.27551e-34
1.697557	1.27893e-34
1.697494	1.28236e-34
1.697432	1.28579e-34
1.697369	1.28924e-34
1.697306	1.2927e-34
1.697244	1.29616e-34
1.697181	1.29964e-34
1.697118	1.30312e-34
1.697056	1.30662e-34
1.696993	1.31012e-34
1.696930	1.31363e-34
1.696868	1.31715e-34
1.696805	1.32068e-34
1.696743	1.32423e-34
1.696680	1.32778e-34
1.696617	1.33134e-34
1.696555	1.3349e-34
1.696492	1.33848e-34
1.696429	1.34207e-34
1.696367	1.34567e-34
1.696304	1.34928e-34
1.696241	1.35289e-34
1.696179	1.35652e-34
1.696116	1.36016e-34
1.696054	1.36381e-34
1.695991	1.36746e-34
1.695928	1.37113e-34
1.695866	1.3748e-34
1.695803	1.37849e-34
1.695740	1.38219e-34
1.695678	1.38589e-34
1.695615	1.38961e-34
1.695552	1.39333e-34
1.695490	1.39707e-34
1.695427	1.40081e-34
1.695365	1.40457e-34
1.695302	1.40833e-34
1.695239	1.41211e-34
1.695177	1.4159e-34
1.695114	1.41969e-34
1.695051	1.4235e-34
1.694989	1.42731e-34
1.694926	1.43114e-34
1.694863	1.43498e-34
1.694801	1.43882e-34
1.694738	1.44268e-34
1.694675	1.44655e-34
1.694613	1.45043e-34
1.694550	1.45432e-34
1.694488	1.45822e-34
1.694425	1.46212e-34
1.694362	1.46604e-34
1.694300	1.46997e-34
1.694237	1.47392e-34
1.694174	1.47787e-34
1.694112	1.48183e-34
1.694049	1.4858e-34
1.693986	1.48979e-34
1.693924	1.49378e-34
1.693861	1.49778e-34
1.693799	1.5018e-34
1.693736	1.50583e-34
1.693673	1.50986e-34
1.693611	1.51391e-34
1.693548	1.51797e-34
1.693485	1.52204e-34
1.693423	1.52612e-34
1.693360	1.53021e-34
1.693297	1.53431e-34
1.693235	1.53843e-34
1.693172	1.54255e-34
1.693110	1.54669e-34
1.693047	1.55083e-34
1.692984	1.55499e-34
1.692922	1.55916e-34
1.692859	1.56334e-34
1.692796	1.56753e-34
1.692734	1.57173e-34
1.692671	1.57595e-34
1.692608	1.58017e-34
1.692546	1.58441e-34
1.692483	1.58866e-34
1.692420	1.59292e-34
1.692358	1.59719e-34
1.692295	1.60147e-34
1.692233	1.60576e-34
1.692170	1.61007e-34
1.692107	1.61438e-34
1.692045	1.61871e-34
1.691982	1.62305e-34
1.691919	1.6274e-34
1.691857	1.63177e-34
1.691794	1.63614e-34
1.691731	1.64053e-34
1.691669	1.64493e-34
1.691606	1.64934e-34
1.691544	1.65376e-34
1.691481	1.65819e-34
1.691418	1.66264e-34
1.691356	1.66709e-34
1.691293	1.67156e-34
1.691230	1.67604e-34
1.691168	1.68054e-34
1.691105	1.68504e-34
1.691042	1.68956e-34
1.690980	1.69409e-34
1.690917	1.69863e-34
1.690854	1.70319e-34
1.690792	1.70775e-34
1.690729	1.71233e-34
1.690667	1.71692e-34
1.690604	1.72152e-34
1.690541	1.72614e-34
1.690479	1.73077e-34
1.690416	1.73541e-34
1.690353	1.74006e-34
1.690291	1.74473e-34
1.690228	1.7494e-34
1.690165	1.75409e-34
1.690103	1.7588e-34
1.690040	1.76351e-34
1.689978	1.76824e-34
1.689915	1.77298e-34
1.689852	1.77773e-34
1.689790	1.7825e-34
1.689727	1.78728e-34
1.689664	1.79207e-34
1.689602	1.79687e-34
1.689539	1.80169e-34
1.689476	1.80652e-34
1.689414	1.81136e-34
1.689351	1.81622e-34
1.689289	1.82109e-34
1.689226	1.82597e-34
1.689163	1.83087e-34
1.689101	1.83578e-34
1.689038	1.8407e-34
1.688975	1.84563e-34
1.688913	1.85058e-34
1.688850	1.85554e-34
1.688787	1.86052e-34
1.688725	1.86551e-34
1.688662	1.87051e-34
1.688599	1.87552e-34
1.688537	1.88055e-34
1.688474	1.88559e-34
1.688412	1.89065e-34
1.688349	1.89571e-34
1.688286	1.9008e-34
1.688224	1.90589e-34
1.688161	1.911e-34
1.688098	1.91613e-34
1.688036	1.92126e-34
1.687973	1.92641e-34
1.687910	1.93158e-34
1.687848	1.93676e-34
1.687785	1.94195e-34
1.687723	1.94716e-34
1.687660	1.95238e-34
1.687597	1.95761e-34
1.687535	1.96286e-34
1.687472	1.96812e-34
1.687409	1.9734e-34
1.687347	1.97869e-34
1.687284	1.98399e-34
1.687221	1.98931e-34
1.687159	1.99465e-34
1.687096	1.99999e-34
1.687034	2.00535e-34
1.686971	2.01073e-34
1.686908	2.01612e-34
1.686846	2.02153e-34
1.686783	2.02695e-34
1.686720	2.03238e-34
1.686658	2.03783e-34
1.686595	2.04329e-34
1.686532	2.04877e-34
1.686470	2.05426e-34
1.686407	2.05977e-34
1.686344	2.06529e-34
1.686282	2.07083e-34
1.686219	2.07638e-34
1.686157	2.08195e-34
1.686094	2.08753e-34
1.686031	2.09313e-34
1.685969	2.09874e-34
1.685906	2.10436e-34
1.685843	2.11001e-34
1.685781	2.11566e-34
1.685718	2.12134e-34
1.685655	2.12702e-34
1.685593	2.13273e-34
1.685530	2.13844e-34
1.685468	2.14418e-34
1.685405	2.14992e-34
1.685342	2.15569e-34
1.685280	2.16147e-34
1.685217	2.16726e-34
1.685154	2.17307e-34
1.685092	2.1789e-34
1.685029	2.18474e-34
1.684966	2.1906e-34
1.684904	2.19647e-34
1.684841	2.20236e-34
1.684778	2.20826e-34
1.684716	2.21418e-34
1.684653	2.22012e-34
1.684591	2.22607e-34
1.684528	2.23204e-34
1.684465	2.23802e-34
1.684403	2.24402e-34
1.684340	2.25004e-34
1.684277	2.25607e-34
1.684215	2.26212e-34
1.684152	2.26819e-34
1.684089	2.27427e-34
1.684027	2.28036e-34
1.683964	2.28648e-34
1.683902	2.29261e-34
1.683839	2.29875e-34
1.683776	2.30492e-34
1.683714	2.3111e-34
1.683651	2.31729e-34
1.683588	2.3235e-34
1.683526	2.32973e-34
1.683463	2.33598e-34
1.683400	2.34224e-34
1.683338	2.34852e-34
1.683275	2.35482e-34
1.683213	2.36113e-34
1.683150	2.36746e-34
1.683087	2.37381e-34
1.683025	2.38017e-34
1.682962	2.38655e-34
1.682899	2.39295e-34
1.682837	2.39937e-34
1.682774	2.4058e-34
1.682711	2.41225e-34
1.682649	2.41872e-34
1.682586	2.4252e-34
1.682523	2.4317e-34
1.682461	2.43822e-34
1.682398	2.44476e-34
1.682336	2.45131e-34
1.682273	2.45789e-34
1.682210	2.46448e-34
1.682148	2.47108e-34
1.682085	2.47771e-34
1.682022	2.48435e-34
1.681960	2.49101e-34
1.681897	2.49769e-34
1.681834	2.50438e-34
1.681772	2.5111e-34
1.681709	2.51783e-34
1.681647	2.52458e-34
1.681584	2.53135e-34
1.681521	2.53814e-34
1.681459	2.54494e-34
1.681396	2.55176e-34
1.681333	2.55861e-34
1.681271	2.56546e-34
1.681208	2.57234e-34
1.681145	2.57924e-34
1.681083	2.58615e-34
1.681020	2.59309e-34
1.680958	2.60004e-34
1.680895	2.60701e-34
1.680832	2.614e-34
1.680770	2.62101e-34
1.680707	2.62803e-34
1.680644	2.63508e-34
1.680582	2.64214e-34
1.680519	2.64923e-34
1.680456	2.65633e-34
1.680394	2.66345e-34
1.680331	2.67059e-34
1.680268	2.67775e-34
1.680206	2.68493e-34
1.680143	2.69213e-34
1.680081	2.69935e-34
1.680018	2.70658e-34
1.679955	2.71384e-34
1.679893	2.72112e-34
1.679830	2.72841e-34
1.679767	2.73573e-34
1.679705	2.74306e-34
1.679642	2.75041e-34
1.679579	2.75779e-34
1.679517	2.76518e-34
1.679454	2.77259e-34
1.679392	2.78003e-34
1.679329	2.78748e-34
1.679266	2.79495e-34
1.679204	2.80245e-34
1.679141	2.80996e-34
1.679078	2.81749e-34
1.679016	2.82505e-34
1.678953	2.83262e-34
1.678890	2.84022e-34
1.678828	2.84783e-34
1.678765	2.85546e-34
1.678702	2.86312e-34
1.678640	2.8708e-34
1.678577	2.87849e-34
1.678515	2.88621e-34
1.678452	2.89395e-34
1.678389	2.90171e-34
1.678327	2.90949e-34
1.678264	2.91729e-34
1.678201	2.92511e-34
1.678139	2.93295e-34
1.678076	2.94081e-34
1.678013	2.9487e-34
1.677951	2.9566e-34
1.677888	2.96453e-34
1.677826	2.97248e-34
1.677763	2.98045e-34
1.677700	2.98844e-34
1.677638	2.99645e-34
1.677575	3.00448e-34
1.677512	3.01254e-34
1.677450	3.02061e-34
1.677387	3.02871e-34
1.677324	3.03683e-34
1.677262	3.04497e-34
1.677199	3.05314e-34
1.677137	3.06132e-34
1.677074	3.06953e-34
1.677011	3.07776e-34
1.676949	3.08601e-34
1.676886	3.09428e-34
1.676823	3.10258e-34
1.676761	3.1109e-34
1.676698	3.11924e-34
1.676635	3.1276e-34
1.676573	3.13598e-34
1.676510	3.14439e-34
1.676447	3.15282e-34
1.676385	3.16127e-34
1.676322	3.16975e-34
1.676260	3.17825e-34
1.676197	3.18677e-34
1.676134	3.19531e-34
1.676072	3.20388e-34
1.676009	3.21247e-34
1.675946	3.22108e-34
1.675884	3.22972e-34
1.675821	3.23837e-34
1.675758	3.24706e-34
1.675696	3.25576e-34
1.675633	3.26449e-34
1.675571	3.27324e-34
1.675508	3.28202e-34
1.675445	3.29082e-34
1.675383	3.29964e-34
1.675320	3.30848e-34
1.675257	3.31735e-34
1.675195	3.32625e-34
1.675132	3.33517e-34
1.675069	3.34411e-34
1.675007	3.35307e-34
1.674944	3.36206e-34
1.674881	3.37108e-34
1.674819	3.38011e-34
1.674756	3.38918e-34
1.674694	3.39826e-34
1.674631	3.40737e-34
1.674568	3.41651e-34
1.674506	3.42567e-34
1.674443	3.43485e-34
1.674380	3.44406e-34
1.674318	3.45329e-34
1.674255	3.46255e-34
1.674192	3.47183e-34
1.674130	3.48114e-34
1.674067	3.49048e-34
1.674005	3.49983e-34
1.673942	3.50922e-34
1.673879	3.51862e-34
1.673817	3.52806e-34
1.673754	3.53752e-34
1.673691	3.547e-34
1.673629	3.55651e-34
1.673566	3.56604e-34
1.673503	3.5756e-34
1.673441	3.58519e-34
1.673378	3.5948e-34
1.673316	3.60444e-34
1.673253	3.6141e-34
1.673190	3.62379e-34
1.673128	3.63351e-34
1.673065	3.64325e-34
1.673002	3.65302e-34
1.672940	3.66281e-34
1.672877	3.67263e-34
1.672814	3.68248e-34
1.672752	3.69235e-34
1.672689	3.70225e-34
1.672626	3.71217e-34
1.672564	3.72213e-34
1.672501	3.7321e-34
1.672439	3.74211e-34
1.672376	3.75214e-34
1.672313	3.7622e-34
1.672251	3.77229e-34
1.672188	3.7824e-34
1.672125	3.79254e-34
1.672063	3.80271e-34
1.672000	3.8129e-34
1.671937	3.82313e-34
1.671875	3.83338e-34
1.671812	3.84365e-34
1.671750	3.85396e-34
1.671687	3.86429e-34
1.671624	3.87465e-34
1.671562	3.88504e-34
1.671499	3.89545e-34
1.671436	3.9059e-34
1.671374	3.91637e-34
1.671311	3.92687e-34
1.671248	3.9374e-34
1.671186	3.94795e-34
1.671123	3.95854e-34
1.671061	3.96915e-34
1.670998	3.97979e-34
1.670935	3.99046e-34
1.670873	4.00116e-34
1.670810	4.01189e-34
1.670747	4.02264e-34
1.670685	4.03343e-34
1.670622	4.04424e-34
1.670559	4.05508e-34
1.670497	4.06595e-34
1.670434	4.07685e-34
1.670371	4.08778e-34
1.670309	4.09874e-34
1.670246	4.10973e-34
1.670184	4.12075e-34
1.670121	4.1318e-34
1.670058	4.14287e-34
1.669996	4.15398e-34
1.669933	4.16512e-34
1.669870	4.17628e-34
1.669808	4.18748e-34
1.669745	4.19871e-34
1.669682	4.20996e-34
1.669620	4.22125e-34
1.669557	4.23257e-34
1.669495	4.24392e-34
1.669432	4.25529e-34
1.669369	4.2667e-34
1.669307	4.27814e-34
1.669244	4.28961e-34
1.669181	4.30111e-34
1.669119	4.31264e-34
1.669056	4.3242e-34
1.668993	4.3358e-34
1.668931	4.34742e-34
1.668868	4.35908e-34
1.668805	4.37076e-34
1.668743	4.38248e-34
1.668680	4.39423e-34
1.668618	4.40601e-34
1.668555	4.41782e-34
1.668492	4.42967e-34
1.668430	4.44154e-34
1.668367	4.45345e-34
1.668304	4.46539e-34
1.668242	4.47736e-34
1.668179	4.48936e-34
1.668116	4.5014e-34
1.668054	4.51347e-34
1.667991	4.52557e-34
1.667929	4.5377e-34
1.667866	4.54987e-34
1.667803	4.56207e-34
1.667741	4.5743e-34
1.667678	4.58656e-34
1.667615	4.59886e-34
1.667553	4.61119e-34
1.667490	4.62355e-34
1.667427	4.63594e-34
1.667365	4.64837e-34
1.667302	4.66083e-34
1.667240	4.67333e-34
1.667177	4.68586e-34
1.667114	4.69842e-34
1.667052	4.71102e-34
1.666989	4.72365e-34
1.666926	4.73631e-34
1.666864	4.74901e-34
1.666801	4.76174e-34
1.666738	4.77451e-34
1.666676	4.78731e-34
1.666613	4.80014e-34
1.666550	4.81301e-34
1.666488	4.82591e-34
1.666425	4.83885e-34
1.666363	4.85183e-34
1.666300	4.86483e-34
1.666237	4.87788e-34
1.666175	4.89095e-34
1.666112	4.90407e-34
1.666049	4.91721e-34
1.665987	4.9304e-34
1.665924	4.94361e-34
1.665861	4.95687e-34
1.665799	4.97016e-34
1.665736	4.98348e-34
1.665674	4.99684e-34
1.665611	5.01024e-34
1.665548	5.02367e-34
1.665486	5.03714e-34
1.665423	5.05064e-34
1.665360	5.06418e-34
1.665298	5.07776e-34
1.665235	5.09137e-34
1.665172	5.10502e-34
1.665110	5.11871e-34
1.665047	5.13243e-34
1.664985	5.14619e-34
1.664922	5.15999e-34
1.664859	5.17382e-34
1.664797	5.1877e-34
1.664734	5.2016e-34
1.664671	5.21555e-34
1.664609	5.22953e-34
1.664546	5.24355e-34
1.664483	5.25761e-34
1.664421	5.2717e-34
1.664358	5.28584e-34
1.664295	5.30001e-34
1.664233	5.31422e-34
1.664170	5.32847e-34
1.664108	5.34275e-34
1.664045	5.35707e-34
1.663982	5.37144e-34
1.663920	5.38584e-34
1.663857	5.40028e-34
1.663794	5.41475e-34
1.663732	5.42927e-34
1.663669	5.44383e-34
1.663606	5.45842e-34
1.663544	5.47306e-34
1.663481	5.48773e-34
1.663419	5.50244e-34
1.663356	5.51719e-34
1.663293	5.53198e-34
1.663231	5.54682e-34
1.663168	5.56169e-34
1.663105	5.5766e-34
1.663043	5.59155e-34
1.662980	5.60654e-34
1.662917	5.62157e-34
1.662855	5.63664e-34
1.662792	5.65175e-34
1.662729	5.6669e-34
1.662667	5.6821e-34
1.662604	5.69733e-34
1.662542	5.7126e-34
1.662479	5.72792e-34
1.662416	5.74328e-34
1.662354	5.75867e-34
1.662291	5.77411e-34
1.662228	5.78959e-34
1.662166	5.80511e-34
1.662103	5.82068e-34
1.662040	5.83628e-34
1.661978	5.85193e-34
1.661915	5.86762e-34
1.661853	5.88335e-34
1.661790	5.89912e-34
1.661727	5.91494e-34
1.661665	5.9308e-34
1.661602	5.9467e-34
1.661539	5.96264e-34
1.661477	5.97862e-34
1.661414	5.99465e-34
1.661351	6.01072e-34
1.661289	6.02684e-34
1.661226	6.043e-34
1.661164	6.0592e-34
1.661101	6.07544e-34
1.661038	6.09173e-34
1.660976	6.10806e-34
1.660913	6.12444e-34
1.660850	6.14086e-34
1.660788	6.15732e-34
1.660725	6.17383e-34
1.660662	6.19038e-34
1.660600	6.20698e-34
1.660537	6.22362e-34
1.660474	6.2403e-34
1.660412	6.25703e-34
1.660349	6.27381e-34
1.660287	6.29063e-34
1.660224	6.30749e-34
1.660161	6.3244e-34
1.660099	6.34136e-34
1.660036	6.35836e-34
1.659973	6.3754e-34
1.659911	6.3925e-34
1.659848	6.40963e-34
1.659785	6.42682e-34
1.659723	6.44405e-34
1.659660	6.46132e-34
1.659598	6.47865e-34
1.659535	6.49602e-34
1.659472	6.51343e-34
1.659410	6.53089e-34
1.659347	6.5484e-34
1.659284	6.56596e-34
1.659222	6.58356e-34
1.659159	6.60121e-34
1.659096	6.61891e-34
1.659034	6.63666e-34
1.658971	6.65445e-34
1.658909	6.67229e-34
1.658846	6.69018e-34
1.658783	6.70811e-34
1.658721	6.7261e-34
1.658658	6.74413e-34
1.658595	6.76221e-34
1.658533	6.78034e-34
1.658470	6.79852e-34
1.658407	6.81674e-34
1.658345	6.83502e-34
1.658282	6.85334e-34
1.658219	6.87172e-34
1.658157	6.89014e-34
1.658094	6.90861e-34
1.658032	6.92713e-34
1.657969	6.94571e-34
1.657906	6.96433e-34
1.657844	6.983e-34
1.657781	7.00172e-34
1.657718	7.02049e-34
1.657656	7.03931e-34
1.657593	7.05818e-34
1.657530	7.07711e-34
1.657468	7.09608e-34
1.657405	7.1151e-34
1.657343	7.13418e-34
1.657280	7.15331e-34
1.657217	7.17248e-34
1.657155	7.19171e-34
1.657092	7.21099e-34
1.657029	7.23033e-34
1.656967	7.24971e-34
1.656904	7.26915e-34
1.656841	7.28863e-34
1.656779	7.30818e-34
1.656716	7.32777e-34
1.656653	7.34741e-34
1.656591	7.36711e-34
1.656528	7.38686e-34
1.656466	7.40667e-34
1.656403	7.42652e-34
1.656340	7.44643e-34
1.656278	7.4664e-34
1.656215	7.48641e-34
1.656152	7.50649e-34
1.656090	7.52661e-34
1.656027	7.54679e-34
1.655964	7.56702e-34
1.655902	7.58731e-34
1.655839	7.60765e-34
1.655777	7.62805e-34
1.655714	7.6485e-34
1.655651	7.669e-34
1.655589	7.68956e-34
1.655526	7.71018e-34
1.655463	7.73085e-34
1.655401	7.75157e-34
1.655338	7.77236e-34
1.655275	7.79319e-34
1.655213	7.81409e-34
1.655150	7.83504e-34
1.655088	7.85604e-34
1.655025	7.8771e-34
1.654962	7.89822e-34
1.654900	7.9194e-34
1.654837	7.94063e-34
1.654774	7.96192e-34
1.654712	7.98326e-34
1.654649	8.00466e-34
1.654586	8.02612e-34
1.654524	8.04764e-34
1.654461	8.06922e-34
1.654398	8.09085e-34
1.654336	8.11254e-34
1.654273	8.13429e-34
1.654211	8.1561e-34
1.654148	8.17797e-34
1.654085	8.19989e-34
1.654023	8.22187e-34
1.653960	8.24392e-34
1.653897	8.26602e-34
1.653835	8.28818e-34
1.653772	8.3104e-34
1.653709	8.33268e-34
1.653647	8.35502e-34
1.653584	8.37742e-34
1.653522	8.39988e-34
1.653459	8.4224e-34
1.653396	8.44498e-34
1.653334	8.46762e-34
1.653271	8.49032e-34
1.653208	8.51308e-34
1.653146	8.53591e-34
1.653083	8.55879e-34
1.653020	8.58174e-34
1.652958	8.60474e-34
1.652895	8.62781e-34
1.652833	8.65094e-34
1.652770	8.67414e-34
1.652707	8.69739e-34
1.652645	8.72071e-34
1.652582	8.74409e-34
1.652519	8.76753e-34
1.652457	8.79104e-34
1.652394	8.8146e-34
1.652331	8.83824e-34
1.652269	8.86193e-34
1.652206	8.88569e-34
1.652143	8.90951e-34
1.652081	8.9334e-34
1.652018	8.95735e-34
1.651956	8.98136e-34
1.651893	9.00544e-34
1.651830	9.02958e-34
1.651768	9.05379e-34
1.651705	9.07807e-34
1.651642	9.1024e-34
1.651580	9.12681e-34
1.651517	9.15128e-34
1.651454	9.17581e-34
1.651392	9.20041e-34
1.651329	9.22508e-34
1.651267	9.24981e-34
1.651204	9.27461e-34
1.651141	9.29947e-34
1.651079	9.3244e-34
1.651016	9.3494e-34
1.650953	9.37447e-34
1.650891	9.3996e-34
1.650828	9.4248e-34
1.650765	9.45007e-34
1.650703	9.4754e-34
1.650640	9.5008e-34
1.650577	9.52628e-34
1.650515	9.55182e-34
1.650452	9.57742e-34
1.650390	9.6031e-34
1.650327	9.62885e-34
1.650264	9.65466e-34
1.650202	9.68054e-34
1.650139	9.7065e-34
1.650076	9.73252e-34
1.650014	9.75861e-34
1.649951	9.78478e-34
1.649888	9.81101e-34
1.649826	9.83731e-34
1.649763	9.86368e-34
1.649701	9.89013e-34
1.649638	9.91664e-34
1.649575	9.94323e-34
1.649513	9.96989e-34
1.649450	9.99662e-34
1.649387	1.00234e-33
1.649325	1.00503e-33
1.649262	1.00772e-33
1.649199	1.01043e-33
1.649137	1.01313e-33
1.649074	1.01585e-33
1.649012	1.01857e-33
1.648949	1.0213e-33
1.648886	1.02404e-33
1.648824	1.02679e-33
1.648761	1.02954e-33
1.648698	1.0323e-33
1.648636	1.03507e-33
1.648573	1.03784e-33
1.648510	1.04063e-33
1.648448	1.04342e-33
1.648385	1.04621e-33
1.648322	1.04902e-33
1.648260	1.05183e-33
1.648197	1.05465e-33
1.648135	1.05748e-33
1.648072	1.06031e-33
1.648009	1.06316e-33
1.647947	1.06601e-33
1.647884	1.06886e-33
1.647821	1.07173e-33
1.647759	1.0746e-33
1.647696	1.07748e-33
1.647633	1.08037e-33
1.647571	1.08327e-33
1.647508	1.08617e-33
1.647446	1.08908e-33
1.647383	1.092e-33
1.647320	1.09493e-33
1.647258	1.09787e-33
1.647195	1.10081e-33
1.647132	1.10376e-33
1.647070	1.10672e-33
1.647007	1.10969e-33
1.646944	1.11266e-33
1.646882	1.11565e-33
1.646819	1.11864e-33
1.646756	1.12164e-33
1.646694	1.12464e-33
1.646631	1.12766e-33
1.646569	1.13068e-33
1.646506	1.13371e-33
1.646443	1.13675e-33
1.646381	1.1398e-33
1.646318	1.14286e-33
1.646255	1.14592e-33
1.646193	1.14899e-33
1.646130	1.15207e-33
1.646067	1.15516e-33
1.646005	1.15826e-33
1.645942	1.16136e-33
1.645880	1.16448e-33
1.645817	1.1676e-33
1.645754	1.17073e-33
1.645692	1.17387e-33
1.645629	1.17701e-33
1.645566	1.18017e-33
1.645504	1.18333e-33
1.645441	1.18651e-33
1.645378	1.18969e-33
1.645316	1.19288e-33
1.645253	1.19608e-33
1.645191	1.19928e-33
1.645128	1.2025e-33
1.645065	1.20572e-33
1.645003	1.20895e-33
1.644940	1.21219e-33
1.644877	1.21544e-33
1.644815	1.2187e-33
1.644752	1.22197e-33
1.644689	1.22525e-33
1.644627	1.22853e-33
1.644564	1.23183e-33
1.644501	1.23513e-33
1.644439	1.23844e-33
1.644376	1.24176e-33
1.644314	1.24509e-33
1.644251	1.24843e-33
1.644188	1.25177e-33
1.644126	1.25513e-33
1.644063	1.25849e-33
1.644000	1.26187e-33
1.643938	1.26525e-33
1.643875	1.26864e-33
1.643812	1.27204e-33
1.643750	1.27545e-33
1.643687	1.27887e-33
1.643625	1.2823e-33
1.643562	1.28574e-33
1.643499	1.28919e-33
1.643437	1.29264e-33
1.643374	1.29611e-33
1.643311	1.29958e-33
1.643249	1.30307e-33
1.643186	1.30656e-33
1.643123	1.31006e-33
1.643061	1.31358e-33
1.642998	1.3171e-33
1.642936	1.32063e-33
1.642873	1.32417e-33
1.642810	1.32772e-33
1.642748	1.33128e-33
1.642685	1.33485e-33
1.642622	1.33843e-33
1.642560	1.34202e-33
1.642497	1.34561e-33
1.642434	1.34922e-33
1.642372	1.35284e-33
1.642309	1.35647e-33
1.642246	1.3601e-33
1.642184	1.36375e-33
1.642121	1.3674e-33
1.642059	1.37107e-33
1.641996	1.37475e-33
1.641933	1.37843e-33
1.641871	1.38213e-33
1.641808	1.38583e-33
1.641745	1.38955e-33
1.641683	1.39327e-33
1.641620	1.39701e-33
1.641557	1.40075e-33
1.641495	1.40451e-33
1.641432	1.40828e-33
1.641370	1.41205e-33
1.641307	1.41584e-33
1.641244	1.41963e-33
1.641182	1.42344e-33
1.641119	1.42725e-33
1.641056	1.43108e-33
1.640994	1.43492e-33
1.640931	1.43876e-33
1.640868	1.44262e-33
1.640806	1.44649e-33
1.640743	1.45037e-33
1.640680	1.45426e-33
1.640618	1.45815e-33
1.640555	1.46206e-33
1.640493	1.46598e-33
1.640430	1.46991e-33
1.640367	1.47385e-33
1.640305	1.47781e-33
1.640242	1.48177e-33
1.640179	1.48574e-33
1.640117	1.48972e-33
1.640054	1.49372e-33
1.639991	1.49772e-33
1.639929	1.50174e-33
1.639866	1.50576e-33
1.639804	1.5098e-33
1.639741	1.51385e-33
1.639678	1.51791e-33
1.639616	1.52198e-33
1.639553	1.52606e-33
1.639490	1.53015e-33
1.639428	1.53425e-33
1.639365	1.53836e-33
1.639302	1.54249e-33
1.639240	1.54662e-33
1.639177	1.55077e-33
1.639115	1.55493e-33
1.639052	1.5591e-33
1.638989	1.56328e-33
1.638927	1.56747e-33
1.638864	1.57167e-33
1.638801	1.57588e-33
1.638739	1.58011e-33
1.638676	1.58434e-33
1.638613	1.58859e-33
1.638551	1.59285e-33
1.638488	1.59712e-33
1.638425	1.6014e-33
1.638363	1.6057e-33
1.638300	1.61e-33
1.638238	1.61432e-33
1.638175	1.61864e-33
1.638112	1.62298e-33
1.638050	1.62734e-33
1.637987	1.6317e-33
1.637924	1.63607e-33
1.637862	1.64046e-33
1.637799	1.64486e-33
1.637736	1.64927e-33
1.637674	1.65369e-33
1.637611	1.65812e-33
1.637549	1.66257e-33
1.637486	1.66702e-33
1.637423	1.67149e-33
1.637361	1.67598e-33
1.637298	1.68047e-33
1.637235	1.68497e-33
1.637173	1.68949e-33
1.637110	1.69402e-33
1.637047	1.69856e-33
1.636985	1.70312e-33
1.636922	1.70768e-33
1.636860	1.71226e-33
1.636797	1.71685e-33
1.636734	1.72145e-33
1.636672	1.72607e-33
1.636609	1.7307e-33
1.636546	1.73534e-33
1.636484	1.73999e-33
1.636421	1.74465e-33
1.636358	1.74933e-33
1.636296	1.75402e-33
1.636233	1.75872e-33
1.636170	1.76344e-33
1.636108	1.76817e-33
1.636045	1.77291e-33
1.635983	1.77766e-33
1.635920	1.78243e-33
1.635857	1.7872e-33
1.635795	1.792e-33
1.635732	1.7968e-33
1.635669	1.80162e-33
1.635607	1.80645e-33
1.635544	1.81129e-33
1.635481	1.81615e-33
1.635419	1.82101e-33
1.635356	1.8259e-33
1.635294	1.83079e-33
1.635231	1.8357e-33
1.635168	1.84062e-33
1.635106	1.84556e-33
1.635043	1.8505e-33
1.634980	1.85547e-33
1.634918	1.86044e-33
1.634855	1.86543e-33
1.634792	1.87043e-33
1.634730	1.87544e-33
1.634667	1.88047e-33
1.634604	1.88551e-33
1.634542	1.89057e-33
1.634479	1.89564e-33
1.634417	1.90072e-33
1.634354	1.90581e-33
1.634291	1.91092e-33
1.634229	1.91605e-33
1.634166	1.92118e-33
1.634103	1.92633e-33
1.634041	1.9315e-33
1.633978	1.93668e-33
1.633915	1.94187e-33
1.633853	1.94707e-33
1.633790	1.9523e-33
1.633728	1.95753e-33
1.633665	1.96278e-33
1.633602	1.96804e-33
1.633540	1.97332e-33
1.633477	1.97861e-33
1.633414	1.98391e-33
1.633352	1.98923e-33
1.633289	1.99456e-33
1.633226	1.99991e-33
1.633164	2.00527e-33
1.633101	2.01065e-33
1.633039	2.01604e-33
1.632976	2.02144e-33
1.632913	2.02686e-33
1.632851	2.0323e-33
1.632788	2.03774e-33
1.632725	2.04321e-33
1.632663	2.04869e-33
1.632600	2.05418e-33
1.632537	2.05969e-33
1.632475	2.06521e-33
1.632412	2.07074e-33
1.632349	2.0763e-33
1.632287	2.08186e-33
1.632224	2.08744e-33
1.632162	2.09304e-33
1.632099	2.09865e-33
1.632036	2.10428e-33
1.631974	2.10992e-33
1.631911	2.11558e-33
1.631848	2.12125e-33
1.631786	2.12693e-33
1.631723	2.13264e-33
1.631660	2.13835e-33
1.631598	2.14409e-33
1.631535	2.14984e-33
1.631473	2.1556e-33
1.631410	2.16138e-33
1.631347	2.16717e-33
1.631285	2.17298e-33
1.631222	2.17881e-33
1.631159	2.18465e-33
1.631097	2.19051e-33
1.631034	2.19638e-33
1.630971	2.20227e-33
1.630909	2.20817e-33
1.630846	2.21409e-33
1.630784	2.22003e-33
1.630721	2.22598e-33
1.630658	2.23195e-33
1.630596	2.23793e-33
1.630533	2.24393e-33
1.630470	2.24995e-33
1.630408	2.25598e-33
1.630345	2.26203e-33
1.630282	2.26809e-33
1.630220	2.27417e-33
1.630157	2.28027e-33
1.630094	2.28638e-33
1.630032	2.29251e-33
1.629969	2.29866e-33
1.629907	2.30482e-33
1.629844	2.311e-33
1.629781	2.3172e-33
1.629719	2.32341e-33
1.629656	2.32964e-33
1.629593	2.33588e-33
1.629531	2.34215e-33
1.629468	2.34842e-33
1.629405	2.35472e-33
1.629343	2.36103e-33
1.629280	2.36736e-33
1.629218	2.37371e-33
1.629155	2.38007e-33
1.629092	2.38645e-33
1.629030	2.39285e-33
1.628967	2.39927e-33
1.628904	2.4057e-33
1.628842	2.41215e-33
1.628779	2.41862e-33
1.628716	2.4251e-33
1.628654	2.4316e-33
1.628591	2.43812e-33
1.628528	2.44466e-33
1.628466	2.45121e-33
1.628403	2.45778e-33
1.628341	2.46437e-33
1.628278	2.47098e-33
1.628215	2.4776e-33
1.628153	2.48425e-33
1.628090	2.49091e-33
1.628027	2.49758e-33
1.627965	2.50428e-33
1.627902	2.51099e-33
1.627839	2.51773e-33
1.627777	2.52448e-33
1.627714	2.53124e-33
1.627652	2.53803e-33
1.627589	2.54484e-33
1.627526	2.55166e-33
1.627464	2.5585e-33
1.627401	2.56536e-33
1.627338	2.57224e-33
1.627276	2.57913e-33
1.627213	2.58605e-33
1.627150	2.59298e-33
1.627088	2.59993e-33
1.627025	2.6069e-33
1.626963	2.61389e-33
1.626900	2.6209e-33
1.626837	2.62792e-33
1.626775	2.63497e-33
1.626712	2.64203e-33
1.626649	2.64912e-33
1.626587	2.65622e-33
1.626524	2.66334e-33
1.626461	2.67048e-33
1.626399	2.67764e-33
1.626336	2.68482e-33
1.626273	2.69202e-33
1.626211	2.69923e-33
1.626148	2.70647e-33
1.626086	2.71373e-33
1.626023	2.721e-33
1.625960	2.7283e-33
1.625898	2.73561e-33
1.625835	2.74295e-33
1.625772	2.7503e-33
1.625710	2.75767e-33
1.625647	2.76507e-33
1.625584	2.77248e-33
1.625522	2.77991e-33
1.625459	2.78736e-33
1.625397	2.79484e-33
1.625334	2.80233e-33
1.625271	2.80984e-33
1.625209	2.81738e-33
1.625146	2.82493e-33
1.625083	2.8325e-33
1.625021	2.8401e-33
1.624958	2.84771e-33
1.624895	2.85535e-33
1.624833	2.863e-33
1.624770	2.87068e-33
1.624708	2.87837e-33
1.624645	2.88609e-33
1.624582	2.89383e-33
1.624520	2.90159e-33
1.624457	2.90936e-33
1.624394	2.91716e-33
1.624332	2.92499e-33
1.624269	2.93283e-33
1.624206	2.94069e-33
1.624144	2.94857e-33
1.624081	2.95648e-33
1.624018	2.9644e-33
1.623956	2.97235e-33
1.623893	2.98032e-33
1.623831	2.98831e-33
1.623768	2.99632e-33
1.623705	3.00436e-33
1.623643	3.01241e-33
1.623580	3.02049e-33
1.623517	3.02858e-33
1.623455	3.0367e-33
1.623392	3.04485e-33
1.623329	3.05301e-33
1.623267	3.06119e-33
1.623204	3.0694e-33
1.623142	3.07763e-33
1.623079	3.08588e-33
1.623016	3.09415e-33
1.622954	3.10245e-33
1.622891	3.11077e-33
1.622828	3.11911e-33
1.622766	3.12747e-33
1.622703	3.13585e-33
1.622640	3.14426e-33
1.622578	3.15269e-33
1.622515	3.16114e-33
1.622452	3.16962e-33
1.622390	3.17811e-33
1.622327	3.18663e-33
1.622265	3.19518e-33
1.622202	3.20374e-33
1.622139	3.21233e-33
1.622077	3.22095e-33
1.622014	3.22958e-33
1.621951	3.23824e-33
1.621889	3.24692e-33
1.621826	3.25563e-33
1.621763	3.26435e-33
1.621701	3.27311e-33
1.621638	3.28188e-33
1.621576	3.29068e-33
1.621513	3.2995e-33
1.621450	3.30835e-33
1.621388	3.31722e-33
1.621325	3.32611e-33
1.621262	3.33503e-33
1.621200	3.34397e-33
1.621137	3.35293e-33
1.621074	3.36192e-33
1.621012	3.37094e-33
1.620949	3.37997e-33
1.620887	3.38903e-33
1.620824	3.39812e-33
1.620761	3.40723e-33
1.620699	3.41637e-33
1.620636	3.42552e-33
1.620573	3.43471e-33
1.620511	3.44392e-33
1.620448	3.45315e-33
1.620385	3.46241e-33
1.620323	3.47169e-33
1.620260	3.481e-33
1.620197	3.49033e-33
1.620135	3.49969e-33
1.620072	3.50907e-33
1.620010	3.51848e-33
1.619947	3.52791e-33
1.619884	3.53737e-33
1.619822	3.54685e-33
1.619759	3.55636e-33
1.619696	3.5659e-33
1.619634	3.57546e-33
1.619571	3.58504e-33
1.619508	3.59465e-33
1.619446	3.60429e-33
1.619383	3.61395e-33
1.619321	3.62364e-33
1.619258	3.63336e-33
1.619195	3.6431e-33
1.619133	3.65286e-33
1.619070	3.66266e-33
1.619007	3.67248e-33
1.618945	3.68232e-33
1.618882	3.6922e-33
1.618819	3.70209e-33
1.618757	3.71202e-33
1.618694	3.72197e-33
1.618631	3.73195e-33
1.618569	3.74195e-33
1.618506	3.75199e-33
1.618444	3.76205e-33
1.618381	3.77213e-33
1.618318	3.78224e-33
1.618256	3.79238e-33
1.618193	3.80255e-33
1.618130	3.81275e-33
1.618068	3.82297e-33
1.618005	3.83322e-33
1.617942	3.84349e-33
1.617880	3.8538e-33
1.617817	3.86413e-33
1.617755	3.87449e-33
1.617692	3.88488e-33
1.617629	3.89529e-33
1.617567	3.90574e-33
1.617504	3.91621e-33
1.617441	3.92671e-33
1.617379	3.93723e-33
1.617316	3.94779e-33
1.617253	3.95837e-33
1.617191	3.96898e-33
1.617128	3.97963e-33
1.617066	3.99029e-33
1.617003	4.00099e-33
1.616940	4.01172e-33
1.616878	4.02247e-33
1.616815	4.03326e-33
1.616752	4.04407e-33
1.616690	4.05491e-33
1.616627	4.06578e-33
1.616564	4.07668e-33
1.616502	4.08761e-33
1.616439	4.09857e-33
1.616376	4.10956e-33
1.616314	4.12058e-33
1.616251	4.13163e-33
1.616189	4.1427e-33
1.616126	4.15381e-33
1.616063	4.16495e-33
1.616001	4.17611e-33
1.615938	4.18731e-33
1.615875	4.19853e-33
1.615813	4.20979e-33
1.615750	4.22108e-33
1.615687	4.23239e-33
1.615625	4.24374e-33
1.615562	4.25512e-33
1.615500	4.26652e-33
1.615437	4.27796e-33
1.615374	4.28943e-33
1.615312	4.30093e-33
1.615249	4.31246e-33
1.615186	4.32402e-33
1.615124	4.33562e-33
1.615061	4.34724e-33
1.614998	4.35889e-33
1.614936	4.37058e-33
1.614873	4.3823e-33
1.614811	4.39405e-33
1.614748	4.40583e-33
1.614685	4.41764e-33
1.614623	4.42948e-33
1.614560	4.44136e-33
1.614497	4.45326e-33
1.614435	4.4652e-33
1.614372	4.47717e-33
1.614309	4.48918e-33
1.614247	4.50121e-33
1.614184	4.51328e-33
1.614121	4.52538e-33
1.614059	4.53751e-33
1.613996	4.54968e-33
1.613934	4.56188e-33
1.613871	4.57411e-33
1.613808	4.58637e-33
1.613746	4.59866e-33
1.613683	4.61099e-33
1.613620	4.62336e-33
1.613558	4.63575e-33
1.613495	4.64818e-33
1.613432	4.66064e-33
1.613370	4.67314e-33
1.613307	4.68566e-33
1.613245	4.69823e-33
1.613182	4.71082e-33
1.613119	4.72345e-33
1.613057	4.73611e-33
1.612994	4.74881e-33
1.612931	4.76154e-33
1.612869	4.77431e-33
1.612806	4.78711e-33
1.612743	4.79994e-33
1.612681	4.81281e-33
1.612618	4.82571e-33
1.612555	4.83865e-33
1.612493	4.85162e-33
1.612430	4.86463e-33
1.612368	4.87767e-33
1.612305	4.89075e-33
1.612242	4.90386e-33
1.612180	4.91701e-33
1.612117	4.93019e-33
1.612054	4.94341e-33
1.611992	4.95666e-33
1.611929	4.96995e-33
1.611866	4.98327e-33
1.611804	4.99663e-33
1.611741	5.01003e-33
1.611679	5.02346e-33
1.611616	5.03693e-33
1.611553	5.05043e-33
1.611491	5.06397e-33
1.611428	5.07755e-33
1.611365	5.09116e-33
1.611303	5.10481e-33
1.611240	5.1185e-33
1.611177	5.13222e-33
1.611115	5.14598e-33
1.611052	5.15978e-33
1.610990	5.17361e-33
1.610927	5.18748e-33
1.610864	5.20139e-33
1.610802	5.21533e-33
1.610739	5.22931e-33
1.610676	5.24333e-33
1.610614	5.25739e-33
1.610551	5.27149e-33
1.610488	5.28562e-33
1.610426	5.29979e-33
1.610363	5.314e-33
1.610300	5.32824e-33
1.610238	5.34253e-33
1.610175	5.35685e-33
1.610113	5.37121e-33
1.610050	5.38561e-33
1.609987	5.40005e-33
1.609925	5.41453e-33
1.609862	5.42905e-33
1.609799	5.4436e-33
1.609737	5.45819e-33
1.609674	5.47283e-33
1.609611	5.4875e-33
1.609549	5.50221e-33
1.609486	5.51696e-33
1.609424	5.53175e-33
1.609361	5.54658e-33
1.609298	5.56145e-33
1.609236	5.57636e-33
1.609173	5.59131e-33
1.609110	5.6063e-33
1.609048	5.62134e-33
1.608985	5.63641e-33
1.608922	5.65152e-33
1.608860	5.66667e-33
1.608797	5.68186e-33
1.608735	5.69709e-33
1.608672	5.71237e-33
1.608609	5.72768e-33
1.608547	5.74304e-33
1.608484	5.75843e-33
1.608421	5.77387e-33
1.608359	5.78935e-33
1.608296	5.80487e-33
1.608233	5.82044e-33
1.608171	5.83604e-33
1.608108	5.85169e-33
1.608045	5.86737e-33
1.607983	5.8831e-33
1.607920	5.89888e-33
1.607858	5.91469e-33
1.607795	5.93055e-33
1.607732	5.94645e-33
1.607670	5.96239e-33
1.607607	5.97838e-33
1.607544	5.9944e-33
1.607482	6.01047e-33
1.607419	6.02659e-33
1.607356	6.04274e-33
1.607294	6.05895e-33
1.607231	6.07519e-33
1.607169	6.09148e-33
1.607106	6.10781e-33
1.607043	6.12418e-33
1.606981	6.1406e-33
1.606918	6.15706e-33
1.606855	6.17357e-33
1.606793	6.19012e-33
1.606730	6.20672e-33
1.606667	6.22336e-33
1.606605	6.24004e-33
1.606542	6.25677e-33
1.606479	6.27355e-33
1.606417	6.29036e-33
1.606354	6.30723e-33
1.606292	6.32414e-33
1.606229	6.34109e-33
1.606166	6.35809e-33
1.606104	6.37514e-33
1.606041	6.39223e-33
1.605978	6.40937e-33
1.605916	6.42655e-33
1.605853	6.44378e-33
1.605790	6.46106e-33
1.605728	6.47838e-33
1.605665	6.49575e-33
1.605603	6.51316e-33
1.605540	6.53062e-33
1.605477	6.54813e-33
1.605415	6.56569e-33
1.605352	6.58329e-33
1.605289	6.60094e-33
1.605227	6.61863e-33
1.605164	6.63638e-33
1.605101	6.65417e-33
1.605039	6.67201e-33
1.604976	6.6899e-33
1.604914	6.70783e-33
1.604851	6.72582e-33
1.604788	6.74385e-33
1.604726	6.76193e-33
1.604663	6.78006e-33
1.604600	6.79823e-33
1.604538	6.81646e-33
1.604475	6.83473e-33
1.604412	6.85306e-33
1.604350	6.87143e-33
1.604287	6.88985e-33
1.604224	6.90832e-33
1.604162	6.92685e-33
1.604099	6.94542e-33
1.604037	6.96404e-33
1.603974	6.98271e-33
1.603911	7.00143e-33
1.603849	7.0202e-33
1.603786	7.03902e-33
1.603723	7.05789e-33
1.603661	7.07681e-33
1.603598	7.09578e-33
1.603535	7.11481e-33
1.603473	7.13388e-33
1.603410	7.15301e-33
1.603348	7.17219e-33
1.603285	7.19141e-33
1.603222	7.21069e-33
1.603160	7.23003e-33
1.603097	7.24941e-33
1.603034	7.26884e-33
1.602972	7.28833e-33
1.602909	7.30787e-33
1.602846	7.32746e-33
1.602784	7.34711e-33
1.602721	7.36681e-33
1.602659	7.38656e-33
1.602596	7.40636e-33
1.602533	7.42622e-33
1.602471	7.44612e-33
1.602408	7.46609e-33
1.602345	7.4861e-33
1.602283	7.50617e-33
1.602220	7.5263e-33
1.602157	7.54648e-33
1.602095	7.56671e-33
1.602032	7.58699e-33
1.601969	7.60733e-33
1.601907	7.62773e-33
1.601844	7.64818e-33
1.601782	7.66868e-33
1.601719	7.68924e-33
1.601656	7.70986e-33
1.601594	7.73053e-33
1.601531	7.75125e-33
1.601468	7.77203e-33
1.601406	7.79287e-33
1.601343	7.81376e-33
1.601280	7.83471e-33
1.601218	7.85571e-33
1.601155	7.87678e-33
1.601093	7.89789e-33
1.601030	7.91907e-33
1.600967	7.9403e-33
1.600905	7.96159e-33
1.600842	7.98293e-33
1.600779	8.00433e-33
1.600717	8.02579e-33
1.600654	8.04731e-33
1.600591	8.06888e-33
1.600529	8.09051e-33
1.600466	8.11221e-33
1.600403	8.13395e-33
1.600341	8.15576e-33
1.600278	8.17763e-33
1.600216	8.19955e-33
1.600153	8.22153e-33
1.600090	8.24357e-33
1.600028	8.26567e-33
1.599965	8.28783e-33
1.599902	8.31005e-33
1.599840	8.33233e-33
1.599777	8.35467e-33
1.599714	8.37707e-33
1.599652	8.39953e-33
1.599589	8.42205e-33
1.599527	8.44463e-33
1.599464	8.46727e-33
1.599401	8.48997e-33
1.599339	8.51273e-33
1.599276	8.53555e-33
1.599213	8.55843e-33
1.599151	8.58138e-33
1.599088	8.60439e-33
1.599025	8.62745e-33
1.598963	8.65058e-33
1.598900	8.67378e-33
1.598838	8.69703e-33
1.598775	8.72035e-33
1.598712	8.74372e-33
1.598650	8.76717e-33
1.598587	8.79067e-33
1.598524	8.81424e-33
1.598462	8.83787e-33
1.598399	8.86156e-33
1.598336	8.88532e-33
1.598274	8.90914e-33
1.598211	8.93303e-33
1.598148	8.95698e-33
1.598086	8.98099e-33
1.598023	9.00507e-33
1.597961	9.02921e-33
1.597898	9.05342e-33
1.597835	9.07769e-33
1.597773	9.10202e-33
1.597710	9.12643e-33
1.597647	9.15089e-33
1.597585	9.17543e-33
1.597522	9.20003e-33
1.597459	9.22469e-33
1.597397	9.24942e-33
1.597334	9.27422e-33
1.597272	9.29908e-33
1.597209	9.32401e-33
1.597146	9.34901e-33
1.597084	9.37408e-33
1.597021	9.39921e-33
1.596958	9.42441e-33
1.596896	9.44967e-33
1.596833	9.47501e-33
1.596770	9.50041e-33
1.596708	9.52588e-33
1.596645	9.55142e-33
1.596583	9.57703e-33
1.596520	9.6027e-33
1.596457	9.62845e-33
1.596395	9.65426e-33
1.596332	9.68014e-33
1.596269	9.70609e-33
1.596207	9.73212e-33
1.596144	9.75821e-33
1.596081	9.78437e-33
1.596019	9.8106e-33
1.595956	9.8369e-33
1.595893	9.86327e-33
1.595831	9.88972e-33
1.595768	9.91623e-33
1.595706	9.94282e-33
1.595643	9.96947e-33
1.595580	9.9962e-33
1.595518	1.0023e-32
1.595455	1.00499e-32
1.595392	1.00768e-32
1.595330	1.01038e-32
1.595267	1.01309e-32
1.595204	1.01581e-32
1.595142	1.01853e-32
1.595079	1.02126e-32
1.595017	1.024e-32
1.594954	1.02675e-32
1.594891	1.0295e-32
1.594829	1.03226e-32
1.594766	1.03503e-32
1.594703	1.0378e-32
1.594641	1.04058e-32
1.594578	1.04337e-32
1.594515	1.04617e-32
1.594453	1.04897e-32
1.594390	1.05179e-32
1.594327	1.05461e-32
1.594265	1.05743e-32
1.594202	1.06027e-32
1.594140	1.06311e-32
1.594077	1.06596e-32
1.594014	1.06882e-32
1.593952	1.07168e-32
1.593889	1.07456e-32
1.593826	1.07744e-32
1.593764	1.08033e-32
1.593701	1.08322e-32
1.593638	1.08613e-32
1.593576	1.08904e-32
1.593513	1.09196e-32
1.593451	1.09489e-32
1.593388	1.09782e-32
1.593325	1.10077e-32
1.593263	1.10372e-32
1.593200	1.10668e-32
1.593137	1.10964e-32
1.593075	1.11262e-32
1.593012	1.1156e-32
1.592949	1.11859e-32
1.592887	1.12159e-32
1.592824	1.1246e-32
1.592762	1.12761e-32
1.592699	1.13063e-32
1.592636	1.13367e-32
1.592574	1.13671e-32
1.592511	1.13975e-32
1.592448	1.14281e-32
1.592386	1.14587e-32
1.592323	1.14894e-32
1.592260	1.15202e-32
1.592198	1.15511e-32
1.592135	1.15821e-32
1.592072	1.16132e-32
1.592010	1.16443e-32
1.591947	1.16755e-32
1.591885	1.17068e-32
1.591822	1.17382e-32
1.591759	1.17697e-32
1.591697	1.18012e-32
1.591634	1.18329e-32
1.591571	1.18646e-32
1.591509	1.18964e-32
1.591446	1.19283e-32
1.591383	1.19603e-32
1.591321	1.19923e-32
1.591258	1.20245e-32
1.591196	1.20567e-32
1.591133	1.2089e-32
1.591070	1.21214e-32
1.591008	1.21539e-32
1.590945	1.21865e-32
1.590882	1.22192e-32
1.590820	1.2252e-32
1.590757	1.22848e-32
1.590694	1.23177e-32
1.590632	1.23508e-32
1.590569	1.23839e-32
1.590507	1.24171e-32
1.590444	1.24504e-32
1.590381	1.24837e-32
1.590319	1.25172e-32
1.590256	1.25508e-32
1.590193	1.25844e-32
1.590131	1.26182e-32
1.590068	1.2652e-32
1.590005	1.26859e-32
1.589943	1.27199e-32
1.589880	1.2754e-32
1.589817	1.27882e-32
1.589755	1.28225e-32
1.589692	1.28569e-32
1.589630	1.28913e-32
1.589567	1.29259e-32
1.589504	1.29606e-32
1.589442	1.29953e-32
1.589379	1.30301e-32
1.589316	1.30651e-32
1.589254	1.31001e-32
1.589191	1.31352e-32
1.589128	1.31704e-32
1.589066	1.32057e-32
1.589003	1.32412e-32
1.588941	1.32767e-32
1.588878	1.33122e-32
1.588815	1.33479e-32
1.588753	1.33837e-32
1.588690	1.34196e-32
1.588627	1.34556e-32
1.588565	1.34917e-32
1.588502	1.35278e-32
1.588439	1.35641e-32
1.588377	1.36005e-32
1.588314	1.36369e-32
1.588251	1.36735e-32
1.588189	1.37101e-32
1.588126	1.37469e-32
1.588064	1.37837e-32
1.588001	1.38207e-32
1.587938	1.38578e-32
1.587876	1.38949e-32
1.587813	1.39322e-32
1.587750	1.39695e-32
1.587688	1.4007e-32
1.587625	1.40445e-32
1.587562	1.40822e-32
1.587500	1.41199e-32
1.587437	1.41578e-32
1.587375	1.41957e-32
1.587312	1.42338e-32
1.587249	1.4272e-32
1.587187	1.43102e-32
1.587124	1.43486e-32
1.587061	1.4387e-32
1.586999	1.44256e-32
1.586936	1.44643e-32
1.586873	1.45031e-32
1.586811	1.4542e-32
1.586748	1.45809e-32
1.586686	1.462e-32
1.586623	1.46592e-32
1.586560	1.46985e-32
1.586498	1.47379e-32
1.586435	1.47774e-32
1.586372	1.48171e-32
1.586310	1.48568e-32
1.586247	1.48966e-32
1.586184	1.49366e-32
1.586122	1.49766e-32
1.586059	1.50168e-32
1.585996	1.5057e-32
1.585934	1.50974e-32
1.585871	1.51379e-32
1.585809	1.51784e-32
1.585746	1.52191e-32
1.585683	1.52599e-32
1.585621	1.53008e-32
1.585558	1.53419e-32
1.585495	1.5383e-32
1.585433	1.54242e-32
1.585370	1.54656e-32
1.585307	1.55071e-32
1.585245	1.55486e-32
1.585182	1.55903e-32
1.585120	1.56321e-32
1.585057	1.5674e-32
1.584994	1.5716e-32
1.584932	1.57582e-32
1.584869	1.58004e-32
1.584806	1.58428e-32
1.584744	1.58853e-32
1.584681	1.59278e-32
1.584618	1.59705e-32
1.584556	1.60134e-32
1.584493	1.60563e-32
1.584430	1.60993e-32
1.584368	1.61425e-32
1.584305	1.61858e-32
1.584243	1.62292e-32
1.584180	1.62727e-32
1.584117	1.63163e-32
1.584055	1.636e-32
1.583992	1.64039e-32
1.583929	1.64479e-32
1.583867	1.6492e-32
1.583804	1.65362e-32
1.583741	1.65805e-32
1.583679	1.6625e-32
1.583616	1.66696e-32
1.583554	1.67142e-32
1.583491	1.67591e-32
1.583428	1.6804e-32
1.583366	1.6849e-32
1.583303	1.68942e-32
1.583240	1.69395e-32
1.583178	1.69849e-32
1.583115	1.70305e-32
1.583052	1.70761e-32
1.582990	1.71219e-32
1.582927	1.71678e-32
1.582865	1.72138e-32
1.582802	1.726e-32
1.582739	1.73062e-32
1.582677	1.73526e-32
1.582614	1.73992e-32
1.582551	1.74458e-32
1.582489	1.74926e-32
1.582426	1.75395e-32
1.582363	1.75865e-32
1.582301	1.76336e-32
1.582238	1.76809e-32
1.582175	1.77283e-32
1.582113	1.77759e-32
1.582050	1.78235e-32
1.581988	1.78713e-32
1.581925	1.79192e-32
1.581862	1.79672e-32
1.581800	1.80154e-32
1.581737	1.80637e-32
1.581674	1.81121e-32
1.581612	1.81607e-32
1.581549	1.82094e-32
1.581486	1.82582e-32
1.581424	1.83072e-32
1.581361	1.83562e-32
1.581299	1.84055e-32
1.581236	1.84548e-32
1.581173	1.85043e-32
1.581111	1.85539e-32
1.581048	1.86036e-32
1.580985	1.86535e-32
1.580923	1.87035e-32
1.580860	1.87537e-32
1.580797	1.88039e-32
1.580735	1.88543e-32
1.580672	1.89049e-32
1.580610	1.89556e-32
1.580547	1.90064e-32
1.580484	1.90573e-32
1.580422	1.91084e-32
1.580359	1.91597e-32
1.580296	1.9211e-32
1.580234	1.92625e-32
1.580171	1.93142e-32
1.580108	1.9366e-32
1.580046	1.94179e-32
1.579983	1.94699e-32
1.579920	1.95221e-32
1.579858	1.95745e-32
1.579795	1.9627e-32
1.579733	1.96796e-32
1.579670	1.97323e-32
1.579607	1.97852e-32
1.579545	1.98383e-32
1.579482	1.98915e-32
1.579419	1.99448e-32
1.579357	1.99983e-32
1.579294	2.00519e-32
1.579231	2.01056e-32
1.579169	2.01595e-32
1.579106	2.02136e-32
1.579044	2.02678e-32
1.578981	2.03221e-32
1.578918	2.03766e-32
1.578856	2.04312e-32
1.578793	2.0486e-32
1.578730	2.05409e-32
1.578668	2.0596e-32
1.578605	2.06512e-32
1.578542	2.07066e-32
1.578480	2.07621e-32
1.578417	2.08178e-32
1.578354	2.08736e-32
1.578292	2.09295e-32
1.578229	2.09856e-32
1.578167	2.10419e-32
1.578104	2.10983e-32
1.578041	2.11549e-32
1.577979	2.12116e-32
1.577916	2.12685e-32
1.577853	2.13255e-32
1.577791	2.13827e-32
1.577728	2.144e-32
1.577665	2.14975e-32
1.577603	2.15551e-32
1.577540	2.16129e-32
1.577478	2.16708e-32
1.577415	2.17289e-32
1.577352	2.17872e-32
1.577290	2.18456e-32
1.577227	2.19042e-32
1.577164	2.19629e-32
1.577102	2.20218e-32
1.577039	2.20808e-32
1.576976	2.214e-32
1.576914	2.21994e-32
1.576851	2.22589e-32
1.576789	2.23185e-32
1.576726	2.23784e-32
1.576663	2.24384e-32
1.576601	2.24985e-32
1.576538	2.25588e-32
1.576475	2.26193e-32
1.576413	2.268e-32
1.576350	2.27408e-32
1.576287	2.28017e-32
1.576225	2.28629e-32
1.576162	2.29242e-32
1.576099	2.29856e-32
1.576037	2.30472e-32
1.575974	2.3109e-32
1.575912	2.3171e-32
1.575849	2.32331e-32
1.575786	2.32954e-32
1.575724	2.33579e-32
1.575661	2.34205e-32
1.575598	2.34833e-32
1.575536	2.35462e-32
1.575473	2.36094e-32
1.575410	2.36726e-32
1.575348	2.37361e-32
1.575285	2.37997e-32
1.575223	2.38636e-32
1.575160	2.39275e-32
1.575097	2.39917e-32
1.575035	2.4056e-32
1.574972	2.41205e-32
1.574909	2.41852e-32
1.574847	2.425e-32
1.574784	2.4315e-32
1.574721	2.43802e-32
1.574659	2.44456e-32
1.574596	2.45111e-32
1.574534	2.45768e-32
1.574471	2.46427e-32
1.574408	2.47088e-32
1.574346	2.4775e-32
1.574283	2.48414e-32
1.574220	2.4908e-32
1.574158	2.49748e-32
1.574095	2.50418e-32
1.574032	2.51089e-32
1.573970	2.51762e-32
1.573907	2.52437e-32
1.573844	2.53114e-32
1.573782	2.53793e-32
1.573719	2.54473e-32
1.573657	2.55155e-32
1.573594	2.55839e-32
1.573531	2.56525e-32
1.573469	2.57213e-32
1.573406	2.57902e-32
1.573343	2.58594e-32
1.573281	2.59287e-32
1.573218	2.59982e-32
1.573155	2.60679e-32
1.573093	2.61378e-32
1.573030	2.62079e-32
1.572968	2.62782e-32
1.572905	2.63486e-32
1.572842	2.64192e-32
1.572780	2.64901e-32
1.572717	2.65611e-32
1.572654	2.66323e-32
1.572592	2.67037e-32
1.572529	2.67753e-32
1.572466	2.68471e-32
1.572404	2.69191e-32
1.572341	2.69912e-32
1.572278	2.70636e-32
1.572216	2.71361e-32
1.572153	2.72089e-32
1.572091	2.72818e-32
1.572028	2.7355e-32
1.571965	2.74283e-32
1.571903	2.75018e-32
1.571840	2.75756e-32
1.571777	2.76495e-32
1.571715	2.77236e-32
1.571652	2.7798e-32
1.571589	2.78725e-32
1.571527	2.79472e-32
1.571464	2.80221e-32
1.571402	2.80973e-32
1.571339	2.81726e-32
1.571276	2.82481e-32
1.571214	2.83239e-32
1.571151	2.83998e-32
1.571088	2.84759e-32
1.571026	2.85523e-32
1.570963	2.86288e-32
1.570900	2.87056e-32
1.570838	2.87825e-32
1.570775	2.88597e-32
1.570713	2.89371e-32
1.570650	2.90146e-32
1.570587	2.90924e-32
1.570525	2.91704e-32
1.570462	2.92486e-32
1.570399	2.93271e-32
1.570337	2.94057e-32
1.570274	2.94845e-32
1.570211	2.95636e-32
1.570149	2.96428e-32
1.570086	2.97223e-32
1.570023	2.9802e-32
1.569961	2.98819e-32
1.569898	2.9962e-32
1.569836	3.00423e-32
1.569773	3.01229e-32
1.569710	3.02036e-32
1.569648	3.02846e-32
1.569585	3.03658e-32
1.569522	3.04472e-32
1.569460	3.05288e-32
1.569397	3.06107e-32
1.569334	3.06927e-32
1.569272	3.0775e-32
1.569209	3.08575e-32
1.569147	3.09402e-32
1.569084	3.10232e-32
1.569021	3.11064e-32
1.568959	3.11898e-32
1.568896	3.12734e-32
1.568833	3.13572e-32
1.568771	3.14413e-32
1.568708	3.15256e-32
1.568645	3.16101e-32
1.568583	3.16949e-32
1.568520	3.17798e-32
1.568458	3.1865e-32
1.568395	3.19505e-32
1.568332	3.20361e-32
1.568270	3.2122e-32
1.568207	3.22081e-32
1.568144	3.22945e-32
1.568082	3.2381e-32
1.568019	3.24679e-32
1.567956	3.25549e-32
1.567894	3.26422e-32
1.567831	3.27297e-32
1.567768	3.28174e-32
1.567706	3.29054e-32
1.567643	3.29936e-32
1.567581	3.30821e-32
1.567518	3.31708e-32
1.567455	3.32597e-32
1.567393	3.33489e-32
1.567330	3.34383e-32
1.567267	3.35279e-32
1.567205	3.36178e-32
1.567142	3.3708e-32
1.567079	3.37983e-32
1.567017	3.38889e-32
1.566954	3.39798e-32
1.566892	3.40709e-32
1.566829	3.41622e-32
1.566766	3.42538e-32
1.566704	3.43457e-32
1.566641	3.44377e-32
1.566578	3.45301e-32
1.566516	3.46226e-32
1.566453	3.47155e-32
1.566390	3.48085e-32
1.566328	3.49018e-32
1.566265	3.49954e-32
1.566202	3.50892e-32
1.566140	3.51833e-32
1.566077	3.52776e-32
1.566015	3.53722e-32
1.565952	3.5467e-32
1.565889	3.55621e-32
1.565827	3.56575e-32
1.565764	3.57531e-32
1.565701	3.58489e-32
1.565639	3.5945e-32
1.565576	3.60414e-32
1.565513	3.6138e-32
1.565451	3.62349e-32
1.565388	3.63321e-32
1.565326	3.64295e-32
1.565263	3.65271e-32
1.565200	3.66251e-32
1.565138	3.67232e-32
1.565075	3.68217e-32
1.565012	3.69204e-32
1.564950	3.70194e-32
1.564887	3.71186e-32
1.564824	3.72182e-32
1.564762	3.73179e-32
1.564699	3.7418e-32
1.564637	3.75183e-32
1.564574	3.76189e-32
1.564511	3.77197e-32
1.564449	3.78209e-32
1.564386	3.79223e-32
1.564323	3.80239e-32
1.564261	3.81259e-32
1.564198	3.82281e-32
1.564135	3.83306e-32
1.564073	3.84333e-32
1.564010	3.85364e-32
1.563947	3.86397e-32
1.563885	3.87433e-32
1.563822	3.88472e-32
1.563760	3.89513e-32
1.563697	3.90557e-32
1.563634	3.91604e-32
1.563572	3.92654e-32
1.563509	3.93707e-32
1.563446	3.94762e-32
1.563384	3.95821e-32
1.563321	3.96882e-32
1.563258	3.97946e-32
1.563196	3.99013e-32
1.563133	4.00083e-32
1.563071	4.01155e-32
1.563008	4.02231e-32
1.562945	4.03309e-32
1.562883	4.0439e-32
1.562820	4.05474e-32
1.562757	4.06562e-32
1.562695	4.07652e-32
1.562632	4.08744e-32
1.562569	4.0984e-32
1.562507	4.10939e-32
1.562444	4.12041e-32
1.562382	4.13145e-32
1.562319	4.14253e-32
1.562256	4.15364e-32
1.562194	4.16477e-32
1.562131	4.17594e-32
1.562068	4.18713e-32
1.562006	4.19836e-32
1.561943	4.20961e-32
1.561880	4.2209e-32
1.561818	4.23222e-32
1.561755	4.24356e-32
1.561692	4.25494e-32
1.561630	4.26635e-32
1.561567	4.27778e-32
1.561505	4.28925e-32
1.561442	4.30075e-32
1.561379	4.31228e-32
1.561317	4.32384e-32
1.561254	4.33544e-32
1.561191	4.34706e-32
1.561129	4.35871e-32
1.561066	4.3704e-32
1.561003	4.38212e-32
1.560941	4.39386e-32
1.560878	4.40564e-32
1.560816	4.41746e-32
1.560753	4.4293e-32
1.560690	4.44117e-32
1.560628	4.45308e-32
1.560565	4.46502e-32
1.560502	4.47699e-32
1.560440	4.48899e-32
1.560377	4.50103e-32
1.560314	4.51309e-32
1.560252	4.52519e-32
1.560189	4.53732e-32
1.560126	4.54949e-32
1.560064	4.56169e-32
1.560001	4.57392e-32
1.559939	4.58618e-32
1.559876	4.59847e-32
1.559813	4.6108e-32
1.559751	4.62316e-32
1.559688	4.63556e-32
1.559625	4.64799e-32
1.559563	4.66045e-32
1.559500	4.67294e-32
1.559437	4.68547e-32
1.559375	4.69803e-32
1.559312	4.71063e-32
1.559250	4.72325e-32
1.559187	4.73592e-32
1.559124	4.74861e-32
1.559062	4.76135e-32
1.558999	4.77411e-32
1.558936	4.78691e-32
1.558874	4.79974e-32
1.558811	4.81261e-32
1.558748	4.82551e-32
1.558686	4.83845e-32
1.558623	4.85142e-32
1.558561	4.86443e-32
1.558498	4.87747e-32
1.558435	4.89055e-32
1.558373	4.90366e-32
1.558310	4.9168e-32
1.558247	4.92999e-32
1.558185	4.9432e-32
1.558122	4.95646e-32
1.558059	4.96974e-32
1.557997	4.98307e-32
1.557934	4.99643e-32
1.557871	5.00982e-32
1.557809	5.02325e-32
1.557746	5.03672e-32
1.557684	5.05022e-32
1.557621	5.06376e-32
1.557558	5.07734e-32
1.557496	5.09095e-32
1.557433	5.1046e-32
1.557370	5.11829e-32
1.557308	5.13201e-32
1.557245	5.14577e-32
1.557182	5.15956e-32
1.557120	5.17339e-32
1.557057	5.18726e-32
1.556995	5.20117e-32
1.556932	5.21511e-32
1.556869	5.2291e-32
1.556807	5.24312e-32
1.556744	5.25717e-32
1.556681	5.27127e-32
1.556619	5.2854e-32
1.556556	5.29957e-32
1.556493	5.31378e-32
1.556431	5.32802e-32
1.556368	5.34231e-32
1.556305	5.35663e-32
1.556243	5.37099e-32
1.556180	5.38539e-32
1.556118	5.39983e-32
1.556055	5.4143e-32
1.555992	5.42882e-32
1.555930	5.44337e-32
1.555867	5.45797e-32
1.555804	5.4726e-32
1.555742	5.48727e-32
1.555679	5.50198e-32
1.555616	5.51673e-32
1.555554	5.53152e-32
1.555491	5.54635e-32
1.555429	5.56122e-32
1.555366	5.57613e-32
1.555303	5.59108e-32
1.555241	5.60607e-32
1.555178	5.6211e-32
1.555115	5.63617e-32
1.555053	5.65128e-32
1.554990	5.66643e-32
1.554927	5.68162e-32
1.554865	5.69686e-32
1.554802	5.71213e-32
1.554740	5.72744e-32
1.554677	5.7428e-32
1.554614	5.75819e-32
1.554552	5.77363e-32
1.554489	5.78911e-32
1.554426	5.80463e-32
1.554364	5.82019e-32
1.554301	5.8358e-32
1.554238	5.85144e-32
1.554176	5.86713e-32
1.554113	5.88286e-32
1.554050	5.89863e-32
1.553988	5.91445e-32
1.553925	5.9303e-32
1.553863	5.9462e-32
1.553800	5.96214e-32
1.553737	5.97813e-32
1.553675	5.99415e-32
1.553612	6.01022e-32
1.553549	6.02634e-32
1.553487	6.04249e-32
1.553424	6.05869e-32
1.553361	6.07494e-32
1.553299	6.09122e-32
1.553236	6.10755e-32
1.553174	6.12393e-32
1.553111	6.14035e-32
1.553048	6.15681e-32
1.552986	6.17331e-32
1.552923	6.18986e-32
1.552860	6.20646e-32
1.552798	6.2231e-32
1.552735	6.23978e-32
1.552672	6.25651e-32
1.552610	6.27328e-32
1.552547	6.2901e-32
1.552485	6.30697e-32
1.552422	6.32388e-32
1.552359	6.34083e-32
1.552297	6.35783e-32
1.552234	6.37487e-32
1.552171	6.39196e-32
1.552109	6.4091e-32
1.552046	6.42628e-32
1.551983	6.44351e-32
1.551921	6.46079e-32
1.551858	6.47811e-32
1.551795	6.49548e-32
1.551733	6.51289e-32
1.551670	6.53035e-32
1.551608	6.54786e-32
1.551545	6.56541e-32
1.551482	6.58301e-32
1.551420	6.60066e-32
1.551357	6.61836e-32
1.551294	6.6361e-32
1.551232	6.65389e-32
1.551169	6.67173e-32
1.551106	6.68962e-32
1.551044	6.70755e-32
1.550981	6.72554e-32
1.550919	6.74357e-32
1.550856	6.76165e-32
1.550793	6.77978e-32
1.550731	6.79795e-32
1.550668	6.81618e-32
1.550605	6.83445e-32
1.550543	6.85277e-32
1.550480	6.87115e-32
1.550417	6.88957e-32
1.550355	6.90804e-32
1.550292	6.92656e-32
1.550229	6.94513e-32
1.550167	6.96375e-32
1.550104	6.98242e-32
1.550042	7.00114e-32
1.549979	7.01991e-32
1.549916	7.03873e-32
1.549854	7.0576e-32
1.549791	7.07652e-32
1.549728	7.09549e-32
1.549666	7.11451e-32
1.549603	7.13359e-32
1.549540	7.15271e-32
1.549478	7.17189e-32
1.549415	7.19111e-32
1.549353	7.21039e-32
1.549290	7.22972e-32
1.549227	7.24911e-32
1.549165	7.26854e-32
1.549102	7.28803e-32
1.549039	7.30757e-32
1.548977	7.32716e-32
1.548914	7.3468e-32
1.548851	7.3665e-32
1.548789	7.38625e-32
1.548726	7.40605e-32
1.548664	7.42591e-32
1.548601	7.44581e-32
1.548538	7.46578e-32
1.548476	7.48579e-32
1.548413	7.50586e-32
1.548350	7.52598e-32
1.548288	7.54616e-32
1.548225	7.56639e-32
1.548162	7.58668e-32
1.548100	7.60702e-32
1.548037	7.62741e-32
1.547974	7.64786e-32
1.547912	7.66836e-32
1.547849	7.68892e-32
1.547787	7.70954e-32
1.547724	7.73021e-32
1.547661	7.75093e-32
1.547599	7.77171e-32
1.547536	7.79255e-32
1.547473	7.81344e-32
1.547411	7.83438e-32
1.547348	7.85539e-32
1.547285	7.87645e-32
1.547223	7.89756e-32
1.547160	7.91874e-32
1.547098	7.93997e-32
1.547035	7.96125e-32
1.546972	7.9826e-32
1.546910	8.004e-32
1.546847	8.02546e-32
1.546784	8.04697e-32
1.546722	8.06855e-32
1.546659	8.09018e-32
1.546596	8.11187e-32
1.546534	8.13362e-32
1.546471	8.15542e-32
1.546409	8.17729e-32
1.546346	8.19921e-32
1.546283	8.22119e-32
1.546221	8.24323e-32
1.546158	8.26533e-32
1.546095	8.28749e-32
1.546033	8.30971e-32
1.545970	8.33199e-32
1.545907	8.35432e-32
1.545845	8.37672e-32
1.545782	8.39918e-32
1.545719	8.4217e-32
1.545657	8.44428e-32
1.545594	8.46691e-32
1.545532	8.48961e-32
1.545469	8.51237e-32
1.545406	8.5352e-32
1.545344	8.55808e-32
1.545281	8.58102e-32
1.545218	8.60403e-32
1.545156	8.62709e-32
1.545093	8.65022e-32
1.545030	8.67341e-32
1.544968	8.69667e-32
1.544905	8.71998e-32
1.544843	8.74336e-32
1.544780	8.7668e-32
1.544717	8.79031e-32
1.544655	8.81387e-32
1.544592	8.8375e-32
1.544529	8.86119e-32
1.544467	8.88495e-32
1.544404	8.90877e-32
1.544341	8.93266e-32
1.544279	8.9566e-32
1.544216	8.98062e-32
1.544153	9.00469e-32
1.544091	9.02883e-32
1.544028	9.05304e-32
1.543966	9.07731e-32
1.543903	9.10165e-32
1.543840	9.12605e-32
1.543778	9.15051e-32
1.543715	9.17505e-32
1.543652	9.19964e-32
1.543590	9.22431e-32
1.543527	9.24904e-32
1.543464	9.27383e-32
1.543402	9.2987e-32
1.543339	9.32363e-32
1.543277	9.34862e-32
1.543214	9.37369e-32
1.543151	9.39882e-32
1.543089	9.42402e-32
1.543026	9.44928e-32
1.542963	9.47461e-32
1.542901	9.50001e-32
1.542838	9.52548e-32
1.542775	9.55102e-32
1.542713	9.57663e-32
1.542650	9.6023e-32
1.542588	9.62805e-32
1.542525	9.65386e-32
1.542462	9.67974e-32
1.542400	9.70569e-32
1.542337	9.73171e-32
1.542274	9.7578e-32
1.542212	9.78396e-32
1.542149	9.81019e-32
1.542086	9.83649e-32
1.542024	9.86286e-32
1.541961	9.88931e-32
1.541898	9.91582e-32
1.541836	9.9424e-32
1.541773	9.96906e-32
1.541711	9.99578e-32
1.541648	1.00226e-31
1.541585	1.00495e-31
1.541523	1.00764e-31
1.541460	1.01034e-31
1.541397	1.01305e-31
1.541335	1.01577e-31
1.541272	1.01849e-31
1.541209	1.02122e-31
1.541147	1.02396e-31
1.541084	1.0267e-31
1.541022	1.02946e-31
1.540959	1.03221e-31
1.540896	1.03498e-31
1.540834	1.03776e-31
1.540771	1.04054e-31
1.540708	1.04333e-31
1.540646	1.04613e-31
1.540583	1.04893e-31
1.540520	1.05174e-31
1.540458	1.05456e-31
1.540395	1.05739e-31
1.540333	1.06022e-31
1.540270	1.06307e-31
1.540207	1.06592e-31
1.540145	1.06877e-31
1.540082	1.07164e-31
1.540019	1.07451e-31
1.539957	1.07739e-31
1.539894	1.08028e-31
1.539831	1.08318e-31
1.539769	1.08608e-31
1.539706	1.08899e-31
1.539643	1.09191e-31
1.539581	1.09484e-31
1.539518	1.09778e-31
1.539456	1.10072e-31
1.539393	1.10367e-31
1.539330	1.10663e-31
1.539268	1.1096e-31
1.539205	1.11257e-31
1.539142	1.11555e-31
1.539080	1.11854e-31
1.539017	1.12154e-31
1.538954	1.12455e-31
1.538892	1.12756e-31
1.538829	1.13059e-31
1.538767	1.13362e-31
1.538704	1.13666e-31
1.538641	1.13971e-31
1.538579	1.14276e-31
1.538516	1.14582e-31
1.538453	1.1489e-31
1.538391	1.15198e-31
1.538328	1.15507e-31
1.538265	1.15816e-31
1.538203	1.16127e-31
1.538140	1.16438e-31
1.538077	1.1675e-31
1.538015	1.17063e-31
1.537952	1.17377e-31
1.537890	1.17692e-31
1.537827	1.18007e-31
1.537764	1.18324e-31
1.537702	1.18641e-31
1.537639	1.18959e-31
1.537576	1.19278e-31
1.537514	1.19598e-31
1.537451	1.19918e-31
1.537388	1.2024e-31
1.537326	1.20562e-31
1.537263	1.20885e-31
1.537201	1.21209e-31
1.537138	1.21534e-31
1.537075	1.2186e-31
1.537013	1.22187e-31
1.536950	1.22514e-31
1.536887	1.22843e-31
1.536825	1.23172e-31
1.536762	1.23502e-31
1.536699	1.23834e-31
1.536637	1.24166e-31
1.536574	1.24498e-31
1.536512	1.24832e-31
1.536449	1.25167e-31
1.536386	1.25502e-31
1.536324	1.25839e-31
1.536261	1.26176e-31
1.536198	1.26515e-31
1.536136	1.26854e-31
1.536073	1.27194e-31
1.536010	1.27535e-31
1.535948	1.27877e-31
1.535885	1.2822e-31
1.535822	1.28563e-31
1.535760	1.28908e-31
1.535697	1.29254e-31
1.535635	1.296e-31
1.535572	1.29948e-31
1.535509	1.30296e-31
1.535447	1.30645e-31
1.535384	1.30996e-31
1.535321	1.31347e-31
1.535259	1.31699e-31
1.535196	1.32052e-31
1.535133	1.32406e-31
1.535071	1.32761e-31
1.535008	1.33117e-31
1.534946	1.33474e-31
1.534883	1.33832e-31
1.534820	1.3419e-31
1.534758	1.3455e-31
1.534695	1.34911e-31
1.534632	1.35273e-31
1.534570	1.35635e-31
1.534507	1.35999e-31
1.534444	1.36364e-31
1.534382	1.36729e-31
1.534319	1.37096e-31
1.534257	1.37463e-31
1.534194	1.37832e-31
1.534131	1.38201e-31
1.534069	1.38572e-31
1.534006	1.38943e-31
1.533943	1.39316e-31
1.533881	1.39689e-31
1.533818	1.40064e-31
1.533755	1.40439e-31
1.533693	1.40816e-31
1.533630	1.41193e-31
1.533567	1.41572e-31
1.533505	1.41951e-31
1.533442	1.42332e-31
1.533380	1.42714e-31
1.533317	1.43096e-31
1.533254	1.4348e-31
1.533192	1.43864e-31
1.533129	1.4425e-31
1.533066	1.44637e-31
1.533004	1.45025e-31
1.532941	1.45413e-31
1.532878	1.45803e-31
1.532816	1.46194e-31
1.532753	1.46586e-31
1.532691	1.46979e-31
1.532628	1.47373e-31
1.532565	1.47768e-31
1.532503	1.48164e-31
1.532440	1.48562e-31
1.532377	1.4896e-31
1.532315	1.49359e-31
1.532252	1.4976e-31
1.532189	1.50161e-31
1.532127	1.50564e-31
1.532064	1.50967e-31
1.532001	1.51372e-31
1.531939	1.51778e-31
1.531876	1.52185e-31
1.531814	1.52593e-31
1.531751	1.53002e-31
1.531688	1.53412e-31
1.531626	1.53824e-31
1.531563	1.54236e-31
1.531500	1.54649e-31
1.531438	1.55064e-31
1.531375	1.5548e-31
1.531312	1.55897e-31
1.531250	1.56315e-31
1.531187	1.56734e-31
1.531125	1.57154e-31
1.531062	1.57575e-31
1.530999	1.57998e-31
1.530937	1.58421e-31
1.530874	1.58846e-31
1.530811	1.59272e-31
1.530749	1.59699e-31
1.530686	1.60127e-31
1.530623	1.60556e-31
1.530561	1.60987e-31
1.530498	1.61418e-31
1.530436	1.61851e-31
1.530373	1.62285e-31
1.530310	1.6272e-31
1.530248	1.63156e-31
1.530185	1.63594e-31
1.530122	1.64032e-31
1.530060	1.64472e-31
1.529997	1.64913e-31
1.529934	1.65355e-31
1.529872	1.65798e-31
1.529809	1.66243e-31
1.529746	1.66689e-31
1.529684	1.67135e-31
1.529621	1.67584e-31
1.529559	1.68033e-31
1.529496	1.68483e-31
1.529433	1.68935e-31
1.529371	1.69388e-31
1.529308	1.69842e-31
1.529245	1.70297e-31
1.529183	1.70754e-31
1.529120	1.71212e-31
1.529057	1.71671e-31
1.528995	1.72131e-31
1.528932	1.72593e-31
1.528870	1.73055e-31
1.528807	1.73519e-31
1.528744	1.73984e-31
1.528682	1.74451e-31
1.528619	1.74919e-31
1.528556	1.75387e-31
1.528494	1.75858e-31
1.528431	1.76329e-31
1.528368	1.76802e-31
1.528306	1.77276e-31
1.528243	1.77751e-31
1.528180	1.78228e-31
1.528118	1.78706e-31
1.528055	1.79185e-31
1.527993	1.79665e-31
1.527930	1.80147e-31
1.527867	1.8063e-31
1.527805	1.81114e-31
1.527742	1.81599e-31
1.527679	1.82086e-31
1.527617	1.82574e-31
1.527554	1.83064e-31
1.527491	1.83555e-31
1.527429	1.84047e-31
1.527366	1.8454e-31
1.527304	1.85035e-31
1.527241	1.85531e-31
1.527178	1.86028e-31
1.527116	1.86527e-31
1.527053	1.87027e-31
1.526990	1.87529e-31
1.526928	1.88031e-31
1.526865	1.88536e-31
1.526802	1.89041e-31
1.526740	1.89548e-31
1.526677	1.90056e-31
1.526615	1.90566e-31
1.526552	1.91076e-31
1.526489	1.91589e-31
1.526427	1.92102e-31
1.526364	1.92617e-31
1.526301	1.93134e-31
1.526239	1.93652e-31
1.526176	1.94171e-31
1.526113	1.94691e-31
1.526051	1.95213e-31
1.525988	1.95737e-31
1.525925	1.96261e-31
1.525863	1.96788e-31
1.525800	1.97315e-31
1.525738	1.97844e-31
1.525675	1.98375e-31
1.525612	1.98906e-31
1.525550	1.9944e-31
1.525487	1.99974e-31
1.525424	2.0051e-31
1.525362	2.01048e-31
1.525299	2.01587e-31
1.525236	2.02127e-31
1.525174	2.02669e-31
1.525111	2.03213e-31
1.525049	2.03758e-31
1.524986	2.04304e-31
1.524923	2.04852e-31
1.524861	2.05401e-31
1.524798	2.05951e-31
1.524735	2.06504e-31
1.524673	2.07057e-31
1.524610	2.07612e-31
1.524547	2.08169e-31
1.524485	2.08727e-31
1.524422	2.09287e-31
1.524360	2.09848e-31
1.524297	2.1041e-31
1.524234	2.10974e-31
1.524172	2.1154e-31
1.524109	2.12107e-31
1.524046	2.12676e-31
1.523984	2.13246e-31
1.523921	2.13818e-31
1.523858	2.14391e-31
1.523796	2.14966e-31
1.523733	2.15542e-31
1.523670	2.1612e-31
1.523608	2.16699e-31
1.523545	2.1728e-31
1.523483	2.17863e-31
1.523420	2.18447e-31
1.523357	2.19032e-31
1.523295	2.1962e-31
1.523232	2.20208e-31
1.523169	2.20799e-31
1.523107	2.21391e-31
1.523044	2.21984e-31
1.522981	2.22579e-31
1.522919	2.23176e-31
1.522856	2.23774e-31
1.522794	2.24374e-31
1.522731	2.24976e-31
1.522668	2.25579e-31
1.522606	2.26184e-31
1.522543	2.2679e-31
1.522480	2.27398e-31
1.522418	2.28008e-31
1.522355	2.28619e-31
1.522292	2.29232e-31
1.522230	2.29847e-31
1.522167	2.30463e-31
1.522104	2.31081e-31
1.522042	2.317e-31
1.521979	2.32321e-31
1.521917	2.32944e-31
1.521854	2.33569e-31
1.521791	2.34195e-31
1.521729	2.34823e-31
1.521666	2.35452e-31
1.521603	2.36084e-31
1.521541	2.36717e-31
1.521478	2.37351e-31
1.521415	2.37988e-31
1.521353	2.38626e-31
1.521290	2.39265e-31
1.521228	2.39907e-31
1.521165	2.4055e-31
1.521102	2.41195e-31
1.521040	2.41842e-31
1.520977	2.4249e-31
1.520914	2.4314e-31
1.520852	2.43792e-31
1.520789	2.44445e-31
1.520726	2.45101e-31
1.520664	2.45758e-31
1.520601	2.46417e-31
1.520539	2.47077e-31
1.520476	2.4774e-31
1.520413	2.48404e-31
1.520351	2.4907e-31
1.520288	2.49738e-31
1.520225	2.50407e-31
1.520163	2.51079e-31
1.520100	2.51752e-31
1.520037	2.52427e-31
1.519975	2.53103e-31
1.519912	2.53782e-31
1.519849	2.54462e-31
1.519787	2.55145e-31
1.519724	2.55829e-31
1.519662	2.56514e-31
1.519599	2.57202e-31
1.519536	2.57892e-31
1.519474	2.58583e-31
1.519411	2.59276e-31
1.519348	2.59971e-31
1.519286	2.60668e-31
1.519223	2.61367e-31
1.519160	2.62068e-31
1.519098	2.62771e-31
1.519035	2.63475e-31
1.518973	2.64181e-31
1.518910	2.6489e-31
1.518847	2.656e-31
1.518785	2.66312e-31
1.518722	2.67026e-31
1.518659	2.67742e-31
1.518597	2.6846e-31
1.518534	2.69179e-31
1.518471	2.69901e-31
1.518409	2.70625e-31
1.518346	2.7135e-31
1.518284	2.72078e-31
1.518221	2.72807e-31
1.518158	2.73538e-31
1.518096	2.74272e-31
1.518033	2.75007e-31
1.517970	2.75744e-31
1.517908	2.76484e-31
1.517845	2.77225e-31
1.517782	2.77968e-31
1.517720	2.78713e-31
1.517657	2.79461e-31
1.517594	2.8021e-31
1.517532	2.80961e-31
1.517469	2.81714e-31
1.517407	2.82469e-31
1.517344	2.83227e-31
1.517281	2.83986e-31
1.517219	2.84747e-31
1.517156	2.85511e-31
1.517093	2.86276e-31
1.517031	2.87044e-31
1.516968	2.87813e-31
1.516905	2.88585e-31
1.516843	2.89359e-31
1.516780	2.90134e-31
1.516718	2.90912e-31
1.516655	2.91692e-31
1.516592	2.92474e-31
1.516530	2.93258e-31
1.516467	2.94045e-31
1.516404	2.94833e-31
1.516342	2.95623e-31
1.516279	2.96416e-31
1.516216	2.97211e-31
1.516154	2.98007e-31
1.516091	2.98806e-31
1.516028	2.99607e-31
1.515966	3.00411e-31
1.515903	3.01216e-31
1.515841	3.02024e-31
1.515778	3.02833e-31
1.515715	3.03645e-31
1.515653	3.04459e-31
1.515590	3.05275e-31
1.515527	3.06094e-31
1.515465	3.06914e-31
1.515402	3.07737e-31
1.515339	3.08562e-31
1.515277	3.0939e-31
1.515214	3.10219e-31
1.515152	3.11051e-31
1.515089	3.11885e-31
1.515026	3.12721e-31
1.514964	3.13559e-31
1.514901	3.144e-31
1.514838	3.15243e-31
1.514776	3.16088e-31
1.514713	3.16935e-31
1.514650	3.17785e-31
1.514588	3.18637e-31
1.514525	3.19491e-31
1.514463	3.20348e-31
1.514400	3.21207e-31
1.514337	3.22068e-31
1.514275	3.22931e-31
1.514212	3.23797e-31
1.514149	3.24665e-31
1.514087	3.25535e-31
1.514024	3.26408e-31
1.513961	3.27283e-31
1.513899	3.28161e-31
1.513836	3.29041e-31
1.513773	3.29923e-31
1.513711	3.30807e-31
1.513648	3.31694e-31
1.513586	3.32583e-31
1.513523	3.33475e-31
1.513460	3.34369e-31
1.513398	3.35265e-31
1.513335	3.36164e-31
1.513272	3.37066e-31
1.513210	3.37969e-31
1.513147	3.38875e-31
1.513084	3.39784e-31
1.513022	3.40695e-31
1.512959	3.41608e-31
1.512897	3.42524e-31
1.512834	3.43442e-31
1.512771	3.44363e-31
1.512709	3.45286e-31
1.512646	3.46212e-31
1.512583	3.4714e-31
1.512521	3.48071e-31
1.512458	3.49004e-31
1.512395	3.4994e-31
1.512333	3.50878e-31
1.512270	3.51818e-31
1.512208	3.52762e-31
1.512145	3.53707e-31
1.512082	3.54656e-31
1.512020	3.55607e-31
1.511957	3.5656e-31
1.511894	3.57516e-31
1.511832	3.58474e-31
1.511769	3.59435e-31
1.511706	3.60399e-31
1.511644	3.61365e-31
1.511581	3.62334e-31
1.511518	3.63305e-31
1.511456	3.64279e-31
1.511393	3.65256e-31
1.511331	3.66235e-31
1.511268	3.67217e-31
1.511205	3.68202e-31
1.511143	3.69189e-31
1.511080	3.70179e-31
1.511017	3.71171e-31
1.510955	3.72166e-31
1.510892	3.73164e-31
1.510829	3.74164e-31
1.510767	3.75167e-31
1.510704	3.76173e-31
1.510642	3.77182e-31
1.510579	3.78193e-31
1.510516	3.79207e-31
1.510454	3.80224e-31
1.510391	3.81243e-31
1.510328	3.82265e-31
1.510266	3.8329e-31
1.510203	3.84317e-31
1.510140	3.85348e-31
1.510078	3.86381e-31
1.510015	3.87417e-31
1.509952	3.88455e-31
1.509890	3.89497e-31
1.509827	3.90541e-31
1.509765	3.91588e-31
1.509702	3.92638e-31
1.509639	3.93691e-31
1.509577	3.94746e-31
1.509514	3.95804e-31
1.509451	3.96865e-31
1.509389	3.97929e-31
1.509326	3.98996e-31
1.509263	4.00066e-31
1.509201	4.01139e-31
1.509138	4.02214e-31
1.509076	4.03292e-31
1.509013	4.04373e-31
1.508950	4.05458e-31
1.508888	4.06545e-31
1.508825	4.07635e-31
1.508762	4.08727e-31
1.508700	4.09823e-31
1.508637	4.10922e-31
1.508574	4.12024e-31
1.508512	4.13128e-31
1.508449	4.14236e-31
1.508387	4.15346e-31
1.508324	4.1646e-31
1.508261	4.17576e-31
1.508199	4.18696e-31
1.508136	4.19818e-31
1.508073	4.20944e-31
1.508011	4.22072e-31
1.507948	4.23204e-31
1.507885	4.24339e-31
1.507823	4.25476e-31
1.507760	4.26617e-31
1.507697	4.27761e-31
1.507635	4.28907e-31
1.507572	4.30057e-31
1.507510	4.3121e-31
1.507447	4.32366e-31
1.507384	4.33526e-31
1.507322	4.34688e-31
1.507259	4.35853e-31
1.507196	4.37022e-31
1.507134	4.38193e-31
1.507071	4.39368e-31
1.507008	4.40546e-31
1.506946	4.41727e-31
1.506883	4.42911e-31
1.506821	4.44099e-31
1.506758	4.45289e-31
1.506695	4.46483e-31
1.506633	4.4768e-31
1.506570	4.4888e-31
1.506507	4.50084e-31
1.506445	4.51291e-31
1.506382	4.525e-31
1.506319	4.53714e-31
1.506257	4.5493e-31
1.506194	4.5615e-31
1.506132	4.57373e-31
1.506069	4.58599e-31
1.506006	4.59828e-31
1.505944	4.61061e-31
1.505881	4.62297e-31
1.505818	4.63537e-31
1.505756	4.64779e-31
1.505693	4.66025e-31
1.505630	4.67275e-31
1.505568	4.68527e-31
1.505505	4.69784e-31
1.505442	4.71043e-31
1.505380	4.72306e-31
1.505317	4.73572e-31
1.505255	4.74842e-31
1.505192	4.76115e-31
1.505129	4.77391e-31
1.505067	4.78671e-31
1.505004	4.79954e-31
1.504941	4.81241e-31
1.504879	4.82531e-31
1.504816	4.83825e-31
1.504753	4.85122e-31
1.504691	4.86423e-31
1.504628	4.87727e-31
1.504566	4.89034e-31
1.504503	4.90345e-31
1.504440	4.9166e-31
1.504378	4.92978e-31
1.504315	4.943e-31
1.504252	4.95625e-31
1.504190	4.96954e-31
1.504127	4.98286e-31
1.504064	4.99622e-31
1.504002	5.00961e-31
1.503939	5.02304e-31
1.503876	5.03651e-31
1.503814	5.05001e-31
1.503751	5.06355e-31
1.503689	5.07713e-31
1.503626	5.09074e-31
1.503563	5.10439e-31
1.503501	5.11807e-31
1.503438	5.13179e-31
1.503375	5.14555e-31
1.503313	5.15935e-31
1.503250	5.17318e-31
1.503187	5.18705e-31
1.503125	5.20095e-31
1.503062	5.2149e-31
1.503000	5.22888e-31
1.502937	5.2429e-31
1.502874	5.25695e-31
1.502812	5.27105e-31
1.502749	5.28518e-31
1.502686	5.29935e-31
1.502624	5.31356e-31
1.502561	5.3278e-31
1.502498	5.34208e-31
1.502436	5.35641e-31
1.502373	5.37077e-31
1.502311	5.38517e-31
1.502248	5.3996e-31
1.502185	5.41408e-31
1.502123	5.42859e-31
1.502060	5.44315e-31
1.501997	5.45774e-31
1.501935	5.47237e-31
1.501872	5.48704e-31
1.501809	5.50175e-31
1.501747	5.5165e-31
1.501684	5.53129e-31
1.501621	5.54612e-31
1.501559	5.56099e-31
1.501496	5.5759e-31
1.501434	5.59085e-31
1.501371	5.60584e-31
1.501308	5.62087e-31
1.501246	5.63594e-31
1.501183	5.65105e-31
1.501120	5.6662e-31
1.501058	5.68139e-31
1.500995	5.69662e-31
1.500932	5.71189e-31
1.500870	5.72721e-31
1.500807	5.74256e-31
1.500745	5.75796e-31
1.500682	5.77339e-31
1.500619	5.78887e-31
1.500557	5.80439e-31
1.500494	5.81995e-31
1.500431	5.83555e-31
1.500369	5.8512e-31
1.500306	5.86689e-31
1.500243	5.88262e-31
1.500181	5.89839e-31
1.500118	5.9142e-31
1.500055	5.93006e-31
1.499993	5.94595e-31
1.499930	5.96189e-31
1.499868	5.97788e-31
1.499805	5.9939e-31
1.499742	6.00997e-31
1.499680	6.02609e-31
1.499617	6.04224e-31
1.499554	6.05844e-31
1.499492	6.07468e-31
1.499429	6.09097e-31
1.499366	6.1073e-31
1.499304	6.12367e-31
1.499241	6.14009e-31
1.499179	6.15655e-31
1.499116	6.17306e-31
1.499053	6.18961e-31
1.498991	6.2062e-31
1.498928	6.22284e-31
1.498865	6.23952e-31
1.498803	6.25625e-31
1.498740	6.27302e-31
1.498677	6.28984e-31
1.498615	6.3067e-31
1.498552	6.32361e-31
1.498490	6.34057e-31
1.498427	6.35756e-31
1.498364	6.37461e-31
1.498302	6.3917e-31
1.498239	6.40883e-31
1.498176	6.42602e-31
1.498114	6.44324e-31
1.498051	6.46052e-31
1.497988	6.47784e-31
1.497926	6.49521e-31
1.497863	6.51262e-31
1.497800	6.53008e-31
1.497738	6.54759e-31
1.497675	6.56514e-31
1.497613	6.58274e-31
1.497550	6.60039e-31
1.497487	6.61808e-31
1.497425	6.63583e-31
1.497362	6.65362e-31
1.497299	6.67146e-31
1.497237	6.68934e-31
1.497174	6.70728e-31
1.497111	6.72526e-31
1.497049	6.74329e-31
1.496986	6.76137e-31
1.496924	6.77949e-31
1.496861	6.79767e-31
1.496798	6.81589e-31
1.496736	6.83417e-31
1.496673	6.85249e-31
1.496610	6.87086e-31
1.496548	6.88928e-31
1.496485	6.90775e-31
1.496422	6.92627e-31
1.496360	6.94484e-31
1.496297	6.96346e-31
1.496235	6.98213e-31
1.496172	7.00085e-31
1.496109	7.01961e-31
1.496047	7.03843e-31
1.495984	7.0573e-31
1.495921	7.07622e-31
1.495859	7.09519e-31
1.495796	7.11422e-31
1.495733	7.13329e-31
1.495671	7.15241e-31
1.495608	7.17159e-31
1.495545	7.19082e-31
1.495483	7.21009e-31
1.495420	7.22942e-31
1.495358	7.24881e-31
1.495295	7.26824e-31
1.495232	7.28773e-31
1.495170	7.30726e-31
1.495107	7.32685e-31
1.495044	7.3465e-31
1.494982	7.36619e-31
1.494919	7.38594e-31
1.494856	7.40574e-31
1.494794	7.4256e-31
1.494731	7.44551e-31
1.494669	7.46547e-31
1.494606	7.48548e-31
1.494543	7.50555e-31
1.494481	7.52567e-31
1.494418	7.54585e-31
1.494355	7.56608e-31
1.494293	7.58636e-31
1.494230	7.6067e-31
1.494167	7.62709e-31
1.494105	7.64754e-31
1.494042	7.66804e-31
1.493979	7.6886e-31
1.493917	7.70922e-31
1.493854	7.72988e-31
1.493792	7.75061e-31
1.493729	7.77139e-31
1.493666	7.79222e-31
1.493604	7.81311e-31
1.493541	7.83406e-31
1.493478	7.85506e-31
1.493416	7.87612e-31
1.493353	7.89724e-31
1.493290	7.91841e-31
1.493228	7.93964e-31
1.493165	7.96092e-31
1.493103	7.98227e-31
1.493040	8.00367e-31
1.492977	8.02512e-31
1.492915	8.04664e-31
1.492852	8.06821e-31
1.492789	8.08984e-31
1.492727	8.11153e-31
1.492664	8.13328e-31
1.492601	8.15508e-31
1.492539	8.17695e-31
1.492476	8.19887e-31
1.492414	8.22085e-31
1.492351	8.24289e-31
1.492288	8.26499e-31
1.492226	8.28715e-31
1.492163	8.30936e-31
1.492100	8.33164e-31
1.492038	8.35398e-31
1.491975	8.37637e-31
1.491912	8.39883e-31
1.491850	8.42135e-31
1.491787	8.44392e-31
1.491724	8.46656e-31
1.491662	8.48926e-31
1.491599	8.51202e-31
1.491537	8.53484e-31
1.491474	8.55772e-31
1.491411	8.58067e-31
1.491349	8.60367e-31
1.491286	8.62674e-31
1.491223	8.64986e-31
1.491161	8.67305e-31
1.491098	8.69631e-31
1.491035	8.71962e-31
1.490973	8.743e-31
1.490910	8.76644e-31
1.490848	8.78994e-31
1.490785	8.81351e-31
1.490722	8.83713e-31
1.490660	8.86083e-31
1.490597	8.88458e-31
1.490534	8.9084e-31
1.490472	8.93228e-31
1.490409	8.95623e-31
1.490346	8.98024e-31
1.490284	9.00432e-31
1.490221	9.02846e-31
1.490159	9.05266e-31
1.490096	9.07693e-31
1.490033	9.10127e-31
1.489971	9.12567e-31
1.489908	9.15013e-31
1.489845	9.17466e-31
1.489783	9.19926e-31
1.489720	9.22392e-31
1.489657	9.24865e-31
1.489595	9.27345e-31
1.489532	9.29831e-31
1.489469	9.32324e-31
1.489407	9.34823e-31
1.489344	9.3733e-31
1.489282	9.39843e-31
1.489219	9.42362e-31
1.489156	9.44889e-31
1.489094	9.47422e-31
1.489031	9.49962e-31
1.488968	9.52509e-31
1.488906	9.55062e-31
1.488843	9.57623e-31
1.488780	9.6019e-31
1.488718	9.62764e-31
1.488655	9.65346e-31
1.488593	9.67934e-31
1.488530	9.70529e-31
1.488467	9.73131e-31
1.488405	9.7574e-31
1.488342	9.78355e-31
1.488279	9.80978e-31
1.488217	9.83608e-31
1.488154	9.86245e-31
1.488091	9.88889e-31
1.488029	9.91541e-31
1.487966	9.94199e-31
1.487903	9.96864e-31
1.487841	9.99537e-31
1.487778	1.00222e-30
1.487716	1.0049e-30
1.487653	1.0076e-30
1.487590	1.0103e-30
1.487528	1.01301e-30
1.487465	1.01572e-30
1.487402	1.01845e-30
1.487340	1.02118e-30
1.487277	1.02391e-30
1.487214	1.02666e-30
1.487152	1.02941e-30
1.487089	1.03217e-30
1.487027	1.03494e-30
1.486964	1.03771e-30
1.486901	1.0405e-30
1.486839	1.04329e-30
1.486776	1.04608e-30
1.486713	1.04889e-30
1.486651	1.0517e-30
1.486588	1.05452e-30
1.486525	1.05735e-30
1.486463	1.06018e-30
1.486400	1.06302e-30
1.486338	1.06587e-30
1.486275	1.06873e-30
1.486212	1.0716e-30
1.486150	1.07447e-30
1.486087	1.07735e-30
1.486024	1.08024e-30
1.485962	1.08313e-30
1.485899	1.08604e-30
1.485836	1.08895e-30
1.485774	1.09187e-30
1.485711	1.0948e-30
1.485648	1.09773e-30
1.485586	1.10067e-30
1.485523	1.10362e-30
1.485461	1.10658e-30
1.485398	1.10955e-30
1.485335	1.11252e-30
1.485273	1.11551e-30
1.485210	1.1185e-30
1.485147	1.1215e-30
1.485085	1.1245e-30
1.485022	1.12752e-30
1.484959	1.13054e-30
1.484897	1.13357e-30
1.484834	1.13661e-30
1.484772	1.13966e-30
1.484709	1.14271e-30
1.484646	1.14578e-30
1.484584	1.14885e-30
1.484521	1.15193e-30
1.484458	1.15502e-30
1.484396	1.15811e-30
1.484333	1.16122e-30
1.484270	1.16433e-30
1.484208	1.16745e-30
1.484145	1.17058e-30
1.484083	1.17372e-30
1.484020	1.17687e-30
1.483957	1.18002e-30
1.483895	1.18319e-30
1.483832	1.18636e-30
1.483769	1.18954e-30
1.483707	1.19273e-30
1.483644	1.19593e-30
1.483581	1.19913e-30
1.483519	1.20235e-30
1.483456	1.20557e-30
1.483393	1.2088e-30
1.483331	1.21204e-30
1.483268	1.21529e-30
1.483206	1.21855e-30
1.483143	1.22182e-30
1.483080	1.22509e-30
1.483018	1.22838e-30
1.482955	1.23167e-30
1.482892	1.23497e-30
1.482830	1.23828e-30
1.482767	1.2416e-30
1.482704	1.24493e-30
1.482642	1.24827e-30
1.482579	1.25162e-30
1.482517	1.25497e-30
1.482454	1.25834e-30
1.482391	1.26171e-30
1.482329	1.26509e-30
1.482266	1.26849e-30
1.482203	1.27189e-30
1.482141	1.2753e-30
1.482078	1.27871e-30
1.482015	1.28214e-30
1.481953	1.28558e-30
1.481890	1.28903e-30
1.481827	1.29248e-30
1.481765	1.29595e-30
1.481702	1.29942e-30
1.481640	1.30291e-30
1.481577	1.3064e-30
1.481514	1.3099e-30
1.481452	1.31341e-30
1.481389	1.31693e-30
1.481326	1.32046e-30
1.481264	1.32401e-30
1.481201	1.32755e-30
1.481138	1.33111e-30
1.481076	1.33468e-30
1.481013	1.33826e-30
1.480951	1.34185e-30
1.480888	1.34545e-30
1.480825	1.34905e-30
1.480763	1.35267e-30
1.480700	1.3563e-30
1.480637	1.35993e-30
1.480575	1.36358e-30
1.480512	1.36723e-30
1.480449	1.3709e-30
1.480387	1.37457e-30
1.480324	1.37826e-30
1.480262	1.38196e-30
1.480199	1.38566e-30
1.480136	1.38938e-30
1.480074	1.3931e-30
1.480011	1.39683e-30
1.479948	1.40058e-30
1.479886	1.40433e-30
1.479823	1.4081e-30
1.479760	1.41187e-30
1.479698	1.41566e-30
1.479635	1.41946e-30
1.479572	1.42326e-30
1.479510	1.42708e-30
1.479447	1.4309e-30
1.479385	1.43474e-30
1.479322	1.43858e-30
1.479259	1.44244e-30
1.479197	1.44631e-30
1.479134	1.45019e-30
1.479071	1.45407e-30
1.479009	1.45797e-30
1.478946	1.46188e-30
1.478883	1.4658e-30
1.478821	1.46973e-30
1.478758	1.47367e-30
1.478696	1.47762e-30
1.478633	1.48158e-30
1.478570	1.48556e-30
1.478508	1.48954e-30
1.478445	1.49353e-30
1.478382	1.49754e-30
1.478320	1.50155e-30
1.478257	1.50558e-30
1.478194	1.50961e-30
1.478132	1.51366e-30
1.478069	1.51772e-30
1.478007	1.52179e-30
1.477944	1.52587e-30
1.477881	1.52996e-30
1.477819	1.53406e-30
1.477756	1.53817e-30
1.477693	1.5423e-30
1.477631	1.54643e-30
1.477568	1.55058e-30
1.477505	1.55473e-30
1.477443	1.5589e-30
1.477380	1.56308e-30
1.477317	1.56727e-30
1.477255	1.57147e-30
1.477192	1.57569e-30
1.477130	1.57991e-30
1.477067	1.58415e-30
1.477004	1.58839e-30
1.476942	1.59265e-30
1.476879	1.59692e-30
1.476816	1.6012e-30
1.476754	1.6055e-30
1.476691	1.6098e-30
1.476628	1.61412e-30
1.476566	1.61844e-30
1.476503	1.62278e-30
1.476441	1.62713e-30
1.476378	1.63149e-30
1.476315	1.63587e-30
1.476253	1.64025e-30
1.476190	1.64465e-30
1.476127	1.64906e-30
1.476065	1.65348e-30
1.476002	1.65792e-30
1.475939	1.66236e-30
1.475877	1.66682e-30
1.475814	1.67129e-30
1.475751	1.67577e-30
1.475689	1.68026e-30
1.475626	1.68476e-30
1.475564	1.68928e-30
1.475501	1.69381e-30
1.475438	1.69835e-30
1.475376	1.7029e-30
1.475313	1.70747e-30
1.475250	1.71205e-30
1.475188	1.71664e-30
1.475125	1.72124e-30
1.475062	1.72585e-30
1.475000	1.73048e-30
1.474937	1.73512e-30
1.474875	1.73977e-30
1.474812	1.74444e-30
1.474749	1.74911e-30
1.474687	1.7538e-30
1.474624	1.7585e-30
1.474561	1.76322e-30
1.474499	1.76795e-30
1.474436	1.77268e-30
1.474373	1.77744e-30
1.474311	1.7822e-30
1.474248	1.78698e-30
1.474186	1.79177e-30
1.474123	1.79658e-30
1.474060	1.80139e-30
1.473998	1.80622e-30
1.473935	1.81106e-30
1.473872	1.81592e-30
1.473810	1.82079e-30
1.473747	1.82567e-30
1.473684	1.83056e-30
1.473622	1.83547e-30
1.473559	1.84039e-30
1.473496	1.84533e-30
1.473434	1.85027e-30
1.473371	1.85523e-30
1.473309	1.86021e-30
1.473246	1.86519e-30
1.473183	1.8702e-30
1.473121	1.87521e-30
1.473058	1.88024e-30
1.472995	1.88528e-30
1.472933	1.89033e-30
1.472870	1.8954e-30
1.472807	1.90048e-30
1.472745	1.90558e-30
1.472682	1.91069e-30
1.472620	1.91581e-30
1.472557	1.92094e-30
1.472494	1.92609e-30
1.472432	1.93126e-30
1.472369	1.93644e-30
1.472306	1.94163e-30
1.472244	1.94683e-30
1.472181	1.95205e-30
1.472118	1.95728e-30
1.472056	1.96253e-30
1.471993	1.96779e-30
1.471930	1.97307e-30
1.471868	1.97836e-30
1.471805	1.98366e-30
1.471743	1.98898e-30
1.471680	1.99431e-30
1.471617	1.99966e-30
1.471555	2.00502e-30
1.471492	2.0104e-30
1.471429	2.01579e-30
1.471367	2.02119e-30
1.471304	2.02661e-30
1.471241	2.03204e-30
1.471179	2.03749e-30
1.471116	2.04295e-30
1.471054	2.04843e-30
1.470991	2.05392e-30
1.470928	2.05943e-30
1.470866	2.06495e-30
1.470803	2.07049e-30
1.470740	2.07604e-30
1.470678	2.0816e-30
1.470615	2.08718e-30
1.470552	2.09278e-30
1.470490	2.09839e-30
1.470427	2.10401e-30
1.470365	2.10966e-30
1.470302	2.11531e-30
1.470239	2.12098e-30
1.470177	2.12667e-30
1.470114	2.13237e-30
1.470051	2.13809e-30
1.469989	2.14382e-30
1.469926	2.14957e-30
1.469863	2.15533e-30
1.469801	2.16111e-30
1.469738	2.1669e-30
1.469675	2.17271e-30
1.469613	2.17854e-30
1.469550	2.18438e-30
1.469488	2.19023e-30
1.469425	2.19611e-30
1.469362	2.20199e-30
1.469300	2.2079e-30
1.469237	2.21382e-30
1.469174	2.21975e-30
1.469112	2.2257e-30
1.469049	2.23167e-30
1.468986	2.23765e-30
1.468924	2.24365e-30
1.468861	2.24967e-30
1.468799	2.2557e-30
1.468736	2.26174e-30
1.468673	2.26781e-30
1.468611	2.27389e-30
1.468548	2.27998e-30
1.468485	2.2861e-30
1.468423	2.29223e-30
1.468360	2.29837e-30
1.468297	2.30453e-30
1.468235	2.31071e-30
1.468172	2.31691e-30
1.468110	2.32312e-30
1.468047	2.32935e-30
1.467984	2.33559e-30
1.467922	2.34185e-30
1.467859	2.34813e-30
1.467796	2.35443e-30
1.467734	2.36074e-30
1.467671	2.36707e-30
1.467608	2.37341e-30
1.467546	2.37978e-30
1.467483	2.38616e-30
1.467420	2.39255e-30
1.467358	2.39897e-30
1.467295	2.4054e-30
1.467233	2.41185e-30
1.467170	2.41831e-30
1.467107	2.4248e-30
1.467045	2.4313e-30
1.466982	2.43782e-30
1.466919	2.44435e-30
1.466857	2.45091e-30
1.466794	2.45748e-30
1.466731	2.46407e-30
1.466669	2.47067e-30
1.466606	2.4773e-30
1.466544	2.48394e-30
1.466481	2.4906e-30
1.466418	2.49727e-30
1.466356	2.50397e-30
1.466293	2.51068e-30
1.466230	2.51741e-30
1.466168	2.52416e-30
1.466105	2.53093e-30
1.466042	2.53771e-30
1.465980	2.54452e-30
1.465917	2.55134e-30
1.465854	2.55818e-30
1.465792	2.56504e-30
1.465729	2.57191e-30
1.465667	2.57881e-30
1.465604	2.58572e-30
1.465541	2.59266e-30
1.465479	2.59961e-30
1.465416	2.60658e-30
1.465353	2.61356e-30
1.465291	2.62057e-30
1.465228	2.6276e-30
1.465165	2.63464e-30
1.465103	2.6417e-30
1.465040	2.64879e-30
1.464978	2.65589e-30
1.464915	2.66301e-30
1.464852	2.67015e-30
1.464790	2.67731e-30
1.464727	2.68448e-30
1.464664	2.69168e-30
1.464602	2.6989e-30
1.464539	2.70613e-30
1.464476	2.71339e-30
1.464414	2.72066e-30
1.464351	2.72796e-30
1.464289	2.73527e-30
1.464226	2.7426e-30
1.464163	2.74996e-30
1.464101	2.75733e-30
1.464038	2.76472e-30
1.463975	2.77213e-30
1.463913	2.77957e-30
1.463850	2.78702e-30
1.463787	2.79449e-30
1.463725	2.80198e-30
1.463662	2.80949e-30
1.463599	2.81703e-30
1.463537	2.82458e-30
1.463474	2.83215e-30
1.463412	2.83974e-30
1.463349	2.84736e-30
1.463286	2.85499e-30
1.463224	2.86264e-30
1.463161	2.87032e-30
1.463098	2.87801e-30
1.463036	2.88573e-30
1.462973	2.89347e-30
1.462910	2.90122e-30
1.462848	2.909e-30
1.462785	2.9168e-30
1.462723	2.92462e-30
1.462660	2.93246e-30
1.462597	2.94032e-30
1.462535	2.94821e-30
1.462472	2.95611e-30
1.462409	2.96404e-30
1.462347	2.97198e-30
1.462284	2.97995e-30
1.462221	2.98794e-30
1.462159	2.99595e-30
1.462096	3.00398e-30
1.462034	3.01203e-30
1.461971	3.02011e-30
1.461908	3.02821e-30
1.461846	3.03633e-30
1.461783	3.04447e-30
1.461720	3.05263e-30
1.461658	3.06081e-30
1.461595	3.06902e-30
1.461532	3.07725e-30
1.461470	3.0855e-30
1.461407	3.09377e-30
1.461344	3.10206e-30
1.461282	3.11038e-30
1.461219	3.11872e-30
1.461157	3.12708e-30
1.461094	3.13546e-30
1.461031	3.14387e-30
1.460969	3.1523e-30
1.460906	3.16075e-30
1.460843	3.16922e-30
1.460781	3.17772e-30
1.460718	3.18624e-30
1.460655	3.19478e-30
1.460593	3.20334e-30
1.460530	3.21193e-30
1.460468	3.22054e-30
1.460405	3.22918e-30
1.460342	3.23784e-30
1.460280	3.24652e-30
1.460217	3.25522e-30
1.460154	3.26395e-30
1.460092	3.2727e-30
1.460029	3.28147e-30
1.459966	3.29027e-30
1.459904	3.29909e-30
1.459841	3.30793e-30
1.459778	3.3168e-30
1.459716	3.3257e-30
1.459653	3.33461e-30
1.459591	3.34355e-30
1.459528	3.35252e-30
1.459465	3.3615e-30
1.459403	3.37052e-30
1.459340	3.37955e-30
1.459277	3.38861e-30
1.459215	3.3977e-30
1.459152	3.40681e-30
1.459089	3.41594e-30
1.459027	3.4251e-30
1.458964	3.43428e-30
1.458902	3.44349e-30
1.458839	3.45272e-30
1.458776	3.46198e-30
1.458714	3.47126e-30
1.458651	3.48056e-30
1.458588	3.48989e-30
1.458526	3.49925e-30
1.458463	3.50863e-30
1.458400	3.51804e-30
1.458338	3.52747e-30
1.458275	3.53693e-30
1.458213	3.54641e-30
1.458150	3.55592e-30
1.458087	3.56545e-30
1.458025	3.57501e-30
1.457962	3.58459e-30
1.457899	3.5942e-30
1.457837	3.60384e-30
1.457774	3.6135e-30
1.457711	3.62319e-30
1.457649	3.6329e-30
1.457586	3.64264e-30
1.457523	3.65241e-30
1.457461	3.6622e-30
1.457398	3.67202e-30
1.457336	3.68186e-30
1.457273	3.69173e-30
1.457210	3.70163e-30
1.457148	3.71156e-30
1.457085	3.72151e-30
1.457022	3.73148e-30
1.456960	3.74149e-30
1.456897	3.75152e-30
1.456834	3.76158e-30
1.456772	3.77166e-30
1.456709	3.78177e-30
1.456647	3.79191e-30
1.456584	3.80208e-30
1.456521	3.81227e-30
1.456459	3.82249e-30
1.456396	3.83274e-30
1.456333	3.84301e-30
1.456271	3.85332e-30
1.456208	3.86365e-30
1.456145	3.87401e-30
1.456083	3.88439e-30
1.456020	3.89481e-30
1.455958	3.90525e-30
1.455895	3.91572e-30
1.455832	3.92622e-30
1.455770	3.93674e-30
1.455707	3.9473e-30
1.455644	3.95788e-30
1.455582	3.96849e-30
1.455519	3.97913e-30
1.455456	3.9898e-30
1.455394	4.00049e-30
1.455331	4.01122e-30
1.455268	4.02197e-30
1.455206	4.03276e-30
1.455143	4.04357e-30
1.455081	4.05441e-30
1.455018	4.06528e-30
1.454955	4.07618e-30
1.454893	4.0871e-30
1.454830	4.09806e-30
1.454767	4.10905e-30
1.454705	4.12006e-30
1.454642	4.13111e-30
1.454579	4.14219e-30
1.454517	4.15329e-30
1.454454	4.16443e-30
1.454392	4.17559e-30
1.454329	4.18678e-30
1.454266	4.19801e-30
1.454204	4.20926e-30
1.454141	4.22055e-30
1.454078	4.23186e-30
1.454016	4.24321e-30
1.453953	4.25459e-30
1.453890	4.26599e-30
1.453828	4.27743e-30
1.453765	4.2889e-30
1.453702	4.30039e-30
1.453640	4.31192e-30
1.453577	4.32348e-30
1.453515	4.33508e-30
1.453452	4.3467e-30
1.453389	4.35835e-30
1.453327	4.37004e-30
1.453264	4.38175e-30
1.453201	4.3935e-30
1.453139	4.40528e-30
1.453076	4.41709e-30
1.453013	4.42893e-30
1.452951	4.4408e-30
1.452888	4.45271e-30
1.452826	4.46465e-30
1.452763	4.47662e-30
1.452700	4.48862e-30
1.452638	4.50065e-30
1.452575	4.51272e-30
1.452512	4.52482e-30
1.452450	4.53695e-30
1.452387	4.54911e-30
1.452324	4.56131e-30
1.452262	4.57354e-30
1.452199	4.5858e-30
1.452137	4.59809e-30
1.452074	4.61042e-30
1.452011	4.62278e-30
1.451949	4.63517e-30
1.451886	4.6476e-30
1.451823	4.66006e-30
1.451761	4.67255e-30
1.451698	4.68508e-30
1.451635	4.69764e-30
1.451573	4.71023e-30
1.451510	4.72286e-30
1.451447	4.73552e-30
1.451385	4.74822e-30
1.451322	4.76095e-30
1.451260	4.77371e-30
1.451197	4.78651e-30
1.451134	4.79934e-30
1.451072	4.81221e-30
1.451009	4.82511e-30
1.450946	4.83805e-30
1.450884	4.85102e-30
1.450821	4.86402e-30
1.450758	4.87706e-30
1.450696	4.89014e-30
1.450633	4.90325e-30
1.450571	4.9164e-30
1.450508	4.92958e-30
1.450445	4.94279e-30
1.450383	4.95604e-30
1.450320	4.96933e-30
1.450257	4.98265e-30
1.450195	4.99601e-30
1.450132	5.00941e-30
1.450069	5.02284e-30
1.450007	5.0363e-30
1.449944	5.0498e-30
1.449882	5.06334e-30
1.449819	5.07692e-30
1.449756	5.09053e-30
1.449694	5.10418e-30
1.449631	5.11786e-30
1.449568	5.13158e-30
1.449506	5.14534e-30
1.449443	5.15913e-30
1.449380	5.17296e-30
1.449318	5.18683e-30
1.449255	5.20074e-30
1.449192	5.21468e-30
1.449130	5.22866e-30
1.449067	5.24268e-30
1.449005	5.25673e-30
1.448942	5.27083e-30
1.448879	5.28496e-30
1.448817	5.29913e-30
1.448754	5.31333e-30
1.448691	5.32758e-30
1.448629	5.34186e-30
1.448566	5.35618e-30
1.448503	5.37054e-30
1.448441	5.38494e-30
1.448378	5.39938e-30
1.448316	5.41385e-30
1.448253	5.42837e-30
1.448190	5.44292e-30
1.448128	5.45751e-30
1.448065	5.47215e-30
1.448002	5.48682e-30
1.447940	5.50153e-30
1.447877	5.51627e-30
1.447814	5.53106e-30
1.447752	5.54589e-30
1.447689	5.56076e-30
1.447626	5.57567e-30
1.447564	5.59062e-30
1.447501	5.60561e-30
1.447439	5.62063e-30
1.447376	5.6357e-30
1.447313	5.65081e-30
1.447251	5.66596e-30
1.447188	5.68115e-30
1.447125	5.69638e-30
1.447063	5.71165e-30
1.447000	5.72697e-30
1.446937	5.74232e-30
1.446875	5.75772e-30
1.446812	5.77315e-30
1.446750	5.78863e-30
1.446687	5.80415e-30
1.446624	5.81971e-30
1.446562	5.83531e-30
1.446499	5.85096e-30
1.446436	5.86664e-30
1.446374	5.88237e-30
1.446311	5.89814e-30
1.446248	5.91395e-30
1.446186	5.92981e-30
1.446123	5.94571e-30
1.446061	5.96165e-30
1.445998	5.97763e-30
1.445935	5.99366e-30
1.445873	6.00972e-30
1.445810	6.02584e-30
1.445747	6.04199e-30
1.445685	6.05819e-30
1.445622	6.07443e-30
1.445559	6.09072e-30
1.445497	6.10705e-30
1.445434	6.12342e-30
1.445371	6.13983e-30
1.445309	6.1563e-30
1.445246	6.1728e-30
1.445184	6.18935e-30
1.445121	6.20594e-30
1.445058	6.22258e-30
1.444996	6.23926e-30
1.444933	6.25599e-30
1.444870	6.27276e-30
1.444808	6.28958e-30
1.444745	6.30644e-30
1.444682	6.32335e-30
1.444620	6.3403e-30
1.444557	6.3573e-30
1.444495	6.37434e-30
1.444432	6.39143e-30
1.444369	6.40857e-30
1.444307	6.42575e-30
1.444244	6.44298e-30
1.444181	6.46025e-30
1.444119	6.47757e-30
1.444056	6.49494e-30
1.443993	6.51235e-30
1.443931	6.52981e-30
1.443868	6.54731e-30
1.443806	6.56487e-30
1.443743	6.58247e-30
1.443680	6.60011e-30
1.443618	6.61781e-30
1.443555	6.63555e-30
1.443492	6.65334e-30
1.443430	6.67118e-30
1.443367	6.68906e-30
1.443304	6.707e-30
1.443242	6.72498e-30
1.443179	6.74301e-30
1.443116	6.76109e-30
1.443054	6.77921e-30
1.442991	6.79739e-30
1.442929	6.81561e-30
1.442866	6.83388e-30
1.442803	6.8522e-30
1.442741	6.87057e-30
1.442678	6.88899e-30
1.442615	6.90746e-30
1.442553	6.92598e-30
1.442490	6.94455e-30
1.442427	6.96317e-30
1.442365	6.98184e-30
1.442302	7.00055e-30
1.442240	7.01932e-30
1.442177	7.03814e-30
1.442114	7.05701e-30
1.442052	7.07593e-30
1.441989	7.0949e-30
1.441926	7.11392e-30
1.441864	7.13299e-30
1.441801	7.15212e-30
1.441738	7.17129e-30
1.441676	7.19052e-30
1.441613	7.20979e-30
1.441550	7.22912e-30
1.441488	7.2485e-30
1.441425	7.26794e-30
1.441363	7.28742e-30
1.441300	7.30696e-30
1.441237	7.32655e-30
1.441175	7.34619e-30
1.441112	7.36589e-30
1.441049	7.38563e-30
1.440987	7.40544e-30
1.440924	7.42529e-30
1.440861	7.4452e-30
1.440799	7.46516e-30
1.440736	7.48517e-30
1.440674	7.50524e-30
1.440611	7.52536e-30
1.440548	7.54553e-30
1.440486	7.56576e-30
1.440423	7.58605e-30
1.440360	7.60638e-30
1.440298	7.62678e-30
1.440235	7.64722e-30
1.440172	7.66773e-30
1.440110	7.68828e-30
1.440047	7.70889e-30
1.439985	7.72956e-30
1.439922	7.75028e-30
1.439859	7.77106e-30
1.439797	7.7919e-30
1.439734	7.81279e-30
1.439671	7.83373e-30
1.439609	7.85473e-30
1.439546	7.87579e-30
1.439483	7.89691e-30
1.439421	7.91808e-30
1.439358	7.93931e-30
1.439295	7.96059e-30
1.439233	7.98193e-30
1.439170	8.00333e-30
1.439108	8.02479e-30
1.439045	8.0463e-30
1.438982	8.06788e-30
1.438920	8.08951e-30
1.438857	8.11119e-30
1.438794	8.13294e-30
1.438732	8.15474e-30
1.438669	8.17661e-30
1.438606	8.19853e-30
1.438544	8.22051e-30
1.438481	8.24255e-30
1.438419	8.26464e-30
1.438356	8.2868e-30
1.438293	8.30902e-30
1.438231	8.33129e-30
1.438168	8.35363e-30
1.438105	8.37603e-30
1.438043	8.39848e-30
1.437980	8.421e-30
1.437917	8.44357e-30
1.437855	8.46621e-30
1.437792	8.48891e-30
1.437729	8.51167e-30
1.437667	8.53449e-30
1.437604	8.55737e-30
1.437542	8.58031e-30
1.437479	8.60331e-30
1.437416	8.62638e-30
1.437354	8.6495e-30
1.437291	8.67269e-30
1.437228	8.69594e-30
1.437166	8.71926e-30
1.437103	8.74263e-30
1.437040	8.76607e-30
1.436978	8.78957e-30
1.436915	8.81314e-30
1.436853	8.83677e-30
1.436790	8.86046e-30
1.436727	8.88421e-30
1.436665	8.90803e-30
1.436602	8.93191e-30
1.436539	8.95586e-30
1.436477	8.97987e-30
1.436414	9.00394e-30
1.436351	9.02808e-30
1.436289	9.05229e-30
1.436226	9.07656e-30
1.436164	9.10089e-30
1.436101	9.12529e-30
1.436038	9.14975e-30
1.435976	9.17428e-30
1.435913	9.19888e-30
1.435850	9.22354e-30
1.435788	9.24827e-30
1.435725	9.27306e-30
1.435662	9.29792e-30
1.435600	9.32285e-30
1.435537	9.34785e-30
1.435474	9.37291e-30
1.435412	9.39804e-30
1.435349	9.42323e-30
1.435287	9.44849e-30
1.435224	9.47383e-30
1.435161	9.49922e-30
1.435099	9.52469e-30
1.435036	9.55023e-30
1.434973	9.57583e-30
1.434911	9.6015e-30
1.434848	9.62724e-30
1.434785	9.65305e-30
1.434723	9.67893e-30
1.434660	9.70488e-30
1.434598	9.7309e-30
1.434535	9.75699e-30
1.434472	9.78315e-30
1.434410	9.80938e-30
1.434347	9.83567e-30
1.434284	9.86204e-30
1.434222	9.88848e-30
1.434159	9.91499e-30
1.434096	9.94158e-30
1.434034	9.96823e-30
1.433971	9.99495e-30
1.433909	1.00217e-29
1.433846	1.00486e-29
1.433783	1.00756e-29
1.433721	1.01026e-29
1.433658	1.01297e-29
1.433595	1.01568e-29
1.433533	1.0184e-29
1.433470	1.02113e-29
1.433407	1.02387e-29
1.433345	1.02662e-29
1.433282	1.02937e-29
1.433219	1.03213e-29
1.433157	1.0349e-29
1.433094	1.03767e-29
1.433032	1.04045e-29
1.432969	1.04324e-29
1.432906	1.04604e-29
1.432844	1.04884e-29
1.432781	1.05166e-29
1.432718	1.05447e-29
1.432656	1.0573e-29
1.432593	1.06014e-29
1.432530	1.06298e-29
1.432468	1.06583e-29
1.432405	1.06869e-29
1.432343	1.07155e-29
1.432280	1.07442e-29
1.432217	1.0773e-29
1.432155	1.08019e-29
1.432092	1.08309e-29
1.432029	1.08599e-29
1.431967	1.0889e-29
1.431904	1.09182e-29
1.431841	1.09475e-29
1.431779	1.09768e-29
1.431716	1.10063e-29
1.431653	1.10358e-29
1.431591	1.10654e-29
1.431528	1.1095e-29
1.431466	1.11248e-29
1.431403	1.11546e-29
1.431340	1.11845e-29
1.431278	1.12145e-29
1.431215	1.12446e-29
1.431152	1.12747e-29
1.431090	1.13049e-29
1.431027	1.13352e-29
1.430964	1.13656e-29
1.430902	1.13961e-29
1.430839	1.14267e-29
1.430777	1.14573e-29
1.430714	1.1488e-29
1.430651	1.15188e-29
1.430589	1.15497e-29
1.430526	1.15807e-29
1.430463	1.16117e-29
1.430401	1.16428e-29
1.430338	1.1674e-29
1.430275	1.17053e-29
1.430213	1.17367e-29
1.430150	1.17682e-29
1.430088	1.17997e-29
1.430025	1.18314e-29
1.429962	1.18631e-29
1.429900	1.18949e-29
1.429837	1.19268e-29
1.429774	1.19588e-29
1.429712	1.19908e-29
1.429649	1.2023e-29
1.429586	1.20552e-29
1.429524	1.20875e-29
1.429461	1.21199e-29
1.429398	1.21524e-29
1.429336	1.2185e-29
1.429273	1.22177e-29
1.429211	1.22504e-29
1.429148	1.22833e-29
1.429085	1.23162e-29
1.429023	1.23492e-29
1.428960	1.23823e-29
1.428897	1.24155e-29
1.428835	1.24488e-29
1.428772	1.24822e-29
1.428709	1.25157e-29
1.428647	1.25492e-29
1.428584	1.25828e-29
1.428522	1.26166e-29
1.428459	1.26504e-29
1.428396	1.26843e-29
1.428334	1.27183e-29
1.428271	1.27524e-29
1.428208	1.27866e-29
1.428146	1.28209e-29
1.428083	1.28553e-29
1.428020	1.28897e-29
1.427958	1.29243e-29
1.427895	1.29589e-29
1.427833	1.29937e-29
1.427770	1.30285e-29
1.427707	1.30634e-29
1.427645	1.30985e-29
1.427582	1.31336e-29
1.427519	1.31688e-29
1.427457	1.32041e-29
1.427394	1.32395e-29
1.427331	1.3275e-29
1.427269	1.33106e-29
1.427206	1.33463e-29
1.427143	1.33821e-29
1.427081	1.34179e-29
1.427018	1.34539e-29
1.426956	1.349e-29
1.426893	1.35261e-29
1.426830	1.35624e-29
1.426768	1.35988e-29
1.426705	1.36352e-29
1.426642	1.36718e-29
1.426580	1.37084e-29
1.426517	1.37452e-29
1.426454	1.3782e-29
1.426392	1.3819e-29
1.426329	1.3856e-29
1.426267	1.38932e-29
1.426204	1.39304e-29
1.426141	1.39678e-29
1.426079	1.40052e-29
1.426016	1.40428e-29
1.425953	1.40804e-29
1.425891	1.41182e-29
1.425828	1.4156e-29
1.425765	1.4194e-29
1.425703	1.4232e-29
1.425640	1.42702e-29
1.425577	1.43084e-29
1.425515	1.43468e-29
1.425452	1.43853e-29
1.425390	1.44238e-29
1.425327	1.44625e-29
1.425264	1.45013e-29
1.425202	1.45401e-29
1.425139	1.45791e-29
1.425076	1.46182e-29
1.425014	1.46574e-29
1.424951	1.46967e-29
1.424888	1.47361e-29
1.424826	1.47756e-29
1.424763	1.48152e-29
1.424701	1.48549e-29
1.424638	1.48948e-29
1.424575	1.49347e-29
1.424513	1.49747e-29
1.424450	1.50149e-29
1.424387	1.50551e-29
1.424325	1.50955e-29
1.424262	1.5136e-29
1.424199	1.51765e-29
1.424137	1.52172e-29
1.424074	1.5258e-29
1.424012	1.52989e-29
1.423949	1.53399e-29
1.423886	1.53811e-29
1.423824	1.54223e-29
1.423761	1.54637e-29
1.423698	1.55051e-29
1.423636	1.55467e-29
1.423573	1.55884e-29
1.423510	1.56302e-29
1.423448	1.56721e-29
1.423385	1.57141e-29
1.423322	1.57562e-29
1.423260	1.57984e-29
1.423197	1.58408e-29
1.423135	1.58833e-29
1.423072	1.59259e-29
1.423009	1.59685e-29
1.422947	1.60114e-29
1.422884	1.60543e-29
1.422821	1.60973e-29
1.422759	1.61405e-29
1.422696	1.61838e-29
1.422633	1.62271e-29
1.422571	1.62706e-29
1.422508	1.63143e-29
1.422446	1.6358e-29
1.422383	1.64019e-29
1.422320	1.64458e-29
1.422258	1.64899e-29
1.422195	1.65341e-29
1.422132	1.65785e-29
1.422070	1.66229e-29
1.422007	1.66675e-29
1.421944	1.67122e-29
1.421882	1.6757e-29
1.421819	1.68019e-29
1.421757	1.68469e-29
1.421694	1.68921e-29
1.421631	1.69374e-29
1.421569	1.69828e-29
1.421506	1.70283e-29
1.421443	1.7074e-29
1.421381	1.71198e-29
1.421318	1.71657e-29
1.421255	1.72117e-29
1.421193	1.72578e-29
1.421130	1.73041e-29
1.421067	1.73505e-29
1.421005	1.7397e-29
1.420942	1.74436e-29
1.420880	1.74904e-29
1.420817	1.75373e-29
1.420754	1.75843e-29
1.420692	1.76314e-29
1.420629	1.76787e-29
1.420566	1.77261e-29
1.420504	1.77736e-29
1.420441	1.78213e-29
1.420378	1.78691e-29
1.420316	1.7917e-29
1.420253	1.7965e-29
1.420191	1.80132e-29
1.420128	1.80615e-29
1.420065	1.81099e-29
1.420003	1.81584e-29
1.419940	1.82071e-29
1.419877	1.82559e-29
1.419815	1.83049e-29
1.419752	1.83539e-29
1.419689	1.84032e-29
1.419627	1.84525e-29
1.419564	1.8502e-29
1.419501	1.85516e-29
1.419439	1.86013e-29
1.419376	1.86512e-29
1.419314	1.87012e-29
1.419251	1.87513e-29
1.419188	1.88016e-29
1.419126	1.8852e-29
1.419063	1.89025e-29
1.419000	1.89532e-29
1.418938	1.9004e-29
1.418875	1.9055e-29
1.418812	1.91061e-29
1.418750	1.91573e-29
1.418687	1.92086e-29
1.418625	1.92601e-29
1.418562	1.93118e-29
1.418499	1.93635e-29
1.418437	1.94155e-29
1.418374	1.94675e-29
1.418311	1.95197e-29
1.418249	1.9572e-29
1.418186	1.96245e-29
1.418123	1.96771e-29
1.418061	1.97299e-29
1.417998	1.97828e-29
1.417936	1.98358e-29
1.417873	1.9889e-29
1.417810	1.99423e-29
1.417748	1.99958e-29
1.417685	2.00494e-29
1.417622	2.01031e-29
1.417560	2.0157e-29
1.417497	2.02111e-29
1.417434	2.02653e-29
1.417372	2.03196e-29
1.417309	2.03741e-29
1.417246	2.04287e-29
1.417184	2.04834e-29
1.417121	2.05384e-29
1.417059	2.05934e-29
1.416996	2.06486e-29
1.416933	2.0704e-29
1.416871	2.07595e-29
1.416808	2.08152e-29
1.416745	2.0871e-29
1.416683	2.09269e-29
1.416620	2.0983e-29
1.416557	2.10393e-29
1.416495	2.10957e-29
1.416432	2.11522e-29
1.416370	2.12089e-29
1.416307	2.12658e-29
1.416244	2.13228e-29
1.416182	2.138e-29
1.416119	2.14373e-29
1.416056	2.14948e-29
1.415994	2.15524e-29
1.415931	2.16102e-29
1.415868	2.16681e-29
1.415806	2.17262e-29
1.415743	2.17845e-29
1.415681	2.18429e-29
1.415618	2.19014e-29
1.415555	2.19601e-29
1.415493	2.2019e-29
1.415430	2.2078e-29
1.415367	2.21372e-29
1.415305	2.21966e-29
1.415242	2.22561e-29
1.415179	2.23158e-29
1.415117	2.23756e-29
1.415054	2.24356e-29
1.414991	2.24957e-29
1.414929	2.2556e-29
1.414866	2.26165e-29
1.414804	2.26771e-29
1.414741	2.27379e-29
1.414678	2.27989e-29
1.414616	2.286e-29
1.414553	2.29213e-29
1.414490	2.29828e-29
1.414428	2.30444e-29
1.414365	2.31062e-29
1.414302	2.31681e-29
1.414240	2.32302e-29
1.414177	2.32925e-29
1.414115	2.33549e-29
1.414052	2.34176e-29
1.413989	2.34803e-29
1.413927	2.35433e-29
1.413864	2.36064e-29
1.413801	2.36697e-29
1.413739	2.37332e-29
1.413676	2.37968e-29
1.413613	2.38606e-29
1.413551	2.39245e-29
1.413488	2.39887e-29
1.413425	2.4053e-29
1.413363	2.41175e-29
1.413300	2.41821e-29
1.413238	2.4247e-29
1.413175	2.4312e-29
1.413112	2.43772e-29
1.413050	2.44425e-29
1.412987	2.4508e-29
1.412924	2.45737e-29
1.412862	2.46396e-29
1.412799	2.47057e-29
1.412736	2.47719e-29
1.412674	2.48383e-29
1.412611	2.49049e-29
1.412549	2.49717e-29
1.412486	2.50386e-29
1.412423	2.51058e-29
1.412361	2.51731e-29
1.412298	2.52406e-29
1.412235	2.53082e-29
1.412173	2.53761e-29
1.412110	2.54441e-29
1.412047	2.55123e-29
1.411985	2.55807e-29
1.411922	2.56493e-29
1.411860	2.57181e-29
1.411797	2.5787e-29
1.411734	2.58562e-29
1.411672	2.59255e-29
1.411609	2.5995e-29
1.411546	2.60647e-29
1.411484	2.61346e-29
1.411421	2.62046e-29
1.411358	2.62749e-29
1.411296	2.63453e-29
1.411233	2.64159e-29
1.411170	2.64868e-29
1.411108	2.65578e-29
1.411045	2.6629e-29
1.410983	2.67004e-29
1.410920	2.6772e-29
1.410857	2.68437e-29
1.410795	2.69157e-29
1.410732	2.69879e-29
1.410669	2.70602e-29
1.410607	2.71328e-29
1.410544	2.72055e-29
1.410481	2.72784e-29
1.410419	2.73516e-29
1.410356	2.74249e-29
1.410294	2.74984e-29
1.410231	2.75721e-29
1.410168	2.76461e-29
1.410106	2.77202e-29
1.410043	2.77945e-29
1.409980	2.7869e-29
1.409918	2.79437e-29
1.409855	2.80186e-29
1.409792	2.80938e-29
1.409730	2.81691e-29
1.409667	2.82446e-29
1.409604	2.83203e-29
1.409542	2.83962e-29
1.409479	2.84724e-29
1.409417	2.85487e-29
1.409354	2.86252e-29
1.409291	2.8702e-29
1.409229	2.87789e-29
1.409166	2.88561e-29
1.409103	2.89335e-29
1.409041	2.9011e-29
1.408978	2.90888e-29
1.408915	2.91668e-29
1.408853	2.9245e-29
1.408790	2.93234e-29
1.408728	2.9402e-29
1.408665	2.94808e-29
1.408602	2.95599e-29
1.408540	2.96391e-29
1.408477	2.97186e-29
1.408414	2.97983e-29
1.408352	2.98781e-29
1.408289	2.99582e-29
1.408226	3.00386e-29
1.408164	3.01191e-29
1.408101	3.01998e-29
1.408039	3.02808e-29
1.407976	3.0362e-29
1.407913	3.04434e-29
1.407851	3.0525e-29
1.407788	3.06068e-29
1.407725	3.06889e-29
1.407663	3.07712e-29
1.407600	3.08537e-29
1.407537	3.09364e-29
1.407475	3.10193e-29
1.407412	3.11025e-29
1.407349	3.11859e-29
1.407287	3.12695e-29
1.407224	3.13533e-29
1.407162	3.14374e-29
1.407099	3.15217e-29
1.407036	3.16062e-29
1.406974	3.16909e-29
1.406911	3.17759e-29
1.406848	3.1861e-29
1.406786	3.19465e-29
1.406723	3.20321e-29
1.406660	3.2118e-29
1.406598	3.22041e-29
1.406535	3.22904e-29
1.406473	3.2377e-29
1.406410	3.24638e-29
1.406347	3.25508e-29
1.406285	3.26381e-29
1.406222	3.27256e-29
1.406159	3.28133e-29
1.406097	3.29013e-29
1.406034	3.29895e-29
1.405971	3.3078e-29
1.405909	3.31666e-29
1.405846	3.32556e-29
1.405784	3.33447e-29
1.405721	3.34341e-29
1.405658	3.35238e-29
1.405596	3.36136e-29
1.405533	3.37037e-29
1.405470	3.37941e-29
1.405408	3.38847e-29
1.405345	3.39756e-29
1.405282	3.40666e-29
1.405220	3.4158e-29
1.405157	3.42495e-29
1.405094	3.43414e-29
1.405032	3.44334e-29
1.404969	3.45258e-29
1.404907	3.46183e-29
1.404844	3.47111e-29
1.404781	3.48042e-29
1.404719	3.48975e-29
1.404656	3.49911e-29
1.404593	3.50849e-29
1.404531	3.51789e-29
1.404468	3.52732e-29
1.404405	3.53678e-29
1.404343	3.54626e-29
1.404280	3.55577e-29
1.404218	3.5653e-29
1.404155	3.57486e-29
1.404092	3.58445e-29
1.404030	3.59405e-29
1.403967	3.60369e-29
1.403904	3.61335e-29
1.403842	3.62304e-29
1.403779	3.63275e-29
1.403716	3.64249e-29
1.403654	3.65226e-29
1.403591	3.66205e-29
1.403528	3.67187e-29
1.403466	3.68171e-29
1.403403	3.69158e-29
1.403341	3.70148e-29
1.403278	3.7114e-29
1.403215	3.72135e-29
1.403153	3.73133e-29
1.403090	3.74133e-29
1.403027	3.75136e-29
1.402965	3.76142e-29
1.402902	3.7715e-29
1.402839	3.78162e-29
1.402777	3.79175e-29
1.402714	3.80192e-29
1.402652	3.81211e-29
1.402589	3.82233e-29
1.402526	3.83258e-29
1.402464	3.84285e-29
1.402401	3.85316e-29
1.402338	3.86349e-29
1.402276	3.87385e-29
1.402213	3.88423e-29
1.402150	3.89464e-29
1.402088	3.90509e-29
1.402025	3.91555e-29
1.401963	3.92605e-29
1.401900	3.93658e-29
1.401837	3.94713e-29
1.401775	3.95771e-29
1.401712	3.96832e-29
1.401649	3.97896e-29
1.401587	3.98963e-29
1.401524	4.00033e-29
1.401461	4.01105e-29
1.401399	4.02181e-29
1.401336	4.03259e-29
1.401273	4.0434e-29
1.401211	4.05424e-29
1.401148	4.06511e-29
1.401086	4.07601e-29
1.401023	4.08693e-29
1.400960	4.09789e-29
1.400898	4.10888e-29
1.400835	4.11989e-29
1.400772	4.13094e-29
1.400710	4.14201e-29
1.400647	4.15312e-29
1.400584	4.16425e-29
1.400522	4.17542e-29
1.400459	4.18661e-29
1.400397	4.19783e-29
1.400334	4.20909e-29
1.400271	4.22037e-29
1.400209	4.23169e-29
1.400146	4.24303e-29
1.400083	4.25441e-29
1.400021	4.26581e-29
1.399958	4.27725e-29
1.399895	4.28872e-29
1.399833	4.30022e-29
1.399770	4.31174e-29
1.399708	4.3233e-29
1.399645	4.33489e-29
1.399582	4.34652e-29
1.399520	4.35817e-29
1.399457	4.36985e-29
1.399394	4.38157e-29
1.399332	4.39332e-29
1.399269	4.40509e-29
1.399206	4.4169e-29
1.399144	4.42875e-29
1.399081	4.44062e-29
1.399018	4.45252e-29
1.398956	4.46446e-29
1.398893	4.47643e-29
1.398831	4.48843e-29
1.398768	4.50046e-29
1.398705	4.51253e-29
1.398643	4.52463e-29
1.398580	4.53676e-29
1.398517	4.54892e-29
1.398455	4.56112e-29
1.398392	4.57335e-29
1.398329	4.58561e-29
1.398267	4.5979e-29
1.398204	4.61023e-29
1.398142	4.62259e-29
1.398079	4.63498e-29
1.398016	4.64741e-29
1.397954	4.65987e-29
1.397891	4.67236e-29
1.397828	4.68488e-29
1.397766	4.69744e-29
1.397703	4.71004e-29
1.397640	4.72267e-29
1.397578	4.73533e-29
1.397515	4.74802e-29
1.397452	4.76075e-29
1.397390	4.77351e-29
1.397327	4.78631e-29
1.397265	4.79914e-29
1.397202	4.81201e-29
1.397139	4.82491e-29
1.397077	4.83785e-29
1.397014	4.85082e-29
1.396951	4.86382e-29
1.396889	4.87686e-29
1.396826	4.88994e-29
1.396763	4.90305e-29
1.396701	4.91619e-29
1.396638	4.92937e-29
1.396576	4.94259e-29
1.396513	4.95584e-29
1.396450	4.96912e-29
1.396388	4.98245e-29
1.396325	4.9958e-29
1.396262	5.0092e-29
1.396200	5.02263e-29
1.396137	5.03609e-29
1.396074	5.04959e-29
1.396012	5.06313e-29
1.395949	5.07671e-29
1.395887	5.09032e-29
1.395824	5.10396e-29
1.395761	5.11765e-29
1.395699	5.13137e-29
1.395636	5.14512e-29
1.395573	5.15892e-29
1.395511	5.17275e-29
1.395448	5.18662e-29
1.395385	5.20052e-29
1.395323	5.21446e-29
1.395260	5.22844e-29
1.395197	5.24246e-29
1.395135	5.25652e-29
1.395072	5.27061e-29
1.395010	5.28474e-29
1.394947	5.29891e-29
1.394884	5.31311e-29
1.394822	5.32736e-29
1.394759	5.34164e-29
1.394696	5.35596e-29
1.394634	5.37032e-29
1.394571	5.38472e-29
1.394508	5.39915e-29
1.394446	5.41363e-29
1.394383	5.42814e-29
1.394321	5.4427e-29
1.394258	5.45729e-29
1.394195	5.47192e-29
1.394133	5.48659e-29
1.394070	5.5013e-29
1.394007	5.51605e-29
1.393945	5.53083e-29
1.393882	5.54566e-29
1.393819	5.56053e-29
1.393757	5.57544e-29
1.393694	5.59038e-29
1.393632	5.60537e-29
1.393569	5.6204e-29
1.393506	5.63547e-29
1.393444	5.65058e-29
1.393381	5.66573e-29
1.393318	5.68092e-29
1.393256	5.69615e-29
1.393193	5.71142e-29
1.393130	5.72673e-29
1.393068	5.74208e-29
1.393005	5.75748e-29
1.392942	5.77291e-29
1.392880	5.78839e-29
1.392817	5.80391e-29
1.392755	5.81947e-29
1.392692	5.83507e-29
1.392629	5.85071e-29
1.392567	5.8664e-29
1.392504	5.88213e-29
1.392441	5.8979e-29
1.392379	5.91371e-29
1.392316	5.92956e-29
1.392253	5.94546e-29
1.392191	5.9614e-29
1.392128	5.97738e-29
1.392066	5.99341e-29
1.392003	6.00947e-29
1.391940	6.02559e-29
1.391878	6.04174e-29
1.391815	6.05794e-29
1.391752	6.07418e-29
1.391690	6.09046e-29
1.391627	6.10679e-29
1.391564	6.12316e-29
1.391502	6.13958e-29
1.391439	6.15604e-29
1.391376	6.17254e-29
1.391314	6.18909e-29
1.391251	6.20568e-29
1.391189	6.22232e-29
1.391126	6.239e-29
1.391063	6.25573e-29
1.391001	6.2725e-29
1.390938	6.28932e-29
1.390875	6.30618e-29
1.390813	6.32309e-29
1.390750	6.34004e-29
1.390687	6.35704e-29
1.390625	6.37408e-29
1.390562	6.39117e-29
1.390500	6.4083e-29
1.390437	6.42548e-29
1.390374	6.44271e-29
1.390312	6.45998e-29
1.390249	6.4773e-29
1.390186	6.49467e-29
1.390124	6.51208e-29
1.390061	6.52954e-29
1.389998	6.54704e-29
1.389936	6.56459e-29
1.389873	6.58219e-29
1.389811	6.59984e-29
1.389748	6.61753e-29
1.389685	6.63528e-29
1.389623	6.65306e-29
1.389560	6.6709e-29
1.389497	6.68879e-29
1.389435	6.70672e-29
1.389372	6.7247e-29
1.389309	6.74273e-29
1.389247	6.7608e-29
1.389184	6.77893e-29
1.389121	6.7971e-29
1.389059	6.81533e-29
1.388996	6.8336e-29
1.388934	6.85192e-29
1.388871	6.87029e-29
1.388808	6.88871e-29
1.388746	6.90718e-29
1.388683	6.92569e-29
1.388620	6.94426e-29
1.388558	6.96288e-29
1.388495	6.98155e-29
1.388432	7.00026e-29
1.388370	7.01903e-29
1.388307	7.03785e-29
1.388245	7.05672e-29
1.388182	7.07564e-29
1.388119	7.0946e-29
1.388057	7.11363e-29
1.387994	7.1327e-29
1.387931	7.15182e-29
1.387869	7.17099e-29
1.387806	7.19022e-29
1.387743	7.20949e-29
1.387681	7.22882e-29
1.387618	7.2482e-29
1.387556	7.26764e-29
1.387493	7.28712e-29
1.387430	7.30666e-29
1.387368	7.32624e-29
1.387305	7.34589e-29
1.387242	7.36558e-29
1.387180	7.38533e-29
1.387117	7.40513e-29
1.387054	7.42498e-29
1.386992	7.44489e-29
1.386929	7.46485e-29
1.386866	7.48486e-29
1.386804	7.50493e-29
1.386741	7.52505e-29
1.386679	7.54522e-29
1.386616	7.56545e-29
1.386553	7.58573e-29
1.386491	7.60607e-29
1.386428	7.62646e-29
1.386365	7.64691e-29
1.386303	7.66741e-29
1.386240	7.68796e-29
1.386177	7.70857e-29
1.386115	7.72924e-29
1.386052	7.74996e-29
1.385990	7.77074e-29
1.385927	7.79157e-29
1.385864	7.81246e-29
1.385802	7.83341e-29
1.385739	7.85441e-29
1.385676	7.87547e-29
1.385614	7.89658e-29
1.385551	7.91775e-29
1.385488	7.93898e-29
1.385426	7.96026e-29
1.385363	7.9816e-29
1.385300	8.003e-29
1.385238	8.02446e-29
1.385175	8.04597e-29
1.385113	8.06754e-29
1.385050	8.08917e-29
1.384987	8.11086e-29
1.384925	8.1326e-29
1.384862	8.1544e-29
1.384799	8.17627e-29
1.384737	8.19819e-29
1.384674	8.22016e-29
1.384611	8.2422e-29
1.384549	8.2643e-29
1.384486	8.28646e-29
1.384424	8.30867e-29
1.384361	8.33095e-29
1.384298	8.35328e-29
1.384236	8.37568e-29
1.384173	8.39813e-29
1.384110	8.42065e-29
1.384048	8.44322e-29
1.383985	8.46586e-29
1.383922	8.48856e-29
1.383860	8.51131e-29
1.383797	8.53413e-29
1.383735	8.55701e-29
1.383672	8.57995e-29
1.383609	8.60295e-29
1.383547	8.62602e-29
1.383484	8.64914e-29
1.383421	8.67233e-29
1.383359	8.69558e-29
1.383296	8.7189e-29
1.383233	8.74227e-29
1.383171	8.76571e-29
1.383108	8.78921e-29
1.383045	8.81277e-29
1.382983	8.8364e-29
1.382920	8.86009e-29
1.382858	8.88384e-29
1.382795	8.90766e-29
1.382732	8.93154e-29
1.382670	8.95549e-29
1.382607	8.9795e-29
1.382544	9.00357e-29
1.382482	9.02771e-29
1.382419	9.05191e-29
1.382356	9.07618e-29
1.382294	9.10051e-29
1.382231	9.12491e-29
1.382169	9.14937e-29
1.382106	9.1739e-29
1.382043	9.1985e-29
1.381981	9.22316e-29
1.381918	9.24788e-29
1.381855	9.27268e-29
1.381793	9.29754e-29
1.381730	9.32246e-29
1.381667	9.34746e-29
1.381605	9.37252e-29
1.381542	9.39764e-29
1.381479	9.42284e-29
1.381417	9.4481e-29
1.381354	9.47343e-29
1.381292	9.49883e-29
1.381229	9.5243e-29
1.381166	9.54983e-29
1.381104	9.57543e-29
1.381041	9.6011e-29
1.380978	9.62684e-29
1.380916	9.65265e-29
1.380853	9.67853e-29
1.380790	9.70448e-29
1.380728	9.7305e-29
1.380665	9.75658e-29
1.380603	9.78274e-29
1.380540	9.80897e-29
1.380477	9.83527e-29
1.380415	9.86163e-29
1.380352	9.88807e-29
1.380289	9.91458e-29
1.380227	9.94116e-29
1.380164	9.96781e-29
1.380101	9.99454e-29
1.380039	1.00213e-28
1.379976	1.00482e-28
1.379914	1.00751e-28
1.379851	1.01021e-28
1.379788	1.01292e-28
1.379726	1.01564e-28
1.379663	1.01836e-28
1.379600	1.02109e-28
1.379538	1.02383e-28
1.379475	1.02657e-28
1.379412	1.02933e-28
1.379350	1.03209e-28
1.379287	1.03485e-28
1.379224	1.03763e-28
1.379162	1.04041e-28
1.379099	1.0432e-28
1.379037	1.046e-28
1.378974	1.0488e-28
1.378911	1.05161e-28
1.378849	1.05443e-28
1.378786	1.05726e-28
1.378723	1.06009e-28
1.378661	1.06293e-28
1.378598	1.06578e-28
1.378535	1.06864e-28
1.378473	1.07151e-28
1.378410	1.07438e-28
1.378348	1.07726e-28
1.378285	1.08015e-28
1.378222	1.08304e-28
1.378160	1.08595e-28
1.378097	1.08886e-28
1.378034	1.09178e-28
1.377972	1.0947e-28
1.377909	1.09764e-28
1.377846	1.10058e-28
1.377784	1.10353e-28
1.377721	1.10649e-28
1.377659	1.10946e-28
1.377596	1.11243e-28
1.377533	1.11541e-28
1.377471	1.1184e-28
1.377408	1.1214e-28
1.377345	1.12441e-28
1.377283	1.12742e-28
1.377220	1.13045e-28
1.377157	1.13348e-28
1.377095	1.13652e-28
1.377032	1.13956e-28
1.376969	1.14262e-28
1.376907	1.14568e-28
1.376844	1.14875e-28
1.376782	1.15183e-28
1.376719	1.15492e-28
1.376656	1.15802e-28
1.376594	1.16112e-28
1.376531	1.16423e-28
1.376468	1.16736e-28
1.376406	1.17049e-28
1.376343	1.17362e-28
1.376280	1.17677e-28
1.376218	1.17993e-28
1.376155	1.18309e-28
1.376093	1.18626e-28
1.376030	1.18944e-28
1.375967	1.19263e-28
1.375905	1.19583e-28
1.375842	1.19903e-28
1.375779	1.20225e-28
1.375717	1.20547e-28
1.375654	1.2087e-28
1.375591	1.21194e-28
1.375529	1.21519e-28
1.375466	1.21845e-28
1.375403	1.22172e-28
1.375341	1.22499e-28
1.375278	1.22828e-28
1.375216	1.23157e-28
1.375153	1.23487e-28
1.375090	1.23818e-28
1.375028	1.2415e-28
1.374965	1.24483e-28
1.374902	1.24817e-28
1.374840	1.25151e-28
1.374777	1.25487e-28
1.374714	1.25823e-28
1.374652	1.26161e-28
1.374589	1.26499e-28
1.374527	1.26838e-28
1.374464	1.27178e-28
1.374401	1.27519e-28
1.374339	1.27861e-28
1.374276	1.28204e-28
1.374213	1.28547e-28
1.374151	1.28892e-28
1.374088	1.29238e-28
1.374025	1.29584e-28
1.373963	1.29931e-28
1.373900	1.3028e-28
1.373838	1.30629e-28
1.373775	1.30979e-28
1.373712	1.3133e-28
1.373650	1.31682e-28
1.373587	1.32036e-28
1.373524	1.32389e-28
1.373462	1.32744e-28
1.373399	1.331e-28
1.373336	1.33457e-28
1.373274	1.33815e-28
1.373211	1.34174e-28
1.373148	1.34533e-28
1.373086	1.34894e-28
1.373023	1.35256e-28
1.372961	1.35618e-28
1.372898	1.35982e-28
1.372835	1.36347e-28
1.372773	1.36712e-28
1.372710	1.37079e-28
1.372647	1.37446e-28
1.372585	1.37815e-28
1.372522	1.38184e-28
1.372459	1.38554e-28
1.372397	1.38926e-28
1.372334	1.39298e-28
1.372272	1.39672e-28
1.372209	1.40046e-28
1.372146	1.40422e-28
1.372084	1.40798e-28
1.372021	1.41176e-28
1.371958	1.41554e-28
1.371896	1.41934e-28
1.371833	1.42314e-28
1.371770	1.42696e-28
1.371708	1.43078e-28
1.371645	1.43462e-28
1.371583	1.43847e-28
1.371520	1.44232e-28
1.371457	1.44619e-28
1.371395	1.45007e-28
1.371332	1.45395e-28
1.371269	1.45785e-28
1.371207	1.46176e-28
1.371144	1.46568e-28
1.371081	1.46961e-28
1.371019	1.47355e-28
1.370956	1.4775e-28
1.370893	1.48146e-28
1.370831	1.48543e-28
1.370768	1.48941e-28
1.370706	1.49341e-28
1.370643	1.49741e-28
1.370580	1.50143e-28
1.370518	1.50545e-28
1.370455	1.50949e-28
1.370392	1.51353e-28
1.370330	1.51759e-28
1.370267	1.52166e-28
1.370204	1.52574e-28
1.370142	1.52983e-28
1.370079	1.53393e-28
1.370017	1.53804e-28
1.369954	1.54217e-28
1.369891	1.5463e-28
1.369829	1.55045e-28
1.369766	1.5546e-28
1.369703	1.55877e-28
1.369641	1.56295e-28
1.369578	1.56714e-28
1.369515	1.57134e-28
1.369453	1.57556e-28
1.369390	1.57978e-28
1.369327	1.58401e-28
1.369265	1.58826e-28
1.369202	1.59252e-28
1.369140	1.59679e-28
1.369077	1.60107e-28
1.369014	1.60536e-28
1.368952	1.60967e-28
1.368889	1.61398e-28
1.368826	1.61831e-28
1.368764	1.62265e-28
1.368701	1.627e-28
1.368638	1.63136e-28
1.368576	1.63573e-28
1.368513	1.64012e-28
1.368451	1.64452e-28
1.368388	1.64892e-28
1.368325	1.65334e-28
1.368263	1.65778e-28
1.368200	1.66222e-28
1.368137	1.66668e-28
1.368075	1.67115e-28
1.368012	1.67563e-28
1.367949	1.68012e-28
1.367887	1.68462e-28
1.367824	1.68914e-28
1.367762	1.69367e-28
1.367699	1.69821e-28
1.367636	1.70276e-28
1.367574	1.70733e-28
1.367511	1.7119e-28
1.367448	1.71649e-28
1.367386	1.7211e-28
1.367323	1.72571e-28
1.367260	1.73034e-28
1.367198	1.73498e-28
1.367135	1.73963e-28
1.367072	1.74429e-28
1.367010	1.74897e-28
1.366947	1.75366e-28
1.366885	1.75836e-28
1.366822	1.76307e-28
1.366759	1.7678e-28
1.366697	1.77254e-28
1.366634	1.77729e-28
1.366571	1.78205e-28
1.366509	1.78683e-28
1.366446	1.79162e-28
1.366383	1.79643e-28
1.366321	1.80124e-28
1.366258	1.80607e-28
1.366196	1.81091e-28
1.366133	1.81577e-28
1.366070	1.82064e-28
1.366008	1.82552e-28
1.365945	1.83041e-28
1.365882	1.83532e-28
1.365820	1.84024e-28
1.365757	1.84517e-28
1.365694	1.85012e-28
1.365632	1.85508e-28
1.365569	1.86005e-28
1.365507	1.86504e-28
1.365444	1.87004e-28
1.365381	1.87505e-28
1.365319	1.88008e-28
1.365256	1.88512e-28
1.365193	1.89017e-28
1.365131	1.89524e-28
1.365068	1.90032e-28
1.365005	1.90542e-28
1.364943	1.91053e-28
1.364880	1.91565e-28
1.364817	1.92078e-28
1.364755	1.92593e-28
1.364692	1.9311e-28
1.364630	1.93627e-28
1.364567	1.94147e-28
1.364504	1.94667e-28
1.364442	1.95189e-28
1.364379	1.95712e-28
1.364316	1.96237e-28
1.364254	1.96763e-28
1.364191	1.97291e-28
1.364128	1.97819e-28
1.364066	1.9835e-28
1.364003	1.98882e-28
1.363941	1.99415e-28
1.363878	1.99949e-28
1.363815	2.00485e-28
1.363753	2.01023e-28
1.363690	2.01562e-28
1.363627	2.02102e-28
1.363565	2.02644e-28
1.363502	2.03187e-28
1.363439	2.03732e-28
1.363377	2.04278e-28
1.363314	2.04826e-28
1.363251	2.05375e-28
1.363189	2.05926e-28
1.363126	2.06478e-28
1.363064	2.07031e-28
1.363001	2.07586e-28
1.362938	2.08143e-28
1.362876	2.08701e-28
1.362813	2.0926e-28
1.362750	2.09821e-28
1.362688	2.10384e-28
1.362625	2.10948e-28
1.362562	2.11514e-28
1.362500	2.12081e-28
1.362437	2.12649e-28
1.362375	2.13219e-28
1.362312	2.13791e-28
1.362249	2.14364e-28
1.362187	2.14939e-28
1.362124	2.15515e-28
1.362061	2.16093e-28
1.361999	2.16672e-28
1.361936	2.17253e-28
1.361873	2.17836e-28
1.361811	2.1842e-28
1.361748	2.19005e-28
1.361686	2.19592e-28
1.361623	2.20181e-28
1.361560	2.20771e-28
1.361498	2.21363e-28
1.361435	2.21957e-28
1.361372	2.22552e-28
1.361310	2.23148e-28
1.361247	2.23747e-28
1.361184	2.24346e-28
1.361122	2.24948e-28
1.361059	2.25551e-28
1.360996	2.26156e-28
1.360934	2.26762e-28
1.360871	2.2737e-28
1.360809	2.27979e-28
1.360746	2.28591e-28
1.360683	2.29204e-28
1.360621	2.29818e-28
1.360558	2.30434e-28
1.360495	2.31052e-28
1.360433	2.31671e-28
1.360370	2.32292e-28
1.360307	2.32915e-28
1.360245	2.3354e-28
1.360182	2.34166e-28
1.360120	2.34794e-28
1.360057	2.35423e-28
1.359994	2.36054e-28
1.359932	2.36687e-28
1.359869	2.37322e-28
1.359806	2.37958e-28
1.359744	2.38596e-28
1.359681	2.39236e-28
1.359618	2.39877e-28
1.359556	2.4052e-28
1.359493	2.41165e-28
1.359431	2.41811e-28
1.359368	2.4246e-28
1.359305	2.4311e-28
1.359243	2.43761e-28
1.359180	2.44415e-28
1.359117	2.4507e-28
1.359055	2.45727e-28
1.358992	2.46386e-28
1.358929	2.47047e-28
1.358867	2.47709e-28
1.358804	2.48373e-28
1.358741	2.49039e-28
1.358679	2.49707e-28
1.358616	2.50376e-28
1.358554	2.51047e-28
1.358491	2.5172e-28
1.358428	2.52395e-28
1.358366	2.53072e-28
1.358303	2.5375e-28
1.358240	2.54431e-28
1.358178	2.55113e-28
1.358115	2.55797e-28
1.358052	2.56482e-28
1.357990	2.5717e-28
1.357927	2.5786e-28
1.357865	2.58551e-28
1.357802	2.59244e-28
1.357739	2.59939e-28
1.357677	2.60636e-28
1.357614	2.61335e-28
1.357551	2.62035e-28
1.357489	2.62738e-28
1.357426	2.63442e-28
1.357363	2.64148e-28
1.357301	2.64857e-28
1.357238	2.65567e-28
1.357175	2.66279e-28
1.357113	2.66993e-28
1.357050	2.67708e-28
1.356988	2.68426e-28
1.356925	2.69146e-28
1.356862	2.69867e-28
1.356800	2.70591e-28
1.356737	2.71316e-28
1.356674	2.72044e-28
1.356612	2.72773e-28
1.356549	2.73504e-28
1.356486	2.74238e-28
1.356424	2.74973e-28
1.356361	2.7571e-28
1.356299	2.76449e-28
1.356236	2.7719e-28
1.356173	2.77933e-28
1.356111	2.78679e-28
1.356048	2.79426e-28
1.355985	2.80175e-28
1.355923	2.80926e-28
1.355860	2.81679e-28
1.355797	2.82434e-28
1.355735	2.83191e-28
1.355672	2.83951e-28
1.355610	2.84712e-28
1.355547	2.85475e-28
1.355484	2.86241e-28
1.355422	2.87008e-28
1.355359	2.87777e-28
1.355296	2.88549e-28
1.355234	2.89323e-28
1.355171	2.90098e-28
1.355108	2.90876e-28
1.355046	2.91656e-28
1.354983	2.92438e-28
1.354920	2.93222e-28
1.354858	2.94008e-28
1.354795	2.94796e-28
1.354733	2.95586e-28
1.354670	2.96379e-28
1.354607	2.97173e-28
1.354545	2.9797e-28
1.354482	2.98769e-28
1.354419	2.9957e-28
1.354357	3.00373e-28
1.354294	3.01178e-28
1.354231	3.01986e-28
1.354169	3.02795e-28
1.354106	3.03607e-28
1.354044	3.04421e-28
1.353981	3.05237e-28
1.353918	3.06056e-28
1.353856	3.06876e-28
1.353793	3.07699e-28
1.353730	3.08524e-28
1.353668	3.09351e-28
1.353605	3.1018e-28
1.353542	3.11012e-28
1.353480	3.11846e-28
1.353417	3.12682e-28
1.353354	3.1352e-28
1.353292	3.14361e-28
1.353229	3.15203e-28
1.353167	3.16048e-28
1.353104	3.16896e-28
1.353041	3.17745e-28
1.352979	3.18597e-28
1.352916	3.19451e-28
1.352853	3.20308e-28
1.352791	3.21167e-28
1.352728	3.22028e-28
1.352665	3.22891e-28
1.352603	3.23757e-28
1.352540	3.24625e-28
1.352478	3.25495e-28
1.352415	3.26368e-28
1.352352	3.27242e-28
1.352290	3.2812e-28
1.352227	3.28999e-28
1.352164	3.29882e-28
1.352102	3.30766e-28
1.352039	3.31653e-28
1.351976	3.32542e-28
1.351914	3.33433e-28
1.351851	3.34327e-28
1.351789	3.35224e-28
1.351726	3.36122e-28
1.351663	3.37023e-28
1.351601	3.37927e-28
1.351538	3.38833e-28
1.351475	3.39741e-28
1.351413	3.40652e-28
1.351350	3.41566e-28
1.351287	3.42481e-28
1.351225	3.43399e-28
1.351162	3.4432e-28
1.351099	3.45243e-28
1.351037	3.46169e-28
1.350974	3.47097e-28
1.350912	3.48027e-28
1.350849	3.4896e-28
1.350786	3.49896e-28
1.350724	3.50834e-28
1.350661	3.51775e-28
1.350598	3.52718e-28
1.350536	3.53663e-28
1.350473	3.54611e-28
1.350410	3.55562e-28
1.350348	3.56515e-28
1.350285	3.57471e-28
1.350223	3.5843e-28
1.350160	3.59391e-28
1.350097	3.60354e-28
1.350035	3.6132e-28
1.349972	3.62289e-28
1.349909	3.6326e-28
1.349847	3.64234e-28
1.349784	3.6521e-28
1.349721	3.6619e-28
1.349659	3.67171e-28
1.349596	3.68156e-28
1.349534	3.69143e-28
1.349471	3.70132e-28
1.349408	3.71125e-28
1.349346	3.7212e-28
1.349283	3.73117e-28
1.349220	3.74118e-28
1.349158	3.75121e-28
1.349095	3.76126e-28
1.349032	3.77135e-28
1.348970	3.78146e-28
1.348907	3.7916e-28
1.348844	3.80176e-28
1.348782	3.81195e-28
1.348719	3.82217e-28
1.348657	3.83242e-28
1.348594	3.84269e-28
1.348531	3.853e-28
1.348469	3.86333e-28
1.348406	3.87368e-28
1.348343	3.88407e-28
1.348281	3.89448e-28
1.348218	3.90492e-28
1.348155	3.91539e-28
1.348093	3.92589e-28
1.348030	3.93641e-28
1.347968	3.94697e-28
1.347905	3.95755e-28
1.347842	3.96816e-28
1.347780	3.9788e-28
1.347717	3.98946e-28
1.347654	4.00016e-28
1.347592	4.01088e-28
1.347529	4.02164e-28
1.347466	4.03242e-28
1.347404	4.04323e-28
1.347341	4.05407e-28
1.347278	4.06494e-28
1.347216	4.07584e-28
1.347153	4.08676e-28
1.347091	4.09772e-28
1.347028	4.10871e-28
1.346965	4.11972e-28
1.346903	4.13077e-28
1.346840	4.14184e-28
1.346777	4.15295e-28
1.346715	4.16408e-28
1.346652	4.17524e-28
1.346589	4.18644e-28
1.346527	4.19766e-28
1.346464	4.20891e-28
1.346402	4.2202e-28
1.346339	4.23151e-28
1.346276	4.24286e-28
1.346214	4.25423e-28
1.346151	4.26564e-28
1.346088	4.27707e-28
1.346026	4.28854e-28
1.345963	4.30004e-28
1.345900	4.31157e-28
1.345838	4.32312e-28
1.345775	4.33471e-28
1.345713	4.34634e-28
1.345650	4.35799e-28
1.345587	4.36967e-28
1.345525	4.38139e-28
1.345462	4.39313e-28
1.345399	4.40491e-28
1.345337	4.41672e-28
1.345274	4.42856e-28
1.345211	4.44043e-28
1.345149	4.45234e-28
1.345086	4.46428e-28
1.345023	4.47624e-28
1.344961	4.48824e-28
1.344898	4.50028e-28
1.344836	4.51234e-28
1.344773	4.52444e-28
1.344710	4.53657e-28
1.344648	4.54873e-28
1.344585	4.56093e-28
1.344522	4.57315e-28
1.344460	4.58542e-28
1.344397	4.59771e-28
1.344334	4.61003e-28
1.344272	4.62239e-28
1.344209	4.63479e-28
1.344147	4.64721e-28
1.344084	4.65967e-28
1.344021	4.67216e-28
1.343959	4.68469e-28
1.343896	4.69725e-28
1.343833	4.70984e-28
1.343771	4.72247e-28
1.343708	4.73513e-28
1.343645	4.74782e-28
1.343583	4.76055e-28
1.343520	4.77332e-28
1.343458	4.78611e-28
1.343395	4.79894e-28
1.343332	4.81181e-28
1.343270	4.82471e-28
1.343207	4.83765e-28
1.343144	4.85062e-28
1.343082	4.86362e-28
1.343019	4.87666e-28
1.342956	4.88973e-28
1.342894	4.90284e-28
1.342831	4.91599e-28
1.342768	4.92917e-28
1.342706	4.94238e-28
1.342643	4.95563e-28
1.342581	4.96892e-28
1.342518	4.98224e-28
1.342455	4.9956e-28
1.342393	5.00899e-28
1.342330	5.02242e-28
1.342267	5.03588e-28
1.342205	5.04938e-28
1.342142	5.06292e-28
1.342079	5.07649e-28
1.342017	5.0901e-28
1.341954	5.10375e-28
1.341892	5.11743e-28
1.341829	5.13115e-28
1.341766	5.14491e-28
1.341704	5.1587e-28
1.341641	5.17253e-28
1.341578	5.1864e-28
1.341516	5.20031e-28
1.341453	5.21425e-28
1.341390	5.22823e-28
1.341328	5.24224e-28
1.341265	5.2563e-28
1.341202	5.27039e-28
1.341140	5.28452e-28
1.341077	5.29869e-28
1.341015	5.31289e-28
1.340952	5.32714e-28
1.340889	5.34142e-28
1.340827	5.35574e-28
1.340764	5.3701e-28
1.340701	5.38449e-28
1.340639	5.39893e-28
1.340576	5.4134e-28
1.340513	5.42792e-28
1.340451	5.44247e-28
1.340388	5.45706e-28
1.340326	5.47169e-28
1.340263	5.48636e-28
1.340200	5.50107e-28
1.340138	5.51582e-28
1.340075	5.5306e-28
1.340012	5.54543e-28
1.339950	5.5603e-28
1.339887	5.57521e-28
1.339824	5.59015e-28
1.339762	5.60514e-28
1.339699	5.62017e-28
1.339637	5.63523e-28
1.339574	5.65034e-28
1.339511	5.66549e-28
1.339449	5.68068e-28
1.339386	5.69591e-28
1.339323	5.71118e-28
1.339261	5.72649e-28
1.339198	5.74184e-28
1.339135	5.75724e-28
1.339073	5.77267e-28
1.339010	5.78815e-28
1.338947	5.80367e-28
1.338885	5.81923e-28
1.338822	5.83483e-28
1.338760	5.85047e-28
1.338697	5.86615e-28
1.338634	5.88188e-28
1.338572	5.89765e-28
1.338509	5.91346e-28
1.338446	5.92932e-28
1.338384	5.94521e-28
1.338321	5.96115e-28
1.338258	5.97713e-28
1.338196	5.99316e-28
1.338133	6.00922e-28
1.338071	6.02533e-28
1.338008	6.04149e-28
1.337945	6.05769e-28
1.337883	6.07393e-28
1.337820	6.09021e-28
1.337757	6.10654e-28
1.337695	6.12291e-28
1.337632	6.13932e-28
1.337569	6.15578e-28
1.337507	6.17229e-28
1.337444	6.18883e-28
1.337382	6.20543e-28
1.337319	6.22206e-28
1.337256	6.23874e-28
1.337194	6.25547e-28
1.337131	6.27224e-28
1.337068	6.28906e-28
1.337006	6.30592e-28
1.336943	6.32282e-28
1.336880	6.33977e-28
1.336818	6.35677e-28
1.336755	6.37381e-28
1.336692	6.3909e-28
1.336630	6.40804e-28
1.336567	6.42521e-28
1.336505	6.44244e-28
1.336442	6.45971e-28
1.336379	6.47703e-28
1.336317	6.4944e-28
1.336254	6.51181e-28
1.336191	6.52926e-28
1.336129	6.54677e-28
1.336066	6.56432e-28
1.336003	6.58192e-28
1.335941	6.59957e-28
1.335878	6.61726e-28
1.335816	6.635e-28
1.335753	6.65279e-28
1.335690	6.67062e-28
1.335628	6.68851e-28
1.335565	6.70644e-28
1.335502	6.72442e-28
1.335440	6.74245e-28
1.335377	6.76052e-28
1.335314	6.77865e-28
1.335252	6.79682e-28
1.335189	6.81504e-28
1.335126	6.83331e-28
1.335064	6.85163e-28
1.335001	6.87e-28
1.334939	6.88842e-28
1.334876	6.90689e-28
1.334813	6.92541e-28
1.334751	6.94397e-28
1.334688	6.96259e-28
1.334625	6.98126e-28
1.334563	6.99997e-28
1.334500	7.01874e-28
1.334437	7.03756e-28
1.334375	7.05642e-28
1.334312	7.07534e-28
1.334250	7.09431e-28
1.334187	7.11333e-28
1.334124	7.1324e-28
1.334062	7.15152e-28
1.333999	7.17069e-28
1.333936	7.18992e-28
1.333874	7.20919e-28
1.333811	7.22852e-28
1.333748	7.2479e-28
1.333686	7.26733e-28
1.333623	7.28682e-28
1.333561	7.30635e-28
1.333498	7.32594e-28
1.333435	7.34558e-28
1.333373	7.36527e-28
1.333310	7.38502e-28
1.333247	7.40482e-28
1.333185	7.42467e-28
1.333122	7.44458e-28
1.333059	7.46454e-28
1.332997	7.48455e-28
1.332934	7.50461e-28
1.332871	7.52473e-28
1.332809	7.54491e-28
1.332746	7.56513e-28
1.332684	7.58542e-28
1.332621	7.60575e-28
1.332558	7.62614e-28
1.332496	7.64659e-28
1.332433	7.66709e-28
1.332370	7.68764e-28
1.332308	7.70825e-28
1.332245	7.72892e-28
1.332182	7.74964e-28
1.332120	7.77042e-28
1.332057	7.79125e-28
1.331995	7.81214e-28
1.331932	7.83308e-28
1.331869	7.85408e-28
1.331807	7.87514e-28
1.331744	7.89625e-28
1.331681	7.91742e-28
1.331619	7.93865e-28
1.331556	7.95993e-28
1.331493	7.98127e-28
1.331431	8.00267e-28
1.331368	8.02412e-28
1.331306	8.04563e-28
1.331243	8.0672e-28
1.331180	8.08883e-28
1.331118	8.11052e-28
1.331055	8.13226e-28
1.330992	8.15406e-28
1.330930	8.17593e-28
1.330867	8.19785e-28
1.330804	8.21982e-28
1.330742	8.24186e-28
1.330679	8.26396e-28
1.330616	8.28611e-28
1.330554	8.30833e-28
1.330491	8.3306e-28
1.330429	8.35293e-28
1.330366	8.37533e-28
1.330303	8.39778e-28
1.330241	8.4203e-28
1.330178	8.44287e-28
1.330115	8.46551e-28
1.330053	8.4882e-28
1.329990	8.51096e-28
1.329927	8.53378e-28
1.329865	8.55665e-28
1.329802	8.5796e-28
1.329740	8.6026e-28
1.329677	8.62566e-28
1.329614	8.64878e-28
1.329552	8.67197e-28
1.329489	8.69522e-28
1.329426	8.71853e-28
1.329364	8.74191e-28
1.329301	8.76534e-28
1.329238	8.78884e-28
1.329176	8.81241e-28
1.329113	8.83603e-28
1.329050	8.85972e-28
1.328988	8.88347e-28
1.328925	8.90729e-28
1.328863	8.93117e-28
1.328800	8.95511e-28
1.328737	8.97912e-28
1.328675	9.00319e-28
1.328612	9.02733e-28
1.328549	9.05153e-28
1.328487	9.0758e-28
1.328424	9.10013e-28
1.328361	9.12453e-28
1.328299	9.14899e-28
1.328236	9.17352e-28
1.328174	9.19811e-28
1.328111	9.22277e-28
1.328048	9.2475e-28
1.327986	9.27229e-28
1.327923	9.29715e-28
1.327860	9.32208e-28
1.327798	9.34707e-28
1.327735	9.37213e-28
1.327672	9.39725e-28
1.327610	9.42245e-28
1.327547	9.44771e-28
1.327485	9.47304e-28
1.327422	9.49843e-28
1.327359	9.5239e-28
1.327297	9.54943e-28
1.327234	9.57503e-28
1.327171	9.6007e-28
1.327109	9.62644e-28
1.327046	9.65225e-28
1.326983	9.67813e-28
1.326921	9.70408e-28
1.326858	9.73009e-28
1.326795	9.75618e-28
1.326733	9.78233e-28
1.326670	9.80856e-28
1.326608	9.83486e-28
1.326545	9.86122e-28
1.326482	9.88766e-28
1.326420	9.91417e-28
1.326357	9.94075e-28
1.326294	9.9674e-28
1.326232	9.99412e-28
1.326169	1.00209e-27
1.326106	1.00478e-27
1.326044	1.00747e-27
1.325981	1.01017e-27
1.325919	1.01288e-27
1.325856	1.0156e-27
1.325793	1.01832e-27
1.325731	1.02105e-27
1.325668	1.02379e-27
1.325605	1.02653e-27
1.325543	1.02928e-27
1.325480	1.03204e-27
1.325417	1.03481e-27
1.325355	1.03758e-27
1.325292	1.04037e-27
1.325229	1.04316e-27
1.325167	1.04595e-27
1.325104	1.04876e-27
1.325042	1.05157e-27
1.324979	1.05439e-27
1.324916	1.05721e-27
1.324854	1.06005e-27
1.324791	1.06289e-27
1.324728	1.06574e-27
1.324666	1.0686e-27
1.324603	1.07146e-27
1.324540	1.07433e-27
1.324478	1.07721e-27
1.324415	1.0801e-27
1.324353	1.083e-27
1.324290	1.0859e-27
1.324227	1.08881e-27
1.324165	1.09173e-27
1.324102	1.09466e-27
1.324039	1.09759e-27
1.323977	1.10054e-27
1.323914	1.10349e-27
1.323851	1.10645e-27
1.323789	1.10941e-27
1.323726	1.11239e-27
1.323664	1.11537e-27
1.323601	1.11836e-27
1.323538	1.12136e-27
1.323476	1.12436e-27
1.323413	1.12738e-27
1.323350	1.1304e-27
1.323288	1.13343e-27
1.323225	1.13647e-27
1.323162	1.13952e-27
1.323100	1.14257e-27
1.323037	1.14563e-27
1.322974	1.14871e-27
1.322912	1.15179e-27
1.322849	1.15487e-27
1.322787	1.15797e-27
1.322724	1.16107e-27
1.322661	1.16419e-27
1.322599	1.16731e-27
1.322536	1.17044e-27
1.322473	1.17357e-27
1.322411	1.17672e-27
1.322348	1.17988e-27
1.322285	1.18304e-27
1.322223	1.18621e-27
1.322160	1.18939e-27
1.322098	1.19258e-27
1.322035	1.19578e-27
1.321972	1.19898e-27
1.321910	1.2022e-27
1.321847	1.20542e-27
1.321784	1.20865e-27
1.321722	1.21189e-27
1.321659	1.21514e-27
1.321596	1.2184e-27
1.321534	1.22167e-27
1.321471	1.22494e-27
1.321409	1.22822e-27
1.321346	1.23152e-27
1.321283	1.23482e-27
1.321221	1.23813e-27
1.321158	1.24145e-27
1.321095	1.24478e-27
1.321033	1.24811e-27
1.320970	1.25146e-27
1.320907	1.25482e-27
1.320845	1.25818e-27
1.320782	1.26155e-27
1.320719	1.26494e-27
1.320657	1.26833e-27
1.320594	1.27173e-27
1.320532	1.27514e-27
1.320469	1.27856e-27
1.320406	1.28198e-27
1.320344	1.28542e-27
1.320281	1.28887e-27
1.320218	1.29232e-27
1.320156	1.29579e-27
1.320093	1.29926e-27
1.320030	1.30274e-27
1.319968	1.30624e-27
1.319905	1.30974e-27
1.319843	1.31325e-27
1.319780	1.31677e-27
1.319717	1.3203e-27
1.319655	1.32384e-27
1.319592	1.32739e-27
1.319529	1.33095e-27
1.319467	1.33452e-27
1.319404	1.33809e-27
1.319341	1.34168e-27
1.319279	1.34528e-27
1.319216	1.34888e-27
1.319153	1.3525e-27
1.319091	1.35613e-27
1.319028	1.35976e-27
1.318966	1.36341e-27
1.318903	1.36706e-27
1.318840	1.37073e-27
1.318778	1.3744e-27
1.318715	1.37809e-27
1.318652	1.38178e-27
1.318590	1.38549e-27
1.318527	1.3892e-27
1.318464	1.39293e-27
1.318402	1.39666e-27
1.318339	1.4004e-27
1.318277	1.40416e-27
1.318214	1.40792e-27
1.318151	1.4117e-27
1.318089	1.41548e-27
1.318026	1.41928e-27
1.317963	1.42308e-27
1.317901	1.4269e-27
1.317838	1.43072e-27
1.317775	1.43456e-27
1.317713	1.43841e-27
1.317650	1.44226e-27
1.317588	1.44613e-27
1.317525	1.45001e-27
1.317462	1.45389e-27
1.317400	1.45779e-27
1.317337	1.4617e-27
1.317274	1.46562e-27
1.317212	1.46955e-27
1.317149	1.47349e-27
1.317086	1.47744e-27
1.317024	1.4814e-27
1.316961	1.48537e-27
1.316898	1.48935e-27
1.316836	1.49334e-27
1.316773	1.49735e-27
1.316711	1.50136e-27
1.316648	1.50539e-27
1.316585	1.50942e-27
1.316523	1.51347e-27
1.316460	1.51753e-27
1.316397	1.5216e-27
1.316335	1.52568e-27
1.316272	1.52977e-27
1.316209	1.53387e-27
1.316147	1.53798e-27
1.316084	1.5421e-27
1.316022	1.54624e-27
1.315959	1.55038e-27
1.315896	1.55454e-27
1.315834	1.55871e-27
1.315771	1.56289e-27
1.315708	1.56708e-27
1.315646	1.57128e-27
1.315583	1.57549e-27
1.315520	1.57971e-27
1.315458	1.58395e-27
1.315395	1.58819e-27
1.315333	1.59245e-27
1.315270	1.59672e-27
1.315207	1.601e-27
1.315145	1.6053e-27
1.315082	1.6096e-27
1.315019	1.61391e-27
1.314957	1.61824e-27
1.314894	1.62258e-27
1.314831	1.62693e-27
1.314769	1.63129e-27
1.314706	1.63566e-27
1.314643	1.64005e-27
1.314581	1.64445e-27
1.314518	1.64886e-27
1.314456	1.65328e-27
1.314393	1.65771e-27
1.314330	1.66215e-27
1.314268	1.66661e-27
1.314205	1.67108e-27
1.314142	1.67556e-27
1.314080	1.68005e-27
1.314017	1.68455e-27
1.313954	1.68907e-27
1.313892	1.6936e-27
1.313829	1.69814e-27
1.313767	1.70269e-27
1.313704	1.70726e-27
1.313641	1.71183e-27
1.313579	1.71642e-27
1.313516	1.72102e-27
1.313453	1.72564e-27
1.313391	1.73026e-27
1.313328	1.7349e-27
1.313265	1.73955e-27
1.313203	1.74422e-27
1.313140	1.74889e-27
1.313077	1.75358e-27
1.313015	1.75828e-27
1.312952	1.763e-27
1.312890	1.76772e-27
1.312827	1.77246e-27
1.312764	1.77722e-27
1.312702	1.78198e-27
1.312639	1.78676e-27
1.312576	1.79155e-27
1.312514	1.79635e-27
1.312451	1.80117e-27
1.312388	1.806e-27
1.312326	1.81084e-27
1.312263	1.81569e-27
1.312201	1.82056e-27
1.312138	1.82544e-27
1.312075	1.83034e-27
1.312013	1.83524e-27
1.311950	1.84016e-27
1.311887	1.8451e-27
1.311825	1.85004e-27
1.311762	1.855e-27
1.311699	1.85998e-27
1.311637	1.86496e-27
1.311574	1.86996e-27
1.311512	1.87498e-27
1.311449	1.88e-27
1.311386	1.88504e-27
1.311324	1.8901e-27
1.311261	1.89516e-27
1.311198	1.90024e-27
1.311136	1.90534e-27
1.311073	1.91045e-27
1.311010	1.91557e-27
1.310948	1.9207e-27
1.310885	1.92585e-27
1.310822	1.93102e-27
1.310760	1.93619e-27
1.310697	1.94138e-27
1.310635	1.94659e-27
1.310572	1.95181e-27
1.310509	1.95704e-27
1.310447	1.96229e-27
1.310384	1.96755e-27
1.310321	1.97282e-27
1.310259	1.97811e-27
1.310196	1.98342e-27
1.310133	1.98873e-27
1.310071	1.99406e-27
1.310008	1.99941e-27
1.309946	2.00477e-27
1.309883	2.01015e-27
1.309820	2.01553e-27
1.309758	2.02094e-27
1.309695	2.02636e-27
1.309632	2.03179e-27
1.309570	2.03724e-27
1.309507	2.0427e-27
1.309444	2.04817e-27
1.309382	2.05367e-27
1.309319	2.05917e-27
1.309257	2.06469e-27
1.309194	2.07023e-27
1.309131	2.07578e-27
1.309069	2.08134e-27
1.309006	2.08692e-27
1.308943	2.09252e-27
1.308881	2.09813e-27
1.308818	2.10375e-27
1.308755	2.10939e-27
1.308693	2.11505e-27
1.308630	2.12072e-27
1.308567	2.1264e-27
1.308505	2.1321e-27
1.308442	2.13782e-27
1.308380	2.14355e-27
1.308317	2.1493e-27
1.308254	2.15506e-27
1.308192	2.16084e-27
1.308129	2.16663e-27
1.308066	2.17244e-27
1.308004	2.17826e-27
1.307941	2.1841e-27
1.307878	2.18996e-27
1.307816	2.19583e-27
1.307753	2.20172e-27
1.307691	2.20762e-27
1.307628	2.21354e-27
1.307565	2.21947e-27
1.307503	2.22542e-27
1.307440	2.23139e-27
1.307377	2.23737e-27
1.307315	2.24337e-27
1.307252	2.24939e-27
1.307189	2.25542e-27
1.307127	2.26146e-27
1.307064	2.26753e-27
1.307001	2.2736e-27
1.306939	2.2797e-27
1.306876	2.28581e-27
1.306814	2.29194e-27
1.306751	2.29808e-27
1.306688	2.30425e-27
1.306626	2.31042e-27
1.306563	2.31662e-27
1.306500	2.32283e-27
1.306438	2.32906e-27
1.306375	2.3353e-27
1.306312	2.34156e-27
1.306250	2.34784e-27
1.306187	2.35413e-27
1.306125	2.36044e-27
1.306062	2.36677e-27
1.305999	2.37312e-27
1.305937	2.37948e-27
1.305874	2.38586e-27
1.305811	2.39226e-27
1.305749	2.39867e-27
1.305686	2.4051e-27
1.305623	2.41155e-27
1.305561	2.41801e-27
1.305498	2.4245e-27
1.305436	2.431e-27
1.305373	2.43751e-27
1.305310	2.44405e-27
1.305248	2.4506e-27
1.305185	2.45717e-27
1.305122	2.46376e-27
1.305060	2.47036e-27
1.304997	2.47699e-27
1.304934	2.48363e-27
1.304872	2.49029e-27
1.304809	2.49696e-27
1.304746	2.50366e-27
1.304684	2.51037e-27
1.304621	2.5171e-27
1.304559	2.52385e-27
1.304496	2.53061e-27
1.304433	2.5374e-27
1.304371	2.5442e-27
1.304308	2.55102e-27
1.304245	2.55786e-27
1.304183	2.56472e-27
1.304120	2.57159e-27
1.304057	2.57849e-27
1.303995	2.5854e-27
1.303932	2.59233e-27
1.303870	2.59928e-27
1.303807	2.60625e-27
1.303744	2.61324e-27
1.303682	2.62024e-27
1.303619	2.62727e-27
1.303556	2.63431e-27
1.303494	2.64137e-27
1.303431	2.64846e-27
1.303368	2.65556e-27
1.303306	2.66268e-27
1.303243	2.66981e-27
1.303181	2.67697e-27
1.303118	2.68415e-27
1.303055	2.69135e-27
1.302993	2.69856e-27
1.302930	2.7058e-27
1.302867	2.71305e-27
1.302805	2.72032e-27
1.302742	2.72762e-27
1.302679	2.73493e-27
1.302617	2.74226e-27
1.302554	2.74961e-27
1.302491	2.75698e-27
1.302429	2.76438e-27
1.302366	2.77179e-27
1.302304	2.77922e-27
1.302241	2.78667e-27
1.302178	2.79414e-27
1.302116	2.80163e-27
1.302053	2.80914e-27
1.301990	2.81667e-27
1.301928	2.82423e-27
1.301865	2.8318e-27
1.301802	2.83939e-27
1.301740	2.847e-27
1.301677	2.85463e-27
1.301615	2.86229e-27
1.301552	2.86996e-27
1.301489	2.87765e-27
1.301427	2.88537e-27
1.301364	2.89311e-27
1.301301	2.90086e-27
1.301239	2.90864e-27
1.301176	2.91644e-27
1.301113	2.92426e-27
1.301051	2.9321e-27
1.300988	2.93996e-27
1.300925	2.94784e-27
1.300863	2.95574e-27
1.300800	2.96367e-27
1.300738	2.97161e-27
1.300675	2.97958e-27
1.300612	2.98757e-27
1.300550	2.99558e-27
1.300487	3.00361e-27
1.300424	3.01166e-27
1.300362	3.01973e-27
1.300299	3.02783e-27
1.300236	3.03595e-27
1.300174	3.04409e-27
1.300111	3.05225e-27
1.300049	3.06043e-27
1.299986	3.06863e-27
1.299923	3.07686e-27
1.299861	3.08511e-27
1.299798	3.09338e-27
1.299735	3.10167e-27
1.299673	3.10999e-27
1.299610	3.11833e-27
1.299547	3.12669e-27
1.299485	3.13507e-27
1.299422	3.14348e-27
1.299360	3.1519e-27
1.299297	3.16035e-27
1.299234	3.16883e-27
1.299172	3.17732e-27
1.299109	3.18584e-27
1.299046	3.19438e-27
1.298984	3.20294e-27
1.298921	3.21153e-27
1.298858	3.22014e-27
1.298796	3.22878e-27
1.298733	3.23743e-27
1.298670	3.24611e-27
1.298608	3.25481e-27
1.298545	3.26354e-27
1.298483	3.27229e-27
1.298420	3.28106e-27
1.298357	3.28986e-27
1.298295	3.29868e-27
1.298232	3.30752e-27
1.298169	3.31639e-27
1.298107	3.32528e-27
1.298044	3.3342e-27
1.297981	3.34313e-27
1.297919	3.3521e-27
1.297856	3.36108e-27
1.297794	3.37009e-27
1.297731	3.37913e-27
1.297668	3.38819e-27
1.297606	3.39727e-27
1.297543	3.40638e-27
1.297480	3.41551e-27
1.297418	3.42467e-27
1.297355	3.43385e-27
1.297292	3.44306e-27
1.297230	3.45229e-27
1.297167	3.46154e-27
1.297105	3.47082e-27
1.297042	3.48013e-27
1.296979	3.48946e-27
1.296917	3.49881e-27
1.296854	3.50819e-27
1.296791	3.5176e-27
1.296729	3.52703e-27
1.296666	3.53649e-27
1.296603	3.54597e-27
1.296541	3.55547e-27
1.296478	3.56501e-27
1.296415	3.57456e-27
1.296353	3.58415e-27
1.296290	3.59376e-27
1.296228	3.60339e-27
1.296165	3.61305e-27
1.296102	3.62274e-27
1.296040	3.63245e-27
1.295977	3.64219e-27
1.295914	3.65195e-27
1.295852	3.66174e-27
1.295789	3.67156e-27
1.295726	3.6814e-27
1.295664	3.69127e-27
1.295601	3.70117e-27
1.295539	3.71109e-27
1.295476	3.72104e-27
1.295413	3.73102e-27
1.295351	3.74102e-27
1.295288	3.75105e-27
1.295225	3.76111e-27
1.295163	3.77119e-27
1.295100	3.7813e-27
1.295037	3.79144e-27
1.294975	3.8016e-27
1.294912	3.81179e-27
1.294849	3.82201e-27
1.294787	3.83226e-27
1.294724	3.84253e-27
1.294662	3.85284e-27
1.294599	3.86317e-27
1.294536	3.87352e-27
1.294474	3.88391e-27
1.294411	3.89432e-27
1.294348	3.90476e-27
1.294286	3.91523e-27
1.294223	3.92573e-27
1.294160	3.93625e-27
1.294098	3.9468e-27
1.294035	3.95738e-27
1.293973	3.96799e-27
1.293910	3.97863e-27
1.293847	3.9893e-27
1.293785	3.99999e-27
1.293722	4.01072e-27
1.293659	4.02147e-27
1.293597	4.03225e-27
1.293534	4.04306e-27
1.293471	4.0539e-27
1.293409	4.06477e-27
1.293346	4.07567e-27
1.293284	4.08659e-27
1.293221	4.09755e-27
1.293158	4.10854e-27
1.293096	4.11955e-27
1.293033	4.13059e-27
1.292970	4.14167e-27
1.292908	4.15277e-27
1.292845	4.16391e-27
1.292782	4.17507e-27
1.292720	4.18626e-27
1.292657	4.19749e-27
1.292594	4.20874e-27
1.292532	4.22002e-27
1.292469	4.23134e-27
1.292407	4.24268e-27
1.292344	4.25405e-27
1.292281	4.26546e-27
1.292219	4.2769e-27
1.292156	4.28836e-27
1.292093	4.29986e-27
1.292031	4.31139e-27
1.291968	4.32294e-27
1.291905	4.33453e-27
1.291843	4.34616e-27
1.291780	4.35781e-27
1.291718	4.36949e-27
1.291655	4.3812e-27
1.291592	4.39295e-27
1.291530	4.40473e-27
1.291467	4.41654e-27
1.291404	4.42838e-27
1.291342	4.44025e-27
1.291279	4.45215e-27
1.291216	4.46409e-27
1.291154	4.47606e-27
1.291091	4.48806e-27
1.291028	4.50009e-27
1.290966	4.51215e-27
1.290903	4.52425e-27
1.290841	4.53638e-27
1.290778	4.54854e-27
1.290715	4.56074e-27
1.290653	4.57296e-27
1.290590	4.58522e-27
1.290527	4.59752e-27
1.290465	4.60984e-27
1.290402	4.6222e-27
1.290339	4.63459e-27
1.290277	4.64702e-27
1.290214	4.65948e-27
1.290152	4.67197e-27
1.290089	4.68449e-27
1.290026	4.69705e-27
1.289964	4.70965e-27
1.289901	4.72227e-27
1.289838	4.73493e-27
1.289776	4.74763e-27
1.289713	4.76036e-27
1.289650	4.77312e-27
1.289588	4.78591e-27
1.289525	4.79875e-27
1.289463	4.81161e-27
1.289400	4.82451e-27
1.289337	4.83744e-27
1.289275	4.85041e-27
1.289212	4.86342e-27
1.289149	4.87646e-27
1.289087	4.88953e-27
1.289024	4.90264e-27
1.288961	4.91578e-27
1.288899	4.92896e-27
1.288836	4.94218e-27
1.288773	4.95543e-27
1.288711	4.96871e-27
1.288648	4.98203e-27
1.288586	4.99539e-27
1.288523	5.00878e-27
1.288460	5.02221e-27
1.288398	5.03567e-27
1.288335	5.04917e-27
1.288272	5.06271e-27
```
