## Supplementary material for "All-at-once RNA folding with 3D motif prediction framed by evolutionary information": RF03662_mir-2060.cacofold.helixcov

```
# RMs = 3 L = 94

# RM_HELIX NESTED 36-42 51-57, nbp = 7 nbp_cov = 0
# pvals: 0.759131,0.759131,0.759131,0.046375,0.759131,0.759131,0.759131
# aggregated NONE
NESTED  :::::::::::::::::::::::::::::::::::<<<<<<<________>>>>>>>:::::::::::::::::::::::::::::::::::::
        ::::::::::::::::::::::::::::::::::::::::::::::::::::::::::::::::::::::::::::::::::::::::::::::

# RM_HELIX NESTED 18-32 61-75, nbp = 14 nbp_cov = 0
# pvals: 0.759131,0.0505148,0.0727934,0.759131,0.759131,0.759131,0.759131,0.759131,0.759131,0.0602585,0.759131,0.759131,0.0602585,0.759131
# aggregated NONE
NESTED  :::::::::::::::::<<<<<<<-<<<<<<<____________________________>>>>>>>->>>>>>>:::::::::::::::::::
        ::::::::::::::::::::::::::::::::::::::::::::::::::::::::::::::::::::::::::::::::::::::::::::::

# RM_HELIX NESTED 1-10 79-88, nbp = 10 nbp_cov = 0
# pvals: 0.759131,0.759131,0.834337,0.915445,0.0357435,0.00982727,0.834337,0.759131,0.834337,0.759131
# aggregated NONE
NESTED  <<<<<<<<<<____________________________________________________________________>>>>>>>>>>::::::
        ::::::::::::::::::::::::::::::::::::::::::::::::::::::::::::::::::::::::::::::::::::::::::::::
```
