## Supplementary material for "All-at-once RNA folding with 3D motif prediction framed by evolutionary information": RF03662_mir-2060.helixcov

```
# RMs = 3 L = 94

# RM_HELIX NESTED 34-42 47-55, nbp = 8 nbp_cov = 0
# pvals: 0.759131,0.759131,0.759131,0.759131,0.121886,0.759131,0.0209506,0.121886
# aggregated NONE
NESTED  :::::::::::::::::::::::::::::::::<-<<<<<<<____>>>>>>>->:::::::::::::::::::::::::::::::::::::::
        ::::::::::::::::::::::::::::::::::::::::::::::::::::::::::::::::::::::::::::::::::::::::::::::

# RM_HELIX NESTED 18-32 61-75, nbp = 14 nbp_cov = 0
# pvals: 0.759131,0.0505148,0.0727934,0.759131,0.759131,0.759131,0.759131,0.759131,0.759131,0.0602585,0.759131,0.759131,0.0602585,0.759131
# aggregated NONE
NESTED  :::::::::::::::::<<<<<<<-<<<<<<<____________________________>>>>>>>->>>>>>>:::::::::::::::::::
        ::::::::::::::::::::::::::::::::::::::::::::::::::::::::::::::::::::::::::::::::::::::::::::::

# RM_HELIX NESTED 4-10 79-85, nbp = 7 nbp_cov = 0
# pvals: 0.915445,0.0357435,0.00982727,0.834337,0.759131,0.834337,0.759131
# aggregated NONE
NESTED  :::<<<<<<<____________________________________________________________________>>>>>>>:::::::::
        ::::::::::::::::::::::::::::::::::::::::::::::::::::::::::::::::::::::::::::::::::::::::::::::
```
