## Supplementary material for "All-at-once RNA folding with 3D motif prediction framed by evolutionary information": RF03662_mir-2060.surv

```
1.338943	0.0344828
0.395387	0.0689655
0.102559	0.103448
0.053755	0.137931
0.037486	0.206897
0.021218	0.241379
0.004950	0.310345
-0.011318	0.896552
-0.027586	0.965517
-0.092659	1
&
2.347572	0.000230309
1.908331	0.000460617
1.843258	0.000690926
1.810721	0.000921234
1.566698	0.00115154
1.469089	0.00368494
1.404016	0.00391525
1.338943	0.00414556
1.257602	0.00437586
1.192529	0.00483648
1.078652	0.0052971
1.013579	0.00598802
0.964774	0.00621833
0.948506	0.00644864
0.899702	0.00667895
0.834629	0.00736988
0.802092	0.00760018
0.753288	0.012667
0.720751	0.0152004
0.688215	0.0158913
0.671947	0.0184247
0.558069	0.0188853
0.541801	0.0191156
0.492996	0.0195762
0.476728	0.0198065
0.460460	0.0200368
0.444192	0.0207278
0.427923	0.0214187
0.411655	0.021649
0.395387	0.0221096
0.330314	0.0225702
0.314046	0.0228006
0.297778	0.0230309
0.281510	0.0232612
0.248973	0.0234915
0.216437	0.0280977
0.200169	0.028328
0.183900	0.0285583
0.167632	0.0292492
0.151364	0.0301704
0.135096	0.031322
0.118827	0.0352372
0.102559	0.0398434
0.086291	0.040304
0.070023	0.0502073
0.053755	0.0557347
0.037486	0.0732381
0.021218	0.110778
0.004950	0.132197
-0.011318	0.792722
-0.027586	0.869876
-0.043855	0.900737
-0.060123	0.905573
-0.076391	0.919162
-0.092659	0.928604
-0.108927	0.943114
-0.125196	0.94795
-0.141464	0.953478
-0.157732	0.969369
-0.174000	0.970751
-0.190269	0.975357
-0.206537	0.979042
-0.222805	0.979272
-0.239073	0.984569
-0.255341	0.98526
-0.287878	0.988024
-0.304146	0.988254
-0.320414	0.988485
-0.336682	0.988715
-0.352951	0.988945
-0.369219	0.989175
-0.385487	0.989636
-0.401755	0.990557
-0.418024	0.991018
-0.434292	0.991248
-0.466828	0.99217
-0.483096	0.99263
-0.499365	0.993091
-0.515633	0.993321
-0.548169	0.993551
-0.564437	0.994012
-0.580706	0.994473
-0.596974	0.994933
-0.629510	0.995164
-0.645778	0.995394
-0.727120	0.995854
-0.743388	0.996315
-0.808461	0.997006
-0.840997	0.997236
-0.873533	0.997467
-0.922338	0.997697
-1.019947	0.997927
-1.036216	0.998158
-1.068752	0.998388
-1.085020	0.998618
-1.621871	0.998848
-1.833358	0.999309
-2.061113	0.999539
-2.093649	0.99977
-2.353941	1
&
4.291221	1.1439e-06
4.283490	3.43171e-06
4.267221	4.57561e-06
4.088271	5.71951e-06
4.039466	6.86342e-06
3.958125	8.00732e-06
3.893053	9.15122e-06
3.860516	1.02951e-05
3.844248	1.1439e-05
3.600225	1.37268e-05
3.567688	1.48707e-05
3.551420	1.60146e-05
3.518884	1.71585e-05
3.502615	1.83024e-05
3.486347	1.94464e-05
3.470079	2.17342e-05
3.453811	2.28781e-05
3.405006	2.74537e-05
3.372470	2.85976e-05
3.323665	3.20293e-05
3.307397	3.31732e-05
3.291129	3.43171e-05
3.274860	3.5461e-05
3.258592	3.66049e-05
3.242324	4.00366e-05
3.226056	4.69e-05
3.209788	5.14756e-05
3.193519	5.37634e-05
3.177251	5.71951e-05
3.160983	5.9483e-05
3.144715	6.06269e-05
3.128447	6.40586e-05
3.112178	6.52025e-05
3.095910	6.86342e-05
3.079642	7.32098e-05
3.063374	7.77854e-05
3.047106	8.46488e-05
3.030837	9.38e-05
3.014569	0.000101807
2.998301	0.000107527
2.982033	0.000112102
2.965764	0.000118966
2.949496	0.000124685
2.933228	0.00014642
2.916960	0.00016701
2.900692	0.000186456
2.884423	0.000205903
2.868155	0.000227637
2.851887	0.000258522
2.835619	0.000280256
2.819351	0.000297415
2.803082	0.000323725
2.786814	0.000344315
2.770546	0.000368337
2.754278	0.000384351
2.738010	0.000399222
2.721741	0.000411805
2.705473	0.000447266
2.689205	0.000479295
2.672937	0.000490734
2.656668	0.000497598
2.640400	0.000519332
2.624132	0.000538778
2.607864	0.000551361
2.591596	0.000574239
2.575327	0.000582247
2.559059	0.000592542
2.542791	0.000611988
2.526523	0.00064173
2.510255	0.000660032
2.493986	0.000671471
2.477718	0.000681766
2.461450	0.0007035
2.445182	0.000727522
2.428913	0.000744681
2.412645	0.000758408
2.396377	0.000774422
2.380109	0.000785861
2.363841	0.000800732
2.347572	0.000817891
2.331304	0.000830474
2.315036	0.000833905
2.298768	0.000837337
2.282500	0.000848776
2.266231	0.000862503
2.249963	0.00087051
2.233695	0.000888813
2.217427	0.000909403
2.201159	0.000948296
2.184890	0.00100435
2.168622	0.00104782
2.152354	0.00110158
2.136086	0.00116907
2.119817	0.00121711
2.103549	0.00124571
2.087281	0.00127545
2.071013	0.00129719
2.054745	0.0013315
2.038476	0.0013601
2.022208	0.00139213
2.005940	0.00142759
1.989672	0.00145733
1.973404	0.00148593
1.957135	0.0015111
1.940867	0.00152825
1.924599	0.0015477
1.908331	0.00157515
1.892063	0.00160261
1.875794	0.00163693
1.859526	0.00167353
1.843258	0.00172615
1.826990	0.00178678
1.810721	0.0018474
1.794453	0.00192633
1.778185	0.00206474
1.761917	0.00226264
1.745649	0.00257035
1.729380	0.00283116
1.713112	0.00301876
1.696844	0.00315603
1.680576	0.00326927
1.664308	0.00338367
1.648039	0.00355067
1.631771	0.00379547
1.615503	0.00398078
1.599235	0.00422672
1.582966	0.00451727
1.566698	0.00480325
1.550430	0.00510867
1.534162	0.00545413
1.517894	0.00594486
1.501625	0.00642759
1.485357	0.00686799
1.469089	0.00721002
1.452821	0.00764127
1.436553	0.00792038
1.420284	0.00824296
1.404016	0.0086296
1.387748	0.00899337
1.371480	0.00927934
1.355212	0.00955617
1.338943	0.00982727
1.322675	0.0100824
1.306407	0.0103729
1.290139	0.0105971
1.273870	0.0108328
1.257602	0.0110535
1.241334	0.0113063
1.225066	0.0114836
1.208798	0.0117673
1.192529	0.0120064
1.176261	0.0122741
1.159993	0.0124651
1.143725	0.0127099
1.127457	0.0129353
1.111188	0.0131446
1.094920	0.0133631
1.078652	0.0135289
1.062384	0.0136857
1.046116	0.0138778
1.029847	0.0140345
1.013579	0.014221
0.997311	0.014364
0.981043	0.0145504
0.964774	0.0147415
0.948506	0.0149668
0.932238	0.0152059
0.915970	0.0153866
0.899702	0.0155582
0.883433	0.0157012
0.867165	0.0158614
0.850897	0.0160101
0.834629	0.016145
0.818361	0.0162869
0.802092	0.0164001
0.785824	0.0165225
0.769556	0.0166484
0.753288	0.0167662
0.737020	0.0168943
0.720751	0.0170121
0.704483	0.0171563
0.688215	0.0172741
0.671947	0.0174056
0.655678	0.0175177
0.639410	0.0176092
0.623142	0.0177511
0.606874	0.0178826
0.590606	0.0179902
0.574337	0.0181354
0.558069	0.0182819
0.541801	0.0184203
0.525533	0.0186136
0.509265	0.018855
0.492996	0.0191466
0.476728	0.0195035
0.460460	0.0197438
0.444192	0.0200423
0.427923	0.0203821
0.411655	0.0207012
0.395387	0.0209506
0.379119	0.021232
0.362851	0.0214665
0.346582	0.021741
0.330314	0.0221219
0.314046	0.0225704
0.297778	0.0230485
0.281510	0.0236307
0.265241	0.024682
0.248973	0.025517
0.232705	0.0261828
0.216437	0.0268531
0.200169	0.0274823
0.183900	0.0281595
0.167632	0.0291364
0.151364	0.0301178
0.135096	0.0311633
0.118827	0.0325738
0.102559	0.0357435
0.086291	0.0410524
0.070023	0.046375
0.053755	0.0505148
0.037486	0.0602585
0.021218	0.0727934
0.004950	0.121886
-0.011318	0.759131
-0.027586	0.834337
-0.043855	0.864417
-0.060123	0.884801
-0.076391	0.900671
-0.092659	0.915445
-0.108927	0.92757
-0.125196	0.937742
-0.141464	0.945991
-0.157732	0.953648
-0.174000	0.960531
-0.190269	0.966327
-0.206537	0.970792
-0.222805	0.974417
-0.239073	0.976996
-0.255341	0.979016
-0.271610	0.980655
-0.287878	0.982008
-0.304146	0.983384
-0.320414	0.984619
-0.336682	0.985631
-0.352951	0.986563
-0.369219	0.987368
-0.385487	0.98821
-0.401755	0.988944
-0.418024	0.989593
-0.434292	0.990181
-0.450560	0.990707
-0.466828	0.991246
-0.483096	0.991731
-0.499365	0.992128
-0.515633	0.992555
-0.531901	0.992891
-0.548169	0.993228
-0.564437	0.993548
-0.580706	0.993836
-0.596974	0.994079
-0.613242	0.994324
-0.629510	0.9945
-0.645778	0.994703
-0.662047	0.994896
-0.678315	0.995059
-0.694583	0.995217
-0.710851	0.995384
-0.727120	0.995543
-0.743388	0.995716
-0.759656	0.995853
-0.775924	0.996003
-0.792192	0.996143
-0.808461	0.996273
-0.824729	0.996386
-0.840997	0.996524
-0.857265	0.996619
-0.873533	0.996738
-0.889802	0.996853
-0.906070	0.996943
-0.922338	0.997051
-0.938606	0.997153
-0.954874	0.997243
-0.971143	0.997323
-0.987411	0.997386
-1.003679	0.997472
-1.019947	0.997529
-1.036216	0.997584
-1.052484	0.997637
-1.068752	0.99769
-1.085020	0.99773
-1.101288	0.997771
-1.117557	0.997821
-1.133825	0.997879
-1.150093	0.997924
-1.166361	0.997974
-1.182629	0.99801
-1.198898	0.998044
-1.215166	0.998077
-1.231434	0.998123
-1.247702	0.99815
-1.263970	0.998181
-1.280239	0.998214
-1.296507	0.998245
-1.312775	0.99827
-1.329043	0.998306
-1.345312	0.998323
-1.361580	0.998358
-1.377848	0.998387
-1.394116	0.998421
-1.410384	0.998449
-1.426653	0.998474
-1.442921	0.998501
-1.459189	0.998526
-1.475457	0.99854
-1.491725	0.99857
-1.507994	0.998587
-1.524262	0.998611
-1.540530	0.99864
-1.556798	0.998658
-1.573067	0.998667
-1.589335	0.998688
-1.605603	0.998711
-1.621871	0.998728
-1.638139	0.998743
-1.654408	0.99877
-1.670676	0.998797
-1.686944	0.998827
-1.703212	0.998849
-1.719480	0.998863
-1.735749	0.998882
-1.752017	0.998905
-1.768285	0.998925
-1.784553	0.998942
-1.800821	0.998967
-1.817090	0.998977
-1.833358	0.998988
-1.849626	0.99902
-1.865894	0.999041
-1.882163	0.999052
-1.898431	0.999062
-1.914699	0.999084
-1.930967	0.9991
-1.947235	0.999107
-1.963504	0.999121
-1.979772	0.999135
-1.996040	0.999151
-2.012308	0.999162
-2.028576	0.99918
-2.044845	0.999189
-2.061113	0.999214
-2.077381	0.999224
-2.093649	0.999242
-2.109917	0.999255
-2.126186	0.999267
-2.142454	0.999275
-2.158722	0.999292
-2.174990	0.999305
-2.191259	0.999314
-2.207527	0.999323
-2.223795	0.999333
-2.240063	0.999348
-2.256331	0.999363
-2.272600	0.999378
-2.288868	0.999387
-2.305136	0.999406
-2.321404	0.999426
-2.337672	0.999438
-2.353941	0.999459
-2.370209	0.999468
-2.386477	0.999475
-2.402745	0.999497
-2.419014	0.999509
-2.435282	0.999525
-2.451550	0.999537
-2.467818	0.999549
-2.484086	0.999558
-2.500355	0.99957
-2.516623	0.999576
-2.532891	0.999584
-2.549159	0.99959
-2.565427	0.999596
-2.581696	0.999605
-2.597964	0.99961
-2.614232	0.99962
-2.630500	0.999626
-2.646768	0.999634
-2.663037	0.999639
-2.679305	0.999649
-2.695573	0.999657
-2.711841	0.999665
-2.728110	0.999675
-2.744378	0.999683
-2.760646	0.999692
-2.776914	0.9997
-2.793182	0.999708
-2.809451	0.999721
-2.825719	0.999727
-2.841987	0.999728
-2.858255	0.999729
-2.874523	0.999737
-2.890792	0.999741
-2.907060	0.999746
-2.923328	0.999748
-2.939596	0.999754
-2.955864	0.999755
-2.972133	0.999759
-2.988401	0.999762
-3.004669	0.999765
-3.020937	0.999767
-3.037206	0.999771
-3.053474	0.999777
-3.086010	0.99978
-3.102278	0.999785
-3.118547	0.999794
-3.134815	0.999799
-3.151083	0.9998
-3.167351	0.999801
-3.183619	0.999806
-3.199888	0.99981
-3.232424	0.999811
-3.248692	0.999815
-3.264960	0.999818
-3.281229	0.999819
-3.297497	0.99982
-3.313765	0.999822
-3.330033	0.999824
-3.346302	0.999825
-3.362570	0.999827
-3.378838	0.999834
-3.395106	0.999838
-3.411374	0.999841
-3.427643	0.999844
-3.443911	0.999847
-3.460179	0.999849
-3.476447	0.999851
-3.492715	0.999852
-3.508984	0.999856
-3.525252	0.999859
-3.541520	0.99986
-3.557788	0.999866
-3.574057	0.99987
-3.590325	0.999874
-3.606593	0.999875
-3.622861	0.999878
-3.639129	0.99988
-3.655398	0.999883
-3.671666	0.999886
-3.687934	0.999889
-3.704202	0.99989
-3.736739	0.999892
-3.785543	0.999894
-3.801811	0.999897
-3.818080	0.999899
-3.834348	0.999903
-3.850616	0.999904
-3.866884	0.999905
-3.883153	0.999906
-3.899421	0.999907
-3.915689	0.999908
-3.931957	0.999911
-3.964494	0.999912
-3.997030	0.999913
-4.013298	0.999914
-4.029566	0.999915
-4.045835	0.999916
-4.062103	0.999922
-4.078371	0.999923
-4.094639	0.999925
-4.110907	0.999927
-4.127176	0.99993
-4.143444	0.999935
-4.159712	0.999937
-4.175980	0.999941
-4.192249	0.999942
-4.208517	0.999943
-4.224785	0.999944
-4.241053	0.999945
-4.257321	0.999946
-4.273590	0.999949
-4.306126	0.999952
-4.354931	0.999954
-4.371199	0.999955
-4.403735	0.999957
-4.420003	0.99996
-4.436272	0.999962
-4.485076	0.999963
-4.501345	0.999965
-4.517613	0.999966
-4.533881	0.999969
-4.566417	0.999975
-4.615222	0.999976
-4.631490	0.999977
-4.647758	0.999978
-4.664027	0.999979
-4.680295	0.999981
-4.712831	0.999983
-4.777904	0.999984
-4.810441	0.999985
-4.826709	0.999989
-4.842977	0.99999
-4.859245	0.999992
-4.875513	0.999993
-4.891782	0.999997
-4.956854	0.999998
-5.152073	0.999999
-5.314755	1
&
18.713393	3.06851e-45
18.697125	3.38657e-45
18.680857	3.73758e-45
18.664588	4.12498e-45
18.648320	4.55253e-45
18.632052	5.02439e-45
18.615784	5.54515e-45
18.599516	6.11989e-45
18.583247	6.75419e-45
18.566979	7.45422e-45
18.550711	8.22681e-45
18.534443	9.07946e-45
18.518175	1.00205e-44
18.501906	1.1059e-44
18.485638	1.22052e-44
18.469370	1.34701e-44
18.453102	1.48662e-44
18.436833	1.64069e-44
18.420565	1.81072e-44
18.404297	1.99838e-44
18.388029	2.20548e-44
18.371761	2.43405e-44
18.355492	2.6863e-44
18.339224	2.96469e-44
18.322956	3.27193e-44
18.306688	3.61101e-44
18.290420	3.98522e-44
18.274151	4.39821e-44
18.257883	4.85399e-44
18.241615	5.35701e-44
18.225347	5.91214e-44
18.209079	6.5248e-44
18.192810	7.20094e-44
18.176542	7.94714e-44
18.160274	8.77066e-44
18.144006	9.67951e-44
18.127737	1.06825e-43
18.111469	1.17895e-43
18.095201	1.30111e-43
18.078933	1.43593e-43
18.062665	1.58472e-43
18.046396	1.74893e-43
18.030128	1.93015e-43
18.013860	2.13015e-43
17.997592	2.35087e-43
17.981324	2.59445e-43
17.965055	2.86328e-43
17.948787	3.15995e-43
17.932519	3.48736e-43
17.916251	3.84869e-43
17.899983	4.24746e-43
17.883714	4.68754e-43
17.867446	5.17322e-43
17.851178	5.70921e-43
17.834910	6.30073e-43
17.818641	6.95352e-43
17.802373	7.67395e-43
17.786105	8.46901e-43
17.769837	9.34644e-43
17.753569	1.03148e-42
17.737300	1.13834e-42
17.721032	1.25627e-42
17.704764	1.38642e-42
17.688496	1.53006e-42
17.672228	1.68857e-42
17.655959	1.8635e-42
17.639691	2.05656e-42
17.623423	2.26961e-42
17.607155	2.50473e-42
17.590886	2.76421e-42
17.574618	3.05056e-42
17.558350	3.36658e-42
17.542082	3.71533e-42
17.525814	4.10021e-42
17.509545	4.52495e-42
17.493277	4.99368e-42
17.477009	5.51097e-42
17.460741	6.08184e-42
17.444473	6.71184e-42
17.428204	7.40709e-42
17.411936	8.17435e-42
17.395668	9.02108e-42
17.379400	9.95551e-42
17.363132	1.09867e-41
17.346863	1.21247e-41
17.330595	1.33806e-41
17.314327	1.47666e-41
17.298059	1.62961e-41
17.281790	1.7984e-41
17.265522	1.98467e-41
17.249254	2.19023e-41
17.232986	2.41709e-41
17.216718	2.66743e-41
17.200449	2.94371e-41
17.184181	3.24859e-41
17.167913	3.58505e-41
17.151645	3.95636e-41
17.135377	4.36611e-41
17.119108	4.8183e-41
17.102840	5.31732e-41
17.086572	5.86801e-41
17.070304	6.47574e-41
17.054036	7.14639e-41
17.037767	7.8865e-41
17.021499	8.70324e-41
17.005231	9.60456e-41
16.988963	1.05992e-40
16.972694	1.16969e-40
16.956426	1.29082e-40
16.940158	1.42449e-40
16.923890	1.57201e-40
16.907622	1.7348e-40
16.891353	1.91444e-40
16.875085	2.11269e-40
16.858817	2.33147e-40
16.842549	2.57289e-40
16.826281	2.83932e-40
16.810012	3.13333e-40
16.793744	3.45778e-40
16.777476	3.81583e-40
16.761208	4.21094e-40
16.744939	4.64697e-40
16.728671	5.12814e-40
16.712403	5.65913e-40
16.696135	6.24509e-40
16.679867	6.89172e-40
16.663598	7.60529e-40
16.647330	8.39274e-40
16.631062	9.26172e-40
16.614794	1.02207e-39
16.598526	1.12789e-39
16.582257	1.24466e-39
16.565989	1.37353e-39
16.549721	1.51574e-39
16.533453	1.67266e-39
16.517185	1.84584e-39
16.500916	2.03694e-39
16.484648	2.24782e-39
16.468380	2.48054e-39
16.452112	2.73734e-39
16.435843	3.02073e-39
16.419575	3.33345e-39
16.403307	3.67854e-39
16.387039	4.05936e-39
16.370771	4.47959e-39
16.354502	4.94332e-39
16.338234	5.45506e-39
16.321966	6.01976e-39
16.305698	6.64292e-39
16.289430	7.33057e-39
16.273161	8.0894e-39
16.256893	8.92678e-39
16.240625	9.85082e-39
16.224357	1.08705e-38
16.208089	1.19957e-38
16.191820	1.32374e-38
16.175552	1.46076e-38
16.159284	1.61196e-38
16.143016	1.77881e-38
16.126747	1.96293e-38
16.110479	2.1661e-38
16.094211	2.39031e-38
16.077943	2.63771e-38
16.061675	2.91072e-38
16.045406	3.21198e-38
16.029138	3.54442e-38
16.012870	3.91126e-38
15.996602	4.31607e-38
15.980334	4.76276e-38
15.964065	5.25569e-38
15.947797	5.79962e-38
15.931529	6.39984e-38
15.915261	7.06217e-38
15.898993	7.79304e-38
15.882724	8.59954e-38
15.866456	9.4895e-38
15.850188	1.04715e-37
15.833920	1.15552e-37
15.817651	1.2751e-37
15.801383	1.40705e-37
15.785115	1.55266e-37
15.768847	1.71333e-37
15.752579	1.89063e-37
15.736310	2.08627e-37
15.720042	2.30215e-37
15.703774	2.54037e-37
15.687506	2.80324e-37
15.671238	3.0933e-37
15.654969	3.41338e-37
15.638701	3.76657e-37
15.622433	4.1563e-37
15.606165	4.58635e-37
15.589896	5.0609e-37
15.573628	5.58454e-37
15.557360	6.16235e-37
15.541092	6.79994e-37
15.524824	7.50349e-37
15.508555	8.27983e-37
15.492287	9.13647e-37
15.476019	1.00817e-36
15.459751	1.11248e-36
15.443483	1.22757e-36
15.427214	1.35458e-36
15.410946	1.49471e-36
15.394678	1.64935e-36
15.378410	1.81998e-36
15.362142	2.00826e-36
15.345873	2.21602e-36
15.329605	2.44526e-36
15.313337	2.69822e-36
15.297069	2.97735e-36
15.280800	3.28534e-36
15.264532	3.62519e-36
15.248264	4.0002e-36
15.231996	4.41398e-36
15.215728	4.87057e-36
15.199459	5.37438e-36
15.183191	5.9303e-36
15.166923	6.54372e-36
15.150655	7.22057e-36
15.134387	7.96743e-36
15.118118	8.79153e-36
15.101850	9.70086e-36
15.085582	1.07042e-35
15.069314	1.18114e-35
15.053046	1.3033e-35
15.036777	1.4381e-35
15.020509	1.58683e-35
15.004241	1.75095e-35
14.987973	1.93204e-35
14.971704	2.13185e-35
14.955436	2.35233e-35
14.939168	2.59561e-35
14.922900	2.86404e-35
14.906632	3.16023e-35
14.890363	3.48705e-35
14.874095	3.84766e-35
14.857827	4.24556e-35
14.841559	4.6846e-35
14.825291	5.16903e-35
14.809022	5.70356e-35
14.792754	6.29335e-35
14.776486	6.94412e-35
14.760218	7.66217e-35
14.743949	8.45447e-35
14.727681	9.32868e-35
14.711413	1.02933e-34
14.695145	1.13576e-34
14.678877	1.25319e-34
14.662608	1.38277e-34
14.646340	1.52574e-34
14.630072	1.6835e-34
14.613804	1.85756e-34
14.597536	2.04961e-34
14.581267	2.26152e-34
14.564999	2.49534e-34
14.548731	2.75332e-34
14.532463	3.03798e-34
14.516195	3.35206e-34
14.499926	3.6986e-34
14.483658	4.08097e-34
14.467390	4.50286e-34
14.451122	4.96836e-34
14.434853	5.48197e-34
14.418585	6.04868e-34
14.402317	6.67396e-34
14.386049	7.36386e-34
14.369781	8.12508e-34
14.353512	8.96497e-34
14.337244	9.89167e-34
14.320976	1.09141e-33
14.304708	1.20423e-33
14.288440	1.3287e-33
14.272171	1.46604e-33
14.255903	1.61757e-33
14.239635	1.78477e-33
14.223367	1.96924e-33
14.207099	2.17277e-33
14.190830	2.39734e-33
14.174562	2.64512e-33
14.158294	2.9185e-33
14.142026	3.22013e-33
14.125757	3.55293e-33
14.109489	3.92011e-33
14.093221	4.32524e-33
14.076953	4.77224e-33
14.060685	5.26542e-33
14.044416	5.80956e-33
14.028148	6.40992e-33
14.011880	7.07232e-33
13.995612	7.80315e-33
13.979344	8.6095e-33
13.963075	9.49916e-33
13.946807	1.04807e-32
13.930539	1.15637e-32
13.914271	1.27586e-32
13.898003	1.40769e-32
13.881734	1.55315e-32
13.865466	1.71363e-32
13.849198	1.89068e-32
13.832930	2.08603e-32
13.816661	2.30156e-32
13.800393	2.53936e-32
13.784125	2.80172e-32
13.767857	3.09118e-32
13.751589	3.41054e-32
13.735320	3.7629e-32
13.719052	4.15164e-32
13.702784	4.58055e-32
13.686516	5.05376e-32
13.670248	5.57584e-32
13.653979	6.15185e-32
13.637711	6.78735e-32
13.621443	7.4885e-32
13.605175	8.26206e-32
13.588906	9.11551e-32
13.572638	1.00571e-31
13.556370	1.1096e-31
13.540102	1.22421e-31
13.523834	1.35066e-31
13.507565	1.49017e-31
13.491297	1.64409e-31
13.475029	1.8139e-31
13.458761	2.00125e-31
13.442493	2.20794e-31
13.426224	2.43598e-31
13.409956	2.68757e-31
13.393688	2.96514e-31
13.377420	3.27137e-31
13.361152	3.60921e-31
13.344883	3.98195e-31
13.328615	4.39317e-31
13.312347	4.84685e-31
13.296079	5.34737e-31
13.279810	5.89958e-31
13.263542	6.50879e-31
13.247274	7.18091e-31
13.231006	7.92241e-31
13.214738	8.74048e-31
13.198469	9.64299e-31
13.182201	1.06387e-30
13.165933	1.17372e-30
13.149665	1.29491e-30
13.133397	1.42861e-30
13.117128	1.57611e-30
13.100860	1.73883e-30
13.084592	1.91836e-30
13.068324	2.11642e-30
13.052056	2.33492e-30
13.035787	2.57598e-30
13.019519	2.84191e-30
13.003251	3.1353e-30
12.986983	3.45897e-30
12.970714	3.81605e-30
12.954446	4.20998e-30
12.938178	4.64457e-30
12.921910	5.12401e-30
12.905642	5.65294e-30
12.889373	6.23645e-30
12.873105	6.88018e-30
12.856837	7.59035e-30
12.840569	8.37381e-30
12.824301	9.23811e-30
12.808032	1.01916e-29
12.791764	1.12435e-29
12.775496	1.24039e-29
12.759228	1.36841e-29
12.742959	1.50964e-29
12.726691	1.66544e-29
12.710423	1.83732e-29
12.694155	2.02693e-29
12.677887	2.23611e-29
12.661618	2.46686e-29
12.645350	2.72143e-29
12.629082	3.00226e-29
12.612814	3.31206e-29
12.596546	3.65383e-29
12.580277	4.03086e-29
12.564009	4.44678e-29
12.547741	4.90561e-29
12.531473	5.41177e-29
12.515205	5.97015e-29
12.498936	6.58613e-29
12.482668	7.26565e-29
12.466400	8.01526e-29
12.450132	8.8422e-29
12.433863	9.75443e-29
12.417595	1.07608e-28
12.401327	1.18709e-28
12.385059	1.30955e-28
12.368791	1.44464e-28
12.352522	1.59367e-28
12.336254	1.75807e-28
12.319986	1.93942e-28
12.303718	2.13947e-28
12.287450	2.36016e-28
12.271181	2.60361e-28
12.254913	2.87216e-28
12.238645	3.1684e-28
12.222377	3.49519e-28
12.206109	3.85568e-28
12.189840	4.25335e-28
12.173572	4.69201e-28
12.157304	5.17591e-28
12.141036	5.70971e-28
12.124767	6.29854e-28
12.108499	6.94808e-28
12.092231	7.6646e-28
12.075963	8.45499e-28
12.059695	9.32686e-28
12.043426	1.02886e-27
12.027158	1.13495e-27
12.010890	1.25198e-27
11.994622	1.38107e-27
11.978354	1.52348e-27
11.962085	1.68055e-27
11.945817	1.85383e-27
11.929549	2.04496e-27
11.913281	2.25579e-27
11.897013	2.48836e-27
11.880744	2.7449e-27
11.864476	3.02788e-27
11.848208	3.34002e-27
11.831940	3.68434e-27
11.815671	4.06414e-27
11.799403	4.48308e-27
11.783135	4.9452e-27
11.766867	5.45495e-27
11.750599	6.01723e-27
11.734330	6.63745e-27
11.718062	7.32158e-27
11.701794	8.07621e-27
11.685526	8.9086e-27
11.669258	9.82676e-27
11.652989	1.08395e-26
11.636721	1.19566e-26
11.620453	1.31889e-26
11.604185	1.4548e-26
11.587916	1.60472e-26
11.571648	1.77009e-26
11.555380	1.9525e-26
11.539112	2.15369e-26
11.522844	2.37561e-26
11.506575	2.6204e-26
11.490307	2.8904e-26
11.474039	3.18821e-26
11.457771	3.5167e-26
11.441503	3.87902e-26
11.425234	4.27867e-26
11.408966	4.71948e-26
11.392698	5.20569e-26
11.376430	5.74198e-26
11.360162	6.33351e-26
11.343893	6.98595e-26
11.327625	7.70559e-26
11.311357	8.49935e-26
11.295089	9.37484e-26
11.278820	1.03405e-25
11.262552	1.14056e-25
11.246284	1.25803e-25
11.230016	1.38761e-25
11.213748	1.53052e-25
11.197479	1.68815e-25
11.181211	1.86202e-25
11.164943	2.05378e-25
11.148675	2.26528e-25
11.132407	2.49856e-25
11.116138	2.75586e-25
11.099870	3.03964e-25
11.083602	3.35264e-25
11.067334	3.69787e-25
11.051066	4.07862e-25
11.034797	4.49858e-25
11.018529	4.96176e-25
11.002261	5.47261e-25
10.985993	6.03605e-25
10.969724	6.65748e-25
10.953456	7.34287e-25
10.937188	8.0988e-25
10.920920	8.93253e-25
10.904652	9.85207e-25
10.888383	1.08662e-24
10.872115	1.19848e-24
10.855847	1.32184e-24
10.839579	1.4579e-24
10.823311	1.60795e-24
10.807042	1.77345e-24
10.790774	1.95598e-24
10.774506	2.15729e-24
10.758238	2.3793e-24
10.741970	2.62417e-24
10.725701	2.89422e-24
10.709433	3.19205e-24
10.693165	3.52053e-24
10.676897	3.8828e-24
10.660628	4.28233e-24
10.644360	4.72296e-24
10.628092	5.20891e-24
10.611824	5.74485e-24
10.595556	6.33591e-24
10.579287	6.98777e-24
10.563019	7.70667e-24
10.546751	8.49951e-24
10.530483	9.37388e-24
10.514215	1.03382e-23
10.497946	1.14016e-23
10.481678	1.25745e-23
10.465410	1.38679e-23
10.449142	1.52943e-23
10.432873	1.68674e-23
10.416605	1.86022e-23
10.400337	2.05154e-23
10.384069	2.26253e-23
10.367801	2.49521e-23
10.351532	2.75182e-23
10.335264	3.0348e-23
10.318996	3.34688e-23
10.302728	3.69103e-23
10.286460	4.07056e-23
10.270191	4.48911e-23
10.253923	4.95067e-23
10.237655	5.45968e-23
10.221387	6.021e-23
10.205119	6.64001e-23
10.188850	7.32263e-23
10.172582	8.07541e-23
10.156314	8.90555e-23
10.140046	9.821e-23
10.123777	1.08305e-22
10.107509	1.19438e-22
10.091241	1.31714e-22
10.074973	1.45252e-22
10.058705	1.6018e-22
10.042436	1.76643e-22
10.026168	1.94796e-22
10.009900	2.14815e-22
9.993632	2.3689e-22
9.977364	2.61233e-22
9.961095	2.88076e-22
9.944827	3.17677e-22
9.928559	3.50318e-22
9.912291	3.86311e-22
9.896023	4.26001e-22
9.879754	4.69768e-22
9.863486	5.18029e-22
9.847218	5.71247e-22
9.830950	6.29929e-22
9.814681	6.94637e-22
9.798413	7.6599e-22
9.782145	8.44669e-22
9.765877	9.31427e-22
9.749609	1.02709e-21
9.733340	1.13258e-21
9.717072	1.24889e-21
9.700804	1.37715e-21
9.684536	1.51858e-21
9.668268	1.67452e-21
9.651999	1.84646e-21
9.635731	2.03606e-21
9.619463	2.24512e-21
9.603195	2.47563e-21
9.586926	2.7298e-21
9.570658	3.01005e-21
9.554390	3.31907e-21
9.538122	3.6598e-21
9.521854	4.03548e-21
9.505585	4.44972e-21
9.489317	4.90646e-21
9.473049	5.41006e-21
9.456781	5.96533e-21
9.440513	6.57757e-21
9.424244	7.25262e-21
9.407976	7.99691e-21
9.391708	8.81755e-21
9.375440	9.72237e-21
9.359172	1.072e-20
9.342903	1.18199e-20
9.326635	1.30327e-20
9.310367	1.43698e-20
9.294099	1.58441e-20
9.277830	1.74695e-20
9.261562	1.92616e-20
9.245294	2.12375e-20
9.229026	2.3416e-20
9.212758	2.58178e-20
9.196489	2.84659e-20
9.180221	3.13855e-20
9.163953	3.46043e-20
9.147685	3.81531e-20
9.131417	4.20657e-20
9.115148	4.63794e-20
9.098880	5.11351e-20
9.082612	5.63783e-20
9.066344	6.21588e-20
9.050076	6.85318e-20
9.033807	7.55578e-20
9.017539	8.33037e-20
9.001271	9.18434e-20
8.985003	1.01258e-19
8.968734	1.11637e-19
8.952466	1.2308e-19
8.936198	1.35695e-19
8.919930	1.49602e-19
8.903662	1.64934e-19
8.887393	1.81836e-19
8.871125	2.00469e-19
8.854857	2.21011e-19
8.838589	2.43657e-19
8.822321	2.68622e-19
8.806052	2.96143e-19
8.789784	3.26483e-19
8.773516	3.59929e-19
8.757248	3.96799e-19
8.740980	4.37445e-19
8.724711	4.82252e-19
8.708443	5.31646e-19
8.692175	5.86096e-19
8.675907	6.46119e-19
8.659638	7.12287e-19
8.643370	7.85227e-19
8.627102	8.65631e-19
8.610834	9.54265e-19
8.594566	1.05197e-18
8.578297	1.15967e-18
8.562029	1.27839e-18
8.545761	1.40926e-18
8.529493	1.55352e-18
8.513225	1.71254e-18
8.496956	1.88782e-18
8.480688	2.08103e-18
8.464420	2.29401e-18
8.448152	2.52877e-18
8.431883	2.78754e-18
8.415615	3.07278e-18
8.399347	3.38718e-18
8.383079	3.73374e-18
8.366811	4.11573e-18
8.350542	4.53678e-18
8.334274	5.00088e-18
8.318006	5.51242e-18
8.301738	6.07625e-18
8.285470	6.69772e-18
8.269201	7.38271e-18
8.252933	8.13772e-18
8.236665	8.96989e-18
8.220397	9.8871e-18
8.204129	1.0898e-17
8.187860	1.20123e-17
8.171592	1.32404e-17
8.155324	1.45939e-17
8.139056	1.60858e-17
8.122787	1.773e-17
8.106519	1.95422e-17
8.090251	2.15395e-17
8.073983	2.37408e-17
8.057715	2.61669e-17
8.041446	2.88407e-17
8.025178	3.17877e-17
8.008910	3.50355e-17
7.992642	3.86149e-17
7.976374	4.25597e-17
7.960105	4.69073e-17
7.943837	5.16986e-17
7.927569	5.69791e-17
7.911301	6.27984e-17
7.895033	6.92117e-17
7.878764	7.62795e-17
7.862496	8.40685e-17
7.846228	9.26522e-17
7.829960	1.02112e-16
7.813691	1.12536e-16
7.797423	1.24024e-16
7.781155	1.36684e-16
7.764887	1.50636e-16
7.748619	1.6601e-16
7.732350	1.82952e-16
7.716082	2.01621e-16
7.699814	2.22195e-16
7.683546	2.44866e-16
7.667278	2.69848e-16
7.651009	2.97377e-16
7.634741	3.27713e-16
7.618473	3.6114e-16
7.602205	3.97974e-16
7.585936	4.38562e-16
7.569668	4.83287e-16
7.553400	5.32568e-16
7.537132	5.8687e-16
7.520864	6.46705e-16
7.504595	7.12635e-16
7.488327	7.85281e-16
7.472059	8.65326e-16
7.455791	9.53523e-16
7.439523	1.0507e-15
7.423254	1.15778e-15
7.406986	1.27575e-15
7.390718	1.40574e-15
7.374450	1.54896e-15
7.358182	1.70676e-15
7.341913	1.88062e-15
7.325645	2.07217e-15
7.309377	2.28322e-15
7.293109	2.51574e-15
7.276840	2.77192e-15
7.260572	3.05417e-15
7.244304	3.36512e-15
7.228036	3.70771e-15
7.211768	4.08513e-15
7.195499	4.50095e-15
7.179231	4.95904e-15
7.162963	5.46371e-15
7.146695	6.0197e-15
7.130427	6.6322e-15
7.114158	7.30697e-15
7.097890	8.05032e-15
7.081622	8.86921e-15
7.065354	9.77132e-15
7.049086	1.07651e-14
7.032817	1.18598e-14
7.016549	1.30658e-14
7.000281	1.43942e-14
6.984013	1.58576e-14
6.967744	1.74696e-14
6.951476	1.92452e-14
6.935208	2.12012e-14
6.918940	2.33558e-14
6.902672	2.5729e-14
6.886403	2.83432e-14
6.870135	3.12226e-14
6.853867	3.43943e-14
6.837599	3.78878e-14
6.821331	4.17357e-14
6.805062	4.5974e-14
6.788794	5.06422e-14
6.772526	5.57838e-14
6.756258	6.14469e-14
6.739990	6.76842e-14
6.723721	7.45539e-14
6.707453	8.21199e-14
6.691185	9.04529e-14
6.674917	9.96305e-14
6.658648	1.09738e-13
6.642380	1.2087e-13
6.626112	1.33129e-13
6.609844	1.46631e-13
6.593576	1.615e-13
6.577307	1.77874e-13
6.561039	1.95907e-13
6.544771	2.15766e-13
6.528503	2.37635e-13
6.512235	2.61718e-13
6.495966	2.88238e-13
6.479698	3.17442e-13
6.463430	3.49601e-13
6.447162	3.85014e-13
6.430893	4.24008e-13
6.414625	4.66947e-13
6.398357	5.14227e-13
6.382089	5.66289e-13
6.365821	6.23613e-13
6.349552	6.86732e-13
6.333284	7.56231e-13
6.317016	8.32753e-13
6.300748	9.17006e-13
6.284480	1.00977e-12
6.268211	1.11191e-12
6.251943	1.22436e-12
6.235675	1.34816e-12
6.219407	1.48447e-12
6.203139	1.63453e-12
6.186870	1.79975e-12
6.170602	1.98163e-12
6.154334	2.18187e-12
6.138066	2.4023e-12
6.121797	2.64498e-12
6.105529	2.91212e-12
6.089261	3.2062e-12
6.072993	3.52994e-12
6.056725	3.8863e-12
6.040456	4.27858e-12
6.024188	4.71039e-12
6.007920	5.18571e-12
5.991652	5.7089e-12
5.975384	6.28479e-12
5.959115	6.91866e-12
5.942847	7.61635e-12
5.926579	8.38427e-12
5.910311	9.22948e-12
5.894043	1.01597e-11
5.877774	1.11836e-11
5.861506	1.23104e-11
5.845238	1.35505e-11
5.828970	1.49154e-11
5.812701	1.64174e-11
5.796433	1.80704e-11
5.780165	1.98895e-11
5.763897	2.18913e-11
5.747629	2.40942e-11
5.731360	2.65184e-11
5.715092	2.91859e-11
5.698824	3.21213e-11
5.682556	3.53512e-11
5.666288	3.89052e-11
5.650019	4.28157e-11
5.633751	4.71185e-11
5.617483	5.18527e-11
5.601215	5.70615e-11
5.584946	6.27923e-11
5.568678	6.90975e-11
5.552410	7.60343e-11
5.536142	8.36659e-11
5.519874	9.20616e-11
5.503605	1.01298e-10
5.487337	1.11459e-10
5.471069	1.22636e-10
5.454801	1.34932e-10
5.438533	1.48457e-10
5.422264	1.63334e-10
5.405996	1.79699e-10
5.389728	1.977e-10
5.373460	2.17498e-10
5.357192	2.39274e-10
5.340923	2.63225e-10
5.324655	2.89566e-10
5.308387	3.18537e-10
5.292119	3.50397e-10
5.275850	3.85436e-10
5.259582	4.23969e-10
5.243314	4.66342e-10
5.227046	5.12939e-10
5.210778	5.64178e-10
5.194509	6.2052e-10
5.178241	6.82472e-10
5.161973	7.5059e-10
5.145705	8.25487e-10
5.129437	9.07833e-10
5.113168	9.98368e-10
5.096900	1.0979e-09
5.080632	1.20733e-09
5.064364	1.32763e-09
5.048096	1.45987e-09
5.031827	1.60524e-09
5.015559	1.76504e-09
4.999291	1.94069e-09
4.983023	2.13376e-09
4.966754	2.34597e-09
4.950486	2.57921e-09
4.934218	2.83556e-09
4.917950	3.11728e-09
4.901682	3.42689e-09
4.885413	3.76714e-09
4.869145	4.14104e-09
4.852877	4.55191e-09
4.836609	5.00337e-09
4.820341	5.49944e-09
4.804072	6.04449e-09
4.787804	6.64333e-09
4.771536	7.30125e-09
4.755268	8.02406e-09
4.739000	8.81811e-09
4.722731	9.69039e-09
4.706463	1.06486e-08
4.690195	1.17011e-08
4.673927	1.28571e-08
4.657658	1.41269e-08
4.641390	1.55214e-08
4.625122	1.70529e-08
4.608854	1.87348e-08
4.592586	2.05818e-08
4.576317	2.26099e-08
4.560049	2.48369e-08
4.543781	2.7282e-08
4.527513	2.99666e-08
4.511245	3.2914e-08
4.494976	3.61496e-08
4.478708	3.97016e-08
4.462440	4.36005e-08
4.446172	4.78802e-08
4.429903	5.25774e-08
4.413635	5.77328e-08
4.397367	6.33905e-08
4.381099	6.95992e-08
4.364831	7.64123e-08
4.348562	8.38879e-08
4.332294	9.20902e-08
4.316026	1.01089e-07
4.299758	1.10961e-07
4.283490	1.21791e-07
4.267221	1.3367e-07
4.250953	1.467e-07
4.234685	1.6099e-07
4.218417	1.76662e-07
4.202149	1.93848e-07
4.185880	2.12693e-07
4.169612	2.33355e-07
4.153344	2.56008e-07
4.137076	2.80843e-07
4.120807	3.08066e-07
4.104539	3.37905e-07
4.088271	3.70608e-07
4.072003	4.06449e-07
4.055735	4.45723e-07
4.039466	4.88757e-07
4.023198	5.35906e-07
4.006930	5.87558e-07
3.990662	6.44139e-07
3.974394	7.06113e-07
3.958125	7.73986e-07
3.941857	8.48313e-07
3.925589	9.29699e-07
3.909321	1.01881e-06
3.893053	1.11635e-06
3.876784	1.22313e-06
3.860516	1.33999e-06
3.844248	1.46788e-06
3.827980	1.60782e-06
3.811711	1.76093e-06
3.795443	1.92842e-06
3.779175	2.11162e-06
3.762907	2.31198e-06
3.746639	2.53107e-06
3.730370	2.7706e-06
3.714102	3.03246e-06
3.697834	3.31867e-06
3.681566	3.63145e-06
3.665298	3.97321e-06
3.649029	4.34658e-06
3.632761	4.7544e-06
3.616493	5.19978e-06
3.600225	5.68609e-06
3.583956	6.21698e-06
3.567688	6.79644e-06
3.551420	7.42876e-06
3.535152	8.11864e-06
3.518884	8.87115e-06
3.502615	9.69178e-06
3.486347	1.05865e-05
3.470079	1.15617e-05
3.453811	1.26245e-05
3.437543	1.37823e-05
3.421274	1.50434e-05
3.405006	1.64165e-05
3.388738	1.79111e-05
3.372470	1.95376e-05
3.356202	2.13069e-05
3.339933	2.32309e-05
3.323665	2.53225e-05
3.307397	2.75955e-05
3.291129	3.00645e-05
3.274860	3.27454e-05
3.258592	3.56552e-05
3.242324	3.8812e-05
3.226056	4.22352e-05
3.209788	4.59453e-05
3.193519	4.99644e-05
3.177251	5.43157e-05
3.160983	5.9024e-05
3.144715	6.41154e-05
3.128447	6.96175e-05
3.112178	7.55592e-05
3.095910	8.19707e-05
3.079642	8.88838e-05
3.063374	9.63313e-05
3.047106	0.000104347
3.030837	0.000112966
3.014569	0.000122223
2.998301	0.000132155
2.982033	0.000142797
2.965764	0.000154184
2.949496	0.000166349
2.933228	0.000179326
2.916960	0.000193141
2.900692	0.00020782
2.884423	0.000223381
2.868155	0.000239835
2.851887	0.000257183
2.835619	0.000275411
2.819351	0.000294493
2.803082	0.000314378
2.786814	0.000334991
2.770546	0.000356224
2.754278	0.000377924
2.738010	0.000399889
2.721741	0.000421845
2.705473	0.000443427
2.689205	0.000464148
2.672937	0.000483348
2.656668	0.000500104
2.640400	0.00051302
&
```
