## Supplementary material for "All-at-once RNA folding with 3D motif prediction framed by evolutionary information": RF03663_mir-5911.helixcov

```
# RMs = 2 L = 74

# RM_HELIX NESTED 23-32 41-50, nbp = 10 nbp_cov = 0
# pvals: 0.960001,0.960001,0.960001,0.960001,0.960001,0.960001,0.00312847,0.960001,0.960001,0.973638
# aggregated NONE
NESTED  ::::::::::::::::::::::<<<<<<<<<<________>>>>>>>>>>::::::::::::::::::::::::
        ::::::::::::::::::::::::::::::::::::::::::::::::::::::::::::::::::::::::::

# RM_HELIX NESTED 1-19 54-73, nbp = 17 nbp_cov = 0
# pvals: 0.960001,0.960001,0.960001,0.960001,0.960001,0.960001,0.960001,0.960001,0.960001,0.960001,0.960001,0.960001,0.960001,0.960001,0.960001,0.960001,0.960001
# aggregated NONE
NESTED  <<-<<<<<<<<<<<<-<<<__________________________________>>>->>>>>>>->>>>>->>:
        ::::::::::::::::::::::::::::::::::::::::::::::::::::::::::::::::::::::::::
```
