## Supplementary material for "All-at-once RNA folding with 3D motif prediction framed by evolutionary information": RF03663_mir-5911.surv

```
1.139136	0.037037
-0.004351	0.962963
-0.132500	1
&
3.514828	0.000373972
1.287001	0.000747943
1.247570	0.00149589
1.178566	0.00224383
1.139136	0.00486163
0.794118	0.00560957
0.636396	0.00635752
0.587108	0.00710546
0.537820	0.0078534
0.527962	0.00860135
0.419528	0.00934929
0.399813	0.0108452
0.380097	0.0112191
0.192802	0.0115931
0.173087	0.013089
0.123799	0.0138369
0.054795	0.0142109
0.035080	0.0209424
-0.004351	0.951384
-0.043781	0.952506
-0.053639	0.954375
-0.063496	0.956993
-0.073354	0.957367
-0.083212	0.958489
-0.093069	0.958863
-0.102927	0.962229
-0.132500	0.967091
-0.142358	0.969334
-0.152215	0.969708
-0.162073	0.970082
-0.171931	0.971578
-0.181788	0.97457
-0.191646	0.977936
-0.201503	0.980927
-0.211361	0.981675
-0.231076	0.982797
-0.240934	0.986537
-0.250792	0.988033
-0.260649	0.989529
-0.270507	0.991025
-0.290222	0.991399
-0.309938	0.992521
-0.329653	0.993269
-0.339510	0.994764
-0.398656	0.995138
-0.447945	0.996634
-0.457802	0.99813
-0.536663	0.998878
-0.763389	0.999626
-1.029545	1
&
4.421731	1.23411e-06
4.303439	2.46822e-06
3.711981	3.70233e-06
3.524685	7.40466e-06
3.514828	8.8856e-05
3.504970	0.000108602
3.495112	0.000117241
3.485255	0.000129582
3.475397	0.000155498
3.465540	0.000182648
3.455682	0.000188819
3.445824	0.000193755
3.435967	0.000209799
3.426109	0.000213501
3.416251	0.000235715
3.406394	0.000246822
3.396536	0.000265334
3.386678	0.000272738
3.376821	0.000275207
3.366963	0.00028508
3.357105	0.000297421
3.347248	0.000298655
3.337390	0.000302357
3.317675	0.000307294
3.307817	0.00031223
3.297960	0.000313464
3.288102	0.000317166
3.278244	0.000319635
3.268387	0.000320869
3.258529	0.000323337
3.248671	0.000324571
3.238814	0.000325805
3.219098	0.000327039
3.209241	0.000329508
3.159953	0.000330742
3.140237	0.000334444
3.130380	0.000335678
3.081091	0.000336912
3.051519	0.000338146
3.021946	0.00033938
3.012088	0.000340615
3.002230	0.000341849
2.962800	0.000343083
2.883939	0.000344317
1.356004	0.000346785
1.326431	0.000352956
1.316573	0.000359126
1.306716	0.000392447
1.296858	0.000428236
1.287001	0.000501049
1.277143	0.000607183
1.267285	0.000715784
1.257428	0.000787363
1.247570	0.000958904
1.237712	0.00109959
1.227855	0.00118845
1.217997	0.00132544
1.208139	0.00158336
1.198282	0.0017401
1.188424	0.00187461
1.178566	0.00238677
1.168709	0.00243367
1.158851	0.00254227
1.148994	0.00263853
1.139136	0.00312847
1.129278	0.00337406
1.119421	0.00341849
1.109563	0.00345674
1.099705	0.00357275
1.089848	0.00366654
1.079990	0.00369616
1.070132	0.00372578
1.060275	0.00385289
1.050417	0.00400469
1.040559	0.00408367
1.030702	0.00412563
1.020844	0.00413674
1.010987	0.00415155
1.001129	0.00416389
0.991271	0.00419351
0.971556	0.00419474
0.961698	0.00420215
0.941983	0.00420708
0.932125	0.00422189
0.892695	0.00422313
0.882837	0.00423053
0.872980	0.00424781
0.863122	0.00425275
0.853264	0.00425645
0.843407	0.00426015
0.833549	0.00427002
0.823691	0.00430211
0.813834	0.00432186
0.803976	0.00435765
0.794118	0.00447859
0.784261	0.0045008
0.774403	0.00455634
0.764545	0.00460323
0.754688	0.00463162
0.744830	0.0048735
0.734973	0.00488708
0.725115	0.00489078
0.715257	0.00490682
0.705400	0.00495742
0.695542	0.00504505
0.685684	0.00514377
0.675827	0.00518327
0.665969	0.00518944
0.656111	0.00524374
0.646254	0.00528816
0.636396	0.0054017
0.626538	0.00542515
0.616681	0.00548192
0.606823	0.00550413
0.596966	0.00557448
0.587108	0.00580279
0.577250	0.00605948
0.567393	0.0061977
0.557535	0.00631248
0.547677	0.00637295
0.537820	0.0066062
0.527962	0.0067728
0.518104	0.00682216
0.508247	0.00684685
0.498389	0.00692706
0.488532	0.0070875
0.478674	0.00717142
0.468816	0.00727755
0.458959	0.00736888
0.449101	0.00745033
0.439243	0.00753795
0.429386	0.00764778
0.419528	0.00784648
0.409670	0.00806245
0.399813	0.00836727
0.389955	0.00845119
0.380097	0.00861163
0.370240	0.00881155
0.360382	0.00889424
0.350525	0.00911761
0.340667	0.00918302
0.330809	0.00925707
0.320952	0.00930766
0.311094	0.00935086
0.301236	0.0094755
0.291379	0.00959891
0.281521	0.00966309
0.271663	0.00973837
0.261806	0.0098914
0.251948	0.0100407
0.242090	0.0101185
0.232233	0.0102555
0.222375	0.0103628
0.212518	0.0106208
0.202660	0.0106775
0.192802	0.0108207
0.182945	0.0108676
0.173087	0.0112933
0.163229	0.0113514
0.153372	0.0114044
0.143514	0.0114365
0.133656	0.01146
0.123799	0.0115673
0.113941	0.011666
0.104083	0.0117981
0.094226	0.0119166
0.084368	0.0121881
0.074511	0.0125534
0.064653	0.0129298
0.054795	0.0134321
0.044938	0.0137961
0.035080	0.0149179
0.025222	0.0154572
0.015365	0.016057
0.005507	0.0166778
-0.004351	0.960001
-0.014208	0.960566
-0.024066	0.961072
-0.033924	0.961764
-0.043781	0.962705
-0.053639	0.96381
-0.063496	0.965339
-0.073354	0.966714
-0.083212	0.968308
-0.093069	0.969447
-0.102927	0.970584
-0.112785	0.971462
-0.122642	0.972187
-0.132500	0.973638
-0.142358	0.97522
-0.152215	0.976035
-0.162073	0.976916
-0.171931	0.977742
-0.181788	0.979046
-0.191646	0.980569
-0.201503	0.981929
-0.211361	0.982984
-0.221219	0.984161
-0.231076	0.985507
-0.240934	0.986921
-0.250792	0.988009
-0.260649	0.989339
-0.270507	0.990363
-0.280365	0.991165
-0.290222	0.992019
-0.300080	0.992531
-0.309938	0.993146
-0.319795	0.993531
-0.329653	0.993976
-0.339510	0.994433
-0.349368	0.994883
-0.359226	0.995067
-0.369083	0.995321
-0.378941	0.995591
-0.388799	0.995784
-0.398656	0.995963
-0.408514	0.996195
-0.418372	0.996525
-0.428229	0.996714
-0.438087	0.996948
-0.447945	0.997229
-0.457802	0.997517
-0.467660	0.997686
-0.477517	0.997898
-0.487375	0.998024
-0.497233	0.998133
-0.507090	0.998234
-0.516948	0.998322
-0.526806	0.998401
-0.536663	0.998582
-0.546521	0.998651
-0.556379	0.998762
-0.566236	0.998799
-0.576094	0.998829
-0.585952	0.998892
-0.595809	0.999025
-0.605667	0.99903
-0.615524	0.999089
-0.625382	0.999111
-0.635240	0.999155
-0.645097	0.999199
-0.654955	0.999243
-0.664813	0.999271
-0.674670	0.999294
-0.684528	0.999332
-0.694386	0.999362
-0.704243	0.999374
-0.714101	0.999403
-0.723959	0.999432
-0.733816	0.999461
-0.743674	0.999504
-0.753531	0.999522
-0.763389	0.999616
-0.773247	0.99962
-0.783104	0.999624
-0.792962	0.999659
-0.802820	0.99967
-0.812677	0.999679
-0.822535	0.999691
-0.832393	0.999705
-0.842250	0.999773
-0.852108	0.999775
-0.861966	0.999779
-0.871823	0.999785
-0.881681	0.999788
-0.891538	0.999796
-0.901396	0.999809
-0.911254	0.999811
-0.921111	0.999821
-0.930969	0.999833
-0.940827	0.999842
-0.950684	0.999848
-0.960542	0.999849
-0.970400	0.999852
-0.980257	0.999857
-0.990115	0.999879
-0.999972	0.99988
-1.009830	0.999883
-1.019688	0.999885
-1.029545	0.999923
-1.039403	0.999925
-1.049261	0.999927
-1.059118	0.999928
-1.068976	0.999935
-1.078834	0.999944
-1.088691	0.999946
-1.098549	0.999948
-1.118264	0.999952
-1.128122	0.999956
-1.137979	0.999961
-1.147837	0.999964
-1.167552	0.999967
-1.187268	0.999973
-1.197125	0.999978
-1.206983	0.99998
-1.216841	0.999981
-1.226698	0.999983
-1.256271	0.999985
-1.275986	0.999989
-1.315417	0.999995
-1.325275	0.999998
-1.719580	1
&
```
