## Supplementary material for "All-at-once RNA folding with 3D motif prediction framed by evolutionary information": RF03664_MIR6288.helixcov

```
# RMs = 1 L = 92

# RM_HELIX NESTED 2-39 54-91, nbp = 38 nbp_cov = 1
# pvals: 0.989279,0.972762,0.972762,0.972762,0.972762,0.972762,0.972762,0.972762,0.972762,0.987927,0.972762,0.972762,0.972762,0.972762,0.972762,0.972762,0.972762,0.00816213,0.972762,0.972762,0.972762,0.972762,0.972762,0.972762,0.972762,0.972762,0.972762,0.972762,0.972762,0.972762,0.97316,0.972762,0.972762,0.972762,0.972762,0.972762,0.972762,7.96305e-05
# aggregated NONE
NESTED  :<<<<<<<<<<<<<<<<<<<<<<<<<<<<<<<<<<<<<<______________>>>>>>>>>>>>>>>>>>>>>>>>>>>>>>>>>>>>>>:
        ::::::::::::::::::::::::::::::::::::::<______________>::::::::::::::::::::::::::::::::::::::
```
