## Supplementary material for "All-at-once RNA folding with 3D motif prediction framed by evolutionary information": RF03664_MIR6288.sorted.cacofold.cov

```
# The predicted CaCoFold structure
# BPAIRS observed to covary 1
#
#
# Method Target_E-val [cov_min,cov_max] [FP | TP True Found | Sen PPV F] 
# GTp    0.05         [-0.79,2.23]     [0 | 1 39 1 | 2.56 100.00 5.00] 
#
# in_fold in_given   left_pos       right_pos      score           E-value    pvalue       substitutions      power
#-----------------------------------------------------------------------------------------------------------------------
*	*	        39	        54	2.22795	0.00302596	7.96305e-05	3		0.02
```
