## Supplementary material for "All-at-once RNA folding with 3D motif prediction framed by evolutionary information": RF03664_MIR6288.surv

```
2.221392	0.0263158
0.297580	0.0526316
-0.005760	0.921053
-0.013742	0.947368
-0.229273	0.973684
-0.253221	1
&
1.590765	0.00024108
1.311373	0.00048216
1.199616	0.00072324
1.143738	0.00096432
1.119790	0.00216972
1.079877	0.0024108
0.928207	0.00289296
0.744607	0.00313404
0.736624	0.0036162
0.600920	0.00385728
0.545041	0.0048216
0.529076	0.00506268
0.513111	0.006027
0.481180	0.00650916
0.449250	0.00699132
0.313545	0.00795564
0.297580	0.00819672
0.137928	0.00916104
0.105997	0.0101254
0.066084	0.0103664
0.042136	0.0106075
0.026171	0.0108486
0.002223	0.0122951
-0.005760	0.976374
-0.013742	0.978544
-0.029707	0.978785
-0.045673	0.979026
-0.053655	0.979267
-0.109534	0.981919
-0.125499	0.982401
-0.133481	0.983607
-0.141464	0.983848
-0.149447	0.98433
-0.157429	0.984812
-0.165412	0.985535
-0.173395	0.985776
-0.197342	0.986258
-0.205325	0.9865
-0.221290	0.986741
-0.229273	0.987464
-0.237255	0.987946
-0.245238	0.988428
-0.253221	0.990357
-0.269186	0.990598
-0.277169	0.992044
-0.285151	0.992285
-0.293134	0.992527
-0.301116	0.993009
-0.317082	0.99325
-0.333047	0.993732
-0.349012	0.994214
-0.372960	0.994696
-0.380943	0.995419
-0.396908	0.995902
-0.404891	0.996625
-0.428838	0.996866
-0.436821	0.997107
-0.484717	0.997348
-0.532612	0.99783
-0.580508	0.998071
-0.652352	0.998554
-0.684282	0.999036
-0.692265	0.999277
-0.740161	0.999759
-0.796039	1
&
3.993533	7.96305e-07
3.187289	1.59261e-06
3.171323	3.98153e-06
3.155358	4.77783e-06
3.147375	5.57414e-06
3.107462	6.37044e-06
3.083515	7.16675e-06
3.051584	7.96305e-06
2.979740	8.75936e-06
2.907897	9.55566e-06
2.899914	1.0352e-05
2.812105	1.11483e-05
2.748244	1.19446e-05
2.724297	1.35372e-05
2.708331	1.43335e-05
2.652453	1.51298e-05
2.644470	1.59261e-05
2.596575	1.67224e-05
2.484818	1.75187e-05
2.476835	1.99076e-05
2.468853	2.07039e-05
2.460870	2.15002e-05
2.444905	2.22965e-05
2.428940	2.38892e-05
2.412974	2.46855e-05
2.404992	2.54818e-05
2.397009	2.8667e-05
2.389027	3.02596e-05
2.373061	3.26485e-05
2.341131	3.34448e-05
2.309200	3.50374e-05
2.301218	3.58337e-05
2.285252	3.9019e-05
2.277270	3.98153e-05
2.269287	4.06116e-05
2.261305	4.30005e-05
2.253322	4.37968e-05
2.245339	4.6982e-05
2.237357	5.41487e-05
2.229374	6.60933e-05
2.221392	7.96305e-05
2.213409	8.67973e-05
2.205426	8.83899e-05
2.197444	9.07788e-05
2.189461	9.23714e-05
2.181478	9.79455e-05
2.173496	9.95381e-05
2.165513	0.000100334
2.157531	0.00010352
2.149548	0.000104316
2.141565	0.000105112
2.133583	0.000106705
2.125600	0.000107501
2.117617	0.000110686
2.109635	0.000114668
2.101652	0.000117853
2.093670	0.000120242
2.085687	0.000123427
2.077704	0.000124224
2.069722	0.00012502
2.061739	0.000128205
2.053757	0.00013139
2.045774	0.000132983
2.037791	0.000133779
2.029809	0.000136964
2.021826	0.00014015
2.013843	0.000142539
2.005861	0.000144928
1.997878	0.000150502
1.989896	0.000151298
1.981913	0.000152094
1.973930	0.000153687
1.965948	0.00015528
1.957965	0.000156872
1.949982	0.000158465
1.942000	0.000159261
1.934017	0.000160057
1.926035	0.000160854
1.918052	0.00016165
1.910069	0.000162446
1.886121	0.000164039
1.862174	0.000166428
1.854191	0.00016802
1.838226	0.000171206
1.822261	0.000172002
1.806295	0.000173595
1.798313	0.000175187
1.790330	0.000175983
1.774365	0.00017678
1.766382	0.000177576
1.734452	0.000178372
1.726469	0.000180761
1.710504	0.000181558
1.702521	0.000182354
1.662608	0.00018315
1.630678	0.000183946
1.614712	0.000184743
1.590765	0.000185539
1.558834	0.000186335
1.494973	0.000187132
1.471025	0.000187928
1.463043	0.000188724
1.455060	0.000189521
1.447077	0.000190317
1.439095	0.000191113
1.415147	0.00019191
1.399182	0.000193502
1.391199	0.000195095
1.383216	0.00020465
1.375234	0.000208632
1.367251	0.000215002
1.359269	0.000222965
1.351286	0.00023491
1.343303	0.000258003
1.335321	0.000294633
1.327338	0.000319318
1.319355	0.000380634
1.311373	0.000446727
1.303390	0.000481765
1.295408	0.000519191
1.287425	0.000563784
1.279442	0.000635452
1.271460	0.000696767
1.263477	0.00080825
1.255494	0.000873547
1.247512	0.000914955
1.239529	0.000951585
1.231547	0.00102644
1.223564	0.00111483
1.215581	0.00116738
1.207599	0.001294
1.199616	0.00134018
1.191634	0.00139592
1.183651	0.00146759
1.175668	0.00152254
1.167686	0.00159102
1.159703	0.00172082
1.151720	0.00184504
1.143738	0.0019183
1.135755	0.00202023
1.127773	0.0020473
1.119790	0.00211339
1.111807	0.00215719
1.103825	0.00218506
1.095842	0.00225753
1.087859	0.00233079
1.079877	0.00237936
1.071894	0.00246377
1.063912	0.00251712
1.055929	0.00256808
1.047946	0.00262144
1.039964	0.00269709
1.031981	0.00274885
1.023998	0.00288342
1.016016	0.00298455
1.008033	0.0030387
1.000051	0.00311196
0.992068	0.0031462
0.984085	0.00321707
0.976103	0.00326167
0.968120	0.00329193
0.960138	0.00332856
0.952155	0.00335961
0.944172	0.00339943
0.936190	0.00343606
0.928207	0.00347348
0.920224	0.00351808
0.912242	0.00353559
0.904259	0.00355471
0.896277	0.00356506
0.888294	0.00358258
0.880311	0.00368291
0.872329	0.00369167
0.864346	0.0037068
0.856363	0.00374104
0.848381	0.00377528
0.840398	0.00383102
0.832416	0.00385014
0.824433	0.00390667
0.816450	0.0039441
0.808468	0.00399586
0.800485	0.00407469
0.792503	0.00414955
0.784520	0.00419653
0.776537	0.00426103
0.768555	0.00431358
0.760572	0.00434225
0.752589	0.0043757
0.744607	0.00442825
0.736624	0.00444418
0.728642	0.00446727
0.720659	0.00449435
0.712676	0.00450948
0.704694	0.00453655
0.696711	0.0045684
0.688728	0.00457637
0.680746	0.0045899
0.672763	0.0046114
0.664781	0.00466077
0.656798	0.0046974
0.648815	0.00471094
0.640833	0.00474279
0.632850	0.00478978
0.624867	0.00483357
0.616885	0.00485428
0.608902	0.00490046
0.600920	0.0049355
0.592937	0.0049578
0.584954	0.00500717
0.576972	0.00503106
0.568989	0.0050653
0.561007	0.00511308
0.553024	0.00515528
0.545041	0.00522774
0.537059	0.00526756
0.529076	0.005344
0.521093	0.00543638
0.513111	0.0055383
0.505128	0.00563864
0.497146	0.00578356
0.489163	0.00587275
0.481180	0.00612199
0.473198	0.00624462
0.465215	0.00646441
0.457232	0.00658783
0.449250	0.00681956
0.441267	0.00697245
0.433285	0.00703456
0.425302	0.00712773
0.417319	0.0072631
0.409337	0.00738812
0.401354	0.00751075
0.393371	0.00760073
0.385389	0.00767559
0.377406	0.00773372
0.369424	0.00778707
0.361441	0.00781653
0.353458	0.00788262
0.345476	0.00792961
0.337493	0.00798774
0.329511	0.00802357
0.321528	0.00805463
0.313545	0.00808568
0.305563	0.00814461
0.297580	0.00816213
0.289597	0.00819557
0.281615	0.00821229
0.273632	0.00824255
0.265650	0.00828954
0.257667	0.00830944
0.249684	0.00833891
0.241702	0.00837474
0.233719	0.00845676
0.225736	0.008577
0.217754	0.00861363
0.209771	0.00867574
0.201789	0.00871556
0.193806	0.00875299
0.185823	0.00880076
0.177841	0.00886049
0.169858	0.00889951
0.161876	0.00895286
0.153893	0.00900382
0.145910	0.00913043
0.137928	0.00920131
0.129945	0.00939959
0.121962	0.00948001
0.113980	0.00955805
0.105997	0.00967909
0.098015	0.00982402
0.090032	0.0100621
0.082049	0.0104412
0.074067	0.0108369
0.066084	0.0112781
0.058101	0.0114939
0.050119	0.0118984
0.042136	0.012193
0.034154	0.0126111
0.026171	0.0129758
0.018188	0.0132808
0.010206	0.0136009
0.002223	0.0216077
-0.005760	0.972762
-0.013742	0.97316
-0.021725	0.973518
-0.029707	0.973835
-0.037690	0.974056
-0.045673	0.97449
-0.053655	0.974963
-0.061638	0.975385
-0.069620	0.975737
-0.077603	0.97612
-0.085586	0.976497
-0.093568	0.97699
-0.101551	0.977534
-0.109534	0.978213
-0.117516	0.979005
-0.125499	0.979657
-0.133481	0.980487
-0.141464	0.981185
-0.149447	0.981901
-0.157429	0.982689
-0.165412	0.983181
-0.173395	0.983911
-0.181377	0.984585
-0.189360	0.985088
-0.197342	0.985599
-0.205325	0.986221
-0.213308	0.986712
-0.221290	0.98725
-0.229273	0.987927
-0.237255	0.988441
-0.245238	0.988888
-0.253221	0.989279
-0.261203	0.989736
-0.269186	0.990208
-0.277169	0.99047
-0.285151	0.990764
-0.293134	0.991155
-0.301116	0.991582
-0.309099	0.992179
-0.317082	0.992422
-0.325064	0.992766
-0.333047	0.993096
-0.341030	0.993384
-0.349012	0.993689
-0.356995	0.993997
-0.364977	0.994326
-0.372960	0.994587
-0.380943	0.994826
-0.388925	0.995011
-0.396908	0.995241
-0.404891	0.995515
-0.412873	0.995765
-0.420856	0.996105
-0.428838	0.996462
-0.436821	0.996652
-0.444804	0.996852
-0.452786	0.99706
-0.460769	0.997289
-0.468751	0.997484
-0.476734	0.997658
-0.484717	0.997841
-0.492699	0.998062
-0.500682	0.998172
-0.508665	0.998329
-0.516647	0.998503
-0.524630	0.998661
-0.532612	0.99881
-0.540595	0.998928
-0.548578	0.998996
-0.556560	0.999084
-0.564543	0.999176
-0.572526	0.999235
-0.580508	0.999302
-0.588491	0.999366
-0.596473	0.999451
-0.604456	0.999562
-0.612439	0.999603
-0.620421	0.999671
-0.628404	0.999711
-0.636387	0.999742
-0.644369	0.999761
-0.652352	0.999781
-0.660334	0.999801
-0.668317	0.999814
-0.676300	0.99982
-0.684282	0.999834
-0.692265	0.999852
-0.700247	0.999858
-0.708230	0.999874
-0.716213	0.999882
-0.724195	0.999888
-0.732178	0.999895
-0.740161	0.999902
-0.748143	0.999904
-0.756126	0.999916
-0.764108	0.999918
-0.772091	0.999923
-0.780074	0.999929
-0.788056	0.999937
-0.796039	0.999938
-0.804022	0.999941
-0.812004	0.999946
-0.819987	0.999949
-0.827969	0.999953
-0.843935	0.999954
-0.851917	0.999955
-0.859900	0.999956
-0.875865	0.999963
-0.891830	0.999968
-0.899813	0.99997
-0.907796	0.999972
-0.915778	0.999973
-0.923761	0.999974
-0.931743	0.999975
-0.939726	0.999979
-0.955691	0.99998
-0.971657	0.999981
-0.979639	0.999982
-0.995604	0.999983
-1.003587	0.999984
-1.059465	0.999985
-1.067448	0.999986
-1.075431	0.999989
-1.115344	0.99999
-1.123326	0.999991
-1.131309	0.999993
-1.187187	0.999994
-1.195170	0.999994
-1.219118	0.999995
-1.274996	0.999997
-1.338857	0.999998
-1.362805	0.999998
-1.466579	0.999999
-1.546405	1
&
```
