## Supplementary material for "All-at-once RNA folding with 3D motif prediction framed by evolutionary information": RF03665_MIR4359.cacofold.helixcov

```
# RMs = 1 L = 67

# RM_HELIX NESTED 1-31 38-67, nbp = 30 nbp_cov = 0
# pvals: 0.977166,0.977166,0.977166,0.977166,0.977166,0.977166,0.977166,0.977166,0.977166,0.00936379,0.977166,0.977166,0.00721695,0.00478818,0.977166,0.977166,0.00936379,0.978651,0.977166,0.977166,0.977166,0.977166,0.977166,0.977166,0.977166,0.977166,0.977166,0.977166,0.977166,0.977166
# aggregated NONE
NESTED  <<<<<<<<<<<<-<<<<<<<<<<<<<<<<<<______>>>>>>>>>>>>>>>>>>>>>>>>>>>>>>
        :::::::::::::::::::::::::::::::::::::::::::::::::::::::::::::::::::
```
