## Supplementary material for "All-at-once RNA folding with 3D motif prediction framed by evolutionary information": RF03665_MIR4359.cacofold.power

```
# Power analysis of CaCoFold structure 
#
# Powertype = SINGLE SUBSTITUTIONS
# covary  left_pos      right_pos    substitutions      power
#----------------------------------------------------------------
          1		67		0		0.00
          2		66		0		0.00
          3		65		0		0.00
          4		64		0		0.00
          5		63		0		0.00
          6		62		0		0.00
          7		61		0		0.00
          8		60		1		0.00
          9		59		0		0.00
          10		58		2		0.00
          11		57		1		0.00
          12		56		0		0.00
          14		55		2		0.00
          15		54		2		0.00
          16		53		0		0.00
          17		52		1		0.00
          18		51		2		0.00
          19		50		2		0.00
          20		49		0		0.00
          21		48		0		0.00
          22		47		0		0.00
          23		46		0		0.00
          24		45		0		0.00
          25		44		0		0.00
          26		43		0		0.00
          27		42		0		0.00
          28		41		0		0.00
          29		40		0		0.00
          30		39		0		0.00
          31		38		0		0.00
#
# BPAIRS 30
# avg substitutions per BP  0.4
# BPAIRS expected to covary 0.0 +/- 0.0
# BPAIRS observed to covary 0
#
```
