## Supplementary material for "All-at-once RNA folding with 3D motif prediction framed by evolutionary information": RF03665_MIR4359.surv

```
0.883053	0.0333333
0.828875	0.0666667
0.822103	0.133333
-0.004115	0.966667
-0.017660	1
&
1.343568	0.000458505
0.964321	0.00229253
0.883053	0.00366804
0.862737	0.00412655
0.828875	0.00733608
0.822103	0.0119211
0.673113	0.0146722
0.598618	0.0174232
0.497034	0.0183402
0.381905	0.0187987
0.354816	0.0197157
0.348043	0.0210912
0.239687	0.0224668
0.158420	0.0233838
0.124558	0.0261348
-0.004115	0.973407
-0.010887	0.975241
-0.017660	0.976616
-0.098927	0.977533
-0.159878	0.977992
-0.207284	0.97845
-0.214056	0.978909
-0.234373	0.979826
-0.295323	0.980743
-0.335957	0.98166
-0.390135	0.982577
-0.403680	0.984411
-0.471402	0.986245
-0.532353	0.987162
-0.640709	0.99083
-0.749066	0.994498
-0.810016	0.997249
-0.850650	0.998624
-1.433066	1
&
1.993707	1.50761e-06
1.851489	4.52284e-06
1.763450	6.03045e-06
1.614460	1.9599e-05
1.607687	2.11066e-05
1.553509	2.7137e-05
1.533192	2.86447e-05
1.506103	3.91979e-05
1.472242	4.07056e-05
1.465470	5.12589e-05
1.458697	5.42741e-05
1.418064	6.03045e-05
1.390974	6.48274e-05
1.384202	6.6335e-05
1.377430	7.08578e-05
1.350341	7.38731e-05
1.343568	0.000247249
1.302935	0.000292477
1.275846	0.000293985
1.269073	0.000298507
1.262301	0.000324137
1.255529	0.000331675
1.248757	0.000345243
1.235212	0.000348259
1.228440	0.000358812
1.221667	0.000361827
1.208123	0.000369365
1.201351	0.000372381
1.194578	0.000384441
1.187806	0.000449269
1.181034	0.000453792
1.174261	0.000468868
1.167489	0.000470375
1.153945	0.000480929
1.147172	0.000500528
1.133628	0.000502035
1.126856	0.000541233
1.120083	0.000542741
1.113311	0.000559325
1.106539	0.000560832
1.099766	0.000569878
1.092994	0.000645259
1.086222	0.000679934
1.079450	0.000698025
1.072677	0.000722147
1.065905	0.00072667
1.059133	0.00075833
1.052360	0.000793005
1.038816	0.000824665
1.032044	0.000856324
1.025271	0.000964873
1.018499	0.00111865
1.011727	0.00120458
1.004954	0.00120911
0.998182	0.00125735
0.991410	0.00132368
0.984638	0.00141866
0.977865	0.00175335
0.971093	0.00179858
0.964321	0.00272577
0.957549	0.00279964
0.950776	0.00286447
0.944004	0.0029308
0.937232	0.00301673
0.930459	0.00309815
0.923687	0.00326549
0.916915	0.00342681
0.910143	0.00354289
0.903370	0.0036243
0.896598	0.00385798
0.889826	0.00392432
0.883053	0.00478818
0.876281	0.0049706
0.869509	0.00508518
0.862737	0.0053068
0.855964	0.00541233
0.849192	0.00543645
0.842420	0.00556611
0.835648	0.00576059
0.828875	0.00721695
0.822103	0.00936379
0.815331	0.00938188
0.808558	0.00943615
0.801786	0.0094859
0.795014	0.00949947
0.788242	0.00956731
0.781469	0.00961707
0.774697	0.00965023
0.767925	0.00995326
0.761152	0.0100935
0.754380	0.0101915
0.747608	0.0102789
0.740836	0.0103392
0.734063	0.0104297
0.727291	0.010499
0.720519	0.0106814
0.713746	0.010799
0.706974	0.0108503
0.700202	0.010894
0.693430	0.0109739
0.686657	0.0110583
0.679885	0.0113991
0.673113	0.0124484
0.666341	0.0125328
0.659568	0.012664
0.652796	0.0127092
0.646024	0.0128886
0.639251	0.0129504
0.632479	0.0130182
0.625707	0.0130424
0.618935	0.013068
0.612162	0.013359
0.605390	0.0135625
0.598618	0.014648
0.591845	0.0146932
0.585073	0.014743
0.578301	0.0149661
0.571529	0.0150852
0.564756	0.0152103
0.557984	0.0152962
0.551212	0.0153731
0.544439	0.0154048
0.537667	0.0154576
0.530895	0.0156038
0.524123	0.0157772
0.517350	0.0158676
0.510578	0.0158857
0.503806	0.01594
0.497034	0.0164888
0.490261	0.016543
0.483489	0.0166606
0.476717	0.0167632
0.469944	0.0168054
0.463172	0.0168385
0.456400	0.0168853
0.449628	0.0169682
0.442855	0.0170632
0.436083	0.0171521
0.429311	0.0172788
0.422538	0.0173617
0.415766	0.0174114
0.408994	0.0174989
0.402222	0.0176165
0.395449	0.0177039
0.388677	0.0177883
0.381905	0.0180084
0.375132	0.0180944
0.368360	0.0181487
0.361588	0.0182255
0.354816	0.0186326
0.348043	0.0191633
0.341271	0.0191919
0.334499	0.0192281
0.327727	0.0192779
0.320954	0.0194497
0.314182	0.0195718
0.307410	0.019608
0.300637	0.0197
0.293865	0.0197528
0.287093	0.0197769
0.280321	0.0198688
0.273548	0.0198764
0.266776	0.0199276
0.260004	0.0200588
0.253231	0.0200754
0.246459	0.020104
0.239687	0.0207372
0.232915	0.0207855
0.226142	0.0208533
0.219370	0.0209227
0.212598	0.020995
0.205825	0.0211171
0.199053	0.0211232
0.192281	0.0212031
0.185509	0.0213388
0.178736	0.0213659
0.171964	0.0214081
0.165192	0.021494
0.158420	0.02188
0.151647	0.0219086
0.144875	0.0219448
0.138103	0.0220473
0.131330	0.0221257
0.124558	0.0231765
0.117786	0.0231946
0.111014	0.0232504
0.104241	0.0233183
0.097469	0.0233846
0.090697	0.0234027
0.083924	0.0234494
0.077152	0.0235625
0.070380	0.0235911
0.063608	0.0235926
0.056835	0.0236213
0.050063	0.0237751
0.043291	0.0238776
0.036519	0.0239439
0.029746	0.0239907
0.022974	0.0240223
0.016202	0.0240299
0.009429	0.0240766
0.002657	0.0241128
-0.004115	0.977166
-0.010887	0.977901
-0.017660	0.978651
-0.024432	0.97881
-0.031204	0.978841
-0.044749	0.978942
-0.051521	0.979109
-0.058293	0.979246
-0.065066	0.979319
-0.071838	0.979379
-0.078610	0.979454
-0.085383	0.979501
-0.092155	0.979644
-0.098927	0.980155
-0.105699	0.980216
-0.112472	0.980311
-0.119244	0.980357
-0.126016	0.980448
-0.132788	0.980526
-0.139561	0.980642
-0.146333	0.980695
-0.153105	0.980767
-0.159878	0.981072
-0.166650	0.981138
-0.173422	0.981281
-0.180194	0.981312
-0.186967	0.981354
-0.193739	0.981384
-0.200511	0.981455
-0.207284	0.981743
-0.214056	0.982043
-0.220828	0.982112
-0.227600	0.982151
-0.234373	0.982646
-0.241145	0.982678
-0.247917	0.982782
-0.254690	0.982975
-0.261462	0.983082
-0.268234	0.983177
-0.275006	0.983265
-0.281779	0.983326
-0.288551	0.98338
-0.295323	0.983826
-0.302095	0.983888
-0.308868	0.983951
-0.315640	0.984039
-0.322412	0.984191
-0.329185	0.984312
-0.335957	0.984812
-0.342729	0.984895
-0.349501	0.984971
-0.356274	0.985066
-0.363046	0.985114
-0.369818	0.98518
-0.376591	0.98525
-0.383363	0.985262
-0.390135	0.985736
-0.396907	0.985845
-0.403680	0.98665
-0.410452	0.986716
-0.417224	0.986906
-0.423997	0.987212
-0.430769	0.987288
-0.437541	0.987381
-0.444313	0.987425
-0.451086	0.987576
-0.457858	0.987624
-0.464630	0.987705
-0.471402	0.988449
-0.478175	0.988538
-0.484947	0.988598
-0.491719	0.988783
-0.498492	0.989043
-0.505264	0.989181
-0.512036	0.989254
-0.518808	0.989314
-0.525581	0.989436
-0.532353	0.989816
-0.539125	0.990053
-0.545898	0.990196
-0.552670	0.990241
-0.559442	0.990285
-0.566214	0.990381
-0.572987	0.990407
-0.579759	0.990458
-0.586531	0.990526
-0.593304	0.990591
-0.600076	0.990647
-0.606848	0.990713
-0.613620	0.991055
-0.620393	0.991206
-0.627165	0.991306
-0.633937	0.991337
-0.640709	0.992747
-0.647482	0.992762
-0.654254	0.992786
-0.661026	0.99289
-0.674571	0.992972
-0.681343	0.992996
-0.688115	0.993193
-0.694888	0.993244
-0.701660	0.993504
-0.708432	0.993549
-0.715205	0.993697
-0.721977	0.993715
-0.728749	0.99379
-0.735521	0.993864
-0.742294	0.993951
-0.749066	0.99548
-0.755838	0.995562
-0.762611	0.995607
-0.769383	0.995815
-0.776155	0.995848
-0.782927	0.995878
-0.789700	0.995902
-0.796472	0.996
-0.803244	0.996059
-0.810016	0.997217
-0.816789	0.997235
-0.823561	0.997262
-0.830333	0.997267
-0.837106	0.997341
-0.843878	0.997359
-0.850650	0.997889
-0.857422	0.997971
-0.864195	0.998002
-0.870967	0.998033
-0.877739	0.99807
-0.884512	0.998138
-0.891284	0.998235
-0.898056	0.998239
-0.904828	0.998259
-0.911601	0.998265
-0.925145	0.998269
-0.931917	0.998289
-0.938690	0.998333
-0.945462	0.998408
-0.959007	0.99842
-0.965779	0.998428
-0.972551	0.998559
-0.979323	0.99859
-0.986096	0.998604
-0.992868	0.998613
-0.999640	0.99864
-1.006413	0.998652
-1.013185	0.998657
-1.019957	0.99869
-1.033502	0.998703
-1.040274	0.998709
-1.047046	0.998712
-1.067363	0.998747
-1.087680	0.998774
-1.094452	0.998841
-1.101224	0.998859
-1.107997	0.998899
-1.114769	0.998912
-1.121541	0.998916
-1.135086	0.998924
-1.141858	0.998937
-1.148630	0.999028
-1.155403	0.999034
-1.162175	0.999044
-1.168947	0.999085
-1.182492	0.999091
-1.189264	0.999094
-1.209581	0.999107
-1.216353	0.999112
-1.223126	0.999115
-1.229898	0.999121
-1.243442	0.999123
-1.250215	0.999133
-1.256987	0.999165
-1.263759	0.999187
-1.270531	0.99921
-1.277304	0.999216
-1.297621	0.999243
-1.311165	0.999275
-1.331482	0.999276
-1.351799	0.999285
-1.358571	0.999291
-1.385660	0.99931
-1.392433	0.999314
-1.405977	0.999323
-1.412749	0.999328
-1.433066	0.999848
-1.439838	0.999849
-1.453383	0.999855
-1.460155	0.99986
-1.473700	0.999881
-1.480472	0.999896
-1.494017	0.999897
-1.534650	0.999908
-1.541423	0.999926
-1.582056	0.999929
-1.588829	0.999931
-1.595601	0.999937
-1.629462	0.999938
-1.643007	0.999946
-1.717502	0.999949
-1.724274	0.999955
-1.737819	0.999956
-1.744591	0.999958
-1.778452	0.999959
-1.791997	0.999964
-1.913898	0.999979
-1.947759	0.999994
-2.225423	0.999995
-2.266057	1
&
```
