## Supplementary material for "All-at-once RNA folding with 3D motif prediction framed by evolutionary information": RF03666_MIR7724.power

```
# Power analysis of given structure
#
# Powertype = SINGLE SUBSTITUTIONS
# covary left_pos right_pos substitutions power
#----------------------------------------------------------------
3		166		0		0.00
4		165		0		0.00
5		164		0		0.00
6		163		0		0.00
8		161		0		0.00
9		160		1		0.00
11		158		1		0.00
12		157		0		0.00
13		156		0		0.00
14		155		0		0.00
15		154		0		0.00
16		153		0		0.00
17		152		0		0.00
18		151		0		0.00
19		150		0		0.00
20		149		0		0.00
23		146		0		0.00
24		145		0		0.00
25		144		0		0.00
28		141		0		0.00
29		140		0		0.00
30		139		0		0.00
31		138		0		0.00
32		137		0		0.00
33		136		0		0.00
34		135		0		0.00
35		134		0		0.00
36		133		0		0.00
37		132		0		0.00
38		131		0		0.00
40		129		0		0.00
41		128		0		0.00
42		127		0		0.00
44		125		0		0.00
46		123		0		0.00
47		122		1		0.00
48		121		0		0.00
49		120		0		0.00
50		119		1		0.00
53		116		0		0.00
54		115		0		0.00
55		114		0		0.00
56		113		0		0.00
57		112		0		0.00
58		111		0		0.00
59		110		0		0.00
60		109		0		0.00
61		108		0		0.00
62		107		0		0.00
63		106		1		0.00
64		105		0		0.00
65		104		0		0.00
66		103		0		0.00
67		102		0		0.00
70		101		0		0.00
71		100		0		0.00
72		99		0		0.00
#
# BPAIRS 57
# avg substitutions per BP 0.1
# BPAIRS expected to covary 0.0 +/- 0.0
# BPAIRS observed to covary 0
#
```
