## Supplementary material for "All-at-once RNA folding with 3D motif prediction framed by evolutionary information": RF03666_MIR7724.surv

```
0.000210	0.0175439
-0.001644	1
&
1.217085	7.07264e-05
1.102381	0.000141453
0.920766	0.000282905
0.600551	0.000424358
0.595772	0.000565811
0.562317	0.000707264
0.543199	0.000848716
0.500185	0.000919443
0.490627	0.0010609
0.208646	0.00113162
-0.001644	0.998585
-0.140245	0.998656
-0.164141	0.998798
-0.192817	0.998868
-0.269287	0.999151
-0.317080	0.999293
-0.331418	0.999363
-0.355314	0.999434
-0.374432	0.999505
-0.532150	0.999576
-0.541708	0.999717
-0.546488	0.999859
-0.646853	0.999929
-0.694647	1
&
1.610077	2.34808e-07
1.608990	4.69616e-07
1.570755	1.64366e-06
1.217085	6.76247e-05
1.154953	6.83291e-05
1.140616	6.87987e-05
1.102381	0.00013478
1.059367	0.000135249
1.016353	0.000135719
0.992456	0.000136189
0.939884	0.000138537
0.935104	0.000139006
0.930325	0.00014018
0.920766	0.000272142
0.887311	0.000273082
0.882532	0.000273316
0.872973	0.000274256
0.844297	0.000275665
0.834738	0.000275899
0.820400	0.000277308
0.815621	0.000277543
0.801283	0.000278482
0.791724	0.000279891
0.786945	0.000280361
0.772607	0.000281535
0.763049	0.000282944
0.758269	0.000283413
0.748711	0.000284352
0.624448	0.000284822
0.619669	0.000285761
0.600551	0.000418428
0.595772	0.00055039
0.576655	0.000550859
0.567096	0.000552268
0.562317	0.00068423
0.557537	0.000685639
0.547979	0.000686109
0.543199	0.000818071
0.533641	0.00081901
0.524082	0.000820184
0.504965	0.000821593
0.500185	0.000887574
0.490627	0.00101954
0.485847	0.00102141
0.471509	0.00102235
0.466730	0.0010247
0.461951	0.00102541
0.457171	0.00102987
0.438054	0.00103034
0.433275	0.00103128
0.423716	0.00103269
0.399820	0.00103362
0.385482	0.00103503
0.371144	0.00103691
0.366364	0.00103785
0.361585	0.00103879
0.294674	0.0010402
0.285116	0.00104137
0.265998	0.00104184
0.246881	0.00104302
0.208646	0.001109
0.189529	0.0011097
0.156074	0.00111088
0.113060	0.00111111
-0.001644	0.998619
-0.011203	0.998619
-0.020761	0.99862
-0.039879	0.99862
-0.068555	0.998621
-0.073334	0.998622
-0.082893	0.998623
-0.125907	0.998624
-0.135465	0.998625
-0.140245	0.998694
-0.145024	0.998695
-0.149803	0.998697
-0.154583	0.998697
-0.164141	0.998829
-0.173700	0.99883
-0.178479	0.998832
-0.192817	0.998898
-0.202376	0.998898
-0.216714	0.998899
-0.226273	0.9989
-0.231052	0.998901
-0.240611	0.998902
-0.245390	0.998903
-0.250169	0.998904
-0.259728	0.998905
-0.264507	0.998906
-0.269287	0.99917
-0.274066	0.99917
-0.278845	0.999171
-0.283624	0.999176
-0.302742	0.999176
-0.307521	0.999177
-0.312300	0.999181
-0.317080	0.999315
-0.326638	0.999315
-0.331418	0.999381
-0.336197	0.999383
-0.355314	0.999449
-0.364873	0.999451
-0.374432	0.999517
-0.388770	0.999518
-0.393549	0.99952
-0.403108	0.99952
-0.431784	0.999521
-0.455680	0.999523
-0.460460	0.999523
-0.465239	0.999524
-0.474798	0.999524
-0.489136	0.999525
-0.527370	0.999525
-0.532150	0.999591
-0.541708	0.999723
-0.546488	0.999856
-0.551267	0.999857
-0.579943	0.999858
-0.594281	0.999859
-0.627736	0.99986
-0.632515	0.999861
-0.642074	0.999864
-0.646853	0.99993
-0.661191	0.99993
-0.680309	0.999931
-0.694647	0.999997
-0.761557	0.999997
-0.771116	0.999998
-0.790233	0.999999
-0.833247	1
-0.857144	1
&
```
