## Supplementary material for "All-at-once RNA folding with 3D motif prediction framed by evolutionary information": RF03667_MIR1031.cacofold.helixcov

```
# RMs = 4 L = 183

# RM_HELIX NESTED 62-87 96-121, nbp = 24 nbp_cov = 1
# pvals: 0.706371,0.706371,0.959748,0.959748,0.706371,0.000868712,0.706371,0.959748,0.959748,0.706371,0.706371,0.98619,0.706371,0.959748,0.706371,0.98806,0.706371,0.706371,0.959748,0.706371,0.706371,0.959748,0.706371,0.999681
# aggregated NONE
NESTED  :::::::::::::::::::::::::::::::::::::::::::::::::::::::::::::<<<<--<<<<<<<<<<<<<<<<<<<<________>>>>>>>>-->>>>>>>>>>>>>>>>::::::::::::::::::::::::::::::::::::::::::::::::::::::::::::::
        ::::::::::::::::::::::::::::::::::::::::::::::::::::::::::::::::::::<______________________________________________>:::::::::::::::::::::::::::::::::::::::::::::::::::::::::::::::::::

# RM_HELIX NESTED 127-131 140-144, nbp = 5 nbp_cov = 0
# pvals: 0.959748,0.959748,0.00693429,0.00693429,0.959748
# aggregated NONE
NESTED  ::::::::::::::::::::::::::::::::::::::::::::::::::::::::::::::::::::::::::::::::::::::::::::::::::::::::::::::::::::::::::::::<<<<<________>>>>>:::::::::::::::::::::::::::::::::::::::
        :::::::::::::::::::::::::::::::::::::::::::::::::::::::::::::::::::::::::::::::::::::::::::::::::::::::::::::::::::::::::::::::::::::::::::::::::::::::::::::::::::::::::::::::::::::::

# RM_HELIX NESTED 17-38 146-167, nbp = 20 nbp_cov = 0
# pvals: 0.706371,0.706371,0.706371,0.706371,0.706371,0.706371,0.959748,0.706371,0.706371,0.706371,0.706371,0.706371,0.706371,0.706371,0.706371,0.706371,0.706371,0.706371,0.706371,0.706371
# aggregated NONE
NESTED  ::::::::::::::::<<<<<<-<<<-<<<<<<<<<<<___________________________________________________________________________________________________________>>>>>>>>>>>->>>->>>>>>::::::::::::::::
        :::::::::::::::::::::::::::::::::::::::::::::::::::::::::::::::::::::::::::::::::::::::::::::::::::::::::::::::::::::::::::::::::::::::::::::::::::::::::::::::::::::::::::::::::::::::

# RM_HELIX NESTED 2-13 171-182, nbp = 11 nbp_cov = 0
# pvals: 0.706371,0.706371,0.706371,0.706371,0.706371,0.959748,0.706371,0.706371,0.706371,0.706371,0.706371
# aggregated NONE
NESTED  :<<-<<<<<<<<<_____________________________________________________________________________________________________________________________________________________________>>>>>>>>>->>:
        :::::::::::::::::::::::::::::::::::::::::::::::::::::::::::::::::::::::::::::::::::::::::::::::::::::::::::::::::::::::::::::::::::::::::::::::::::::::::::::::::::::::::::::::::::::::
```
