## Supplementary material for "All-at-once RNA folding with 3D motif prediction framed by evolutionary information": RF03667_MIR1031.helixcov

```
# RMs = 5 L = 183

# RM_HELIX NESTED 84-89 93-99, nbp = 6 nbp_cov = 0
# pvals: 0.706371,0.959748,0.706371,0.0019472,0.959748,0.706371
# aggregated NONE
NESTED  :::::::::::::::::::::::::::::::::::::::::::::::::::::::::::::::::::::::::::::::::::<<<<<<___>>>->>>::::::::::::::::::::::::::::::::::::::::::::::::::::::::::::::::::::::::::::::::::::
        :::::::::::::::::::::::::::::::::::::::::::::::::::::::::::::::::::::::::::::::::::::::::::::::::::::::::::::::::::::::::::::::::::::::::::::::::::::::::::::::::::::::::::::::::::::::

# RM_HELIX NESTED 79-82 102-105, nbp = 4 nbp_cov = 0
# pvals: 0.959748,0.706371,0.706371,0.706371
# aggregated NONE
NESTED  ::::::::::::::::::::::::::::::::::::::::::::::::::::::::::::::::::::::::::::::<<<<___________________>>>>::::::::::::::::::::::::::::::::::::::::::::::::::::::::::::::::::::::::::::::
        :::::::::::::::::::::::::::::::::::::::::::::::::::::::::::::::::::::::::::::::::::::::::::::::::::::::::::::::::::::::::::::::::::::::::::::::::::::::::::::::::::::::::::::::::::::::

# RM_HELIX NESTED 67-69 116-118, nbp = 3 nbp_cov = 1
# pvals: 0.959748,0.706371,0.000868712
# aggregated NONE
NESTED  ::::::::::::::::::::::::::::::::::::::::::::::::::::::::::::::::::<<<______________________________________________>>>:::::::::::::::::::::::::::::::::::::::::::::::::::::::::::::::::
        ::::::::::::::::::::::::::::::::::::::::::::::::::::::::::::::::::::<______________________________________________>:::::::::::::::::::::::::::::::::::::::::::::::::::::::::::::::::::

# RM_HELIX NESTED 17-45 141-167, nbp = 24 nbp_cov = 0
# pvals: 0.706371,0.706371,0.706371,0.706371,0.706371,0.706371,0.959748,0.706371,0.706371,0.706371,0.706371,0.706371,0.706371,0.706371,0.706371,0.706371,0.706371,0.706371,0.706371,0.706371,0.706371,0.706371,0.00479253,0.00479253
# aggregated NONE
NESTED  ::::::::::::::::<<<<<<-<<<-<<<<<<<<<<<-<--<<<_______________________________________________________________________________________________>>>>->>>>>>>>>>>->>>->>>>>>::::::::::::::::
        :::::::::::::::::::::::::::::::::::::::::::::::::::::::::::::::::::::::::::::::::::::::::::::::::::::::::::::::::::::::::::::::::::::::::::::::::::::::::::::::::::::::::::::::::::::::

# RM_HELIX NESTED 2-13 171-182, nbp = 11 nbp_cov = 0
# pvals: 0.706371,0.706371,0.706371,0.706371,0.706371,0.959748,0.706371,0.706371,0.706371,0.706371,0.706371
# aggregated NONE
NESTED  :<<-<<<<<<<<<_____________________________________________________________________________________________________________________________________________________________>>>>>>>>>->>:
        :::::::::::::::::::::::::::::::::::::::::::::::::::::::::::::::::::::::::::::::::::::::::::::::::::::::::::::::::::::::::::::::::::::::::::::::::::::::::::::::::::::::::::::::::::::::
```
