## Supplementary material for "All-at-once RNA folding with 3D motif prediction framed by evolutionary information": RF03667_MIR1031.sorted.cacofold.cov

```
# The predicted CaCoFold structure
# BPAIRS observed to covary 1
#
#
# Method Target_E-val [cov_min,cov_max] [FP | TP True Found | Sen PPV F] 
# GTp    0.05         [-2.25,1.13]     [0 | 1 60 1 | 1.67 100.00 3.28] 
#
# in_fold in_given   left_pos       right_pos      score           E-value    pvalue       substitutions      power
#-----------------------------------------------------------------------------------------------------------------------
*	*	        69	       116	1.04898	0.0416982	0.000868712	2		0.00
```
