## Supplementary material for "All-at-once RNA folding with 3D motif prediction framed by evolutionary information": RF03667_MIR1031.surv

```
1.043028	0.0208333
0.969079	0.0416667
0.919780	0.0833333
-0.000472	0.875
-0.008689	1
&
1.133682	6.02228e-05
1.133410	0.000542005
1.043028	0.0026498
0.969079	0.00367359
0.936213	0.00493827
0.919780	0.00662451
0.895130	0.00885276
0.878697	0.0128275
0.870481	0.0139115
0.796532	0.0149955
0.681500	0.0152966
0.648634	0.0180066
0.623985	0.0186089
0.607551	0.0196326
0.558252	0.0202349
0.533603	0.0208973
0.484303	0.0222222
0.476087	0.0255345
0.443221	0.0257151
0.393921	0.0277025
0.369272	0.0283047
0.237807	0.0290274
0.196725	0.0311954
0.188508	0.0315568
0.147425	0.0326408
0.139209	0.0333634
0.073476	0.0334839
-0.000472	0.681783
-0.008689	0.950738
-0.099071	0.95146
-0.156587	0.952364
-0.164803	0.953689
-0.173020	0.957663
-0.189453	0.95947
-0.197669	0.962782
-0.214102	0.966095
-0.230535	0.966697
-0.263402	0.967781
-0.271618	0.969587
-0.296268	0.973382
-0.320917	0.973984
-0.329134	0.974887
-0.345567	0.976694
-0.370217	0.977597
-0.411299	0.978199
-0.419516	0.978802
-0.452382	0.978982
-0.485248	0.979344
-0.493465	0.979946
-0.509898	0.983198
-0.526331	0.983921
-0.542764	0.984583
-0.575630	0.990545
-0.583847	0.990906
-0.592063	0.990967
-0.723528	0.991087
-0.739961	0.993797
-0.748177	0.993857
-0.781044	0.994158
-0.789260	0.99741
-0.838559	0.997772
-0.920725	0.998133
-0.937158	0.998314
-0.945374	0.998434
-0.970024	0.998555
-1.011107	0.998916
-1.076839	0.999036
-1.183654	0.999277
-1.298686	0.999518
-1.471233	0.999639
-1.865627	0.999699
-2.054607	0.99994
-2.251804	1
&
1.511371	2.00164e-07
1.486721	4.00328e-07
1.470288	6.00492e-07
1.462072	8.00657e-07
1.453855	1.00082e-06
1.437422	1.40115e-06
1.429205	2.40197e-06
1.420989	3.60295e-06
1.412772	4.00328e-06
1.404556	5.20427e-06
1.396339	8.20673e-06
1.371690	9.60788e-06
1.363473	1.14094e-05
1.355257	1.16095e-05
1.347040	1.18097e-05
1.338823	1.44118e-05
1.314174	1.68138e-05
1.305957	2.46202e-05
1.297741	3.16259e-05
1.289524	3.86317e-05
1.281308	4.78392e-05
1.273091	5.10419e-05
1.264875	6.12502e-05
1.256658	6.92568e-05
1.248442	8.44693e-05
1.240225	9.44775e-05
1.232008	0.00010969
1.223792	0.000117096
1.215575	0.000119298
1.207359	0.000129506
1.199142	0.000152125
1.190926	0.000187153
1.182709	0.000205569
1.174493	0.000210773
1.166276	0.000239396
1.158060	0.00026862
1.149843	0.000302648
1.141626	0.000342281
1.133410	0.000365099
1.125193	0.000408135
1.116977	0.00043876
1.108760	0.000474389
1.100544	0.000513821
1.092327	0.000547049
1.084111	0.000583478
1.075894	0.000615705
1.067678	0.000676555
1.059461	0.000736604
1.051245	0.000785244
1.043028	0.000868712
1.034811	0.000933365
1.026595	0.00102344
1.018378	0.00110691
1.010162	0.00117737
1.001945	0.00127645
0.993729	0.00140615
0.985512	0.00149863
0.977296	0.00166777
0.969079	0.0019472
0.960863	0.00220661
0.952646	0.0025583
0.944430	0.00301367
0.936213	0.00344823
0.927996	0.00407794
0.919780	0.00479253
0.911563	0.00553294
0.903347	0.00620909
0.895130	0.00693429
0.886914	0.00763866
0.878697	0.00825137
0.870481	0.00892492
0.862264	0.0095096
0.854048	0.00996197
0.845831	0.0102526
0.837615	0.0104972
0.829398	0.0106756
0.821181	0.0108323
0.812965	0.0109856
0.804748	0.0110817
0.796532	0.0112026
0.788315	0.0112999
0.780099	0.0113531
0.771882	0.0114488
0.763666	0.0115541
0.755449	0.011652
0.747233	0.0117172
0.739016	0.0118063
0.730800	0.0119166
0.722583	0.0120137
0.714366	0.0121239
0.706150	0.0122544
0.697933	0.0123798
0.689717	0.0125071
0.681500	0.0126011
0.673284	0.0127709
0.665067	0.0129236
0.656851	0.01313
0.648634	0.0134278
0.640418	0.0137084
0.632201	0.0139679
0.623985	0.0142459
0.615768	0.0145623
0.607551	0.0148498
0.599335	0.015151
0.591118	0.0154817
0.582902	0.0159094
0.574685	0.0161382
0.566469	0.0164055
0.558252	0.0166559
0.550036	0.0168929
0.541819	0.0171236
0.533603	0.0173967
0.525386	0.0176705
0.517170	0.0180194
0.508953	0.0184713
0.500736	0.0189165
0.492520	0.0194025
0.484303	0.019799
0.476087	0.0202552
0.467870	0.0206736
0.459654	0.0210066
0.451437	0.0213021
0.443221	0.021489
0.435004	0.0217028
0.426788	0.0218998
0.418571	0.0220517
0.410355	0.0221768
0.402138	0.0223507
0.393921	0.0225089
0.385705	0.0226185
0.377488	0.022727
0.369272	0.0228437
0.361055	0.022966
0.352839	0.0230769
0.344622	0.0231586
0.336406	0.0232413
0.328189	0.0233263
0.319973	0.0233696
0.311756	0.0234418
0.303540	0.0235465
0.295323	0.0236168
0.287106	0.023683
0.278890	0.0237373
0.270673	0.0238109
0.262457	0.0238722
0.254240	0.0239791
0.246024	0.0241178
0.237807	0.0242549
0.229591	0.0244699
0.221374	0.0246644
0.213158	0.024937
0.204941	0.0252653
0.196725	0.0255221
0.188508	0.0257958
0.180291	0.0260319
0.172075	0.0262425
0.163858	0.0264661
0.155642	0.0266014
0.147425	0.0267461
0.139209	0.026857
0.130992	0.0269631
0.122776	0.0270574
0.114559	0.0271377
0.106343	0.0271977
0.098126	0.0272614
0.089910	0.0273188
0.081693	0.0273913
0.073476	0.0274309
0.065260	0.0274905
0.057043	0.0275028
0.048827	0.0275442
0.040610	0.02756
0.032394	0.0275906
0.024177	0.0276291
0.015961	0.0276501
0.007744	0.0276759
-0.000472	0.706371
-0.008689	0.959748
-0.016905	0.959779
-0.025122	0.959822
-0.033339	0.959875
-0.041555	0.959907
-0.049772	0.959945
-0.057988	0.960006
-0.066205	0.960068
-0.074421	0.960127
-0.082638	0.960214
-0.090854	0.960325
-0.099071	0.960439
-0.107287	0.960601
-0.115504	0.960765
-0.123720	0.961091
-0.131937	0.961402
-0.140154	0.961781
-0.148370	0.962388
-0.156587	0.963076
-0.164803	0.963812
-0.173020	0.964678
-0.181236	0.965699
-0.189453	0.966905
-0.197669	0.968022
-0.205886	0.969138
-0.214102	0.9704
-0.222319	0.971528
-0.230535	0.972327
-0.238752	0.973062
-0.246969	0.973656
-0.255185	0.974409
-0.263402	0.975206
-0.271618	0.976059
-0.279835	0.976875
-0.288051	0.977546
-0.296268	0.97823
-0.304484	0.978854
-0.312701	0.979411
-0.320917	0.979874
-0.329134	0.980332
-0.337350	0.980591
-0.345567	0.980872
-0.353784	0.981156
-0.362000	0.981381
-0.370217	0.981595
-0.378433	0.981755
-0.386650	0.981946
-0.394866	0.982192
-0.403083	0.982425
-0.411299	0.98267
-0.419516	0.982884
-0.427732	0.983088
-0.435949	0.983263
-0.444165	0.983468
-0.452382	0.983702
-0.460599	0.984006
-0.468815	0.984284
-0.477032	0.984643
-0.485248	0.984961
-0.493465	0.985361
-0.501681	0.985701
-0.509898	0.98619
-0.518114	0.986635
-0.526331	0.987062
-0.534547	0.987524
-0.542764	0.98806
-0.550980	0.98858
-0.559197	0.988936
-0.567414	0.98932
-0.575630	0.989809
-0.583847	0.990293
-0.592063	0.990836
-0.600280	0.991252
-0.608496	0.991566
-0.616713	0.991849
-0.624929	0.992029
-0.633146	0.992307
-0.641362	0.992474
-0.649579	0.99266
-0.657795	0.992793
-0.666012	0.992944
-0.674229	0.993094
-0.682445	0.993269
-0.690662	0.993391
-0.698878	0.993546
-0.707095	0.993804
-0.715311	0.993974
-0.723528	0.994186
-0.731744	0.994438
-0.739961	0.994691
-0.748177	0.994979
-0.756394	0.995249
-0.764610	0.995436
-0.772827	0.995779
-0.781044	0.99603
-0.789260	0.996243
-0.797477	0.99648
-0.805693	0.996688
-0.813910	0.99684
-0.822126	0.997123
-0.830343	0.997311
-0.838559	0.997446
-0.846776	0.997594
-0.854992	0.997766
-0.863209	0.997829
-0.871425	0.99794
-0.879642	0.998088
-0.887859	0.998162
-0.896075	0.998253
-0.904292	0.99834
-0.912508	0.998423
-0.920725	0.998479
-0.928941	0.99854
-0.937158	0.998587
-0.945374	0.998635
-0.953591	0.998682
-0.961807	0.998728
-0.970024	0.998762
-0.978240	0.998796
-0.986457	0.99883
-0.994674	0.998853
-1.002890	0.998878
-1.011107	0.998912
-1.019323	0.99895
-1.027540	0.998976
-1.035756	0.999008
-1.043973	0.99903
-1.052189	0.999058
-1.060406	0.999085
-1.068622	0.999107
-1.076839	0.999133
-1.085055	0.99916
-1.093272	0.999185
-1.101489	0.9992
-1.109705	0.999228
-1.117922	0.999239
-1.126138	0.999252
-1.134355	0.999265
-1.142571	0.99928
-1.150788	0.999298
-1.159004	0.999317
-1.167221	0.999332
-1.175437	0.999345
-1.183654	0.999368
-1.191870	0.999383
-1.200087	0.99939
-1.208304	0.999414
-1.216520	0.99943
-1.224737	0.999442
-1.232953	0.999456
-1.241170	0.999472
-1.249386	0.999483
-1.257603	0.999498
-1.265819	0.999509
-1.274036	0.999521
-1.282252	0.999531
-1.290469	0.999543
-1.298686	0.999555
-1.306902	0.999559
-1.315119	0.999566
-1.323335	0.999575
-1.331552	0.999582
-1.339768	0.999593
-1.347985	0.9996
-1.356201	0.999608
-1.364418	0.999616
-1.372634	0.999621
-1.380851	0.999627
-1.389067	0.999631
-1.397284	0.999638
-1.405501	0.999642
-1.413717	0.999645
-1.421934	0.999653
-1.430150	0.999658
-1.438367	0.999665
-1.446583	0.999668
-1.454800	0.999672
-1.463016	0.999675
-1.471233	0.999681
-1.479449	0.999683
-1.487666	0.999688
-1.495882	0.999691
-1.504099	0.999694
-1.512316	0.999697
-1.520532	0.9997
-1.528749	0.999702
-1.536965	0.999706
-1.545182	0.999707
-1.553398	0.999708
-1.561615	0.99971
-1.569831	0.999712
-1.578048	0.999715
-1.586264	0.999718
-1.594481	0.99972
-1.602697	0.999723
-1.610914	0.999727
-1.619131	0.99973
-1.627347	0.999733
-1.635564	0.999737
-1.643780	0.999741
-1.651997	0.999744
-1.660213	0.999747
-1.668430	0.999751
-1.676646	0.999753
-1.684863	0.999754
-1.693079	0.999754
-1.701296	0.999757
-1.709512	0.999761
-1.717729	0.999764
-1.725946	0.999766
-1.734162	0.99977
-1.742379	0.999772
-1.750595	0.999774
-1.758812	0.999774
-1.767028	0.999777
-1.775245	0.999781
-1.783461	0.999784
-1.791678	0.999788
-1.799894	0.999789
-1.808111	0.999792
-1.816327	0.999794
-1.824544	0.999795
-1.832761	0.999797
-1.840977	0.999802
-1.849194	0.999804
-1.857410	0.999807
-1.865627	0.999813
-1.873843	0.999817
-1.882060	0.999827
-1.890276	0.999829
-1.898493	0.999834
-1.906709	0.999839
-1.914926	0.999844
-1.923142	0.999847
-1.931359	0.999851
-1.939576	0.999856
-1.947792	0.999858
-1.956009	0.999867
-1.964225	0.999873
-1.972442	0.999877
-1.980658	0.999879
-1.988875	0.999886
-1.997091	0.999891
-2.005308	0.999893
-2.013524	0.999897
-2.021741	0.999898
-2.029957	0.9999
-2.038174	0.999902
-2.046391	0.99991
-2.054607	0.999915
-2.062824	0.999917
-2.071040	0.999919
-2.079257	0.999923
-2.087473	0.999924
-2.095690	0.99993
-2.103906	0.999933
-2.112123	0.999934
-2.120339	0.999936
-2.128556	0.999941
-2.136772	0.999943
-2.144989	0.999949
-2.153206	0.999953
-2.161422	0.999955
-2.169639	0.999958
-2.177855	0.99996
-2.186072	0.999961
-2.194288	0.999963
-2.202505	0.999965
-2.210721	0.999967
-2.218938	0.999969
-2.227154	0.999971
-2.235371	0.999972
-2.243587	0.999973
-2.251804	0.999975
-2.260021	0.999979
-2.268237	0.99998
-2.276454	0.999981
-2.284670	0.999982
-2.292887	0.999983
-2.301103	0.999984
-2.309320	0.999985
-2.317536	0.999985
-2.325753	0.999986
-2.333969	0.999987
-2.342186	0.999988
-2.350402	0.999989
-2.358619	0.99999
-2.366836	0.999991
-2.375052	0.999991
-2.383269	0.999992
-2.391485	0.999993
-2.399702	0.999993
-2.407918	0.999995
-2.416135	0.999995
-2.424351	0.999995
-2.432568	0.999995
-2.449001	0.999996
-2.457217	0.999996
-2.490084	0.999996
-2.514733	0.999998
-2.531166	0.999998
-2.572249	0.999998
-2.580466	0.999999
-2.621548	0.999999
-2.629765	0.999999
-2.646198	0.999999
-2.687281	1
-2.736580	1
-2.794096	1
&
```
