## Supplementary material for "All-at-once RNA folding with 3D motif prediction framed by evolutionary information": RF03668_mir-1788.cacofold.helixcov

```
# RMs = 1 L = 80

# RM_HELIX NESTED 1-36 45-80, nbp = 34 nbp_cov = 0
# pvals: 0.669982,0.10499,0.0205045,0.170323,0.0916134,0.064319,0.00727772,0.0594256,0.574958,0.126993,0.574958,0.574958,0.574958,0.574958,0.574958,0.574958,0.0205045,0.574958,0.574958,0.792274,0.151204,0.932834,0.574958,0.574958,0.574958,0.574958,0.574958,0.574958,0.574958,0.0594256,0.574958,0.0557659,0.845261,0.12535
# aggregated NONE
NESTED  <<<<<<<<<<<<<<<<<<<<<-<<<<<<<<<<-<<<________>>>>>>>>>>>>>>>>>>>>>>>>>>>>>>>>>>
        ::::::::::::::::::::::::::::::::::::::::::::::::::::::::::::::::::::::::::::::
```
