## Supplementary material for "All-at-once RNA folding with 3D motif prediction framed by evolutionary information": RF03668_mir-1788.surv

```
7.079740	0.0384615
5.822602	0.115385
3.395024	0.153846
3.178276	0.192308
3.048228	0.230769
1.097496	0.269231
0.317203	0.307692
-0.029593	0.923077
-0.853236	0.961538
-2.153724	1
&
9.290569	0.000335909
9.247220	0.000671817
8.727024	0.00134363
8.380228	0.00167954
8.293529	0.00201545
8.250179	0.00235136
7.903382	0.00268727
7.773333	0.00302318
7.383187	0.00369499
7.253138	0.0040309
7.166439	0.00436681
7.123089	0.00470272
6.949691	0.00503863
6.646244	0.00537454
6.559545	0.00571045
6.039350	0.00638226
5.822602	0.0137723
5.779252	0.0141082
5.735902	0.0144441
5.649203	0.0157877
5.475805	0.0161236
5.432455	0.018475
5.345756	0.0188109
5.259057	0.0191468
5.215707	0.0194827
4.998959	0.0201545
4.912260	0.0204904
4.782211	0.0208263
4.738862	0.0211622
4.695512	0.0214982
4.652163	0.0218341
4.565463	0.0225059
4.435415	0.0231777
4.392065	0.0248572
4.348715	0.0255291
4.305366	0.0268727
4.262016	0.0272086
4.218667	0.0275445
4.088618	0.0278804
4.045268	0.0282163
4.001919	0.0285522
3.958569	0.0288881
3.915220	0.0292241
3.828520	0.0302318
3.785171	0.0335909
3.741821	0.0342627
3.698472	0.0345986
3.655122	0.0362781
3.611772	0.036614
3.568423	0.0393013
3.525073	0.0399731
3.481724	0.0406449
3.438374	0.0409809
3.395024	0.0416527
3.351675	0.0419886
3.308325	0.0423245
3.264976	0.0433322
3.221626	0.0443399
3.178276	0.0446758
3.134927	0.0453477
3.091577	0.0456836
3.048228	0.0460195
3.004878	0.0490427
2.961529	0.0497145
2.918179	0.0527377
2.874829	0.0534095
2.831480	0.0544172
2.788130	0.055089
2.744781	0.0557608
2.701431	0.0560967
2.658081	0.0571045
2.614732	0.0577763
2.571382	0.058784
2.528033	0.0597917
2.484683	0.062479
2.441333	0.0634867
2.397984	0.0644945
2.354634	0.0655022
2.311285	0.0665099
2.267935	0.0668458
2.224585	0.0681895
2.181236	0.0688613
2.137886	0.0702049
2.094537	0.0708767
2.051187	0.0718844
1.964488	0.0722204
1.921138	0.0759154
1.877789	0.0765872
1.834439	0.0782667
1.791089	0.0789385
1.747740	0.0796103
1.704390	0.080954
1.661041	0.0812899
1.617691	0.0829694
1.574342	0.0836412
1.530992	0.0839772
1.487642	0.0853208
1.444293	0.0856567
1.400943	0.0870003
1.357594	0.088344
1.314244	0.0893517
1.270894	0.0906953
1.227545	0.0910312
1.184195	0.092039
1.140846	0.0943903
1.097496	0.0977494
1.054146	0.0980853
0.967447	0.100101
0.924098	0.102116
0.880748	0.102452
0.837398	0.105139
0.794049	0.106147
0.750699	0.107827
0.707350	0.10917
0.664000	0.112529
0.620650	0.114209
0.577301	0.115888
0.533951	0.117232
0.490602	0.119248
0.447252	0.121935
0.403902	0.123278
0.360553	0.128989
0.317203	0.132012
0.273854	0.134028
0.230504	0.139738
0.187155	0.140746
0.143805	0.141753
0.100455	0.145448
0.057106	0.156869
0.013756	0.189788
-0.029593	0.789721
-0.072943	0.792073
-0.116293	0.795768
-0.159642	0.797111
-0.202992	0.799798
-0.246341	0.802486
-0.289691	0.805173
-0.333041	0.808196
-0.376390	0.80954
-0.419740	0.811891
-0.463089	0.818609
-0.506439	0.823312
-0.549789	0.825328
-0.593138	0.827343
-0.636488	0.828687
-0.679837	0.830366
-0.723187	0.835741
-0.766537	0.839436
-0.809886	0.849177
-0.853236	0.855223
-0.896585	0.857911
-0.939935	0.86127
-1.026634	0.868996
-1.069984	0.874706
-1.113333	0.878065
-1.156683	0.879409
-1.200032	0.884447
-1.243382	0.887471
-1.286732	0.888478
-1.330081	0.888814
-1.373431	0.893517
-1.416780	0.896204
-1.460130	0.897884
-1.503480	0.900571
-1.546829	0.902922
-1.590179	0.904266
-1.633528	0.905946
-1.676878	0.908969
-1.720228	0.910984
-1.763577	0.911656
-1.806927	0.917366
-1.850276	0.923077
-1.893626	0.923413
-1.936976	0.925092
-1.980325	0.926772
-2.067024	0.928116
-2.110374	0.930131
-2.153724	0.936849
-2.197073	0.940208
-2.240423	0.941216
-2.283772	0.941888
-2.327122	0.942224
-2.370472	0.94256
-2.413821	0.946591
-2.457171	0.947262
-2.500520	0.948942
-2.543870	0.94995
-2.587219	0.951293
-2.630569	0.954652
-2.673919	0.958347
-2.717268	0.959019
-2.760618	0.960363
-2.803967	0.961371
-2.847317	0.961706
-2.890667	0.96473
-2.934016	0.965401
-2.977366	0.965737
-3.020715	0.966745
-3.064065	0.967081
-3.107415	0.973463
-3.150764	0.974471
-3.194114	0.97615
-3.280813	0.97951
-3.324163	0.980517
-3.410862	0.982197
-3.454211	0.984548
-3.497561	0.984884
-3.540911	0.985892
-3.584260	0.987235
-3.627610	0.989923
-3.757659	0.99261
-3.801008	0.993282
-3.844358	0.994625
-3.887707	0.997313
-4.061106	0.997649
-4.191154	0.99832
-4.277854	0.998656
-4.407902	0.998992
-4.494602	0.999328
-4.581301	0.999664
-4.971447	1
&
13.625529	1.665e-06
13.148683	3.33e-06
12.975285	4.995e-06
12.108293	9.99001e-06
12.064943	1.1655e-05
11.978244	1.332e-05
11.848195	1.4985e-05
11.718146	1.665e-05
11.674797	2.1645e-05
11.631447	2.331e-05
11.588098	2.664e-05
11.544748	2.8305e-05
11.501398	3.663e-05
11.371350	3.996e-05
11.328000	4.4955e-05
11.284650	4.995e-05
11.241301	5.32801e-05
11.197951	5.66101e-05
11.154602	6.32701e-05
11.111252	7.15951e-05
11.067903	8.15851e-05
11.024553	8.49151e-05
10.981203	8.99101e-05
10.937854	9.32401e-05
10.894504	0.00010323
10.851155	0.00011322
10.807805	0.000114885
10.764455	0.000121545
10.721106	0.00012321
10.677756	0.00012987
10.634407	0.0001332
10.591057	0.00013653
10.547707	0.000138195
10.504358	0.00014652
10.461008	0.00015984
10.417659	0.000171495
10.374309	0.00018981
10.330959	0.000194805
10.287610	0.0001998
10.244260	0.00021645
10.200911	0.000228105
10.157561	0.000241425
10.114211	0.00024975
10.070862	0.00026307
10.027512	0.000271395
9.984163	0.000281385
9.940813	0.000284715
9.897463	0.000298035
9.854114	0.000308025
9.810764	0.00031968
9.767415	0.000337995
9.724065	0.00034965
9.680716	0.000371295
9.637366	0.00037962
9.594016	0.000387945
9.550667	0.000404595
9.507317	0.000421245
9.463968	0.00043623
9.420618	0.00045621
9.377268	0.000464535
9.333919	0.000491175
9.290569	0.000514486
9.247220	0.000529471
9.203870	0.000544456
9.160520	0.000572761
9.117171	0.000596071
9.073821	0.000624376
9.030472	0.000661006
8.987122	0.000684316
8.943772	0.000725941
8.900423	0.000765901
8.857073	0.000800866
8.813724	0.000837496
8.770374	0.000902431
8.727024	0.000939061
8.683675	0.000977356
8.640325	0.00102897
8.596976	0.00107892
8.553626	0.00110723
8.510276	0.00115218
8.466927	0.00121046
8.423577	0.00129371
8.380228	0.0013653
8.336878	0.00142358
8.293529	0.00149184
8.250179	0.00155844
8.206829	0.00164502
8.163480	0.00173993
8.120130	0.00185148
8.076781	0.00196304
8.033431	0.00208125
7.990081	0.00218115
7.946732	0.00229937
7.903382	0.00242424
7.860033	0.00257076
7.816683	0.00269397
7.773333	0.00279054
7.729984	0.00295704
7.686634	0.00312687
7.643285	0.00327006
7.599935	0.00344988
7.556585	0.00364136
7.513236	0.00385614
7.469886	0.00411089
7.426537	0.00439227
7.383187	0.00471861
7.339837	0.00504829
7.296488	0.00533467
7.253138	0.00571928
7.209789	0.00600733
7.166439	0.00640193
7.123089	0.00690976
7.079740	0.00727772
7.036390	0.00768898
6.993041	0.00805195
6.949691	0.00848651
6.906342	0.00885281
6.862992	0.009329
6.819642	0.00976523
6.776293	0.0101432
6.732943	0.010651
6.689594	0.0110789
6.646244	0.0115435
6.602894	0.0119597
6.559545	0.0123876
6.516195	0.0128721
6.472846	0.0134016
6.429496	0.0140576
6.386146	0.0145355
6.342797	0.0150633
6.299447	0.0155894
6.256098	0.0160007
6.212748	0.0164336
6.169398	0.0169564
6.126049	0.0174143
6.082699	0.0178821
6.039350	0.0182751
5.996000	0.0187413
5.952650	0.0192041
5.909301	0.0195821
5.865951	0.0200266
5.822602	0.0205045
5.779252	0.0209141
5.735902	0.0214153
5.692553	0.0218099
5.649203	0.022326
5.605854	0.0228305
5.562504	0.0233183
5.519155	0.0238162
5.475805	0.0244539
5.432455	0.0249167
5.389106	0.0254129
5.345756	0.0259807
5.302407	0.0264652
5.259057	0.0269131
5.215707	0.0274759
5.172358	0.0280353
5.129008	0.0285897
5.085659	0.0291708
5.042309	0.0297686
4.998959	0.0303696
4.955610	0.0310123
4.912260	0.0316034
4.868911	0.0321245
4.825561	0.0327339
4.782211	0.0334499
4.738862	0.0341359
4.695512	0.0348119
4.652163	0.0354412
4.608813	0.0361239
4.565463	0.0367616
4.522114	0.0374875
4.478764	0.0381901
4.435415	0.038951
4.392065	0.039627
4.348715	0.0404046
4.305366	0.0411139
4.262016	0.0418698
4.218667	0.042694
4.175317	0.0435015
4.131968	0.044324
4.088618	0.0451648
4.045268	0.045959
4.001919	0.0466467
3.958569	0.0473959
3.915220	0.0483866
3.871870	0.0493373
3.828520	0.0502198
3.785171	0.0510706
3.741821	0.0519597
3.698472	0.0529171
3.655122	0.0538495
3.611772	0.0548168
3.568423	0.0557659
3.525073	0.056675
3.481724	0.0575558
3.438374	0.0584099
3.395024	0.0594256
3.351675	0.0603463
3.308325	0.0613886
3.264976	0.0624109
3.221626	0.0634166
3.178276	0.064319
3.134927	0.0653347
3.091577	0.0663636
3.048228	0.067346
3.004878	0.0683183
2.961529	0.0693223
2.918179	0.0703796
2.874829	0.0714269
2.831480	0.0724908
2.788130	0.0735248
2.744781	0.0747186
2.701431	0.0758924
2.658081	0.0771112
2.614732	0.0783417
2.571382	0.0794789
2.528033	0.080646
2.484683	0.0818432
2.441333	0.0831269
2.397984	0.0843656
2.354634	0.0855128
2.311285	0.0867316
2.267935	0.0879154
2.224585	0.0891542
2.181236	0.0904229
2.137886	0.0916134
2.094537	0.0928738
2.051187	0.0941392
2.007837	0.0953413
1.964488	0.0966384
1.921138	0.0979787
1.877789	0.0993157
1.834439	0.100698
1.791089	0.102113
1.747740	0.103452
1.704390	0.10499
1.661041	0.106405
1.617691	0.10787
1.574342	0.109396
1.530992	0.110748
1.487642	0.112279
1.444293	0.113879
1.400943	0.115524
1.357594	0.117056
1.314244	0.118844
1.270894	0.120504
1.227545	0.122001
1.184195	0.123691
1.140846	0.12535
1.097496	0.126993
1.054146	0.129447
1.010797	0.132194
0.967447	0.134386
0.924098	0.136429
0.880748	0.138422
0.837398	0.140478
0.794049	0.142388
0.750699	0.144525
0.707350	0.146728
0.664000	0.148936
0.620650	0.151204
0.577301	0.153448
0.533951	0.155811
0.490602	0.158432
0.447252	0.161107
0.403902	0.163914
0.360553	0.166965
0.317203	0.170323
0.273854	0.174003
0.230504	0.177739
0.187155	0.181703
0.143805	0.186024
0.100455	0.194066
0.057106	0.203164
0.013756	0.2295
-0.029593	0.574958
-0.072943	0.620824
-0.116293	0.639216
-0.159642	0.650781
-0.202992	0.660654
-0.246341	0.669982
-0.289691	0.678904
-0.333041	0.687924
-0.376390	0.697169
-0.419740	0.706484
-0.463089	0.715681
-0.506439	0.724639
-0.549789	0.733921
-0.593138	0.742985
-0.636488	0.751903
-0.679837	0.760684
-0.723187	0.768951
-0.766537	0.777015
-0.809886	0.784769
-0.853236	0.792274
-0.896585	0.799447
-0.939935	0.806057
-0.983285	0.812459
-1.026634	0.81872
-1.069984	0.824659
-1.113333	0.829975
-1.156683	0.835213
-1.200032	0.840448
-1.243382	0.845261
-1.286732	0.849905
-1.330081	0.854356
-1.373431	0.858738
-1.416780	0.863212
-1.460130	0.867696
-1.503480	0.872203
-1.546829	0.876503
-1.590179	0.880872
-1.633528	0.885067
-1.676878	0.889202
-1.720228	0.893437
-1.763577	0.897674
-1.806927	0.90177
-1.850276	0.905894
-1.893626	0.91014
-1.936976	0.914342
-1.980325	0.918385
-2.023675	0.922178
-2.067024	0.925803
-2.110374	0.929434
-2.153724	0.932834
-2.197073	0.935994
-2.240423	0.939073
-2.283772	0.941803
-2.327122	0.944559
-2.370472	0.947121
-2.413821	0.949647
-2.457171	0.951996
-2.500520	0.954376
-2.543870	0.95662
-2.587219	0.958733
-2.630569	0.960818
-2.673919	0.962756
-2.717268	0.964544
-2.760618	0.96637
-2.803967	0.968267
-2.847317	0.969787
-2.890667	0.971455
-2.934016	0.973029
-2.977366	0.97453
-3.020715	0.976082
-3.064065	0.977469
-3.107415	0.978818
-3.150764	0.980065
-3.194114	0.98129
-3.237463	0.982458
-3.280813	0.98363
-3.324163	0.98471
-3.367512	0.985698
-3.410862	0.986607
-3.454211	0.987398
-3.497561	0.98821
-3.540911	0.988928
-3.584260	0.989615
-3.627610	0.990415
-3.670959	0.991016
-3.714309	0.99155
-3.757659	0.992051
-3.801008	0.992499
-3.844358	0.99292
-3.887707	0.993313
-3.931057	0.993655
-3.974406	0.993994
-4.017756	0.994374
-4.061106	0.994739
-4.104455	0.995028
-4.147805	0.995398
-4.191154	0.995704
-4.234504	0.995964
-4.277854	0.996222
-4.321203	0.996434
-4.364553	0.99666
-4.407902	0.99688
-4.451252	0.997078
-4.494602	0.997269
-4.537951	0.997444
-4.581301	0.997579
-4.624650	0.997704
-4.668000	0.997834
-4.711350	0.997982
-4.754699	0.998102
-4.798049	0.998213
-4.841398	0.998338
-4.884748	0.99845
-4.928098	0.99855
-4.971447	0.998638
-5.014797	0.998735
-5.058146	0.998826
-5.101496	0.998904
-5.144846	0.998974
-5.188195	0.999044
-5.231545	0.999101
-5.274894	0.999176
-5.318244	0.999231
-5.361593	0.999302
-5.404943	0.999369
-5.448293	0.999419
-5.491642	0.999494
-5.534992	0.999515
-5.578341	0.999597
-5.621691	0.99965
-5.665041	0.999697
-5.708390	0.999732
-5.751740	0.999754
-5.795089	0.999775
-5.838439	0.999815
-5.881789	0.999848
-5.925138	0.999867
-5.968488	0.999882
-6.011837	0.999903
-6.055187	0.99991
-6.098537	0.999915
-6.141886	0.999925
-6.185236	0.999933
-6.228585	0.99995
-6.271935	0.999957
-6.315285	0.999962
-6.358634	0.999965
-6.445333	0.999967
-6.488683	0.99997
-6.532033	0.999978
-6.618732	0.999982
-6.662081	0.999987
-6.748780	0.999992
-6.792130	0.999993
-6.835480	0.999997
-7.052228	0.999998
-7.095577	1
&
37.641203	6.45875e-22
37.597854	6.89398e-22
37.554504	7.35852e-22
37.511155	7.85436e-22
37.467805	8.38361e-22
37.424455	8.9485e-22
37.381106	9.55144e-22
37.337756	1.0195e-21
37.294407	1.08819e-21
37.251057	1.16151e-21
37.207707	1.23977e-21
37.164358	1.32329e-21
37.121008	1.41245e-21
37.077659	1.5076e-21
37.034309	1.60917e-21
36.990960	1.71758e-21
36.947610	1.83329e-21
36.904260	1.95679e-21
36.860911	2.08861e-21
36.817561	2.22931e-21
36.774212	2.37948e-21
36.730862	2.53976e-21
36.687512	2.71084e-21
36.644163	2.89344e-21
36.600813	3.08834e-21
36.557464	3.29636e-21
36.514114	3.51838e-21
36.470764	3.75536e-21
36.427415	4.00829e-21
36.384065	4.27826e-21
36.340716	4.5664e-21
36.297366	4.87394e-21
36.254016	5.20218e-21
36.210667	5.55253e-21
36.167317	5.92647e-21
36.123968	6.32558e-21
36.080618	6.75156e-21
36.037268	7.20621e-21
35.993919	7.69148e-21
35.950569	8.20941e-21
35.907220	8.76221e-21
35.863870	9.35222e-21
35.820520	9.98194e-21
35.777171	1.06541e-20
35.733821	1.13714e-20
35.690472	1.21371e-20
35.647122	1.29542e-20
35.603773	1.38264e-20
35.560423	1.47573e-20
35.517073	1.57508e-20
35.473724	1.68113e-20
35.430374	1.7943e-20
35.387025	1.9151e-20
35.343675	2.04402e-20
35.300325	2.18162e-20
35.256976	2.32848e-20
35.213626	2.48522e-20
35.170277	2.65251e-20
35.126927	2.83106e-20
35.083577	3.02163e-20
35.040228	3.22501e-20
34.996878	3.44208e-20
34.953529	3.67376e-20
34.910179	3.92102e-20
34.866829	4.18493e-20
34.823480	4.46658e-20
34.780130	4.76719e-20
34.736781	5.08803e-20
34.693431	5.43044e-20
34.650081	5.7959e-20
34.606732	6.18594e-20
34.563382	6.60221e-20
34.520033	7.0465e-20
34.476683	7.52066e-20
34.433333	8.02673e-20
34.389984	8.56684e-20
34.346634	9.14327e-20
34.303285	9.75848e-20
34.259935	1.04151e-19
34.216586	1.11158e-19
34.173236	1.18637e-19
34.129886	1.26619e-19
34.086537	1.35138e-19
34.043187	1.44229e-19
33.999838	1.53932e-19
33.956488	1.64288e-19
33.913138	1.7534e-19
33.869789	1.87135e-19
33.826439	1.99723e-19
33.783090	2.13158e-19
33.739740	2.27496e-19
33.696390	2.42799e-19
33.653041	2.5913e-19
33.609691	2.7656e-19
33.566342	2.95161e-19
33.522992	3.15013e-19
33.479642	3.36199e-19
33.436293	3.5881e-19
33.392943	3.82942e-19
33.349594	4.08695e-19
33.306244	4.3618e-19
33.262894	4.65512e-19
33.219545	4.96817e-19
33.176195	5.30225e-19
33.132846	5.65879e-19
33.089496	6.0393e-19
33.046146	6.44539e-19
33.002797	6.87877e-19
32.959447	7.34127e-19
32.916098	7.83487e-19
32.872748	8.36163e-19
32.829399	8.9238e-19
32.786049	9.52376e-19
32.742699	1.0164e-18
32.699350	1.08473e-18
32.656000	1.15765e-18
32.612651	1.23548e-18
32.569301	1.31853e-18
32.525951	1.40716e-18
32.482602	1.50175e-18
32.439252	1.60269e-18
32.395903	1.71041e-18
32.352553	1.82538e-18
32.309203	1.94806e-18
32.265854	2.07899e-18
32.222504	2.21872e-18
32.179155	2.36783e-18
32.135805	2.52696e-18
32.092455	2.69678e-18
32.049106	2.878e-18
32.005756	3.0714e-18
31.962407	3.27779e-18
31.919057	3.49805e-18
31.875707	3.73309e-18
31.832358	3.98393e-18
31.789008	4.25161e-18
31.745659	4.53727e-18
31.702309	4.84211e-18
31.658959	5.16743e-18
31.615610	5.51459e-18
31.572260	5.88507e-18
31.528911	6.28042e-18
31.485561	6.70232e-18
31.442212	7.15255e-18
31.398862	7.63302e-18
31.355512	8.14574e-18
31.312163	8.69289e-18
31.268813	9.27677e-18
31.225464	9.89986e-18
31.182114	1.05648e-17
31.138764	1.12743e-17
31.095415	1.20315e-17
31.052065	1.28395e-17
31.008716	1.37018e-17
30.965366	1.46219e-17
30.922016	1.56038e-17
30.878667	1.66516e-17
30.835317	1.77698e-17
30.791968	1.89629e-17
30.748618	2.02362e-17
30.705268	2.15949e-17
30.661919	2.30448e-17
30.618569	2.4592e-17
30.575220	2.6243e-17
30.531870	2.80048e-17
30.488520	2.98848e-17
30.445171	3.1891e-17
30.401821	3.40318e-17
30.358472	3.63162e-17
30.315122	3.87539e-17
30.271773	4.13552e-17
30.228423	4.41309e-17
30.185073	4.70929e-17
30.141724	5.02536e-17
30.098374	5.36263e-17
30.055025	5.72252e-17
30.011675	6.10656e-17
29.968325	6.51636e-17
29.924976	6.95364e-17
29.881626	7.42025e-17
29.838277	7.91815e-17
29.794927	8.44945e-17
29.751577	9.01638e-17
29.708228	9.62132e-17
29.664878	1.02668e-16
29.621529	1.09556e-16
29.578179	1.16906e-16
29.534829	1.24749e-16
29.491480	1.33118e-16
29.448130	1.42047e-16
29.404781	1.51576e-16
29.361431	1.61743e-16
29.318081	1.72591e-16
29.274732	1.84167e-16
29.231382	1.9652e-16
29.188033	2.097e-16
29.144683	2.23763e-16
29.101333	2.38769e-16
29.057984	2.54781e-16
29.014634	2.71866e-16
28.971285	2.90096e-16
28.927935	3.09548e-16
28.884586	3.30304e-16
28.841236	3.5245e-16
28.797886	3.7608e-16
28.754537	4.01294e-16
28.711187	4.28198e-16
28.667838	4.56903e-16
28.624488	4.87533e-16
28.581138	5.20214e-16
28.537789	5.55085e-16
28.494439	5.92291e-16
28.451090	6.31991e-16
28.407740	6.74349e-16
28.364390	7.19545e-16
28.321041	7.67768e-16
28.277691	8.19222e-16
28.234342	8.74121e-16
28.190992	9.32697e-16
28.147642	9.95196e-16
28.104293	1.06188e-15
28.060943	1.13303e-15
28.017594	1.20894e-15
27.974244	1.28994e-15
27.930894	1.37636e-15
27.887545	1.46857e-15
27.844195	1.56695e-15
27.800846	1.67192e-15
27.757496	1.78391e-15
27.714146	1.9034e-15
27.670797	2.03089e-15
27.627447	2.16692e-15
27.584098	2.31205e-15
27.540748	2.46689e-15
27.497399	2.63209e-15
27.454049	2.80836e-15
27.410699	2.99641e-15
27.367350	3.19706e-15
27.324000	3.41112e-15
27.280651	3.63952e-15
27.237301	3.88319e-15
27.193951	4.14317e-15
27.150602	4.42054e-15
27.107252	4.71647e-15
27.063903	5.0322e-15
27.020553	5.36904e-15
26.977203	5.72842e-15
26.933854	6.11184e-15
26.890504	6.5209e-15
26.847155	6.95732e-15
26.803805	7.42293e-15
26.760455	7.91968e-15
26.717106	8.44965e-15
26.673756	9.01506e-15
26.630407	9.61827e-15
26.587057	1.02618e-14
26.543707	1.09484e-14
26.500358	1.16809e-14
26.457008	1.24623e-14
26.413659	1.3296e-14
26.370309	1.41854e-14
26.326959	1.51343e-14
26.283610	1.61466e-14
26.240260	1.72265e-14
26.196911	1.83786e-14
26.153561	1.96078e-14
26.110212	2.0919e-14
26.066862	2.23179e-14
26.023512	2.38103e-14
25.980163	2.54023e-14
25.936813	2.71008e-14
25.893464	2.89127e-14
25.850114	3.08456e-14
25.806764	3.29077e-14
25.763415	3.51076e-14
25.720065	3.74543e-14
25.676716	3.99578e-14
25.633366	4.26286e-14
25.590016	4.54777e-14
25.546667	4.8517e-14
25.503317	5.17593e-14
25.459968	5.52181e-14
25.416618	5.89079e-14
25.373268	6.2844e-14
25.329919	6.70429e-14
25.286569	7.1522e-14
25.243220	7.63002e-14
25.199870	8.13974e-14
25.156520	8.68348e-14
25.113171	9.2635e-14
25.069821	9.88224e-14
25.026472	1.05423e-13
24.983122	1.12463e-13
24.939772	1.19974e-13
24.896423	1.27986e-13
24.853073	1.36532e-13
24.809724	1.45648e-13
24.766374	1.55373e-13
24.723025	1.65746e-13
24.679675	1.76811e-13
24.636325	1.88615e-13
24.592976	2.01205e-13
24.549626	2.14635e-13
24.506277	2.28961e-13
24.462927	2.44242e-13
24.419577	2.60542e-13
24.376228	2.77929e-13
24.332878	2.96474e-13
24.289529	3.16257e-13
24.246179	3.37358e-13
24.202829	3.59865e-13
24.159480	3.83873e-13
24.116130	4.0948e-13
24.072781	4.36795e-13
24.029431	4.65929e-13
23.986081	4.97005e-13
23.942732	5.30152e-13
23.899382	5.65507e-13
23.856033	6.03217e-13
23.812683	6.43439e-13
23.769333	6.86341e-13
23.725984	7.321e-13
23.682634	7.80907e-13
23.639285	8.32965e-13
23.595935	8.88489e-13
23.552585	9.4771e-13
23.509236	1.01087e-12
23.465886	1.07824e-12
23.422537	1.1501e-12
23.379187	1.22674e-12
23.335838	1.30848e-12
23.292488	1.39566e-12
23.249138	1.48864e-12
23.205789	1.58781e-12
23.162439	1.69358e-12
23.119090	1.80639e-12
23.075740	1.9267e-12
23.032390	2.05502e-12
22.989041	2.19188e-12
22.945691	2.33783e-12
22.902342	2.4935e-12
22.858992	2.65952e-12
22.815642	2.83658e-12
22.772293	3.02541e-12
22.728943	3.2268e-12
22.685594	3.44158e-12
22.642244	3.67064e-12
22.598894	3.91492e-12
22.555545	4.17545e-12
22.512195	4.45329e-12
22.468846	4.74959e-12
22.425496	5.06559e-12
22.382146	5.40258e-12
22.338797	5.76196e-12
22.295447	6.14522e-12
22.252098	6.55394e-12
22.208748	6.98981e-12
22.165398	7.45463e-12
22.122049	7.95032e-12
22.078699	8.47893e-12
22.035350	9.04264e-12
21.992000	9.64378e-12
21.948651	1.02848e-11
21.905301	1.09684e-11
21.861951	1.16974e-11
21.818602	1.24748e-11
21.775252	1.33037e-11
21.731903	1.41877e-11
21.688553	1.51303e-11
21.645203	1.61355e-11
21.601854	1.72073e-11
21.558504	1.83503e-11
21.515155	1.9569e-11
21.471805	2.08686e-11
21.428455	2.22543e-11
21.385106	2.3732e-11
21.341756	2.53076e-11
21.298407	2.69877e-11
21.255057	2.87791e-11
21.211707	3.06893e-11
21.168358	3.27261e-11
21.125008	3.48978e-11
21.081659	3.72135e-11
21.038309	3.96826e-11
20.994959	4.23152e-11
20.951610	4.51223e-11
20.908260	4.81152e-11
20.864911	5.13064e-11
20.821561	5.47088e-11
20.778211	5.83366e-11
20.734862	6.22045e-11
20.691512	6.63285e-11
20.648163	7.07254e-11
20.604813	7.54133e-11
20.561464	8.04115e-11
20.518114	8.57403e-11
20.474764	9.14217e-11
20.431415	9.74789e-11
20.388065	1.03937e-10
20.344716	1.10822e-10
20.301366	1.18162e-10
20.258016	1.25988e-10
20.214667	1.34331e-10
20.171317	1.43225e-10
20.127968	1.52707e-10
20.084618	1.62816e-10
20.041268	1.73593e-10
19.997919	1.85082e-10
19.954569	1.9733e-10
19.911220	2.10387e-10
19.867870	2.24306e-10
19.824520	2.39145e-10
19.781171	2.54963e-10
19.737821	2.71826e-10
19.694472	2.89801e-10
19.651122	3.08963e-10
19.607772	3.2939e-10
19.564423	3.51164e-10
19.521073	3.74375e-10
19.477724	3.99117e-10
19.434374	4.25491e-10
19.391024	4.53604e-10
19.347675	4.8357e-10
19.304325	5.15512e-10
19.260976	5.4956e-10
19.217626	5.85852e-10
19.174277	6.24535e-10
19.130927	6.65767e-10
19.087577	7.09715e-10
19.044228	7.56558e-10
19.000878	8.06486e-10
18.957529	8.59702e-10
18.914179	9.16421e-10
18.870829	9.76873e-10
18.827480	1.0413e-09
18.784130	1.10998e-09
18.740781	1.18317e-09
18.697431	1.26117e-09
18.654081	1.3443e-09
18.610732	1.43291e-09
18.567382	1.52733e-09
18.524033	1.62797e-09
18.480683	1.73522e-09
18.437333	1.84951e-09
18.393984	1.97132e-09
18.350634	2.10113e-09
18.307285	2.23946e-09
18.263935	2.38688e-09
18.220585	2.54398e-09
18.177236	2.71139e-09
18.133886	2.88979e-09
18.090537	3.0799e-09
18.047187	3.28248e-09
18.003837	3.49834e-09
17.960488	3.72837e-09
17.917138	3.97347e-09
17.873789	4.23465e-09
17.830439	4.51294e-09
17.787090	4.80947e-09
17.743740	5.12543e-09
17.700390	5.46209e-09
17.657041	5.82079e-09
17.613691	6.20298e-09
17.570342	6.61019e-09
17.526992	7.04405e-09
17.483642	7.5063e-09
17.440293	7.99878e-09
17.396943	8.52349e-09
17.353594	9.0825e-09
17.310244	9.67806e-09
17.266894	1.03125e-08
17.223545	1.09885e-08
17.180195	1.17086e-08
17.136846	1.24757e-08
17.093496	1.3293e-08
17.050146	1.41636e-08
17.006797	1.5091e-08
16.963447	1.60789e-08
16.920098	1.71313e-08
16.876748	1.82523e-08
16.833398	1.94464e-08
16.790049	2.07183e-08
16.746699	2.20731e-08
16.703350	2.35162e-08
16.660000	2.50533e-08
16.616651	2.66905e-08
16.573301	2.84342e-08
16.529951	3.02914e-08
16.486602	3.22695e-08
16.443252	3.43762e-08
16.399903	3.66199e-08
16.356553	3.90095e-08
16.313203	4.15544e-08
16.269854	4.42645e-08
16.226504	4.71507e-08
16.183155	5.02243e-08
16.139805	5.34974e-08
16.096455	5.69829e-08
16.053106	6.06944e-08
16.009756	6.46466e-08
15.966407	6.88551e-08
15.923057	7.33362e-08
15.879707	7.81076e-08
15.836358	8.3188e-08
15.793008	8.85973e-08
15.749659	9.43566e-08
15.706309	1.00488e-07
15.662959	1.07017e-07
15.619610	1.13967e-07
15.576260	1.21367e-07
15.532911	1.29244e-07
15.489561	1.37631e-07
15.446211	1.46558e-07
15.402862	1.56061e-07
15.359512	1.66178e-07
15.316163	1.76946e-07
15.272813	1.88409e-07
15.229464	2.0061e-07
15.186114	2.13596e-07
15.142764	2.27418e-07
15.099415	2.4213e-07
15.056065	2.57787e-07
15.012716	2.74451e-07
14.969366	2.92186e-07
14.926016	3.11059e-07
14.882667	3.31144e-07
14.839317	3.52517e-07
14.795968	3.75261e-07
14.752618	3.99462e-07
14.709268	4.25214e-07
14.665919	4.52615e-07
14.622569	4.81769e-07
14.579220	5.12788e-07
14.535870	5.4579e-07
14.492520	5.80901e-07
14.449171	6.18253e-07
14.405821	6.5799e-07
14.362472	7.00261e-07
14.319122	7.45227e-07
14.275772	7.93058e-07
14.232423	8.43935e-07
14.189073	8.98048e-07
14.145724	9.55604e-07
14.102374	1.01682e-06
14.059024	1.08192e-06
14.015675	1.15115e-06
13.972325	1.22477e-06
13.928976	1.30307e-06
13.885626	1.38632e-06
13.842277	1.47483e-06
13.798927	1.56895e-06
13.755577	1.66902e-06
13.712228	1.77541e-06
13.668878	1.88851e-06
13.625529	2.00874e-06
13.582179	2.13654e-06
13.538829	2.2724e-06
13.495480	2.4168e-06
13.452130	2.57027e-06
13.408781	2.73338e-06
13.365431	2.90673e-06
13.322081	3.09094e-06
13.278732	3.28669e-06
13.235382	3.49468e-06
13.192033	3.71568e-06
13.148683	3.95047e-06
13.105333	4.19991e-06
13.061984	4.4649e-06
13.018634	4.74638e-06
12.975285	5.04536e-06
12.931935	5.36291e-06
12.888585	5.70016e-06
12.845236	6.05831e-06
12.801886	6.43862e-06
12.758537	6.84245e-06
12.715187	7.2712e-06
12.671837	7.72639e-06
12.628488	8.20961e-06
12.585138	8.72255e-06
12.541789	9.26698e-06
12.498439	9.84479e-06
12.455090	1.0458e-05
12.411740	1.11087e-05
12.368390	1.1799e-05
12.325041	1.25315e-05
12.281691	1.33085e-05
12.238342	1.41327e-05
12.194992	1.50069e-05
12.151642	1.5934e-05
12.108293	1.6917e-05
12.064943	1.79594e-05
12.021594	1.90644e-05
11.978244	2.02358e-05
11.934894	2.14773e-05
11.891545	2.27931e-05
11.848195	2.41873e-05
11.804846	2.56645e-05
11.761496	2.72294e-05
11.718146	2.88869e-05
11.674797	3.06422e-05
11.631447	3.25009e-05
11.588098	3.44688e-05
11.544748	3.65518e-05
11.501398	3.87564e-05
11.458049	4.10892e-05
11.414699	4.35573e-05
11.371350	4.6168e-05
11.328000	4.89289e-05
11.284650	5.18481e-05
11.241301	5.49341e-05
11.197951	5.81955e-05
11.154602	6.16417e-05
11.111252	6.5282e-05
11.067903	6.91266e-05
11.024553	7.31857e-05
10.981203	7.747e-05
10.937854	8.19908e-05
10.894504	8.67596e-05
10.851155	9.17884e-05
10.807805	9.70894e-05
10.764455	0.000102675
10.721106	0.000108559
10.677756	0.000114755
10.634407	0.000121275
10.591057	0.000128134
10.547707	0.000135346
10.504358	0.000142925
10.461008	0.000150885
10.417659	0.000159241
10.374309	0.000168006
10.330959	0.000177194
10.287610	0.000186818
10.244260	0.000196891
10.200911	0.000207425
10.157561	0.000218428
10.114211	0.000229912
10.070862	0.000241881
10.027512	0.000254342
9.984163	0.000267295
9.940813	0.000280739
9.897463	0.000294666
9.854114	0.000309066
9.810764	0.000323919
9.767415	0.000339197
9.724065	0.000354866
9.680716	0.000370873
9.637366	0.000387155
9.594016	0.000403625
9.550667	0.000420172
9.507317	0.000436651
9.463968	0.00045287
9.420618	0.000468571
9.377268	0.000483397
9.333919	0.000496815
9.290569	0.000507939
&
```
