## Supplementary material for "All-at-once RNA folding with 3D motif prediction framed by evolutionary information": RF03669_mir-2767.cacofold.helixcov

```
# RMs = 1 L = 81

# RM_HELIX NESTED 6-36 47-77, nbp = 30 nbp_cov = 0
# pvals: 0.0231466,0.00696914,0.81952,0.81952,0.81952,0.81952,0.0316173,0.00721605,0.965045,0.81952,0.81952,0.81952,0.169444,0.81952,0.81952,0.81952,0.81952,0.81952,0.81952,0.81952,0.81952,0.169444,0.81952,0.81952,0.81952,0.169444,0.0126605,0.81952,0.00352469,0.0296265
# aggregated NONE
NESTED  :::::<<<<<<<<<-<<<<<<<<<<<<<<<<<<<<<__________>>>>>>>>>>>>>>>>>>>>>->>>>>>>>>::::
        :::::::::::::::::::::::::::::::::::::::::::::::::::::::::::::::::::::::::::::::::
```
