## Supplementary material for "All-at-once RNA folding with 3D motif prediction framed by evolutionary information": RF03669_mir-2767.power

```
# Power analysis of given structure 
#
# Powertype = SINGLE SUBSTITUTIONS
# covary  left_pos      right_pos    substitutions      power
#----------------------------------------------------------------
          6		77		3		0.02
          7		76		2		0.00
          8		75		1		0.00
          9		74		0		0.00
          10		73		1		0.00
          11		72		1		0.00
          12		71		2		0.00
          13		70		2		0.00
          14		69		3		0.02
          16		67		0		0.00
          17		66		0		0.00
          18		65		0		0.00
          19		64		1		0.00
          20		63		1		0.00
          21		62		0		0.00
          22		61		0		0.00
          23		60		0		0.00
          24		59		0		0.00
          25		58		0		0.00
          26		57		1		0.00
          27		56		2		0.00
          28		55		2		0.00
          29		54		1		0.00
          30		53		0		0.00
          31		52		1		0.00
          32		51		1		0.00
          33		50		2		0.00
          34		49		0		0.00
          35		48		3		0.02
          36		47		3		0.02
#
# BPAIRS 30
# avg substitutions per BP  1.1
# BPAIRS expected to covary 0.1 +/- 0.2
# BPAIRS observed to covary 0
#
```
