## Supplementary material for "All-at-once RNA folding with 3D motif prediction framed by evolutionary information": RF03669_mir-2767.surv

```
2.331727	0.0333333
1.697854	0.0666667
1.674804	0.1
1.398204	0.133333
0.914155	0.166667
0.614506	0.2
0.533831	0.233333
0.003682	0.333333
-0.007843	0.966667
-0.480367	1
&
4.579098	0.000311526
3.150001	0.000623053
2.792727	0.000934579
2.608327	0.00280374
2.366302	0.00311526
2.331727	0.00342679
2.274103	0.00404984
2.112753	0.00436137
1.985978	0.00498442
1.893778	0.005919
1.674804	0.00685358
1.640229	0.00747664
1.582604	0.00934579
1.490404	0.00965732
1.432779	0.0102804
1.421254	0.0115265
1.409729	0.0121495
1.398204	0.0137072
1.340579	0.0140187
1.317529	0.0143302
1.282954	0.0152648
1.225329	0.0158879
1.213804	0.0165109
1.202279	0.0168224
1.167705	0.017134
1.121605	0.017757
1.110080	0.0183801
1.063980	0.0190031
1.052455	0.0202492
0.983305	0.0205607
0.925680	0.0211838
0.914155	0.0214953
0.902630	0.0218069
0.891105	0.0221184
0.879580	0.0224299
0.868055	0.0233645
0.845005	0.0242991
0.821955	0.0249221
0.787380	0.0255452
0.775855	0.0261682
0.729755	0.0271028
0.706705	0.0283489
0.695180	0.0286604
0.637556	0.028972
0.626031	0.0292835
0.614506	0.029595
0.591456	0.0299065
0.568406	0.0308411
0.533831	0.0317757
0.522306	0.0320872
0.499256	0.0323988
0.487731	0.0367601
0.464681	0.0373832
0.453156	0.0380062
0.430106	0.0401869
0.418581	0.0417445
0.407056	0.0426791
0.395531	0.0442368
0.360956	0.0445483
0.349431	0.0448598
0.326381	0.0454829
0.314856	0.0461059
0.303331	0.046729
0.280281	0.047352
0.268756	0.0482866
0.257231	0.0489097
0.245706	0.0501558
0.234181	0.0517134
0.222656	0.0554517
0.211131	0.0557632
0.199606	0.0573209
0.188081	0.058567
0.176556	0.0595016
0.165031	0.0601246
0.153506	0.0623053
0.141981	0.0629283
0.130456	0.064486
0.118931	0.0654206
0.107406	0.0657321
0.095881	0.0669782
0.084357	0.0682243
0.072832	0.0691589
0.061307	0.070405
0.049782	0.0725857
0.038257	0.0735202
0.026732	0.0781931
0.015207	0.0803738
0.003682	0.194081
-0.007843	0.805607
-0.019368	0.812461
-0.030893	0.822741
-0.042418	0.834579
-0.053943	0.839252
-0.065468	0.844237
-0.076993	0.854517
-0.088518	0.861371
-0.100043	0.868224
-0.111568	0.876012
-0.123093	0.879439
-0.134618	0.890031
-0.146143	0.895327
-0.157668	0.899377
-0.169193	0.904673
-0.180718	0.905919
-0.192243	0.909034
-0.203768	0.913707
-0.215293	0.916822
-0.226818	0.91838
-0.238343	0.919938
-0.249868	0.922118
-0.261393	0.923364
-0.272918	0.926168
-0.284443	0.929283
-0.295968	0.93053
-0.307493	0.931464
-0.319018	0.93271
-0.330543	0.934891
-0.342068	0.936449
-0.353593	0.938318
-0.365118	0.94081
-0.376643	0.942056
-0.388168	0.94486
-0.399693	0.947664
-0.411218	0.949844
-0.422743	0.95296
-0.434268	0.955763
-0.445793	0.956386
-0.457317	0.957632
-0.468842	0.958255
-0.480367	0.959502
-0.491892	0.960125
-0.503417	0.962305
-0.514942	0.963863
-0.526467	0.965421
-0.537992	0.96947
-0.549517	0.970405
-0.561042	0.971651
-0.572567	0.97352
-0.584092	0.974143
-0.595617	0.974766
-0.607142	0.976324
-0.618667	0.978193
-0.630192	0.978816
-0.641717	0.979751
-0.664767	0.980374
-0.676292	0.98162
-0.687817	0.983489
-0.699342	0.983801
-0.710867	0.984424
-0.722392	0.984735
-0.733917	0.98567
-0.745442	0.985981
-0.756967	0.986916
-0.768492	0.987539
-0.791542	0.990966
-0.826117	0.9919
-0.849167	0.992835
-0.872217	0.993769
-0.918317	0.994081
-0.929842	0.994704
-0.941367	0.995639
-0.964417	0.99595
-0.998991	0.996262
-1.033566	0.996573
-1.114241	0.996885
-1.125766	0.997819
-1.229491	0.998131
-1.264066	0.998754
-1.333216	0.999688
-1.575240	1
&
5.351272	1.54321e-06
4.844173	3.08642e-06
4.763498	4.62963e-06
4.740448	7.71605e-06
4.717398	1.08025e-05
4.705873	1.23457e-05
4.671298	1.38889e-05
4.659773	1.54321e-05
4.648248	1.85185e-05
4.636723	2.00617e-05
4.625198	2.16049e-05
4.613673	2.62346e-05
4.602148	2.9321e-05
4.590623	3.08642e-05
4.567573	3.39506e-05
4.556048	3.7037e-05
4.544523	4.01235e-05
4.532998	4.32099e-05
4.521473	4.47531e-05
4.509948	4.62963e-05
4.498423	4.78395e-05
4.486898	4.93827e-05
4.475373	5.24691e-05
4.463848	5.8642e-05
4.452324	6.48148e-05
4.440799	6.79012e-05
4.429274	7.09877e-05
4.417749	7.56173e-05
4.406224	7.71605e-05
4.394699	7.87037e-05
4.371649	8.02469e-05
4.360124	8.33333e-05
4.348599	8.64198e-05
4.337074	9.10494e-05
4.325549	0.000100309
4.314024	0.000108025
4.302499	0.000114198
4.290974	0.000117284
4.279449	0.000118827
4.267924	0.00012037
4.256399	0.000126543
4.244874	0.000128086
4.233349	0.000132716
4.221824	0.000134259
4.210299	0.000135802
4.198774	0.000137346
4.187249	0.000141975
4.175724	0.000143519
4.164199	0.000145062
4.152674	0.000151235
4.141149	0.000154321
4.118099	0.000158951
4.095049	0.000166667
4.083524	0.00016821
4.060474	0.000169753
4.025899	0.000171296
4.002849	0.00017284
3.991324	0.000174383
3.968274	0.000175926
3.945224	0.000177469
3.922174	0.000180556
3.910650	0.000182099
3.899125	0.000183642
3.876075	0.000185185
3.864550	0.000188272
3.853025	0.000189815
3.806925	0.000191358
3.772350	0.000192901
3.749300	0.000195988
3.622525	0.000197531
3.599475	0.000200617
3.587950	0.00020216
3.518800	0.000205247
3.495750	0.000212963
3.484225	0.000214506
3.438125	0.000216049
3.426600	0.000217593
3.415075	0.000219136
3.403550	0.000220679
3.380500	0.000225309
3.368975	0.000228395
3.357451	0.000231481
3.345926	0.000233025
3.334401	0.000234568
3.311351	0.000242284
3.299826	0.00024537
3.288301	0.00025
3.276776	0.00025463
3.265251	0.000259259
3.242201	0.000263889
3.230676	0.000271605
3.219151	0.000277778
3.207626	0.000285494
3.196101	0.000290123
3.184576	0.00029321
3.173051	0.000300926
3.161526	0.000308642
3.150001	0.000324074
3.138476	0.000344136
3.126951	0.000356481
3.115426	0.000375
3.103901	0.000391975
3.092376	0.000421296
3.080851	0.000438272
3.069326	0.000464506
3.057801	0.000493827
3.046276	0.000540123
3.034751	0.000578704
3.023226	0.000611111
3.011701	0.00067284
3.000176	0.00070679
2.988651	0.000733025
2.977126	0.000760802
2.965601	0.000805556
2.954076	0.00083642
2.942551	0.000873457
2.931026	0.000902778
2.919501	0.000945988
2.907976	0.00100154
2.896451	0.00105556
2.884926	0.00108488
2.873401	0.001125
2.861876	0.00115895
2.850351	0.00121914
2.838826	0.00125617
2.827301	0.00128549
2.815777	0.00133333
2.804252	0.00137037
2.792727	0.0013966
2.781202	0.00143364
2.769677	0.00148765
2.758152	0.00152006
2.746627	0.0015787
2.735102	0.00161111
2.723577	0.00165123
2.712052	0.0017037
2.700527	0.00176543
2.689002	0.00179321
2.677477	0.00183025
2.665952	0.00188117
2.654427	0.00191204
2.642902	0.00195216
2.631377	0.00201852
2.619852	0.00207562
2.608327	0.00213889
2.596802	0.00221296
2.585277	0.00227778
2.573752	0.00234105
2.562227	0.00240432
2.550702	0.00244753
2.539177	0.00250926
2.527652	0.00254784
2.516127	0.00260957
2.504602	0.00267747
2.493077	0.00273765
2.481552	0.00278086
2.470027	0.0028179
2.458502	0.00287963
2.446977	0.00291049
2.435452	0.00296451
2.423927	0.00302469
2.412402	0.00308796
2.400877	0.00316358
2.389352	0.00320525
2.377827	0.00327469
2.366302	0.00333796
2.354777	0.00342284
2.343252	0.00347377
2.331727	0.00352469
2.320202	0.00359259
2.308677	0.0036466
2.297152	0.00369599
2.285627	0.00374691
2.274103	0.00382407
2.262578	0.00389043
2.251053	0.00396142
2.239528	0.00404012
2.228003	0.0041142
2.216478	0.00418364
2.204953	0.00424074
2.193428	0.00431944
2.181903	0.00439506
2.170378	0.00444136
2.158853	0.00449228
2.147328	0.00456481
2.135803	0.0046142
2.124278	0.00468056
2.112753	0.00474383
2.101228	0.00480093
2.089703	0.0048642
2.078178	0.00493673
2.066653	0.00498611
2.055128	0.00504784
2.043603	0.00510031
2.032078	0.00518364
2.020553	0.00524074
2.009028	0.00529784
1.997503	0.00534414
1.985978	0.00539506
1.974453	0.00546451
1.962928	0.00551235
1.951403	0.0055787
1.939878	0.00564352
1.928353	0.00568827
1.916828	0.00574074
1.905303	0.0058071
1.893778	0.00584568
1.882253	0.00590278
1.870728	0.00594599
1.859203	0.00603241
1.847678	0.00608796
1.836153	0.00613117
1.824628	0.00619599
1.813103	0.0062608
1.801578	0.00633951
1.790053	0.00639198
1.778528	0.00646296
1.767003	0.00650463
1.755478	0.00656944
1.743953	0.006625
1.732428	0.0066821
1.720904	0.00675926
1.709379	0.00687809
1.697854	0.00696914
1.686329	0.00706327
1.674804	0.00721605
1.663279	0.00733488
1.651754	0.00745988
1.640229	0.00760494
1.628704	0.00777623
1.617179	0.0078858
1.605654	0.00803086
1.594129	0.00814043
1.582604	0.00828395
1.571079	0.00837809
1.559554	0.00847685
1.548029	0.00860494
1.536504	0.00875463
1.524979	0.00889198
1.513454	0.0090216
1.501929	0.0091358
1.490404	0.00934414
1.478879	0.00953858
1.467354	0.00986728
1.455829	0.0103148
1.444304	0.0107577
1.432779	0.0112994
1.421254	0.0118302
1.409729	0.0122731
1.398204	0.0126605
1.386679	0.0131327
1.375154	0.0135386
1.363629	0.0140015
1.352104	0.0143472
1.340579	0.0146497
1.329054	0.0149167
1.317529	0.0152546
1.306004	0.0155355
1.294479	0.0158117
1.282954	0.0160494
1.271429	0.0163642
1.259904	0.0166435
1.248379	0.0169506
1.236854	0.0172315
1.225329	0.0175247
1.213804	0.017767
1.202279	0.0179923
1.190754	0.0181991
1.179230	0.0184151
1.167705	0.0185988
1.156180	0.0187886
1.144655	0.0189367
1.133130	0.0191019
1.121605	0.0192608
1.110080	0.0194414
1.098555	0.0196188
1.087030	0.0198318
1.075505	0.0200972
1.063980	0.0204244
1.052455	0.0206867
1.040930	0.0209367
1.029405	0.0211512
1.017880	0.0213596
1.006355	0.0216204
0.994830	0.0218148
0.983305	0.0219938
0.971780	0.0221821
0.960255	0.0223735
0.948730	0.0225725
0.937205	0.02275
0.925680	0.022963
0.914155	0.0231466
0.902630	0.0233642
0.891105	0.0236404
0.879580	0.0238534
0.868055	0.0241019
0.856530	0.0243302
0.845005	0.0246173
0.833480	0.0248534
0.821955	0.0251003
0.810430	0.0253302
0.798905	0.0256157
0.787380	0.025875
0.775855	0.0261404
0.764330	0.0264182
0.752805	0.0266914
0.741280	0.0270077
0.729755	0.0272438
0.718230	0.0275031
0.706705	0.0277207
0.695180	0.0279722
0.683655	0.0282052
0.672130	0.0284552
0.660605	0.0286497
0.649080	0.0289198
0.637556	0.0291389
0.626031	0.0293488
0.614506	0.0296265
0.602981	0.0299198
0.591456	0.0301605
0.579931	0.0304475
0.568406	0.030767
0.556881	0.031088
0.545356	0.0313364
0.533831	0.0316173
0.522306	0.0319568
0.510781	0.032338
0.499256	0.0327747
0.487731	0.0332793
0.476206	0.0339151
0.464681	0.0345833
0.453156	0.0351636
0.441631	0.0358827
0.430106	0.036625
0.418581	0.0373349
0.407056	0.038108
0.395531	0.0388951
0.384006	0.0396343
0.372481	0.0402269
0.360956	0.0409028
0.349431	0.0416204
0.337906	0.0423441
0.326381	0.0431605
0.314856	0.0439568
0.303331	0.0447994
0.291806	0.0456651
0.280281	0.0465679
0.268756	0.0474784
0.257231	0.0483673
0.245706	0.0493673
0.234181	0.050463
0.222656	0.0514923
0.211131	0.052625
0.199606	0.0539228
0.188081	0.0552963
0.176556	0.0565463
0.165031	0.0576327
0.153506	0.0586003
0.141981	0.0595772
0.130456	0.0604861
0.118931	0.0613488
0.107406	0.062321
0.095881	0.0633565
0.084357	0.0643009
0.072832	0.0654074
0.061307	0.0667701
0.049782	0.0688364
0.038257	0.0715231
0.026732	0.0735139
0.015207	0.0757731
0.003682	0.169444
-0.007843	0.81952
-0.019368	0.827218
-0.030893	0.836193
-0.042418	0.844377
-0.053943	0.851486
-0.065468	0.85796
-0.076993	0.864292
-0.088518	0.870281
-0.100043	0.875951
-0.111568	0.881185
-0.123093	0.886309
-0.134618	0.891221
-0.146143	0.895719
-0.157668	0.899972
-0.169193	0.903742
-0.180718	0.90738
-0.192243	0.911006
-0.203768	0.914432
-0.215293	0.917733
-0.226818	0.920724
-0.238343	0.923548
-0.249868	0.926452
-0.261393	0.929051
-0.272918	0.931616
-0.284443	0.934034
-0.295968	0.936483
-0.307493	0.938884
-0.319018	0.941063
-0.330543	0.943156
-0.342068	0.945258
-0.353593	0.947262
-0.365118	0.949213
-0.376643	0.950992
-0.388168	0.952836
-0.399693	0.954539
-0.411218	0.956287
-0.422743	0.957915
-0.434268	0.959465
-0.445793	0.960955
-0.457317	0.962372
-0.468842	0.963719
-0.480367	0.965045
-0.491892	0.966323
-0.503417	0.967387
-0.514942	0.968599
-0.526467	0.969781
-0.537992	0.970863
-0.549517	0.97191
-0.561042	0.972927
-0.572567	0.97396
-0.584092	0.974969
-0.595617	0.975972
-0.607142	0.977045
-0.618667	0.978059
-0.630192	0.979046
-0.641717	0.980014
-0.653242	0.980875
-0.664767	0.981741
-0.676292	0.982532
-0.687817	0.983227
-0.699342	0.983977
-0.710867	0.984617
-0.722392	0.985306
-0.733917	0.985957
-0.745442	0.986528
-0.756967	0.987076
-0.768492	0.987583
-0.780017	0.988142
-0.791542	0.988593
-0.803067	0.989151
-0.814592	0.989648
-0.826117	0.990125
-0.837642	0.990535
-0.849167	0.991045
-0.860692	0.991424
-0.872217	0.991787
-0.883742	0.992122
-0.895267	0.992511
-0.906792	0.99288
-0.918317	0.993218
-0.929842	0.993532
-0.941367	0.993813
-0.952892	0.994137
-0.964417	0.994409
-0.975942	0.994698
-0.987467	0.994938
-0.998991	0.995194
-1.010516	0.995406
-1.022041	0.995667
-1.033566	0.99588
-1.045091	0.996059
-1.056616	0.996298
-1.068141	0.996466
-1.079666	0.996627
-1.091191	0.996787
-1.102716	0.996952
-1.114241	0.997094
-1.125766	0.997261
-1.137291	0.997377
-1.148816	0.99756
-1.160341	0.997679
-1.171866	0.997821
-1.183391	0.997943
-1.194916	0.998086
-1.206441	0.998224
-1.217966	0.998313
-1.229491	0.998424
-1.241016	0.99852
-1.252541	0.998625
-1.264066	0.99869
-1.275591	0.998782
-1.287116	0.998863
-1.298641	0.998929
-1.310166	0.999026
-1.321691	0.999097
-1.333216	0.999173
-1.344741	0.999231
-1.356266	0.999312
-1.367791	0.999367
-1.379316	0.999435
-1.390841	0.999489
-1.402366	0.999548
-1.413891	0.999596
-1.425416	0.999627
-1.436941	0.999656
-1.448466	0.999679
-1.459991	0.999707
-1.471516	0.999739
-1.483041	0.999767
-1.494566	0.999796
-1.506091	0.999807
-1.517616	0.999819
-1.529141	0.99984
-1.540666	0.99985
-1.552190	0.999855
-1.563715	0.999869
-1.575240	0.999875
-1.586765	0.999884
-1.598290	0.999897
-1.609815	0.999906
-1.621340	0.99991
-1.632865	0.999923
-1.644390	0.99994
-1.655915	0.999943
-1.667440	0.999946
-1.690490	0.999949
-1.702015	0.999954
-1.713540	0.999955
-1.725065	0.999957
-1.748115	0.999961
-1.759640	0.999966
-1.771165	0.999968
-1.782690	0.999969
-1.794215	0.999977
-1.805740	0.999981
-1.840315	0.999983
-1.874890	0.999985
-1.920990	0.999986
-1.955565	0.999988
-2.024715	0.999989
-2.059290	0.999991
-2.070815	0.999992
-2.116914	0.999994
-2.128439	0.999997
-2.381989	1
&
20.806269	8.00743e-14
20.794744	8.12133e-14
20.783219	8.23685e-14
20.771694	8.35401e-14
20.760169	8.47284e-14
20.748644	8.59336e-14
20.737119	8.71559e-14
20.725594	8.83957e-14
20.714069	8.9653e-14
20.702544	9.09283e-14
20.691019	9.22218e-14
20.679494	9.35336e-14
20.667969	9.48641e-14
20.656444	9.62136e-14
20.644919	9.75822e-14
20.633394	9.89704e-14
20.621869	1.00378e-13
20.610344	1.01806e-13
20.598819	1.03254e-13
20.587294	1.04723e-13
20.575769	1.06213e-13
20.564244	1.07724e-13
20.552719	1.09257e-13
20.541194	1.10811e-13
20.529669	1.12387e-13
20.518144	1.13986e-13
20.506619	1.15608e-13
20.495094	1.17253e-13
20.483569	1.18921e-13
20.472044	1.20613e-13
20.460519	1.22329e-13
20.448994	1.24069e-13
20.437469	1.25834e-13
20.425944	1.27624e-13
20.414419	1.2944e-13
20.402894	1.31282e-13
20.391369	1.3315e-13
20.379844	1.35044e-13
20.368319	1.36966e-13
20.356794	1.38914e-13
20.345269	1.40891e-13
20.333744	1.42896e-13
20.322219	1.44929e-13
20.310694	1.46991e-13
20.299169	1.49082e-13
20.287644	1.51204e-13
20.276120	1.53355e-13
20.264595	1.55537e-13
20.253070	1.5775e-13
20.241545	1.59995e-13
20.230020	1.62272e-13
20.218495	1.64581e-13
20.206970	1.66923e-13
20.195445	1.69298e-13
20.183920	1.71707e-13
20.172395	1.7415e-13
20.160870	1.76629e-13
20.149345	1.79142e-13
20.137820	1.81691e-13
20.126295	1.84277e-13
20.114770	1.86899e-13
20.103245	1.89559e-13
20.091720	1.92256e-13
20.080195	1.94992e-13
20.068670	1.97767e-13
20.057145	2.00582e-13
20.045620	2.03436e-13
20.034095	2.06332e-13
20.022570	2.09268e-13
20.011045	2.12246e-13
19.999520	2.15267e-13
19.987995	2.18331e-13
19.976470	2.21438e-13
19.964945	2.24589e-13
19.953420	2.27786e-13
19.941895	2.31028e-13
19.930370	2.34316e-13
19.918845	2.37651e-13
19.907320	2.41033e-13
19.895795	2.44464e-13
19.884270	2.47943e-13
19.872745	2.51472e-13
19.861220	2.55052e-13
19.849695	2.58682e-13
19.838170	2.62364e-13
19.826645	2.66098e-13
19.815120	2.69886e-13
19.803595	2.73727e-13
19.792070	2.77624e-13
19.780545	2.81575e-13
19.769020	2.85583e-13
19.757495	2.89649e-13
19.745970	2.93772e-13
19.734445	2.97953e-13
19.722921	3.02195e-13
19.711396	3.06496e-13
19.699871	3.10859e-13
19.688346	3.15284e-13
19.676821	3.19773e-13
19.665296	3.24325e-13
19.653771	3.28942e-13
19.642246	3.33624e-13
19.630721	3.38374e-13
19.619196	3.43191e-13
19.607671	3.48077e-13
19.596146	3.53032e-13
19.584621	3.58058e-13
19.573096	3.63155e-13
19.561571	3.68325e-13
19.550046	3.73569e-13
19.538521	3.78887e-13
19.526996	3.84282e-13
19.515471	3.89753e-13
19.503946	3.95302e-13
19.492421	4.0093e-13
19.480896	4.06638e-13
19.469371	4.12427e-13
19.457846	4.18299e-13
19.446321	4.24255e-13
19.434796	4.30296e-13
19.423271	4.36422e-13
19.411746	4.42636e-13
19.400221	4.48939e-13
19.388696	4.55331e-13
19.377171	4.61814e-13
19.365646	4.6839e-13
19.354121	4.75059e-13
19.342596	4.81823e-13
19.331071	4.88684e-13
19.319546	4.95643e-13
19.308021	5.027e-13
19.296496	5.09859e-13
19.284971	5.17119e-13
19.273446	5.24483e-13
19.261921	5.31951e-13
19.250396	5.39526e-13
19.238871	5.47209e-13
19.227346	5.55002e-13
19.215821	5.62905e-13
19.204296	5.70921e-13
19.192771	5.79051e-13
19.181247	5.87298e-13
19.169722	5.95661e-13
19.158197	6.04144e-13
19.146672	6.12748e-13
19.135147	6.21474e-13
19.123622	6.30325e-13
19.112097	6.39302e-13
19.100572	6.48407e-13
19.089047	6.57642e-13
19.077522	6.67008e-13
19.065997	6.76507e-13
19.054472	6.86142e-13
19.042947	6.95915e-13
19.031422	7.05827e-13
19.019897	7.15879e-13
19.008372	7.26076e-13
18.996847	7.36417e-13
18.985322	7.46906e-13
18.973797	7.57545e-13
18.962272	7.68335e-13
18.950747	7.79278e-13
18.939222	7.90378e-13
18.927697	8.01636e-13
18.916172	8.13055e-13
18.904647	8.24636e-13
18.893122	8.36382e-13
18.881597	8.48296e-13
18.870072	8.6038e-13
18.858547	8.72636e-13
18.847022	8.85066e-13
18.835497	8.97674e-13
18.823972	9.10461e-13
18.812447	9.23431e-13
18.800922	9.36586e-13
18.789397	9.49928e-13
18.777872	9.6346e-13
18.766347	9.77186e-13
18.754822	9.91107e-13
18.743297	1.00523e-12
18.731772	1.01955e-12
18.720247	1.03407e-12
18.708722	1.0488e-12
18.697197	1.06375e-12
18.685672	1.0789e-12
18.674147	1.09427e-12
18.662622	1.10986e-12
18.651097	1.12567e-12
18.639573	1.14171e-12
18.628048	1.15798e-12
18.616523	1.17448e-12
18.604998	1.19121e-12
18.593473	1.20818e-12
18.581948	1.2254e-12
18.570423	1.24286e-12
18.558898	1.26057e-12
18.547373	1.27853e-12
18.535848	1.29674e-12
18.524323	1.31522e-12
18.512798	1.33396e-12
18.501273	1.35297e-12
18.489748	1.37225e-12
18.478223	1.3918e-12
18.466698	1.41163e-12
18.455173	1.43175e-12
18.443648	1.45215e-12
18.432123	1.47285e-12
18.420598	1.49383e-12
18.409073	1.51512e-12
18.397548	1.53671e-12
18.386023	1.55861e-12
18.374498	1.58082e-12
18.362973	1.60335e-12
18.351448	1.6262e-12
18.339923	1.64938e-12
18.328398	1.67288e-12
18.316873	1.69672e-12
18.305348	1.7209e-12
18.293823	1.74543e-12
18.282298	1.7703e-12
18.270773	1.79554e-12
18.259248	1.82113e-12
18.247723	1.84708e-12
18.236198	1.87341e-12
18.224673	1.90011e-12
18.213148	1.92719e-12
18.201623	1.95466e-12
18.190098	1.98252e-12
18.178573	2.01077e-12
18.167048	2.03943e-12
18.155523	2.0685e-12
18.143998	2.09799e-12
18.132473	2.12789e-12
18.120948	2.15822e-12
18.109423	2.18899e-12
18.097898	2.22019e-12
18.086374	2.25184e-12
18.074849	2.28394e-12
18.063324	2.31649e-12
18.051799	2.34951e-12
18.040274	2.38301e-12
18.028749	2.41698e-12
18.017224	2.45143e-12
18.005699	2.48638e-12
17.994174	2.52182e-12
17.982649	2.55777e-12
17.971124	2.59424e-12
17.959599	2.63122e-12
17.948074	2.66873e-12
17.936549	2.70678e-12
17.925024	2.74537e-12
17.913499	2.78451e-12
17.901974	2.82421e-12
17.890449	2.86447e-12
17.878924	2.90531e-12
17.867399	2.94674e-12
17.855874	2.98875e-12
17.844349	3.03136e-12
17.832824	3.07458e-12
17.821299	3.11842e-12
17.809774	3.16288e-12
17.798249	3.20798e-12
17.786724	3.25372e-12
17.775199	3.30012e-12
17.763674	3.34717e-12
17.752149	3.3949e-12
17.740624	3.44331e-12
17.729099	3.49241e-12
17.717574	3.54221e-12
17.706049	3.59272e-12
17.694524	3.64395e-12
17.682999	3.69591e-12
17.671474	3.74862e-12
17.659949	3.80207e-12
17.648424	3.85629e-12
17.636899	3.91128e-12
17.625374	3.96706e-12
17.613849	4.02364e-12
17.602324	4.08102e-12
17.590799	4.13922e-12
17.579274	4.19825e-12
17.567749	4.25812e-12
17.556224	4.31885e-12
17.544700	4.38045e-12
17.533175	4.44292e-12
17.521650	4.50629e-12
17.510125	4.57056e-12
17.498600	4.63575e-12
17.487075	4.70186e-12
17.475550	4.76893e-12
17.464025	4.83695e-12
17.452500	4.90594e-12
17.440975	4.97591e-12
17.429450	5.04689e-12
17.417925	5.11887e-12
17.406400	5.19189e-12
17.394875	5.26595e-12
17.383350	5.34106e-12
17.371825	5.41725e-12
17.360300	5.49452e-12
17.348775	5.5729e-12
17.337250	5.6524e-12
17.325725	5.73303e-12
17.314200	5.81481e-12
17.302675	5.89776e-12
17.291150	5.9819e-12
17.279625	6.06723e-12
17.268100	6.15379e-12
17.256575	6.24158e-12
17.245050	6.33062e-12
17.233525	6.42094e-12
17.222000	6.51254e-12
17.210475	6.60546e-12
17.198950	6.6997e-12
17.187425	6.79528e-12
17.175900	6.89223e-12
17.164375	6.99057e-12
17.152850	7.09031e-12
17.141325	7.19147e-12
17.129800	7.29408e-12
17.118275	7.39815e-12
17.106750	7.50371e-12
17.095225	7.61078e-12
17.083700	7.71937e-12
17.072175	7.82952e-12
17.060650	7.94124e-12
17.049125	8.05456e-12
17.037600	8.16949e-12
17.026075	8.28606e-12
17.014550	8.4043e-12
17.003026	8.52423e-12
16.991501	8.64587e-12
16.979976	8.76925e-12
16.968451	8.89439e-12
16.956926	9.02132e-12
16.945401	9.15006e-12
16.933876	9.28064e-12
16.922351	9.41309e-12
16.910826	9.54743e-12
16.899301	9.68368e-12
16.887776	9.82189e-12
16.876251	9.96206e-12
16.864726	1.01042e-11
16.853201	1.02485e-11
16.841676	1.03947e-11
16.830151	1.05431e-11
16.818626	1.06936e-11
16.807101	1.08462e-11
16.795576	1.1001e-11
16.784051	1.1158e-11
16.772526	1.13173e-11
16.761001	1.14788e-11
16.749476	1.16427e-11
16.737951	1.18089e-11
16.726426	1.19774e-11
16.714901	1.21484e-11
16.703376	1.23218e-11
16.691851	1.24977e-11
16.680326	1.26761e-11
16.668801	1.28571e-11
16.657276	1.30406e-11
16.645751	1.32268e-11
16.634226	1.34156e-11
16.622701	1.36071e-11
16.611176	1.38014e-11
16.599651	1.39984e-11
16.588126	1.41982e-11
16.576601	1.44009e-11
16.565076	1.46065e-11
16.553551	1.48151e-11
16.542026	1.50266e-11
16.530501	1.52411e-11
16.518976	1.54587e-11
16.507451	1.56795e-11
16.495926	1.59033e-11
16.484401	1.61304e-11
16.472876	1.63607e-11
16.461351	1.65943e-11
16.449827	1.68313e-11
16.438302	1.70716e-11
16.426777	1.73154e-11
16.415252	1.75626e-11
16.403727	1.78134e-11
16.392202	1.80678e-11
16.380677	1.83258e-11
16.369152	1.85875e-11
16.357627	1.88529e-11
16.346102	1.91221e-11
16.334577	1.93952e-11
16.323052	1.96722e-11
16.311527	1.99531e-11
16.300002	2.02381e-11
16.288477	2.05271e-11
16.276952	2.08203e-11
16.265427	2.11176e-11
16.253902	2.14192e-11
16.242377	2.17251e-11
16.230852	2.20354e-11
16.219327	2.23501e-11
16.207802	2.26694e-11
16.196277	2.29932e-11
16.184752	2.33216e-11
16.173227	2.36547e-11
16.161702	2.39926e-11
16.150177	2.43353e-11
16.138652	2.46829e-11
16.127127	2.50354e-11
16.115602	2.53931e-11
16.104077	2.57558e-11
16.092552	2.61237e-11
16.081027	2.64969e-11
16.069502	2.68754e-11
16.057977	2.72593e-11
16.046452	2.76487e-11
16.034927	2.80437e-11
16.023402	2.84443e-11
16.011877	2.88507e-11
16.000352	2.92629e-11
15.988827	2.96809e-11
15.977302	3.0105e-11
15.965777	3.05351e-11
15.954252	3.09714e-11
15.942727	3.14139e-11
15.931202	3.18627e-11
15.919677	3.23179e-11
15.908153	3.27797e-11
15.896628	3.32481e-11
15.885103	3.37231e-11
15.873578	3.4205e-11
15.862053	3.46937e-11
15.850528	3.51895e-11
15.839003	3.56923e-11
15.827478	3.62023e-11
15.815953	3.67197e-11
15.804428	3.72444e-11
15.792903	3.77766e-11
15.781378	3.83164e-11
15.769853	3.8864e-11
15.758328	3.94194e-11
15.746803	3.99827e-11
15.735278	4.05541e-11
15.723753	4.11337e-11
15.712228	4.17216e-11
15.700703	4.23179e-11
15.689178	4.29227e-11
15.677653	4.35361e-11
15.666128	4.41584e-11
15.654603	4.47895e-11
15.643078	4.54297e-11
15.631553	4.6079e-11
15.620028	4.67376e-11
15.608503	4.74057e-11
15.596978	4.80833e-11
15.585453	4.87706e-11
15.573928	4.94677e-11
15.562403	5.01748e-11
15.550878	5.08921e-11
15.539353	5.16196e-11
15.527828	5.23575e-11
15.516303	5.31059e-11
15.504778	5.38651e-11
15.493253	5.46351e-11
15.481728	5.54162e-11
15.470203	5.62084e-11
15.458678	5.7012e-11
15.447153	5.78271e-11
15.435628	5.86538e-11
15.424103	5.94924e-11
15.412578	6.0343e-11
15.401053	6.12057e-11
15.389528	6.20808e-11
15.378003	6.29685e-11
15.366479	6.38688e-11
15.354954	6.4782e-11
15.343429	6.57083e-11
15.331904	6.66478e-11
15.320379	6.76008e-11
15.308854	6.85675e-11
15.297329	6.9548e-11
15.285804	7.05425e-11
15.274279	7.15512e-11
15.262754	7.25744e-11
15.251229	7.36123e-11
15.239704	7.4665e-11
15.228179	7.57327e-11
15.216654	7.68158e-11
15.205129	7.79144e-11
15.193604	7.90287e-11
15.182079	8.01589e-11
15.170554	8.13053e-11
15.159029	8.24682e-11
15.147504	8.36477e-11
15.135979	8.48441e-11
15.124454	8.60576e-11
15.112929	8.72885e-11
15.101404	8.8537e-11
15.089879	8.98034e-11
15.078354	9.10879e-11
15.066829	9.23909e-11
15.055304	9.37125e-11
15.043779	9.5053e-11
15.032254	9.64127e-11
15.020729	9.77919e-11
15.009204	9.91908e-11
14.997679	1.0061e-10
14.986154	1.02049e-10
14.974629	1.03509e-10
14.963104	1.0499e-10
14.951579	1.06492e-10
14.940054	1.08015e-10
14.928529	1.09561e-10
14.917004	1.11128e-10
14.905479	1.12718e-10
14.893954	1.14331e-10
14.882429	1.15967e-10
14.870904	1.17626e-10
14.859379	1.19309e-10
14.847854	1.21016e-10
14.836329	1.22748e-10
14.824804	1.24504e-10
14.813280	1.26286e-10
14.801755	1.28093e-10
14.790230	1.29926e-10
14.778705	1.31785e-10
14.767180	1.33671e-10
14.755655	1.35584e-10
14.744130	1.37524e-10
14.732605	1.39492e-10
14.721080	1.41489e-10
14.709555	1.43514e-10
14.698030	1.45568e-10
14.686505	1.47651e-10
14.674980	1.49764e-10
14.663455	1.51908e-10
14.651930	1.54082e-10
14.640405	1.56287e-10
14.628880	1.58524e-10
14.617355	1.60793e-10
14.605830	1.63095e-10
14.594305	1.65429e-10
14.582780	1.67797e-10
14.571255	1.70199e-10
14.559730	1.72636e-10
14.548205	1.75107e-10
14.536680	1.77614e-10
14.525155	1.80156e-10
14.513630	1.82736e-10
14.502105	1.85352e-10
14.490580	1.88005e-10
14.479055	1.90697e-10
14.467530	1.93427e-10
14.456005	1.96196e-10
14.444480	1.99005e-10
14.432955	2.01855e-10
14.421430	2.04745e-10
14.409905	2.07676e-10
14.398380	2.1065e-10
14.386855	2.13666e-10
14.375330	2.16726e-10
14.363805	2.19829e-10
14.352280	2.22977e-10
14.340755	2.2617e-10
14.329230	2.29409e-10
14.317705	2.32694e-10
14.306180	2.36026e-10
14.294655	2.39406e-10
14.283130	2.42835e-10
14.271606	2.46312e-10
14.260081	2.4984e-10
14.248556	2.53418e-10
14.237031	2.57048e-10
14.225506	2.60729e-10
14.213981	2.64463e-10
14.202456	2.68251e-10
14.190931	2.72094e-10
14.179406	2.75991e-10
14.167881	2.79944e-10
14.156356	2.83954e-10
14.144831	2.88022e-10
14.133306	2.92147e-10
14.121781	2.96332e-10
14.110256	3.00577e-10
14.098731	3.04883e-10
14.087206	3.09251e-10
14.075681	3.13681e-10
14.064156	3.18175e-10
14.052631	3.22733e-10
14.041106	3.27357e-10
14.029581	3.32047e-10
14.018056	3.36804e-10
14.006531	3.4163e-10
13.995006	3.46525e-10
13.983481	3.5149e-10
13.971956	3.56526e-10
13.960431	3.61635e-10
13.948906	3.66817e-10
13.937381	3.72073e-10
13.925856	3.77405e-10
13.914331	3.82813e-10
13.902806	3.88299e-10
13.891281	3.93863e-10
13.879756	3.99507e-10
13.868231	4.05233e-10
13.856706	4.1104e-10
13.845181	4.16931e-10
13.833656	4.22906e-10
13.822131	4.28968e-10
13.810606	4.35116e-10
13.799081	4.41352e-10
13.787556	4.47678e-10
13.776031	4.54095e-10
13.764506	4.60604e-10
13.752981	4.67206e-10
13.741456	4.73903e-10
13.729932	4.80696e-10
13.718407	4.87587e-10
13.706882	4.94576e-10
13.695357	5.01666e-10
13.683832	5.08858e-10
13.672307	5.16153e-10
13.660782	5.23552e-10
13.649257	5.31058e-10
13.637732	5.38672e-10
13.626207	5.46395e-10
13.614682	5.54229e-10
13.603157	5.62175e-10
13.591632	5.70236e-10
13.580107	5.78412e-10
13.568582	5.86706e-10
13.557057	5.95118e-10
13.545532	6.03652e-10
13.534007	6.12308e-10
13.522482	6.21089e-10
13.510957	6.29995e-10
13.499432	6.39029e-10
13.487907	6.48194e-10
13.476382	6.57489e-10
13.464857	6.66919e-10
13.453332	6.76483e-10
13.441807	6.86186e-10
13.430282	6.96027e-10
13.418757	7.0601e-10
13.407232	7.16136e-10
13.395707	7.26408e-10
13.384182	7.36827e-10
13.372657	7.47396e-10
13.361132	7.58117e-10
13.349607	7.68991e-10
13.338082	7.80022e-10
13.326557	7.91212e-10
13.315032	8.02562e-10
13.303507	8.14076e-10
13.291982	8.25754e-10
13.280457	8.37601e-10
13.268932	8.49618e-10
13.257407	8.61807e-10
13.245882	8.74172e-10
13.234357	8.86714e-10
13.222832	8.99437e-10
13.211307	9.12342e-10
13.199782	9.25433e-10
13.188257	9.38712e-10
13.176733	9.52182e-10
13.165208	9.65845e-10
13.153683	9.79705e-10
13.142158	9.93764e-10
13.130633	1.00802e-09
13.119108	1.02249e-09
13.107583	1.03716e-09
13.096058	1.05205e-09
13.084533	1.06715e-09
13.073008	1.08246e-09
13.061483	1.098e-09
13.049958	1.11376e-09
13.038433	1.12975e-09
13.026908	1.14596e-09
13.015383	1.16241e-09
13.003858	1.1791e-09
12.992333	1.19602e-09
12.980808	1.21319e-09
12.969283	1.23061e-09
12.957758	1.24827e-09
12.946233	1.26619e-09
12.934708	1.28437e-09
12.923183	1.30281e-09
12.911658	1.32151e-09
12.900133	1.34049e-09
12.888608	1.35973e-09
12.877083	1.37926e-09
12.865558	1.39906e-09
12.854033	1.41915e-09
12.842508	1.43952e-09
12.830983	1.4602e-09
12.819458	1.48116e-09
12.807933	1.50243e-09
12.796408	1.52401e-09
12.784883	1.54589e-09
12.773358	1.56809e-09
12.761833	1.59061e-09
12.750308	1.61346e-09
12.738783	1.63663e-09
12.727258	1.66014e-09
12.715733	1.68398e-09
12.704208	1.70817e-09
12.692683	1.7327e-09
12.681158	1.75759e-09
12.669633	1.78284e-09
12.658108	1.80845e-09
12.646583	1.83443e-09
12.635059	1.86078e-09
12.623534	1.88751e-09
12.612009	1.91462e-09
12.600484	1.94213e-09
12.588959	1.97003e-09
12.577434	1.99834e-09
12.565909	2.02705e-09
12.554384	2.05617e-09
12.542859	2.08572e-09
12.531334	2.11568e-09
12.519809	2.14608e-09
12.508284	2.17692e-09
12.496759	2.2082e-09
12.485234	2.23993e-09
12.473709	2.27212e-09
12.462184	2.30478e-09
12.450659	2.3379e-09
12.439134	2.3715e-09
12.427609	2.40558e-09
12.416084	2.44015e-09
12.404559	2.47522e-09
12.393034	2.5108e-09
12.381509	2.54689e-09
12.369984	2.5835e-09
12.358459	2.62063e-09
12.346934	2.6583e-09
12.335409	2.69652e-09
12.323884	2.73528e-09
12.312359	2.7746e-09
12.300834	2.81449e-09
12.289309	2.85495e-09
12.277784	2.896e-09
12.266259	2.93763e-09
12.254734	2.97987e-09
12.243209	3.02271e-09
12.231684	3.06617e-09
12.220159	3.11026e-09
12.208634	3.15498e-09
12.197109	3.20035e-09
12.185584	3.24637e-09
12.174059	3.29306e-09
12.162534	3.34041e-09
12.151009	3.38845e-09
12.139484	3.43718e-09
12.127959	3.48661e-09
12.116434	3.53676e-09
12.104909	3.58763e-09
12.093385	3.63923e-09
12.081860	3.69157e-09
12.070335	3.74467e-09
12.058810	3.79854e-09
12.047285	3.85318e-09
12.035760	3.90861e-09
12.024235	3.96483e-09
12.012710	4.02187e-09
12.001185	4.07973e-09
11.989660	4.13842e-09
11.978135	4.19796e-09
11.966610	4.25836e-09
11.955085	4.31963e-09
11.943560	4.38178e-09
11.932035	4.44483e-09
11.920510	4.50879e-09
11.908985	4.57367e-09
11.897460	4.63948e-09
11.885935	4.70625e-09
11.874410	4.77397e-09
11.862885	4.84268e-09
11.851360	4.91237e-09
11.839835	4.98307e-09
11.828310	5.05479e-09
11.816785	5.12754e-09
11.805260	5.20135e-09
11.793735	5.27621e-09
11.782210	5.35216e-09
11.770685	5.4292e-09
11.759160	5.50736e-09
11.747635	5.58664e-09
11.736110	5.66706e-09
11.724585	5.74865e-09
11.713060	5.83141e-09
11.701535	5.91537e-09
11.690010	6.00053e-09
11.678485	6.08693e-09
11.666960	6.17457e-09
11.655435	6.26348e-09
11.643910	6.35367e-09
11.632385	6.44516e-09
11.620860	6.53797e-09
11.609335	6.63213e-09
11.597810	6.72764e-09
11.586285	6.82452e-09
11.574760	6.92281e-09
11.563235	7.02252e-09
11.551710	7.12366e-09
11.540186	7.22627e-09
11.528661	7.33035e-09
11.517136	7.43594e-09
11.505611	7.54306e-09
11.494086	7.65172e-09
11.482561	7.76194e-09
11.471036	7.87376e-09
11.459511	7.9872e-09
11.447986	8.10227e-09
11.436461	8.219e-09
11.424936	8.33742e-09
11.413411	8.45755e-09
11.401886	8.57941e-09
11.390361	8.70304e-09
11.378836	8.82845e-09
11.367311	8.95567e-09
11.355786	9.08473e-09
11.344261	9.21565e-09
11.332736	9.34846e-09
11.321211	9.48319e-09
11.309686	9.61987e-09
11.298161	9.75852e-09
11.286636	9.89918e-09
11.275111	1.00419e-08
11.263586	1.01866e-08
11.252061	1.03335e-08
11.240536	1.04824e-08
11.229011	1.06335e-08
11.217486	1.07868e-08
11.205961	1.09423e-08
11.194436	1.11001e-08
11.182911	1.12601e-08
11.171386	1.14225e-08
11.159861	1.15872e-08
11.148336	1.17543e-08
11.136811	1.19238e-08
11.125286	1.20957e-08
11.113761	1.22701e-08
11.102236	1.24471e-08
11.090711	1.26266e-08
11.079186	1.28087e-08
11.067661	1.29935e-08
11.056136	1.31809e-08
11.044611	1.3371e-08
11.033086	1.35639e-08
11.021561	1.37595e-08
11.010036	1.3958e-08
10.998512	1.41594e-08
10.986987	1.43636e-08
10.975462	1.45708e-08
10.963937	1.47811e-08
10.952412	1.49943e-08
10.940887	1.52107e-08
10.929362	1.54301e-08
10.917837	1.56528e-08
10.906312	1.58787e-08
10.894787	1.61078e-08
10.883262	1.63402e-08
10.871737	1.65761e-08
10.860212	1.68153e-08
10.848687	1.7058e-08
10.837162	1.73042e-08
10.825637	1.75539e-08
10.814112	1.78073e-08
10.802587	1.80644e-08
10.791062	1.83251e-08
10.779537	1.85897e-08
10.768012	1.8858e-08
10.756487	1.91303e-08
10.744962	1.94065e-08
10.733437	1.96867e-08
10.721912	1.99709e-08
10.710387	2.02593e-08
10.698862	2.05518e-08
10.687337	2.08486e-08
10.675812	2.11496e-08
10.664287	2.14551e-08
10.652762	2.17649e-08
10.641237	2.20793e-08
10.629712	2.23981e-08
10.618187	2.27217e-08
10.606662	2.30498e-08
10.595137	2.33828e-08
10.583612	2.37206e-08
10.572087	2.40632e-08
10.560562	2.44108e-08
10.549037	2.47635e-08
10.537512	2.51213e-08
10.525987	2.54842e-08
10.514462	2.58524e-08
10.502937	2.6226e-08
10.491412	2.66049e-08
10.479887	2.69894e-08
10.468362	2.73794e-08
10.456838	2.77751e-08
10.445313	2.81765e-08
10.433788	2.85837e-08
10.422263	2.89968e-08
10.410738	2.94159e-08
10.399213	2.98411e-08
10.387688	3.02725e-08
10.376163	3.07101e-08
10.364638	3.1154e-08
10.353113	3.16044e-08
10.341588	3.20613e-08
10.330063	3.25248e-08
10.318538	3.29951e-08
10.307013	3.34722e-08
10.295488	3.39562e-08
10.283963	3.44472e-08
10.272438	3.49453e-08
10.260913	3.54507e-08
10.249388	3.59634e-08
10.237863	3.64835e-08
10.226338	3.70112e-08
10.214813	3.75465e-08
10.203288	3.80896e-08
10.191763	3.86406e-08
10.180238	3.91995e-08
10.168713	3.97666e-08
10.157188	4.03419e-08
10.145663	4.09256e-08
10.134138	4.15177e-08
10.122613	4.21184e-08
10.111088	4.27279e-08
10.099563	4.33461e-08
10.088038	4.39734e-08
10.076513	4.46097e-08
10.064988	4.52553e-08
10.053463	4.59103e-08
10.041938	4.65748e-08
10.030413	4.72489e-08
10.018888	4.79328e-08
10.007363	4.86267e-08
9.995838	4.93306e-08
9.984313	5.00447e-08
9.972788	5.07692e-08
9.961263	5.15043e-08
9.949738	5.225e-08
9.938213	5.30065e-08
9.926688	5.37741e-08
9.915163	5.45527e-08
9.903639	5.53427e-08
9.892114	5.61442e-08
9.880589	5.69573e-08
9.869064	5.77822e-08
9.857539	5.86191e-08
9.846014	5.94682e-08
9.834489	6.03296e-08
9.822964	6.12036e-08
9.811439	6.20902e-08
9.799914	6.29897e-08
9.788389	6.39023e-08
9.776864	6.48282e-08
9.765339	6.57675e-08
9.753814	6.67205e-08
9.742289	6.76873e-08
9.730764	6.86682e-08
9.719239	6.96634e-08
9.707714	7.0673e-08
9.696189	7.16973e-08
9.684664	7.27365e-08
9.673139	7.37908e-08
9.661614	7.48605e-08
9.650089	7.59457e-08
9.638564	7.70467e-08
9.627039	7.81637e-08
9.615514	7.9297e-08
9.603989	8.04467e-08
9.592464	8.16132e-08
9.580939	8.27967e-08
9.569414	8.39974e-08
9.557889	8.52155e-08
9.546364	8.64514e-08
9.534839	8.77053e-08
9.523314	8.89774e-08
9.511789	9.0268e-08
9.500264	9.15774e-08
9.488739	9.29059e-08
9.477214	9.42538e-08
9.465689	9.56212e-08
9.454164	9.70086e-08
9.442639	9.84162e-08
9.431114	9.98442e-08
9.419589	1.01293e-07
9.408064	1.02763e-07
9.396539	1.04254e-07
9.385014	1.05768e-07
9.373489	1.07303e-07
9.361965	1.0886e-07
9.350440	1.1044e-07
9.338915	1.12044e-07
9.327390	1.1367e-07
9.315865	1.15321e-07
9.304340	1.16995e-07
9.292815	1.18694e-07
9.281290	1.20417e-07
9.269765	1.22166e-07
9.258240	1.2394e-07
9.246715	1.2574e-07
9.235190	1.27566e-07
9.223665	1.29419e-07
9.212140	1.31299e-07
9.200615	1.33206e-07
9.189090	1.35141e-07
9.177565	1.37104e-07
9.166040	1.39096e-07
9.154515	1.41117e-07
9.142990	1.43168e-07
9.131465	1.45248e-07
9.119940	1.47359e-07
9.108415	1.49501e-07
9.096890	1.51673e-07
9.085365	1.53878e-07
9.073840	1.56115e-07
9.062315	1.58384e-07
9.050790	1.60686e-07
9.039265	1.63022e-07
9.027740	1.65393e-07
9.016215	1.67797e-07
9.004690	1.70237e-07
8.993165	1.72713e-07
8.981640	1.75224e-07
8.970115	1.77773e-07
8.958590	1.80358e-07
8.947065	1.82981e-07
8.935540	1.85643e-07
8.924015	1.88344e-07
8.912490	1.91083e-07
8.900965	1.93863e-07
8.889440	1.96684e-07
8.877915	1.99546e-07
8.866390	2.02449e-07
8.854865	2.05395e-07
8.843340	2.08385e-07
8.831815	2.11417e-07
8.820291	2.14495e-07
8.808766	2.17617e-07
8.797241	2.20784e-07
8.785716	2.23998e-07
8.774191	2.2726e-07
8.762666	2.30568e-07
8.751141	2.33925e-07
8.739616	2.37332e-07
8.728091	2.40788e-07
8.716566	2.44294e-07
8.705041	2.47852e-07
8.693516	2.51462e-07
8.681991	2.55125e-07
8.670466	2.58841e-07
8.658941	2.62612e-07
8.647416	2.66438e-07
8.635891	2.7032e-07
8.624366	2.74259e-07
8.612841	2.78255e-07
8.601316	2.8231e-07
8.589791	2.86425e-07
8.578266	2.90599e-07
8.566741	2.94835e-07
8.555216	2.99133e-07
8.543691	3.03493e-07
8.532166	3.07918e-07
8.520641	3.12407e-07
8.509116	3.16962e-07
8.497591	3.21584e-07
8.486066	3.26274e-07
8.474541	3.31032e-07
8.463016	3.3586e-07
8.451491	3.40759e-07
8.439966	3.4573e-07
8.428441	3.50773e-07
8.416916	3.5589e-07
8.405391	3.61083e-07
8.393866	3.66351e-07
8.382341	3.71697e-07
8.370816	3.77122e-07
8.359291	3.82625e-07
8.347766	3.8821e-07
8.336241	3.93876e-07
8.324716	3.99626e-07
8.313191	4.0546e-07
8.301666	4.11379e-07
8.290141	4.17386e-07
8.278616	4.2348e-07
8.267092	4.29664e-07
8.255567	4.35939e-07
8.244042	4.42306e-07
8.232517	4.48767e-07
8.220992	4.55322e-07
8.209467	4.61973e-07
8.197942	4.68723e-07
8.186417	4.75571e-07
8.174892	4.8252e-07
8.163367	4.89571e-07
8.151842	4.96726e-07
8.140317	5.03985e-07
8.128792	5.11352e-07
8.117267	5.18827e-07
8.105742	5.26411e-07
8.094217	5.34107e-07
8.082692	5.41916e-07
8.071167	5.4984e-07
8.059642	5.57881e-07
8.048117	5.6604e-07
8.036592	5.74318e-07
8.025067	5.82719e-07
8.013542	5.91243e-07
8.002017	5.99893e-07
7.990492	6.08669e-07
7.978967	6.17575e-07
7.967442	6.26612e-07
7.955917	6.35782e-07
7.944392	6.45087e-07
7.932867	6.54529e-07
7.921342	6.6411e-07
7.909817	6.73832e-07
7.898292	6.83697e-07
7.886767	6.93708e-07
7.875242	7.03866e-07
7.863717	7.14173e-07
7.852192	7.24633e-07
7.840667	7.35246e-07
7.829142	7.46016e-07
7.817617	7.56945e-07
7.806092	7.68035e-07
7.794567	7.79288e-07
7.783042	7.90707e-07
7.771517	8.02294e-07
7.759992	8.14053e-07
7.748467	8.25984e-07
7.736942	8.38092e-07
7.725418	8.50378e-07
7.713893	8.62846e-07
7.702368	8.75497e-07
7.690843	8.88336e-07
7.679318	9.01363e-07
7.667793	9.14583e-07
7.656268	9.27998e-07
7.644743	9.41611e-07
7.633218	9.55426e-07
7.621693	9.69444e-07
7.610168	9.83669e-07
7.598643	9.98104e-07
7.587118	1.01275e-06
7.575593	1.02762e-06
7.564068	1.0427e-06
7.552543	1.05801e-06
7.541018	1.07354e-06
7.529493	1.08931e-06
7.517968	1.1053e-06
7.506443	1.12154e-06
7.494918	1.13801e-06
7.483393	1.15473e-06
7.471868	1.17169e-06
7.460343	1.1889e-06
7.448818	1.20637e-06
7.437293	1.2241e-06
7.425768	1.24209e-06
7.414243	1.26035e-06
7.402718	1.27888e-06
7.391193	1.29768e-06
7.379668	1.31676e-06
7.368143	1.33612e-06
7.356618	1.35577e-06
7.345093	1.37571e-06
7.333568	1.39594e-06
7.322043	1.41648e-06
7.310518	1.43732e-06
7.298993	1.45847e-06
7.287468	1.47993e-06
7.275943	1.50171e-06
7.264418	1.52381e-06
7.252893	1.54624e-06
7.241368	1.569e-06
7.229843	1.59211e-06
7.218318	1.61555e-06
7.206793	1.63934e-06
7.195268	1.66349e-06
7.183744	1.68799e-06
7.172219	1.71286e-06
7.160694	1.73809e-06
7.149169	1.7637e-06
7.137644	1.78969e-06
7.126119	1.81607e-06
7.114594	1.84284e-06
7.103069	1.87001e-06
7.091544	1.89758e-06
7.080019	1.92556e-06
7.068494	1.95396e-06
7.056969	1.98277e-06
7.045444	2.01202e-06
7.033919	2.0417e-06
7.022394	2.07183e-06
7.010869	2.1024e-06
6.999344	2.13343e-06
6.987819	2.16491e-06
6.976294	2.19687e-06
6.964769	2.2293e-06
6.953244	2.26222e-06
6.941719	2.29563e-06
6.930194	2.32953e-06
6.918669	2.36394e-06
6.907144	2.39886e-06
6.895619	2.4343e-06
6.884094	2.47027e-06
6.872569	2.50678e-06
6.861044	2.54383e-06
6.849519	2.58143e-06
6.837994	2.6196e-06
6.826469	2.65833e-06
6.814944	2.69764e-06
6.803419	2.73754e-06
6.791894	2.77803e-06
6.780369	2.81913e-06
6.768844	2.86084e-06
6.757319	2.90317e-06
6.745794	2.94614e-06
6.734269	2.98975e-06
6.722744	3.03401e-06
6.711219	3.07893e-06
6.699694	3.12453e-06
6.688169	3.1708e-06
6.676644	3.21777e-06
6.665119	3.26544e-06
6.653594	3.31382e-06
6.642069	3.36293e-06
6.630545	3.41277e-06
6.619020	3.46335e-06
6.607495	3.5147e-06
6.595970	3.56681e-06
6.584445	3.61971e-06
6.572920	3.67339e-06
6.561395	3.72788e-06
6.549870	3.78319e-06
6.538345	3.83933e-06
6.526820	3.89631e-06
6.515295	3.95414e-06
6.503770	4.01284e-06
6.492245	4.07242e-06
6.480720	4.13289e-06
6.469195	4.19428e-06
6.457670	4.25658e-06
6.446145	4.31982e-06
6.434620	4.38401e-06
6.423095	4.44916e-06
6.411570	4.51529e-06
6.400045	4.58242e-06
6.388520	4.65055e-06
6.376995	4.71971e-06
6.365470	4.78991e-06
6.353945	4.86117e-06
6.342420	4.93349e-06
6.330895	5.00691e-06
6.319370	5.08143e-06
6.307845	5.15707e-06
6.296320	5.23386e-06
6.284795	5.31179e-06
6.273270	5.39091e-06
6.261745	5.47121e-06
6.250220	5.55273e-06
6.238695	5.63547e-06
6.227170	5.71946e-06
6.215645	5.80472e-06
6.204120	5.89127e-06
6.192595	5.97912e-06
6.181070	6.0683e-06
6.169545	6.15882e-06
6.158020	6.25072e-06
6.146495	6.344e-06
6.134970	6.43869e-06
6.123445	6.53481e-06
6.111920	6.63238e-06
6.100395	6.73143e-06
6.088871	6.83198e-06
6.077346	6.93405e-06
6.065821	7.03767e-06
6.054296	7.14285e-06
6.042771	7.24963e-06
6.031246	7.35803e-06
6.019721	7.46806e-06
6.008196	7.57977e-06
5.996671	7.69317e-06
5.985146	7.80829e-06
5.973621	7.92515e-06
5.962096	8.04379e-06
5.950571	8.16423e-06
5.939046	8.2865e-06
5.927521	8.41062e-06
5.915996	8.53663e-06
5.904471	8.66456e-06
5.892946	8.79443e-06
5.881421	8.92628e-06
5.869896	9.06013e-06
5.858371	9.19602e-06
5.846846	9.33397e-06
5.835321	9.47403e-06
5.823796	9.61622e-06
5.812271	9.76057e-06
5.800746	9.90713e-06
5.789221	1.00559e-05
5.777696	1.0207e-05
5.766171	1.03603e-05
5.754646	1.05161e-05
5.743121	1.06741e-05
5.731596	1.08346e-05
5.720071	1.09976e-05
5.708546	1.1163e-05
5.697021	1.1331e-05
5.685496	1.15015e-05
5.673971	1.16747e-05
5.662446	1.18505e-05
5.650921	1.20289e-05
5.639396	1.22102e-05
5.627871	1.23941e-05
5.616346	1.2581e-05
5.604821	1.27706e-05
5.593296	1.29632e-05
5.581771	1.31588e-05
5.570246	1.33573e-05
5.558721	1.35589e-05
5.547197	1.37636e-05
5.535672	1.39714e-05
5.524147	1.41825e-05
5.512622	1.43967e-05
5.501097	1.46143e-05
5.489572	1.48352e-05
5.478047	1.50595e-05
5.466522	1.52873e-05
5.454997	1.55186e-05
5.443472	1.57535e-05
5.431947	1.59919e-05
5.420422	1.62341e-05
5.408897	1.648e-05
5.397372	1.67297e-05
5.385847	1.69832e-05
5.374322	1.72407e-05
5.362797	1.75021e-05
5.351272	1.77676e-05
5.339747	1.80372e-05
5.328222	1.8311e-05
5.316697	1.8589e-05
5.305172	1.88714e-05
5.293647	1.91581e-05
5.282122	1.94492e-05
5.270597	1.97449e-05
5.259072	2.00452e-05
5.247547	2.03501e-05
5.236022	2.06598e-05
5.224497	2.09743e-05
5.212972	2.12937e-05
5.201447	2.1618e-05
5.189922	2.19474e-05
5.178397	2.2282e-05
5.166872	2.26217e-05
5.155347	2.29668e-05
5.143822	2.33173e-05
5.132297	2.36732e-05
5.120772	2.40347e-05
5.109247	2.44018e-05
5.097722	2.47747e-05
5.086197	2.51534e-05
5.074672	2.55381e-05
5.063147	2.59287e-05
5.051622	2.63255e-05
5.040097	2.67286e-05
5.028572	2.71379e-05
5.017047	2.75537e-05
5.005522	2.79761e-05
4.993998	2.8405e-05
4.982473	2.88408e-05
4.970948	2.92834e-05
4.959423	2.97329e-05
4.947898	3.01896e-05
4.936373	3.06534e-05
4.924848	3.11246e-05
4.913323	3.16033e-05
4.901798	3.20895e-05
4.890273	3.25834e-05
4.878748	3.30851e-05
4.867223	3.35947e-05
4.855698	3.41125e-05
4.844173	3.46384e-05
4.832648	3.51728e-05
4.821123	3.57156e-05
4.809598	3.6267e-05
4.798073	3.68272e-05
4.786548	3.73964e-05
4.775023	3.79746e-05
4.763498	3.8562e-05
4.751973	3.91589e-05
4.740448	3.97652e-05
4.728923	4.03813e-05
4.717398	4.10072e-05
4.705873	4.16431e-05
4.694348	4.22893e-05
4.682823	4.29458e-05
4.671298	4.36128e-05
4.659773	4.42906e-05
4.648248	4.49793e-05
4.636723	4.5679e-05
4.625198	4.63901e-05
4.613673	4.71126e-05
4.602148	4.78468e-05
4.590623	4.85928e-05
4.579098	4.9351e-05
4.567573	5.01214e-05
4.556048	5.09042e-05
4.544523	5.16998e-05
4.532998	5.25084e-05
4.521473	5.333e-05
4.509948	5.41651e-05
4.498423	5.50138e-05
4.486898	5.58763e-05
4.475373	5.67529e-05
4.463848	5.76438e-05
4.452324	5.85493e-05
4.440799	5.94696e-05
4.429274	6.04051e-05
4.417749	6.13559e-05
4.406224	6.23224e-05
4.394699	6.33047e-05
4.383174	6.43033e-05
4.371649	6.53184e-05
4.360124	6.63502e-05
4.348599	6.73991e-05
4.337074	6.84654e-05
4.325549	6.95494e-05
4.314024	7.06514e-05
4.302499	7.17718e-05
4.290974	7.29108e-05
4.279449	7.40688e-05
4.267924	7.52462e-05
4.256399	7.64433e-05
4.244874	7.76605e-05
4.233349	7.88981e-05
4.221824	8.01565e-05
4.210299	8.14361e-05
4.198774	8.27374e-05
4.187249	8.40606e-05
4.175724	8.54062e-05
4.164199	8.67746e-05
4.152674	8.81662e-05
4.141149	8.95816e-05
4.129624	9.10211e-05
4.118099	9.24851e-05
4.106574	9.39743e-05
4.095049	9.54889e-05
4.083524	9.70296e-05
4.071999	9.85968e-05
4.060474	0.000100191
4.048949	0.000101813
4.037424	0.000103463
4.025899	0.000105141
4.014374	0.000106849
4.002849	0.000108586
3.991324	0.000110354
3.979799	0.000112153
3.968274	0.000113984
3.956749	0.000115846
3.945224	0.000117742
3.933699	0.000119671
3.922174	0.000121634
3.910650	0.000123633
3.899125	0.000125666
3.887600	0.000127737
3.876075	0.000129844
3.864550	0.00013199
3.853025	0.000134174
3.841500	0.000136397
3.829975	0.000138661
3.818450	0.000140967
3.806925	0.000143314
3.795400	0.000145705
3.783875	0.000148139
3.772350	0.000150619
3.760825	0.000153145
3.749300	0.000155717
3.737775	0.000158338
3.726250	0.000161008
3.714725	0.000163728
3.703200	0.0001665
3.691675	0.000169325
3.680150	0.000172203
3.668625	0.000175137
3.657100	0.000178128
3.645575	0.000181176
3.634050	0.000184284
3.622525	0.000187453
3.611000	0.000190684
3.599475	0.000193979
3.587950	0.00019734
3.576425	0.000200768
3.564900	0.000204266
3.553375	0.000207835
3.541850	0.000211477
3.530325	0.000215193
3.518800	0.000218987
3.507275	0.000222861
3.495750	0.000226816
3.484225	0.000230855
3.472700	0.000234981
3.461175	0.000239196
3.449650	0.000243503
3.438125	0.000247906
3.426600	0.000252406
3.415075	0.000257009
3.403550	0.000261716
3.392025	0.000266532
3.380500	0.00027146
3.368975	0.000276505
3.357451	0.000281671
3.345926	0.000286964
3.334401	0.000292387
3.322876	0.000297947
3.311351	0.00030365
3.299826	0.000309501
3.288301	0.000315509
3.276776	0.00032168
3.265251	0.000328023
3.253726	0.000334547
3.242201	0.000341262
3.230676	0.00034818
3.219151	0.000355314
3.207626	0.000362677
3.196101	0.000370286
3.184576	0.000378161
3.173051	0.000386323
3.161526	0.000394798
3.150001	0.000403617
3.138476	0.000412818
3.126951	0.000422449
3.115426	0.000432568
3.103901	0.000443257
3.092376	0.000454623
3.080851	0.000466829
3.069326	0.000480128
3.057801	0.000494986
3.046276	0.000512485
&
```
