## Supplementary material for "All-at-once RNA folding with 3D motif prediction framed by evolutionary information": RF03670_MIR3932.cacofold.helixcov

```
# RMs = 5 L = 123

# RM_HELIX NESTED 42-46 52-56, nbp = 5 nbp_cov = 0
# pvals: 0.998605,0.998605,0.998605,0.998605,0.998605
# aggregated NONE
NESTED  :::::::::::::::::::::::::::::::::::::::::<<<<<_____>>>>>:::::::::::::::::::::::::::::::::::::::::::::::::::::::::::::::::::
        :::::::::::::::::::::::::::::::::::::::::::::::::::::::::::::::::::::::::::::::::::::::::::::::::::::::::::::::::::::::::::

# RM_HELIX NESTED 12-14 57-59, nbp = 3 nbp_cov = 0
# pvals: 0.998605,0.998605,0.998605
# aggregated NONE
NESTED  :::::::::::<<<__________________________________________>>>::::::::::::::::::::::::::::::::::::::::::::::::::::::::::::::::
        :::::::::::::::::::::::::::::::::::::::::::::::::::::::::::::::::::::::::::::::::::::::::::::::::::::::::::::::::::::::::::

# RM_HELIX NESTED 64-65 118-119, nbp = 2 nbp_cov = 1
# pvals: 0.998605,4.44267e-07
# aggregated NONE
NESTED  :::::::::::::::::::::::::::::::::::::::::::::::::::::::::::::::<<____________________________________________________>>::::
        ::::::::::::::::::::::::::::::::::::::::::::::::::::::::::::::::<____________________________________________________>:::::

# RM_HELIX TRIPLET 11-29 95-113, nbp = 18 nbp_cov = 0
# pvals: 0.998605,0.998605,0.998605,0.998605,0.998605,0.998605,0.998605,0.998605,0.998605,0.998605,0.998605,0.998605,0.998605,0.998605,0.998605,0.998605,0.998605,0.998605
# aggregated NONE
TRIPLET ::::::::::<<<<<<<-<<<<<<<<<<<_________________________________________________________________>>>>>>>>>>>->>>>>>>::::::::::
        :::::::::::::::::::::::::::::::::::::::::::::::::::::::::::::::::::::::::::::::::::::::::::::::::::::::::::::::::::::::::::

# RM_HELIX TRIPLET 117-117 118-118, nbp = 1 nbp_cov = 1
# pvals: 4.44267e-07
# aggregated NONE
TRIPLET ::::::::::::::::::::::::::::::::::::::::::::::::::::::::::::::::::::::::::::::::::::::::::::::::::::::::::::::::::::<>:::::
        ::::::::::::::::::::::::::::::::::::::::::::::::::::::::::::::::::::::::::::::::::::::::::::::::::::::::::::::::::::<>:::::
```
