## Supplementary material for "All-at-once RNA folding with 3D motif prediction framed by evolutionary information": RF03670_MIR3932.cacofold.power

```
# Power analysis of CaCoFold structure 
#
# Powertype = SINGLE SUBSTITUTIONS
# covary  left_pos      right_pos    substitutions      power
#----------------------------------------------------------------
          11		113		0		0.00
          12		59		0		0.00
          12		112		1		0.00
          13		58		0		0.00
          13		111		0		0.00
          14		57		0		0.00
          14		110		0		0.00
          15		109		0		0.00
          16		108		0		0.00
          17		107		0		0.00
          19		105		0		0.00
          20		104		1		0.00
          21		103		0		0.00
          22		102		0		0.00
          23		101		0		0.00
          24		100		0		0.00
          25		99		0		0.00
          26		98		0		0.00
          27		97		0		0.00
          28		96		0		0.00
          29		95		0		0.00
          42		56		0		0.00
          43		55		0		0.00
          44		54		0		0.00
          45		53		0		0.00
          46		52		0		0.00
          64		119		0		0.00
     *    65		118		2		0.00
     *    117		118		2		0.00
#
# BPAIRS 29
# avg substitutions per BP  0.2
# BPAIRS expected to covary 0.0 +/- 0.0
# BPAIRS observed to covary 2
#
```
