## Supplementary material for "All-at-once RNA folding with 3D motif prediction framed by evolutionary information": RF03670_MIR3932.helixcov

```
# RMs = 6 L = 123

# RM_HELIX NESTED 59-60 67-68, nbp = 2 nbp_cov = 0
# pvals: 0.998605,0.998605
# aggregated NONE
NESTED  ::::::::::::::::::::::::::::::::::::::::::::::::::::::::::<<______>>:::::::::::::::::::::::::::::::::::::::::::::::::::::::
        :::::::::::::::::::::::::::::::::::::::::::::::::::::::::::::::::::::::::::::::::::::::::::::::::::::::::::::::::::::::::::

# RM_HELIX NESTED 48-56 70-76, nbp = 7 nbp_cov = 0
# pvals: 0.998605,0.998605,0.998605,0.998605,0.998605,0.998605,0.998605
# aggregated NONE
NESTED  :::::::::::::::::::::::::::::::::::::::::::::::<<<<--<<<_____________>>>>>>>:::::::::::::::::::::::::::::::::::::::::::::::
        :::::::::::::::::::::::::::::::::::::::::::::::::::::::::::::::::::::::::::::::::::::::::::::::::::::::::::::::::::::::::::

# RM_HELIX NESTED 42-44 80-82, nbp = 3 nbp_cov = 0
# pvals: 0.998605,0.998605,0.998605
# aggregated NONE
NESTED  :::::::::::::::::::::::::::::::::::::::::<<<___________________________________>>>:::::::::::::::::::::::::::::::::::::::::
        :::::::::::::::::::::::::::::::::::::::::::::::::::::::::::::::::::::::::::::::::::::::::::::::::::::::::::::::::::::::::::

# RM_HELIX NESTED 21-35 89-103, nbp = 14 nbp_cov = 0
# pvals: 0.998605,0.998605,0.998605,0.998605,0.998605,0.998605,0.998605,0.998605,0.998605,0.998605,0.998605,0.998605,0.998605,0.998605
# aggregated NONE
NESTED  ::::::::::::::::::::<<<<<<<<<<<-<<<_____________________________________________________>>>->>>>>>>>>>>::::::::::::::::::::
        :::::::::::::::::::::::::::::::::::::::::::::::::::::::::::::::::::::::::::::::::::::::::::::::::::::::::::::::::::::::::::

# RM_HELIX NESTED 8-17 107-116, nbp = 9 nbp_cov = 0
# pvals: 0.998605,0.998605,0.998605,0.998605,0.998605,0.998605,0.998605,0.998605,0.998605
# aggregated NONE
NESTED  :::::::<<-<<<<<<<_________________________________________________________________________________________>>>>>>>->>:::::::
        :::::::::::::::::::::::::::::::::::::::::::::::::::::::::::::::::::::::::::::::::::::::::::::::::::::::::::::::::::::::::::

# RM_HELIX NESTED 1-5 119-123, nbp = 4 nbp_cov = 0
# pvals: 0.998605,0.998605,0.998605,0.998605
# aggregated NONE
NESTED  <<-<<_________________________________________________________________________________________________________________>>->>
        :::::::::::::::::::::::::::::::::::::::::::::::::::::::::::::::::::::::::::::::::::::::::::::::::::::::::::::::::::::::::::
```
