## Supplementary material for "All-at-once RNA folding with 3D motif prediction framed by evolutionary information": RF03670_MIR3932.sorted.cov

```
#
# Method Target_E-val [cov_min,cov_max] [FP | TP True Found | Sen PPV F] 
# GTp    0.05         [-1.57,1.37]     [2 | 0 39 2 | 0.00 0.00 0.00] 
#
#       left_pos       right_pos        score          E-value           pvalue       substitutions      power
#--------------------------------------------------------------------------------------------------------------
~	      65	     118	1.37493	0.00331601	4.44267e-07	2		0.00
~	     117	     118	1.37493	0.00331601	4.44267e-07	2		0.00
```
