## Supplementary material for "All-at-once RNA folding with 3D motif prediction framed by evolutionary information": RF03670_MIR3932.surv

```
0.000000	0.025641
-0.005526	1
&
1.374932	0.000133976
1.370738	0.000267953
0.568530	0.000803859
0.281502	0.00133976
-0.005526	0.998526
-0.057044	0.99866
-0.108562	0.999196
-0.218958	0.99933
-0.263116	0.999598
-0.520705	0.999866
-1.573143	1
&
1.374932	4.44267e-07
1.370738	0.000248789
1.230903	0.00026034
0.568530	0.000764139
0.509653	0.00077569
0.472854	0.000777467
0.281502	0.0012706
0.252063	0.0012937
0.229984	0.00129459
-0.005526	0.998605
-0.034965	0.998605
-0.057044	0.998725
-0.064404	0.998731
-0.108562	0.999209
-0.123282	0.99922
-0.152720	0.999225
-0.167440	0.999233
-0.196879	0.999234
-0.218958	0.999354
-0.263116	0.999593
-0.285195	0.999604
-0.336713	0.999612
-0.358792	0.999617
-0.388231	0.999617
-0.520705	0.999857
-0.572223	0.999862
-0.579583	0.999868
-0.719417	0.999873
-1.021165	0.999876
-1.138920	0.99988
-1.573143	1
&
```
