## Supplementary material for "All-at-once RNA folding with 3D motif prediction framed by evolutionary information": RF03672_MIR840.surv

```
0.000317	0.0163934
-0.000670	1
&
0.605350	9.37207e-05
0.502793	0.000656045
-0.000670	0.998313
-0.005332	0.999157
-0.007662	0.999719
-0.326988	1
&
0.679965	3.10627e-07
0.679937	1.39782e-05
0.605350	9.90899e-05
0.603019	0.000101886
0.502793	0.000620942
0.500462	0.000629329
-0.000670	0.998144
-0.003001	0.99836
-0.005332	0.999186
-0.007662	0.999708
-0.012324	0.999722
-0.217439	0.999736
-0.326988	0.999992
-0.329319	1
&
```
