## Supplementary material for "All-at-once RNA folding with 3D motif prediction framed by evolutionary information": RF03673_mir-2822.cacofold.helixcov

```
# RMs = 3 L = 67

# RM_HELIX NESTED 18-32 39-52, nbp = 14 nbp_cov = 0
# pvals: 0.999558,0.999558,0.999558,0.999558,0.999558,0.999558,0.999558,0.999558,0.999558,0.999558,0.999558,0.999558,0.999558,0.999558
# aggregated NONE
NESTED  :::::::::::::::::<<<<<<<<<<-<<<<______>>>>>>>>>>>>>>:::::::::::::::
        :::::::::::::::::::::::::::::::::::::::::::::::::::::::::::::::::::

# RM_HELIX NESTED 8-14 56-62, nbp = 7 nbp_cov = 0
# pvals: 0.999558,0.999558,0.999558,0.999558,0.999558,0.999558,0.999558
# aggregated NONE
NESTED  :::::::<<<<<<<_________________________________________>>>>>>>:::::
        :::::::::::::::::::::::::::::::::::::::::::::::::::::::::::::::::::

# RM_HELIX NESTED 63-64 65-66, nbp = 2 nbp_cov = 1
# pvals: 1.50761e-06,0.999558
# aggregated NONE
NESTED  ::::::::::::::::::::::::::::::::::::::::::::::::::::::::::::::<<>>:
        ::::::::::::::::::::::::::::::::::::::::::::::::::::::::::::::<__>:
```
