## Supplementary material for "All-at-once RNA folding with 3D motif prediction framed by evolutionary information": RF03673_mir-2822.helixcov

```
# RMs = 3 L = 67

# RM_HELIX NESTED 18-32 39-52, nbp = 14 nbp_cov = 0
# pvals: 0.999558,0.999558,0.999558,0.999558,0.999558,0.999558,0.999558,0.999558,0.999558,0.999558,0.999558,0.999558,0.999558,0.999558
# aggregated NONE
NESTED  :::::::::::::::::<<<<<<<<<<-<<<<______>>>>>>>>>>>>>>:::::::::::::::
        :::::::::::::::::::::::::::::::::::::::::::::::::::::::::::::::::::

# RM_HELIX NESTED 8-14 56-62, nbp = 7 nbp_cov = 0
# pvals: 0.999558,0.999558,0.999558,0.999558,0.999558,0.999558,0.999558
# aggregated NONE
NESTED  :::::::<<<<<<<_________________________________________>>>>>>>:::::
        :::::::::::::::::::::::::::::::::::::::::::::::::::::::::::::::::::

# RM_HELIX NESTED 1-3 64-66, nbp = 3 nbp_cov = 0
# pvals: 0.999558,0.999558,0.999558
# aggregated NONE
NESTED  <<<____________________________________________________________>>>:
        :::::::::::::::::::::::::::::::::::::::::::::::::::::::::::::::::::
```
