## Supplementary material for "All-at-once RNA folding with 3D motif prediction framed by evolutionary information": RF03673_mir-2822.power

```
# Power analysis of given structure 
#
# Powertype = SINGLE SUBSTITUTIONS
# covary  left_pos      right_pos    substitutions      power
#----------------------------------------------------------------
          1		66		1		0.00
          2		65		0		0.00
          3		64		0		0.00
          8		62		0		0.00
          9		61		0		0.00
          10		60		1		0.00
          11		59		0		0.00
          12		58		0		0.00
          13		57		0		0.00
          14		56		0		0.00
          18		52		0		0.00
          19		51		0		0.00
          20		50		0		0.00
          21		49		0		0.00
          22		48		0		0.00
          23		47		0		0.00
          24		46		0		0.00
          25		45		0		0.00
          26		44		0		0.00
          27		43		0		0.00
          29		42		0		0.00
          30		41		0		0.00
          31		40		0		0.00
          32		39		0		0.00
#
# BPAIRS 24
# avg substitutions per BP  0.1
# BPAIRS expected to covary 0.0 +/- 0.0
# BPAIRS observed to covary 0
#
```
