## Supplementary material for "All-at-once RNA folding with 3D motif prediction framed by evolutionary information": RF03673_mir-2822.surv

```
0.000000	0.0416667
-0.001694	1
&
0.565504	0.000457247
0.281905	0.000914495
-0.001694	0.999543
-0.195836	1
&
0.566647	1.50761e-06
0.565504	0.000441731
0.281905	0.000883461
-0.001694	0.999558
-0.195836	1
&
```
