## Supplementary material for "All-at-once RNA folding with 3D motif prediction framed by evolutionary information": RF03674_MIR5387.helixcov

```
# RMs = 3 L = 96

# RM_HELIX NESTED 45-46 50-51, nbp = 2 nbp_cov = 0
# pvals: 0.970015,0.970015
# aggregated NONE
NESTED  ::::::::::::::::::::::::::::::::::::::::::::<<___>>:::::::::::::::::::::::::::::::::::::::::::::
        ::::::::::::::::::::::::::::::::::::::::::::::::::::::::::::::::::::::::::::::::::::::::::::::::

# RM_HELIX NESTED 34-39 57-62, nbp = 5 nbp_cov = 0
# pvals: 0.970015,0.970015,0.970015,0.970015,0.970015
# aggregated NONE
NESTED  :::::::::::::::::::::::::::::::::<<<-<<_________________>>->>>::::::::::::::::::::::::::::::::::
        ::::::::::::::::::::::::::::::::::::::::::::::::::::::::::::::::::::::::::::::::::::::::::::::::

# RM_HELIX NESTED 3-30 66-93, nbp = 27 nbp_cov = 0
# pvals: 0.970015,0.970015,0.970015,0.970015,0.970015,0.970015,0.970015,0.970015,0.970015,0.970015,0.970015,0.970015,0.970015,0.970015,0.970015,0.970015,0.970015,0.970015,0.970015,0.970015,0.970015,0.970015,0.970015,0.016261,0.970015,0.970015,0.970015
# aggregated NONE
NESTED  ::<<<<<<<<<<<<<<<<<<<<<<<<<-<<___________________________________>>->>>>>>>>>>>>>>>>>>>>>>>>>:::
        ::::::::::::::::::::::::::::::::::::::::::::::::::::::::::::::::::::::::::::::::::::::::::::::::
```
