## Supplementary material for "All-at-once RNA folding with 3D motif prediction framed by evolutionary information": RF03674_MIR5387.power

```
# Power analysis of given structure 
#
# Powertype = SINGLE SUBSTITUTIONS
# covary  left_pos      right_pos    substitutions      power
#----------------------------------------------------------------
          3		93		0		0.00
          4		92		0		0.00
          5		91		1		0.00
          6		90		1		0.00
          7		89		0		0.00
          8		88		1		0.00
          9		87		0		0.00
          10		86		1		0.00
          11		85		1		0.00
          12		84		0		0.00
          13		83		0		0.00
          14		82		0		0.00
          15		81		0		0.00
          16		80		0		0.00
          17		79		0		0.00
          18		78		0		0.00
          19		77		0		0.00
          20		76		0		0.00
          21		75		0		0.00
          22		74		0		0.00
          23		73		0		0.00
          24		72		0		0.00
          25		71		0		0.00
          26		70		2		0.00
          27		69		0		0.00
          29		67		0		0.00
          30		66		1		0.00
          34		62		0		0.00
          35		61		0		0.00
          36		60		0		0.00
          38		58		0		0.00
          39		57		0		0.00
          45		51		0		0.00
          46		50		0		0.00
#
# BPAIRS 34
# avg substitutions per BP  0.2
# BPAIRS expected to covary 0.0 +/- 0.0
# BPAIRS observed to covary 0
#
```
