## Supplementary material for "All-at-once RNA folding with 3D motif prediction framed by evolutionary information": RF03674_MIR5387.surv

```
0.377837	0.0294118
-0.004208	1
&
1.150741	0.000220946
1.148190	0.00154662
1.123137	0.00198851
0.979088	0.00220946
0.954036	0.00309324
0.916458	0.00640742
0.903932	0.00861688
0.828775	0.0108263
0.716041	0.0112682
0.653410	0.0119311
0.584517	0.0132567
0.553202	0.0165709
0.490572	0.0170128
0.465520	0.0174547
0.377837	0.0194432
0.371574	0.020327
0.346522	0.0216527
0.246314	0.0236412
0.139842	0.0247459
-0.004208	0.963986
-0.129468	0.968626
-0.198361	0.969951
-0.210887	0.974591
-0.223414	0.975254
-0.311096	0.975475
-0.329885	0.976801
-0.336148	0.978126
-0.354937	0.978789
-0.361200	0.980115
-0.373726	0.980557
-0.386252	0.982545
-0.398778	0.983208
-0.423830	0.983871
-0.436356	0.984534
-0.473935	0.987627
-0.492724	0.99536
-0.567880	0.995802
-0.743245	0.996686
-0.824664	0.996907
-0.868505	0.998232
-0.937399	0.999337
-1.144079	1
&
1.830860	7.30994e-07
1.824597	1.46199e-06
1.736914	2.19298e-06
1.705599	2.92398e-06
1.630443	3.65497e-06
1.605391	4.38596e-06
1.580339	5.11696e-06
1.536497	5.84795e-06
1.530234	8.04094e-06
1.523971	1.02339e-05
1.498919	1.38889e-05
1.486393	1.46199e-05
1.473867	1.60819e-05
1.467604	1.82749e-05
1.461341	1.90058e-05
1.455078	1.97368e-05
1.448815	2.19298e-05
1.442552	2.77778e-05
1.436289	2.92398e-05
1.417500	3.58187e-05
1.411237	3.80117e-05
1.398711	4.09357e-05
1.392448	4.23977e-05
1.386185	5.19006e-05
1.379922	5.33626e-05
1.367396	5.40936e-05
1.361133	5.55556e-05
1.336080	5.99415e-05
1.329817	6.06725e-05
1.323554	6.43275e-05
1.317291	6.72515e-05
1.311028	7.01754e-05
1.304765	7.30994e-05
1.298502	0.00010307
1.292239	0.000106725
1.285976	0.000111111
1.279713	0.00011769
1.273450	0.00013231
1.267187	0.00015424
1.260924	0.000159357
1.254661	0.000173977
1.248398	0.000179825
1.242135	0.000187865
1.235872	0.000190058
1.229609	0.000212719
1.223346	0.000233187
1.217083	0.000239766
1.210820	0.000259503
1.204557	0.000271199
1.198294	0.000296053
1.192031	0.000362573
1.185768	0.000571637
1.179505	0.000605994
1.173242	0.000687865
1.166979	0.000712719
1.160716	0.000744152
1.154453	0.000797515
1.148190	0.00114693
1.141927	0.00122661
1.135664	0.0013326
1.129401	0.00135015
1.123137	0.00153216
1.116874	0.00156652
1.110611	0.00165789
1.104348	0.00172515
1.098085	0.0017924
1.091822	0.00188231
1.085559	0.0019057
1.079296	0.00191667
1.073033	0.00198757
1.066770	0.00202266
1.060507	0.00203216
1.054244	0.0021038
1.047981	0.00212061
1.041718	0.0021981
1.035455	0.0022383
1.029192	0.00227558
1.022929	0.00232018
1.016666	0.00236477
1.010403	0.00239474
1.004140	0.00243713
0.997877	0.00250439
0.991614	0.00255044
0.985351	0.00261769
0.979088	0.00272222
0.972825	0.00279678
0.966562	0.00292471
0.960299	0.0029598
0.954036	0.00344371
0.947773	0.0035095
0.941510	0.00357091
0.935247	0.00381067
0.928984	0.00400146
0.922721	0.00429167
0.916458	0.00512865
0.910195	0.00524415
0.903932	0.00576389
0.897668	0.00597807
0.891405	0.00606433
0.885142	0.0061864
0.878879	0.00658114
0.872616	0.00667251
0.866353	0.00672149
0.860090	0.00677778
0.853827	0.00682237
0.847564	0.00690643
0.841301	0.00698538
0.835038	0.00706067
0.828775	0.00763962
0.822512	0.00777997
0.816249	0.00789985
0.809986	0.00800731
0.803723	0.00809942
0.797460	0.00812792
0.791197	0.0081864
0.784934	0.00820249
0.778671	0.00825
0.772408	0.00837646
0.766145	0.00849854
0.759882	0.00857018
0.753619	0.00871345
0.747356	0.00875512
0.741093	0.00896711
0.734830	0.00899269
0.728567	0.00906944
0.722304	0.0091557
0.716041	0.00930921
0.709778	0.00939474
0.703515	0.00952266
0.697252	0.00960892
0.690989	0.00964108
0.684726	0.00966594
0.678462	0.00972734
0.672199	0.00986477
0.665936	0.00995395
0.659673	0.0100519
0.653410	0.010277
0.647147	0.0103114
0.640884	0.0103465
0.634621	0.0104203
0.628358	0.0105431
0.622095	0.0105782
0.615832	0.0106425
0.609569	0.0107325
0.603306	0.0107844
0.597043	0.0108063
0.590780	0.0109313
0.584517	0.0112727
0.578254	0.0114211
0.571991	0.0114978
0.565728	0.0115716
0.559465	0.0116988
0.553202	0.012462
0.546939	0.0126213
0.540676	0.0126557
0.534413	0.012723
0.528150	0.0129232
0.521887	0.0130329
0.515624	0.013223
0.509361	0.0133421
0.503098	0.0133962
0.496835	0.013595
0.490572	0.0138633
0.484309	0.0139444
0.478046	0.014008
0.471783	0.0141645
0.465520	0.0143611
0.459257	0.0144181
0.452993	0.0144898
0.446730	0.0146221
0.440467	0.0146923
0.434204	0.0147376
0.427941	0.0148363
0.421678	0.0148984
0.415415	0.0150205
0.409152	0.0151827
0.402889	0.0152573
0.396626	0.015413
0.390363	0.0155395
0.384100	0.0156615
0.377837	0.016261
0.371574	0.0165804
0.365311	0.0166901
0.359048	0.0169722
0.352785	0.0170307
0.346522	0.0176477
0.340259	0.017739
0.333996	0.0177683
0.327733	0.0178238
0.321470	0.0179072
0.315207	0.0179613
0.308944	0.0181937
0.302681	0.0184306
0.296418	0.0185387
0.290155	0.0186162
0.283892	0.0186762
0.277629	0.0187142
0.271366	0.0188077
0.265103	0.018886
0.258840	0.0190073
0.252577	0.0190731
0.246314	0.0194912
0.240051	0.0195197
0.233788	0.0195848
0.227524	0.0196615
0.221261	0.019723
0.214998	0.0197661
0.208735	0.0198246
0.202472	0.0198406
0.196209	0.0199057
0.189946	0.0199386
0.183683	0.0200592
0.177420	0.0201235
0.171157	0.0202544
0.164894	0.0202953
0.158631	0.0203224
0.152368	0.020348
0.146105	0.020364
0.139842	0.0206294
0.133579	0.0207288
0.127316	0.020799
0.121053	0.0208158
0.114790	0.0208319
0.108527	0.020886
0.102264	0.0209115
0.096001	0.0209276
0.089738	0.0209649
0.083475	0.0209773
0.077212	0.021
0.064686	0.0210183
0.058423	0.0210395
0.052160	0.0210592
0.045897	0.0210621
0.039634	0.0210651
0.033371	0.0210731
0.020845	0.0210768
0.014582	0.0211308
0.008319	0.0211418
0.002055	0.0211732
-0.004208	0.970015
-0.010471	0.970024
-0.016734	0.970032
-0.022997	0.970045
-0.029260	0.970054
-0.035523	0.970075
-0.041786	0.970083
-0.048049	0.970108
-0.054312	0.970145
-0.060575	0.970192
-0.066838	0.97023
-0.073101	0.970308
-0.079364	0.970605
-0.085627	0.970697
-0.091890	0.970754
-0.098153	0.970806
-0.104416	0.970851
-0.110679	0.970985
-0.116942	0.971104
-0.123205	0.971223
-0.129468	0.972425
-0.135731	0.972891
-0.141994	0.973177
-0.148257	0.973379
-0.154520	0.97353
-0.160783	0.97375
-0.167046	0.973946
-0.173309	0.974306
-0.179572	0.974695
-0.185835	0.974947
-0.192098	0.975136
-0.198361	0.975469
-0.204624	0.975609
-0.210887	0.976827
-0.217150	0.977322
-0.223414	0.978077
-0.229677	0.978439
-0.235940	0.97862
-0.242203	0.978779
-0.248466	0.97901
-0.254729	0.979165
-0.260992	0.979399
-0.267255	0.979564
-0.273518	0.979783
-0.279781	0.979987
-0.286044	0.98011
-0.292307	0.980268
-0.298570	0.98043
-0.304833	0.980586
-0.311096	0.980794
-0.317359	0.981049
-0.323622	0.981184
-0.329885	0.981626
-0.336148	0.982133
-0.342411	0.982281
-0.348674	0.982572
-0.354937	0.982903
-0.361200	0.983553
-0.367463	0.983808
-0.373726	0.984145
-0.379989	0.984423
-0.386252	0.984988
-0.392515	0.985526
-0.398778	0.986154
-0.405041	0.98645
-0.411304	0.986721
-0.417567	0.987109
-0.423830	0.987365
-0.430093	0.987644
-0.436356	0.987948
-0.442619	0.988208
-0.448883	0.988394
-0.455146	0.988544
-0.461409	0.988734
-0.467672	0.988846
-0.473935	0.9897
-0.480198	0.989879
-0.486461	0.990025
-0.492724	0.991852
-0.498987	0.992379
-0.505250	0.992575
-0.511513	0.993311
-0.517776	0.99391
-0.524039	0.994092
-0.530302	0.994465
-0.536565	0.994843
-0.542828	0.995096
-0.549091	0.995311
-0.555354	0.995367
-0.561617	0.995529
-0.567880	0.995749
-0.574143	0.995816
-0.580406	0.995901
-0.586669	0.995954
-0.592932	0.996002
-0.599195	0.996086
-0.605458	0.996124
-0.611721	0.996147
-0.617984	0.996187
-0.624247	0.996244
-0.636773	0.996281
-0.643036	0.996303
-0.649299	0.996313
-0.655562	0.996344
-0.661825	0.996355
-0.668088	0.996371
-0.674352	0.996476
-0.680615	0.996514
-0.686878	0.996534
-0.693141	0.996591
-0.699404	0.996614
-0.705667	0.996625
-0.711930	0.996641
-0.718193	0.996663
-0.724456	0.996694
-0.730719	0.996716
-0.736982	0.996792
-0.743245	0.996982
-0.749508	0.997056
-0.755771	0.99707
-0.762034	0.997105
-0.768297	0.997156
-0.774560	0.997208
-0.780823	0.997249
-0.787086	0.997346
-0.793349	0.997373
-0.799612	0.997405
-0.805875	0.997571
-0.812138	0.997615
-0.818401	0.997648
-0.824664	0.997756
-0.830927	0.997817
-0.837190	0.997871
-0.843453	0.997923
-0.849716	0.997939
-0.855979	0.998007
-0.862242	0.998024
-0.868505	0.998314
-0.874768	0.998367
-0.881031	0.998385
-0.887294	0.998437
-0.893557	0.99848
-0.899821	0.998514
-0.906084	0.99853
-0.912347	0.998577
-0.918610	0.998624
-0.924873	0.998663
-0.931136	0.998749
-0.937399	0.998989
-0.943662	0.999017
-0.949925	0.999054
-0.956188	0.999105
-0.962451	0.999136
-0.968714	0.999181
-0.974977	0.999228
-0.981240	0.99925
-0.987503	0.999276
-0.993766	0.999298
-1.000029	0.999397
-1.006292	0.999431
-1.012555	0.999455
-1.018818	0.999491
-1.025081	0.999546
-1.031344	0.999555
-1.037607	0.99957
-1.043870	0.999571
-1.050133	0.999583
-1.056396	0.99959
-1.062659	0.999605
-1.068922	0.999613
-1.075185	0.999617
-1.081448	0.999621
-1.087711	0.999625
-1.093974	0.999635
-1.100237	0.999637
-1.106500	0.999654
-1.112763	0.999665
-1.119026	0.999667
-1.125290	0.9997
-1.131553	0.999701
-1.137816	0.999736
-1.144079	0.999865
-1.150342	0.999867
-1.156605	0.999887
-1.162868	0.99989
-1.169131	0.999893
-1.175394	0.999899
-1.187920	0.999901
-1.200446	0.999909
-1.206709	0.999917
-1.212972	0.999921
-1.219235	0.999925
-1.225498	0.999925
-1.244287	0.999926
-1.256813	0.99994
-1.263076	0.999941
-1.281865	0.999942
-1.288128	0.999943
-1.294391	0.999947
-1.300654	0.999951
-1.313180	0.999952
-1.319443	0.999954
-1.338232	0.999958
-1.344495	0.999971
-1.363285	0.999974
-1.394600	0.999975
-1.400863	0.999976
-1.407126	0.999977
-1.432178	0.999982
-1.450967	0.999982
-1.476019	0.999985
-1.526123	0.999988
-1.557438	0.99999
-1.576228	0.999995
-1.582491	0.999996
-1.607543	0.999996
-1.613806	0.999997
-1.695225	0.999998
-1.795434	0.999999
-1.833012	1
&
```
