## Supplementary material for "All-at-once RNA folding with 3D motif prediction framed by evolutionary information": RF03676_MIR5148.cacofold.cov

```
#
# Method Target_E-val [cov_min,cov_max] [FP | TP True Found | Sen PPV F] 
# GTp    0.05           [-0.05,0.16]    [0 | 3 43 3 | 6.98 100.00 13.04] 
#
# in_CaCoFold in_given  left_pos      right_pos  score            E-value       pvalue       substitutions    power
#------------------------------------------------------------------------------------------------------------------------
*	~	         1	        35	0.15764	0.00330558	1.11e-06	2		0.00
*	 	        32	        35	0.15764	0.00330558	1.11e-06	2		0.00
*	~	        35	        43	0.15764	0.00330558	1.11e-06	2		0.00
```
