## Supplementary material for "All-at-once RNA folding with 3D motif prediction framed by evolutionary information": RF03676_MIR5148.cacofold.helixcov

```
# RMs = 5 L = 78

# RM_HELIX NESTED 1-1 35-35, nbp = 1 nbp_cov = 1
# pvals: 1.11e-06
# aggregated NONE
NESTED  <_________________________________>:::::::::::::::::::::::::::::::::::::::::::
        <_________________________________>:::::::::::::::::::::::::::::::::::::::::::

# RM_HELIX NESTED 40-46 72-78, nbp = 7 nbp_cov = 0
# pvals: 0.999001,0.999001,0.999001,0.999001,0.999001,0.999001,0.999001
# aggregated NONE
NESTED  :::::::::::::::::::::::::::::::::::::::<<<<<<<_________________________>>>>>>>
        ::::::::::::::::::::::::::::::::::::::::::::::::::::::::::::::::::::::::::::::

# RM_HELIX TRIPLET 1-25 51-77, nbp = 24 nbp_cov = 0
# pvals: 0.999001,0.999001,0.999001,0.999001,0.999001,0.999001,0.999001,0.999001,0.999001,0.999001,0.999001,0.999001,0.999001,0.999001,0.999001,0.999001,0.999001,0.999001,0.999001,0.999001,0.999001,0.999001,0.999001,0.999001
# aggregated NONE
TRIPLET <<<<<<<<<<<<<<<-<<<<<<<<<_________________________>>>>>>>>>->>>>>>>>>>>>-->>>:
        ::::::::::::::::::::::::::::::::::::::::::::::::::::::::::::::::::::::::::::::

# RM_HELIX TRIPLET 29-32 35-38, nbp = 4 nbp_cov = 1
# pvals: 0.999001,0.999001,0.999001,1.11e-06
# aggregated NONE
TRIPLET ::::::::::::::::::::::::::::<<<<__>>>>::::::::::::::::::::::::::::::::::::::::
        :::::::::::::::::::::::::::::::<__>:::::::::::::::::::::::::::::::::::::::::::

# RM_HELIX TRIPLET 31-38 40-47, nbp = 7 nbp_cov = 1
# pvals: 0.999001,0.999001,0.999001,1.11e-06,0.999001,0.999001,0.999001
# aggregated NONE
TRIPLET ::::::::::::::::::::::::::::::<<<-<<<<_>>>>->>>:::::::::::::::::::::::::::::::
        ::::::::::::::::::::::::::::::::::<_______>:::::::::::::::::::::::::::::::::::
```
