## Supplementary material for "All-at-once RNA folding with 3D motif prediction framed by evolutionary information": RF03676_MIR5148.cacofold.power

```
# Power analysis of CaCoFold structure 
#
# Powertype = SINGLE SUBSTITUTIONS
# covary  left_pos      right_pos    substitutions      power
#----------------------------------------------------------------
     *    1		35		2		0.00
          1		77		1		0.00
          2		76		0		0.00
          3		75		0		0.00
          4		72		0		0.00
          5		71		0		0.00
          6		70		0		0.00
          7		69		0		0.00
          8		68		0		0.00
          9		67		0		0.00
          10		66		0		0.00
          11		65		0		0.00
          12		64		0		0.00
          13		63		0		0.00
          14		62		0		0.00
          15		61		0		0.00
          17		59		0		0.00
          18		58		0		0.00
          19		57		0		0.00
          20		56		0		0.00
          21		55		0		0.00
          22		54		0		0.00
          23		53		0		0.00
          24		52		0		0.00
          25		51		0		0.00
          29		38		0		0.00
          30		37		0		0.00
          31		36		0		0.00
          31		47		0		0.00
     *    32		35		2		0.00
          32		46		1		0.00
          33		45		0		0.00
     *    35		43		2		0.00
          36		42		0		0.00
          37		41		0		0.00
          38		40		0		0.00
          40		78		0		0.00
          41		77		0		0.00
          42		76		0		0.00
          43		75		1		0.00
          44		74		0		0.00
          45		73		0		0.00
          46		72		0		0.00
#
# BPAIRS 43
# avg substitutions per BP  0.2
# BPAIRS expected to covary 0.0 +/- 0.0
# BPAIRS observed to covary 3
#
```
