## Supplementary material for "All-at-once RNA folding with 3D motif prediction framed by evolutionary information": RF03676_MIR5148.sorted.cacofold.cov

```
# The predicted CaCoFold structure
# BPAIRS observed to covary 3
#
#
# Method Target_E-val [cov_min,cov_max] [FP | TP True Found | Sen PPV F] 
# GTp    0.05         [-0.05,0.16]     [0 | 3 43 3 | 6.98 100.00 13.04] 
#
# in_fold in_given   left_pos       right_pos      score           E-value    pvalue       substitutions      power
#-----------------------------------------------------------------------------------------------------------------------
*	~	        35	        43	0.15764	0.00330558	1.11e-06	2		0.00
*	~	         1	        35	0.15764	0.00330558	1.11e-06	2		0.00
*	 	        32	        35	0.15764	0.00330558	1.11e-06	2		0.00
```
