## Supplementary material for "All-at-once RNA folding with 3D motif prediction framed by evolutionary information": RF03676_MIR5148.surv

```
0.000000	0.04
-0.000454	1
&
0.157639	0.000335796
0.157562	0.00100739
0.000076	0.0298858
-0.000454	0.998993
-0.054540	1
&
0.157639	1.11e-06
0.157562	0.000999001
0.000076	0.029637
-0.000454	0.999001
-0.054540	1
&
```
