## Supplementary material for "All-at-once RNA folding with 3D motif prediction framed by evolutionary information": RF03677_mir-1304.cacofold.cov

```
#
# Method Target_E-val [cov_min,cov_max] [FP | TP True Found | Sen PPV F] 
# GTp    0.05           [-0.44,0.57]    [0 | 3 38 3 | 7.89 100.00 14.63] 
#
# in_CaCoFold in_given  left_pos      right_pos  score            E-value       pvalue       substitutions    power
#------------------------------------------------------------------------------------------------------------------------
*	 	        21	        49	0.56867	0.00330126	8.91027e-07	2		0.00
*	 	        49	        54	0.56867	0.00330126	8.91027e-07	2		0.00
*	 	        49	        84	0.56867	0.00330126	8.91027e-07	2		0.00
```
