## Supplementary material for "All-at-once RNA folding with 3D motif prediction framed by evolutionary information": RF03677_mir-1304.cacofold.helixcov

```
# RMs = 5 L = 87

# RM_HELIX NESTED 34-35 44-45, nbp = 2 nbp_cov = 0
# pvals: 0.998434,0.998434
# aggregated NONE
NESTED  :::::::::::::::::::::::::::::::::<<________>>::::::::::::::::::::::::::::::::::::::::::
        :::::::::::::::::::::::::::::::::::::::::::::::::::::::::::::::::::::::::::::::::::::::

# RM_HELIX NESTED 49-49 54-54, nbp = 1 nbp_cov = 1
# pvals: 8.91027e-07
# aggregated NONE
NESTED  ::::::::::::::::::::::::::::::::::::::::::::::::<____>:::::::::::::::::::::::::::::::::
        ::::::::::::::::::::::::::::::::::::::::::::::::<____>:::::::::::::::::::::::::::::::::

# RM_HELIX NESTED 3-33 55-85, nbp = 30 nbp_cov = 0
# pvals: 0.998434,0.998434,0.998434,0.998434,0.998434,0.998434,0.998434,0.998434,0.998434,0.998434,0.998434,0.998434,0.998434,0.998434,0.998434,0.998434,0.998434,0.998434,0.998434,0.998434,0.998434,0.998434,0.998434,0.998434,0.998434,0.998434,0.998434,0.998434,0.998434,0.998434
# aggregated NONE
NESTED  ::<<<<<<<<<<<<<-<<<<<<<<<<<<<<<<<_____________________>>>>>>>>>>>>>>>>>->>>>>>>>>>>>>::
        :::::::::::::::::::::::::::::::::::::::::::::::::::::::::::::::::::::::::::::::::::::::

# RM_HELIX TRIPLET 21-22 48-49, nbp = 2 nbp_cov = 1
# pvals: 8.91027e-07,0.998434
# aggregated NONE
TRIPLET ::::::::::::::::::::<<_________________________>>::::::::::::::::::::::::::::::::::::::
        ::::::::::::::::::::<___________________________>::::::::::::::::::::::::::::::::::::::

# RM_HELIX TRIPLET 48-50 83-85, nbp = 3 nbp_cov = 1
# pvals: 0.998434,8.91027e-07,0.998434
# aggregated NONE
TRIPLET :::::::::::::::::::::::::::::::::::::::::::::::<<<________________________________>>>::
        ::::::::::::::::::::::::::::::::::::::::::::::::<__________________________________>:::
```
