## Supplementary material for "All-at-once RNA folding with 3D motif prediction framed by evolutionary information": RF03677_mir-1304.sorted.cacofold.cov

```
# The predicted CaCoFold structure
# BPAIRS observed to covary 3
#
#
# Method Target_E-val [cov_min,cov_max] [FP | TP True Found | Sen PPV F] 
# GTp    0.05         [-0.44,0.57]     [0 | 3 38 3 | 7.89 100.00 14.63] 
#
# in_fold in_given   left_pos       right_pos      score           E-value    pvalue       substitutions      power
#-----------------------------------------------------------------------------------------------------------------------
*	 	        49	        84	0.56867	0.00330126	8.91027e-07	2		0.00
*	 	        49	        54	0.56867	0.00330126	8.91027e-07	2		0.00
*	 	        21	        49	0.56867	0.00330126	8.91027e-07	2		0.00
```
