## Supplementary material for "All-at-once RNA folding with 3D motif prediction framed by evolutionary information": RF03677_mir-1304.sorted.cov

```
#
# Method Target_E-val [cov_min,cov_max] [FP | TP True Found | Sen PPV F] 
# GTp    0.05         [-0.44,0.57]     [3 | 0 36 3 | 0.00 0.00 0.00] 
#
#       left_pos       right_pos        score          E-value           pvalue       substitutions      power
#--------------------------------------------------------------------------------------------------------------
 	      49	      84	0.56867	0.00330126	8.91027e-07	2		0.00
 	      49	      54	0.56867	0.00330126	8.91027e-07	2		0.00
 	      21	      49	0.56867	0.00330126	8.91027e-07	2		0.00
```
