## Supplementary material for "All-at-once RNA folding with 3D motif prediction framed by evolutionary information": RF03677_mir-1304.surv

```
0.000000	0.0277778
-0.000627	1
&
0.568674	0.000269906
0.567319	0.000809717
0.283346	0.00242915
-0.000627	0.998381
-0.219261	0.99865
-0.390148	0.99946
-0.437895	1
&
0.568674	8.91027e-07
0.567319	0.000764501
0.283346	0.00233093
-0.000627	0.998434
-0.098635	0.998471
-0.219261	0.998726
-0.390148	0.99949
-0.437895	1
&
```
