## Supplementary material for "All-at-once RNA folding with 3D motif prediction framed by evolutionary information": RF03678_mir-3956.helixcov

```
# RMs = 5 L = 98

# RM_HELIX NESTED 41-43 48-50, nbp = 3 nbp_cov = 0
# pvals: 0.999792,0.999792,0.999792
# aggregated NONE
NESTED  ::::::::::::::::::::::::::::::::::::::::<<<____>>>::::::::::::::::::::::::::::::::::::::::::::::::
        ::::::::::::::::::::::::::::::::::::::::::::::::::::::::::::::::::::::::::::::::::::::::::::::::::

# RM_HELIX NESTED 33-37 54-58, nbp = 4 nbp_cov = 0
# pvals: 0.999792,0.999792,0.999792,0.999792
# aggregated NONE
NESTED  ::::::::::::::::::::::::::::::::<<-<<________________>>->>::::::::::::::::::::::::::::::::::::::::
        ::::::::::::::::::::::::::::::::::::::::::::::::::::::::::::::::::::::::::::::::::::::::::::::::::

# RM_HELIX NESTED 19-30 64-75, nbp = 12 nbp_cov = 0
# pvals: 0.999792,0.999792,0.999792,0.999792,0.999792,0.999792,0.999792,0.999792,0.999792,0.999792,0.999792,0.999792
# aggregated NONE
NESTED  ::::::::::::::::::<<<<<<<<<<<<_________________________________>>>>>>>>>>>>:::::::::::::::::::::::
        ::::::::::::::::::::::::::::::::::::::::::::::::::::::::::::::::::::::::::::::::::::::::::::::::::

# RM_HELIX NESTED 4-17 78-92, nbp = 13 nbp_cov = 0
# pvals: 0.999792,0.999792,0.999792,0.999792,0.999792,0.999792,0.999792,0.999792,0.999792,0.999792,0.999792,0.999792,0.999792
# aggregated NONE
NESTED  :::<<<<<<<-<<<<<<____________________________________________________________>>>>>>>>>-->>>>::::::
        ::::::::::::::::::::::::::::::::::::::::::::::::::::::::::::::::::::::::::::::::::::::::::::::::::

# RM_HELIX NESTED 2-3 96-97, nbp = 2 nbp_cov = 0
# pvals: 0.999792,0.999792
# aggregated NONE
NESTED  :<<____________________________________________________________________________________________>>:
        ::::::::::::::::::::::::::::::::::::::::::::::::::::::::::::::::::::::::::::::::::::::::::::::::::
```
