## Supplementary material for "All-at-once RNA folding with 3D motif prediction framed by evolutionary information": RF03679_MIR2084.cacofold.helixcov

```
# RMs = 1 L = 107

# RM_HELIX NESTED 4-49 59-104, nbp = 42 nbp_cov = 0
# pvals: 0.978885,0.978885,0.978885,0.978885,0.978885,0.978885,0.978885,0.978885,0.978885,0.978885,0.978885,0.978885,0.978885,0.978885,0.978885,0.978885,0.978885,0.978885,0.978885,0.978885,0.978885,0.978885,0.978885,0.978885,0.978885,0.0120573,0.978885,0.978885,0.978885,0.978885,0.978885,0.978885,0.978885,0.978885,0.978885,0.978885,0.978885,0.0118239,0.978885,0.978885,0.978885,0.978885
# aggregated NONE
NESTED  :::<<<<<<<<<-<<<<-<<<<<<<<<<<-<<<-<<<<<<<<<<<<<<<_________>>>>>>>>>>>>>>>->>>->>>>>>>>>>>->>>>->>>>>>>>>:::
        :::::::::::::::::::::::::::::::::::::::::::::::::::::::::::::::::::::::::::::::::::::::::::::::::::::::::::
```
