## Supplementary material for "All-at-once RNA folding with 3D motif prediction framed by evolutionary information": RF03679_MIR2084.power

```
# Power analysis of given structure 
#
# Powertype = SINGLE SUBSTITUTIONS
# covary  left_pos      right_pos    substitutions      power
#----------------------------------------------------------------
          4		104		0		0.00
          5		103		0		0.00
          6		102		0		0.00
          9		99		0		0.00
          10		98		0		0.00
          11		97		0		0.00
          12		96		0		0.00
          14		94		0		0.00
          15		93		0		0.00
          16		92		0		0.00
          17		91		0		0.00
          19		89		0		0.00
          20		88		0		0.00
          21		87		0		0.00
          22		86		0		0.00
          23		85		0		0.00
          24		84		0		0.00
          25		83		0		0.00
          26		82		0		0.00
          27		81		0		0.00
          28		80		0		0.00
          29		79		0		0.00
          35		73		0		0.00
          36		72		0		0.00
          37		71		0		0.00
          38		70		0		0.00
          39		69		0		0.00
          40		68		0		0.00
          41		67		0		0.00
          42		66		0		0.00
          43		65		0		0.00
          44		64		0		0.00
          45		63		2		0.00
          46		62		0		0.00
          47		61		0		0.00
          48		60		0		0.00
          49		59		0		0.00
#
# BPAIRS 37
# avg substitutions per BP  0.1
# BPAIRS expected to covary 0.0 +/- 0.0
# BPAIRS observed to covary 0
#
```
