## Supplementary material for "All-at-once RNA folding with 3D motif prediction framed by evolutionary information": RF03679_MIR2084.surv

```
0.441032	0.027027
-0.004982	1
&
1.170126	0.000177494
1.166477	0.000709975
1.128861	0.0028399
1.096619	0.00354988
1.032135	0.00390486
1.005267	0.00425985
0.994520	0.00461484
0.956904	0.00479233
0.935409	0.00496983
0.887046	0.00603479
0.881673	0.00638978
0.688221	0.00674476
0.650605	0.00780973
0.618363	0.00834221
0.586121	0.0111821
0.580747	0.0113596
0.564626	0.0118921
0.543132	0.0120696
0.521637	0.0131345
0.435658	0.0138445
0.424911	0.0152645
0.355053	0.0157969
0.349680	0.0159744
0.317438	0.0163294
0.312064	0.0170394
0.269075	0.0177494
0.247580	0.0205893
0.236833	0.0212993
0.231459	0.0218317
0.172349	0.0246716
0.118612	0.0253816
0.102491	0.0264466
0.086370	0.0271565
0.059502	0.0278665
0.054128	0.028044
-0.004982	0.974973
-0.064093	0.975328
-0.080214	0.975506
-0.117829	0.976216
-0.171566	0.977636
-0.182313	0.977813
-0.198434	0.978523
-0.203808	0.978701
-0.214555	0.979056
-0.236050	0.980121
-0.241424	0.981186
-0.246797	0.981363
-0.268292	0.983493
-0.279039	0.983848
-0.300534	0.984558
-0.322029	0.984736
-0.343523	0.985446
-0.348897	0.986155
-0.402633	0.987575
-0.408007	0.988285
-0.413381	0.989705
-0.429502	0.99006
-0.477865	0.99148
-0.483238	0.991835
-0.488612	0.992013
-0.542349	0.99219
-0.665943	0.992368
-0.708932	0.992545
-0.725053	0.993078
-0.741174	0.993255
-0.805658	0.995385
-0.811032	0.996095
-0.837900	0.996805
-0.859395	0.998225
-0.875516	0.998758
-0.897011	0.99929
-0.972242	1
&
1.945658	5.87786e-07
1.913416	1.17557e-06
1.897295	1.76336e-06
1.865053	2.35114e-06
1.789822	5.29007e-06
1.784448	5.87786e-06
1.768327	7.05343e-06
1.741459	8.81679e-06
1.730712	1.05801e-05
1.714591	1.11679e-05
1.682349	1.23435e-05
1.650107	1.29313e-05
1.633986	1.35191e-05
1.628612	1.46946e-05
1.612491	1.58702e-05
1.585623	1.6458e-05
1.558754	1.70458e-05
1.521139	1.76336e-05
1.462028	2.23359e-05
1.445907	2.35114e-05
1.419039	2.58626e-05
1.408292	2.93893e-05
1.397544	3.05649e-05
1.381423	3.52671e-05
1.370676	3.64427e-05
1.354555	4.1145e-05
1.349181	4.17328e-05
1.343808	4.34962e-05
1.338434	4.70229e-05
1.333060	5.05496e-05
1.327687	5.70152e-05
1.322313	5.81908e-05
1.316939	5.93664e-05
1.311566	6.81832e-05
1.306192	7.58244e-05
1.295445	7.87633e-05
1.290071	8.11144e-05
1.284697	9.75724e-05
1.279324	0.000101099
1.273950	0.000104626
1.268576	0.000119908
1.263203	0.000130488
1.257829	0.000140481
1.252455	0.00014871
1.247082	0.000158702
1.241708	0.00016987
1.236334	0.000193382
1.230961	0.000211015
1.225587	0.000244519
1.220213	0.000259214
1.214840	0.000271557
1.209466	0.000293305
1.204092	0.000301534
1.198719	0.000305061
1.193345	0.000413213
1.187971	0.000424381
1.182598	0.000454358
1.177224	0.000473755
1.171850	0.000513137
1.166477	0.000649503
1.161103	0.000697114
1.155730	0.000760007
1.150356	0.000782931
1.144982	0.000841121
1.139609	0.000886969
1.134235	0.000912831
1.128861	0.00123317
1.123488	0.00130195
1.118114	0.0013331
1.112740	0.00134897
1.107367	0.00157527
1.101993	0.00163933
1.096619	0.00183389
1.091246	0.00191442
1.085872	0.0019973
1.080498	0.00207371
1.075125	0.00210075
1.069751	0.00212602
1.064377	0.00238406
1.059004	0.00244107
1.053630	0.00246517
1.048256	0.00253453
1.042883	0.00258332
1.037509	0.00269794
1.032135	0.00280491
1.026762	0.00293423
1.021388	0.00308235
1.016014	0.00313701
1.010641	0.00320813
1.005267	0.00331159
0.999893	0.00339564
0.994520	0.00350026
0.989146	0.00353671
0.983772	0.0035802
0.978399	0.00366308
0.973025	0.00371833
0.967651	0.00379004
0.962278	0.00384294
0.956904	0.00393464
0.951530	0.00397461
0.946157	0.0040328
0.940783	0.00406689
0.935409	0.00413272
0.930036	0.00417916
0.924662	0.00424029
0.919288	0.00428378
0.913915	0.00434609
0.908541	0.00437783
0.903167	0.00441545
0.897794	0.00444895
0.892420	0.00450538
0.887046	0.00469641
0.881673	0.00484982
0.876299	0.00493505
0.870925	0.00499853
0.865552	0.00508494
0.860178	0.00512961
0.854804	0.00517898
0.849431	0.00527126
0.844057	0.00541527
0.838683	0.00549697
0.833310	0.00557515
0.827936	0.00561218
0.822562	0.00569212
0.817189	0.00573503
0.811815	0.00576324
0.806441	0.00579145
0.801068	0.00580967
0.795694	0.00585376
0.790320	0.0059431
0.784947	0.00597249
0.779573	0.00601893
0.774199	0.00604009
0.768826	0.00606771
0.763452	0.0061018
0.758078	0.00613061
0.752705	0.00616587
0.747331	0.00621407
0.741957	0.006237
0.736584	0.00625933
0.731210	0.0063475
0.725836	0.00639746
0.720463	0.00656204
0.715089	0.00665667
0.709715	0.00672133
0.704342	0.00677188
0.698968	0.0067948
0.693594	0.00688415
0.688221	0.00699054
0.682847	0.00706225
0.677473	0.00714748
0.672100	0.00719509
0.666726	0.00723506
0.661352	0.00733909
0.655979	0.00742667
0.650605	0.00761888
0.645231	0.00763769
0.639858	0.00768471
0.634484	0.00773291
0.629110	0.00784224
0.623737	0.00790807
0.618363	0.00806971
0.612989	0.00817728
0.607616	0.00822312
0.602242	0.0083448
0.596868	0.00847646
0.591495	0.00856286
0.586121	0.0090231
0.580747	0.00913066
0.575374	0.00922824
0.570000	0.00928937
0.564626	0.00949274
0.559253	0.00957444
0.553879	0.0097014
0.548505	0.00977253
0.543132	0.00986187
0.537758	0.00994651
0.532384	0.010047
0.527011	0.0101105
0.521637	0.0103585
0.516263	0.010442
0.510890	0.010579
0.505516	0.0106383
0.500142	0.0106971
0.494769	0.0107624
0.489395	0.0108523
0.484021	0.0109422
0.478648	0.0111456
0.473274	0.0112067
0.467900	0.0112614
0.462527	0.0113954
0.457153	0.0115259
0.451779	0.0116235
0.446406	0.0117234
0.441032	0.0118239
0.435658	0.0120573
0.430285	0.0121719
0.424911	0.0126345
0.419537	0.0126791
0.414164	0.0127738
0.408790	0.0129072
0.403416	0.0130759
0.398043	0.0131464
0.392669	0.0132916
0.387295	0.0134027
0.381922	0.0134844
0.376548	0.0135226
0.371174	0.0136102
0.365801	0.0136713
0.360427	0.0138288
0.355053	0.013984
0.349680	0.0143049
0.344306	0.0144819
0.338932	0.0146611
0.333559	0.0148063
0.328185	0.0148874
0.322811	0.0149527
0.317438	0.0151684
0.312064	0.0154276
0.306690	0.0155522
0.301317	0.0157168
0.295943	0.015795
0.290569	0.0158784
0.285196	0.0159596
0.279822	0.0160889
0.274448	0.0162405
0.269075	0.0166696
0.263701	0.0167595
0.258327	0.0169094
0.252954	0.0170963
0.247580	0.017546
0.242206	0.0176636
0.236833	0.0179075
0.231459	0.0181402
0.226085	0.0182807
0.220712	0.0184047
0.215338	0.0184912
0.209964	0.0185805
0.204591	0.0186504
0.199217	0.0187457
0.193843	0.0187903
0.188470	0.018939
0.183096	0.0190543
0.177722	0.0191442
0.172349	0.0197284
0.166975	0.0197678
0.161601	0.0199154
0.156228	0.020067
0.150854	0.0202304
0.145480	0.0203174
0.140107	0.0204761
0.134733	0.0207083
0.129359	0.0208394
0.123986	0.0209028
0.118612	0.0211009
0.113238	0.0212614
0.107865	0.0213543
0.102491	0.0216828
0.097117	0.0218498
0.091744	0.0220061
0.086370	0.0222113
0.080996	0.0223012
0.075623	0.0223811
0.070249	0.022424
0.064875	0.0225798
0.059502	0.0227749
0.054128	0.0228813
0.048754	0.0229442
0.043381	0.0230206
0.038007	0.0231123
0.032633	0.0231676
0.027260	0.0232793
0.021886	0.0233245
0.016512	0.0233686
0.011139	0.023398
0.005765	0.0234274
0.000391	0.023465
-0.004982	0.978885
-0.010356	0.978936
-0.015730	0.978955
-0.021103	0.978979
-0.026477	0.979007
-0.031851	0.979034
-0.037224	0.979089
-0.042598	0.979142
-0.047972	0.979185
-0.053345	0.979233
-0.058719	0.979258
-0.064093	0.979336
-0.069466	0.979395
-0.074840	0.979471
-0.080214	0.979554
-0.085587	0.979714
-0.090961	0.979843
-0.096335	0.979965
-0.101708	0.980013
-0.107082	0.980101
-0.112456	0.980182
-0.117829	0.980398
-0.123203	0.980493
-0.128577	0.980571
-0.133950	0.980718
-0.139324	0.980812
-0.144698	0.980894
-0.150071	0.98096
-0.155445	0.981025
-0.160819	0.981117
-0.166192	0.981198
-0.171566	0.981505
-0.176940	0.981616
-0.182313	0.981784
-0.187687	0.981872
-0.193061	0.982054
-0.198434	0.982342
-0.203808	0.982471
-0.209182	0.982669
-0.214555	0.982888
-0.219929	0.983095
-0.225303	0.983259
-0.230676	0.983443
-0.236050	0.983706
-0.241424	0.984004
-0.246797	0.984149
-0.252171	0.984293
-0.257545	0.984394
-0.262918	0.984497
-0.268292	0.984943
-0.273666	0.985039
-0.279039	0.985207
-0.284413	0.985287
-0.289787	0.985473
-0.295160	0.98571
-0.300534	0.985923
-0.305908	0.98599
-0.311281	0.986051
-0.316655	0.986144
-0.322029	0.98624
-0.327402	0.986398
-0.332776	0.986537
-0.338149	0.98663
-0.343523	0.986871
-0.348897	0.987105
-0.354270	0.987273
-0.359644	0.987356
-0.365018	0.987455
-0.370391	0.987643
-0.375765	0.987737
-0.381139	0.987904
-0.386512	0.988029
-0.391886	0.988111
-0.397260	0.988181
-0.402633	0.988549
-0.408007	0.988888
-0.413381	0.98919
-0.418754	0.989354
-0.424128	0.989489
-0.429502	0.98968
-0.434875	0.989848
-0.440249	0.990083
-0.445623	0.99025
-0.450996	0.990535
-0.456370	0.990751
-0.461744	0.990929
-0.467117	0.99104
-0.472491	0.991171
-0.477865	0.991455
-0.483238	0.991648
-0.488612	0.991817
-0.493986	0.991938
-0.499359	0.992004
-0.504733	0.992127
-0.510107	0.992228
-0.515480	0.992288
-0.520854	0.992369
-0.526228	0.992409
-0.531601	0.992659
-0.536975	0.992711
-0.542349	0.99278
-0.547722	0.992833
-0.553096	0.992864
-0.558470	0.992947
-0.563843	0.992978
-0.569217	0.993045
-0.574591	0.993099
-0.579964	0.993131
-0.585338	0.99316
-0.590712	0.993209
-0.596085	0.993272
-0.601459	0.993323
-0.606833	0.993357
-0.612206	0.993404
-0.617580	0.993443
-0.622954	0.993487
-0.628327	0.993553
-0.633701	0.993595
-0.639075	0.993665
-0.644448	0.993717
-0.649822	0.993762
-0.655196	0.993803
-0.660569	0.9939
-0.665943	0.99396
-0.671317	0.994037
-0.676690	0.99408
-0.682064	0.994129
-0.687438	0.994161
-0.692811	0.994284
-0.698185	0.994355
-0.703559	0.994451
-0.708932	0.994547
-0.714306	0.994576
-0.719680	0.994629
-0.725053	0.994805
-0.730427	0.99494
-0.735801	0.995079
-0.741174	0.99521
-0.746548	0.995249
-0.751922	0.995322
-0.757295	0.995388
-0.762669	0.995435
-0.768043	0.995627
-0.773416	0.995731
-0.778790	0.995781
-0.784164	0.995813
-0.789537	0.995946
-0.794911	0.995992
-0.800285	0.996065
-0.805658	0.996402
-0.811032	0.996589
-0.816406	0.996624
-0.821779	0.996841
-0.827153	0.996992
-0.832527	0.99714
-0.837900	0.997407
-0.843274	0.997478
-0.848648	0.997575
-0.854021	0.997719
-0.859395	0.997979
-0.864769	0.998068
-0.870142	0.998084
-0.875516	0.998244
-0.880890	0.998358
-0.886263	0.99846
-0.891637	0.998549
-0.897011	0.998691
-0.902384	0.998718
-0.907758	0.998796
-0.913132	0.998854
-0.918505	0.998896
-0.923879	0.998934
-0.929253	0.998965
-0.934626	0.999015
-0.940000	0.999047
-0.945374	0.999105
-0.950747	0.999162
-0.956121	0.999193
-0.961495	0.999331
-0.966868	0.999369
-0.972242	0.999528
-0.977616	0.999542
-0.982989	0.9996
-0.988363	0.999621
-0.993737	0.999643
-0.999110	0.999652
-1.004484	0.999675
-1.009858	0.999688
-1.015231	0.999713
-1.020605	0.999731
-1.025979	0.999745
-1.031352	0.999761
-1.036726	0.999768
-1.042100	0.999813
-1.047473	0.99983
-1.052847	0.999867
-1.058221	0.999871
-1.063594	0.999882
-1.068968	0.999893
-1.074342	0.999896
-1.079715	0.999898
-1.085089	0.9999
-1.095836	0.999904
-1.101210	0.999905
-1.106584	0.999907
-1.111957	0.999916
-1.117331	0.999934
-1.128078	0.999939
-1.133452	0.999947
-1.138826	0.999951
-1.144199	0.999955
-1.149573	0.999962
-1.154947	0.999966
-1.165694	0.999971
-1.171068	0.999973
-1.176441	0.999974
-1.197936	0.999975
-1.203310	0.999976
-1.214057	0.999979
-1.219431	0.999981
-1.224804	0.999984
-1.235552	0.999986
-1.240925	0.999988
-1.283915	0.999989
-1.289288	0.999993
-1.294662	0.999994
-1.300036	0.999995
-1.316157	0.999996
-1.369893	0.999998
-1.412883	0.999999
-1.466619	0.999999
-1.600961	1
&
```
