## Supplementary material for "All-at-once RNA folding with 3D motif prediction framed by evolutionary information": RF03680_mir-9465.cacofold.helixcov

```
# RMs = 2 L = 74

# RM_HELIX NESTED 33-35 40-42, nbp = 3 nbp_cov = 0
# pvals: 0.99847,0.99847,0.99847
# aggregated NONE
NESTED  ::::::::::::::::::::::::::::::::<<<____>>>::::::::::::::::::::::::::::::::
        ::::::::::::::::::::::::::::::::::::::::::::::::::::::::::::::::::::::::::

# RM_HELIX NESTED 14-25 49-60, nbp = 11 nbp_cov = 0
# pvals: 0.99847,0.99847,0.99847,0.99847,0.99847,0.99847,0.99847,0.99847,0.99847,0.99847,0.99847
# aggregated NONE
NESTED  :::::::::::::<<<<<<<<-<<<_______________________>>>->>>>>>>>::::::::::::::
        ::::::::::::::::::::::::::::::::::::::::::::::::::::::::::::::::::::::::::
```
