## Supplementary material for "All-at-once RNA folding with 3D motif prediction framed by evolutionary information": RF03680_mir-9465.cacofold.power

```
# Power analysis of CaCoFold structure 
#
# Powertype = SINGLE SUBSTITUTIONS
# covary  left_pos      right_pos    substitutions      power
#----------------------------------------------------------------
          14		60		0		0.00
          15		59		0		0.00
          16		58		0		0.00
          17		57		0		0.00
          18		56		0		0.00
          19		55		0		0.00
          20		54		0		0.00
          21		53		0		0.00
          23		51		0		0.00
          24		50		0		0.00
          25		49		0		0.00
          33		42		0		0.00
          34		41		0		0.00
          35		40		0		0.00
#
# BPAIRS 14
# avg substitutions per BP  0.0
# BPAIRS expected to covary 0.0 +/- 0.0
# BPAIRS observed to covary 0
#
```
