## Supplementary material for "All-at-once RNA folding with 3D motif prediction framed by evolutionary information": RF03680_mir-9465.surv

```
0.000213	0.05
-0.000934	1
&
0.710251	0.000372995
0.707509	0.00111899
0.584583	0.00223797
0.390489	0.00559493
0.186690	0.00671391
0.183455	0.0078329
0.086409	0.00895188
-0.000934	0.998508
-0.301779	0.998881
-0.573510	1
&
1.228634	1.23411e-06
1.228327	1.23411e-05
1.014824	2.59163e-05
0.943656	3.82574e-05
0.830435	5.80032e-05
0.736623	9.87289e-05
0.707509	0.00110206
0.694569	0.00115143
0.655750	0.00118104
0.584583	0.00218438
0.477831	0.00220906
0.458422	0.00224978
0.429308	0.00230902
0.406663	0.00232136
0.390489	0.00533136
0.332261	0.00535604
0.219039	0.00539677
0.206100	0.00542639
0.196395	0.00545107
0.186690	0.0064544
0.183455	0.00745773
0.176986	0.0074676
0.086409	0.00847094
0.083174	0.00849068
0.066999	0.00850426
-0.000934	0.99847
-0.140034	0.998482
-0.152974	0.998496
-0.240316	0.998505
-0.253256	0.99853
-0.279135	0.998571
-0.285605	0.998596
-0.301779	0.99893
-0.411766	0.998942
-0.450584	0.998972
-0.573510	0.999975
-0.751430	1
&
```
