## Supplementary material for "All-at-once RNA folding with 3D motif prediction framed by evolutionary information": RF03681_mir-1295.cacofold.helixcov

```
# RMs = 3 L = 78

# RM_HELIX NESTED 11-12 40-41, nbp = 2 nbp_cov = 1
# pvals: 1.11e-06,1
# aggregated NONE
NESTED  ::::::::::<<___________________________>>:::::::::::::::::::::::::::::::::::::
        ::::::::::<_____________________________>:::::::::::::::::::::::::::::::::::::

# RM_HELIX NESTED 43-47 55-59, nbp = 5 nbp_cov = 0
# pvals: 1,1,1,1,1
# aggregated NONE
NESTED  ::::::::::::::::::::::::::::::::::::::::::<<<<<_______>>>>>:::::::::::::::::::
        ::::::::::::::::::::::::::::::::::::::::::::::::::::::::::::::::::::::::::::::

# RM_HELIX NESTED 1-10 68-77, nbp = 10 nbp_cov = 0
# pvals: 1,1,1,1,1,1,1,1,1,1
# aggregated NONE
NESTED  <<<<<<<<<<_________________________________________________________>>>>>>>>>>:
        ::::::::::::::::::::::::::::::::::::::::::::::::::::::::::::::::::::::::::::::
```
