## Supplementary material for "All-at-once RNA folding with 3D motif prediction framed by evolutionary information": RF03681_mir-1295.sorted.cov

```
#
# Method Target_E-val [cov_min,cov_max] [FP | TP True Found | Sen PPV F] 
# GTp    0.05         [-0.00,0.37]     [1 | 0 31 1 | 0.00 0.00 0.00] 
#
#       left_pos       right_pos        score          E-value           pvalue       substitutions      power
#--------------------------------------------------------------------------------------------------------------
 	      11	      41	0.36907	0.00329892	1.11e-06	2		0.00
```
