## Supplementary material for "All-at-once RNA folding with 3D motif prediction framed by evolutionary information": RF03682_mir-3912.cacofold.power

```
# Power analysis of CaCoFold structure 
#
# Powertype = SINGLE SUBSTITUTIONS
# covary  left_pos      right_pos    substitutions      power
#----------------------------------------------------------------
          2		90		0		0.00
          3		89		0		0.00
          4		88		0		0.00
          5		87		0		0.00
          6		86		0		0.00
          7		85		0		0.00
          8		84		0		0.00
          9		83		0		0.00
          10		82		0		0.00
          11		81		0		0.00
     *    12		34		2		0.00
          13		33		0		0.00
          15		32		0		0.00
          16		31		0		0.00
          17		30		0		0.00
          18		29		0		0.00
          35		57		0		0.00
          36		56		0		0.00
          37		55		0		0.00
          38		54		0		0.00
          39		53		0		0.00
          40		52		0		0.00
          60		77		0		0.00
          61		76		0		0.00
          62		75		0		0.00
          63		74		0		0.00
          64		73		0		0.00
#
# BPAIRS 27
# avg substitutions per BP  0.1
# BPAIRS expected to covary 0.0 +/- 0.0
# BPAIRS observed to covary 1
#
```
