## Supplementary material for "All-at-once RNA folding with 3D motif prediction framed by evolutionary information": RF03682_mir-3912.surv

```
0.000000	0.0238095
-0.000301	1
&
0.284186	0.000246731
-0.000301	1
&
0.284486	8.14001e-07
0.284186	0.000242572
-0.000301	1
&
```
