## Supplementary material for "All-at-once RNA folding with 3D motif prediction framed by evolutionary information": RF03684_mir-1990.cacofold.helixcov

```
# RMs = 1 L = 75

# RM_HELIX NESTED 1-32 43-75, nbp = 31 nbp_cov = 0
# pvals: 0.101778,0.000460157,0.976723,0.891748,0.45145,0.767629,0.118679,0.750481,0.176809,0.45145,0.45145,0.45145,0.45145,0.767629,0.45145,0.750481,0.77302,0.176809,0.750481,0.45145,0.45145,0.45145,0.45145,0.45145,0.45145,0.45145,0.750481,0.90191,0.896697,0.0115748,0.93702
# aggregated NONE
NESTED  <<<<<<<<-<<<<<<<<<<<<<<<<<<<<<<<__________>>>>>>>->>>>>>>>>>>>>>>>->>>>>>>>
        :::::::::::::::::::::::::::::::::::::::::::::::::::::::::::::::::::::::::::
```
