## Supplementary material for "All-at-once RNA folding with 3D motif prediction framed by evolutionary information": RF03684_mir-1990.helixcov

```
# RMs = 1 L = 75

# RM_HELIX NESTED 4-28 48-72, nbp = 23 nbp_cov = 0
# pvals: 0.891748,0.45145,0.767629,0.118679,0.750481,0.176809,0.45145,0.45145,0.45145,0.45145,0.767629,0.45145,0.750481,0.77302,0.176809,0.750481,0.45145,0.45145,0.45145,0.45145,0.45145,0.45145,0.45145
# aggregated NONE
NESTED  :::<<<<<-<<<<<<<<<<<<<<<<-<<___________________>>->>>>>>>>>>>>>>>>->>>>>:::
        :::::::::::::::::::::::::::::::::::::::::::::::::::::::::::::::::::::::::::
```
