## Supplementary material for "All-at-once RNA folding with 3D motif prediction framed by evolutionary information": RF03684_mir-1990.surv

```
0.030287	0.0434783
0.014004	0.130435
-0.002279	0.695652
-0.018562	0.826087
-0.067411	0.913043
-0.083694	0.956522
-0.393070	1
&
3.791644	0.000363372
3.693946	0.000726744
3.514834	0.00109012
3.417137	0.00145349
3.286873	0.00181686
3.254307	0.00218023
3.221741	0.0025436
3.140327	0.00327035
3.107761	0.00363372
2.993780	0.00436047
2.961215	0.00472384
2.912366	0.00508721
2.863517	0.00545058
2.830951	0.00581395
2.782102	0.00617733
2.700688	0.00690407
2.619273	0.00726744
2.489009	0.00763081
2.456444	0.00799419
2.391312	0.00835756
2.375029	0.00872093
2.342463	0.0090843
2.261048	0.00944767
2.244765	0.0101744
2.228483	0.0109012
2.212200	0.0112645
2.195917	0.0116279
2.179634	0.0119913
2.147068	0.0123547
2.114502	0.0130814
2.049370	0.0134448
2.033087	0.0138081
2.016804	0.0141715
2.000521	0.0152616
1.967956	0.0159884
1.951673	0.0167151
1.935390	0.0170785
1.902824	0.0174419
1.886541	0.0178052
1.853975	0.0181686
1.805126	0.018532
1.788843	0.0203488
1.756277	0.0210756
1.739995	0.0221657
1.723712	0.0228924
1.691146	0.0236192
1.674863	0.0243459
1.658580	0.0247093
1.626014	0.0250727
1.609731	0.025436
1.593448	0.0261628
1.560882	0.0268895
1.512033	0.0272529
1.479468	0.028343
1.463185	0.0294331
1.446902	0.0301599
1.430619	0.0308866
1.398053	0.03125
1.381770	0.0323401
1.365487	0.0330669
1.349204	0.034157
1.300355	0.0345203
1.267790	0.0374273
1.251507	0.0388808
1.235224	0.0396076
1.202658	0.0399709
1.186375	0.041061
1.170092	0.0414244
1.121243	0.0428779
1.104960	0.0436047
1.088677	0.043968
1.072394	0.0443314
1.056111	0.0457849
1.039828	0.0465116
1.023546	0.0472384
0.990980	0.0476017
0.942131	0.0494186
0.925848	0.0501453
0.876999	0.0505087
0.844433	0.0512355
0.828150	0.0523256
0.811867	0.0534157
0.795584	0.0537791
0.779302	0.0545058
0.763019	0.0548692
0.746736	0.0555959
0.714170	0.0559593
0.681604	0.0585029
0.665321	0.059593
0.649038	0.0599564
0.632755	0.0606831
0.600189	0.0617733
0.567623	0.0625
0.551340	0.0635901
0.535058	0.0639535
0.518775	0.0664971
0.469926	0.0668605
0.453643	0.0672238
0.437360	0.0694041
0.421077	0.0697674
0.404794	0.0719477
0.388511	0.0726744
0.372228	0.0737645
0.355945	0.0777616
0.339662	0.0795785
0.323379	0.0817587
0.290814	0.0843023
0.274531	0.0864826
0.258248	0.0886628
0.241965	0.0897529
0.225682	0.0904797
0.209399	0.0930233
0.193116	0.0955669
0.176833	0.0973837
0.160550	0.099564
0.144267	0.100291
0.127984	0.101017
0.111701	0.103924
0.095418	0.106105
0.079135	0.108648
0.062852	0.110102
0.030287	0.12064
0.014004	0.200218
-0.002279	0.459666
-0.018562	0.78016
-0.034845	0.783067
-0.051128	0.789244
-0.067411	0.793605
-0.083694	0.797965
-0.099977	0.804142
-0.116260	0.807776
-0.132543	0.811773
-0.148826	0.81686
-0.165109	0.819404
-0.181392	0.823038
-0.197674	0.827762
-0.213957	0.834666
-0.230240	0.83939
-0.246523	0.845203
-0.262806	0.852471
-0.279089	0.855015
-0.295372	0.858648
-0.311655	0.862282
-0.327938	0.866279
-0.344221	0.871366
-0.360504	0.87282
-0.376787	0.87827
-0.393070	0.883358
-0.409353	0.885538
-0.425636	0.889172
-0.441918	0.897529
-0.458201	0.900799
-0.474484	0.90625
-0.490767	0.913154
-0.507050	0.916788
-0.523333	0.922965
-0.539616	0.926235
-0.555899	0.93423
-0.572182	0.93641
-0.588465	0.93968
-0.604748	0.943314
-0.621031	0.945131
-0.637314	0.949491
-0.653597	0.950218
-0.669879	0.952762
-0.686162	0.954578
-0.702445	0.955669
-0.718728	0.957122
-0.735011	0.958576
-0.751294	0.960029
-0.767577	0.961483
-0.783860	0.961846
-0.800143	0.962209
-0.832709	0.963299
-0.848992	0.964026
-0.865275	0.965116
-0.881558	0.966206
-0.897841	0.968387
-0.914123	0.969477
-0.930406	0.970567
-0.946689	0.97202
-0.979255	0.972747
-0.995538	0.974201
-1.044387	0.976744
-1.060670	0.977108
-1.076953	0.978198
-1.093236	0.980015
-1.109519	0.981468
-1.125802	0.982558
-1.142085	0.983285
-1.174650	0.984012
-1.207216	0.984375
-1.223499	0.985465
-1.239782	0.987282
-1.272348	0.988735
-1.321197	0.989826
-1.337480	0.990552
-1.370046	0.990916
-1.386329	0.991642
-1.402611	0.992006
-1.451460	0.992369
-1.467743	0.993823
-1.532875	0.994549
-1.549158	0.996003
-1.581724	0.996366
-1.598007	0.997093
-1.630573	0.997456
-1.663138	0.99782
-1.679421	0.998183
-1.711987	0.99891
-1.744553	0.999273
-1.777119	0.999637
-2.053929	1
&
5.257108	1.8018e-06
5.143128	3.6036e-06
5.110562	5.40541e-06
5.061713	7.20721e-06
4.980298	9.00901e-06
4.947732	1.08108e-05
4.882601	1.44144e-05
4.866318	1.62162e-05
4.850035	1.98198e-05
4.833752	2.16216e-05
4.817469	2.34234e-05
4.784903	2.7027e-05
4.719771	2.88288e-05
4.687205	3.24324e-05
4.638357	3.78378e-05
4.622074	4.5045e-05
4.605791	4.68468e-05
4.589508	5.40541e-05
4.573225	5.58559e-05
4.556942	5.76577e-05
4.540659	6.12613e-05
4.524376	6.66667e-05
4.508093	6.84685e-05
4.491810	7.20721e-05
4.475527	7.38739e-05
4.459244	7.74775e-05
4.442961	8.46847e-05
4.426678	9.18919e-05
4.394113	9.72973e-05
4.377830	0.000100901
4.345264	0.000104505
4.328981	0.000108108
4.312698	0.000120721
4.296415	0.000122523
4.280132	0.000127928
4.263849	0.000135135
4.247566	0.000136937
4.231283	0.000140541
4.215000	0.000147748
4.198717	0.00014955
4.182434	0.000153153
4.166152	0.000156757
4.149869	0.00016036
4.133586	0.000163964
4.117303	0.000169369
4.101020	0.000171171
4.084737	0.000174775
4.068454	0.000183784
4.052171	0.000196396
4.035888	0.000214414
4.019605	0.000218018
4.003322	0.000234234
3.987039	0.000246847
3.970756	0.000255856
3.954473	0.000263063
3.938190	0.000279279
3.921908	0.000288288
3.905625	0.000308108
3.889342	0.000327928
3.873059	0.000340541
3.856776	0.000367568
3.840493	0.000387387
3.824210	0.000414414
3.807927	0.000463063
3.791644	0.000497297
3.775361	0.00052973
3.759078	0.000545946
3.742795	0.000572973
3.726512	0.000612613
3.710229	0.000645045
3.693946	0.000717117
3.677664	0.000762162
3.661381	0.000792793
3.645098	0.000846847
3.628815	0.000926126
3.612532	0.000985586
3.596249	0.00105586
3.579966	0.00112793
3.563683	0.00118739
3.547400	0.00128108
3.531117	0.00136216
3.514834	0.00142703
3.498551	0.00148829
3.482268	0.00156396
3.465985	0.00167748
3.449703	0.00177658
3.433420	0.0018955
3.417137	0.00202342
3.400854	0.00213153
3.384571	0.00223784
3.368288	0.00234595
3.352005	0.00244324
3.335722	0.00256036
3.319439	0.00263964
3.303156	0.00274595
3.286873	0.00287568
3.270590	0.00296757
3.254307	0.0031009
3.238024	0.00321622
3.221741	0.00338198
3.205459	0.00352793
3.189176	0.00367387
3.172893	0.00382703
3.156610	0.00393514
3.140327	0.00403243
3.124044	0.00414414
3.107761	0.00425045
3.091478	0.00438018
3.075195	0.00452432
3.058912	0.00461081
3.042629	0.00471892
3.026346	0.00484505
3.010063	0.00499099
2.993780	0.00508288
2.977497	0.00520901
2.961215	0.00530811
2.944932	0.00547027
2.928649	0.00563063
2.912366	0.00576577
2.896083	0.00586486
2.879800	0.00599459
2.863517	0.00610991
2.847234	0.00620541
2.830951	0.00629009
2.814668	0.00639279
2.798385	0.00648649
2.782102	0.00661441
2.765819	0.00674414
2.749536	0.00684685
2.733253	0.00697297
2.716971	0.00704505
2.700688	0.00712793
2.684405	0.00722703
2.668122	0.00733514
2.651839	0.00741441
2.635556	0.00751712
2.619273	0.00761081
2.602990	0.00770991
2.586707	0.00782703
2.570424	0.00791532
2.554141	0.00801441
2.537858	0.00810631
2.521575	0.00819459
2.505292	0.00831171
2.489009	0.00841081
2.472727	0.00852252
2.456444	0.00862342
2.440161	0.00872252
2.423878	0.00881261
2.407595	0.00889369
2.391312	0.00898739
2.375029	0.00908468
2.358746	0.0092036
2.342463	0.00932613
2.326180	0.00942162
2.309897	0.00952072
2.293614	0.00963423
2.277331	0.00974414
2.261048	0.00983784
2.244765	0.00998018
2.228483	0.0101153
2.212200	0.0102505
2.195917	0.0103766
2.179634	0.0105297
2.163351	0.0106468
2.147068	0.0107784
2.130785	0.0108991
2.114502	0.011009
2.098219	0.011155
2.081936	0.0112973
2.065653	0.0114631
2.049370	0.0115748
2.033087	0.0117243
2.016804	0.0118775
2.000521	0.0119982
1.984239	0.0121387
1.967956	0.0122955
1.951673	0.0124613
1.935390	0.0126162
1.919107	0.0127982
1.902824	0.013
1.886541	0.013245
1.870258	0.0135009
1.853975	0.0138288
1.837692	0.0142
1.821409	0.014609
1.805126	0.0151117
1.788843	0.015636
1.772560	0.0161495
1.756277	0.0166901
1.739995	0.0171333
1.723712	0.0176649
1.707429	0.0180973
1.691146	0.0185495
1.674863	0.0190198
1.658580	0.0194883
1.642297	0.0200018
1.626014	0.0205892
1.609731	0.0211586
1.593448	0.0217189
1.577165	0.0223261
1.560882	0.0228973
1.544599	0.0235333
1.528316	0.0242811
1.512033	0.0249874
1.495751	0.0256865
1.479468	0.0265099
1.463185	0.0272288
1.446902	0.0278739
1.430619	0.0285441
1.414336	0.0291874
1.398053	0.0298072
1.381770	0.0305261
1.365487	0.0311351
1.349204	0.0317441
1.332921	0.0323189
1.316638	0.0328919
1.300355	0.0334955
1.284072	0.0341225
1.267790	0.0346937
1.251507	0.0352973
1.235224	0.0358306
1.218941	0.0362667
1.202658	0.0368505
1.186375	0.0373856
1.170092	0.0381081
1.153809	0.0388072
1.137526	0.0394342
1.121243	0.0400577
1.104960	0.0406
1.088677	0.0411063
1.072394	0.0416523
1.056111	0.0421676
1.039828	0.0427243
1.023546	0.0432847
1.007263	0.0437171
0.990980	0.044191
0.974697	0.0446396
0.958414	0.0451712
0.942131	0.0456072
0.925848	0.0460342
0.909565	0.0464054
0.893282	0.0468378
0.876999	0.0472577
0.860716	0.0476631
0.844433	0.0482396
0.828150	0.0488486
0.811867	0.0494991
0.795584	0.0501784
0.779302	0.0509279
0.763019	0.0517009
0.746736	0.0525153
0.730453	0.0534108
0.714170	0.054445
0.697887	0.0553604
0.681604	0.0562955
0.665321	0.057164
0.649038	0.0580865
0.632755	0.0589712
0.616472	0.0599207
0.600189	0.0609333
0.583906	0.0619009
0.567623	0.0629676
0.551340	0.0640793
0.535058	0.0652018
0.518775	0.0662288
0.502492	0.0673171
0.486209	0.0684559
0.469926	0.0696054
0.453643	0.0707009
0.437360	0.0719189
0.421077	0.0729117
0.404794	0.0741279
0.388511	0.075245
0.372228	0.0765207
0.355945	0.0775982
0.339662	0.0788775
0.323379	0.0799081
0.307096	0.0810739
0.290814	0.0822811
0.274531	0.0835604
0.258248	0.0847568
0.241965	0.0859405
0.225682	0.0871009
0.209399	0.0882523
0.193116	0.0896973
0.176833	0.0912847
0.160550	0.0929766
0.144267	0.0950703
0.127984	0.0971892
0.111701	0.0993766
0.095418	0.101778
0.079135	0.104214
0.062852	0.106885
0.046570	0.109548
0.030287	0.118679
0.014004	0.176809
-0.002279	0.45145
-0.018562	0.750481
-0.034845	0.756256
-0.051128	0.762159
-0.067411	0.767629
-0.083694	0.77302
-0.099977	0.778901
-0.116260	0.784609
-0.132543	0.790919
-0.148826	0.797488
-0.165109	0.804254
-0.181392	0.811405
-0.197674	0.818759
-0.213957	0.825977
-0.230240	0.832695
-0.246523	0.839688
-0.262806	0.846737
-0.279089	0.852957
-0.295372	0.859101
-0.311655	0.864859
-0.327938	0.870515
-0.344221	0.876007
-0.360504	0.881319
-0.376787	0.886575
-0.393070	0.891748
-0.409353	0.896697
-0.425636	0.90191
-0.441918	0.90698
-0.458201	0.911982
-0.474484	0.916701
-0.490767	0.921097
-0.507050	0.925476
-0.523333	0.92936
-0.539616	0.9332
-0.555899	0.93702
-0.572182	0.940584
-0.588465	0.944002
-0.604748	0.94713
-0.621031	0.95005
-0.637314	0.952894
-0.653597	0.955618
-0.669879	0.958045
-0.686162	0.960272
-0.702445	0.962295
-0.718728	0.9642
-0.735011	0.965915
-0.751294	0.967638
-0.767577	0.969092
-0.783860	0.970625
-0.800143	0.971858
-0.816426	0.973166
-0.832709	0.974458
-0.848992	0.975638
-0.865275	0.976723
-0.881558	0.977804
-0.897841	0.978852
-0.914123	0.979885
-0.930406	0.980796
-0.946689	0.981661
-0.962972	0.982514
-0.979255	0.983323
-0.995538	0.984065
-1.011821	0.984886
-1.028104	0.985708
-1.044387	0.986357
-1.060670	0.986995
-1.076953	0.987659
-1.093236	0.988328
-1.109519	0.988932
-1.125802	0.989573
-1.142085	0.990166
-1.158367	0.99082
-1.174650	0.991286
-1.190933	0.991814
-1.207216	0.99231
-1.223499	0.992759
-1.239782	0.993171
-1.256065	0.993551
-1.272348	0.993921
-1.288631	0.994321
-1.304914	0.994663
-1.321197	0.994978
-1.337480	0.995312
-1.353763	0.995614
-1.370046	0.995877
-1.386329	0.996112
-1.402611	0.996359
-1.418894	0.996587
-1.435177	0.996807
-1.451460	0.996989
-1.467743	0.99715
-1.484026	0.997355
-1.500309	0.997553
-1.516592	0.997721
-1.532875	0.997868
-1.549158	0.997996
-1.565441	0.998135
-1.581724	0.998263
-1.598007	0.998384
-1.614290	0.99853
-1.630573	0.998645
-1.646855	0.998739
-1.663138	0.99884
-1.679421	0.998921
-1.695704	0.999023
-1.711987	0.999085
-1.728270	0.999144
-1.744553	0.999196
-1.760836	0.999258
-1.777119	0.999321
-1.793402	0.999373
-1.809685	0.999422
-1.825968	0.999468
-1.842251	0.999521
-1.858534	0.999564
-1.874817	0.999587
-1.891099	0.999609
-1.907382	0.999641
-1.923665	0.999665
-1.939948	0.999681
-1.956231	0.999714
-1.972514	0.999753
-1.988797	0.999777
-2.005080	0.999813
-2.021363	0.999829
-2.037646	0.999861
-2.053929	0.999874
-2.070212	0.999885
-2.086495	0.99989
-2.102778	0.999899
-2.119061	0.999912
-2.135343	0.999919
-2.151626	0.999928
-2.167909	0.999941
-2.184192	0.999944
-2.200475	0.999951
-2.216758	0.999957
-2.249324	0.999966
-2.265607	0.999969
-2.281890	0.999973
-2.298173	0.999978
-2.314456	0.99998
-2.330739	0.999982
-2.363305	0.999986
-2.395870	0.999987
-2.428436	0.999989
-2.444719	0.999993
-2.526134	0.999995
-2.558700	0.999996
-2.754095	0.999998
-2.949490	1
&
20.660762	2.86185e-27
20.644480	3.01384e-27
20.628197	3.17391e-27
20.611914	3.34248e-27
20.595631	3.52e-27
20.579348	3.70695e-27
20.563065	3.90382e-27
20.546782	4.11116e-27
20.530499	4.3295e-27
20.514216	4.55944e-27
20.497933	4.80159e-27
20.481650	5.05661e-27
20.465367	5.32516e-27
20.449084	5.60798e-27
20.432801	5.90582e-27
20.416518	6.21948e-27
20.400236	6.54979e-27
20.383953	6.89765e-27
20.367670	7.26399e-27
20.351387	7.64977e-27
20.335104	8.05605e-27
20.318821	8.48391e-27
20.302538	8.93448e-27
20.286255	9.40899e-27
20.269972	9.9087e-27
20.253689	1.04349e-26
20.237406	1.09891e-26
20.221123	1.15728e-26
20.204840	1.21874e-26
20.188557	1.28347e-26
20.172275	1.35163e-26
20.155992	1.42341e-26
20.139709	1.49901e-26
20.123426	1.57862e-26
20.107143	1.66246e-26
20.090860	1.75075e-26
20.074577	1.84373e-26
20.058294	1.94165e-26
20.042011	2.04477e-26
20.025728	2.15337e-26
20.009445	2.26773e-26
19.993162	2.38817e-26
19.976879	2.515e-26
19.960596	2.64857e-26
19.944313	2.78923e-26
19.928031	2.93736e-26
19.911748	3.09336e-26
19.895465	3.25765e-26
19.879182	3.43066e-26
19.862899	3.61285e-26
19.846616	3.80473e-26
19.830333	4.00679e-26
19.814050	4.21958e-26
19.797767	4.44368e-26
19.781484	4.67968e-26
19.765201	4.92821e-26
19.748918	5.18994e-26
19.732635	5.46556e-26
19.716352	5.75583e-26
19.700069	6.06151e-26
19.683787	6.38343e-26
19.667504	6.72244e-26
19.651221	7.07945e-26
19.634938	7.45543e-26
19.618655	7.85137e-26
19.602372	8.26834e-26
19.586089	8.70746e-26
19.569806	9.16989e-26
19.553523	9.65688e-26
19.537240	1.01697e-25
19.520957	1.07098e-25
19.504674	1.12786e-25
19.488391	1.18776e-25
19.472108	1.25084e-25
19.455825	1.31727e-25
19.439543	1.38722e-25
19.423260	1.4609e-25
19.406977	1.53848e-25
19.390694	1.62018e-25
19.374411	1.70623e-25
19.358128	1.79684e-25
19.341845	1.89227e-25
19.325562	1.99276e-25
19.309279	2.09859e-25
19.292996	2.21004e-25
19.276713	2.32741e-25
19.260430	2.45101e-25
19.244147	2.58118e-25
19.227864	2.71825e-25
19.211581	2.86261e-25
19.195299	3.01464e-25
19.179016	3.17473e-25
19.162733	3.34333e-25
19.146450	3.52089e-25
19.130167	3.70787e-25
19.113884	3.90478e-25
19.097601	4.11215e-25
19.081318	4.33053e-25
19.065035	4.56051e-25
19.048752	4.80271e-25
19.032469	5.05776e-25
19.016186	5.32636e-25
18.999903	5.60922e-25
18.983620	5.90711e-25
18.967337	6.22081e-25
18.951055	6.55118e-25
18.934772	6.89908e-25
18.918489	7.26547e-25
18.902206	7.65131e-25
18.885923	8.05764e-25
18.869640	8.48555e-25
18.853357	8.93618e-25
18.837074	9.41074e-25
18.820791	9.91051e-25
18.804508	1.04368e-24
18.788225	1.09911e-24
18.771942	1.15748e-24
18.755659	1.21894e-24
18.739376	1.28368e-24
18.723093	1.35185e-24
18.706811	1.42364e-24
18.690528	1.49924e-24
18.674245	1.57886e-24
18.657962	1.6627e-24
18.641679	1.751e-24
18.625396	1.84399e-24
18.609113	1.94192e-24
18.592830	2.04504e-24
18.576547	2.15364e-24
18.560264	2.26801e-24
18.543981	2.38846e-24
18.527698	2.51529e-24
18.511415	2.64887e-24
18.495132	2.78954e-24
18.478849	2.93767e-24
18.462567	3.09368e-24
18.446284	3.25797e-24
18.430001	3.43098e-24
18.413718	3.61318e-24
18.397435	3.80506e-24
18.381152	4.00712e-24
18.364869	4.21992e-24
18.348586	4.44402e-24
18.332303	4.68001e-24
18.316020	4.92854e-24
18.299737	5.19027e-24
18.283454	5.4659e-24
18.267171	5.75616e-24
18.250888	6.06183e-24
18.234606	6.38374e-24
18.218323	6.72274e-24
18.202040	7.07975e-24
18.185757	7.45571e-24
18.169474	7.85164e-24
18.153191	8.26859e-24
18.136908	8.70768e-24
18.120625	9.17009e-24
18.104342	9.65706e-24
18.088059	1.01699e-23
18.071776	1.07099e-23
18.055493	1.12787e-23
18.039210	1.18776e-23
18.022927	1.25084e-23
18.006644	1.31726e-23
17.990362	1.38721e-23
17.974079	1.46088e-23
17.957796	1.53845e-23
17.941513	1.62015e-23
17.925230	1.70618e-23
17.908947	1.79679e-23
17.892664	1.8922e-23
17.876381	1.99268e-23
17.860098	2.0985e-23
17.843815	2.20994e-23
17.827532	2.32729e-23
17.811249	2.45088e-23
17.794966	2.58103e-23
17.778683	2.71809e-23
17.762400	2.86242e-23
17.746118	3.01442e-23
17.729835	3.1745e-23
17.713552	3.34307e-23
17.697269	3.5206e-23
17.680986	3.70755e-23
17.664703	3.90443e-23
17.648420	4.11176e-23
17.632137	4.33011e-23
17.615854	4.56004e-23
17.599571	4.80219e-23
17.583288	5.0572e-23
17.567005	5.32574e-23
17.550722	5.60855e-23
17.534439	5.90638e-23
17.518156	6.22001e-23
17.501874	6.55031e-23
17.485591	6.89814e-23
17.469308	7.26444e-23
17.453025	7.6502e-23
17.436742	8.05643e-23
17.420459	8.48424e-23
17.404176	8.93477e-23
17.387893	9.40921e-23
17.371610	9.90886e-23
17.355327	1.0435e-22
17.339044	1.09891e-22
17.322761	1.15727e-22
17.306478	1.21872e-22
17.290195	1.28343e-22
17.273912	1.35159e-22
17.257630	1.42336e-22
17.241347	1.49894e-22
17.225064	1.57853e-22
17.208781	1.66235e-22
17.192498	1.75063e-22
17.176215	1.84359e-22
17.159932	1.94148e-22
17.143649	2.04457e-22
17.127366	2.15314e-22
17.111083	2.26748e-22
17.094800	2.38788e-22
17.078517	2.51468e-22
17.062234	2.64821e-22
17.045951	2.78883e-22
17.029668	2.93691e-22
17.013386	3.09286e-22
16.997103	3.25709e-22
16.980820	3.43004e-22
16.964537	3.61218e-22
16.948254	3.80399e-22
16.931971	4.00598e-22
16.915688	4.21869e-22
16.899405	4.4427e-22
16.883122	4.67861e-22
16.866839	4.92704e-22
16.850556	5.18866e-22
16.834273	5.46418e-22
16.817990	5.75432e-22
16.801707	6.05987e-22
16.785424	6.38165e-22
16.769142	6.72051e-22
16.752859	7.07736e-22
16.736576	7.45316e-22
16.720293	7.84891e-22
16.704010	8.26568e-22
16.687727	8.70458e-22
16.671444	9.16678e-22
16.655161	9.65353e-22
16.638878	1.01661e-21
16.622595	1.07059e-21
16.606312	1.12744e-21
16.590029	1.1873e-21
16.573746	1.25035e-21
16.557463	1.31674e-21
16.541180	1.38666e-21
16.524898	1.46028e-21
16.508615	1.53782e-21
16.492332	1.61948e-21
16.476049	1.70547e-21
16.459766	1.79603e-21
16.443483	1.89139e-21
16.427200	1.99182e-21
16.410917	2.09758e-21
16.394634	2.20896e-21
16.378351	2.32625e-21
16.362068	2.44977e-21
16.345785	2.57984e-21
16.329502	2.71683e-21
16.313219	2.86108e-21
16.296936	3.013e-21
16.280654	3.17298e-21
16.264371	3.34145e-21
16.248088	3.51888e-21
16.231805	3.70572e-21
16.215522	3.90248e-21
16.199239	4.10969e-21
16.182956	4.3279e-21
16.166673	4.5577e-21
16.150390	4.7997e-21
16.134107	5.05454e-21
16.117824	5.32292e-21
16.101541	5.60555e-21
16.085258	5.90319e-21
16.068975	6.21662e-21
16.052693	6.5467e-21
16.036410	6.89431e-21
16.020127	7.26037e-21
16.003844	7.64587e-21
15.987561	8.05183e-21
15.971278	8.47935e-21
15.954995	8.92957e-21
15.938712	9.40369e-21
15.922429	9.90299e-21
15.906146	1.04288e-20
15.889863	1.09825e-20
15.873580	1.15656e-20
15.857297	1.21797e-20
15.841014	1.28264e-20
15.824731	1.35074e-20
15.808449	1.42246e-20
15.792166	1.49799e-20
15.775883	1.57752e-20
15.759600	1.66128e-20
15.743317	1.74949e-20
15.727034	1.84237e-20
15.710751	1.94019e-20
15.694468	2.04321e-20
15.678185	2.15169e-20
15.661902	2.26594e-20
15.645619	2.38624e-20
15.629336	2.51294e-20
15.613053	2.64636e-20
15.596770	2.78687e-20
15.580487	2.93484e-20
15.564205	3.09066e-20
15.547922	3.25475e-20
15.531639	3.42756e-20
15.515356	3.60954e-20
15.499073	3.80119e-20
15.482790	4.00301e-20
15.466507	4.21554e-20
15.450224	4.43936e-20
15.433941	4.67506e-20
15.417658	4.92328e-20
15.401375	5.18467e-20
15.385092	5.45994e-20
15.368809	5.74983e-20
15.352526	6.0551e-20
15.336243	6.37659e-20
15.319961	6.71514e-20
15.303678	7.07167e-20
15.287395	7.44712e-20
15.271112	7.84251e-20
15.254829	8.25889e-20
15.238546	8.69737e-20
15.222263	9.15914e-20
15.205980	9.64542e-20
15.189697	1.01575e-19
15.173414	1.06968e-19
15.157131	1.12647e-19
15.140848	1.18628e-19
15.124565	1.24926e-19
15.108282	1.31559e-19
15.091999	1.38543e-19
15.075717	1.45899e-19
15.059434	1.53645e-19
15.043151	1.61802e-19
15.026868	1.70392e-19
15.010585	1.79439e-19
14.994302	1.88965e-19
14.978019	1.98998e-19
14.961736	2.09563e-19
14.945453	2.20689e-19
14.929170	2.32405e-19
14.912887	2.44744e-19
14.896604	2.57738e-19
14.880321	2.71421e-19
14.864038	2.85831e-19
14.847755	3.01006e-19
14.831473	3.16987e-19
14.815190	3.33816e-19
14.798907	3.51538e-19
14.782624	3.70201e-19
14.766341	3.89855e-19
14.750058	4.10553e-19
14.733775	4.32349e-19
14.717492	4.55303e-19
14.701209	4.79475e-19
14.684926	5.0493e-19
14.668643	5.31736e-19
14.652360	5.59966e-19
14.636077	5.89694e-19
14.619794	6.21001e-19
14.603511	6.53969e-19
14.587229	6.88688e-19
14.570946	7.2525e-19
14.554663	7.63753e-19
14.538380	8.043e-19
14.522097	8.46999e-19
14.505814	8.91965e-19
14.489531	9.39319e-19
14.473248	9.89186e-19
14.456965	1.0417e-18
14.440682	1.097e-18
14.424399	1.15524e-18
14.408116	1.21657e-18
14.391833	1.28116e-18
14.375550	1.34917e-18
14.359267	1.42079e-18
14.342985	1.49622e-18
14.326702	1.57565e-18
14.310419	1.6593e-18
14.294136	1.74739e-18
14.277853	1.84015e-18
14.261570	1.93784e-18
14.245287	2.04072e-18
14.229004	2.14905e-18
14.212721	2.26314e-18
14.196438	2.38328e-18
14.180155	2.50981e-18
14.163872	2.64304e-18
14.147589	2.78335e-18
14.131306	2.93111e-18
14.115023	3.08672e-18
14.098741	3.25058e-18
14.082458	3.42314e-18
14.066175	3.60486e-18
14.049892	3.79623e-18
14.033609	3.99776e-18
14.017326	4.20998e-18
14.001043	4.43347e-18
13.984760	4.66883e-18
13.968477	4.91668e-18
13.952194	5.17768e-18
13.935911	5.45254e-18
13.919628	5.74199e-18
13.903345	6.04681e-18
13.887062	6.3678e-18
13.870780	6.70584e-18
13.854497	7.06182e-18
13.838214	7.43669e-18
13.821931	7.83147e-18
13.805648	8.2472e-18
13.789365	8.685e-18
13.773082	9.14604e-18
13.756799	9.63155e-18
13.740516	1.01428e-17
13.724233	1.06813e-17
13.707950	1.12483e-17
13.691667	1.18454e-17
13.675384	1.24742e-17
13.659101	1.31363e-17
13.642818	1.38337e-17
13.626536	1.4568e-17
13.610253	1.53413e-17
13.593970	1.61557e-17
13.577687	1.70133e-17
13.561404	1.79164e-17
13.545121	1.88675e-17
13.528838	1.9869e-17
13.512555	2.09237e-17
13.496272	2.20344e-17
13.479989	2.3204e-17
13.463706	2.44358e-17
13.447423	2.57329e-17
13.431140	2.70988e-17
13.414857	2.85373e-17
13.398574	3.00521e-17
13.382292	3.16474e-17
13.366009	3.33273e-17
13.349726	3.50963e-17
13.333443	3.69593e-17
13.317160	3.89211e-17
13.300877	4.09871e-17
13.284594	4.31628e-17
13.268311	4.54539e-17
13.252028	4.78667e-17
13.235745	5.04075e-17
13.219462	5.30831e-17
13.203179	5.59008e-17
13.186896	5.88681e-17
13.170613	6.19928e-17
13.154330	6.52834e-17
13.138048	6.87487e-17
13.121765	7.23979e-17
13.105482	7.62408e-17
13.089199	8.02876e-17
13.072916	8.45493e-17
13.056633	8.90371e-17
13.040350	9.37631e-17
13.024067	9.874e-17
13.007784	1.03981e-16
12.991501	1.095e-16
12.975218	1.15313e-16
12.958935	1.21433e-16
12.942652	1.27879e-16
12.926369	1.34666e-16
12.910086	1.41814e-16
12.893804	1.49342e-16
12.877521	1.57268e-16
12.861238	1.65616e-16
12.844955	1.74406e-16
12.828672	1.83664e-16
12.812389	1.93412e-16
12.796106	2.03678e-16
12.779823	2.14489e-16
12.763540	2.25873e-16
12.747257	2.37862e-16
12.730974	2.50487e-16
12.714691	2.63782e-16
12.698408	2.77783e-16
12.682125	2.92527e-16
12.665842	3.08053e-16
12.649560	3.24403e-16
12.633277	3.41622e-16
12.616994	3.59754e-16
12.600711	3.78848e-16
12.584428	3.98956e-16
12.568145	4.20131e-16
12.551862	4.42429e-16
12.535579	4.65912e-16
12.519296	4.9064e-16
12.503013	5.16681e-16
12.486730	5.44104e-16
12.470447	5.72982e-16
12.454164	6.03393e-16
12.437881	6.35419e-16
12.421598	6.69143e-16
12.405316	7.04658e-16
12.389033	7.42057e-16
12.372750	7.81441e-16
12.356467	8.22916e-16
12.340184	8.66591e-16
12.323901	9.12584e-16
12.307618	9.61019e-16
12.291335	1.01202e-15
12.275052	1.06574e-15
12.258769	1.1223e-15
12.242486	1.18186e-15
12.226203	1.24459e-15
12.209920	1.31064e-15
12.193637	1.3802e-15
12.177354	1.45345e-15
12.161072	1.53059e-15
12.144789	1.61182e-15
12.128506	1.69736e-15
12.112223	1.78745e-15
12.095940	1.88231e-15
12.079657	1.98221e-15
12.063374	2.08741e-15
12.047091	2.19819e-15
12.030808	2.31485e-15
12.014525	2.4377e-15
11.998242	2.56707e-15
11.981959	2.70331e-15
11.965676	2.84677e-15
11.949393	2.99785e-15
11.933111	3.15695e-15
11.916828	3.32449e-15
11.900545	3.50092e-15
11.884262	3.68672e-15
11.867979	3.88237e-15
11.851696	4.08841e-15
11.835413	4.30537e-15
11.819130	4.53386e-15
11.802847	4.77447e-15
11.786564	5.02784e-15
11.770281	5.29466e-15
11.753998	5.57565e-15
11.737715	5.87154e-15
11.721432	6.18313e-15
11.705149	6.51126e-15
11.688867	6.8568e-15
11.672584	7.22067e-15
11.656301	7.60386e-15
11.640018	8.00738e-15
11.623735	8.43231e-15
11.607452	8.87979e-15
11.591169	9.35101e-15
11.574886	9.84724e-15
11.558603	1.03698e-14
11.542320	1.09201e-14
11.526037	1.14996e-14
11.509754	1.21098e-14
11.493471	1.27524e-14
11.477188	1.34292e-14
11.460905	1.41418e-14
11.444623	1.48922e-14
11.428340	1.56825e-14
11.412057	1.65147e-14
11.395774	1.73911e-14
11.379491	1.83139e-14
11.363208	1.92857e-14
11.346925	2.03091e-14
11.330642	2.13868e-14
11.314359	2.25217e-14
11.298076	2.37168e-14
11.281793	2.49753e-14
11.265510	2.63006e-14
11.249227	2.76962e-14
11.232944	2.91658e-14
11.216661	3.07134e-14
11.200379	3.23432e-14
11.184096	3.40594e-14
11.167813	3.58667e-14
11.151530	3.77699e-14
11.135247	3.9774e-14
11.118964	4.18845e-14
11.102681	4.4107e-14
11.086398	4.64474e-14
11.070115	4.89119e-14
11.053832	5.15073e-14
11.037549	5.42403e-14
11.021266	5.71183e-14
11.004983	6.01491e-14
10.988700	6.33406e-14
10.972417	6.67015e-14
10.956135	7.02407e-14
10.939852	7.39676e-14
10.923569	7.78923e-14
10.907286	8.20253e-14
10.891003	8.63775e-14
10.874720	9.09606e-14
10.858437	9.57869e-14
10.842154	1.00869e-13
10.825871	1.06221e-13
10.809588	1.11857e-13
10.793305	1.17792e-13
10.777022	1.24042e-13
10.760739	1.30623e-13
10.744456	1.37554e-13
10.728173	1.44852e-13
10.711891	1.52537e-13
10.695608	1.60631e-13
10.679325	1.69153e-13
10.663042	1.78128e-13
10.646759	1.87579e-13
10.630476	1.97531e-13
10.614193	2.08011e-13
10.597910	2.19047e-13
10.581627	2.30669e-13
10.565344	2.42907e-13
10.549061	2.55794e-13
10.532778	2.69365e-13
10.516495	2.83657e-13
10.500212	2.98706e-13
10.483929	3.14553e-13
10.467647	3.31242e-13
10.451364	3.48815e-13
10.435081	3.67321e-13
10.418798	3.86809e-13
10.402515	4.0733e-13
10.386232	4.2894e-13
10.369949	4.51696e-13
10.353666	4.7566e-13
10.337383	5.00895e-13
10.321100	5.27468e-13
10.304817	5.55451e-13
10.288534	5.84919e-13
10.272251	6.15949e-13
10.255968	6.48626e-13
10.239685	6.83036e-13
10.223403	7.19271e-13
10.207120	7.57429e-13
10.190837	7.97611e-13
10.174554	8.39924e-13
10.158271	8.84481e-13
10.141988	9.31402e-13
10.125705	9.80812e-13
10.109422	1.03284e-12
10.093139	1.08763e-12
10.076856	1.14533e-12
10.060573	1.20609e-12
10.044290	1.27007e-12
10.028007	1.33744e-12
10.011724	1.40839e-12
9.995441	1.4831e-12
9.979159	1.56178e-12
9.962876	1.64462e-12
9.946593	1.73186e-12
9.930310	1.82373e-12
9.914027	1.92047e-12
9.897744	2.02234e-12
9.881461	2.12962e-12
9.865178	2.24259e-12
9.848895	2.36154e-12
9.832612	2.48681e-12
9.816329	2.61872e-12
9.800046	2.75763e-12
9.783763	2.9039e-12
9.767480	3.05793e-12
9.751198	3.22014e-12
9.734915	3.39094e-12
9.718632	3.57081e-12
9.702349	3.76021e-12
9.686066	3.95966e-12
9.669783	4.16968e-12
9.653500	4.39085e-12
9.637217	4.62375e-12
9.620934	4.86899e-12
9.604651	5.12725e-12
9.588368	5.3992e-12
9.572085	5.68557e-12
9.555802	5.98713e-12
9.539519	6.30468e-12
9.523236	6.63908e-12
9.506954	6.99121e-12
9.490671	7.36201e-12
9.474388	7.75248e-12
9.458105	8.16365e-12
9.441822	8.59663e-12
9.425539	9.05257e-12
9.409256	9.53269e-12
9.392973	1.00383e-11
9.376690	1.05707e-11
9.360407	1.11313e-11
9.344124	1.17217e-11
9.327841	1.23433e-11
9.311558	1.29979e-11
9.295275	1.36873e-11
9.278992	1.44132e-11
9.262710	1.51776e-11
9.246427	1.59825e-11
9.230144	1.68301e-11
9.213861	1.77227e-11
9.197578	1.86625e-11
9.181295	1.96523e-11
9.165012	2.06945e-11
9.148729	2.17919e-11
9.132446	2.29476e-11
9.116163	2.41645e-11
9.099880	2.5446e-11
9.083597	2.67954e-11
9.067314	2.82163e-11
9.051031	2.97126e-11
9.034748	3.12883e-11
9.018466	3.29475e-11
9.002183	3.46946e-11
8.985900	3.65344e-11
8.969617	3.84718e-11
8.953334	4.05118e-11
8.937051	4.26601e-11
8.920768	4.49222e-11
8.904485	4.73043e-11
8.888202	4.98126e-11
8.871919	5.2454e-11
8.855636	5.52354e-11
8.839353	5.81642e-11
8.823070	6.12484e-11
8.806787	6.4496e-11
8.790504	6.79158e-11
8.774222	7.1517e-11
8.757939	7.5309e-11
8.741656	7.93021e-11
8.725373	8.35069e-11
8.709090	8.79346e-11
8.692807	9.2597e-11
8.676524	9.75066e-11
8.660241	1.02676e-10
8.643958	1.0812e-10
8.627675	1.13853e-10
8.611392	1.19889e-10
8.595109	1.26246e-10
8.578826	1.32939e-10
8.562543	1.39987e-10
8.546260	1.47409e-10
8.529978	1.55224e-10
8.513695	1.63454e-10
8.497412	1.7212e-10
8.481129	1.81245e-10
8.464846	1.90854e-10
8.448563	2.00972e-10
8.432280	2.11626e-10
8.415997	2.22846e-10
8.399714	2.3466e-10
8.383431	2.471e-10
8.367148	2.60199e-10
8.350865	2.73993e-10
8.334582	2.88518e-10
8.318299	3.03813e-10
8.302016	3.19918e-10
8.285734	3.36877e-10
8.269451	3.54735e-10
8.253168	3.7354e-10
8.236885	3.93341e-10
8.220602	4.14191e-10
8.204319	4.36147e-10
8.188036	4.59266e-10
8.171753	4.8361e-10
8.155470	5.09245e-10
8.139187	5.36238e-10
8.122904	5.64662e-10
8.106621	5.94592e-10
8.090338	6.26108e-10
8.074055	6.59295e-10
8.057772	6.9424e-10
8.041490	7.31037e-10
8.025207	7.69784e-10
8.008924	8.10584e-10
7.992641	8.53547e-10
7.976358	8.98786e-10
7.960075	9.46422e-10
7.943792	9.96582e-10
7.927509	1.0494e-09
7.911226	1.10502e-09
7.894943	1.16358e-09
7.878660	1.22525e-09
7.862377	1.29018e-09
7.846094	1.35856e-09
7.829811	1.43056e-09
7.813528	1.50637e-09
7.797246	1.5862e-09
7.780963	1.67026e-09
7.764680	1.75878e-09
7.748397	1.85198e-09
7.732114	1.95012e-09
7.715831	2.05346e-09
7.699548	2.16228e-09
7.683265	2.27686e-09
7.666982	2.39751e-09
7.650699	2.52455e-09
7.634416	2.65833e-09
7.618133	2.79919e-09
7.601850	2.94751e-09
7.585567	3.10369e-09
7.569285	3.26814e-09
7.553002	3.44131e-09
7.536719	3.62365e-09
7.520436	3.81564e-09
7.504153	4.01781e-09
7.487870	4.23069e-09
7.471587	4.45484e-09
7.455304	4.69086e-09
7.439021	4.93939e-09
7.422738	5.20108e-09
7.406455	5.47663e-09
7.390172	5.76678e-09
7.373889	6.07229e-09
7.357606	6.39399e-09
7.341323	6.73272e-09
7.325041	7.0894e-09
7.308758	7.46496e-09
7.292475	7.86041e-09
7.276192	8.27681e-09
7.259909	8.71526e-09
7.243626	9.17693e-09
7.227343	9.66304e-09
7.211060	1.01749e-08
7.194777	1.07139e-08
7.178494	1.12814e-08
7.162211	1.18789e-08
7.145928	1.25081e-08
7.129645	1.31706e-08
7.113362	1.38682e-08
7.097079	1.46028e-08
7.080797	1.53762e-08
7.064514	1.61906e-08
7.048231	1.70481e-08
7.031948	1.7951e-08
7.015665	1.89017e-08
6.999382	1.99027e-08
6.983099	2.09567e-08
6.966816	2.20666e-08
6.950533	2.32352e-08
6.934250	2.44656e-08
6.917967	2.57612e-08
6.901684	2.71254e-08
6.885401	2.85618e-08
6.869118	3.00742e-08
6.852835	3.16667e-08
6.836553	3.33435e-08
6.820270	3.5109e-08
6.803987	3.6968e-08
6.787704	3.89254e-08
6.771421	4.09864e-08
6.755138	4.31564e-08
6.738855	4.54413e-08
6.722572	4.78472e-08
6.706289	5.03803e-08
6.690006	5.30476e-08
6.673723	5.58559e-08
6.657440	5.88129e-08
6.641157	6.19264e-08
6.624874	6.52046e-08
6.608591	6.86563e-08
6.592309	7.22907e-08
6.576026	7.61173e-08
6.559743	8.01465e-08
6.543460	8.43888e-08
6.527177	8.88555e-08
6.510894	9.35586e-08
6.494611	9.85105e-08
6.478328	1.03724e-07
6.462045	1.09214e-07
6.445762	1.14994e-07
6.429479	1.2108e-07
6.413196	1.27488e-07
6.396913	1.34235e-07
6.380630	1.41338e-07
6.364347	1.48818e-07
6.348065	1.56693e-07
6.331782	1.64984e-07
6.315499	1.73714e-07
6.299216	1.82906e-07
6.282933	1.92584e-07
6.266650	2.02774e-07
6.250367	2.13502e-07
6.234084	2.24798e-07
6.217801	2.36691e-07
6.201518	2.49213e-07
6.185235	2.62397e-07
6.168952	2.76278e-07
6.152669	2.90894e-07
6.136386	3.06281e-07
6.120103	3.22483e-07
6.103821	3.39541e-07
6.087538	3.575e-07
6.071255	3.76409e-07
6.054972	3.96318e-07
6.038689	4.17278e-07
6.022406	4.39347e-07
6.006123	4.62582e-07
5.989840	4.87045e-07
5.973557	5.12801e-07
5.957274	5.39918e-07
5.940991	5.68468e-07
5.924708	5.98527e-07
5.908425	6.30174e-07
5.892142	6.63493e-07
5.875859	6.98572e-07
5.859577	7.35505e-07
5.843294	7.74389e-07
5.827011	8.15328e-07
5.810728	8.58429e-07
5.794445	9.03806e-07
5.778162	9.5158e-07
5.761879	1.00188e-06
5.745596	1.05483e-06
5.729313	1.11058e-06
5.713030	1.16928e-06
5.696747	1.23107e-06
5.680464	1.29613e-06
5.664181	1.36462e-06
5.647898	1.43673e-06
5.631616	1.51265e-06
5.615333	1.59257e-06
5.599050	1.67671e-06
5.582767	1.7653e-06
5.566484	1.85856e-06
5.550201	1.95674e-06
5.533918	2.0601e-06
5.517635	2.16892e-06
5.501352	2.28348e-06
5.485069	2.40408e-06
5.468786	2.53105e-06
5.452503	2.66472e-06
5.436220	2.80544e-06
5.419937	2.95358e-06
5.403654	3.10953e-06
5.387372	3.27371e-06
5.371089	3.44655e-06
5.354806	3.6285e-06
5.338523	3.82005e-06
5.322240	4.0217e-06
5.305957	4.23397e-06
5.289674	4.45744e-06
5.273391	4.69269e-06
5.257108	4.94033e-06
5.240825	5.20103e-06
5.224542	5.47547e-06
5.208259	5.76436e-06
5.191976	6.06848e-06
5.175693	6.38862e-06
5.159410	6.72562e-06
5.143128	7.08038e-06
5.126845	7.45381e-06
5.110562	7.84691e-06
5.094279	8.26071e-06
5.077996	8.6963e-06
5.061713	9.15481e-06
5.045430	9.63746e-06
5.029147	1.01455e-05
5.012864	1.06803e-05
4.996581	1.12432e-05
4.980298	1.18358e-05
4.964015	1.24595e-05
4.947732	1.3116e-05
4.931449	1.3807e-05
4.915166	1.45344e-05
4.898884	1.53e-05
4.882601	1.61058e-05
4.866318	1.6954e-05
4.850035	1.78467e-05
4.833752	1.87864e-05
4.817469	1.97754e-05
4.801186	2.08164e-05
4.784903	2.1912e-05
4.768620	2.30651e-05
4.752337	2.42788e-05
4.736054	2.55561e-05
4.719771	2.69004e-05
4.703488	2.83153e-05
4.687205	2.98044e-05
4.670922	3.13715e-05
4.654640	3.30208e-05
4.638357	3.47565e-05
4.622074	3.65831e-05
4.605791	3.85054e-05
4.589508	4.05283e-05
4.573225	4.26571e-05
4.556942	4.48973e-05
4.540659	4.72547e-05
4.524376	4.97354e-05
4.508093	5.23457e-05
4.491810	5.50925e-05
4.475527	5.79827e-05
4.459244	6.10238e-05
4.442961	6.42237e-05
4.426678	6.75905e-05
4.410396	7.11328e-05
4.394113	7.48598e-05
4.377830	7.8781e-05
4.361547	8.29063e-05
4.345264	8.72463e-05
4.328981	9.18119e-05
4.312698	9.66149e-05
4.296415	0.000101667
4.280132	0.000106982
4.263849	0.000112572
4.247566	0.000118452
4.231283	0.000124637
4.215000	0.000131141
4.198717	0.000137982
4.182434	0.000145175
4.166152	0.00015274
4.149869	0.000160694
4.133586	0.000169058
4.117303	0.000177851
4.101020	0.000187095
4.084737	0.000196812
4.068454	0.000207025
4.052171	0.000217759
4.035888	0.000229039
4.019605	0.000240892
4.003322	0.000253344
3.987039	0.000266423
3.970756	0.00028016
3.954473	0.000294583
3.938190	0.000309723
3.921908	0.000325611
3.905625	0.000342278
3.889342	0.000359754
3.873059	0.00037807
3.856776	0.000397251
3.840493	0.00041732
3.824210	0.00043829
3.807927	0.000460157
3.791644	0.000482882
3.775361	0.00050633
&
```
