## Supplementary material for "All-at-once RNA folding with 3D motif prediction framed by evolutionary information": RF03685_MIR9677.cacofold.helixcov

```
# RMs = 2 L = 87

# RM_HELIX NESTED 7-37 52-82, nbp = 28 nbp_cov = 0
# pvals: -1,-1,-1,-1,-1,-1,-1,-1,-1,-1,-1,-1,-1,-1,-1,-1,-1,-1,-1,-1,-1,-1,-1,-1,-1,-1,-1,-1
# aggregated NONE
NESTED  ::::::<<<<-<<<<<-<<<<<<<<<<<-<<<<<<<<______________>>>>>>>>->>>>>>>>>>>->>>>>->>>>:::::
        :::::::::::::::::::::::::::::::::::::::::::::::::::::::::::::::::::::::::::::::::::::::

# RM_HELIX NESTED 2-4 85-87, nbp = 3 nbp_cov = 0
# pvals: -1,-1,-1
# aggregated NONE
NESTED  :<<<________________________________________________________________________________>>>
        :::::::::::::::::::::::::::::::::::::::::::::::::::::::::::::::::::::::::::::::::::::::
```
