## Supplementary material for "All-at-once RNA folding with 3D motif prediction framed by evolutionary information": RF03686_mir-9424.cacofold.helixcov

```
# RMs = 1 L = 68

# RM_HELIX NESTED 4-32 37-65, nbp = 28 nbp_cov = 0
# pvals: 0.990669,0.990669,0.990669,0.990669,0.990669,0.990669,0.990669,0.990669,0.990669,0.990669,0.990669,0.990669,0.990669,0.990669,0.00536435,0.990669,0.00536435,0.990669,0.990669,0.990669,0.00579895,0.990669,0.990669,0.990669,0.990669,0.990669,0.990669,0.990669
# aggregated NONE
NESTED  :::<<<<<<<<<<<<<<<<<<<<<<<-<<<<<____>>>>>->>>>>>>>>>>>>>>>>>>>>>>:::
        ::::::::::::::::::::::::::::::::::::::::::::::::::::::::::::::::::::
```
