## Supplementary material for "All-at-once RNA folding with 3D motif prediction framed by evolutionary information": RF03686_mir-9424.surv

```
0.380431	0.0357143
0.377865	0.0714286
0.303679	0.107143
-0.001310	1
&
1.111487	0.000444444
1.020815	0.00222222
0.934264	0.00311111
0.926021	0.00355556
0.905414	0.00444444
0.377865	0.00533333
0.200642	0.00711111
0.159427	0.008
-0.001310	0.989333
-0.079618	0.989778
-0.100225	0.990667
-0.326906	0.992444
-0.359878	0.994222
-0.380485	0.996
-0.450550	0.996889
-0.471158	0.997778
-0.475279	0.998667
-0.487644	0.999111
-0.537101	1
&
2.038486	1.46327e-06
2.034697	2.92654e-06
1.828623	5.41411e-05
1.672007	5.85309e-05
1.548363	7.90167e-05
1.457691	0.000119988
1.412355	0.000128768
1.375261	0.000131694
1.358776	0.000133158
1.350533	0.000136084
1.272225	0.000137548
1.268103	0.00015657
1.255739	0.000158033
1.239253	0.00016096
1.210403	0.000187299
1.189795	0.000225344
1.127973	0.000231197
1.123852	0.000244366
1.111487	0.000525315
1.045544	0.000528241
1.020815	0.0016535
1.004329	0.00165496
1.000208	0.00167252
0.991965	0.00169154
0.979600	0.0017091
0.963114	0.0017252
0.938385	0.00175154
0.934264	0.00231343
0.926021	0.00259438
0.921900	0.00263243
0.905414	0.00319432
0.901292	0.00319579
0.888928	0.00319871
0.884806	0.0032192
0.860078	0.00328944
0.831227	0.00329236
0.827106	0.00329382
0.822984	0.00329675
0.818863	0.00331577
0.798255	0.0034182
0.785891	0.00345917
0.777648	0.00347527
0.769405	0.0035777
0.761162	0.00358063
0.757041	0.00358355
0.752919	0.00362452
0.748798	0.00366257
0.740555	0.00368013
0.736433	0.00368891
0.732312	0.00369183
0.711705	0.00375622
0.703462	0.00376207
0.699340	0.00376793
0.670490	0.00379426
0.654004	0.00379865
0.641640	0.00381768
0.629275	0.00381914
0.625154	0.00382207
0.600425	0.00384109
0.571575	0.00384255
0.567453	0.00384402
0.555089	0.00384694
0.517995	0.00384841
0.509752	0.00384987
0.505631	0.00385572
0.497388	0.00389084
0.464416	0.00391718
0.431444	0.00396986
0.427323	0.00397278
0.423202	0.00399181
0.410837	0.004024
0.398473	0.00412643
0.394351	0.00416447
0.390230	0.0041674
0.386108	0.00417032
0.381987	0.00422154
0.377865	0.00536435
0.369622	0.00542874
0.365501	0.00545215
0.361379	0.00546093
0.336651	0.00546239
0.324286	0.00547995
0.311922	0.00548581
0.303679	0.00579895
0.283071	0.00584284
0.274829	0.00591893
0.266586	0.00612379
0.262464	0.00612818
0.258343	0.00614867
0.254221	0.00618964
0.245978	0.00623061
0.229492	0.00623207
0.217128	0.00623354
0.213006	0.00624232
0.204764	0.00624378
0.200642	0.00736757
0.192399	0.0073705
0.184156	0.00737343
0.175913	0.00739977
0.159427	0.00796166
0.138820	0.00801288
0.114091	0.0080158
0.105848	0.00801873
0.089362	0.00803922
0.072876	0.008048
0.064634	0.00805092
0.056391	0.00805385
0.011054	0.00805531
-0.001310	0.990669
-0.005432	0.990695
-0.009553	0.990713
-0.017796	0.990749
-0.034282	0.990751
-0.046646	0.990752
-0.054889	0.990754
-0.063132	0.990758
-0.075497	0.990811
-0.079618	0.991093
-0.087861	0.991128
-0.096104	0.991141
-0.100225	0.991806
-0.112590	0.991825
-0.116711	0.991896
-0.124954	0.991977
-0.129076	0.99198
-0.133197	0.992024
-0.137319	0.992027
-0.141440	0.992031
-0.157926	0.992032
-0.166169	0.992117
-0.174412	0.992169
-0.178533	0.99217
-0.190898	0.992208
-0.199141	0.992214
-0.211505	0.992227
-0.215627	0.992248
-0.219748	0.99235
-0.232112	0.99239
-0.248598	0.992426
-0.252720	0.992429
-0.256841	0.992467
-0.260963	0.992488
-0.265084	0.99249
-0.269206	0.992493
-0.281570	0.992562
-0.293935	0.992581
-0.302177	0.992584
-0.306299	0.992587
-0.310420	0.992591
-0.314542	0.992594
-0.318663	0.992691
-0.322785	0.992732
-0.326906	0.993881
-0.331028	0.993889
-0.335149	0.993892
-0.339271	0.993919
-0.359878	0.995086
-0.364000	0.995105
-0.376364	0.99511
-0.380485	0.996234
-0.384607	0.996359
-0.388728	0.996381
-0.405214	0.996383
-0.409336	0.996402
-0.413457	0.996444
-0.417579	0.996466
-0.425822	0.996498
-0.429943	0.996602
-0.434065	0.996655
-0.438186	0.996699
-0.446429	0.996731
-0.450550	0.997394
-0.458793	0.99742
-0.462915	0.997423
-0.471158	0.997994
-0.475279	0.998556
-0.483522	0.998651
-0.487644	0.998932
-0.500008	0.998973
-0.504130	0.998974
-0.508251	0.999001
-0.512373	0.999004
-0.520615	0.999025
-0.524737	0.999034
-0.537101	0.999699
-0.549466	0.999737
-0.561830	0.999742
-0.570073	0.999761
-0.578316	0.999764
-0.586559	0.9998
-0.603045	0.999802
-0.611288	0.999906
-0.615409	0.999911
-0.644260	0.999914
-0.648381	0.999918
-0.652503	0.999956
-0.689596	0.99996
-0.722568	0.999981
-0.763782	0.999996
-0.854455	0.999997
-0.916277	0.999999
-0.920398	1
&
```
