## Supplementary material for "All-at-once RNA folding with 3D motif prediction framed by evolutionary information": RF03687_mir-2011.cacofold.helixcov

```
# RMs = 3 L = 88

# RM_HELIX NESTED 16-37 55-74, nbp = 19 nbp_cov = 0
# pvals: 0.843434,0.843434,0.843434,0.843434,0.843434,0.843434,0.843434,0.843434,0.843434,0.843434,0.843434,0.843434,0.843434,0.843434,0.843434,0.843434,0.843434,0.843434,0.843434
# aggregated NONE
NESTED  :::::::::::::::<<<<<<<-<<<<<<<<--<<<<_________________>>>>>>>>>>>>->>>>>>>::::::::::::::
        ::::::::::::::::::::::::::::::::::::::::::::::::::::::::::::::::::::::::::::::::::::::::

# RM_HELIX NESTED 1-13 77-88, nbp = 12 nbp_cov = 1
# pvals: 0.0122453,0.0300692,0.843434,0.857621,0.0039629,0.0307053,0.972855,0.843434,0.0515805,6.95839e-06,0.843434,0.843434
# aggregated NONE
NESTED  <<<-<<<<<<<<<_______________________________________________________________>>>>>>>>>>>>
        ::::::::::<___________________________________________________________________>:::::::::

# RM_BL AA-bulge 32-58, nbp = 0 nbp_cov = 0 nhl_b_cov 1/2
# aggregated NONE
RM_BL   :::::::::::::::::::::::::::::::XX::::::::::::::::::::::::zz::::::::::::::::::::::::::::: AA-bulge
```
