## Supplementary material for "All-at-once RNA folding with 3D motif prediction framed by evolutionary information": RF03687_mir-2011.helixcov

```
# RMs = 2 L = 88

# RM_HELIX NESTED 16-38 54-74, nbp = 20 nbp_cov = 0
# pvals: 0.843434,0.843434,0.843434,0.843434,0.843434,0.843434,0.843434,0.843434,0.843434,0.843434,0.843434,0.843434,0.843434,0.843434,0.843434,0.843434,0.843434,0.843434,0.843434,0.957759
# aggregated NONE
NESTED  :::::::::::::::<<<<<<<-<<<<<<<<--<<<<<_______________>>>>>>>>>>>>>->>>>>>>::::::::::::::
        ::::::::::::::::::::::::::::::::::::::::::::::::::::::::::::::::::::::::::::::::::::::::

# RM_HELIX NESTED 1-13 77-88, nbp = 12 nbp_cov = 1
# pvals: 0.0122453,0.0300692,0.843434,0.0136024,0.0039629,0.0307053,0.972855,0.843434,0.0515805,6.95839e-06,0.843434,0.843434
# aggregated NONE
NESTED  <<<<-<<<<<<<<_______________________________________________________________>>>>>>>>>>>>
        ::::::::::<___________________________________________________________________>:::::::::
```
