## Supplementary material for "All-at-once RNA folding with 3D motif prediction framed by evolutionary information": RF03687_mir-2011.surv

```
4.836031	0.03125
2.942070	0.0625
1.745191	0.09375
1.692581	0.125
0.863973	0.15625
0.850821	0.1875
0.258958	0.21875
-0.004093	0.9375
-0.556498	0.96875
-0.714328	1
&
3.504059	0.000263435
3.494475	0.00052687
3.455018	0.00105374
3.415560	0.00184405
3.257730	0.00237092
3.034137	0.00289779
2.942070	0.00421496
2.889460	0.0044784
2.771087	0.00474183
2.731630	0.00553214
2.718477	0.00605901
2.705325	0.00684932
2.600104	0.00711275
2.363359	0.00737619
2.350207	0.00816649
2.152919	0.0089568
2.100309	0.0097471
2.034547	0.0105374
1.889869	0.012118
1.876716	0.0123815
1.850411	0.0126449
1.745191	0.0129083
1.705734	0.0142255
1.692581	0.0150158
1.639971	0.0152792
1.587361	0.0160695
1.574209	0.0173867
1.561056	0.0179136
1.547904	0.018177
1.534751	0.0200211
1.508446	0.0202845
1.455836	0.0205479
1.363769	0.0216017
1.337463	0.0218651
1.324311	0.0226554
1.153328	0.024236
1.113871	0.0244995
1.074413	0.0247629
0.969193	0.0250263
0.877126	0.0252898
0.863973	0.0260801
0.850821	0.0289779
0.837668	0.0292413
0.811363	0.0305585
0.798211	0.0308219
0.758753	0.0318757
0.745601	0.0331928
0.732448	0.0337197
0.706143	0.0342466
0.692991	0.03451
0.640380	0.0347734
0.587770	0.0358272
0.561465	0.0366175
0.535160	0.0368809
0.522008	0.0371444
0.495703	0.0374078
0.469398	0.0379347
0.443093	0.0381981
0.429940	0.0384615
0.403635	0.0389884
0.390483	0.0392518
0.377330	0.0400421
0.364178	0.040569
0.351025	0.0426765
0.337873	0.0429399
0.298415	0.0439937
0.285263	0.0445205
0.258958	0.0455743
0.245805	0.0461012
0.232653	0.0463646
0.193195	0.0476818
0.180043	0.0505796
0.166890	0.0516333
0.140585	0.0518967
0.127433	0.0521602
0.114280	0.0547945
0.101128	0.0555848
0.087975	0.0563751
0.061670	0.0576923
0.048518	0.058746
0.035365	0.0616438
0.022213	0.0637513
0.009060	0.0648051
-0.004093	0.86275
-0.017245	0.863804
-0.030398	0.864858
-0.043550	0.866702
-0.056703	0.8696
-0.069855	0.870917
-0.083008	0.874341
-0.096160	0.877766
-0.109313	0.87961
-0.122465	0.884089
-0.135618	0.888303
-0.148770	0.889884
-0.161923	0.890674
-0.175075	0.892518
-0.188228	0.894889
-0.201380	0.896207
-0.214533	0.902266
-0.227685	0.9049
-0.240838	0.910695
-0.253990	0.91333
-0.280295	0.916754
-0.293448	0.918862
-0.306600	0.919916
-0.319753	0.920706
-0.332905	0.924394
-0.359210	0.929136
-0.372363	0.931243
-0.385515	0.933087
-0.398668	0.934405
-0.411820	0.936249
-0.424973	0.938093
-0.451278	0.939673
-0.464430	0.940727
-0.477583	0.944152
-0.490735	0.946523
-0.503888	0.946786
-0.517040	0.948103
-0.530193	0.949684
-0.543345	0.951264
-0.556498	0.953899
-0.569650	0.954426
-0.582803	0.955479
-0.595955	0.956006
-0.609108	0.956797
-0.622260	0.95706
-0.635413	0.958114
-0.648565	0.958641
-0.661718	0.960221
-0.674871	0.960485
-0.688023	0.962592
-0.701176	0.963646
-0.714328	0.969178
-0.727481	0.969968
-0.740633	0.971022
-0.753786	0.971812
-0.766938	0.972076
-0.780091	0.972866
-0.806396	0.974974
-0.819548	0.975501
-0.832701	0.976291
-0.845853	0.976554
-0.872158	0.977081
-0.885311	0.977871
-0.898463	0.978135
-0.911616	0.980769
-0.924768	0.981296
-0.937921	0.982086
-0.951073	0.98314
-0.964226	0.984721
-0.977378	0.985774
-1.003683	0.988409
-1.016836	0.989463
-1.029988	0.990253
-1.043141	0.990516
-1.082598	0.991043
-1.095751	0.99157
-1.108903	0.992097
-1.135208	0.992624
-1.174666	0.993941
-1.200971	0.994731
-1.240428	0.995258
-1.253581	0.995522
-1.293038	0.995785
-1.345649	0.996048
-1.437716	0.996312
-1.477174	0.997893
-1.503479	0.998156
-1.529784	0.998946
-1.608699	0.999473
-1.805986	0.999737
-1.911206	1
&
5.177996	1.30617e-06
5.164844	2.61233e-06
5.099081	3.9185e-06
5.059624	5.22466e-06
4.993861	6.53083e-06
4.901794	7.83699e-06
4.888641	9.14316e-06
4.862336	1.04493e-05
4.836031	1.17555e-05
4.809726	1.5674e-05
4.770269	1.69801e-05
4.757116	1.82863e-05
4.743964	2.08986e-05
4.730811	2.3511e-05
4.625591	2.48171e-05
4.612438	2.61233e-05
4.599286	2.87356e-05
4.559828	3.1348e-05
4.533523	3.39603e-05
4.507218	3.52665e-05
4.494066	3.78788e-05
4.480913	4.04911e-05
4.467761	4.17973e-05
4.441456	4.31034e-05
4.428303	4.57158e-05
4.415151	5.09404e-05
4.388846	5.48589e-05
4.375693	5.61651e-05
4.349388	5.74713e-05
4.323083	6.00836e-05
4.309931	6.26959e-05
4.296778	6.40021e-05
4.283626	6.66144e-05
4.270473	6.79206e-05
4.244168	6.92268e-05
4.231016	7.31452e-05
4.217863	7.44514e-05
4.204711	7.57576e-05
4.191558	7.96761e-05
4.178406	8.75131e-05
4.165253	9.01254e-05
4.152101	9.40439e-05
4.138948	9.79624e-05
4.125796	9.92685e-05
4.112643	0.000107106
4.073186	0.000108412
4.060033	0.000109718
4.033728	0.00011233
4.007423	0.000116249
3.981118	0.000118861
3.967965	0.00012278
3.954813	0.000124086
3.941660	0.000125392
3.915355	0.00012931
3.902203	0.000133229
3.889050	0.000137147
3.875898	0.000143678
3.862745	0.000148903
3.849593	0.000152821
3.836440	0.000160658
3.823288	0.000164577
3.810135	0.000169801
3.796983	0.000175026
3.783830	0.000178945
3.770678	0.000189394
3.757525	0.000197231
3.744373	0.000206374
3.731220	0.000212905
3.718068	0.000227273
3.704915	0.000246865
3.691763	0.000267764
3.678610	0.000289969
3.665458	0.000308255
3.652305	0.000335684
3.639153	0.00036442
3.626000	0.0003814
3.612848	0.000414054
3.599695	0.00044279
3.586543	0.00047675
3.573390	0.000497649
3.560238	0.000522466
3.547085	0.000543365
3.533933	0.000583856
3.520780	0.000615204
3.507628	0.000653083
3.494475	0.000714472
3.481323	0.000752351
3.468170	0.000801985
3.455018	0.00084117
3.441865	0.000893417
3.428713	0.000952194
3.415560	0.000996604
3.402408	0.00103318
3.389255	0.00107889
3.376103	0.00112983
3.362950	0.00123041
3.349798	0.00130747
3.336645	0.00135319
3.323492	0.00142503
3.310340	0.00150601
3.297187	0.00157524
3.284035	0.00164316
3.270882	0.00168887
3.257730	0.00176855
3.244577	0.0018639
3.231425	0.00193443
3.218272	0.00202325
3.205120	0.00210684
3.191967	0.00216693
3.178815	0.0022662
3.165662	0.00234457
3.152510	0.0024373
3.139357	0.00251959
3.126205	0.00262539
3.113052	0.00272597
3.099900	0.0028187
3.086747	0.00290883
3.073595	0.00299112
3.060442	0.00308908
3.047290	0.00319227
3.034137	0.00329154
3.020985	0.00337252
3.007832	0.00348746
2.994680	0.00356452
2.981527	0.00367424
2.968375	0.0037709
2.955222	0.00386364
2.942070	0.0039629
2.928917	0.00406087
2.915765	0.00413401
2.902612	0.00419801
2.889460	0.00425287
2.876307	0.00434169
2.863155	0.00440831
2.850002	0.0044697
2.836850	0.00455068
2.823697	0.00464864
2.810545	0.00470742
2.797392	0.00478187
2.784240	0.0048315
2.771087	0.00492163
2.757935	0.00498171
2.744782	0.00507053
2.731630	0.00512278
2.718477	0.00522989
2.705325	0.00529127
2.692172	0.00536442
2.679020	0.00544801
2.665867	0.00551724
2.652714	0.00558124
2.639562	0.00563088
2.626409	0.0056988
2.613257	0.00573145
2.600104	0.00579937
2.586952	0.00583333
2.573799	0.00589864
2.560647	0.00594436
2.547494	0.00600052
2.534342	0.00606975
2.521189	0.00609195
2.508037	0.006122
2.494884	0.00617685
2.481732	0.0062082
2.468579	0.00626176
2.455427	0.00629441
2.442274	0.00633229
2.429122	0.00637017
2.415969	0.00641196
2.402817	0.00647074
2.389664	0.00651385
2.376512	0.00656348
2.363359	0.00661573
2.350207	0.00665752
2.337054	0.00669932
2.323902	0.00674765
2.310749	0.00679859
2.297597	0.00683386
2.284444	0.0068848
2.271292	0.00694096
2.258139	0.00698537
2.244987	0.00702325
2.231834	0.00706635
2.218682	0.0071408
2.205529	0.00717607
2.192377	0.00721003
2.179224	0.00728448
2.166072	0.00733281
2.152919	0.00739159
2.139767	0.00745037
2.126614	0.0075
2.113462	0.00755878
2.100309	0.00762017
2.087157	0.00770246
2.074004	0.00777168
2.060852	0.00788532
2.047699	0.00802116
2.034547	0.00814133
2.021394	0.00828239
2.008241	0.00844828
1.995089	0.00858412
1.981936	0.00875784
1.968784	0.00886233
1.955631	0.00904258
1.942479	0.00913271
1.929326	0.00927247
1.916174	0.00942006
1.903021	0.00956766
1.889869	0.00980146
1.876716	0.0099582
1.863564	0.0101541
1.850411	0.0103396
1.837259	0.0105995
1.824106	0.010768
1.810954	0.0109261
1.797801	0.0111338
1.784649	0.0113467
1.771496	0.0115792
1.758344	0.011924
1.745191	0.0122453
1.732039	0.0125627
1.718886	0.0128866
1.705734	0.0132759
1.692581	0.0136024
1.679429	0.0139067
1.666276	0.0142281
1.653124	0.0144893
1.639971	0.0147897
1.626819	0.0151424
1.613666	0.0155212
1.600514	0.0158712
1.587361	0.0161834
1.574209	0.0165465
1.561056	0.0168861
1.547904	0.0171513
1.534751	0.0174713
1.521599	0.0178239
1.508446	0.0181609
1.495294	0.0184522
1.482141	0.0187813
1.468989	0.0191001
1.455836	0.0194161
1.442684	0.0197257
1.429531	0.020047
1.416379	0.0203213
1.403226	0.0206113
1.390074	0.0208725
1.376921	0.0211847
1.363769	0.0214877
1.350616	0.0217594
1.337463	0.0220572
1.324311	0.022372
1.311158	0.022598
1.298006	0.0228879
1.284853	0.0231348
1.271701	0.0233477
1.258548	0.0235789
1.245396	0.0238101
1.232243	0.0240282
1.219091	0.0242398
1.205938	0.0244188
1.192786	0.0246264
1.179633	0.0247871
1.166481	0.0250444
1.153328	0.0251972
1.140176	0.0253879
1.127023	0.025563
1.113871	0.0257301
1.100718	0.0259208
1.087566	0.026122
1.074413	0.0263075
1.061261	0.0264786
1.048108	0.0266445
1.034956	0.0268156
1.021803	0.0270259
1.008651	0.0271578
0.995498	0.0273498
0.982346	0.0275209
0.969193	0.0276933
0.956041	0.0278631
0.942888	0.0280277
0.929736	0.0282328
0.916583	0.0284444
0.903431	0.0287069
0.890278	0.02904
0.877126	0.0294632
0.863973	0.0300692
0.850821	0.0307053
0.837668	0.0313924
0.824516	0.031924
0.811363	0.0324151
0.798211	0.0328278
0.785058	0.0332602
0.771906	0.0336351
0.758753	0.0340452
0.745601	0.0343952
0.732448	0.0347871
0.719296	0.0352155
0.706143	0.0356152
0.692991	0.0360436
0.679838	0.0364368
0.666685	0.036843
0.653533	0.0372414
0.640380	0.0375327
0.627228	0.0378657
0.614075	0.0382132
0.600923	0.0384679
0.587770	0.0387905
0.574618	0.0391536
0.561465	0.0395259
0.548313	0.0399386
0.535160	0.0403788
0.522008	0.0408425
0.508855	0.0414224
0.495703	0.0418704
0.482550	0.0423289
0.469398	0.0427678
0.456245	0.0432145
0.443093	0.0436716
0.429940	0.0441183
0.416788	0.0446095
0.403635	0.0451032
0.390483	0.0455852
0.377330	0.046105
0.364178	0.0466432
0.351025	0.0472283
0.337873	0.047884
0.324720	0.0485606
0.311568	0.0491471
0.298415	0.0497571
0.285263	0.0504271
0.272110	0.0510554
0.258958	0.0515805
0.245805	0.052163
0.232653	0.052645
0.219500	0.0532066
0.206348	0.0537866
0.193195	0.0543652
0.180043	0.0550836
0.166890	0.0558516
0.153738	0.0566275
0.140585	0.0574164
0.127433	0.0582445
0.114280	0.05907
0.101128	0.0598772
0.087975	0.0606152
0.074823	0.0613963
0.061670	0.0620873
0.048518	0.0628213
0.035365	0.063656
0.022213	0.0645742
0.009060	0.0656466
-0.004093	0.843434
-0.017245	0.844822
-0.030398	0.846556
-0.043550	0.848685
-0.056703	0.851264
-0.069855	0.854181
-0.083008	0.857621
-0.096160	0.861114
-0.109313	0.864821
-0.122465	0.868088
-0.135618	0.871633
-0.148770	0.87529
-0.161923	0.878747
-0.175075	0.882072
-0.188228	0.885627
-0.201380	0.889173
-0.214533	0.892467
-0.227685	0.895908
-0.240838	0.899449
-0.253990	0.902985
-0.267143	0.90643
-0.280295	0.909774
-0.293448	0.913306
-0.306600	0.916629
-0.319753	0.919675
-0.332905	0.922659
-0.346058	0.925532
-0.359210	0.928542
-0.372363	0.931122
-0.385515	0.933608
-0.398668	0.936191
-0.411820	0.938396
-0.424973	0.940626
-0.438125	0.942752
-0.451278	0.944659
-0.464430	0.946557
-0.477583	0.948332
-0.490735	0.950118
-0.503888	0.951735
-0.517040	0.953375
-0.530193	0.954932
-0.543345	0.956426
-0.556498	0.957759
-0.569650	0.959215
-0.582803	0.960538
-0.595955	0.961989
-0.609108	0.963298
-0.622260	0.964637
-0.635413	0.965955
-0.648565	0.967126
-0.661718	0.968324
-0.674871	0.969515
-0.688023	0.970585
-0.701176	0.971784
-0.714328	0.972855
-0.727481	0.974022
-0.740633	0.97512
-0.753786	0.976318
-0.766938	0.977356
-0.780091	0.97826
-0.793243	0.97922
-0.806396	0.980101
-0.819548	0.981108
-0.832701	0.981882
-0.845853	0.982599
-0.859006	0.983392
-0.872158	0.984224
-0.885311	0.985037
-0.898463	0.985704
-0.911616	0.986328
-0.924768	0.986985
-0.937921	0.987599
-0.951073	0.988136
-0.964226	0.988753
-0.977378	0.989336
-0.990531	0.98985
-1.003683	0.990283
-1.016836	0.990769
-1.029988	0.991233
-1.043141	0.99171
-1.056293	0.992103
-1.069446	0.992478
-1.082598	0.992802
-1.095751	0.993137
-1.108903	0.993478
-1.122056	0.993798
-1.135208	0.994131
-1.148361	0.994376
-1.161513	0.994641
-1.174666	0.994932
-1.187818	0.995184
-1.200971	0.99541
-1.214123	0.995637
-1.227276	0.995883
-1.240428	0.996063
-1.253581	0.996208
-1.266733	0.996387
-1.279886	0.996578
-1.293038	0.996719
-1.306191	0.996855
-1.319343	0.99701
-1.332496	0.997164
-1.345649	0.997305
-1.358801	0.997422
-1.371954	0.997546
-1.385106	0.997666
-1.398259	0.997778
-1.411411	0.997888
-1.424564	0.997998
-1.437716	0.998118
-1.450869	0.998197
-1.464021	0.998281
-1.477174	0.998354
-1.490326	0.998427
-1.503479	0.998486
-1.516631	0.99857
-1.529784	0.998666
-1.542936	0.998725
-1.556089	0.998772
-1.569241	0.998832
-1.582394	0.998879
-1.595546	0.998934
-1.608699	0.998998
-1.621851	0.999048
-1.635004	0.999113
-1.648156	0.999147
-1.661309	0.99918
-1.674461	0.999224
-1.687614	0.999272
-1.700766	0.999313
-1.713919	0.99934
-1.727071	0.999385
-1.740224	0.99942
-1.753376	0.999455
-1.766529	0.999485
-1.779681	0.99951
-1.792834	0.999538
-1.805986	0.999575
-1.819139	0.9996
-1.832291	0.999626
-1.845444	0.999653
-1.858596	0.999675
-1.871749	0.999687
-1.884901	0.999707
-1.898054	0.999727
-1.911206	0.999752
-1.924359	0.999768
-1.937511	0.99979
-1.950664	0.999812
-1.963816	0.999832
-1.976969	0.999846
-1.990121	0.999862
-2.003274	0.999882
-2.016427	0.99989
-2.029579	0.999897
-2.042732	0.999901
-2.055884	0.999909
-2.069037	0.999914
-2.095342	0.999916
-2.108494	0.999924
-2.121647	0.999929
-2.134799	0.999936
-2.147952	0.999943
-2.161104	0.999945
-2.174257	0.999954
-2.187409	0.999958
-2.200562	0.999961
-2.213714	0.999962
-2.226867	0.999963
-2.240019	0.999965
-2.253172	0.999969
-2.266324	0.999974
-2.279477	0.999976
-2.292629	0.999979
-2.318934	0.999987
-2.345239	0.999992
-2.371544	0.999996
-2.529374	0.999999
-2.674052	1
&
20.474365	3.48379e-28
20.461213	3.63759e-28
20.448060	3.79818e-28
20.434908	3.96586e-28
20.421755	4.14095e-28
20.408603	4.32376e-28
20.395450	4.51465e-28
20.382298	4.71396e-28
20.369145	4.92208e-28
20.355993	5.13938e-28
20.342840	5.36627e-28
20.329688	5.60318e-28
20.316535	5.85055e-28
20.303383	6.10884e-28
20.290230	6.37854e-28
20.277078	6.66014e-28
20.263925	6.95417e-28
20.250773	7.26118e-28
20.237620	7.58175e-28
20.224468	7.91647e-28
20.211315	8.26597e-28
20.198163	8.6309e-28
20.185010	9.01194e-28
20.171858	9.4098e-28
20.158705	9.82523e-28
20.145553	1.0259e-27
20.132400	1.07119e-27
20.119248	1.11848e-27
20.106095	1.16786e-27
20.092943	1.21942e-27
20.079790	1.27326e-27
20.066638	1.32947e-27
20.053485	1.38816e-27
20.040333	1.44945e-27
20.027180	1.51344e-27
20.014027	1.58025e-27
20.000875	1.65002e-27
19.987722	1.72287e-27
19.974570	1.79893e-27
19.961417	1.87835e-27
19.948265	1.96127e-27
19.935112	2.04786e-27
19.921960	2.13827e-27
19.908807	2.23267e-27
19.895655	2.33124e-27
19.882502	2.43416e-27
19.869350	2.54163e-27
19.856197	2.65383e-27
19.843045	2.771e-27
19.829892	2.89333e-27
19.816740	3.02107e-27
19.803587	3.15445e-27
19.790435	3.29371e-27
19.777282	3.43912e-27
19.764130	3.59096e-27
19.750977	3.74949e-27
19.737825	3.91503e-27
19.724672	4.08787e-27
19.711520	4.26834e-27
19.698367	4.45678e-27
19.685215	4.65355e-27
19.672062	4.85899e-27
19.658910	5.07351e-27
19.645757	5.2975e-27
19.632605	5.53138e-27
19.619452	5.77558e-27
19.606300	6.03057e-27
19.593147	6.29681e-27
19.579995	6.57481e-27
19.566842	6.86508e-27
19.553690	7.16816e-27
19.540537	7.48463e-27
19.527385	7.81506e-27
19.514232	8.16009e-27
19.501080	8.52035e-27
19.487927	8.89651e-27
19.474775	9.28928e-27
19.461622	9.6994e-27
19.448470	1.01276e-26
19.435317	1.05747e-26
19.422165	1.10416e-26
19.409012	1.15291e-26
19.395860	1.20381e-26
19.382707	1.25695e-26
19.369555	1.31245e-26
19.356402	1.37039e-26
19.343249	1.43089e-26
19.330097	1.49406e-26
19.316944	1.56003e-26
19.303792	1.6289e-26
19.290639	1.70081e-26
19.277487	1.7759e-26
19.264334	1.85431e-26
19.251182	1.93617e-26
19.238029	2.02165e-26
19.224877	2.11091e-26
19.211724	2.2041e-26
19.198572	2.30141e-26
19.185419	2.40302e-26
19.172267	2.50911e-26
19.159114	2.61988e-26
19.145962	2.73555e-26
19.132809	2.85632e-26
19.119657	2.98243e-26
19.106504	3.1141e-26
19.093352	3.25158e-26
19.080199	3.39514e-26
19.067047	3.54503e-26
19.053894	3.70154e-26
19.040742	3.86496e-26
19.027589	4.0356e-26
19.014437	4.21376e-26
19.001284	4.3998e-26
18.988132	4.59405e-26
18.974979	4.79687e-26
18.961827	5.00865e-26
18.948674	5.22978e-26
18.935522	5.46067e-26
18.922369	5.70176e-26
18.909217	5.95348e-26
18.896064	6.21633e-26
18.882912	6.49078e-26
18.869759	6.77734e-26
18.856607	7.07656e-26
18.843454	7.38898e-26
18.830302	7.7152e-26
18.817149	8.05582e-26
18.803997	8.41148e-26
18.790844	8.78285e-26
18.777692	9.17061e-26
18.764539	9.57548e-26
18.751387	9.99824e-26
18.738234	1.04397e-25
18.725082	1.09006e-25
18.711929	1.13818e-25
18.698777	1.18843e-25
18.685624	1.2409e-25
18.672471	1.29569e-25
18.659319	1.35289e-25
18.646166	1.41262e-25
18.633014	1.47499e-25
18.619861	1.54011e-25
18.606709	1.6081e-25
18.593556	1.6791e-25
18.580404	1.75323e-25
18.567251	1.83064e-25
18.554099	1.91146e-25
18.540946	1.99585e-25
18.527794	2.08396e-25
18.514641	2.17597e-25
18.501489	2.27204e-25
18.488336	2.37235e-25
18.475184	2.47709e-25
18.462031	2.58645e-25
18.448879	2.70064e-25
18.435726	2.81988e-25
18.422574	2.94437e-25
18.409421	3.07437e-25
18.396269	3.2101e-25
18.383116	3.35183e-25
18.369964	3.49981e-25
18.356811	3.65433e-25
18.343659	3.81566e-25
18.330506	3.98413e-25
18.317354	4.16002e-25
18.304201	4.34369e-25
18.291049	4.53546e-25
18.277896	4.7357e-25
18.264744	4.94479e-25
18.251591	5.1631e-25
18.238439	5.39105e-25
18.225286	5.62907e-25
18.212134	5.87759e-25
18.198981	6.13709e-25
18.185829	6.40804e-25
18.172676	6.69096e-25
18.159524	6.98636e-25
18.146371	7.29481e-25
18.133219	7.61688e-25
18.120066	7.95317e-25
18.106914	8.3043e-25
18.093761	8.67094e-25
18.080609	9.05376e-25
18.067456	9.45349e-25
18.054304	9.87086e-25
18.041151	1.03067e-24
18.027999	1.07617e-24
18.014846	1.12368e-24
18.001693	1.17329e-24
17.988541	1.2251e-24
17.975388	1.27918e-24
17.962236	1.33566e-24
17.949083	1.39463e-24
17.935931	1.4562e-24
17.922778	1.5205e-24
17.909626	1.58763e-24
17.896473	1.65772e-24
17.883321	1.73091e-24
17.870168	1.80733e-24
17.857016	1.88713e-24
17.843863	1.97044e-24
17.830711	2.05744e-24
17.817558	2.14828e-24
17.804406	2.24312e-24
17.791253	2.34216e-24
17.778101	2.44557e-24
17.764948	2.55354e-24
17.751796	2.66628e-24
17.738643	2.784e-24
17.725491	2.90691e-24
17.712338	3.03526e-24
17.699186	3.16926e-24
17.686033	3.30919e-24
17.672881	3.45529e-24
17.659728	3.60785e-24
17.646576	3.76714e-24
17.633423	3.93346e-24
17.620271	4.10712e-24
17.607118	4.28846e-24
17.593966	4.47779e-24
17.580813	4.67549e-24
17.567661	4.88192e-24
17.554508	5.09746e-24
17.541356	5.32252e-24
17.528203	5.55751e-24
17.515051	5.80288e-24
17.501898	6.05908e-24
17.488746	6.3266e-24
17.475593	6.60592e-24
17.462441	6.89758e-24
17.449288	7.20211e-24
17.436136	7.5201e-24
17.422983	7.85211e-24
17.409831	8.19879e-24
17.396678	8.56078e-24
17.383526	8.93875e-24
17.370373	9.3334e-24
17.357221	9.74548e-24
17.344068	1.01758e-23
17.330915	1.0625e-23
17.317763	1.10941e-23
17.304610	1.1584e-23
17.291458	1.20954e-23
17.278305	1.26294e-23
17.265153	1.3187e-23
17.252000	1.37692e-23
17.238848	1.43772e-23
17.225695	1.50119e-23
17.212543	1.56747e-23
17.199390	1.63668e-23
17.186238	1.70894e-23
17.173085	1.78439e-23
17.159933	1.86318e-23
17.146780	1.94544e-23
17.133628	2.03133e-23
17.120475	2.12102e-23
17.107323	2.21466e-23
17.094170	2.31245e-23
17.081018	2.41454e-23
17.067865	2.52115e-23
17.054713	2.63246e-23
17.041560	2.74869e-23
17.028408	2.87005e-23
17.015255	2.99676e-23
17.002103	3.12907e-23
16.988950	3.26723e-23
16.975798	3.41148e-23
16.962645	3.5621e-23
16.949493	3.71938e-23
16.936340	3.88359e-23
16.923188	4.05506e-23
16.910035	4.2341e-23
16.896883	4.42104e-23
16.883730	4.61624e-23
16.870578	4.82005e-23
16.857425	5.03286e-23
16.844273	5.25507e-23
16.831120	5.48709e-23
16.817968	5.72936e-23
16.804815	5.98232e-23
16.791663	6.24645e-23
16.778510	6.52224e-23
16.765358	6.81021e-23
16.752205	7.11089e-23
16.739053	7.42485e-23
16.725900	7.75267e-23
16.712748	8.09497e-23
16.699595	8.45238e-23
16.686443	8.82557e-23
16.673290	9.21523e-23
16.660137	9.6221e-23
16.646985	1.00469e-22
16.633832	1.04905e-22
16.620680	1.09537e-22
16.607527	1.14373e-22
16.594375	1.19423e-22
16.581222	1.24696e-22
16.568070	1.30202e-22
16.554917	1.3595e-22
16.541765	1.41953e-22
16.528612	1.4822e-22
16.515460	1.54764e-22
16.502307	1.61598e-22
16.489155	1.68733e-22
16.476002	1.76182e-22
16.462850	1.83961e-22
16.449697	1.92084e-22
16.436545	2.00564e-22
16.423392	2.0942e-22
16.410240	2.18666e-22
16.397087	2.28321e-22
16.383935	2.38402e-22
16.370782	2.48928e-22
16.357630	2.59918e-22
16.344477	2.71395e-22
16.331325	2.83377e-22
16.318172	2.95889e-22
16.305020	3.08953e-22
16.291867	3.22594e-22
16.278715	3.36838e-22
16.265562	3.5171e-22
16.252410	3.67239e-22
16.239257	3.83453e-22
16.226105	4.00384e-22
16.212952	4.18062e-22
16.199800	4.3652e-22
16.186647	4.55794e-22
16.173495	4.75918e-22
16.160342	4.96931e-22
16.147190	5.18872e-22
16.134037	5.41782e-22
16.120885	5.65703e-22
16.107732	5.9068e-22
16.094580	6.1676e-22
16.081427	6.43992e-22
16.068275	6.72426e-22
16.055122	7.02115e-22
16.041970	7.33116e-22
16.028817	7.65485e-22
16.015664	7.99283e-22
16.002512	8.34574e-22
15.989359	8.71423e-22
15.976207	9.09898e-22
15.963054	9.50073e-22
15.949902	9.92022e-22
15.936749	1.03582e-21
15.923597	1.08156e-21
15.910444	1.12931e-21
15.897292	1.17917e-21
15.884139	1.23124e-21
15.870987	1.2856e-21
15.857834	1.34236e-21
15.844682	1.40163e-21
15.831529	1.46352e-21
15.818377	1.52814e-21
15.805224	1.59561e-21
15.792072	1.66606e-21
15.778919	1.73962e-21
15.765767	1.81643e-21
15.752614	1.89664e-21
15.739462	1.98038e-21
15.726309	2.06782e-21
15.713157	2.15912e-21
15.700004	2.25445e-21
15.686852	2.35399e-21
15.673699	2.45793e-21
15.660547	2.56646e-21
15.647394	2.67977e-21
15.634242	2.79809e-21
15.621089	2.92164e-21
15.607937	3.05064e-21
15.594784	3.18534e-21
15.581632	3.32598e-21
15.568479	3.47283e-21
15.555327	3.62617e-21
15.542174	3.78628e-21
15.529022	3.95346e-21
15.515869	4.12802e-21
15.502717	4.31029e-21
15.489564	4.5006e-21
15.476412	4.69932e-21
15.463259	4.90681e-21
15.450107	5.12346e-21
15.436954	5.34968e-21
15.423802	5.58589e-21
15.410649	5.83253e-21
15.397497	6.09006e-21
15.384344	6.35896e-21
15.371192	6.63973e-21
15.358039	6.9329e-21
15.344886	7.23902e-21
15.331734	7.55865e-21
15.318581	7.89239e-21
15.305429	8.24087e-21
15.292276	8.60474e-21
15.279124	8.98467e-21
15.265971	9.38138e-21
15.252819	9.79561e-21
15.239666	1.02281e-20
15.226514	1.06797e-20
15.213361	1.11513e-20
15.200209	1.16437e-20
15.187056	1.21578e-20
15.173904	1.26946e-20
15.160751	1.32551e-20
15.147599	1.38404e-20
15.134446	1.44515e-20
15.121294	1.50896e-20
15.108141	1.57559e-20
15.094989	1.64516e-20
15.081836	1.7178e-20
15.068684	1.79364e-20
15.055531	1.87284e-20
15.042379	1.95554e-20
15.029226	2.04188e-20
15.016074	2.13204e-20
15.002921	2.22618e-20
14.989769	2.32447e-20
14.976616	2.42711e-20
14.963464	2.53428e-20
14.950311	2.64618e-20
14.937159	2.76302e-20
14.924006	2.88502e-20
14.910854	3.0124e-20
14.897701	3.14542e-20
14.884549	3.2843e-20
14.871396	3.42932e-20
14.858244	3.58074e-20
14.845091	3.73885e-20
14.831939	3.90393e-20
14.818786	4.07631e-20
14.805634	4.2563e-20
14.792481	4.44424e-20
14.779329	4.64047e-20
14.766176	4.84537e-20
14.753024	5.05932e-20
14.739871	5.28271e-20
14.726719	5.51597e-20
14.713566	5.75953e-20
14.700414	6.01384e-20
14.687261	6.27938e-20
14.674108	6.55664e-20
14.660956	6.84615e-20
14.647803	7.14845e-20
14.634651	7.46409e-20
14.621498	7.79366e-20
14.608346	8.13779e-20
14.595193	8.49712e-20
14.582041	8.87231e-20
14.568888	9.26407e-20
14.555736	9.67313e-20
14.542583	1.01002e-19
14.529431	1.05462e-19
14.516278	1.10119e-19
14.503126	1.14981e-19
14.489973	1.20058e-19
14.476821	1.2536e-19
14.463668	1.30895e-19
14.450516	1.36675e-19
14.437363	1.4271e-19
14.424211	1.49011e-19
14.411058	1.55591e-19
14.397906	1.62461e-19
14.384753	1.69634e-19
14.371601	1.77125e-19
14.358448	1.84946e-19
14.345296	1.93112e-19
14.332143	2.01639e-19
14.318991	2.10543e-19
14.305838	2.19839e-19
14.292686	2.29546e-19
14.279533	2.39682e-19
14.266381	2.50266e-19
14.253228	2.61316e-19
14.240076	2.72855e-19
14.226923	2.84903e-19
14.213771	2.97483e-19
14.200618	3.10619e-19
14.187466	3.24335e-19
14.174313	3.38656e-19
14.161161	3.5361e-19
14.148008	3.69224e-19
14.134856	3.85527e-19
14.121703	4.0255e-19
14.108551	4.20326e-19
14.095398	4.38886e-19
14.082246	4.58265e-19
14.069093	4.785e-19
14.055941	4.99629e-19
14.042788	5.21691e-19
14.029636	5.44727e-19
14.016483	5.6878e-19
14.003330	5.93895e-19
13.990178	6.20119e-19
13.977025	6.47502e-19
13.963873	6.76093e-19
13.950720	7.05947e-19
13.937568	7.37119e-19
13.924415	7.69667e-19
13.911263	8.03653e-19
13.898110	8.3914e-19
13.884958	8.76193e-19
13.871805	9.14883e-19
13.858653	9.55281e-19
13.845500	9.97463e-19
13.832348	1.04151e-18
13.819195	1.0875e-18
13.806043	1.13552e-18
13.792890	1.18566e-18
13.779738	1.23801e-18
13.766585	1.29268e-18
13.753433	1.34976e-18
13.740280	1.40936e-18
13.727128	1.4716e-18
13.713975	1.53658e-18
13.700823	1.60443e-18
13.687670	1.67527e-18
13.674518	1.74925e-18
13.661365	1.82649e-18
13.648213	1.90714e-18
13.635060	1.99136e-18
13.621908	2.07929e-18
13.608755	2.17111e-18
13.595603	2.26698e-18
13.582450	2.36708e-18
13.569298	2.4716e-18
13.556145	2.58074e-18
13.542993	2.6947e-18
13.529840	2.81369e-18
13.516688	2.93794e-18
13.503535	3.06767e-18
13.490383	3.20313e-18
13.477230	3.34457e-18
13.464078	3.49226e-18
13.450925	3.64647e-18
13.437773	3.80749e-18
13.424620	3.97562e-18
13.411468	4.15117e-18
13.398315	4.33448e-18
13.385163	4.52588e-18
13.372010	4.72573e-18
13.358858	4.93441e-18
13.345705	5.1523e-18
13.332552	5.37981e-18
13.319400	5.61737e-18
13.306247	5.86542e-18
13.293095	6.12443e-18
13.279942	6.39487e-18
13.266790	6.67726e-18
13.253637	6.97211e-18
13.240485	7.27999e-18
13.227332	7.60146e-18
13.214180	7.93712e-18
13.201027	8.28761e-18
13.187875	8.65357e-18
13.174722	9.0357e-18
13.161570	9.4347e-18
13.148417	9.85132e-18
13.135265	1.02863e-17
13.122112	1.07406e-17
13.108960	1.12149e-17
13.095807	1.17101e-17
13.082655	1.22272e-17
13.069502	1.27671e-17
13.056350	1.33309e-17
13.043197	1.39196e-17
13.030045	1.45342e-17
13.016892	1.5176e-17
13.003740	1.58462e-17
12.990587	1.65459e-17
12.977435	1.72766e-17
12.964282	1.80395e-17
12.951130	1.88361e-17
12.937977	1.96679e-17
12.924825	2.05364e-17
12.911672	2.14432e-17
12.898520	2.23902e-17
12.885367	2.33789e-17
12.872215	2.44113e-17
12.859062	2.54892e-17
12.845910	2.66148e-17
12.832757	2.77901e-17
12.819605	2.90173e-17
12.806452	3.02987e-17
12.793300	3.16366e-17
12.780147	3.30337e-17
12.766995	3.44924e-17
12.753842	3.60156e-17
12.740690	3.7606e-17
12.727537	3.92667e-17
12.714385	4.10006e-17
12.701232	4.28112e-17
12.688080	4.47017e-17
12.674927	4.66757e-17
12.661774	4.87369e-17
12.648622	5.08891e-17
12.635469	5.31364e-17
12.622317	5.54828e-17
12.609164	5.79329e-17
12.596012	6.04912e-17
12.582859	6.31625e-17
12.569707	6.59517e-17
12.556554	6.88642e-17
12.543402	7.19052e-17
12.530249	7.50805e-17
12.517097	7.83961e-17
12.503944	8.1858e-17
12.490792	8.54729e-17
12.477639	8.92473e-17
12.464487	9.31885e-17
12.451334	9.73037e-17
12.438182	1.01601e-16
12.425029	1.06087e-16
12.411877	1.10772e-16
12.398724	1.15664e-16
12.385572	1.20772e-16
12.372419	1.26105e-16
12.359267	1.31674e-16
12.346114	1.37489e-16
12.332962	1.4356e-16
12.319809	1.499e-16
12.306657	1.56519e-16
12.293504	1.63431e-16
12.280352	1.70649e-16
12.267199	1.78185e-16
12.254047	1.86053e-16
12.240894	1.9427e-16
12.227742	2.02849e-16
12.214589	2.11807e-16
12.201437	2.2116e-16
12.188284	2.30927e-16
12.175132	2.41125e-16
12.161979	2.51773e-16
12.148827	2.62892e-16
12.135674	2.74501e-16
12.122522	2.86623e-16
12.109369	2.99281e-16
12.096217	3.12497e-16
12.083064	3.26298e-16
12.069912	3.40707e-16
12.056759	3.55753e-16
12.043607	3.71464e-16
12.030454	3.87868e-16
12.017302	4.04997e-16
12.004149	4.22882e-16
11.990996	4.41557e-16
11.977844	4.61057e-16
11.964691	4.81418e-16
11.951539	5.02678e-16
11.938386	5.24877e-16
11.925234	5.48057e-16
11.912081	5.7226e-16
11.898929	5.97532e-16
11.885776	6.2392e-16
11.872624	6.51474e-16
11.859471	6.80244e-16
11.846319	7.10285e-16
11.833166	7.41652e-16
11.820014	7.74405e-16
11.806861	8.08604e-16
11.793709	8.44314e-16
11.780556	8.81601e-16
11.767404	9.20534e-16
11.754251	9.61187e-16
11.741099	1.00363e-15
11.727946	1.04796e-15
11.714794	1.09424e-15
11.701641	1.14256e-15
11.688489	1.19302e-15
11.675336	1.24571e-15
11.662184	1.30072e-15
11.649031	1.35816e-15
11.635879	1.41814e-15
11.622726	1.48077e-15
11.609574	1.54617e-15
11.596421	1.61445e-15
11.583269	1.68575e-15
11.570116	1.7602e-15
11.556964	1.83793e-15
11.543811	1.9191e-15
11.530659	2.00385e-15
11.517506	2.09235e-15
11.504354	2.18475e-15
11.491201	2.28124e-15
11.478049	2.38199e-15
11.464896	2.48718e-15
11.451744	2.59702e-15
11.438591	2.71172e-15
11.425439	2.83148e-15
11.412286	2.95652e-15
11.399134	3.08709e-15
11.385981	3.22343e-15
11.372829	3.36579e-15
11.359676	3.51443e-15
11.346523	3.66964e-15
11.333371	3.83171e-15
11.320218	4.00093e-15
11.307066	4.17763e-15
11.293913	4.36213e-15
11.280761	4.55477e-15
11.267608	4.75593e-15
11.254456	4.96597e-15
11.241303	5.18529e-15
11.228151	5.41429e-15
11.214998	5.65341e-15
11.201846	5.90309e-15
11.188693	6.16379e-15
11.175541	6.43601e-15
11.162388	6.72025e-15
11.149236	7.01705e-15
11.136083	7.32695e-15
11.122931	7.65054e-15
11.109778	7.98842e-15
11.096626	8.34123e-15
11.083473	8.70961e-15
11.070321	9.09427e-15
11.057168	9.49592e-15
11.044016	9.9153e-15
11.030863	1.03532e-14
11.017711	1.08105e-14
11.004558	1.12879e-14
10.991406	1.17864e-14
10.978253	1.2307e-14
10.965101	1.28505e-14
10.951948	1.34181e-14
10.938796	1.40107e-14
10.925643	1.46295e-14
10.912491	1.52756e-14
10.899338	1.59502e-14
10.886186	1.66547e-14
10.873033	1.73902e-14
10.859881	1.81583e-14
10.846728	1.89602e-14
10.833576	1.97976e-14
10.820423	2.0672e-14
10.807271	2.1585e-14
10.794118	2.25383e-14
10.780966	2.35337e-14
10.767813	2.45731e-14
10.754661	2.56584e-14
10.741508	2.67916e-14
10.728356	2.79749e-14
10.715203	2.92105e-14
10.702051	3.05006e-14
10.688898	3.18477e-14
10.675745	3.32543e-14
10.662593	3.4723e-14
10.649440	3.62566e-14
10.636288	3.78579e-14
10.623135	3.95299e-14
10.609983	4.12758e-14
10.596830	4.30989e-14
10.583678	4.50024e-14
10.570525	4.699e-14
10.557373	4.90654e-14
10.544220	5.12325e-14
10.531068	5.34952e-14
10.517915	5.5858e-14
10.504763	5.8325e-14
10.491610	6.09011e-14
10.478458	6.35909e-14
10.465305	6.63995e-14
10.452153	6.93322e-14
10.439000	7.23944e-14
10.425848	7.55919e-14
10.412695	7.89306e-14
10.399543	8.24168e-14
10.386390	8.60569e-14
10.373238	8.98579e-14
10.360085	9.38267e-14
10.346933	9.79708e-14
10.333780	1.02298e-13
10.320628	1.06816e-13
10.307475	1.11534e-13
10.294323	1.1646e-13
10.281170	1.21604e-13
10.268018	1.26975e-13
10.254865	1.32583e-13
10.241713	1.38439e-13
10.228560	1.44554e-13
10.215408	1.50939e-13
10.202255	1.57605e-13
10.189103	1.64567e-13
10.175950	1.71835e-13
10.162798	1.79425e-13
10.149645	1.8735e-13
10.136493	1.95625e-13
10.123340	2.04266e-13
10.110188	2.13288e-13
10.097035	2.22708e-13
10.083883	2.32545e-13
10.070730	2.42817e-13
10.057578	2.53542e-13
10.044425	2.6474e-13
10.031273	2.76434e-13
10.018120	2.88644e-13
10.004967	3.01393e-13
9.991815	3.14705e-13
9.978662	3.28606e-13
9.965510	3.4312e-13
9.952357	3.58275e-13
9.939205	3.741e-13
9.926052	3.90624e-13
9.912900	4.07878e-13
9.899747	4.25894e-13
9.886595	4.44706e-13
9.873442	4.64349e-13
9.860290	4.84859e-13
9.847137	5.06275e-13
9.833985	5.28638e-13
9.820832	5.51988e-13
9.807680	5.76369e-13
9.794527	6.01828e-13
9.781375	6.28411e-13
9.768222	6.56168e-13
9.755070	6.85152e-13
9.741917	7.15416e-13
9.728765	7.47016e-13
9.715612	7.80013e-13
9.702460	8.14467e-13
9.689307	8.50443e-13
9.676155	8.88008e-13
9.663002	9.27232e-13
9.649850	9.68189e-13
9.636697	1.01096e-12
9.623545	1.05561e-12
9.610392	1.10224e-12
9.597240	1.15093e-12
9.584087	1.20177e-12
9.570935	1.25485e-12
9.557782	1.31028e-12
9.544630	1.36816e-12
9.531477	1.42859e-12
9.518325	1.49169e-12
9.505172	1.55759e-12
9.492020	1.62639e-12
9.478867	1.69823e-12
9.465715	1.77324e-12
9.452562	1.85157e-12
9.439410	1.93336e-12
9.426257	2.01876e-12
9.413105	2.10794e-12
9.399952	2.20105e-12
9.386800	2.29828e-12
9.373647	2.3998e-12
9.360495	2.50581e-12
9.347342	2.6165e-12
9.334189	2.73208e-12
9.321037	2.85276e-12
9.307884	2.97878e-12
9.294732	3.11036e-12
9.281579	3.24776e-12
9.268427	3.39122e-12
9.255274	3.54103e-12
9.242122	3.69745e-12
9.228969	3.86078e-12
9.215817	4.03133e-12
9.202664	4.20941e-12
9.189512	4.39535e-12
9.176359	4.58951e-12
9.163207	4.79225e-12
9.150054	5.00395e-12
9.136902	5.225e-12
9.123749	5.45581e-12
9.110597	5.69682e-12
9.097444	5.94848e-12
9.084292	6.21125e-12
9.071139	6.48563e-12
9.057987	6.77214e-12
9.044834	7.0713e-12
9.031682	7.38367e-12
9.018529	7.70985e-12
9.005377	8.05044e-12
8.992224	8.40607e-12
8.979072	8.77742e-12
8.965919	9.16516e-12
8.952767	9.57004e-12
8.939614	9.99281e-12
8.926462	1.04343e-11
8.913309	1.08952e-11
8.900157	1.13765e-11
8.887004	1.18791e-11
8.873852	1.24039e-11
8.860699	1.29518e-11
8.847547	1.3524e-11
8.834394	1.41214e-11
8.821242	1.47453e-11
8.808089	1.53967e-11
8.794937	1.60769e-11
8.781784	1.67871e-11
8.768632	1.75287e-11
8.755479	1.83031e-11
8.742327	1.91117e-11
8.729174	1.9956e-11
8.716022	2.08376e-11
8.702869	2.17581e-11
8.689717	2.27194e-11
8.676564	2.37231e-11
8.663411	2.47711e-11
8.650259	2.58654e-11
8.637106	2.70081e-11
8.623954	2.82013e-11
8.610801	2.94472e-11
8.597649	3.07481e-11
8.584496	3.21066e-11
8.571344	3.3525e-11
8.558191	3.50061e-11
8.545039	3.65526e-11
8.531886	3.81675e-11
8.518734	3.98537e-11
8.505581	4.16144e-11
8.492429	4.3453e-11
8.479276	4.53727e-11
8.466124	4.73772e-11
8.452971	4.94704e-11
8.439819	5.1656e-11
8.426666	5.39381e-11
8.413514	5.63211e-11
8.400361	5.88094e-11
8.387209	6.14077e-11
8.374056	6.41207e-11
8.360904	6.69536e-11
8.347751	6.99117e-11
8.334599	7.30004e-11
8.321446	7.62257e-11
8.308294	7.95934e-11
8.295141	8.311e-11
8.281989	8.67819e-11
8.268836	9.06161e-11
8.255684	9.46196e-11
8.242531	9.88001e-11
8.229379	1.03165e-10
8.216226	1.07723e-10
8.203074	1.12483e-10
8.189921	1.17453e-10
8.176769	1.22642e-10
8.163616	1.28061e-10
8.150464	1.33719e-10
8.137311	1.39627e-10
8.124159	1.45796e-10
8.111006	1.52238e-10
8.097854	1.58964e-10
8.084701	1.65987e-10
8.071549	1.73321e-10
8.058396	1.80979e-10
8.045244	1.88976e-10
8.032091	1.97325e-10
8.018939	2.06044e-10
8.005786	2.15148e-10
7.992633	2.24654e-10
7.979481	2.3458e-10
7.966328	2.44945e-10
7.953176	2.55768e-10
7.940023	2.67069e-10
7.926871	2.7887e-10
7.913718	2.91192e-10
7.900566	3.04058e-10
7.887413	3.17493e-10
7.874261	3.31522e-10
7.861108	3.4617e-10
7.847956	3.61466e-10
7.834803	3.77438e-10
7.821651	3.94115e-10
7.808498	4.1153e-10
7.795346	4.29714e-10
7.782193	4.48702e-10
7.769041	4.68528e-10
7.755888	4.89231e-10
7.742736	5.10849e-10
7.729583	5.33422e-10
7.716431	5.56993e-10
7.703278	5.81605e-10
7.690126	6.07305e-10
7.676973	6.3414e-10
7.663821	6.62162e-10
7.650668	6.91421e-10
7.637516	7.21974e-10
7.624363	7.53877e-10
7.611211	7.8719e-10
7.598058	8.21975e-10
7.584906	8.58298e-10
7.571753	8.96225e-10
7.558601	9.35829e-10
7.545448	9.77183e-10
7.532296	1.02036e-09
7.519143	1.06545e-09
7.505991	1.11254e-09
7.492838	1.1617e-09
7.479686	1.21304e-09
7.466533	1.26664e-09
7.453381	1.32261e-09
7.440228	1.38106e-09
7.427076	1.44209e-09
7.413923	1.50582e-09
7.400771	1.57237e-09
7.387618	1.64185e-09
7.374466	1.71441e-09
7.361313	1.79017e-09
7.348161	1.86928e-09
7.335008	1.95189e-09
7.321855	2.03815e-09
7.308703	2.12822e-09
7.295550	2.22228e-09
7.282398	2.32048e-09
7.269245	2.42303e-09
7.256093	2.53012e-09
7.242940	2.64193e-09
7.229788	2.75869e-09
7.216635	2.88061e-09
7.203483	3.00792e-09
7.190330	3.14085e-09
7.177178	3.27966e-09
7.164025	3.4246e-09
7.150873	3.57595e-09
7.137720	3.734e-09
7.124568	3.89902e-09
7.111415	4.07134e-09
7.098263	4.25128e-09
7.085110	4.43917e-09
7.071958	4.63537e-09
7.058805	4.84023e-09
7.045653	5.05416e-09
7.032500	5.27754e-09
7.019348	5.51079e-09
7.006195	5.75435e-09
6.993043	6.00868e-09
6.979890	6.27426e-09
6.966738	6.55157e-09
6.953585	6.84114e-09
6.940433	7.14351e-09
6.927280	7.45924e-09
6.914128	7.78893e-09
6.900975	8.1332e-09
6.887823	8.49269e-09
6.874670	8.86806e-09
6.861518	9.26003e-09
6.848365	9.66933e-09
6.835213	1.00967e-08
6.822060	1.0543e-08
6.808908	1.1009e-08
6.795755	1.14956e-08
6.782603	1.20038e-08
6.769450	1.25343e-08
6.756298	1.30884e-08
6.743145	1.36669e-08
6.729993	1.4271e-08
6.716840	1.49019e-08
6.703688	1.55606e-08
6.690535	1.62484e-08
6.677382	1.69666e-08
6.664230	1.77166e-08
6.651077	1.84998e-08
6.637925	1.93176e-08
6.624772	2.01715e-08
6.611620	2.10632e-08
6.598467	2.19943e-08
6.585315	2.29665e-08
6.572162	2.39818e-08
6.559010	2.50419e-08
6.545857	2.6149e-08
6.532705	2.73049e-08
6.519552	2.8512e-08
6.506400	2.97724e-08
6.493247	3.10886e-08
6.480095	3.2463e-08
6.466942	3.38981e-08
6.453790	3.53967e-08
6.440637	3.69615e-08
6.427485	3.85956e-08
6.414332	4.03019e-08
6.401180	4.20836e-08
6.388027	4.39441e-08
6.374875	4.58869e-08
6.361722	4.79156e-08
6.348570	5.0034e-08
6.335417	5.22461e-08
6.322265	5.4556e-08
6.309112	5.6968e-08
6.295960	5.94867e-08
6.282807	6.21168e-08
6.269655	6.48632e-08
6.256502	6.7731e-08
6.243350	7.07257e-08
6.230197	7.38527e-08
6.217045	7.71181e-08
6.203892	8.05279e-08
6.190740	8.40884e-08
6.177587	8.78065e-08
6.164435	9.16889e-08
6.151282	9.57431e-08
6.138130	9.99765e-08
6.124977	1.04397e-07
6.111825	1.09013e-07
6.098672	1.13834e-07
6.085520	1.18867e-07
6.072367	1.24123e-07
6.059215	1.29612e-07
6.046062	1.35343e-07
6.032910	1.41328e-07
6.019757	1.47578e-07
6.006604	1.54104e-07
5.993452	1.60919e-07
5.980299	1.68035e-07
5.967147	1.75465e-07
5.953994	1.83225e-07
5.940842	1.91328e-07
5.927689	1.99789e-07
5.914537	2.08624e-07
5.901384	2.17851e-07
5.888232	2.27485e-07
5.875079	2.37545e-07
5.861927	2.48051e-07
5.848774	2.59021e-07
5.835622	2.70477e-07
5.822469	2.82439e-07
5.809317	2.94931e-07
5.796164	3.07975e-07
5.783012	3.21596e-07
5.769859	3.3582e-07
5.756707	3.50673e-07
5.743554	3.66184e-07
5.730402	3.8238e-07
5.717249	3.99293e-07
5.704097	4.16955e-07
5.690944	4.35397e-07
5.677792	4.54656e-07
5.664639	4.74767e-07
5.651487	4.95768e-07
5.638334	5.17698e-07
5.625182	5.40598e-07
5.612029	5.64511e-07
5.598877	5.89483e-07
5.585724	6.1556e-07
5.572572	6.4279e-07
5.559419	6.71226e-07
5.546267	7.0092e-07
5.533114	7.31928e-07
5.519962	7.64308e-07
5.506809	7.98121e-07
5.493657	8.33431e-07
5.480504	8.70303e-07
5.467352	9.08807e-07
5.454199	9.49015e-07
5.441047	9.91003e-07
5.427894	1.03485e-06
5.414742	1.08064e-06
5.401589	1.12845e-06
5.388437	1.17838e-06
5.375284	1.23052e-06
5.362132	1.28497e-06
5.348979	1.34182e-06
5.335826	1.4012e-06
5.322674	1.4632e-06
5.309521	1.52795e-06
5.296369	1.59556e-06
5.283216	1.66617e-06
5.270064	1.7399e-06
5.256911	1.8169e-06
5.243759	1.8973e-06
5.230606	1.98127e-06
5.217454	2.06895e-06
5.204301	2.16052e-06
5.191149	2.25614e-06
5.177996	2.35599e-06
5.164844	2.46027e-06
5.151691	2.56916e-06
5.138539	2.68287e-06
5.125386	2.80162e-06
5.112234	2.92563e-06
5.099081	3.05513e-06
5.085929	3.19037e-06
5.072776	3.33159e-06
5.059624	3.47907e-06
5.046471	3.63308e-06
5.033319	3.79391e-06
5.020166	3.96187e-06
5.007014	4.13727e-06
4.993861	4.32043e-06
4.980709	4.51171e-06
4.967556	4.71146e-06
4.954404	4.92007e-06
4.941251	5.13791e-06
4.928099	5.3654e-06
4.914946	5.60298e-06
4.901794	5.85108e-06
4.888641	6.11017e-06
4.875489	6.38075e-06
4.862336	6.66331e-06
4.849184	6.95839e-06
4.836031	7.26656e-06
4.822879	7.58837e-06
4.809726	7.92445e-06
4.796574	8.27543e-06
4.783421	8.64196e-06
4.770269	9.02474e-06
4.757116	9.42449e-06
4.743964	9.84196e-06
4.730811	1.02779e-05
4.717659	1.07332e-05
4.704506	1.12087e-05
4.691354	1.17053e-05
4.678201	1.22239e-05
4.665048	1.27655e-05
4.651896	1.33311e-05
4.638743	1.39218e-05
4.625591	1.45386e-05
4.612438	1.51829e-05
4.599286	1.58557e-05
4.586133	1.65584e-05
4.572981	1.72922e-05
4.559828	1.80586e-05
4.546676	1.8859e-05
4.533523	1.96949e-05
4.520371	2.05679e-05
4.507218	2.14796e-05
4.494066	2.24318e-05
4.480913	2.34263e-05
4.467761	2.44649e-05
4.454608	2.55496e-05
4.441456	2.66824e-05
4.428303	2.78656e-05
4.415151	2.91012e-05
4.401998	3.03918e-05
4.388846	3.17397e-05
4.375693	3.31474e-05
4.362541	3.46177e-05
4.349388	3.61532e-05
4.336236	3.7757e-05
4.323083	3.94321e-05
4.309931	4.11815e-05
4.296778	4.30088e-05
4.283626	4.49172e-05
4.270473	4.69105e-05
4.257321	4.89924e-05
4.244168	5.11669e-05
4.231016	5.3438e-05
4.217863	5.58102e-05
4.204711	5.82879e-05
4.191558	6.08758e-05
4.178406	6.35789e-05
4.165253	6.64023e-05
4.152101	6.93514e-05
4.138948	7.24317e-05
4.125796	7.56492e-05
4.112643	7.901e-05
4.099491	8.25206e-05
4.086338	8.61875e-05
4.073186	9.00179e-05
4.060033	9.4019e-05
4.046881	9.81985e-05
4.033728	0.000102564
4.020576	0.000107125
4.007423	0.000111889
3.994270	0.000116866
3.981118	0.000122065
3.967965	0.000127497
3.954813	0.000133171
3.941660	0.000139098
3.928508	0.000145291
3.915355	0.000151761
3.902203	0.00015852
3.889050	0.000165582
3.875898	0.000172961
3.862745	0.00018067
3.849593	0.000188725
3.836440	0.000197142
3.823288	0.000205937
3.810135	0.000215127
3.796983	0.000224731
3.783830	0.000234767
3.770678	0.000245256
3.757525	0.000256218
3.744373	0.000267676
3.731220	0.000279653
3.718068	0.000292173
3.704915	0.000305261
3.691763	0.000318945
3.678610	0.000333255
3.665458	0.000348219
3.652305	0.000363871
3.639153	0.000380245
3.626000	0.000397379
3.612848	0.000415314
3.599695	0.000434096
3.586543	0.000453774
3.573390	0.000474412
3.560238	0.000496088
3.547085	0.000518928
&
```
