## Supplementary material for "All-at-once RNA folding with 3D motif prediction framed by evolutionary information": RF03688_mir-3045.cacofold.helixcov

```
# RMs = 2 L = 75

# RM_HELIX NESTED 29-30 53-54, nbp = 2 nbp_cov = 0
# pvals: 0.987152,0.987152
# aggregated NONE
NESTED  ::::::::::::::::::::::::::::<<______________________>>:::::::::::::::::::::
        :::::::::::::::::::::::::::::::::::::::::::::::::::::::::::::::::::::::::::

# RM_HELIX NESTED 1-19 55-73, nbp = 19 nbp_cov = 0
# pvals: 0.987152,0.987152,0.987152,0.987152,0.987152,0.987152,0.987152,0.987152,0.987152,0.987152,0.987152,0.987152,0.987152,0.987152,0.987152,0.987152,0.987152,0.987152,0.987152
# aggregated NONE
NESTED  <<<<<<<<<<<<<<<<<<<___________________________________>>>>>>>>>>>>>>>>>>>::
        :::::::::::::::::::::::::::::::::::::::::::::::::::::::::::::::::::::::::::
```
