## Supplementary material for "All-at-once RNA folding with 3D motif prediction framed by evolutionary information": RF03688_mir-3045.surv

```
0.276107	0.037037
-0.003070	0.962963
-0.561425	1
&
1.582896	0.000363901
1.434397	0.0010917
1.416577	0.0014556
0.917622	0.00218341
0.887922	0.00363901
0.691904	0.00400291
0.650324	0.00473071
0.620624	0.00509461
0.608744	0.00582242
0.353327	0.00727802
0.347387	0.00800582
0.276107	0.00836972
0.258288	0.00909753
-0.003070	0.985808
-0.026830	0.987263
-0.115929	0.987627
-0.163449	0.989083
-0.216908	0.989811
-0.234728	0.990175
-0.300067	0.990539
-0.311947	0.991266
-0.353527	0.991994
-0.377287	0.992722
-0.389167	0.99345
-0.395107	0.994905
-0.448566	0.995269
-0.555485	0.995997
-0.561425	0.997089
-0.567365	0.997817
-0.626764	0.998544
-0.668344	0.999272
-0.715864	0.999636
-0.793083	1
&
2.056352	1.2012e-06
2.052151	2.4024e-06
1.927413	3.6036e-06
1.844253	2.64264e-05
1.719514	2.76276e-05
1.648235	3.6036e-05
1.600716	5.76577e-05
1.582896	0.000288288
1.487857	0.000301502
1.481917	0.00030991
1.470037	0.000313514
1.452217	0.000315916
1.434397	0.00083003
1.428457	0.000831231
1.416577	0.00106667
1.410637	0.00108949
1.369058	0.00109069
1.357178	0.00109429
1.351238	0.0010991
1.345298	0.0011003
1.339358	0.00111471
1.315598	0.00114354
1.309658	0.00115195
1.291838	0.00115435
1.279958	0.00115796
1.244319	0.00116036
1.238379	0.00119159
1.232439	0.00122042
1.226499	0.00122162
1.196799	0.00123123
1.167099	0.00123243
1.161159	0.00123483
1.155220	0.00124324
1.131460	0.00124444
1.125520	0.00128769
1.119580	0.00129009
1.113640	0.00129249
1.107700	0.00130571
1.101760	0.00134174
1.089880	0.00134294
1.060180	0.00134414
1.048300	0.00134775
1.042361	0.00138138
1.024541	0.00138258
1.018601	0.0013994
1.000781	0.0014006
0.994841	0.00143904
0.971081	0.00145225
0.953261	0.00145586
0.947321	0.00147748
0.941381	0.00155075
0.935442	0.00160841
0.929502	0.00161321
0.917622	0.00207688
0.905742	0.00211652
0.899802	0.00211892
0.887922	0.00304384
0.881982	0.00304985
0.876042	0.00305345
0.852282	0.00306907
0.840402	0.00318679
0.834462	0.00320601
0.828522	0.00321081
0.822583	0.00323724
0.816643	0.00324084
0.804763	0.00324324
0.798823	0.00324444
0.792883	0.00324685
0.781003	0.00325886
0.763183	0.0033045
0.757243	0.00331411
0.751303	0.00334895
0.739423	0.00335135
0.733483	0.0033982
0.727543	0.00341622
0.709724	0.00341742
0.697844	0.00351832
0.691904	0.00374895
0.685964	0.00377177
0.668144	0.0037958
0.656264	0.00383063
0.650324	0.0042955
0.632504	0.00430751
0.620624	0.00455616
0.608744	0.00502462
0.602805	0.00502703
0.596865	0.00502823
0.584985	0.00503063
0.573105	0.0050979
0.567165	0.0051015
0.561225	0.0051039
0.555285	0.00514595
0.543405	0.00516036
0.537465	0.00518198
0.531525	0.00518559
0.525585	0.0051988
0.513705	0.0052
0.507765	0.00522883
0.501825	0.00523604
0.495885	0.00528529
0.489946	0.00529249
0.484006	0.00529369
0.472126	0.0053021
0.460246	0.00530691
0.454306	0.00537057
0.448366	0.00541261
0.442426	0.00541742
0.436486	0.00546066
0.430546	0.0054967
0.424606	0.00551832
0.418666	0.00552192
0.412726	0.00556517
0.406786	0.00556637
0.394906	0.00561922
0.388966	0.0056973
0.377087	0.0056997
0.365207	0.00570691
0.359267	0.00570931
0.353327	0.00664264
0.347387	0.00711471
0.341447	0.00712192
0.335507	0.00715195
0.329567	0.00715916
0.323627	0.00719399
0.317687	0.00725045
0.311747	0.00731291
0.305807	0.00733093
0.299867	0.00734054
0.293927	0.00735736
0.287987	0.00735976
0.282047	0.00736216
0.276107	0.00782703
0.270168	0.00782943
0.264228	0.00790631
0.258288	0.00836757
0.246408	0.00839279
0.234528	0.00843844
0.228588	0.00843964
0.222648	0.00849249
0.210768	0.00849369
0.204828	0.00852012
0.198888	0.00852252
0.192948	0.00852372
0.187008	0.00852733
0.175128	0.00853934
0.163248	0.00854174
0.157309	0.00855616
0.151369	0.00857297
0.145429	0.00861622
0.133549	0.00864264
0.115729	0.00872913
0.109789	0.00875075
0.097909	0.00876156
0.091969	0.00879399
0.086029	0.0087976
0.080089	0.00880601
0.074149	0.00881081
0.056329	0.00881321
0.050389	0.00881441
0.038510	0.00881562
0.026630	0.00881802
0.008810	0.00882402
-0.003070	0.987152
-0.014950	0.987154
-0.026830	0.988101
-0.032770	0.988103
-0.038710	0.988121
-0.050590	0.988177
-0.056530	0.988233
-0.062470	0.988235
-0.068409	0.988249
-0.074349	0.988252
-0.092169	0.988256
-0.098109	0.988257
-0.104049	0.988258
-0.109989	0.988289
-0.115929	0.988531
-0.121869	0.988557
-0.127809	0.988584
-0.133749	0.988585
-0.139689	0.988695
-0.145629	0.988715
-0.151569	0.988756
-0.157509	0.988764
-0.163449	0.989741
-0.169389	0.989768
-0.175328	0.989791
-0.181268	0.98982
-0.187208	0.98998
-0.193148	0.989987
-0.205028	0.990012
-0.210968	0.990073
-0.216908	0.990554
-0.222848	0.990584
-0.228788	0.990599
-0.234728	0.990858
-0.240668	0.990912
-0.246608	0.990945
-0.252548	0.991039
-0.258488	0.991087
-0.264428	0.991117
-0.270368	0.991172
-0.276308	0.991217
-0.282248	0.991219
-0.288187	0.991286
-0.294127	0.991308
-0.300067	0.991542
-0.306007	0.991607
-0.311947	0.992091
-0.317887	0.99213
-0.323827	0.992139
-0.329767	0.992167
-0.335707	0.992171
-0.341647	0.992202
-0.347587	0.992207
-0.353527	0.992716
-0.359467	0.992756
-0.365407	0.992826
-0.371347	0.992828
-0.377287	0.99333
-0.383227	0.993403
-0.389167	0.993892
-0.395107	0.994925
-0.401046	0.994995
-0.406986	0.994997
-0.412926	0.995015
-0.418866	0.995061
-0.424806	0.995098
-0.430746	0.995132
-0.442626	0.995158
-0.448566	0.99539
-0.454506	0.995395
-0.460446	0.995445
-0.466386	0.995497
-0.472326	0.995505
-0.478266	0.995538
-0.484206	0.995589
-0.490146	0.995634
-0.496086	0.99568
-0.502026	0.995695
-0.507965	0.995705
-0.513905	0.995805
-0.519845	0.995853
-0.525785	0.995882
-0.543605	0.995887
-0.549545	0.99592
-0.555485	0.996434
-0.561425	0.997476
-0.567365	0.99794
-0.573305	0.997953
-0.579245	0.997978
-0.585185	0.998001
-0.591125	0.99803
-0.603005	0.998089
-0.608945	0.998118
-0.614885	0.998126
-0.620824	0.998129
-0.626764	0.99859
-0.632704	0.998592
-0.638644	0.998595
-0.644584	0.998604
-0.650524	0.998657
-0.668344	0.999118
-0.680224	0.999127
-0.686164	0.999175
-0.692104	0.99922
-0.698044	0.999249
-0.703984	0.999253
-0.709924	0.999265
-0.715864	0.999495
-0.721804	0.999497
-0.733683	0.999526
-0.739623	0.999576
-0.751503	0.999589
-0.757443	0.999595
-0.775263	0.999604
-0.781203	0.999626
-0.793083	0.99987
-0.816843	0.999871
-0.822783	0.999894
-0.828723	0.999895
-0.834663	0.999898
-0.846542	0.999924
-0.858422	0.999933
-0.882182	0.999963
-0.917822	0.999971
-0.965341	0.999974
-0.971281	0.999981
-1.012861	0.999995
-1.024741	0.999998
-1.084140	0.999999
-1.191059	1
&
```
