## Supplementary material for "All-at-once RNA folding with 3D motif prediction framed by evolutionary information": RF03689_mir-5892.surv

```
0.000000	0.0263158
-0.000157	1
&
0.568743	0.00025208
-0.000157	1
&
0.568900	8.32293e-07
0.568743	0.000243862
-0.000157	1
&
```
