## Supplementary material for "All-at-once RNA folding with 3D motif prediction framed by evolutionary information": RF03690_mir-9058.cacofold.helixcov

```
# RMs = 2 L = 97

# RM_HELIX NESTED 21-44 53-73, nbp = 20 nbp_cov = 0
# pvals: 0.997171,0.997171,0.997171,0.997171,0.997171,0.997171,0.997171,0.997171,0.997171,0.997171,0.997171,0.997171,0.997171,0.997171,0.997171,0.997171,0.997171,0.997171,0.997171,0.997171
# aggregated NONE
NESTED  ::::::::::::::::::::<<<<<<-<<-<<<-<<<<<-<<<<________>>>>->>>>>>>>>>>>>>>>::::::::::::::::::::::::
        :::::::::::::::::::::::::::::::::::::::::::::::::::::::::::::::::::::::::::::::::::::::::::::::::

# RM_HELIX NESTED 1-18 76-89, nbp = 14 nbp_cov = 1
# pvals: 0.997171,0.997171,0.997171,0.997171,0.997171,0.997171,0.997171,0.00116552,0.997171,0.997171,0.997171,0.997171,0.997171,0.997171
# aggregated NONE
NESTED  <<<<<--<<<<--<<<<<_________________________________________________________>>>>>>>>>>>>>>::::::::
        :::::::::<_______________________________________________________________________>:::::::::::::::
```
