## Supplementary material for "All-at-once RNA folding with 3D motif prediction framed by evolutionary information": RF03690_mir-9058.helixcov

```
# RMs = 4 L = 97

# RM_HELIX NESTED 36-46 51-61, nbp = 10 nbp_cov = 0
# pvals: 0.997171,0.997171,0.997171,0.997171,0.997171,0.997171,0.997171,0.997171,0.997171,0.997171
# aggregated NONE
NESTED  :::::::::::::::::::::::::::::::::::<<<<-<<<<<<____>>>>>>->>>>::::::::::::::::::::::::::::::::::::
        :::::::::::::::::::::::::::::::::::::::::::::::::::::::::::::::::::::::::::::::::::::::::::::::::

# RM_HELIX NESTED 21-33 63-73, nbp = 11 nbp_cov = 0
# pvals: 0.997171,0.997171,0.997171,0.997171,0.997171,0.997171,0.997171,0.997171,0.997171,0.997171,0.997171
# aggregated NONE
NESTED  ::::::::::::::::::::<<<<<<-<<-<<<_____________________________>>>>>>>>>>>::::::::::::::::::::::::
        :::::::::::::::::::::::::::::::::::::::::::::::::::::::::::::::::::::::::::::::::::::::::::::::::

# RM_HELIX NESTED 7-18 76-86, nbp = 10 nbp_cov = 1
# pvals: 0.997171,0.997171,0.997171,0.00116552,0.997171,0.997171,0.997171,0.997171,0.997171,0.997171
# aggregated NONE
NESTED  ::::::<<<<<--<<<<<_________________________________________________________>>>>>>>->>>:::::::::::
        :::::::::<_______________________________________________________________________>:::::::::::::::

# RM_HELIX NESTED 2-6 92-96, nbp = 5 nbp_cov = 0
# pvals: 0.997171,0.997171,0.997171,0.997171,0.997171
# aggregated NONE
NESTED  :<<<<<_____________________________________________________________________________________>>>>>:
        :::::::::::::::::::::::::::::::::::::::::::::::::::::::::::::::::::::::::::::::::::::::::::::::::
```
