## Supplementary material for "All-at-once RNA folding with 3D motif prediction framed by evolutionary information": RF03690_mir-9058.surv

```
0.610469	0.0277778
-0.001292	1
&
1.039496	0.00021645
0.872652	0.0004329
0.610469	0.00108225
0.209249	0.00151515
0.201304	0.00194805
0.185415	0.00238095
0.165552	0.00281385
-0.001292	0.99697
-0.072796	0.997186
-0.132383	0.997619
-0.144300	0.997835
-0.184025	0.998268
-0.187998	0.998701
-0.386621	0.999134
-0.390594	0.999567
-0.533603	0.999784
-0.549492	1
&
1.109596	7.15922e-07
1.107028	9.30699e-06
1.103055	1.28866e-05
1.039496	0.000191151
0.924294	0.000191867
0.916349	0.000199026
0.912377	0.000206186
0.872652	0.000385166
0.848817	0.000394473
0.844845	0.000398053
0.817037	0.000404496
0.761423	0.000410939
0.737588	0.000411655
0.729643	0.000431701
0.725671	0.000432417
0.721698	0.000451031
0.678001	0.000452463
0.610469	0.00116552
0.590607	0.00116624
0.586634	0.00118056
0.578689	0.00119344
0.527047	0.00120633
0.479377	0.00121277
0.431708	0.00122566
0.407873	0.00122637
0.399928	0.00123568
0.395956	0.0012364
0.391983	0.00124928
0.388011	0.00126432
0.376093	0.0012679
0.340341	0.00126861
0.316506	0.00127577
0.288699	0.00129439
0.268836	0.0012951
0.264864	0.00130226
0.248974	0.00130942
0.225139	0.00131014
0.221167	0.0013173
0.209249	0.00167383
0.201304	0.00203036
0.185415	0.0023876
0.173497	0.00238832
0.165552	0.00275487
0.149662	0.00276775
0.129800	0.00277706
0.117883	0.00277778
0.058296	0.0027878
0.014598	0.00279424
-0.001292	0.997171
-0.005264	0.997179
-0.013209	0.997186
-0.072796	0.997364
-0.096631	0.997378
-0.132383	0.997734
-0.136356	0.997735
-0.144300	0.99793
-0.148273	0.997952
-0.164163	0.997979
-0.168135	0.99798
-0.176080	0.997988
-0.180053	0.997998
-0.184025	0.99838
-0.187998	0.998746
-0.191970	0.998773
-0.227722	0.998774
-0.239640	0.998777
-0.243612	0.998787
-0.251557	0.998788
-0.267447	0.998789
-0.279364	0.99879
-0.319089	0.998799
-0.327034	0.99882
-0.331007	0.998841
-0.334979	0.998857
-0.338952	0.998871
-0.386621	0.999228
-0.390594	0.999584
-0.426346	0.99959
-0.434291	0.999597
-0.533603	0.999775
-0.549492	0.999953
-0.557437	0.999954
-0.565382	0.999955
-0.569355	0.999968
-0.597162	0.999974
-0.664694	0.999981
-0.688529	0.999987
-0.704419	0.999991
-0.712364	1
&
```
