## Supplementary material for "All-at-once RNA folding with 3D motif prediction framed by evolutionary information": RF03691_mir-2765.cacofold.cov

```
#
# Method Target_E-val [cov_min,cov_max] [FP | TP True Found | Sen PPV F] 
# GTp    0.05           [-1.69,7.36]    [0 | 2 113 2 | 1.77 100.00 3.48] 
#
# in_CaCoFold in_given  left_pos      right_pos  score            E-value       pvalue       substitutions    power
#------------------------------------------------------------------------------------------------------------------------
*	*	         9	        77	6.75437	0.00246369	8.79891e-05	4		0.07
*	~	        60	        71	7.35600	0.0453895	1.34488e-05	2		0.00
```
