## Supplementary material for "All-at-once RNA folding with 3D motif prediction framed by evolutionary information": RF03691_mir-2765.cacofold.helixcov

```
# RMs = 5 L = 85

# RM_HELIX NESTED 14-17 23-26, nbp = 4 nbp_cov = 0
# pvals: 0.654647,0.654647,0.654647,0.654647
# aggregated NONE
NESTED  :::::::::::::<<<<_____>>>>:::::::::::::::::::::::::::::::::::::::::::::::::::::::::
        :::::::::::::::::::::::::::::::::::::::::::::::::::::::::::::::::::::::::::::::::::

# RM_HELIX NESTED 27-40 46-58, nbp = 13 nbp_cov = 0
# pvals: 0.654647,0.654647,0.654647,0.654647,0.654647,0.654647,0.654647,0.654647,0.654647,0.654647,0.654647,0.100751,0.120492
# aggregated NONE
NESTED  ::::::::::::::::::::::::::<<<<<<<<<<<<<_____>>>>>>>>>>>>>::::::::::::::::::::::::::
        :::::::::::::::::::::::::::::::::::::::::::::::::::::::::::::::::::::::::::::::::::

# RM_HELIX NESTED 59-62 69-72, nbp = 4 nbp_cov = 1
# pvals: 0.826427,1.34488e-05,0.776671,0.654647
# aggregated NONE
NESTED  :::::::::::::::::::::::::::::::::::::::::::::::::::::::::<<<<_____>>>>:::::::::::::
        ::::::::::::::::::::::::::::::::::::::::::::::::::::::::::<_________>::::::::::::::

# RM_HELIX NESTED 3-12 74-83, nbp = 10 nbp_cov = 1
# pvals: 0.8695,0.074953,0.654647,0.0634969,0.878957,0.654647,8.79891e-05,0.0492345,0.0705951,0.654647
# aggregated NONE
NESTED  ::<<<<<<<<<<___________________________________________________________>>>>>>>>>>::
        ::::::::<_________________________________________________________________>::::::::

# RM_J4 J4_U1RNA 13-13 27-26 59-58 73-73, nbp = 0 nbp_cov = 0 nhl_b_cov 2/4
# aggregated NONE
RM_J4   ::::::::::::X::::::::::::zz:::::::::::::::::::::::::::::zz::::::::::::X:::::::::::: J4_U1RNA
```
