## Supplementary material for "All-at-once RNA folding with 3D motif prediction framed by evolutionary information": RF03691_mir-2765.helixcov

```
# RMs = 3 L = 85

# RM_HELIX NESTED 26-37 48-59, nbp = 11 nbp_cov = 0
# pvals: 0.654647,0.654647,0.654647,0.654647,0.654647,0.654647,0.654647,0.654647,0.654647,0.654647,0.654647
# aggregated NONE
NESTED  :::::::::::::::::::::::::<<-<<<<<<<<<_________>>>>>>>>>->>:::::::::::::::::::::::::
        :::::::::::::::::::::::::::::::::::::::::::::::::::::::::::::::::::::::::::::::::::

# RM_HELIX NESTED 16-23 62-70, nbp = 7 nbp_cov = 0
# pvals: 0.654647,0.654647,0.654647,0.654647,0.654647,0.654647,0.654647
# aggregated NONE
NESTED  :::::::::::::::<<-<<<<<_____________________________________>>>>>->>:::::::::::::::
        :::::::::::::::::::::::::::::::::::::::::::::::::::::::::::::::::::::::::::::::::::

# RM_HELIX NESTED 3-12 74-83, nbp = 10 nbp_cov = 1
# pvals: 0.8695,0.074953,0.654647,0.0634969,0.878957,0.654647,8.79891e-05,0.0492345,0.0705951,0.654647
# aggregated NONE
NESTED  ::<<<<<<<<<<___________________________________________________________>>>>>>>>>>::
        ::::::::<_________________________________________________________________>::::::::
```
