## Supplementary material for "All-at-once RNA folding with 3D motif prediction framed by evolutionary information": RF03691_mir-2765.power

```
# Power analysis of given structure 
#
# Powertype = SINGLE SUBSTITUTIONS
# covary  left_pos      right_pos    substitutions      power
#----------------------------------------------------------------
          3		83		3		0.02
          4		82		3		0.02
          5		81		1		0.00
          6		80		5		0.11
          7		79		5		0.11
          8		78		1		0.00
     *    9		77		4		0.07
          10		76		2		0.00
          11		75		2		0.00
          12		74		2		0.00
          16		70		2		0.00
          17		69		0		0.00
          19		67		0		0.00
          20		66		0		0.00
          21		65		0		0.00
          22		64		0		0.00
          23		62		0		0.00
          26		59		2		0.00
          27		58		2		0.00
          29		56		0		0.00
          30		55		0		0.00
          31		54		2		0.00
          32		53		1		0.00
          33		52		0		0.00
          34		51		0		0.00
          35		50		0		0.00
          36		49		0		0.00
          37		48		3		0.02
#
# BPAIRS 28
# avg substitutions per BP  1.4
# BPAIRS expected to covary 0.3 +/- 0.6
# BPAIRS observed to covary 1
#
```
