## Supplementary material for "All-at-once RNA folding with 3D motif prediction framed by evolutionary information": RF03691_mir-2765.sorted.cov

```
#
# Method Target_E-val [cov_min,cov_max] [FP | TP True Found | Sen PPV F] 
# GTp    0.05         [-1.69,7.36]     [1 | 1 28 2 | 3.57 50.00 6.67] 
#
#       left_pos       right_pos        score          E-value           pvalue       substitutions      power
#--------------------------------------------------------------------------------------------------------------
*	       9	      77	6.75437	0.00246369	8.79891e-05	4		0.07
~	      60	      71	7.35600	0.0453895	1.34488e-05	2		0.00
```
