## Supplementary material for "All-at-once RNA folding with 3D motif prediction framed by evolutionary information": RF03691_mir-2765.surv

```
6.742249	0.0357143
0.843054	0.0714286
0.556454	0.107143
0.460920	0.142857
0.413154	0.178571
-0.016747	0.928571
-0.374998	0.964286
-0.398881	1
&
7.339334	0.000296296
5.715264	0.000592593
4.879346	0.000888889
4.831579	0.00118519
4.019544	0.00148148
3.732943	0.00177778
3.637410	0.00207407
3.470226	0.00237037
3.446343	0.00266667
3.422460	0.00355556
3.326926	0.00385185
3.279159	0.00414815
3.159742	0.00444444
3.135859	0.00474074
3.088092	0.00503704
2.873142	0.00533333
2.514891	0.00592593
2.467124	0.00622222
2.419358	0.00651852
2.252174	0.00681481
2.228291	0.00711111
2.084990	0.00740741
2.037223	0.008
2.013340	0.00859259
1.989457	0.00888889
1.965573	0.00977778
1.917807	0.0103704
1.893923	0.0106667
1.846156	0.0115556
1.822273	0.0121481
1.798390	0.0124444
1.726740	0.0133333
1.702856	0.0142222
1.678973	0.0145185
1.631206	0.0148148
1.607323	0.0165926
1.583439	0.0168889
1.559556	0.0177778
1.511789	0.0180741
1.464022	0.018963
1.416256	0.0195556
1.392372	0.0201481
1.368489	0.0204444
1.320722	0.0228148
1.272955	0.0231111
1.249072	0.0234074
1.225189	0.024
1.201305	0.0245926
1.177422	0.0254815
1.153538	0.0260741
1.129655	0.0263704
1.105772	0.0266667
1.081888	0.0272593
1.058005	0.0281481
1.034122	0.0284444
1.010238	0.029037
0.986355	0.0296296
0.962471	0.0308148
0.914705	0.0314074
0.890821	0.032
0.866938	0.0325926
0.843054	0.0328889
0.795288	0.0340741
0.771404	0.0346667
0.747521	0.0355556
0.723638	0.0361481
0.699754	0.0367407
0.675871	0.0373333
0.651987	0.0382222
0.628104	0.0397037
0.604221	0.0405926
0.580337	0.0417778
0.556454	0.0435556
0.532571	0.0456296
0.508687	0.0468148
0.484804	0.048
0.460920	0.0497778
0.437037	0.0518519
0.413154	0.053037
0.389270	0.0554074
0.365387	0.056
0.341504	0.0580741
0.317620	0.0595556
0.293737	0.0607407
0.269853	0.0625185
0.245970	0.0642963
0.222087	0.0648889
0.198203	0.066963
0.174320	0.0684444
0.126553	0.0702222
0.102670	0.0728889
0.078786	0.074963
0.054903	0.077037
0.031020	0.0788148
0.007136	0.082963
-0.016747	0.796444
-0.040631	0.800889
-0.064514	0.806222
-0.088397	0.812148
-0.112281	0.820148
-0.136164	0.828444
-0.160047	0.839111
-0.183931	0.85037
-0.207814	0.860444
-0.231698	0.872296
-0.255581	0.881481
-0.279464	0.891556
-0.303348	0.899259
-0.327231	0.90637
-0.351115	0.913185
-0.374998	0.918519
-0.398881	0.924741
-0.422765	0.928889
-0.446648	0.935407
-0.470531	0.941037
-0.494415	0.946667
-0.518298	0.94963
-0.542182	0.952
-0.566065	0.955852
-0.589948	0.95763
-0.613832	0.960889
-0.637715	0.964444
-0.661598	0.967111
-0.685482	0.969778
-0.709365	0.971556
-0.733249	0.973926
-0.757132	0.975111
-0.781015	0.976296
-0.804899	0.977481
-0.828782	0.980741
-0.852665	0.981333
-0.876549	0.983407
-0.900432	0.984
-0.924316	0.985185
-0.948199	0.987556
-0.972082	0.988741
-0.995966	0.98963
-1.019849	0.990519
-1.043733	0.991111
-1.067616	0.991704
-1.091499	0.992296
-1.115383	0.992593
-1.139266	0.992889
-1.163149	0.993481
-1.187033	0.994963
-1.210916	0.995852
-1.234800	0.996444
-1.258683	0.997333
-1.282566	0.997926
-1.306450	0.998815
-1.354216	0.999111
-1.378100	0.999407
-1.616934	0.999704
-1.712467	1
&
9.058937	1.46929e-06
8.055835	2.93858e-06
7.769235	4.40788e-06
7.721468	5.87717e-06
7.697585	8.81575e-06
7.602051	1.17543e-05
7.578168	1.32236e-05
7.506517	1.46929e-05
7.387101	1.61622e-05
7.363217	1.76315e-05
7.315450	2.05701e-05
7.196034	2.20394e-05
7.172150	2.64473e-05
7.148267	3.08551e-05
7.124383	3.37937e-05
7.100500	3.96709e-05
7.076617	4.26095e-05
7.052733	4.40788e-05
7.028850	4.70173e-05
7.004967	4.84866e-05
6.981083	4.99559e-05
6.957200	5.28945e-05
6.933316	5.87717e-05
6.909433	6.31795e-05
6.885550	6.61181e-05
6.861666	7.0526e-05
6.813899	7.64032e-05
6.790016	8.37496e-05
6.766133	8.66882e-05
6.742249	9.10961e-05
6.718366	9.84426e-05
6.694483	0.000105789
6.670599	0.000111666
6.646716	0.000116074
6.622832	0.000119013
6.598949	0.000121951
6.575066	0.000136644
6.551182	0.000146929
6.527299	0.000161622
6.503416	0.000170438
6.479532	0.000177784
6.455649	0.000196885
6.431765	0.000218924
6.407882	0.000232148
6.383999	0.00024831
6.360115	0.000267411
6.336232	0.000292389
6.312348	0.000307082
6.288465	0.000321775
6.264582	0.000337937
6.240698	0.000342345
6.216815	0.000359976
6.192932	0.000382016
6.169048	0.000402586
6.145165	0.00041434
6.121281	0.000437849
6.097398	0.000451073
6.073515	0.000465766
6.049631	0.000474581
6.025748	0.000481928
6.001865	0.000489274
5.977981	0.000512783
5.954098	0.000527476
5.930214	0.000545107
5.906331	0.000561269
5.882448	0.00058037
5.858564	0.000595063
5.834681	0.000618572
5.810798	0.000634734
5.786914	0.000650896
5.763031	0.000669997
5.739147	0.000686159
5.715264	0.00070526
5.691381	0.000718484
5.667497	0.000740523
5.643614	0.000761093
5.619730	0.000783133
5.595847	0.000797825
5.571964	0.000825742
5.548080	0.000844843
5.524197	0.000858066
5.500314	0.000880106
5.476430	0.000900676
5.452547	0.000922715
5.428663	0.000947693
5.404780	0.000965325
5.380897	0.000972671
5.357013	0.000985895
5.333130	0.00100353
5.309247	0.00102116
5.285363	0.00103144
5.261480	0.00104907
5.237596	0.00106671
5.213713	0.0010814
5.189830	0.00109756
5.165946	0.00111519
5.142063	0.00114017
5.118179	0.00114752
5.094296	0.00116956
5.070413	0.00119306
5.046529	0.00121804
5.022646	0.00123421
4.998763	0.00125624
4.974879	0.00126653
4.950996	0.00128563
4.927112	0.00130473
4.903229	0.00131795
4.879346	0.00133559
4.855462	0.00135028
4.831579	0.00136644
4.807696	0.00137526
4.783812	0.00138848
4.759929	0.00140464
4.736045	0.00142521
4.712162	0.00143991
4.688279	0.00145754
4.664395	0.00148692
4.640512	0.00151337
4.616629	0.001531
4.592745	0.00154716
4.568862	0.0015648
4.544978	0.00158537
4.521095	0.00160006
4.497212	0.00161181
4.473328	0.00163091
4.449445	0.00165589
4.425561	0.00168528
4.401678	0.00171172
4.377795	0.0017323
4.353911	0.00177197
4.330028	0.0018087
4.306145	0.00184984
4.282261	0.00189098
4.258378	0.00194093
4.234494	0.00200852
4.210611	0.00206876
4.186728	0.002129
4.162844	0.00221128
4.138961	0.00228034
4.115078	0.00233617
4.091194	0.00241699
4.067311	0.0025169
4.043427	0.0025933
4.019544	0.00269027
3.995661	0.00279753
3.971777	0.0029283
3.947894	0.00303262
3.924011	0.00313988
3.900127	0.00327358
3.876244	0.00340288
3.852360	0.00351308
3.828477	0.00365266
3.804594	0.00379812
3.780710	0.0039377
3.756827	0.00409345
3.732943	0.00426242
3.709060	0.00443726
3.685177	0.00461064
3.661293	0.00481928
3.637410	0.0050764
3.613527	0.00527035
3.589643	0.0054878
3.565760	0.00563767
3.541876	0.00581399
3.517993	0.00603732
3.494110	0.0062298
3.470226	0.00642815
3.446343	0.00662357
3.422460	0.00684102
3.398576	0.00702762
3.374693	0.00720394
3.350809	0.00743902
3.326926	0.00764326
3.303043	0.0078181
3.279159	0.00798413
3.255276	0.00814722
3.231392	0.00828974
3.207509	0.00844402
3.183626	0.00862327
3.159742	0.00877755
3.135859	0.00895827
3.111976	0.00919336
3.088092	0.00941522
3.064209	0.00960035
3.040325	0.00977079
3.016442	0.00993976
2.992559	0.010122
2.968675	0.010238
2.944792	0.0104055
2.920909	0.0105451
2.897025	0.0106994
2.873142	0.0108257
2.849258	0.0109506
2.825375	0.0110902
2.801492	0.0112092
2.777608	0.0113459
2.753725	0.0114781
2.729842	0.0116059
2.705958	0.0117411
2.682075	0.0118307
2.658191	0.0119498
2.634308	0.0120879
2.610425	0.0122465
2.586541	0.0123891
2.562658	0.0125536
2.538774	0.0126726
2.514891	0.0128019
2.491008	0.0129268
2.467124	0.013087
2.443241	0.013228
2.419358	0.0134117
2.395474	0.0135425
2.371591	0.0136747
2.347707	0.0138025
2.323824	0.0139774
2.299941	0.0141272
2.276057	0.0142463
2.252174	0.0143932
2.228291	0.0145783
2.204407	0.0147091
2.180524	0.014856
2.156640	0.0150103
2.132757	0.0151675
2.108874	0.015385
2.084990	0.0157111
2.061107	0.0160814
2.037223	0.0163988
2.013340	0.0166456
1.989457	0.0168748
1.965573	0.017151
1.941690	0.0174978
1.917807	0.0179974
1.893923	0.0184719
1.870040	0.018945
1.846156	0.0195592
1.822273	0.0201837
1.798390	0.0207861
1.774506	0.0213606
1.750623	0.021916
1.726740	0.0225713
1.702856	0.0231193
1.678973	0.0237364
1.655089	0.0244255
1.631206	0.0250514
1.607323	0.0256612
1.583439	0.0263018
1.559556	0.026913
1.535673	0.0275551
1.511789	0.0282413
1.487906	0.0288393
1.464022	0.0293844
1.440139	0.0299427
1.416256	0.0304334
1.392372	0.0309257
1.368489	0.0314664
1.344605	0.0320012
1.320722	0.032536
1.296839	0.0331031
1.272955	0.0339186
1.249072	0.0348266
1.225189	0.0355128
1.201305	0.0362489
1.177422	0.0370306
1.153538	0.0378401
1.129655	0.0386336
1.105772	0.0395137
1.081888	0.0404672
1.058005	0.0414208
1.034122	0.0423685
1.010238	0.0433441
0.986355	0.0442374
0.962471	0.0450764
0.938588	0.045983
0.914705	0.0468778
0.890821	0.0476903
0.866938	0.0484323
0.843054	0.0492345
0.819171	0.050119
0.795288	0.051174
0.771404	0.0521187
0.747521	0.0531678
0.723638	0.0543094
0.699754	0.0554834
0.675871	0.0567279
0.651987	0.0580238
0.628104	0.0594769
0.604221	0.0608639
0.580337	0.0621026
0.556454	0.0634969
0.532571	0.0651469
0.508687	0.0667308
0.484804	0.0685513
0.460920	0.0705951
0.437037	0.0727843
0.413154	0.074953
0.389270	0.0772627
0.365387	0.0797355
0.341504	0.0822363
0.317620	0.0846723
0.293737	0.0874596
0.269853	0.0905304
0.245970	0.0938936
0.222087	0.0972892
0.198203	0.100751
0.174320	0.104395
0.150436	0.108266
0.126553	0.112188
0.102670	0.116202
0.078786	0.120492
0.054903	0.125156
0.031020	0.130674
0.007136	0.14367
-0.016747	0.654647
-0.040631	0.68046
-0.064514	0.699994
-0.088397	0.716663
-0.112281	0.732498
-0.136164	0.74805
-0.160047	0.762658
-0.183931	0.776671
-0.207814	0.789791
-0.231698	0.802561
-0.255581	0.8147
-0.279464	0.826427
-0.303348	0.837545
-0.327231	0.848597
-0.351115	0.859354
-0.374998	0.8695
-0.398881	0.878957
-0.422765	0.888072
-0.446648	0.896493
-0.470531	0.904402
-0.494415	0.911458
-0.518298	0.918375
-0.542182	0.924656
-0.566065	0.93031
-0.589948	0.935586
-0.613832	0.94047
-0.637715	0.945101
-0.661598	0.949242
-0.685482	0.953203
-0.709365	0.95684
-0.733249	0.960237
-0.757132	0.963303
-0.781015	0.966205
-0.804899	0.968998
-0.828782	0.971579
-0.852665	0.973857
-0.876549	0.976061
-0.900432	0.978108
-0.924316	0.980076
-0.948199	0.981744
-0.972082	0.983444
-0.995966	0.984944
-1.019849	0.986334
-1.043733	0.987673
-1.067616	0.988941
-1.091499	0.990071
-1.115383	0.991026
-1.139266	0.991951
-1.163149	0.992721
-1.187033	0.993525
-1.210916	0.994218
-1.234800	0.994812
-1.258683	0.995417
-1.282566	0.995964
-1.306450	0.996403
-1.330333	0.99679
-1.354216	0.997172
-1.378100	0.997498
-1.401983	0.997781
-1.425867	0.998019
-1.449750	0.998252
-1.473633	0.998443
-1.497517	0.998604
-1.521400	0.998773
-1.545284	0.998891
-1.569167	0.999007
-1.593050	0.999129
-1.616934	0.999224
-1.640817	0.999317
-1.664700	0.999406
-1.688584	0.999486
-1.712467	0.999562
-1.736351	0.999614
-1.760234	0.99965
-1.784117	0.999699
-1.808001	0.999738
-1.831884	0.999765
-1.855767	0.999797
-1.879651	0.999827
-1.903534	0.999866
-1.927418	0.99988
-1.951301	0.999894
-1.975184	0.999915
-1.999068	0.999928
-2.022951	0.999946
-2.046834	0.99995
-2.070718	0.999954
-2.094601	0.999957
-2.118485	0.999966
-2.166251	0.999968
-2.190135	0.999971
-2.214018	0.999972
-2.237902	0.999974
-2.261785	0.999978
-2.285668	0.999979
-2.309552	0.999981
-2.333435	0.999982
-2.357318	0.999985
-2.381202	0.999987
-2.452852	0.99999
-2.572269	0.999993
-2.620036	0.999996
-2.715569	0.999997
-2.882753	0.999999
-3.193237	1
&
28.332825	1.36906e-39
28.308941	1.49944e-39
28.285058	1.64222e-39
28.261175	1.7986e-39
28.237291	1.96987e-39
28.213408	2.15745e-39
28.189525	2.36288e-39
28.165641	2.58788e-39
28.141758	2.8343e-39
28.117874	3.10417e-39
28.093991	3.39974e-39
28.070108	3.72345e-39
28.046224	4.07798e-39
28.022341	4.46626e-39
27.998457	4.8915e-39
27.974574	5.35723e-39
27.950691	5.86729e-39
27.926807	6.42591e-39
27.902924	7.0377e-39
27.879041	7.70773e-39
27.855157	8.44155e-39
27.831274	9.24522e-39
27.807390	1.01254e-38
27.783507	1.10893e-38
27.759624	1.21451e-38
27.735740	1.33012e-38
27.711857	1.45675e-38
27.687974	1.59543e-38
27.664090	1.7473e-38
27.640207	1.91364e-38
27.616323	2.0958e-38
27.592440	2.29531e-38
27.568557	2.5138e-38
27.544673	2.75308e-38
27.520790	3.01514e-38
27.496906	3.30215e-38
27.473023	3.61646e-38
27.449140	3.96069e-38
27.425256	4.33768e-38
27.401373	4.75055e-38
27.377490	5.20271e-38
27.353606	5.6979e-38
27.329723	6.24022e-38
27.305839	6.83414e-38
27.281956	7.48458e-38
27.258073	8.19692e-38
27.234189	8.97705e-38
27.210306	9.83141e-38
27.186423	1.07671e-37
27.162539	1.17918e-37
27.138656	1.29139e-37
27.114772	1.41429e-37
27.090889	1.54888e-37
27.067006	1.69628e-37
27.043122	1.8577e-37
27.019239	2.03449e-37
26.995356	2.22809e-37
26.971472	2.44011e-37
26.947589	2.6723e-37
26.923705	2.92659e-37
26.899822	3.20507e-37
26.875939	3.51004e-37
26.852055	3.84403e-37
26.828172	4.20979e-37
26.804288	4.61035e-37
26.780405	5.04902e-37
26.756522	5.52942e-37
26.732638	6.05551e-37
26.708755	6.63166e-37
26.684872	7.26262e-37
26.660988	7.95359e-37
26.637105	8.7103e-37
26.613221	9.53898e-37
26.589338	1.04465e-36
26.565455	1.14403e-36
26.541571	1.25287e-36
26.517688	1.37206e-36
26.493805	1.50259e-36
26.469921	1.64553e-36
26.446038	1.80207e-36
26.422154	1.97349e-36
26.398271	2.16123e-36
26.374388	2.36681e-36
26.350504	2.59195e-36
26.326621	2.8385e-36
26.302738	3.10851e-36
26.278854	3.40418e-36
26.254971	3.72798e-36
26.231087	4.08258e-36
26.207204	4.47089e-36
26.183321	4.89614e-36
26.159437	5.36182e-36
26.135554	5.87179e-36
26.111670	6.43025e-36
26.087787	7.04182e-36
26.063904	7.71155e-36
26.040020	8.44496e-36
26.016137	9.24811e-36
25.992254	1.01276e-35
25.968370	1.10908e-35
25.944487	1.21455e-35
25.920603	1.33005e-35
25.896720	1.45654e-35
25.872837	1.59504e-35
25.848953	1.74672e-35
25.825070	1.91282e-35
25.801187	2.09472e-35
25.777303	2.2939e-35
25.753420	2.51202e-35
25.729536	2.75088e-35
25.705653	3.01245e-35
25.681770	3.29889e-35
25.657886	3.61255e-35
25.634003	3.95603e-35
25.610119	4.33217e-35
25.586236	4.74406e-35
25.562353	5.19511e-35
25.538469	5.68903e-35
25.514586	6.22991e-35
25.490703	6.82219e-35
25.466819	7.47078e-35
25.442936	8.18101e-35
25.419052	8.95876e-35
25.395169	9.81043e-35
25.371286	1.0743e-34
25.347402	1.17643e-34
25.323519	1.28826e-34
25.299636	1.41072e-34
25.275752	1.54483e-34
25.251869	1.69167e-34
25.227985	1.85247e-34
25.204102	2.02856e-34
25.180219	2.22137e-34
25.156335	2.43251e-34
25.132452	2.66372e-34
25.108569	2.9169e-34
25.084685	3.19414e-34
25.060802	3.49772e-34
25.036918	3.83015e-34
25.013035	4.19417e-34
24.989152	4.59278e-34
24.965268	5.02927e-34
24.941385	5.50723e-34
24.917501	6.0306e-34
24.893618	6.60371e-34
24.869735	7.23127e-34
24.845851	7.91845e-34
24.821968	8.67092e-34
24.798085	9.49489e-34
24.774201	1.03971e-33
24.750318	1.13851e-33
24.726434	1.24669e-33
24.702551	1.36515e-33
24.678668	1.49487e-33
24.654784	1.6369e-33
24.630901	1.79243e-33
24.607018	1.96274e-33
24.583134	2.14922e-33
24.559251	2.35342e-33
24.535367	2.57701e-33
24.511484	2.82185e-33
24.487601	3.08993e-33
24.463717	3.38349e-33
24.439834	3.70492e-33
24.415950	4.05689e-33
24.392067	4.44229e-33
24.368184	4.86429e-33
24.344300	5.32637e-33
24.320417	5.83234e-33
24.296534	6.38636e-33
24.272650	6.99299e-33
24.248767	7.65724e-33
24.224883	8.38457e-33
24.201000	9.18098e-33
24.177117	1.0053e-32
24.153233	1.10079e-32
24.129350	1.20534e-32
24.105467	1.31982e-32
24.081583	1.44517e-32
24.057700	1.58242e-32
24.033816	1.73271e-32
24.009933	1.89726e-32
23.986050	2.07744e-32
23.962166	2.27473e-32
23.938283	2.49075e-32
23.914400	2.72728e-32
23.890516	2.98627e-32
23.866633	3.26984e-32
23.842749	3.58034e-32
23.818866	3.92032e-32
23.794983	4.29257e-32
23.771099	4.70016e-32
23.747216	5.14644e-32
23.723332	5.63509e-32
23.699449	6.17012e-32
23.675566	6.75595e-32
23.651682	7.39738e-32
23.627799	8.0997e-32
23.603916	8.86868e-32
23.580032	9.71066e-32
23.556149	1.06325e-31
23.532265	1.16419e-31
23.508382	1.27471e-31
23.484499	1.39572e-31
23.460615	1.52822e-31
23.436732	1.67329e-31
23.412849	1.83212e-31
23.388965	2.00603e-31
23.365082	2.19645e-31
23.341198	2.40493e-31
23.317315	2.6332e-31
23.293432	2.88313e-31
23.269548	3.15678e-31
23.245665	3.45639e-31
23.221781	3.78444e-31
23.197898	4.14361e-31
23.174015	4.53686e-31
23.150131	4.96743e-31
23.126248	5.43885e-31
23.102365	5.95499e-31
23.078481	6.52011e-31
23.054598	7.13884e-31
23.030714	7.81627e-31
23.006831	8.55798e-31
22.982948	9.37004e-31
22.959064	1.02591e-30
22.935181	1.12326e-30
22.911298	1.22984e-30
22.887414	1.34653e-30
22.863531	1.47429e-30
22.839647	1.61417e-30
22.815764	1.76731e-30
22.791881	1.93498e-30
22.767997	2.11856e-30
22.744114	2.31955e-30
22.720231	2.5396e-30
22.696347	2.78052e-30
22.672464	3.04429e-30
22.648580	3.33308e-30
22.624697	3.64925e-30
22.600814	3.99541e-30
22.576930	4.3744e-30
22.553047	4.78932e-30
22.529163	5.2436e-30
22.505280	5.74095e-30
22.481397	6.28546e-30
22.457513	6.88161e-30
22.433630	7.53428e-30
22.409747	8.24884e-30
22.385863	9.03115e-30
22.361980	9.88763e-30
22.338096	1.08253e-29
22.314213	1.18519e-29
22.290330	1.29758e-29
22.266446	1.42063e-29
22.242563	1.55534e-29
22.218680	1.70283e-29
22.194796	1.86429e-29
22.170913	2.04106e-29
22.147029	2.23459e-29
22.123146	2.44646e-29
22.099263	2.67842e-29
22.075379	2.93236e-29
22.051496	3.21038e-29
22.027612	3.51474e-29
22.003729	3.84795e-29
21.979846	4.21274e-29
21.955962	4.61211e-29
21.932079	5.04933e-29
21.908196	5.52798e-29
21.884312	6.05199e-29
21.860429	6.62566e-29
21.836545	7.2537e-29
21.812662	7.94125e-29
21.788779	8.69395e-29
21.764895	9.51797e-29
21.741012	1.04201e-28
21.717129	1.14077e-28
21.693245	1.24888e-28
21.669362	1.36724e-28
21.645478	1.49681e-28
21.621595	1.63866e-28
21.597712	1.79395e-28
21.573828	1.96395e-28
21.549945	2.15006e-28
21.526062	2.35379e-28
21.502178	2.57683e-28
21.478295	2.82099e-28
21.454411	3.08828e-28
21.430528	3.3809e-28
21.406645	3.70122e-28
21.382761	4.05189e-28
21.358878	4.43577e-28
21.334994	4.85602e-28
21.311111	5.31606e-28
21.287228	5.81967e-28
21.263344	6.37098e-28
21.239461	6.9745e-28
21.215578	7.63517e-28
21.191694	8.35841e-28
21.167811	9.15013e-28
21.143927	1.00168e-27
21.120044	1.09656e-27
21.096161	1.20042e-27
21.072277	1.31411e-27
21.048394	1.43857e-27
21.024511	1.57482e-27
21.000627	1.72396e-27
20.976744	1.88722e-27
20.952860	2.06594e-27
20.928977	2.26158e-27
20.905094	2.47574e-27
20.881210	2.71017e-27
20.857327	2.96679e-27
20.833443	3.24771e-27
20.809560	3.55521e-27
20.785677	3.89183e-27
20.761793	4.2603e-27
20.737910	4.66365e-27
20.714027	5.10517e-27
20.690143	5.58849e-27
20.666260	6.11754e-27
20.642376	6.69666e-27
20.618493	7.33059e-27
20.594610	8.0245e-27
20.570726	8.78409e-27
20.546843	9.61554e-27
20.522960	1.05257e-26
20.499076	1.15219e-26
20.475193	1.26124e-26
20.451309	1.38061e-26
20.427426	1.51128e-26
20.403543	1.6543e-26
20.379659	1.81086e-26
20.355776	1.98223e-26
20.331893	2.16981e-26
20.308009	2.37513e-26
20.284126	2.59988e-26
20.260242	2.84589e-26
20.236359	3.11516e-26
20.212476	3.40991e-26
20.188592	3.73253e-26
20.164709	4.08567e-26
20.140825	4.47221e-26
20.116942	4.89531e-26
20.093059	5.35842e-26
20.069175	5.86532e-26
20.045292	6.42016e-26
20.021409	7.02747e-26
19.997525	7.6922e-26
19.973642	8.4198e-26
19.949758	9.21619e-26
19.925875	1.00879e-25
19.901992	1.1042e-25
19.878108	1.20863e-25
19.854225	1.32293e-25
19.830342	1.44804e-25
19.806458	1.58498e-25
19.782575	1.73487e-25
19.758691	1.89892e-25
19.734808	2.07848e-25
19.710925	2.27501e-25
19.687041	2.49012e-25
19.663158	2.72556e-25
19.639275	2.98325e-25
19.615391	3.2653e-25
19.591508	3.574e-25
19.567624	3.91188e-25
19.543741	4.28168e-25
19.519858	4.68643e-25
19.495974	5.12944e-25
19.472091	5.6143e-25
19.448207	6.14497e-25
19.424324	6.72578e-25
19.400441	7.36148e-25
19.376557	8.05723e-25
19.352674	8.81871e-25
19.328791	9.65214e-25
19.304907	1.05643e-24
19.281024	1.15626e-24
19.257140	1.26552e-24
19.233257	1.38511e-24
19.209374	1.51599e-24
19.185490	1.65923e-24
19.161607	1.816e-24
19.137724	1.98757e-24
19.113840	2.17535e-24
19.089957	2.38087e-24
19.066073	2.60579e-24
19.042190	2.85195e-24
19.018307	3.12136e-24
18.994423	3.4162e-24
18.970540	3.73889e-24
18.946656	4.09204e-24
18.922773	4.47854e-24
18.898890	4.90152e-24
18.875006	5.36444e-24
18.851123	5.87106e-24
18.827240	6.4255e-24
18.803356	7.03229e-24
18.779473	7.69635e-24
18.755589	8.42308e-24
18.731706	9.21842e-24
18.707823	1.00888e-23
18.683939	1.10414e-23
18.660056	1.20838e-23
18.636173	1.32246e-23
18.612289	1.44731e-23
18.588406	1.58394e-23
18.564522	1.73346e-23
18.540639	1.89709e-23
18.516756	2.07616e-23
18.492872	2.27212e-23
18.468989	2.48658e-23
18.445106	2.72126e-23
18.421222	2.97808e-23
18.397339	3.25913e-23
18.373455	3.5667e-23
18.349572	3.90327e-23
18.325689	4.27159e-23
18.301805	4.67465e-23
18.277922	5.11573e-23
18.254038	5.5984e-23
18.230155	6.12659e-23
18.206272	6.7046e-23
18.182388	7.33711e-23
18.158505	8.02926e-23
18.134622	8.78667e-23
18.110738	9.6155e-23
18.086855	1.05225e-22
18.062971	1.1515e-22
18.039088	1.2601e-22
18.015205	1.37895e-22
17.991321	1.50899e-22
17.967438	1.6513e-22
17.943555	1.80702e-22
17.919671	1.97741e-22
17.895788	2.16387e-22
17.871904	2.3679e-22
17.848021	2.59115e-22
17.824138	2.83545e-22
17.800254	3.10277e-22
17.776371	3.39528e-22
17.752487	3.71535e-22
17.728604	4.06557e-22
17.704721	4.4488e-22
17.680837	4.86813e-22
17.656954	5.32696e-22
17.633071	5.82902e-22
17.609187	6.37837e-22
17.585304	6.97946e-22
17.561420	7.63718e-22
17.537537	8.35685e-22
17.513654	9.14429e-22
17.489770	1.00059e-21
17.465887	1.09486e-21
17.442004	1.19802e-21
17.418120	1.31088e-21
17.394237	1.43437e-21
17.370353	1.5695e-21
17.346470	1.71734e-21
17.322587	1.8791e-21
17.298703	2.05609e-21
17.274820	2.24974e-21
17.250937	2.46162e-21
17.227053	2.69345e-21
17.203170	2.94709e-21
17.179286	3.22461e-21
17.155403	3.52824e-21
17.131520	3.86045e-21
17.107636	4.22393e-21
17.083753	4.6216e-21
17.059869	5.0567e-21
17.035986	5.53273e-21
17.012103	6.05356e-21
16.988219	6.62338e-21
16.964336	7.24681e-21
16.940453	7.92888e-21
16.916569	8.67512e-21
16.892686	9.49154e-21
16.868802	1.03848e-20
16.844919	1.1362e-20
16.821036	1.24311e-20
16.797152	1.36008e-20
16.773269	1.48805e-20
16.749386	1.62805e-20
16.725502	1.78121e-20
16.701619	1.94877e-20
16.677735	2.13209e-20
16.653852	2.33264e-20
16.629969	2.55205e-20
16.606085	2.79207e-20
16.582202	3.05466e-20
16.558318	3.34194e-20
16.534435	3.65621e-20
16.510552	4.00001e-20
16.486668	4.37613e-20
16.462785	4.78758e-20
16.438902	5.2377e-20
16.415018	5.73012e-20
16.391135	6.26879e-20
16.367251	6.85807e-20
16.343368	7.50272e-20
16.319485	8.20791e-20
16.295601	8.97935e-20
16.271718	9.82325e-20
16.247835	1.07464e-19
16.223951	1.17563e-19
16.200068	1.28609e-19
16.176184	1.40694e-19
16.152301	1.53912e-19
16.128418	1.68372e-19
16.104534	1.8419e-19
16.080651	2.01493e-19
16.056768	2.2042e-19
16.032884	2.41123e-19
16.009001	2.6377e-19
15.985117	2.88542e-19
15.961234	3.1564e-19
15.937351	3.4528e-19
15.913467	3.77702e-19
15.889584	4.13165e-19
15.865700	4.51957e-19
15.841817	4.94388e-19
15.817934	5.408e-19
15.794050	5.91565e-19
15.770167	6.47093e-19
15.746284	7.07828e-19
15.722400	7.74261e-19
15.698517	8.46923e-19
15.674633	9.264e-19
15.650750	1.01333e-18
15.626867	1.10841e-18
15.602983	1.21241e-18
15.579100	1.32615e-18
15.555217	1.45056e-18
15.531333	1.58663e-18
15.507450	1.73546e-18
15.483566	1.89823e-18
15.459683	2.07626e-18
15.435800	2.27098e-18
15.411916	2.48394e-18
15.388033	2.71685e-18
15.364149	2.97159e-18
15.340266	3.2502e-18
15.316383	3.5549e-18
15.292499	3.88815e-18
15.268616	4.25261e-18
15.244733	4.65121e-18
15.220849	5.08714e-18
15.196966	5.56389e-18
15.173082	6.08529e-18
15.149199	6.65551e-18
15.125316	7.27911e-18
15.101432	7.9611e-18
15.077549	8.70693e-18
15.053666	9.52258e-18
15.029782	1.04146e-17
15.005899	1.139e-17
14.982015	1.24568e-17
14.958132	1.36234e-17
14.934249	1.48991e-17
14.910365	1.62942e-17
14.886482	1.78198e-17
14.862599	1.94882e-17
14.838715	2.13126e-17
14.814832	2.33076e-17
14.790948	2.54892e-17
14.767065	2.78749e-17
14.743182	3.04836e-17
14.719298	3.33363e-17
14.695415	3.64556e-17
14.671531	3.98666e-17
14.647648	4.35964e-17
14.623765	4.76749e-17
14.599881	5.21345e-17
14.575998	5.7011e-17
14.552115	6.23431e-17
14.528231	6.81735e-17
14.504348	7.45486e-17
14.480464	8.15192e-17
14.456581	8.91411e-17
14.432698	9.74749e-17
14.408814	1.06587e-16
14.384931	1.1655e-16
14.361048	1.27444e-16
14.337164	1.39355e-16
14.313281	1.52377e-16
14.289397	1.66616e-16
14.265514	1.82184e-16
14.241631	1.99204e-16
14.217747	2.17814e-16
14.193864	2.3816e-16
14.169980	2.60405e-16
14.146097	2.84725e-16
14.122214	3.11314e-16
14.098330	3.40384e-16
14.074447	3.72165e-16
14.050564	4.06911e-16
14.026680	4.44897e-16
14.002797	4.86425e-16
13.978913	5.31826e-16
13.955030	5.81459e-16
13.931147	6.3572e-16
13.907263	6.95038e-16
13.883380	7.59885e-16
13.859497	8.30776e-16
13.835613	9.08273e-16
13.811730	9.92991e-16
13.787846	1.0856e-15
13.763963	1.18684e-15
13.740080	1.29751e-15
13.716196	1.41849e-15
13.692313	1.55073e-15
13.668430	1.69529e-15
13.644546	1.8533e-15
13.620663	2.02603e-15
13.596779	2.21484e-15
13.572896	2.42122e-15
13.549013	2.64681e-15
13.525129	2.8934e-15
13.501246	3.16292e-15
13.477362	3.45753e-15
13.453479	3.77954e-15
13.429596	4.1315e-15
13.405712	4.5162e-15
13.381829	4.93668e-15
13.357946	5.39625e-15
13.334062	5.89855e-15
13.310179	6.44755e-15
13.286295	7.04758e-15
13.262412	7.70337e-15
13.238529	8.42012e-15
13.214645	9.20346e-15
13.190762	1.00596e-14
13.166879	1.09952e-14
13.142995	1.20178e-14
13.119112	1.31353e-14
13.095228	1.43566e-14
13.071345	1.56914e-14
13.047462	1.715e-14
13.023578	1.8744e-14
12.999695	2.0486e-14
12.975811	2.23897e-14
12.951928	2.447e-14
12.928045	2.67433e-14
12.904161	2.92275e-14
12.880278	3.19421e-14
12.856395	3.49085e-14
12.832511	3.815e-14
12.808628	4.1692e-14
12.784744	4.55624e-14
12.760861	4.97916e-14
12.736978	5.44127e-14
12.713094	5.94621e-14
12.689211	6.49793e-14
12.665328	7.10077e-14
12.641444	7.75945e-14
12.617561	8.47913e-14
12.593677	9.26546e-14
12.569794	1.01246e-13
12.545911	1.10633e-13
12.522027	1.20888e-13
12.498144	1.32093e-13
12.474261	1.44334e-13
12.450377	1.57709e-13
12.426494	1.7232e-13
12.402610	1.88283e-13
12.378727	2.05722e-13
12.354844	2.24774e-13
12.330960	2.45587e-13
12.307077	2.68323e-13
12.283193	2.93162e-13
12.259310	3.20295e-13
12.235427	3.49936e-13
12.211543	3.82314e-13
12.187660	4.17683e-13
12.163777	4.56319e-13
12.139893	4.98521e-13
12.116010	5.4462e-13
12.092126	5.94974e-13
12.068243	6.49974e-13
12.044360	7.1005e-13
12.020476	7.75668e-13
11.996593	8.47338e-13
11.972710	9.25617e-13
11.948826	1.01112e-12
11.924943	1.10449e-12
11.901059	1.20648e-12
11.877176	1.31787e-12
11.853293	1.43952e-12
11.829409	1.57237e-12
11.805526	1.71746e-12
11.781643	1.87591e-12
11.757759	2.04896e-12
11.733876	2.23793e-12
11.709992	2.44429e-12
11.686109	2.66964e-12
11.662226	2.91573e-12
11.638342	3.18445e-12
11.614459	3.47788e-12
11.590575	3.79829e-12
11.566692	4.14816e-12
11.542809	4.53018e-12
11.518925	4.94731e-12
11.495042	5.40276e-12
11.471159	5.90004e-12
11.447275	6.44299e-12
11.423392	7.03579e-12
11.399508	7.683e-12
11.375625	8.38961e-12
11.351742	9.16106e-12
11.327858	1.00033e-11
11.303975	1.09227e-11
11.280092	1.19265e-11
11.256208	1.30223e-11
11.232325	1.42185e-11
11.208441	1.55243e-11
11.184558	1.69497e-11
11.160675	1.85057e-11
11.136791	2.02041e-11
11.112908	2.20581e-11
11.089024	2.40817e-11
11.065141	2.62905e-11
11.041258	2.87013e-11
11.017374	3.13326e-11
10.993491	3.42045e-11
10.969608	3.73389e-11
10.945724	4.07597e-11
10.921841	4.4493e-11
10.897957	4.85674e-11
10.874074	5.30137e-11
10.850191	5.7866e-11
10.826307	6.31611e-11
10.802424	6.89394e-11
10.778541	7.52447e-11
10.754657	8.21249e-11
10.730774	8.96324e-11
10.706890	9.78242e-11
10.683007	1.06762e-10
10.659124	1.16514e-10
10.635240	1.27155e-10
10.611357	1.38763e-10
10.587474	1.51429e-10
10.563590	1.65246e-10
10.539707	1.8032e-10
10.515823	1.96765e-10
10.491940	2.14705e-10
10.468057	2.34274e-10
10.444173	2.55622e-10
10.420290	2.78907e-10
10.396406	3.04307e-10
10.372523	3.32011e-10
10.348640	3.62229e-10
10.324756	3.95187e-10
10.300873	4.31134e-10
10.276990	4.70337e-10
10.253106	5.13093e-10
10.229223	5.5972e-10
10.205339	6.10569e-10
10.181456	6.66019e-10
10.157573	7.26485e-10
10.133689	7.9242e-10
10.109806	8.64315e-10
10.085923	9.42707e-10
10.062039	1.02818e-09
10.038156	1.12137e-09
10.014272	1.22297e-09
9.990389	1.33374e-09
9.966506	1.4545e-09
9.942622	1.58615e-09
9.918739	1.72966e-09
9.894855	1.88609e-09
9.870972	2.05662e-09
9.847089	2.24249e-09
9.823205	2.44508e-09
9.799322	2.66589e-09
9.775439	2.90654e-09
9.751555	3.16882e-09
9.727672	3.45465e-09
9.703788	3.76614e-09
9.679905	4.10557e-09
9.656022	4.47545e-09
9.632138	4.87848e-09
9.608255	5.31762e-09
9.584372	5.79608e-09
9.560488	6.31736e-09
9.536605	6.88529e-09
9.512721	7.50399e-09
9.488838	8.17798e-09
9.464955	8.91217e-09
9.441071	9.71191e-09
9.417188	1.0583e-08
9.393305	1.15318e-08
9.369421	1.25651e-08
9.345538	1.36905e-08
9.321654	1.49161e-08
9.297771	1.62507e-08
9.273888	1.7704e-08
9.250004	1.92864e-08
9.226121	2.10094e-08
9.202237	2.28853e-08
9.178354	2.49277e-08
9.154471	2.7151e-08
9.130587	2.95714e-08
9.106704	3.2206e-08
9.082821	3.50737e-08
9.058937	3.8195e-08
9.035054	4.1592e-08
9.011170	4.5289e-08
8.987287	4.93122e-08
8.963404	5.36901e-08
8.939520	5.84537e-08
8.915637	6.36366e-08
8.891754	6.92755e-08
8.867870	7.54101e-08
8.843987	8.20835e-08
8.820103	8.93426e-08
8.796220	9.72382e-08
8.772337	1.05826e-07
8.748453	1.15165e-07
8.724570	1.25321e-07
8.700686	1.36365e-07
8.676803	1.48373e-07
8.652920	1.61429e-07
8.629036	1.75623e-07
8.605153	1.91052e-07
8.581270	2.07824e-07
8.557386	2.26054e-07
8.533503	2.45866e-07
8.509619	2.67397e-07
8.485736	2.90794e-07
8.461853	3.16216e-07
8.437969	3.43835e-07
8.414086	3.73841e-07
8.390203	4.06435e-07
8.366319	4.41838e-07
8.342436	4.80288e-07
8.318552	5.22044e-07
8.294669	5.67385e-07
8.270786	6.16616e-07
8.246902	6.70063e-07
8.223019	7.28082e-07
8.199136	7.91058e-07
8.175252	8.59407e-07
8.151369	9.33579e-07
8.127485	1.01406e-06
8.103602	1.10138e-06
8.079719	1.19611e-06
8.055835	1.29886e-06
8.031952	1.4103e-06
8.008068	1.53115e-06
7.984185	1.66219e-06
7.960302	1.80426e-06
7.936418	1.95826e-06
7.912535	2.12517e-06
7.888652	2.30606e-06
7.864768	2.50207e-06
7.840885	2.71442e-06
7.817001	2.94445e-06
7.793118	3.19359e-06
7.769235	3.46338e-06
7.745351	3.75549e-06
7.721468	4.07171e-06
7.697585	4.41398e-06
7.673701	4.78437e-06
7.649818	5.18513e-06
7.625934	5.61865e-06
7.602051	6.08754e-06
7.578168	6.59457e-06
7.554284	7.14275e-06
7.530401	7.73528e-06
7.506517	8.37561e-06
7.482634	9.06745e-06
7.458751	9.81477e-06
7.434867	1.06218e-05
7.410984	1.14932e-05
7.387101	1.24338e-05
7.363217	1.34488e-05
7.339334	1.45438e-05
7.315450	1.57248e-05
7.291567	1.69982e-05
7.267684	1.83708e-05
7.243800	1.98499e-05
7.219917	2.14432e-05
7.196034	2.3159e-05
7.172150	2.50061e-05
7.148267	2.69938e-05
7.124383	2.91319e-05
7.100500	3.14311e-05
7.076617	3.39025e-05
7.052733	3.65577e-05
7.028850	3.94093e-05
7.004967	4.24704e-05
6.981083	4.57547e-05
6.957200	4.92768e-05
6.933316	5.3052e-05
6.909433	5.70961e-05
6.885550	6.14258e-05
6.861666	6.60585e-05
6.837783	7.10122e-05
6.813899	7.63056e-05
6.790016	8.1958e-05
6.766133	8.79891e-05
6.742249	9.44191e-05
6.718366	0.000101269
6.694483	0.000108559
6.670599	0.00011631
6.646716	0.000124544
6.622832	0.00013328
6.598949	0.000142538
6.575066	0.000152337
6.551182	0.000162696
6.527299	0.000173629
6.503416	0.000185151
6.479532	0.000197272
6.455649	0.00021
6.431765	0.000223337
6.407882	0.000237281
6.383999	0.000251823
6.360115	0.000266947
6.336232	0.000282628
6.312348	0.000298829
6.288465	0.000315501
6.264582	0.00033258
6.240698	0.000349986
6.216815	0.000367616
6.192932	0.000385346
6.169048	0.000403022
6.145165	0.000420458
6.121281	0.000437433
6.097398	0.000453677
6.073515	0.000468874
6.049631	0.000482642
6.025748	0.000494529
6.001865	0.00050399
5.977981	0.000510364
&
```
