## Supplementary material for "All-at-once RNA folding with 3D motif prediction framed by evolutionary information": RF03692_MIR827.cacofold.helixcov

```
# RMs = 3 L = 133

# RM_HELIX NESTED 54-63 70-78, nbp = 9 nbp_cov = 0
# pvals: 0.00553537,0.0851726,0.0518689,0.0658448,0.713936,0.122348,0.0128973,0.10468,0.186012
# aggregated NONE
NESTED  ::::::::::::::::::::::::::::::::::::::::::::::::::::<<<<<<<<<______>>>>>>>>>:::::::::::::::::::::::::::::::::::::::::::::::::::::
        :::::::::::::::::::::::::::::::::::::::::::::::::::::::::::::::::::::::::::::::::::::::::::::::::::::::::::::::::::::::::::::::::

# RM_HELIX NESTED 38-46 83-90, nbp = 8 nbp_cov = 0
# pvals: 0.713936,0.857912,0.980518,0.393077,0.00435562,0.58037,0.58037,0.0893211
# aggregated NONE
NESTED  :::::::::::::::::::::::::::::::::::::<<<<<-<<<__________________________________>>>>>>>>:::::::::::::::::::::::::::::::::::::::::
        :::::::::::::::::::::::::::::::::::::::::::::::::::::::::::::::::::::::::::::::::::::::::::::::::::::::::::::::::::::::::::::::::

# RM_HELIX NESTED 7-37 95-127, nbp = 31 nbp_cov = 0
# pvals: 0.393077,0.393077,0.393077,0.393077,0.393077,0.393077,0.393077,0.58037,0.393077,0.58037,0.138175,0.393077,0.393077,0.393077,0.393077,0.393077,0.393077,0.393077,0.147644,0.393077,0.393077,0.393077,0.0163687,0.929419,0.11942,0.991105,0.393077,0.936966,0.0879015,0.678947,0.64019
# aggregated NONE
NESTED  ::::::<<<<<<<<<<<<<<<<<<<<<<<<<<<<<<<_______________________________________________________>>>>>>>>>>>>>>>>>>>>>>>>>>>>>>>::::::
        :::::::::::::::::::::::::::::::::::::::::::::::::::::::::::::::::::::::::::::::::::::::::::::::::::::::::::::::::::::::::::::::::
```
