## Supplementary material for "All-at-once RNA folding with 3D motif prediction framed by evolutionary information": RF03692_MIR827.cacofold.power

```
# Power analysis of CaCoFold structure
#
# Powertype = SINGLE SUBSTITUTIONS
# covary left_pos right_pos substitutions power
#----------------------------------------------------------------
7		127		0		0.00
8		126		0		0.00
9		125		0		0.00
10		124		0		0.00
11		123		1		0.00
12		122		0		0.00
13		121		0		0.00
14		120		2		0.00
15		119		0		0.00
16		118		1		0.00
17		117		1		0.00
18		116		0		0.00
19		115		0		0.00
20		114		0		0.00
21		113		0		0.00
22		112		1		0.00
23		111		0		0.00
24		110		0		0.00
25		109		2		0.00
26		108		1		0.00
27		107		1		0.00
28		106		0		0.00
29		105		2		0.00
30		104		3		0.02
31		103		3		0.02
32		102		5		0.11
33		101		1		0.00
34		100		3		0.02
35		99		1		0.00
36		96		4		0.07
37		95		2		0.00
38		90		2		0.00
39		89		1		0.00
40		88		3		0.02
41		87		2		0.00
42		86		4		0.07
44		85		2		0.00
45		84		1		0.00
46		83		3		0.02
54		78		3		0.02
55		77		3		0.02
56		76		1		0.00
57		75		2		0.00
58		74		2		0.00
60		73		2		0.00
61		72		3		0.02
62		71		6		0.16
63		70		3		0.02
#
# BPAIRS 48
# avg substitutions per BP 1.6
# BPAIRS expected to covary 0.5 +/- 0.7
# BPAIRS observed to covary 0
#
```
