## Supplementary material for "All-at-once RNA folding with 3D motif prediction framed by evolutionary information": RF03692_MIR827.helixcov

```
# RMs = 1 L = 133

# RM_HELIX NESTED 5-31 103-128, nbp = 26 nbp_cov = 0
# pvals: 0.393077,0.393077,0.393077,0.393077,0.393077,0.393077,0.393077,0.393077,0.58037,0.393077,0.58037,0.138175,0.393077,0.393077,0.393077,0.393077,0.393077,0.393077,0.393077,0.147644,0.393077,0.393077,0.393077,0.0163687,0.929419,0.11942
# aggregated NONE
NESTED  ::::<<<<-<<<<<<<<<<<<<<<<<<<<<<___________________________________________________________________>>>>>>>>>>>>>>>>>>>>>>>>>>:::::
        :::::::::::::::::::::::::::::::::::::::::::::::::::::::::::::::::::::::::::::::::::::::::::::::::::::::::::::::::::::::::::::::::
```
