## Supplementary material for "All-at-once RNA folding with 3D motif prediction framed by evolutionary information": RF03692_MIR827.surv

```
1.960871	0.0384615
0.139139	0.0769231
0.083935	0.115385
0.065533	0.153846
-0.008072	0.884615
-0.026473	0.961538
-0.523310	1
&
5.825153	0.000121507
5.549133	0.000243013
4.886684	0.00036452
4.537059	0.000486027
4.316243	0.000607533
4.205835	0.00072904
3.893012	0.000850547
3.745801	0.000972053
3.727400	0.00109356
3.635393	0.00121507
3.580189	0.00133657
3.506584	0.00145808
3.488183	0.00157959
3.451380	0.00170109
3.432979	0.00206561
3.396176	0.00230863
3.359373	0.00255164
3.304169	0.00279465
3.285768	0.00303767
3.267366	0.00315917
3.248965	0.00352369
3.156958	0.0036452
3.138557	0.00400972
3.083353	0.00413123
3.046550	0.00425273
3.028149	0.00486027
3.009748	0.00510328
2.991346	0.0054678
2.972945	0.00558931
2.899340	0.00571081
2.880938	0.00607533
2.862537	0.00619684
2.844136	0.00631835
2.807333	0.00643985
2.788932	0.00656136
2.770530	0.00692588
2.715326	0.00704739
2.696925	0.00716889
2.678524	0.0072904
2.641721	0.00801944
2.623320	0.00850547
2.568116	0.00862697
2.549714	0.00874848
2.531313	0.00899149
2.494510	0.00947752
2.476109	0.00959903
2.457707	0.00972053
2.439306	0.00984204
2.420905	0.0103281
2.402503	0.0104496
2.328898	0.0106926
2.310497	0.0109356
2.292095	0.0113001
2.255293	0.0115431
2.236891	0.0116646
2.218490	0.0119077
2.200089	0.0125152
2.181687	0.0126367
2.163286	0.0128797
2.144885	0.0136087
2.126483	0.0137303
2.108082	0.0139733
2.071279	0.0145808
2.034477	0.0148238
2.016075	0.0150668
1.997674	0.0159174
1.979273	0.0162819
1.960871	0.0167679
1.905667	0.0173755
1.887266	0.017497
1.868865	0.017983
1.850463	0.018712
1.832062	0.0188335
1.813661	0.0196841
1.795259	0.0205346
1.776858	0.0206561
1.758457	0.0215067
1.740055	0.0219927
1.721654	0.0229648
1.703253	0.0239368
1.684851	0.0247874
1.666450	0.0252734
1.648048	0.0253949
1.629647	0.026367
1.611246	0.02661
1.592844	0.028068
1.574443	0.0290401
1.556042	0.0294046
1.537640	0.0304982
1.519239	0.0307412
1.500838	0.0311057
1.482436	0.0317132
1.464035	0.0318348
1.445634	0.0319563
1.427232	0.0326853
1.408831	0.0329283
1.390430	0.0332928
1.372028	0.0339004
1.353627	0.0345079
1.335226	0.03548
1.316824	0.0358445
1.298423	0.0368165
1.280022	0.0374241
1.261620	0.0375456
1.243219	0.0381531
1.224818	0.0383961
1.206416	0.0390036
1.188015	0.0393682
1.169614	0.0394897
1.151212	0.0402187
1.132811	0.0404617
1.114410	0.0409478
1.096008	0.0425273
1.077607	0.0428919
1.059206	0.0434994
1.040804	0.0441069
1.022403	0.0449575
1.004002	0.0452005
0.985600	0.046051
0.967199	0.0466586
0.948798	0.0473876
0.930396	0.0482382
0.911995	0.0484812
0.893594	0.0492102
0.875192	0.0505468
0.856791	0.0515188
0.838390	0.0522479
0.819988	0.0533414
0.801587	0.0561361
0.783185	0.0572296
0.764784	0.0591738
0.746383	0.0614824
0.727981	0.0629405
0.709580	0.0648846
0.691179	0.0657351
0.672777	0.0673147
0.654376	0.0679222
0.635975	0.0698663
0.617573	0.0704739
0.599172	0.0714459
0.580771	0.0739976
0.562369	0.0756987
0.543968	0.0764277
0.525567	0.0784933
0.507165	0.0798299
0.488764	0.0814095
0.470363	0.0827461
0.451961	0.0840826
0.433560	0.0867558
0.415159	0.0885784
0.396757	0.0893074
0.378356	0.09113
0.359955	0.0921021
0.341553	0.0930741
0.323152	0.0940462
0.304751	0.0964763
0.286349	0.0985419
0.267948	0.100608
0.249547	0.102673
0.231145	0.104982
0.212744	0.10729
0.194343	0.109599
0.175941	0.110936
0.157540	0.11288
0.139139	0.119684
0.120737	0.122965
0.102336	0.124666
0.083935	0.133171
0.065533	0.142041
0.047132	0.146537
0.028731	0.183354
0.010329	0.206561
-0.008072	0.467801
-0.026473	0.717861
-0.044875	0.726245
-0.063276	0.73548
-0.081678	0.744228
-0.100079	0.751519
-0.118480	0.758323
-0.136882	0.767558
-0.155283	0.774241
-0.173684	0.783475
-0.192086	0.79113
-0.210487	0.800486
-0.228888	0.807533
-0.247290	0.815553
-0.265691	0.821871
-0.284092	0.831835
-0.302494	0.840826
-0.320895	0.849332
-0.339296	0.857351
-0.357698	0.866221
-0.376099	0.871446
-0.394500	0.8774
-0.412902	0.885541
-0.431303	0.889307
-0.449704	0.892831
-0.468106	0.898785
-0.486507	0.902795
-0.504908	0.908019
-0.523310	0.911786
-0.541711	0.916039
-0.560112	0.921021
-0.578514	0.923572
-0.596915	0.927461
-0.615316	0.930012
-0.633718	0.932564
-0.652119	0.934994
-0.670520	0.936574
-0.688922	0.938396
-0.707323	0.940583
-0.725724	0.9452
-0.744126	0.947874
-0.762527	0.951276
-0.780928	0.953463
-0.799330	0.956015
-0.817731	0.957594
-0.836132	0.959538
-0.854534	0.96209
-0.872935	0.964399
-0.891336	0.965492
-0.909738	0.967801
-0.928139	0.969745
-0.946541	0.972175
-0.964942	0.973755
-0.983343	0.97497
-1.001745	0.977521
-1.020146	0.97825
-1.038547	0.980073
-1.056949	0.982139
-1.075350	0.983475
-1.093751	0.985541
-1.112153	0.986391
-1.130554	0.987728
-1.148955	0.989064
-1.167357	0.98955
-1.185758	0.990887
-1.204159	0.991252
-1.222561	0.992588
-1.240962	0.993317
-1.259363	0.993803
-1.277765	0.995261
-1.296166	0.996112
-1.314567	0.996355
-1.332969	0.996476
-1.351370	0.997084
-1.369771	0.997448
-1.388173	0.997691
-1.406574	0.998299
-1.443377	0.998785
-1.461778	0.999028
-1.480179	0.999149
-1.498581	0.999271
-1.516982	0.999392
-1.535383	0.999514
-1.572186	0.999635
-1.590587	0.999757
-1.848206	0.999878
-1.866608	1
&
8.456544	6.0562e-07
7.223655	1.21124e-06
7.186852	1.81686e-06
7.150049	2.42248e-06
7.076444	3.0281e-06
7.021240	3.63372e-06
6.966036	4.23934e-06
6.855628	4.84496e-06
6.800424	6.0562e-06
6.763621	6.66182e-06
6.634812	7.26744e-06
6.524404	7.87306e-06
6.450798	8.47868e-06
6.432397	9.0843e-06
6.395594	9.68992e-06
6.340390	1.02955e-05
6.266785	1.2718e-05
6.193180	1.33236e-05
6.174778	1.39293e-05
6.045969	1.57461e-05
6.027568	1.69574e-05
6.009166	1.87742e-05
5.990765	1.99855e-05
5.972363	2.18023e-05
5.935561	2.30136e-05
5.917159	2.36192e-05
5.898758	2.48304e-05
5.880357	2.5436e-05
5.861955	2.60417e-05
5.843554	2.78585e-05
5.825153	3.08866e-05
5.806751	3.33091e-05
5.769949	3.5126e-05
5.751547	3.63372e-05
5.733146	3.81541e-05
5.714745	3.99709e-05
5.696343	4.17878e-05
5.677942	4.66328e-05
5.659541	5.08721e-05
5.641139	5.39002e-05
5.622738	5.51114e-05
5.604337	5.87452e-05
5.585935	6.11676e-05
5.567534	6.41957e-05
5.549133	6.90407e-05
5.530731	7.20688e-05
5.512330	7.69138e-05
5.493929	7.99419e-05
5.475527	8.297e-05
5.457126	8.72093e-05
5.438725	9.02374e-05
5.420323	9.38711e-05
5.401922	9.81105e-05
5.383521	0.000104772
5.365119	0.000109012
5.346718	0.000113857
5.328317	0.000119913
5.309915	0.000124152
5.291514	0.000128997
5.273113	0.00013687
5.254711	0.000142926
5.236310	0.000147771
5.217909	0.000155644
5.199507	0.000164729
5.181106	0.000171391
5.162705	0.000179869
5.144303	0.000183503
5.125902	0.000185925
5.107500	0.000192587
5.089099	0.000196221
5.070698	0.000201672
5.052296	0.000205305
5.033895	0.000209545
5.015494	0.000216206
4.997092	0.000221657
4.978691	0.000231953
4.960290	0.000242854
4.941888	0.000252544
4.923487	0.000257994
4.905086	0.000265867
4.886684	0.000274346
4.868283	0.000276768
4.849882	0.00028343
4.831480	0.000289486
4.813079	0.000296754
4.794678	0.000307049
4.776276	0.000314922
4.757875	0.000324007
4.739474	0.00033188
4.721072	0.000340359
4.702671	0.000350654
4.684270	0.000359133
4.665868	0.0003664
4.647467	0.000375484
4.629066	0.000382752
4.610664	0.000391836
4.592263	0.000401526
4.573862	0.00041061
4.555460	0.000418484
4.537059	0.000422723
4.518658	0.000431807
4.500256	0.000439075
4.481855	0.000451187
4.463454	0.00045906
4.445052	0.000469961
4.426651	0.000479046
4.408250	0.000485707
4.389848	0.000499031
4.371447	0.000505693
4.353046	0.000516594
4.334644	0.000525678
4.316243	0.00053234
4.297842	0.000541424
4.279440	0.000554748
4.261039	0.000563832
4.242637	0.000574734
4.224236	0.000587452
4.205835	0.000594719
4.187433	0.000608648
4.169032	0.000617733
4.150631	0.000625606
4.132229	0.000638929
4.113828	0.000658309
4.095427	0.000672844
4.077025	0.000689801
4.058624	0.000706153
4.040223	0.00072735
4.021821	0.000747335
4.003420	0.000778828
3.985019	0.00080608
3.966617	0.000836361
3.948216	0.000864826
3.929815	0.000893895
3.911413	0.000926599
3.893012	0.000960514
3.874611	0.00100533
3.856209	0.00105015
3.837808	0.00108891
3.819407	0.00112464
3.801005	0.00117611
3.782604	0.00122517
3.764203	0.0012827
3.745801	0.00133842
3.727400	0.0013899
3.708999	0.0014444
3.690597	0.0014868
3.672196	0.00152495
3.653795	0.0015837
3.635393	0.0016382
3.616992	0.0016921
3.598591	0.00175145
3.580189	0.00180778
3.561788	0.00187318
3.543387	0.00194586
3.524985	0.00202035
3.506584	0.00209847
3.488183	0.00216509
3.469781	0.00224382
3.451380	0.0023383
3.432979	0.00243823
3.414577	0.00254603
3.396176	0.00263566
3.377774	0.00274346
3.359373	0.00285732
3.340972	0.0029845
3.322570	0.00311168
3.304169	0.0032328
3.285768	0.00336059
3.267366	0.00349988
3.248965	0.00362827
3.230564	0.00374939
3.212162	0.00385841
3.193761	0.00397529
3.175360	0.00410671
3.156958	0.0042345
3.138557	0.00435562
3.120156	0.00449915
3.101754	0.0046118
3.083353	0.00476017
3.064952	0.00488251
3.046550	0.00501635
3.028149	0.0051508
3.009748	0.00527677
2.991346	0.00539123
2.972945	0.00553537
2.954544	0.00568011
2.936142	0.00581516
2.917741	0.0059593
2.899340	0.00608951
2.880938	0.00623668
2.862537	0.00637294
2.844136	0.00653706
2.825734	0.00669998
2.807333	0.00683987
2.788932	0.00701126
2.770530	0.00715964
2.752129	0.00729288
2.733728	0.00744125
2.715326	0.0075648
2.696925	0.00771863
2.678524	0.00787003
2.660122	0.00800569
2.641721	0.00814135
2.623320	0.00829881
2.604918	0.00845143
2.586517	0.00861555
2.568116	0.00879239
2.549714	0.008965
2.531313	0.00913336
2.512911	0.009332
2.494510	0.00949976
2.476109	0.00967599
2.457707	0.00987161
2.439306	0.010069
2.420905	0.0102659
2.402503	0.0104948
2.384102	0.0107055
2.365701	0.0109187
2.347299	0.0111525
2.328898	0.0113953
2.310497	0.0115988
2.292095	0.0118471
2.273694	0.0120561
2.255293	0.0122796
2.236891	0.0125073
2.218490	0.0127059
2.200089	0.0128973
2.181687	0.0130996
2.163286	0.0133109
2.144885	0.0135217
2.126483	0.0137803
2.108082	0.0140637
2.089681	0.0143956
2.071279	0.0146827
2.052878	0.0149927
2.034477	0.0152683
2.016075	0.0155311
1.997674	0.015797
1.979273	0.0160689
1.960871	0.0163687
1.942470	0.0166182
1.924069	0.016878
1.905667	0.0171651
1.887266	0.0174976
1.868865	0.0178924
1.850463	0.0183358
1.832062	0.0188039
1.813661	0.0192836
1.795259	0.0197838
1.776858	0.020281
1.758457	0.0208461
1.740055	0.0214468
1.721654	0.0220821
1.703253	0.022712
1.684851	0.0233467
1.666450	0.0240891
1.648048	0.0248425
1.629647	0.0256953
1.611246	0.0265867
1.592844	0.0273438
1.574443	0.0281662
1.556042	0.029034
1.537640	0.0299104
1.519239	0.0307461
1.500838	0.0315873
1.482436	0.0324497
1.464035	0.0332092
1.445634	0.0339577
1.427232	0.0346197
1.408831	0.0353173
1.390430	0.0360362
1.372028	0.036703
1.353627	0.0374201
1.335226	0.0381407
1.316824	0.0389141
1.298423	0.0396857
1.280022	0.040476
1.261620	0.0412137
1.243219	0.0418647
1.224818	0.0425036
1.206416	0.043148
1.188015	0.0437452
1.169614	0.0443302
1.151212	0.0449061
1.132811	0.0455124
1.114410	0.0462131
1.096008	0.0471148
1.077607	0.0481117
1.059206	0.0493744
1.040804	0.050754
1.022403	0.0518689
1.004002	0.0528228
0.985600	0.0537118
0.967199	0.0547456
0.948798	0.0557116
0.930396	0.0566721
0.911995	0.0576726
0.893594	0.0587318
0.875192	0.0597644
0.856791	0.0608012
0.838390	0.0618344
0.819988	0.0628513
0.801587	0.0638312
0.783185	0.0647965
0.764784	0.0658448
0.746383	0.0668508
0.727981	0.0678052
0.709580	0.0687476
0.691179	0.0696596
0.672777	0.0705505
0.654376	0.0714626
0.635975	0.0724643
0.617573	0.0735193
0.599172	0.0746003
0.580771	0.0757376
0.562369	0.0770325
0.543968	0.0784508
0.525567	0.0798244
0.507165	0.0810798
0.488764	0.0824443
0.470363	0.0837718
0.451961	0.0851726
0.433560	0.0865359
0.415159	0.0879015
0.396757	0.0893211
0.378356	0.0908703
0.359955	0.0924976
0.341553	0.0942678
0.323152	0.0961628
0.304751	0.0981722
0.286349	0.100159
0.267948	0.102364
0.249547	0.10468
0.231145	0.107076
0.212744	0.109574
0.194343	0.112006
0.175941	0.114406
0.157540	0.116852
0.139139	0.11942
0.120737	0.122348
0.102336	0.127038
0.083935	0.138175
0.065533	0.147644
0.047132	0.162952
0.028731	0.186012
0.010329	0.213077
-0.008072	0.393077
-0.026473	0.58037
-0.044875	0.616931
-0.063276	0.64019
-0.081678	0.660369
-0.100079	0.678947
-0.118480	0.696472
-0.136882	0.713936
-0.155283	0.731076
-0.173684	0.747925
-0.192086	0.76425
-0.210487	0.780136
-0.228888	0.79489
-0.247290	0.809057
-0.265691	0.822672
-0.284092	0.835162
-0.302494	0.847126
-0.320895	0.857912
-0.339296	0.868021
-0.357698	0.876926
-0.376099	0.884958
-0.394500	0.892383
-0.412902	0.899197
-0.431303	0.905381
-0.449704	0.910995
-0.468106	0.916102
-0.486507	0.921
-0.504908	0.925269
-0.523310	0.929419
-0.541711	0.933254
-0.560112	0.936966
-0.578514	0.940381
-0.596915	0.943511
-0.615316	0.946576
-0.633718	0.949476
-0.652119	0.952206
-0.670520	0.954804
-0.688922	0.957131
-0.707323	0.959359
-0.725724	0.961524
-0.744126	0.963606
-0.762527	0.965557
-0.780928	0.967366
-0.799330	0.969103
-0.817731	0.970802
-0.836132	0.972427
-0.854534	0.973953
-0.872935	0.975395
-0.891336	0.976764
-0.909738	0.978123
-0.928139	0.979325
-0.946541	0.980518
-0.964942	0.981568
-0.983343	0.982648
-1.001745	0.98361
-1.020146	0.984534
-1.038547	0.985428
-1.056949	0.986316
-1.075350	0.98712
-1.093751	0.987871
-1.112153	0.988611
-1.130554	0.989296
-1.148955	0.989884
-1.167357	0.990494
-1.185758	0.991105
-1.204159	0.991659
-1.222561	0.992161
-1.240962	0.992648
-1.259363	0.993086
-1.277765	0.993548
-1.296166	0.993983
-1.314567	0.994375
-1.332969	0.994753
-1.351370	0.995088
-1.369771	0.995408
-1.388173	0.995723
-1.406574	0.996008
-1.424975	0.996297
-1.443377	0.996556
-1.461778	0.996781
-1.480179	0.997029
-1.498581	0.997236
-1.516982	0.997453
-1.535383	0.997631
-1.553785	0.997788
-1.572186	0.997951
-1.590587	0.99811
-1.608989	0.99825
-1.627390	0.998396
-1.645791	0.998516
-1.664193	0.998646
-1.682594	0.998757
-1.700995	0.998861
-1.719397	0.998953
-1.737798	0.999055
-1.756199	0.999143
-1.774601	0.999218
-1.793002	0.999287
-1.811404	0.999365
-1.829805	0.999431
-1.848206	0.999479
-1.866608	0.999537
-1.885009	0.999582
-1.903410	0.999626
-1.921812	0.999666
-1.940213	0.999706
-1.958614	0.999752
-1.977016	0.999777
-1.995417	0.999811
-2.013818	0.999835
-2.032220	0.999856
-2.050621	0.999876
-2.069022	0.999899
-2.087424	0.999907
-2.105825	0.999921
-2.124226	0.999929
-2.142628	0.99994
-2.161029	0.999952
-2.179430	0.999964
-2.197832	0.999969
-2.216233	0.999972
-2.234634	0.999976
-2.253036	0.999979
-2.271437	0.999979
-2.289838	0.999988
-2.308240	0.99999
-2.326641	0.999993
-2.345042	0.999993
-2.363444	0.999996
-2.400246	0.999998
-2.418648	0.999998
-2.437049	0.999999
-2.584260	0.999999
-2.713069	1
&
27.078701	6.32201e-26
27.060300	6.59472e-26
27.041898	6.87919e-26
27.023497	7.17593e-26
27.005096	7.48546e-26
26.986694	7.80835e-26
26.968293	8.14516e-26
26.949892	8.4965e-26
26.931490	8.86299e-26
26.913089	9.24528e-26
26.894688	9.64406e-26
26.876286	1.006e-25
26.857885	1.04939e-25
26.839484	1.09466e-25
26.821082	1.14187e-25
26.802681	1.19112e-25
26.784280	1.2425e-25
26.765878	1.29609e-25
26.747477	1.35199e-25
26.729075	1.4103e-25
26.710674	1.47112e-25
26.692273	1.53457e-25
26.673871	1.60076e-25
26.655470	1.6698e-25
26.637069	1.74181e-25
26.618667	1.81693e-25
26.600266	1.89529e-25
26.581865	1.97703e-25
26.563463	2.06229e-25
26.545062	2.15123e-25
26.526661	2.24401e-25
26.508259	2.34078e-25
26.489858	2.44173e-25
26.471457	2.54703e-25
26.453055	2.65687e-25
26.434654	2.77144e-25
26.416253	2.89096e-25
26.397851	3.01562e-25
26.379450	3.14567e-25
26.361049	3.28132e-25
26.342647	3.42281e-25
26.324246	3.57041e-25
26.305845	3.72437e-25
26.287443	3.88497e-25
26.269042	4.05249e-25
26.250641	4.22724e-25
26.232239	4.40952e-25
26.213838	4.59966e-25
26.195437	4.79799e-25
26.177035	5.00487e-25
26.158634	5.22068e-25
26.140233	5.44578e-25
26.121831	5.68059e-25
26.103430	5.92552e-25
26.085029	6.18101e-25
26.066627	6.44752e-25
26.048226	6.72551e-25
26.029825	7.01549e-25
26.011423	7.31796e-25
25.993022	7.63348e-25
25.974621	7.96259e-25
25.956219	8.30589e-25
25.937818	8.66399e-25
25.919417	9.03752e-25
25.901015	9.42716e-25
25.882614	9.83359e-25
25.864212	1.02575e-24
25.845811	1.06998e-24
25.827410	1.1161e-24
25.809008	1.16422e-24
25.790607	1.21441e-24
25.772206	1.26676e-24
25.753804	1.32138e-24
25.735403	1.37834e-24
25.717002	1.43776e-24
25.698600	1.49974e-24
25.680199	1.56439e-24
25.661798	1.63183e-24
25.643396	1.70217e-24
25.624995	1.77555e-24
25.606594	1.85208e-24
25.588192	1.93192e-24
25.569791	2.0152e-24
25.551390	2.10206e-24
25.532988	2.19267e-24
25.514587	2.28719e-24
25.496186	2.38578e-24
25.477784	2.48861e-24
25.459383	2.59588e-24
25.440982	2.70777e-24
25.422580	2.82448e-24
25.404179	2.94623e-24
25.385778	3.07321e-24
25.367376	3.20567e-24
25.348975	3.34384e-24
25.330574	3.48796e-24
25.312172	3.6383e-24
25.293771	3.7951e-24
25.275370	3.95867e-24
25.256968	4.12929e-24
25.238567	4.30725e-24
25.220166	4.49289e-24
25.201764	4.68652e-24
25.183363	4.8885e-24
25.164962	5.09918e-24
25.146560	5.31893e-24
25.128159	5.54816e-24
25.109758	5.78726e-24
25.091356	6.03666e-24
25.072955	6.29681e-24
25.054554	6.56817e-24
25.036152	6.85122e-24
25.017751	7.14646e-24
24.999349	7.45442e-24
24.980948	7.77566e-24
24.962547	8.11073e-24
24.944145	8.46023e-24
24.925744	8.8248e-24
24.907343	9.20506e-24
24.888941	9.60172e-24
24.870540	1.00155e-23
24.852139	1.0447e-23
24.833737	1.08972e-23
24.815336	1.13667e-23
24.796935	1.18565e-23
24.778533	1.23674e-23
24.760132	1.29002e-23
24.741731	1.34561e-23
24.723329	1.40359e-23
24.704928	1.46406e-23
24.686527	1.52714e-23
24.668125	1.59294e-23
24.649724	1.66157e-23
24.631323	1.73316e-23
24.612921	1.80783e-23
24.594520	1.88572e-23
24.576119	1.96696e-23
24.557717	2.0517e-23
24.539316	2.14009e-23
24.520915	2.23229e-23
24.502513	2.32846e-23
24.484112	2.42878e-23
24.465711	2.53341e-23
24.447309	2.64255e-23
24.428908	2.75639e-23
24.410507	2.87513e-23
24.392105	2.99899e-23
24.373704	3.12818e-23
24.355303	3.26293e-23
24.336901	3.40349e-23
24.318500	3.5501e-23
24.300099	3.70303e-23
24.281697	3.86254e-23
24.263296	4.02892e-23
24.244895	4.20247e-23
24.226493	4.38349e-23
24.208092	4.5723e-23
24.189691	4.76925e-23
24.171289	4.97467e-23
24.152888	5.18895e-23
24.134486	5.41245e-23
24.116085	5.64557e-23
24.097684	5.88873e-23
24.079282	6.14237e-23
24.060881	6.40692e-23
24.042480	6.68287e-23
24.024078	6.9707e-23
24.005677	7.27092e-23
23.987276	7.58406e-23
23.968874	7.9107e-23
23.950473	8.25139e-23
23.932072	8.60676e-23
23.913670	8.97742e-23
23.895269	9.36404e-23
23.876868	9.76731e-23
23.858466	1.01879e-22
23.840065	1.06267e-22
23.821664	1.10843e-22
23.803262	1.15617e-22
23.784861	1.20595e-22
23.766460	1.25789e-22
23.748058	1.31205e-22
23.729657	1.36855e-22
23.711256	1.42748e-22
23.692854	1.48895e-22
23.674453	1.55307e-22
23.656052	1.61994e-22
23.637650	1.6897e-22
23.619249	1.76245e-22
23.600848	1.83834e-22
23.582446	1.9175e-22
23.564045	2.00006e-22
23.545644	2.08618e-22
23.527242	2.176e-22
23.508841	2.26969e-22
23.490440	2.36741e-22
23.472038	2.46934e-22
23.453637	2.57566e-22
23.435236	2.68655e-22
23.416834	2.80222e-22
23.398433	2.92286e-22
23.380032	3.0487e-22
23.361630	3.17995e-22
23.343229	3.31686e-22
23.324828	3.45965e-22
23.306426	3.60859e-22
23.288025	3.76394e-22
23.269623	3.92598e-22
23.251222	4.09499e-22
23.232821	4.27127e-22
23.214419	4.45514e-22
23.196018	4.64692e-22
23.177617	4.84696e-22
23.159215	5.0556e-22
23.140814	5.27323e-22
23.122413	5.50022e-22
23.104011	5.73697e-22
23.085610	5.98392e-22
23.067209	6.24149e-22
23.048807	6.51015e-22
23.030406	6.79036e-22
23.012005	7.08264e-22
22.993603	7.38749e-22
22.975202	7.70546e-22
22.956801	8.03711e-22
22.938399	8.38303e-22
22.919998	8.74383e-22
22.901597	9.12016e-22
22.883195	9.51268e-22
22.864794	9.92209e-22
22.846393	1.03491e-21
22.827991	1.07945e-21
22.809590	1.12591e-21
22.791189	1.17436e-21
22.772787	1.2249e-21
22.754386	1.27762e-21
22.735985	1.3326e-21
22.717583	1.38994e-21
22.699182	1.44976e-21
22.680781	1.51215e-21
22.662379	1.57722e-21
22.643978	1.64509e-21
22.625577	1.71588e-21
22.607175	1.78971e-21
22.588774	1.86673e-21
22.570373	1.94705e-21
22.551971	2.03083e-21
22.533570	2.11821e-21
22.515169	2.20936e-21
22.496767	2.30442e-21
22.478366	2.40357e-21
22.459965	2.50699e-21
22.441563	2.61485e-21
22.423162	2.72736e-21
22.404760	2.8447e-21
22.386359	2.9671e-21
22.367958	3.09475e-21
22.349556	3.2279e-21
22.331155	3.36677e-21
22.312754	3.51161e-21
22.294352	3.66269e-21
22.275951	3.82026e-21
22.257550	3.98461e-21
22.239148	4.15603e-21
22.220747	4.33482e-21
22.202346	4.5213e-21
22.183944	4.71579e-21
22.165543	4.91865e-21
22.147142	5.13024e-21
22.128740	5.35093e-21
22.110339	5.5811e-21
22.091938	5.82117e-21
22.073536	6.07157e-21
22.055135	6.33273e-21
22.036734	6.60512e-21
22.018332	6.88923e-21
21.999931	7.18555e-21
21.981530	7.49462e-21
21.963128	7.81697e-21
21.944727	8.15318e-21
21.926326	8.50385e-21
21.907924	8.8696e-21
21.889523	9.25107e-21
21.871122	9.64894e-21
21.852720	1.00639e-20
21.834319	1.04967e-20
21.815918	1.09482e-20
21.797516	1.1419e-20
21.779115	1.19101e-20
21.760714	1.24223e-20
21.742312	1.29565e-20
21.723911	1.35137e-20
21.705510	1.40948e-20
21.687108	1.47009e-20
21.668707	1.53331e-20
21.650306	1.59924e-20
21.631904	1.66801e-20
21.613503	1.73973e-20
21.595102	1.81454e-20
21.576700	1.89256e-20
21.558299	1.97394e-20
21.539897	2.05882e-20
21.521496	2.14734e-20
21.503095	2.23967e-20
21.484693	2.33596e-20
21.466292	2.4364e-20
21.447891	2.54115e-20
21.429489	2.6504e-20
21.411088	2.76435e-20
21.392687	2.8832e-20
21.374285	3.00715e-20
21.355884	3.13644e-20
21.337483	3.27127e-20
21.319081	3.41191e-20
21.300680	3.55858e-20
21.282279	3.71156e-20
21.263877	3.87112e-20
21.245476	4.03753e-20
21.227075	4.21109e-20
21.208673	4.39211e-20
21.190272	4.58091e-20
21.171871	4.77782e-20
21.153469	4.98319e-20
21.135068	5.19739e-20
21.116667	5.42079e-20
21.098265	5.65379e-20
21.079864	5.8968e-20
21.061463	6.15025e-20
21.043061	6.41459e-20
21.024660	6.69029e-20
21.006259	6.97784e-20
20.987857	7.27773e-20
20.969456	7.59052e-20
20.951055	7.91674e-20
20.932653	8.25697e-20
20.914252	8.61183e-20
20.895851	8.98193e-20
20.877449	9.36792e-20
20.859048	9.7705e-20
20.840647	1.01904e-19
20.822245	1.06283e-19
20.803844	1.1085e-19
20.785443	1.15613e-19
20.767041	1.20581e-19
20.748640	1.25763e-19
20.730239	1.31167e-19
20.711837	1.36803e-19
20.693436	1.42681e-19
20.675034	1.48812e-19
20.656633	1.55206e-19
20.638232	1.61874e-19
20.619830	1.68829e-19
20.601429	1.76083e-19
20.583028	1.83648e-19
20.564626	1.91538e-19
20.546225	1.99768e-19
20.527824	2.0835e-19
20.509422	2.17301e-19
20.491021	2.26636e-19
20.472620	2.36373e-19
20.454218	2.46527e-19
20.435817	2.57118e-19
20.417416	2.68163e-19
20.399014	2.79682e-19
20.380613	2.91697e-19
20.362212	3.04227e-19
20.343810	3.17295e-19
20.325409	3.30924e-19
20.307008	3.45138e-19
20.288606	3.59963e-19
20.270205	3.75424e-19
20.251804	3.9155e-19
20.233402	4.08367e-19
20.215001	4.25906e-19
20.196600	4.44199e-19
20.178198	4.63277e-19
20.159797	4.83174e-19
20.141396	5.03925e-19
20.122994	5.25567e-19
20.104593	5.48138e-19
20.086192	5.71677e-19
20.067790	5.96228e-19
20.049389	6.21832e-19
20.030988	6.48536e-19
20.012586	6.76385e-19
19.994185	7.0543e-19
19.975784	7.35722e-19
19.957382	7.67314e-19
19.938981	8.00262e-19
19.920580	8.34624e-19
19.902178	8.70461e-19
19.883777	9.07836e-19
19.865376	9.46816e-19
19.846974	9.87468e-19
19.828573	1.02986e-18
19.810171	1.07408e-18
19.791770	1.1202e-18
19.773369	1.16829e-18
19.754967	1.21845e-18
19.736566	1.27075e-18
19.718165	1.32531e-18
19.699763	1.3822e-18
19.681362	1.44154e-18
19.662961	1.50342e-18
19.644559	1.56796e-18
19.626158	1.63527e-18
19.607757	1.70546e-18
19.589355	1.77867e-18
19.570954	1.85502e-18
19.552553	1.93464e-18
19.534151	2.01768e-18
19.515750	2.10429e-18
19.497349	2.19461e-18
19.478947	2.2888e-18
19.460546	2.38703e-18
19.442145	2.48948e-18
19.423743	2.59633e-18
19.405342	2.70775e-18
19.386941	2.82396e-18
19.368539	2.94515e-18
19.350138	3.07154e-18
19.331737	3.20336e-18
19.313335	3.34082e-18
19.294934	3.48419e-18
19.276533	3.6337e-18
19.258131	3.78963e-18
19.239730	3.95224e-18
19.221329	4.12183e-18
19.202927	4.29869e-18
19.184526	4.48314e-18
19.166125	4.67549e-18
19.147723	4.8761e-18
19.129322	5.08531e-18
19.110921	5.30349e-18
19.092519	5.53103e-18
19.074118	5.76833e-18
19.055717	6.0158e-18
19.037315	6.27389e-18
19.018914	6.54304e-18
19.000513	6.82374e-18
18.982111	7.11647e-18
18.963710	7.42175e-18
18.945308	7.74012e-18
18.926907	8.07214e-18
18.908506	8.4184e-18
18.890104	8.7795e-18
18.871703	9.15609e-18
18.853302	9.54882e-18
18.834900	9.95838e-18
18.816499	1.03855e-17
18.798098	1.08309e-17
18.779696	1.12955e-17
18.761295	1.17799e-17
18.742894	1.22851e-17
18.724492	1.2812e-17
18.706091	1.33615e-17
18.687690	1.39345e-17
18.669288	1.4532e-17
18.650887	1.51552e-17
18.632486	1.58051e-17
18.614084	1.64829e-17
18.595683	1.71897e-17
18.577282	1.79268e-17
18.558880	1.86955e-17
18.540479	1.94971e-17
18.522078	2.03331e-17
18.503676	2.12049e-17
18.485275	2.2114e-17
18.466874	2.30622e-17
18.448472	2.40509e-17
18.430071	2.50821e-17
18.411670	2.61574e-17
18.393268	2.72788e-17
18.374867	2.84482e-17
18.356466	2.96678e-17
18.338064	3.09396e-17
18.319663	3.22659e-17
18.301262	3.3649e-17
18.282860	3.50914e-17
18.264459	3.65956e-17
18.246058	3.81642e-17
18.227656	3.98e-17
18.209255	4.15059e-17
18.190854	4.32849e-17
18.172452	4.51401e-17
18.154051	4.70747e-17
18.135650	4.90923e-17
18.117248	5.11962e-17
18.098847	5.33903e-17
18.080445	5.56784e-17
18.062044	5.80645e-17
18.043643	6.05527e-17
18.025241	6.31476e-17
18.006840	6.58535e-17
17.988439	6.86754e-17
17.970037	7.16181e-17
17.951636	7.46869e-17
17.933235	7.7887e-17
17.914833	8.12242e-17
17.896432	8.47043e-17
17.878031	8.83335e-17
17.859629	9.2118e-17
17.841228	9.60646e-17
17.822827	1.0018e-16
17.804425	1.04472e-16
17.786024	1.08948e-16
17.767623	1.13615e-16
17.749221	1.18482e-16
17.730820	1.23557e-16
17.712419	1.2885e-16
17.694017	1.34369e-16
17.675616	1.40125e-16
17.657215	1.46127e-16
17.638813	1.52386e-16
17.620412	1.58913e-16
17.602011	1.65719e-16
17.583609	1.72816e-16
17.565208	1.80218e-16
17.546807	1.87936e-16
17.528405	1.95985e-16
17.510004	2.04378e-16
17.491603	2.1313e-16
17.473201	2.22257e-16
17.454800	2.31774e-16
17.436399	2.41699e-16
17.417997	2.52048e-16
17.399596	2.62841e-16
17.381195	2.74095e-16
17.362793	2.85831e-16
17.344392	2.98069e-16
17.325991	3.10831e-16
17.307589	3.24138e-16
17.289188	3.38015e-16
17.270787	3.52486e-16
17.252385	3.67576e-16
17.233984	3.83312e-16
17.215582	3.99721e-16
17.197181	4.16832e-16
17.178780	4.34675e-16
17.160378	4.53281e-16
17.141977	4.72683e-16
17.123576	4.92916e-16
17.105174	5.14013e-16
17.086773	5.36013e-16
17.068372	5.58955e-16
17.049970	5.82877e-16
17.031569	6.07823e-16
17.013168	6.33835e-16
16.994766	6.6096e-16
16.976365	6.89246e-16
16.957964	7.1874e-16
16.939562	7.49497e-16
16.921161	7.81568e-16
16.902760	8.15011e-16
16.884358	8.49884e-16
16.865957	8.86249e-16
16.847556	9.24168e-16
16.829154	9.63709e-16
16.810753	1.00494e-15
16.792352	1.04793e-15
16.773950	1.09277e-15
16.755549	1.13952e-15
16.737148	1.18826e-15
16.718746	1.2391e-15
16.700345	1.2921e-15
16.681944	1.34737e-15
16.663542	1.405e-15
16.645141	1.4651e-15
16.626740	1.52777e-15
16.608338	1.59311e-15
16.589937	1.66125e-15
16.571536	1.7323e-15
16.553134	1.80639e-15
16.534733	1.88364e-15
16.516332	1.96419e-15
16.497930	2.04819e-15
16.479529	2.13578e-15
16.461128	2.22711e-15
16.442726	2.32234e-15
16.424325	2.42164e-15
16.405924	2.52519e-15
16.387522	2.63316e-15
16.369121	2.74574e-15
16.350719	2.86313e-15
16.332318	2.98554e-15
16.313917	3.11318e-15
16.295515	3.24627e-15
16.277114	3.38505e-15
16.258713	3.52975e-15
16.240311	3.68064e-15
16.221910	3.83797e-15
16.203509	4.00203e-15
16.185107	4.17309e-15
16.166706	4.35145e-15
16.148305	4.53744e-15
16.129903	4.73137e-15
16.111502	4.93358e-15
16.093101	5.14442e-15
16.074699	5.36427e-15
16.056298	5.59351e-15
16.037897	5.83254e-15
16.019495	6.08178e-15
16.001094	6.34166e-15
15.982693	6.61263e-15
15.964291	6.89518e-15
15.945890	7.18979e-15
15.927489	7.49697e-15
15.909087	7.81728e-15
15.890686	8.15125e-15
15.872285	8.49949e-15
15.853883	8.86259e-15
15.835482	9.24118e-15
15.817081	9.63595e-15
15.798679	1.00476e-14
15.780278	1.04767e-14
15.761877	1.09242e-14
15.743475	1.13908e-14
15.725074	1.18773e-14
15.706673	1.23846e-14
15.688271	1.29135e-14
15.669870	1.3465e-14
15.651469	1.40401e-14
15.633067	1.46396e-14
15.614666	1.52648e-14
15.596265	1.59166e-14
15.577863	1.65962e-14
15.559462	1.73049e-14
15.541061	1.80437e-14
15.522659	1.88141e-14
15.504258	1.96174e-14
15.485856	2.04549e-14
15.467455	2.13282e-14
15.449054	2.22387e-14
15.430652	2.3188e-14
15.412251	2.41778e-14
15.393850	2.52099e-14
15.375448	2.62859e-14
15.357047	2.74079e-14
15.338646	2.85777e-14
15.320244	2.97974e-14
15.301843	3.10691e-14
15.283442	3.23951e-14
15.265040	3.37775e-14
15.246639	3.5219e-14
15.228238	3.67218e-14
15.209836	3.82888e-14
15.191435	3.99226e-14
15.173034	4.1626e-14
15.154632	4.3402e-14
15.136231	4.52538e-14
15.117830	4.71845e-14
15.099428	4.91975e-14
15.081027	5.12963e-14
15.062626	5.34845e-14
15.044224	5.57661e-14
15.025823	5.81448e-14
15.007422	6.0625e-14
14.989020	6.32108e-14
14.970619	6.59068e-14
14.952218	6.87178e-14
14.933816	7.16485e-14
14.915415	7.4704e-14
14.897014	7.78898e-14
14.878612	8.12113e-14
14.860211	8.46743e-14
14.841810	8.82849e-14
14.823408	9.20493e-14
14.805007	9.5974e-14
14.786606	1.00066e-13
14.768204	1.04332e-13
14.749803	1.0878e-13
14.731402	1.13418e-13
14.713000	1.18252e-13
14.694599	1.23293e-13
14.676198	1.28549e-13
14.657796	1.34028e-13
14.639395	1.39741e-13
14.620993	1.45697e-13
14.602592	1.51906e-13
14.584191	1.5838e-13
14.565789	1.6513e-13
14.547388	1.72167e-13
14.528987	1.79503e-13
14.510585	1.87152e-13
14.492184	1.95126e-13
14.473783	2.0344e-13
14.455381	2.12108e-13
14.436980	2.21145e-13
14.418579	2.30566e-13
14.400177	2.40388e-13
14.381776	2.50629e-13
14.363375	2.61305e-13
14.344973	2.72435e-13
14.326572	2.84039e-13
14.308171	2.96137e-13
14.289769	3.0875e-13
14.271368	3.21899e-13
14.252967	3.35608e-13
14.234565	3.499e-13
14.216164	3.648e-13
14.197763	3.80334e-13
14.179361	3.96528e-13
14.160960	4.13412e-13
14.142559	4.31013e-13
14.124157	4.49363e-13
14.105756	4.68494e-13
14.087355	4.88438e-13
14.068953	5.0923e-13
14.050552	5.30907e-13
14.032151	5.53505e-13
14.013749	5.77064e-13
13.995348	6.01625e-13
13.976947	6.2723e-13
13.958545	6.53923e-13
13.940144	6.81752e-13
13.921743	7.10763e-13
13.903341	7.41008e-13
13.884940	7.72538e-13
13.866539	8.05408e-13
13.848137	8.39675e-13
13.829736	8.75399e-13
13.811335	9.12641e-13
13.792933	9.51465e-13
13.774532	9.91939e-13
13.756130	1.03413e-12
13.737729	1.07812e-12
13.719328	1.12398e-12
13.700926	1.17178e-12
13.682525	1.22161e-12
13.664124	1.27357e-12
13.645722	1.32772e-12
13.627321	1.38418e-12
13.608920	1.44304e-12
13.590518	1.5044e-12
13.572117	1.56836e-12
13.553716	1.63504e-12
13.535314	1.70455e-12
13.516913	1.77701e-12
13.498512	1.85255e-12
13.480110	1.93129e-12
13.461709	2.01338e-12
13.443308	2.09895e-12
13.424906	2.18816e-12
13.406505	2.28115e-12
13.388104	2.3781e-12
13.369702	2.47915e-12
13.351301	2.58449e-12
13.332900	2.69431e-12
13.314498	2.80878e-12
13.296097	2.92812e-12
13.277696	3.05251e-12
13.259294	3.18219e-12
13.240893	3.31737e-12
13.222492	3.45828e-12
13.204090	3.60517e-12
13.185689	3.75829e-12
13.167288	3.9179e-12
13.148886	4.08429e-12
13.130485	4.25773e-12
13.112084	4.43853e-12
13.093682	4.627e-12
13.075281	4.82346e-12
13.056880	5.02825e-12
13.038478	5.24172e-12
13.020077	5.46424e-12
13.001676	5.6962e-12
12.983274	5.93799e-12
12.964873	6.19003e-12
12.946472	6.45276e-12
12.928070	6.72662e-12
12.909669	7.01209e-12
12.891267	7.30965e-12
12.872866	7.61983e-12
12.854465	7.94315e-12
12.836063	8.28017e-12
12.817662	8.63147e-12
12.799261	8.99766e-12
12.780859	9.37936e-12
12.762458	9.77722e-12
12.744057	1.01919e-11
12.725655	1.06242e-11
12.707254	1.10748e-11
12.688853	1.15445e-11
12.670451	1.20341e-11
12.652050	1.25444e-11
12.633649	1.30763e-11
12.615247	1.36307e-11
12.596846	1.42086e-11
12.578445	1.4811e-11
12.560043	1.54389e-11
12.541642	1.60933e-11
12.523241	1.67755e-11
12.504839	1.74865e-11
12.486438	1.82276e-11
12.468037	1.90001e-11
12.449635	1.98053e-11
12.431234	2.06445e-11
12.412833	2.15193e-11
12.394431	2.2431e-11
12.376030	2.33813e-11
12.357629	2.43719e-11
12.339227	2.54043e-11
12.320826	2.64804e-11
12.302425	2.7602e-11
12.284023	2.8771e-11
12.265622	2.99895e-11
12.247221	3.12595e-11
12.228819	3.25831e-11
12.210418	3.39628e-11
12.192017	3.54007e-11
12.173615	3.68995e-11
12.155214	3.84616e-11
12.136813	4.00897e-11
12.118411	4.17866e-11
12.100010	4.35553e-11
12.081609	4.53987e-11
12.063207	4.73199e-11
12.044806	4.93224e-11
12.026404	5.14094e-11
12.008003	5.35846e-11
11.989602	5.58517e-11
11.971200	5.82145e-11
11.952799	6.06771e-11
11.934398	6.32437e-11
11.915996	6.59187e-11
11.897595	6.87067e-11
11.879194	7.16123e-11
11.860792	7.46407e-11
11.842391	7.77968e-11
11.823990	8.10862e-11
11.805588	8.45144e-11
11.787187	8.80873e-11
11.768786	9.1811e-11
11.750384	9.56918e-11
11.731983	9.97363e-11
11.713582	1.03952e-10
11.695180	1.08345e-10
11.676779	1.12923e-10
11.658378	1.17694e-10
11.639976	1.22667e-10
11.621575	1.27849e-10
11.603174	1.3325e-10
11.584772	1.38879e-10
11.566371	1.44745e-10
11.547970	1.50858e-10
11.529568	1.57229e-10
11.511167	1.63868e-10
11.492766	1.70788e-10
11.474364	1.77999e-10
11.455963	1.85514e-10
11.437562	1.93345e-10
11.419160	2.01506e-10
11.400759	2.10012e-10
11.382358	2.18875e-10
11.363956	2.28112e-10
11.345555	2.37738e-10
11.327154	2.47769e-10
11.308752	2.58223e-10
11.290351	2.69116e-10
11.271950	2.80469e-10
11.253548	2.92299e-10
11.235147	3.04627e-10
11.216746	3.17475e-10
11.198344	3.30863e-10
11.179943	3.44814e-10
11.161541	3.59352e-10
11.143140	3.74502e-10
11.124739	3.90289e-10
11.106337	4.06741e-10
11.087936	4.23884e-10
11.069535	4.41749e-10
11.051133	4.60364e-10
11.032732	4.79763e-10
11.014331	4.99977e-10
10.995929	5.21041e-10
10.977528	5.4299e-10
10.959127	5.65862e-10
10.940725	5.89695e-10
10.922324	6.14529e-10
10.903923	6.40407e-10
10.885521	6.67373e-10
10.867120	6.95471e-10
10.848719	7.24749e-10
10.830317	7.55258e-10
10.811916	7.87047e-10
10.793515	8.20171e-10
10.775113	8.54686e-10
10.756712	8.90651e-10
10.738311	9.28124e-10
10.719909	9.67171e-10
10.701508	1.00786e-09
10.683107	1.05025e-09
10.664705	1.09442e-09
10.646304	1.14045e-09
10.627903	1.1884e-09
10.609501	1.23837e-09
10.591100	1.29043e-09
10.572699	1.34468e-09
10.554297	1.4012e-09
10.535896	1.46009e-09
10.517495	1.52145e-09
10.499093	1.58538e-09
10.480692	1.65199e-09
10.462291	1.72139e-09
10.443889	1.7937e-09
10.425488	1.86904e-09
10.407087	1.94754e-09
10.388685	2.02932e-09
10.370284	2.11453e-09
10.351883	2.20331e-09
10.333481	2.2958e-09
10.315080	2.39217e-09
10.296678	2.49256e-09
10.278277	2.59717e-09
10.259876	2.70615e-09
10.241474	2.81969e-09
10.223073	2.93798e-09
10.204672	3.06121e-09
10.186270	3.18961e-09
10.167869	3.32337e-09
10.149468	3.46273e-09
10.131066	3.60791e-09
10.112665	3.75916e-09
10.094264	3.91674e-09
10.075862	4.0809e-09
10.057461	4.25192e-09
10.039060	4.43008e-09
10.020658	4.61569e-09
10.002257	4.80905e-09
9.983856	5.01049e-09
9.965454	5.22034e-09
9.947053	5.43895e-09
9.928652	5.66668e-09
9.910250	5.90393e-09
9.891849	6.15107e-09
9.873448	6.40853e-09
9.855046	6.67673e-09
9.836645	6.95611e-09
9.818244	7.24715e-09
9.799842	7.55033e-09
9.781441	7.86615e-09
9.763040	8.19514e-09
9.744638	8.53784e-09
9.726237	8.89482e-09
9.707836	9.26668e-09
9.689434	9.65403e-09
9.671033	1.00575e-08
9.652632	1.04778e-08
9.634230	1.09156e-08
9.615829	1.13716e-08
9.597428	1.18466e-08
9.579026	1.23414e-08
9.560625	1.28568e-08
9.542224	1.33936e-08
9.523822	1.39528e-08
9.505421	1.45352e-08
9.487020	1.51418e-08
9.468618	1.57737e-08
9.450217	1.64318e-08
9.431815	1.71173e-08
9.413414	1.78313e-08
9.395013	1.85749e-08
9.376611	1.93495e-08
9.358210	2.01562e-08
9.339809	2.09964e-08
9.321407	2.18715e-08
9.303006	2.2783e-08
9.284605	2.37322e-08
9.266203	2.47209e-08
9.247802	2.57506e-08
9.229401	2.6823e-08
9.210999	2.79399e-08
9.192598	2.91031e-08
9.174197	3.03145e-08
9.155795	3.15762e-08
9.137394	3.28901e-08
9.118993	3.42585e-08
9.100591	3.56836e-08
9.082190	3.71677e-08
9.063789	3.87132e-08
9.045387	4.03228e-08
9.026986	4.1999e-08
9.008585	4.37445e-08
8.990183	4.55623e-08
8.971782	4.74553e-08
8.953381	4.94265e-08
8.934979	5.14793e-08
8.916578	5.3617e-08
8.898177	5.5843e-08
8.879775	5.8161e-08
8.861374	6.05747e-08
8.842973	6.30882e-08
8.824571	6.57054e-08
8.806170	6.84308e-08
8.787769	7.12686e-08
8.769367	7.42235e-08
8.750966	7.73003e-08
8.732565	8.05041e-08
8.714163	8.384e-08
8.695762	8.73134e-08
8.677361	9.093e-08
8.658959	9.46956e-08
8.640558	9.86163e-08
8.622157	1.02699e-07
8.603755	1.06949e-07
8.585354	1.11374e-07
8.566952	1.15982e-07
8.548551	1.20779e-07
8.530150	1.25773e-07
8.511748	1.30973e-07
8.493347	1.36386e-07
8.474946	1.42023e-07
8.456544	1.4789e-07
8.438143	1.53999e-07
8.419742	1.60359e-07
8.401340	1.66979e-07
8.382939	1.73872e-07
8.364538	1.81047e-07
8.346136	1.88517e-07
8.327735	1.96293e-07
8.309334	2.04388e-07
8.290932	2.12815e-07
8.272531	2.21587e-07
8.254130	2.30718e-07
8.235728	2.40223e-07
8.217327	2.50118e-07
8.198926	2.60417e-07
8.180524	2.71138e-07
8.162123	2.82297e-07
8.143722	2.93913e-07
8.125320	3.06003e-07
8.106919	3.18587e-07
8.088518	3.31686e-07
8.070116	3.45319e-07
8.051715	3.59509e-07
8.033314	3.74278e-07
8.014912	3.89649e-07
7.996511	4.05648e-07
7.978110	4.22298e-07
7.959708	4.39627e-07
7.941307	4.57662e-07
7.922906	4.76432e-07
7.904504	4.95965e-07
7.886103	5.16294e-07
7.867702	5.37449e-07
7.849300	5.59465e-07
7.830899	5.82375e-07
7.812498	6.06217e-07
7.794096	6.31027e-07
7.775695	6.56844e-07
7.757294	6.83709e-07
7.738892	7.11663e-07
7.720491	7.40752e-07
7.702089	7.71019e-07
7.683688	8.02513e-07
7.665287	8.35283e-07
7.646885	8.69379e-07
7.628484	9.04856e-07
7.610083	9.41767e-07
7.591681	9.8017e-07
7.573280	1.02013e-06
7.554879	1.0617e-06
7.536477	1.10494e-06
7.518076	1.14994e-06
7.499675	1.19675e-06
7.481273	1.24544e-06
7.462872	1.2961e-06
7.444471	1.3488e-06
7.426069	1.40363e-06
7.407668	1.46065e-06
7.389267	1.51998e-06
7.370865	1.58168e-06
7.352464	1.64587e-06
7.334063	1.71264e-06
7.315661	1.78208e-06
7.297260	1.85431e-06
7.278859	1.92944e-06
7.260457	2.00758e-06
7.242056	2.08885e-06
7.223655	2.17337e-06
7.205253	2.26127e-06
7.186852	2.35269e-06
7.168451	2.44776e-06
7.150049	2.54663e-06
7.131648	2.64945e-06
7.113247	2.75637e-06
7.094845	2.86755e-06
7.076444	2.98316e-06
7.058043	3.10337e-06
7.039641	3.22837e-06
7.021240	3.35834e-06
7.002839	3.49347e-06
6.984437	3.63397e-06
6.966036	3.78005e-06
6.947635	3.93191e-06
6.929233	4.0898e-06
6.910832	4.25394e-06
6.892431	4.42458e-06
6.874029	4.60196e-06
6.855628	4.78636e-06
6.837226	4.97803e-06
6.818825	5.17727e-06
6.800424	5.38436e-06
6.782022	5.59961e-06
6.763621	5.82333e-06
6.745220	6.05586e-06
6.726818	6.29752e-06
6.708417	6.54867e-06
6.690016	6.80967e-06
6.671614	7.0809e-06
6.653213	7.36276e-06
6.634812	7.65564e-06
6.616410	7.95997e-06
6.598009	8.27619e-06
6.579608	8.60475e-06
6.561206	8.94611e-06
6.542805	9.30077e-06
6.524404	9.66922e-06
6.506002	1.0052e-05
6.487601	1.04496e-05
6.469200	1.08627e-05
6.450798	1.12917e-05
6.432397	1.17374e-05
6.413996	1.22003e-05
6.395594	1.26811e-05
6.377193	1.31804e-05
6.358792	1.36989e-05
6.340390	1.42374e-05
6.321989	1.47966e-05
6.303588	1.53772e-05
6.285186	1.59801e-05
6.266785	1.66061e-05
6.248384	1.7256e-05
6.229982	1.79307e-05
6.211581	1.86312e-05
6.193180	1.93583e-05
6.174778	2.0113e-05
6.156377	2.08964e-05
6.137976	2.17095e-05
6.119574	2.25534e-05
6.101173	2.34292e-05
6.082772	2.4338e-05
6.064370	2.5281e-05
6.045969	2.62595e-05
6.027568	2.72747e-05
6.009166	2.83279e-05
5.990765	2.94206e-05
5.972363	3.0554e-05
5.953962	3.17297e-05
5.935561	3.29491e-05
5.917159	3.42137e-05
5.898758	3.55252e-05
5.880357	3.68851e-05
5.861955	3.82952e-05
5.843554	3.97572e-05
5.825153	4.12729e-05
5.806751	4.28441e-05
5.788350	4.44727e-05
5.769949	4.61607e-05
5.751547	4.79101e-05
5.733146	4.97229e-05
5.714745	5.16013e-05
5.696343	5.35474e-05
5.677942	5.55635e-05
5.659541	5.76519e-05
5.641139	5.9815e-05
5.622738	6.20552e-05
5.604337	6.4375e-05
5.585935	6.67769e-05
5.567534	6.92636e-05
5.549133	7.18377e-05
5.530731	7.4502e-05
5.512330	7.72592e-05
5.493929	8.01123e-05
5.475527	8.30643e-05
5.457126	8.61179e-05
5.438725	8.92764e-05
5.420323	9.25428e-05
5.401922	9.59203e-05
5.383521	9.94121e-05
5.365119	0.000103021
5.346718	0.000106752
5.328317	0.000110606
5.309915	0.000114588
5.291514	0.000118701
5.273113	0.000122949
5.254711	0.000127334
5.236310	0.000131861
5.217909	0.000136533
5.199507	0.000141354
5.181106	0.000146326
5.162705	0.000151454
5.144303	0.000156741
5.125902	0.00016219
5.107500	0.000167804
5.089099	0.000173587
5.070698	0.000179542
5.052296	0.000185672
5.033895	0.00019198
5.015494	0.000198469
4.997092	0.00020514
4.978691	0.000211996
4.960290	0.00021904
4.941888	0.000226273
4.923487	0.000233695
4.905086	0.000241309
4.886684	0.000249114
4.868283	0.000257111
4.849882	0.000265298
4.831480	0.000273675
4.813079	0.000282238
4.794678	0.000290986
4.776276	0.000299914
4.757875	0.000309017
4.739474	0.000318288
4.721072	0.000327721
4.702671	0.000337304
4.684270	0.000347028
4.665868	0.000356879
4.647467	0.00036684
4.629066	0.000376894
4.610664	0.000387018
4.592263	0.000397188
4.573862	0.000407372
4.555460	0.000417538
4.537059	0.000427642
4.518658	0.000437637
4.500256	0.000447465
4.481855	0.000457057
4.463454	0.00046633
4.445052	0.000475178
4.426651	0.000483471
4.408250	0.000491034
4.389848	0.000497621
4.371447	0.000502834
&
```
