## Supplementary material for "All-at-once RNA folding with 3D motif prediction framed by evolutionary information": RF03693_MIR1919.cacofold.helixcov

```
# RMs = 2 L = 157

# RM_HELIX NESTED 51-56 103-108, nbp = 6 nbp_cov = 0
# pvals: 0.717262,0.717262,0.995167,0.717262,0.789443,0.717262
# aggregated NONE
NESTED  ::::::::::::::::::::::::::::::::::::::::::::::::::<<<<<<_____________>>>>>>:::::::::::::::::::::::::::::::::::::::::::::::::
        ::::::::::::::::::::::::::::::::::::::::::::::::::::::::::::::::::::::::::::::::::::::::::::::::::::::::::::::::::::::::::::

# RM_HELIX NESTED 1-46 112-157, nbp = 43 nbp_cov = 0
# pvals: 0.92845,0.92845,0.841526,0.841526,0.841526,0.841526,0.841526,0.841526,0.841526,0.969207,0.886195,0.789443,0.717262,0.717262,0.717262,0.717262,0.717262,0.717262,0.717262,0.717262,0.717262,0.717262,0.717262,0.717262,0.717262,0.717262,0.717262,0.717262,0.717262,0.717262,0.717262,0.717262,0.717262,0.717262,0.964854,0.789443,0.102925,0.717262,0.789443,0.977111,0.0424587,0.916418,0.717262
# aggregated NONE
NESTED  <<<<<<<-<<<<<<<<<<<<<<<<<<<<<<<<<-<<<<<-<<<<<<________________________________>>>>>>->>>->>->>>>>>>>>>>>>>>>>>>>>>>>>>>>>>>>
        ::::::::::::::::::::::::::::::::::::::::::::::::::::::::::::::::::::::::::::::::::::::::::::::::::::::::::::::::::::::::::::
```
