## Supplementary material for "All-at-once RNA folding with 3D motif prediction framed by evolutionary information": RF03693_MIR1919.cacofold.power

```
# Power analysis of CaCoFold structure
#
# Powertype = SINGLE SUBSTITUTIONS
# covary left_pos right_pos substitutions power
#----------------------------------------------------------------
1		157		0		0.00
2		156		0		0.00
3		155		0		0.00
4		154		0		0.00
5		153		0		0.00
6		152		0		0.00
7		151		0		0.00
9		150		0		0.00
10		149		0		0.00
11		148		2		0.00
12		147		1		0.00
13		146		0		0.00
14		145		0		0.00
15		144		0		0.00
16		143		0		0.00
17		142		0		0.00
18		141		0		0.00
19		140		0		0.00
20		139		0		0.00
21		138		0		0.00
22		137		0		0.00
23		136		0		0.00
24		135		0		0.00
25		134		0		0.00
26		133		0		0.00
27		132		0		0.00
28		131		0		0.00
29		130		0		0.00
30		129		1		0.00
31		128		1		0.00
32		127		0		0.00
33		126		0		0.00
35		124		1		0.00
36		123		1		0.00
37		121		2		0.00
38		120		1		0.00
39		119		2		0.00
41		117		1		0.00
42		116		1		0.00
43		115		3		0.02
44		114		3		0.02
45		113		2		0.00
46		112		0		0.00
51		108		1		0.00
52		107		1		0.00
53		106		2		0.00
54		105		1		0.00
55		104		1		0.00
56		103		1		0.00
#
# BPAIRS 49
# avg substitutions per BP 0.6
# BPAIRS expected to covary 0.0 +/- 0.2
# BPAIRS observed to covary 0
#
```
