## Supplementary material for "All-at-once RNA folding with 3D motif prediction framed by evolutionary information": RF03693_MIR1919.helixcov

```
# RMs = 2 L = 157

# RM_HELIX NESTED 12-36 123-147, nbp = 24 nbp_cov = 0
# pvals: 0.886195,0.789443,0.717262,0.717262,0.717262,0.717262,0.717262,0.717262,0.717262,0.717262,0.717262,0.717262,0.717262,0.717262,0.717262,0.717262,0.717262,0.717262,0.717262,0.717262,0.717262,0.717262,0.717262,0.717262
# aggregated NONE
NESTED  :::::::::::<<<<<<<<<<<<<<<<<<<<<<-<<_____________________________________________________>>->>>>>>>>>>>>>>>>>>>>>>::::::::::
        ::::::::::::::::::::::::::::::::::::::::::::::::::::::::::::::::::::::::::::::::::::::::::::::::::::::::::::::::::::::::::::

# RM_HELIX NESTED 2-8 150-156, nbp = 7 nbp_cov = 0
# pvals: 0.92845,0.841526,0.841526,0.841526,0.841526,0.841526,0.841526
# aggregated NONE
NESTED  :<<<<<<<____________________________________________________________________________________________________________>>>>>>>:
        ::::::::::::::::::::::::::::::::::::::::::::::::::::::::::::::::::::::::::::::::::::::::::::::::::::::::::::::::::::::::::::
```
