## Supplementary material for "All-at-once RNA folding with 3D motif prediction framed by evolutionary information": RF03693_MIR1919.surv

```
0.004993	0.0322581
-0.004787	0.709677
-0.025654	0.741935
-0.067388	0.935484
-0.150855	0.967742
-0.338657	1
&
4.857184	0.000131666
4.335514	0.000263331
3.542574	0.000394997
3.521707	0.000526662
3.459107	0.000658328
3.229572	0.00105332
3.187838	0.00118499
3.104371	0.00131666
3.041770	0.00157999
3.000036	0.00197498
2.958303	0.00210665
2.916569	0.00236998
2.833102	0.00250165
2.791368	0.00263331
2.770501	0.00276498
2.749634	0.00302831
2.666167	0.00329164
2.478366	0.0034233
2.436632	0.00394997
2.394898	0.00408163
2.353165	0.0042133
2.332298	0.00447663
2.311431	0.00500329
2.290564	0.00618828
2.269697	0.00710994
2.248830	0.00737327
2.207097	0.00855826
2.186230	0.00882159
2.165363	0.00908492
2.081896	0.00921659
2.061029	0.0104016
2.040162	0.0107966
2.019295	0.0109282
1.998428	0.0115866
1.977562	0.0117182
1.935828	0.0119816
1.914961	0.0121132
1.852361	0.0122449
1.789760	0.0125082
1.768893	0.0129032
1.748026	0.0130349
1.685426	0.0132982
1.664559	0.0142199
1.643692	0.0144832
1.601959	0.0154049
1.581092	0.0157999
1.560225	0.0180382
1.539358	0.0190915
1.518491	0.0198815
1.497624	0.0204082
1.476758	0.0209348
1.455891	0.0221198
1.435024	0.0225148
1.393290	0.0229098
1.351557	0.0238315
1.330690	0.0240948
1.309823	0.0243581
1.288956	0.0244898
1.268089	0.0252798
1.184622	0.0258065
1.163755	0.0265964
1.142888	0.0269914
1.122021	0.0275181
1.101155	0.0288348
1.080288	0.0289664
1.038554	0.0300197
1.017687	0.0301514
0.975954	0.0306781
0.955087	0.0326531
0.934220	0.0331797
0.913353	0.034233
0.892486	0.0347597
0.871620	0.036603
0.850753	0.0375247
0.809019	0.0376564
0.767285	0.037788
0.746419	0.0387097
0.725552	0.039763
0.704685	0.0402897
0.683818	0.040553
0.662951	0.0406847
0.642084	0.0434496
0.621218	0.044108
0.600351	0.044503
0.579484	0.0447663
0.558617	0.0451613
0.537750	0.045293
0.516883	0.0459513
0.496017	0.0462146
0.475150	0.0468729
0.454283	0.0476629
0.433416	0.0506912
0.412549	0.0514812
0.391682	0.0518762
0.370816	0.0533246
0.349949	0.0552995
0.329082	0.0559579
0.308215	0.0571429
0.287348	0.0593812
0.266481	0.0614878
0.245615	0.0649111
0.224748	0.0684661
0.203881	0.0691244
0.183014	0.0707044
0.162147	0.0713627
0.141280	0.0732061
0.120414	0.075971
0.099547	0.0809743
0.078680	0.0817643
0.057813	0.0825543
0.036946	0.0941409
0.016079	0.111257
-0.004787	0.684398
-0.025654	0.804608
-0.046521	0.817643
-0.067388	0.846346
-0.088255	0.862278
-0.109122	0.867544
-0.129988	0.874654
-0.150855	0.883871
-0.171722	0.889796
-0.192589	0.892429
-0.213456	0.895063
-0.234323	0.898223
-0.255189	0.900987
-0.276056	0.906912
-0.296923	0.909019
-0.317790	0.912574
-0.338657	0.917972
-0.359524	0.924819
-0.380390	0.927584
-0.401257	0.935484
-0.422124	0.939961
-0.442991	0.942989
-0.463858	0.947992
-0.484725	0.949309
-0.505591	0.950494
-0.526458	0.953127
-0.547325	0.954839
-0.568192	0.955892
-0.589059	0.956814
-0.609926	0.958262
-0.630792	0.960237
-0.651659	0.961949
-0.672526	0.964055
-0.693393	0.968269
-0.714260	0.969322
-0.735127	0.970112
-0.755993	0.971034
-0.776860	0.972745
-0.797727	0.974589
-0.818594	0.975247
-0.839461	0.975774
-0.860328	0.976432
-0.881194	0.977485
-0.902061	0.978012
-0.922928	0.979592
-0.943795	0.979987
-0.964662	0.981172
-0.985529	0.981698
-1.006395	0.982357
-1.027262	0.983015
-1.048129	0.983147
-1.068996	0.983673
-1.089863	0.984332
-1.110730	0.986702
-1.131596	0.987623
-1.152463	0.987887
-1.173330	0.988282
-1.194197	0.989335
-1.215064	0.989467
-1.235931	0.990125
-1.256797	0.990652
-1.277664	0.991047
-1.298531	0.991442
-1.319398	0.991705
-1.340265	0.991837
-1.361132	0.9921
-1.381998	0.993548
-1.423732	0.994075
-1.444599	0.994865
-1.486333	0.99526
-1.548933	0.995523
-1.569800	0.995655
-1.590667	0.995918
-1.611534	0.996577
-1.632400	0.996708
-1.653267	0.99684
-1.674134	0.996972
-1.715868	0.997103
-1.736734	0.997235
-1.757601	0.997498
-1.778468	0.997762
-1.799335	0.99842
-1.841069	0.998552
-1.861935	0.998815
-1.924536	0.998947
-1.987136	0.999078
-2.070604	0.999342
-2.112337	0.999605
-2.154071	0.999737
-2.341873	0.999868
-2.613141	1
&
6.672599	6.55652e-07
6.547398	1.3113e-06
6.296996	1.96696e-06
6.046594	2.62261e-06
5.858792	3.27826e-06
5.837926	4.58956e-06
5.775325	5.90087e-06
5.733591	6.55652e-06
5.712725	7.86782e-06
5.629257	8.52347e-06
5.608390	9.17912e-06
5.587524	9.83478e-06
5.441456	1.18017e-05
5.420589	1.24574e-05
5.399722	1.508e-05
5.378855	1.90139e-05
5.357988	2.09809e-05
5.337122	2.29478e-05
5.316255	2.55704e-05
5.295388	2.88487e-05
5.274521	2.95043e-05
5.253654	3.08156e-05
5.232787	3.21269e-05
5.211921	3.54052e-05
5.191054	3.86835e-05
5.170187	4.45843e-05
5.149320	4.98295e-05
5.128453	5.50747e-05
5.107586	5.70417e-05
5.086720	6.032e-05
5.065853	6.68765e-05
5.044986	7.40886e-05
5.024119	8.32678e-05
5.003252	8.78573e-05
4.982385	9.37582e-05
4.961519	9.96591e-05
4.940652	0.00010556
4.919785	0.000112772
4.898918	0.000118017
4.878051	0.000121296
4.857184	0.000125885
4.836318	0.000129819
4.815451	0.00013572
4.794584	0.000140965
4.773717	0.000144899
4.752850	0.000149489
4.731983	0.000154734
4.711117	0.000159323
4.690250	0.000161946
4.669383	0.000166536
4.648516	0.000173748
4.627649	0.00017637
4.606782	0.000180304
4.585916	0.000182927
4.565049	0.000194073
4.544182	0.000201285
4.523315	0.00020653
4.502448	0.000211776
4.481581	0.000213742
4.460715	0.000218332
4.439848	0.000223577
4.418981	0.000232101
4.398114	0.000240624
4.377247	0.000247836
4.356380	0.000254393
4.335514	0.000263572
4.314647	0.000268817
4.293780	0.000273407
4.272913	0.00028193
4.252046	0.000287831
4.231179	0.000291765
4.210313	0.00029701
4.189446	0.000300944
4.168579	0.000308156
4.147712	0.000314057
4.126845	0.000319958
4.105978	0.000327826
4.085112	0.000338316
4.064245	0.000344873
4.043378	0.000350774
4.022511	0.000357986
4.001644	0.000365854
3.980777	0.000371099
3.959911	0.000378967
3.939044	0.000386179
3.918177	0.000392735
3.897310	0.000401259
3.876443	0.000407815
3.855576	0.000416994
3.834710	0.000425518
3.813843	0.00043273
3.792976	0.000439287
3.772109	0.000449777
3.751242	0.000464201
3.730376	0.000478626
3.709509	0.000494361
3.688642	0.000506819
3.667775	0.000520587
3.646908	0.000534356
3.626041	0.000543535
3.605175	0.000555993
3.584308	0.000569106
3.563441	0.000585497
3.542574	0.000600577
3.521707	0.000623525
3.500840	0.000639916
3.479974	0.000653029
3.459107	0.000672699
3.438240	0.000689746
3.417373	0.000712038
3.396506	0.000729085
3.375639	0.000753344
3.354773	0.000769735
3.333906	0.000790716
3.313039	0.000814319
3.292172	0.000833333
3.271305	0.000856281
3.250438	0.000878573
3.229572	0.00090021
3.208705	0.000928403
3.187838	0.00095594
3.166971	0.000972987
3.146104	0.000999213
3.125237	0.00102347
3.104371	0.00105035
3.083504	0.00108641
3.062637	0.00112903
3.041770	0.00115526
3.020903	0.00120181
3.000036	0.00124377
2.979170	0.00129557
2.958303	0.00135064
2.937436	0.00139195
2.916569	0.00144571
2.895702	0.00150865
2.874835	0.00156897
2.853969	0.00162602
2.833102	0.00168437
2.812235	0.00172568
2.791368	0.00178468
2.770501	0.00182665
2.749634	0.00187779
2.728768	0.00193089
2.707901	0.00199187
2.687034	0.00205678
2.666167	0.00212234
2.645300	0.00219447
2.624433	0.00226397
2.603567	0.00233543
2.582700	0.00240034
2.561833	0.00247902
2.540966	0.00255245
2.520099	0.00261015
2.499232	0.00269932
2.478366	0.00279635
2.457499	0.00290716
2.436632	0.00305075
2.415765	0.00321138
2.394898	0.00337071
2.374031	0.00355429
2.353165	0.00376279
2.332298	0.00396341
2.311431	0.00418109
2.290564	0.00442565
2.269697	0.00465644
2.248830	0.00487018
2.227964	0.0051508
2.207097	0.00544584
2.186230	0.00578154
2.165363	0.00609625
2.144496	0.00643325
2.123629	0.00676698
2.102763	0.00709546
2.081896	0.00745673
2.061029	0.00774325
2.040162	0.00808746
2.019295	0.00843562
1.998428	0.00866903
1.977562	0.00895751
1.956695	0.00926174
1.935828	0.00949121
1.914961	0.00973905
1.894094	0.0100098
1.873227	0.0102439
1.852361	0.0105494
1.831494	0.0108228
1.810627	0.0111808
1.789760	0.0115382
1.768893	0.0119079
1.748026	0.0123807
1.727160	0.0128009
1.706293	0.0132599
1.685426	0.0137359
1.664559	0.0141739
1.643692	0.0146505
1.622825	0.015219
1.601959	0.015716
1.581092	0.0162575
1.560225	0.0168129
1.539358	0.0173662
1.518491	0.0180049
1.497624	0.0186343
1.476758	0.0191221
1.455891	0.0197325
1.435024	0.0203291
1.414157	0.0210648
1.393290	0.0217008
1.372423	0.0223748
1.351557	0.0230114
1.330690	0.0239149
1.309823	0.0249554
1.288956	0.0258969
1.268089	0.0266627
1.247222	0.0273007
1.226356	0.0279078
1.205489	0.0284481
1.184622	0.0290709
1.163755	0.0296066
1.142888	0.0301259
1.122021	0.0306937
1.101155	0.0311684
1.080288	0.0316529
1.059421	0.0321086
1.038554	0.0326036
1.017687	0.0330422
0.996821	0.0335268
0.975954	0.0340028
0.955087	0.034465
0.934220	0.0349207
0.913353	0.0353285
0.892486	0.0357009
0.871620	0.0361244
0.850753	0.0365159
0.829886	0.0369394
0.809019	0.0374036
0.788152	0.0377721
0.767285	0.038136
0.746419	0.0384828
0.725552	0.0388067
0.704685	0.0391188
0.683818	0.0394545
0.662951	0.0398033
0.642084	0.0401803
0.621218	0.0406557
0.600351	0.0410687
0.579484	0.0415172
0.558617	0.0419886
0.537750	0.0424587
0.516883	0.0429734
0.496017	0.0435346
0.475150	0.0441319
0.454283	0.0447109
0.433416	0.0453849
0.412549	0.0460556
0.391682	0.046687
0.370816	0.0473348
0.349949	0.0480927
0.329082	0.0490047
0.308215	0.0501915
0.287348	0.0519066
0.266481	0.0537523
0.245615	0.0554826
0.224748	0.0568594
0.203881	0.0583497
0.183014	0.0597856
0.162147	0.0614241
0.141280	0.0630212
0.120414	0.0651456
0.099547	0.0674797
0.078680	0.0701547
0.057813	0.0723079
0.036946	0.077837
0.016079	0.102925
-0.004787	0.717262
-0.025654	0.789443
-0.046521	0.814648
-0.067388	0.841526
-0.088255	0.862019
-0.109122	0.872865
-0.129988	0.880022
-0.150855	0.886195
-0.171722	0.892242
-0.192589	0.897679
-0.213456	0.902905
-0.234323	0.907737
-0.255189	0.912161
-0.276056	0.916418
-0.296923	0.920422
-0.317790	0.924492
-0.338657	0.92845
-0.359524	0.932364
-0.380390	0.936572
-0.401257	0.940581
-0.422124	0.944531
-0.442991	0.948467
-0.463858	0.95208
-0.484725	0.955476
-0.505591	0.958298
-0.526458	0.960763
-0.547325	0.963021
-0.568192	0.964854
-0.589059	0.966467
-0.609926	0.967979
-0.630792	0.969207
-0.651659	0.970435
-0.672526	0.971486
-0.693393	0.972629
-0.714260	0.973586
-0.735127	0.974576
-0.755993	0.975474
-0.776860	0.976269
-0.797727	0.977111
-0.818594	0.977948
-0.839461	0.978735
-0.860328	0.979599
-0.881194	0.980407
-0.902061	0.981181
-0.922928	0.981946
-0.943795	0.982712
-0.964662	0.983479
-0.985529	0.984255
-1.006395	0.984986
-1.027262	0.985719
-1.048129	0.986458
-1.068996	0.987169
-1.089863	0.98783
-1.110730	0.988437
-1.131596	0.989038
-1.152463	0.989615
-1.173330	0.990164
-1.194197	0.99069
-1.215064	0.991201
-1.235931	0.991688
-1.256797	0.992114
-1.277664	0.992534
-1.298531	0.992882
-1.319398	0.993243
-1.340265	0.993569
-1.361132	0.993955
-1.381998	0.99427
-1.402865	0.99458
-1.423732	0.99487
-1.444599	0.995167
-1.465466	0.995413
-1.486333	0.995651
-1.507199	0.995864
-1.528066	0.996099
-1.548933	0.996337
-1.569800	0.996514
-1.590667	0.99672
-1.611534	0.996911
-1.632400	0.99707
-1.653267	0.997244
-1.674134	0.99741
-1.695001	0.997542
-1.715868	0.997665
-1.736734	0.997763
-1.757601	0.997872
-1.778468	0.99798
-1.799335	0.998094
-1.820202	0.998242
-1.841069	0.998357
-1.861935	0.998466
-1.882802	0.99856
-1.903669	0.998651
-1.924536	0.998714
-1.945403	0.998795
-1.966270	0.998872
-1.987136	0.998969
-2.008003	0.999034
-2.028870	0.999095
-2.049737	0.999169
-2.070604	0.999234
-2.091471	0.999277
-2.112337	0.99934
-2.133204	0.999392
-2.154071	0.999443
-2.174938	0.99948
-2.195805	0.999521
-2.216672	0.999561
-2.237538	0.999597
-2.258405	0.999644
-2.279272	0.99968
-2.300139	0.999713
-2.321006	0.999734
-2.341873	0.999756
-2.362739	0.999774
-2.383606	0.999793
-2.404473	0.999813
-2.425340	0.99983
-2.446207	0.999844
-2.467074	0.999866
-2.487940	0.999879
-2.508807	0.999893
-2.529674	0.999901
-2.550541	0.999913
-2.571408	0.999921
-2.592275	0.999932
-2.613141	0.999943
-2.634008	0.99995
-2.654875	0.999953
-2.675742	0.999961
-2.696609	0.999967
-2.717476	0.999971
-2.738342	0.999974
-2.759209	0.99998
-2.780076	0.999982
-2.800943	0.999983
-2.821810	0.999985
-2.842677	0.999988
-2.863543	0.999991
-2.884410	0.999991
-2.905277	0.999993
-2.926144	0.999994
-2.947011	0.999995
-2.967878	0.999996
-2.988744	0.999997
-3.009611	0.999997
-3.030478	0.999998
-3.072212	0.999999
-3.239146	0.999999
-3.280880	1
&
23.532999	1.46485e-19
23.512132	1.52296e-19
23.491265	1.58337e-19
23.470399	1.64617e-19
23.449532	1.71147e-19
23.428665	1.77936e-19
23.407798	1.84993e-19
23.386931	1.92331e-19
23.366064	1.99959e-19
23.345198	2.0789e-19
23.324331	2.16136e-19
23.303464	2.24708e-19
23.282597	2.3362e-19
23.261730	2.42886e-19
23.240863	2.52519e-19
23.219997	2.62534e-19
23.199130	2.72946e-19
23.178263	2.8377e-19
23.157396	2.95024e-19
23.136529	3.06724e-19
23.115662	3.18888e-19
23.094796	3.31534e-19
23.073929	3.44682e-19
23.053062	3.58351e-19
23.032195	3.72561e-19
23.011328	3.87335e-19
22.990462	4.02695e-19
22.969595	4.18663e-19
22.948728	4.35265e-19
22.927861	4.52524e-19
22.906994	4.70468e-19
22.886127	4.89123e-19
22.865261	5.08518e-19
22.844394	5.28681e-19
22.823527	5.49644e-19
22.802660	5.71437e-19
22.781793	5.94095e-19
22.760926	6.1765e-19
22.740060	6.42139e-19
22.719193	6.67599e-19
22.698326	6.94067e-19
22.677459	7.21585e-19
22.656592	7.50194e-19
22.635725	7.79936e-19
22.614859	8.10857e-19
22.593992	8.43003e-19
22.573125	8.76424e-19
22.552258	9.11169e-19
22.531391	9.47291e-19
22.510524	9.84845e-19
22.489658	1.02389e-18
22.468791	1.06448e-18
22.447924	1.10667e-18
22.427057	1.15054e-18
22.406190	1.19615e-18
22.385323	1.24357e-18
22.364457	1.29286e-18
22.343590	1.34411e-18
22.322723	1.39739e-18
22.301856	1.45278e-18
22.280989	1.51036e-18
22.260122	1.57023e-18
22.239256	1.63246e-18
22.218389	1.69717e-18
22.197522	1.76443e-18
22.176655	1.83437e-18
22.155788	1.90707e-18
22.134921	1.98266e-18
22.114055	2.06123e-18
22.093188	2.14293e-18
22.072321	2.22785e-18
22.051454	2.31615e-18
22.030587	2.40794e-18
22.009720	2.50337e-18
21.988854	2.60257e-18
21.967987	2.70571e-18
21.947120	2.81294e-18
21.926253	2.92441e-18
21.905386	3.0403e-18
21.884519	3.16077e-18
21.863653	3.28602e-18
21.842786	3.41624e-18
21.821919	3.55161e-18
21.801052	3.69234e-18
21.780185	3.83865e-18
21.759318	3.99075e-18
21.738452	4.14887e-18
21.717585	4.31326e-18
21.696718	4.48416e-18
21.675851	4.66183e-18
21.654984	4.84654e-18
21.634117	5.03856e-18
21.613251	5.23819e-18
21.592384	5.44572e-18
21.571517	5.66147e-18
21.550650	5.88577e-18
21.529783	6.11895e-18
21.508916	6.36137e-18
21.488050	6.61338e-18
21.467183	6.87538e-18
21.446316	7.14775e-18
21.425449	7.4309e-18
21.404582	7.72527e-18
21.383715	8.0313e-18
21.362849	8.34944e-18
21.341982	8.68018e-18
21.321115	9.02402e-18
21.300248	9.38147e-18
21.279381	9.75308e-18
21.258514	1.01394e-17
21.237648	1.0541e-17
21.216781	1.09585e-17
21.195914	1.13926e-17
21.175047	1.18438e-17
21.154180	1.23129e-17
21.133313	1.28006e-17
21.112447	1.33076e-17
21.091580	1.38346e-17
21.070713	1.43825e-17
21.049846	1.49521e-17
21.028979	1.55443e-17
21.008112	1.61599e-17
20.987246	1.67999e-17
20.966379	1.74652e-17
20.945512	1.81568e-17
20.924645	1.88758e-17
20.903778	1.96233e-17
20.882911	2.04004e-17
20.862045	2.12082e-17
20.841178	2.2048e-17
20.820311	2.2921e-17
20.799444	2.38286e-17
20.778577	2.47722e-17
20.757710	2.5753e-17
20.736844	2.67727e-17
20.715977	2.78328e-17
20.695110	2.89348e-17
20.674243	3.00804e-17
20.653376	3.12713e-17
20.632509	3.25094e-17
20.611643	3.37965e-17
20.590776	3.51345e-17
20.569909	3.65255e-17
20.549042	3.79715e-17
20.528175	3.94748e-17
20.507308	4.10375e-17
20.486442	4.26621e-17
20.465575	4.43509e-17
20.444708	4.61066e-17
20.423841	4.79317e-17
20.402974	4.98291e-17
20.382107	5.18015e-17
20.361241	5.3852e-17
20.340374	5.59836e-17
20.319507	5.81996e-17
20.298640	6.05032e-17
20.277773	6.2898e-17
20.256907	6.53875e-17
20.236040	6.79755e-17
20.215173	7.06659e-17
20.194306	7.34627e-17
20.173439	7.63702e-17
20.152572	7.93927e-17
20.131706	8.25348e-17
20.110839	8.58011e-17
20.089972	8.91967e-17
20.069105	9.27266e-17
20.048238	9.63961e-17
20.027371	1.00211e-16
20.006505	1.04176e-16
19.985638	1.08299e-16
19.964771	1.12584e-16
19.943904	1.17039e-16
19.923037	1.2167e-16
19.902170	1.26485e-16
19.881304	1.31489e-16
19.860437	1.36692e-16
19.839570	1.42101e-16
19.818703	1.47723e-16
19.797836	1.53568e-16
19.776969	1.59643e-16
19.756103	1.6596e-16
19.735236	1.72525e-16
19.714369	1.79351e-16
19.693502	1.86446e-16
19.672635	1.93822e-16
19.651768	2.0149e-16
19.630902	2.09461e-16
19.610035	2.17747e-16
19.589168	2.26361e-16
19.568301	2.35315e-16
19.547434	2.44623e-16
19.526567	2.543e-16
19.505701	2.64359e-16
19.484834	2.74815e-16
19.463967	2.85685e-16
19.443100	2.96985e-16
19.422233	3.08731e-16
19.401366	3.20942e-16
19.380500	3.33636e-16
19.359633	3.46831e-16
19.338766	3.60548e-16
19.317899	3.74807e-16
19.297032	3.8963e-16
19.276165	4.05039e-16
19.255299	4.21057e-16
19.234432	4.37708e-16
19.213565	4.55017e-16
19.192698	4.73011e-16
19.171831	4.91715e-16
19.150964	5.11159e-16
19.130098	5.31371e-16
19.109231	5.52382e-16
19.088364	5.74224e-16
19.067497	5.96929e-16
19.046630	6.20531e-16
19.025763	6.45065e-16
19.004897	6.7057e-16
18.984030	6.97082e-16
18.963163	7.24642e-16
18.942296	7.53291e-16
18.921429	7.83071e-16
18.900562	8.14029e-16
18.879696	8.4621e-16
18.858829	8.79662e-16
18.837962	9.14437e-16
18.817095	9.50585e-16
18.796228	9.88161e-16
18.775361	1.02722e-15
18.754495	1.06783e-15
18.733628	1.11003e-15
18.712761	1.15391e-15
18.691894	1.19952e-15
18.671027	1.24693e-15
18.650160	1.29621e-15
18.629294	1.34745e-15
18.608427	1.4007e-15
18.587560	1.45606e-15
18.566693	1.5136e-15
18.545826	1.57342e-15
18.524959	1.6356e-15
18.504093	1.70024e-15
18.483226	1.76743e-15
18.462359	1.83727e-15
18.441492	1.90987e-15
18.420625	1.98534e-15
18.399758	2.06379e-15
18.378892	2.14534e-15
18.358025	2.23011e-15
18.337158	2.31822e-15
18.316291	2.40982e-15
18.295424	2.50503e-15
18.274557	2.604e-15
18.253691	2.70688e-15
18.232824	2.81382e-15
18.211957	2.92499e-15
18.191090	3.04054e-15
18.170223	3.16066e-15
18.149356	3.28552e-15
18.128490	3.41531e-15
18.107623	3.55022e-15
18.086756	3.69046e-15
18.065889	3.83624e-15
18.045022	3.98777e-15
18.024155	4.14528e-15
18.003289	4.30902e-15
17.982422	4.47921e-15
17.961555	4.65612e-15
17.940688	4.84002e-15
17.919821	5.03118e-15
17.898954	5.22988e-15
17.878088	5.43642e-15
17.857221	5.65111e-15
17.836354	5.87428e-15
17.815487	6.10626e-15
17.794620	6.34739e-15
17.773753	6.59804e-15
17.752887	6.85858e-15
17.732020	7.1294e-15
17.711153	7.41091e-15
17.690286	7.70353e-15
17.669419	8.0077e-15
17.648552	8.32386e-15
17.627686	8.65251e-15
17.606819	8.99412e-15
17.585952	9.34921e-15
17.565085	9.71831e-15
17.544218	1.0102e-14
17.523352	1.05008e-14
17.502485	1.09153e-14
17.481618	1.13462e-14
17.460751	1.17941e-14
17.439884	1.22596e-14
17.419017	1.27436e-14
17.398151	1.32466e-14
17.377284	1.37694e-14
17.356417	1.43129e-14
17.335550	1.48778e-14
17.314683	1.5465e-14
17.293816	1.60754e-14
17.272950	1.67098e-14
17.252083	1.73693e-14
17.231216	1.80547e-14
17.210349	1.87672e-14
17.189482	1.95078e-14
17.168615	2.02776e-14
17.147749	2.10778e-14
17.126882	2.19095e-14
17.106015	2.2774e-14
17.085148	2.36726e-14
17.064281	2.46066e-14
17.043414	2.55775e-14
17.022548	2.65866e-14
17.001681	2.76355e-14
16.980814	2.87258e-14
16.959947	2.98591e-14
16.939080	3.1037e-14
16.918213	3.22614e-14
16.897347	3.35341e-14
16.876480	3.48569e-14
16.855613	3.62319e-14
16.834746	3.7661e-14
16.813879	3.91465e-14
16.793012	4.06906e-14
16.772146	4.22955e-14
16.751279	4.39637e-14
16.730412	4.56976e-14
16.709545	4.74999e-14
16.688678	4.93732e-14
16.667811	5.13203e-14
16.646945	5.33442e-14
16.626078	5.54478e-14
16.605211	5.76343e-14
16.584344	5.99069e-14
16.563477	6.22691e-14
16.542610	6.47244e-14
16.521744	6.72765e-14
16.500877	6.99291e-14
16.480010	7.26862e-14
16.459143	7.55519e-14
16.438276	7.85305e-14
16.417409	8.16265e-14
16.396543	8.48444e-14
16.375676	8.81892e-14
16.354809	9.16656e-14
16.333942	9.5279e-14
16.313075	9.90348e-14
16.292208	1.02938e-13
16.271342	1.06996e-13
16.250475	1.11213e-13
16.229608	1.15596e-13
16.208741	1.20152e-13
16.187874	1.24888e-13
16.167007	1.2981e-13
16.146141	1.34925e-13
16.125274	1.40243e-13
16.104407	1.45769e-13
16.083540	1.51513e-13
16.062673	1.57484e-13
16.041806	1.63689e-13
16.020940	1.70139e-13
16.000073	1.76843e-13
15.979206	1.8381e-13
15.958339	1.91052e-13
15.937472	1.98579e-13
15.916605	2.06402e-13
15.895739	2.14534e-13
15.874872	2.22985e-13
15.854005	2.31769e-13
15.833138	2.40899e-13
15.812271	2.50388e-13
15.791404	2.60251e-13
15.770538	2.70501e-13
15.749671	2.81156e-13
15.728804	2.92229e-13
15.707937	3.03739e-13
15.687070	3.15701e-13
15.666203	3.28134e-13
15.645337	3.41056e-13
15.624470	3.54487e-13
15.603603	3.68446e-13
15.582736	3.82954e-13
15.561869	3.98033e-13
15.541002	4.13706e-13
15.520136	4.29995e-13
15.499269	4.46924e-13
15.478402	4.6452e-13
15.457535	4.82808e-13
15.436668	5.01815e-13
15.415801	5.2157e-13
15.394935	5.42102e-13
15.374068	5.63442e-13
15.353201	5.85621e-13
15.332334	6.08672e-13
15.311467	6.3263e-13
15.290600	6.57529e-13
15.269734	6.83408e-13
15.248867	7.10305e-13
15.228000	7.38259e-13
15.207133	7.67313e-13
15.186266	7.97509e-13
15.165399	8.28892e-13
15.144533	8.61508e-13
15.123666	8.95408e-13
15.102799	9.3064e-13
15.081932	9.67256e-13
15.061065	1.00531e-12
15.040198	1.04487e-12
15.019332	1.08597e-12
14.998465	1.12869e-12
14.977598	1.1731e-12
14.956731	1.21924e-12
14.935864	1.2672e-12
14.914997	1.31705e-12
14.894131	1.36885e-12
14.873264	1.42269e-12
14.852397	1.47865e-12
14.831530	1.5368e-12
14.810663	1.59724e-12
14.789797	1.66006e-12
14.768930	1.72534e-12
14.748063	1.79319e-12
14.727196	1.8637e-12
14.706329	1.93698e-12
14.685462	2.01314e-12
14.664596	2.09229e-12
14.643729	2.17455e-12
14.622862	2.26005e-12
14.601995	2.3489e-12
14.581128	2.44124e-12
14.560261	2.5372e-12
14.539395	2.63694e-12
14.518528	2.74059e-12
14.497661	2.84831e-12
14.476794	2.96026e-12
14.455927	3.07661e-12
14.435060	3.19753e-12
14.414194	3.32319e-12
14.393327	3.45379e-12
14.372460	3.58951e-12
14.351593	3.73056e-12
14.330726	3.87715e-12
14.309859	4.02949e-12
14.288993	4.18782e-12
14.268126	4.35235e-12
14.247259	4.52335e-12
14.226392	4.70105e-12
14.205525	4.88573e-12
14.184658	5.07766e-12
14.163792	5.27711e-12
14.142925	5.4844e-12
14.122058	5.69982e-12
14.101191	5.92369e-12
14.080324	6.15634e-12
14.059457	6.39812e-12
14.038591	6.64938e-12
14.017724	6.91051e-12
13.996857	7.18187e-12
13.975990	7.46388e-12
13.955123	7.75695e-12
13.934256	8.06152e-12
13.913390	8.37803e-12
13.892523	8.70695e-12
13.871656	9.04878e-12
13.850789	9.404e-12
13.829922	9.77316e-12
13.809055	1.01568e-11
13.788189	1.05555e-11
13.767322	1.09698e-11
13.746455	1.14003e-11
13.725588	1.18477e-11
13.704721	1.23127e-11
13.683854	1.27959e-11
13.662988	1.3298e-11
13.642121	1.38198e-11
13.621254	1.43621e-11
13.600387	1.49256e-11
13.579520	1.55112e-11
13.558653	1.61198e-11
13.537787	1.67521e-11
13.516920	1.74093e-11
13.496053	1.80922e-11
13.475186	1.88019e-11
13.454319	1.95394e-11
13.433452	2.03058e-11
13.412586	2.11022e-11
13.391719	2.19298e-11
13.370852	2.27898e-11
13.349985	2.36834e-11
13.329118	2.46121e-11
13.308251	2.55772e-11
13.287385	2.65801e-11
13.266518	2.76222e-11
13.245651	2.87051e-11
13.224784	2.98305e-11
13.203917	3.09998e-11
13.183050	3.2215e-11
13.162184	3.34778e-11
13.141317	3.479e-11
13.120450	3.61535e-11
13.099583	3.75704e-11
13.078716	3.90428e-11
13.057849	4.05728e-11
13.036983	4.21627e-11
13.016116	4.38148e-11
12.995249	4.55315e-11
12.974382	4.73155e-11
12.953515	4.91692e-11
12.932648	5.10954e-11
12.911782	5.3097e-11
12.890915	5.5177e-11
12.870048	5.73382e-11
12.849181	5.9584e-11
12.828314	6.19177e-11
12.807447	6.43426e-11
12.786581	6.68624e-11
12.765714	6.94807e-11
12.744847	7.22014e-11
12.723980	7.50284e-11
12.703113	7.79661e-11
12.682246	8.10185e-11
12.661380	8.41903e-11
12.640513	8.74861e-11
12.619646	9.09107e-11
12.598779	9.44692e-11
12.577912	9.81668e-11
12.557045	1.02009e-10
12.536179	1.06001e-10
12.515312	1.10149e-10
12.494445	1.1446e-10
12.473578	1.18938e-10
12.452711	1.23592e-10
12.431844	1.28428e-10
12.410978	1.33452e-10
12.390111	1.38673e-10
12.369244	1.44097e-10
12.348377	1.49734e-10
12.327510	1.55591e-10
12.306643	1.61676e-10
12.285777	1.67999e-10
12.264910	1.74569e-10
12.244043	1.81395e-10
12.223176	1.88488e-10
12.202309	1.95858e-10
12.181442	2.03516e-10
12.160576	2.11472e-10
12.139709	2.19739e-10
12.118842	2.28329e-10
12.097975	2.37254e-10
12.077108	2.46527e-10
12.056241	2.56162e-10
12.035375	2.66173e-10
12.014508	2.76574e-10
11.993641	2.87382e-10
11.972774	2.98611e-10
11.951907	3.10278e-10
11.931041	3.224e-10
11.910174	3.34995e-10
11.889307	3.48081e-10
11.868440	3.61677e-10
11.847573	3.75803e-10
11.826706	3.9048e-10
11.805840	4.0573e-10
11.784973	4.21574e-10
11.764106	4.38036e-10
11.743239	4.55139e-10
11.722372	4.72909e-10
11.701505	4.91371e-10
11.680639	5.10553e-10
11.659772	5.30482e-10
11.638905	5.51188e-10
11.618038	5.72701e-10
11.597171	5.95051e-10
11.576304	6.18273e-10
11.555438	6.42398e-10
11.534571	6.67464e-10
11.513704	6.93505e-10
11.492837	7.20561e-10
11.471970	7.48671e-10
11.451103	7.77874e-10
11.430237	8.08215e-10
11.409370	8.39737e-10
11.388503	8.72486e-10
11.367636	9.0651e-10
11.346769	9.41858e-10
11.325902	9.78581e-10
11.305036	1.01673e-09
11.284169	1.05637e-09
11.263302	1.09755e-09
11.242435	1.14033e-09
11.221568	1.18478e-09
11.200701	1.23095e-09
11.179835	1.27892e-09
11.158968	1.32876e-09
11.138101	1.38053e-09
11.117234	1.43432e-09
11.096367	1.49019e-09
11.075500	1.54824e-09
11.054634	1.60855e-09
11.033767	1.6712e-09
11.012900	1.73629e-09
10.992033	1.8039e-09
10.971166	1.87415e-09
10.950299	1.94712e-09
10.929433	2.02293e-09
10.908566	2.10168e-09
10.887699	2.18349e-09
10.866832	2.26848e-09
10.845965	2.35677e-09
10.825098	2.44848e-09
10.804232	2.54376e-09
10.783365	2.64274e-09
10.762498	2.74556e-09
10.741631	2.85238e-09
10.720764	2.96333e-09
10.699897	3.0786e-09
10.679031	3.19834e-09
10.658164	3.32272e-09
10.637297	3.45193e-09
10.616430	3.58615e-09
10.595563	3.72558e-09
10.574696	3.87042e-09
10.553830	4.02087e-09
10.532963	4.17716e-09
10.512096	4.33951e-09
10.491229	4.50815e-09
10.470362	4.68333e-09
10.449495	4.8653e-09
10.428629	5.05432e-09
10.407762	5.25067e-09
10.386895	5.45463e-09
10.366028	5.66649e-09
10.345161	5.88655e-09
10.324294	6.11514e-09
10.303428	6.35259e-09
10.282561	6.59923e-09
10.261694	6.85542e-09
10.240827	7.12154e-09
10.219960	7.39795e-09
10.199093	7.68506e-09
10.178227	7.98329e-09
10.157360	8.29306e-09
10.136493	8.61482e-09
10.115626	8.94902e-09
10.094759	9.29616e-09
10.073892	9.65672e-09
10.053026	1.00312e-08
10.032159	1.04202e-08
10.011292	1.08243e-08
9.990425	1.12439e-08
9.969558	1.16798e-08
9.948691	1.21325e-08
9.927825	1.26028e-08
9.906958	1.30912e-08
9.886091	1.35984e-08
9.865224	1.41253e-08
9.844357	1.46725e-08
9.823490	1.52409e-08
9.802624	1.58312e-08
9.781757	1.64443e-08
9.760890	1.70811e-08
9.740023	1.77424e-08
9.719156	1.84293e-08
9.698289	1.91427e-08
9.677423	1.98836e-08
9.656556	2.06531e-08
9.635689	2.14523e-08
9.614822	2.22824e-08
9.593955	2.31444e-08
9.573088	2.40397e-08
9.552222	2.49695e-08
9.531355	2.59351e-08
9.510488	2.6938e-08
9.489621	2.79795e-08
9.468754	2.90611e-08
9.447887	3.01845e-08
9.427021	3.13511e-08
9.406154	3.25626e-08
9.385287	3.38208e-08
9.364420	3.51274e-08
9.343553	3.64843e-08
9.322686	3.78935e-08
9.301820	3.93569e-08
9.280953	4.08766e-08
9.260086	4.24548e-08
9.239219	4.40937e-08
9.218352	4.57957e-08
9.197486	4.75631e-08
9.176619	4.93984e-08
9.155752	5.13043e-08
9.134885	5.32835e-08
9.114018	5.53387e-08
9.093151	5.74729e-08
9.072285	5.96891e-08
9.051418	6.19905e-08
9.030551	6.43802e-08
9.009684	6.68616e-08
8.988817	6.94384e-08
8.967950	7.2114e-08
8.947084	7.48924e-08
8.926217	7.77773e-08
8.905350	8.0773e-08
8.884483	8.38835e-08
8.863616	8.71133e-08
8.842749	9.0467e-08
8.821883	9.39492e-08
8.801016	9.75649e-08
8.780149	1.01319e-07
8.759282	1.05217e-07
8.738415	1.09265e-07
8.717548	1.13467e-07
8.696682	1.17831e-07
8.675815	1.22361e-07
8.654948	1.27065e-07
8.634081	1.31949e-07
8.613214	1.3702e-07
8.592347	1.42284e-07
8.571481	1.4775e-07
8.550614	1.53425e-07
8.529747	1.59317e-07
8.508880	1.65435e-07
8.488013	1.71786e-07
8.467146	1.78379e-07
8.446280	1.85225e-07
8.425413	1.92332e-07
8.404546	1.9971e-07
8.383679	2.0737e-07
8.362812	2.15322e-07
8.341945	2.23578e-07
8.321079	2.32149e-07
8.300212	2.41046e-07
8.279345	2.50283e-07
8.258478	2.59872e-07
8.237611	2.69826e-07
8.216744	2.8016e-07
8.195878	2.90887e-07
8.175011	3.02023e-07
8.154144	3.13582e-07
8.133277	3.25582e-07
8.112410	3.38039e-07
8.091543	3.50969e-07
8.070677	3.64391e-07
8.049810	3.78323e-07
8.028943	3.92785e-07
8.008076	4.07797e-07
7.987209	4.23379e-07
7.966342	4.39553e-07
7.945476	4.56342e-07
7.924609	4.73767e-07
7.903742	4.91854e-07
7.882875	5.10627e-07
7.862008	5.30113e-07
7.841141	5.50337e-07
7.820275	5.71328e-07
7.799408	5.93115e-07
7.778541	6.15727e-07
7.757674	6.39195e-07
7.736807	6.63552e-07
7.715940	6.88831e-07
7.695074	7.15067e-07
7.674207	7.42296e-07
7.653340	7.70554e-07
7.632473	7.9988e-07
7.611606	8.30315e-07
7.590739	8.619e-07
7.569873	8.94678e-07
7.549006	9.28693e-07
7.528139	9.63993e-07
7.507272	1.00062e-06
7.486405	1.03864e-06
7.465538	1.07808e-06
7.444672	1.11902e-06
7.423805	1.16149e-06
7.402938	1.20557e-06
7.382071	1.2513e-06
7.361204	1.29876e-06
7.340337	1.348e-06
7.319471	1.3991e-06
7.298604	1.45211e-06
7.277737	1.50712e-06
7.256870	1.56419e-06
7.236003	1.62341e-06
7.215136	1.68485e-06
7.194270	1.7486e-06
7.173403	1.81474e-06
7.152536	1.88335e-06
7.131669	1.95454e-06
7.110802	2.0284e-06
7.089935	2.10502e-06
7.069069	2.18451e-06
7.048202	2.26697e-06
7.027335	2.35251e-06
7.006468	2.44126e-06
6.985601	2.53332e-06
6.964734	2.62882e-06
6.943868	2.72788e-06
6.923001	2.83064e-06
6.902134	2.93723e-06
6.881267	3.04779e-06
6.860400	3.16247e-06
6.839533	3.28143e-06
6.818667	3.40481e-06
6.797800	3.53278e-06
6.776933	3.6655e-06
6.756066	3.80316e-06
6.735199	3.94594e-06
6.714332	4.09401e-06
6.693466	4.24758e-06
6.672599	4.40684e-06
6.651732	4.572e-06
6.630865	4.74328e-06
6.609998	4.9209e-06
6.589131	5.10509e-06
6.568265	5.29609e-06
6.547398	5.49415e-06
6.526531	5.69952e-06
6.505664	5.91247e-06
6.484797	6.13327e-06
6.463931	6.36221e-06
6.443064	6.59958e-06
6.422197	6.84569e-06
6.401330	7.10086e-06
6.380463	7.3654e-06
6.359596	7.63966e-06
6.338730	7.92399e-06
6.317863	8.21874e-06
6.296996	8.5243e-06
6.276129	8.84105e-06
6.255262	9.16939e-06
6.234395	9.50974e-06
6.213529	9.86253e-06
6.192662	1.02282e-05
6.171795	1.06072e-05
6.150928	1.1e-05
6.130061	1.14072e-05
6.109194	1.18291e-05
6.088328	1.22664e-05
6.067461	1.27196e-05
6.046594	1.31892e-05
6.025727	1.36758e-05
6.004860	1.41801e-05
5.983993	1.47026e-05
5.963127	1.5244e-05
5.942260	1.5805e-05
5.921393	1.63862e-05
5.900526	1.69884e-05
5.879659	1.76123e-05
5.858792	1.82586e-05
5.837926	1.89281e-05
5.817059	1.96217e-05
5.796192	2.03401e-05
5.775325	2.10842e-05
5.754458	2.1855e-05
5.733591	2.26533e-05
5.712725	2.34801e-05
5.691858	2.43364e-05
5.670991	2.52231e-05
5.650124	2.61414e-05
5.629257	2.70922e-05
5.608390	2.80768e-05
5.587524	2.90962e-05
5.566657	3.01516e-05
5.545790	3.12443e-05
5.524923	3.23756e-05
5.504056	3.35466e-05
5.483189	3.47587e-05
5.462323	3.60134e-05
5.441456	3.73121e-05
5.420589	3.86561e-05
5.399722	4.0047e-05
5.378855	4.14865e-05
5.357988	4.29759e-05
5.337122	4.45171e-05
5.316255	4.61116e-05
5.295388	4.77613e-05
5.274521	4.94679e-05
5.253654	5.12333e-05
5.232787	5.30593e-05
5.211921	5.4948e-05
5.191054	5.69012e-05
5.170187	5.89211e-05
5.149320	6.10098e-05
5.128453	6.31694e-05
5.107586	6.54022e-05
5.086720	6.77104e-05
5.065853	7.00964e-05
5.044986	7.25626e-05
5.024119	7.51113e-05
5.003252	7.77453e-05
4.982385	8.04669e-05
4.961519	8.32789e-05
4.940652	8.61839e-05
4.919785	8.91846e-05
4.898918	9.2284e-05
4.878051	9.54849e-05
4.857184	9.87901e-05
4.836318	0.000102203
4.815451	0.000105726
4.794584	0.000109362
4.773717	0.000113115
4.752850	0.000116988
4.731983	0.000120984
4.711117	0.000125106
4.690250	0.000129357
4.669383	0.000133742
4.648516	0.000138263
4.627649	0.000142923
4.606782	0.000147727
4.585916	0.000152677
4.565049	0.000157777
4.544182	0.00016303
4.523315	0.00016844
4.502448	0.000174011
4.481581	0.000179744
4.460715	0.000185644
4.439848	0.000191714
4.418981	0.000197957
4.398114	0.000204375
4.377247	0.000210972
4.356380	0.000217751
4.335514	0.000224713
4.314647	0.000231862
4.293780	0.000239198
4.272913	0.000246724
4.252046	0.000254442
4.231179	0.000262352
4.210313	0.000270454
4.189446	0.000278749
4.168579	0.000287235
4.147712	0.000295913
4.126845	0.000304779
4.105978	0.000313831
4.085112	0.000323065
4.064245	0.000332476
4.043378	0.000342057
4.022511	0.000351801
4.001644	0.000361697
3.980777	0.000371735
3.959911	0.0003819
3.939044	0.000392175
3.918177	0.000402541
3.897310	0.000412973
3.876443	0.000423444
3.855576	0.000433919
3.834710	0.000444358
3.813843	0.00045471
3.792976	0.000464916
3.772109	0.0004749
3.751242	0.000484568
3.730376	0.000493795
3.709509	0.00050241
3.688642	0.000510163
3.667775	0.000516622
&
```
