## Supplementary material for "All-at-once RNA folding with 3D motif prediction framed by evolutionary information": RF03694_mir-266.cacofold.helixcov

```
# RMs = 1 L = 83

# RM_HELIX NESTED 1-37 47-83, nbp = 37 nbp_cov = 0
# pvals: 0.107667,0.784511,0.922537,0.784511,0.784511,0.784511,0.0526261,0.784511,0.784511,0.784511,0.784511,0.0526261,0.784511,0.784511,0.0526261,0.107667,0.784511,0.784511,0.784511,0.784511,0.784511,0.0526261,0.0772387,0.784511,0.784511,0.0526261,0.107667,0.784511,0.784511,0.922537,0.784511,0.784511,0.784511,0.107667,0.0526261,0.0526261,0.957051
# aggregated NONE
NESTED  <<<<<<<<<<<<<<<<<<<<<<<<<<<<<<<<<<<<<_________>>>>>>>>>>>>>>>>>>>>>>>>>>>>>>>>>>>>>
        :::::::::::::::::::::::::::::::::::::::::::::::::::::::::::::::::::::::::::::::::::
```
