## Supplementary material for "All-at-once RNA folding with 3D motif prediction framed by evolutionary information": RF03694_mir-266.helixcov

```
# RMs = 4 L = 83

# RM_HELIX NESTED 28-33 51-56, nbp = 6 nbp_cov = 0
# pvals: 0.784511,0.784511,0.922537,0.784511,0.784511,0.784511
# aggregated NONE
NESTED  :::::::::::::::::::::::::::<<<<<<_________________>>>>>>:::::::::::::::::::::::::::
        :::::::::::::::::::::::::::::::::::::::::::::::::::::::::::::::::::::::::::::::::::

# RM_HELIX NESTED 24-25 59-60, nbp = 2 nbp_cov = 0
# pvals: 0.784511,0.784511
# aggregated NONE
NESTED  :::::::::::::::::::::::<<_________________________________>>:::::::::::::::::::::::
        :::::::::::::::::::::::::::::::::::::::::::::::::::::::::::::::::::::::::::::::::::

# RM_HELIX NESTED 17-21 63-67, nbp = 5 nbp_cov = 0
# pvals: 0.784511,0.784511,0.784511,0.784511,0.784511
# aggregated NONE
NESTED  ::::::::::::::::<<<<<_________________________________________>>>>>::::::::::::::::
        :::::::::::::::::::::::::::::::::::::::::::::::::::::::::::::::::::::::::::::::::::

# RM_HELIX NESTED 2-14 70-82, nbp = 13 nbp_cov = 0
# pvals: 0.784511,0.922537,0.784511,0.784511,0.784511,0.0526261,0.784511,0.784511,0.784511,0.784511,0.0526261,0.784511,0.784511
# aggregated NONE
NESTED  :<<<<<<<<<<<<<_______________________________________________________>>>>>>>>>>>>>:
        :::::::::::::::::::::::::::::::::::::::::::::::::::::::::::::::::::::::::::::::::::
```
