## Supplementary material for "All-at-once RNA folding with 3D motif prediction framed by evolutionary information": RF03694_mir-266.surv

```
0.028833	0.0384615
0.028171	0.0769231
-0.004794	0.923077
-0.011387	1
&
0.935240	0.000296121
0.931432	0.00177672
0.898466	0.00296121
0.885280	0.00414569
0.858908	0.00503405
0.792976	0.00681078
0.674300	0.00917975
0.667706	0.0115487
0.661113	0.012141
0.647927	0.0168789
0.628148	0.017175
0.608368	0.0174711
0.588589	0.0198401
0.581996	0.0201362
0.516064	0.0207285
0.483098	0.0216168
0.476505	0.0225052
0.384201	0.0228013
0.377608	0.0236897
0.338049	0.0254664
0.318270	0.0272431
0.298490	0.0284276
0.239152	0.029316
0.028171	0.0681078
0.021578	0.0846906
0.014985	0.123482
0.001799	0.126147
-0.004794	0.771395
-0.011387	0.912644
-0.017981	0.925378
-0.024574	0.943145
-0.123471	0.951436
-0.149843	0.958543
-0.169623	0.96565
-0.176216	0.966538
-0.195995	0.976014
-0.202589	0.976903
-0.209182	0.981641
-0.235554	0.984898
-0.248741	0.98549
-0.288299	0.987267
-0.314672	0.988155
-0.321265	0.989044
-0.354231	0.98934
-0.459721	0.989636
-0.505873	0.990228
-0.519059	0.99082
-0.552025	0.991412
-0.558618	0.992301
-0.578398	0.994078
-0.598177	0.994966
-0.710261	0.995558
-0.716854	0.996447
-0.749819	0.997039
-0.769599	0.997335
-0.835530	0.997631
-0.848717	0.998519
-0.894869	0.999112
-1.850874	0.999704
-1.936585	1
&
1.109447	9.79528e-07
1.069888	2.93858e-06
1.050109	4.89764e-06
1.043516	5.87717e-06
1.030329	9.79528e-06
1.023736	1.56724e-05
1.017143	2.64473e-05
1.010550	3.42835e-05
1.003957	4.11402e-05
0.997364	4.89764e-05
0.990770	5.3874e-05
0.984177	9.89323e-05
0.977584	0.000154765
0.970991	0.000194926
0.964398	0.000223332
0.957805	0.0003732
0.951212	0.000553433
0.944618	0.000659222
0.938025	0.000732687
0.931432	0.00113625
0.924839	0.0014164
0.918246	0.00165148
0.911653	0.00180919
0.905060	0.00197277
0.898466	0.00256832
0.891873	0.00277598
0.885280	0.00319718
0.878687	0.00332158
0.872094	0.00356646
0.865501	0.00383387
0.858908	0.00411402
0.852314	0.00431188
0.845721	0.00443138
0.839128	0.0045166
0.832535	0.00455187
0.825942	0.00462435
0.819349	0.00468998
0.812756	0.00492311
0.806162	0.00498384
0.799569	0.00507102
0.792976	0.00547262
0.786383	0.00554903
0.779790	0.00562935
0.773197	0.00569889
0.766604	0.00584386
0.760010	0.00596728
0.753417	0.00603095
0.746824	0.00615046
0.740231	0.00637967
0.733638	0.00671956
0.727045	0.00688804
0.720452	0.00711725
0.713858	0.00750024
0.707265	0.00771476
0.700672	0.00784602
0.694079	0.0084641
0.687486	0.00901068
0.680893	0.00912332
0.674300	0.01005
0.667706	0.0112675
0.661113	0.0117142
0.654520	0.0120835
0.647927	0.0133608
0.641334	0.0137369
0.634741	0.0140837
0.628148	0.0144647
0.621554	0.0146146
0.614961	0.0148908
0.608368	0.0152512
0.601775	0.015407
0.595182	0.015503
0.588589	0.0160574
0.581996	0.0161603
0.575402	0.0162435
0.568809	0.016317
0.562216	0.0165932
0.555623	0.0168773
0.549030	0.0170604
0.542437	0.0171603
0.535844	0.017223
0.529250	0.017321
0.522657	0.0174679
0.516064	0.0177784
0.509471	0.0179234
0.502878	0.0180233
0.496285	0.0180537
0.489692	0.0180987
0.483098	0.018323
0.476505	0.0186287
0.469912	0.0186855
0.463319	0.0187256
0.456726	0.0188236
0.450133	0.018899
0.443540	0.019092
0.436946	0.0192673
0.430353	0.0194309
0.423760	0.0195112
0.417167	0.019617
0.410574	0.0196905
0.403981	0.0197786
0.397388	0.0198825
0.390794	0.0199726
0.384201	0.0201068
0.377608	0.020334
0.371015	0.0204614
0.364422	0.0205858
0.357829	0.02062
0.351236	0.0207679
0.344642	0.0207964
0.338049	0.0213135
0.331456	0.0215251
0.324863	0.0216045
0.318270	0.0219943
0.311677	0.0220707
0.305084	0.0223068
0.298490	0.0226006
0.291897	0.0227828
0.285304	0.0228779
0.278711	0.0230571
0.272118	0.0232765
0.265525	0.0234264
0.258932	0.0234714
0.252338	0.0235204
0.245745	0.0236115
0.239152	0.0238966
0.232559	0.0239926
0.225966	0.0240317
0.219373	0.0240768
0.212780	0.0241591
0.206186	0.0241845
0.199593	0.0242198
0.193000	0.0242717
0.186407	0.0243481
0.179814	0.0243814
0.173221	0.0244128
0.166628	0.0244353
0.160034	0.0244706
0.153441	0.0245097
0.146848	0.0245274
0.140255	0.0245342
0.133662	0.0245421
0.127069	0.0245519
0.120475	0.0245822
0.113882	0.024593
0.107289	0.0246048
0.100696	0.0246381
0.094103	0.0246459
0.087510	0.0247105
0.080917	0.0247419
0.074323	0.0247546
0.067730	0.0247605
0.061137	0.0248085
0.054544	0.0248242
0.047951	0.0248712
0.041358	0.0249045
0.034765	0.0249133
0.028171	0.0526261
0.021578	0.0772387
0.014985	0.107667
0.008392	0.111534
0.001799	0.112146
-0.004794	0.784511
-0.011387	0.922537
-0.017981	0.939296
-0.024574	0.949085
-0.031167	0.949408
-0.037760	0.949444
-0.044353	0.949639
-0.050946	0.94983
-0.057539	0.949844
-0.064133	0.950078
-0.070726	0.950258
-0.077319	0.95047
-0.083912	0.950545
-0.090505	0.950822
-0.097098	0.951928
-0.103691	0.952824
-0.110285	0.953854
-0.116878	0.954515
-0.123471	0.957051
-0.130064	0.95963
-0.136657	0.961436
-0.143250	0.962815
-0.149843	0.965275
-0.156437	0.967453
-0.163030	0.968766
-0.169623	0.970872
-0.176216	0.972259
-0.182809	0.973169
-0.189402	0.974386
-0.195995	0.977927
-0.202589	0.979103
-0.209182	0.981308
-0.215775	0.982489
-0.222368	0.98355
-0.228961	0.984578
-0.235554	0.985803
-0.242147	0.986218
-0.248741	0.986953
-0.255334	0.987187
-0.261927	0.987385
-0.268520	0.987639
-0.275113	0.98774
-0.281706	0.987924
-0.288299	0.988368
-0.294893	0.988455
-0.301486	0.988731
-0.308079	0.988811
-0.314672	0.989047
-0.321265	0.989296
-0.327858	0.989361
-0.334451	0.989484
-0.341045	0.989708
-0.347638	0.989826
-0.354231	0.989961
-0.360824	0.990099
-0.367417	0.990149
-0.374010	0.990299
-0.380603	0.990359
-0.387197	0.990513
-0.393790	0.990664
-0.400383	0.99082
-0.406976	0.990941
-0.413569	0.991054
-0.420162	0.991125
-0.426755	0.991268
-0.433349	0.991334
-0.439942	0.991448
-0.446535	0.991684
-0.453128	0.991773
-0.459721	0.991975
-0.466314	0.992168
-0.472907	0.992328
-0.479501	0.9924
-0.486094	0.992525
-0.492687	0.992614
-0.499280	0.992736
-0.505873	0.992895
-0.512466	0.992951
-0.519059	0.993103
-0.525653	0.993424
-0.532246	0.993578
-0.538839	0.993612
-0.545432	0.993658
-0.552025	0.993952
-0.558618	0.994351
-0.565211	0.994443
-0.571805	0.994494
-0.578398	0.994958
-0.584991	0.995031
-0.591584	0.995153
-0.598177	0.995406
-0.604770	0.995478
-0.611363	0.995496
-0.617957	0.99562
-0.624550	0.995722
-0.631143	0.995824
-0.637736	0.995924
-0.644329	0.995984
-0.650922	0.996036
-0.657515	0.996113
-0.664109	0.996197
-0.670702	0.996268
-0.677295	0.996295
-0.683888	0.996367
-0.690481	0.996491
-0.697074	0.996536
-0.703667	0.996566
-0.710261	0.996748
-0.716854	0.996942
-0.723447	0.996978
-0.730040	0.996992
-0.736633	0.997086
-0.743226	0.997113
-0.749819	0.99725
-0.756413	0.997325
-0.763006	0.997367
-0.769599	0.997475
-0.776192	0.997488
-0.782785	0.997517
-0.789378	0.997593
-0.795971	0.997612
-0.802565	0.997651
-0.809158	0.997694
-0.815751	0.997713
-0.822344	0.997733
-0.828937	0.997795
-0.835530	0.997878
-0.842123	0.997897
-0.848717	0.998077
-0.855310	0.998149
-0.861903	0.998183
-0.868496	0.998211
-0.875089	0.998231
-0.881682	0.998272
-0.888275	0.998312
-0.894869	0.998456
-0.901462	0.998508
-0.908055	0.998576
-0.914648	0.998646
-0.921241	0.998659
-0.927834	0.998674
-0.934427	0.998683
-0.941021	0.998741
-0.947614	0.998744
-0.954207	0.998807
-0.960800	0.99884
-0.967393	0.998855
-0.973986	0.998871
-0.980579	0.998961
-0.987173	0.998983
-0.993766	0.998997
-1.000359	0.999012
-1.006952	0.999035
-1.013545	0.999046
-1.020138	0.999059
-1.026731	0.999089
-1.033325	0.999106
-1.039918	0.999116
-1.046511	0.999142
-1.053104	0.999146
-1.059697	0.999158
-1.066290	0.999182
-1.072884	0.999193
-1.079477	0.999207
-1.086070	0.999211
-1.092663	0.999218
-1.105849	0.99922
-1.112442	0.999225
-1.119036	0.999241
-1.125629	0.999245
-1.132222	0.999249
-1.138815	0.999251
-1.145408	0.999255
-1.152001	0.999258
-1.158594	0.99926
-1.165188	0.999263
-1.171781	0.999264
-1.191560	0.999266
-1.198153	0.999271
-1.204746	0.999273
-1.211340	0.999275
-1.217933	0.999278
-1.224526	0.999279
-1.231119	0.999284
-1.237712	0.999286
-1.244305	0.999289
-1.250898	0.999291
-1.257492	0.999293
-1.264085	0.999295
-1.270678	0.999297
-1.283864	0.999299
-1.290457	0.9993
-1.310237	0.999301
-1.316830	0.999302
-1.323423	0.999307
-1.330016	0.999313
-1.336609	0.999315
-1.343202	0.999317
-1.349796	0.999318
-1.356389	0.999321
-1.362982	0.999324
-1.369575	0.99935
-1.376168	0.999351
-1.382761	0.999353
-1.389354	0.999354
-1.409134	0.999354
-1.415727	0.999355
-1.422320	0.999356
-1.428913	0.999358
-1.435506	0.999359
-1.448693	0.999375
-1.455286	0.999378
-1.461879	0.999382
-1.475065	0.999383
-1.481658	0.999388
-1.488252	0.999399
-1.501438	0.999406
-1.508031	0.999412
-1.514624	0.999414
-1.521217	0.999417
-1.534404	0.999424
-1.560776	0.999427
-1.567369	0.999444
-1.573962	0.999452
-1.580556	0.999454
-1.587149	0.9995
-1.600335	0.999505
-1.606928	0.999552
-1.626708	0.999554
-1.633301	0.999557
-1.639894	0.999558
-1.646487	0.99956
-1.653080	0.999561
-1.666266	0.999568
-1.672860	0.99957
-1.679453	0.999615
-1.686046	0.999621
-1.692639	0.999626
-1.699232	0.999628
-1.725605	0.99963
-1.745384	0.999636
-1.751977	0.999639
-1.758570	0.99964
-1.765164	0.999641
-1.771757	0.999659
-1.778350	0.999673
-1.791536	0.999674
-1.798129	0.999675
-1.804722	0.999694
-1.811316	0.999695
-1.817909	0.999709
-1.831095	0.999722
-1.837688	0.999724
-1.844281	0.999725
-1.850874	0.999838
-1.857468	0.999847
-1.864061	0.999855
-1.870654	0.999858
-1.890433	0.99986
-1.916806	0.999862
-1.923399	0.999864
-1.929992	0.999871
-1.936585	0.999928
-1.956365	0.99993
-1.976144	0.999943
-1.982737	0.99995
-2.042076	0.999954
-2.048669	0.999958
-2.061855	0.99996
-2.068448	0.999965
-2.075041	0.999969
-2.094821	0.999972
-2.101414	0.999973
-2.134380	0.999974
-2.160752	0.999975
-2.187125	0.999977
-2.220090	0.99999
-2.246463	0.999992
-2.253056	0.999994
-2.259649	0.999995
-2.305801	0.999996
-2.332174	0.999998
-2.417885	0.999999
-2.582713	1
&
```
