## Supplementary material for "All-at-once RNA folding with 3D motif prediction framed by evolutionary information": RF03695_MIR6151.surv

```
0.000017	0.04
-0.024282	0.92
-0.850999	0.96
-2.091075	1
&
8.160216	0.000406504
6.644568	0.00162602
5.542279	0.00203252
4.743119	0.00325203
4.632890	0.00365854
4.329760	0.00406504
4.054188	0.00528455
3.503043	0.00569106
2.676327	0.00691057
2.510983	0.00731707
2.345640	0.00853659
1.959839	0.00894309
1.849610	0.0109756
1.822052	0.0113821
1.766938	0.0117886
1.739381	0.0126016
1.601594	0.0134146
1.408694	0.0138211
1.133122	0.0150407
1.105564	0.0158537
0.857549	0.0162602
0.802435	0.0170732
0.692206	0.0174797
0.637091	0.0178862
0.581977	0.0191057
0.526862	0.0195122
0.416634	0.0203252
0.361519	0.0215447
0.278847	0.0227642
0.251290	0.0235772
0.223733	0.0243902
0.196176	0.0252033
0.168618	0.0264228
0.141061	0.0268293
0.113504	0.0272358
0.030832	0.0296748
0.003275	0.0308943
-0.024282	0.962195
-0.051839	0.962602
-0.079397	0.963008
-0.106954	0.963821
-0.162068	0.964634
-0.189626	0.965041
-0.244740	0.965447
-0.272297	0.966667
-0.299854	0.967886
-0.382526	0.968293
-0.465198	0.969512
-0.520312	0.969919
-0.575427	0.971138
-0.630541	0.973577
-0.685656	0.973984
-0.713213	0.976423
-0.823442	0.978455
-0.850999	0.979675
-0.878556	0.980894
-0.906114	0.981301
-1.016343	0.982114
-1.071457	0.98374
-1.099014	0.984553
-1.402144	0.984959
-1.512373	0.985772
-1.567487	0.986992
-1.595044	0.987805
-1.650159	0.990244
-1.677716	0.99187
-1.705273	0.992276
-1.815502	0.992683
-1.953288	0.993089
-2.091075	0.996341
-2.146189	0.997561
-2.504433	0.997967
-2.614662	0.99878
-2.780005	0.999187
-2.862677	1
&
8.876704	2.01207e-06
8.821589	4.02414e-06
8.573574	6.03622e-06
8.546017	8.04829e-06
8.518460	1.00604e-05
8.490902	1.20724e-05
8.463345	1.40845e-05
8.408231	1.60966e-05
8.380673	1.81087e-05
8.298002	2.01207e-05
8.270445	2.61569e-05
8.242887	3.62173e-05
8.215330	3.82294e-05
8.160216	4.02414e-05
8.077544	4.22535e-05
8.049987	4.62777e-05
8.022429	5.03018e-05
7.939758	5.4326e-05
7.912201	5.6338e-05
7.884643	5.83501e-05
7.857086	6.43863e-05
7.829529	6.84105e-05
7.801972	7.64588e-05
7.746857	8.85312e-05
7.719300	0.000100604
7.691743	0.000118712
7.664185	0.000130785
7.636628	0.000142857
7.609071	0.000148893
7.581514	0.000162978
7.553957	0.000179074
7.526399	0.000193159
7.498842	0.000207243
7.471285	0.000231388
7.443728	0.000257545
7.416170	0.000283702
7.388613	0.000293763
7.361056	0.000307847
7.333499	0.000321932
7.305941	0.000346076
7.278384	0.000396378
7.250827	0.000416499
7.223270	0.000442656
7.195713	0.000458753
7.168155	0.000507042
7.140598	0.00054326
7.113041	0.000587525
7.085484	0.000605634
7.057926	0.000631791
7.030369	0.000665996
7.002812	0.000704225
6.975255	0.000736419
6.947697	0.000782696
6.920140	0.000830986
6.892583	0.000871227
6.865026	0.000899396
6.837469	0.000949698
6.809911	0.001
6.782354	0.00105433
6.754797	0.00111871
6.727240	0.00115091
6.699682	0.00121328
6.672125	0.0012495
6.644568	0.00128974
6.617011	0.00136821
6.589453	0.00144467
6.561896	0.00151308
6.534339	0.00155734
6.506782	0.00158954
6.479224	0.00164386
6.451667	0.00169215
6.424110	0.00172233
6.396553	0.00176258
6.368996	0.00184105
6.341438	0.00186318
6.313881	0.0018833
6.286324	0.00188732
6.258767	0.00190342
6.231209	0.00193561
6.203652	0.00202012
6.176095	0.00204024
6.120980	0.00207042
6.093423	0.0021006
6.065866	0.00216097
6.038309	0.00224748
6.010752	0.00226962
5.983194	0.00232394
5.955637	0.0024507
5.928080	0.00256539
5.900523	0.00263179
5.872965	0.00271026
5.845408	0.00281288
5.817851	0.00288732
5.790294	0.00292354
5.762736	0.00294567
5.735179	0.00303421
5.707622	0.00306439
5.680065	0.00313078
5.652508	0.00317907
5.624950	0.00322334
5.597393	0.00324145
5.569836	0.00330785
5.542279	0.00336217
5.514721	0.0034004
5.459607	0.00349497
5.432050	0.00352716
5.404492	0.00355936
5.376935	0.00356942
5.349378	0.00362374
5.321821	0.00369618
5.294264	0.00370423
5.266706	0.00377465
5.239149	0.00391549
5.211592	0.00401006
5.184035	0.00415493
5.156477	0.00424547
5.128920	0.00431187
5.101363	0.00440644
5.073806	0.00473843
5.046248	0.00481489
5.018691	0.00492555
4.991134	0.00501811
4.963577	0.00507445
4.936020	0.00510664
4.908462	0.00515694
4.880905	0.00523139
4.853348	0.00542052
4.825791	0.00550101
4.798233	0.00558149
4.770676	0.0056841
4.743119	0.00577264
4.715562	0.00584909
4.688004	0.00589336
4.660447	0.0059839
4.632890	0.00608451
4.605333	0.00615292
4.577776	0.0061992
4.550218	0.00626157
4.522661	0.00632193
4.495104	0.006334
4.467547	0.00637223
4.439989	0.00644467
4.412432	0.0065332
4.384875	0.00655533
4.357318	0.00660362
4.329760	0.00664185
4.302203	0.00670624
4.274646	0.00673239
4.247089	0.00679879
4.219531	0.00685714
4.191974	0.00693561
4.164417	0.00700604
4.136860	0.00710463
4.109303	0.00717103
4.081745	0.00721328
4.054188	0.00727767
4.026631	0.00731388
3.999074	0.00734608
3.971516	0.00741046
3.943959	0.00742857
3.916402	0.00746479
3.888845	0.00750905
3.861287	0.00762173
3.833730	0.00768813
3.806173	0.00774849
3.778616	0.00777867
3.751059	0.00784306
3.723501	0.00794165
3.695944	0.00796781
3.668387	0.00806036
3.640830	0.00809859
3.613272	0.0081328
3.585715	0.00817103
3.558158	0.00819316
3.530601	0.00821328
3.503043	0.00823944
3.475486	0.00826962
3.447929	0.00828169
3.420372	0.00830584
3.392815	0.00834205
3.365257	0.00839437
3.337700	0.00843058
3.310143	0.00844266
3.282586	0.00847082
3.255028	0.00852515
3.227471	0.00857143
3.199914	0.00861167
3.172357	0.00863581
3.144799	0.00867606
3.117242	0.00869014
3.089685	0.00874447
3.062128	0.00878672
3.034571	0.00880885
3.007013	0.00884909
2.979456	0.00887928
2.951899	0.0089336
2.924342	0.00897988
2.896784	0.00900402
2.869227	0.0090664
2.841670	0.0091328
2.814113	0.00918109
2.786555	0.00922334
2.758998	0.00930785
2.731441	0.00939437
2.703884	0.00947284
2.676327	0.00955533
2.648769	0.00966801
2.621212	0.00974044
2.593655	0.00978471
2.566098	0.00982495
2.538540	0.0098672
2.510983	0.00991549
2.483426	0.00996982
2.455869	0.0100463
2.428311	0.0100845
2.400754	0.0101087
2.373197	0.010163
2.345640	0.0102133
2.318083	0.0103018
2.290525	0.0103924
2.262968	0.0104688
2.235411	0.0105171
2.207854	0.0105654
2.180296	0.0106016
2.152739	0.0106761
2.125182	0.0107284
2.097625	0.0107586
2.070067	0.0107867
2.042510	0.010827
2.014953	0.0108793
1.987396	0.0109517
1.959839	0.011006
1.932281	0.0110986
1.904724	0.011165
1.877167	0.0112435
1.849610	0.0113239
1.822052	0.0114427
1.794495	0.0115392
1.766938	0.0116881
1.739381	0.0118169
1.711823	0.0119376
1.684266	0.0121026
1.656709	0.0122173
1.629152	0.0124306
1.601594	0.0126579
1.574037	0.0128913
1.546480	0.0131227
1.518923	0.0134266
1.491366	0.0138028
1.463808	0.014008
1.436251	0.0141529
1.408694	0.0142596
1.381137	0.0144567
1.353579	0.0146237
1.326022	0.0147525
1.298465	0.0149437
1.270908	0.0150926
1.243350	0.0152254
1.215793	0.0153622
1.188236	0.0154829
1.160679	0.0155996
1.133122	0.0157223
1.105564	0.0158531
1.078007	0.016
1.050450	0.0161851
1.022893	0.0163441
0.995335	0.0164386
0.967778	0.0165775
0.940221	0.0167243
0.912664	0.0168048
0.885106	0.0169517
0.857549	0.0171107
0.829992	0.0172173
0.802435	0.0173742
0.774878	0.0175412
0.747320	0.0177042
0.719763	0.0178431
0.692206	0.0180101
0.664649	0.018169
0.637091	0.0183159
0.609534	0.0185191
0.581977	0.0187022
0.554420	0.0189598
0.526862	0.0192696
0.499305	0.01967
0.471748	0.0201831
0.444191	0.0207103
0.416634	0.0211771
0.389076	0.0217123
0.361519	0.0221771
0.333962	0.0226197
0.306405	0.0231026
0.278847	0.0236982
0.251290	0.0243903
0.223733	0.0250443
0.196176	0.0257203
0.168618	0.0262897
0.141061	0.0269799
0.113504	0.0275553
0.085947	0.0281288
0.058390	0.0288028
0.030832	0.029505
0.003275	0.0303541
-0.024282	0.929934
-0.051839	0.932145
-0.079397	0.934577
-0.106954	0.936714
-0.134511	0.939239
-0.162068	0.941763
-0.189626	0.943821
-0.217183	0.945837
-0.244740	0.947801
-0.272297	0.949298
-0.299854	0.950855
-0.327412	0.952085
-0.354969	0.953455
-0.382526	0.955014
-0.410083	0.95659
-0.437641	0.958149
-0.465198	0.959579
-0.492755	0.960869
-0.520312	0.962125
-0.547870	0.96337
-0.575427	0.964694
-0.602984	0.965714
-0.630541	0.966867
-0.658098	0.967849
-0.685656	0.969028
-0.713213	0.970213
-0.740770	0.971463
-0.768327	0.972791
-0.795885	0.974145
-0.823442	0.975296
-0.850999	0.976352
-0.878556	0.97726
-0.906114	0.978189
-0.933671	0.979006
-0.961228	0.97968
-0.988785	0.98037
-1.016343	0.980946
-1.043900	0.981497
-1.071457	0.981905
-1.099014	0.982268
-1.126571	0.982586
-1.154129	0.98292
-1.181686	0.983209
-1.209243	0.983579
-1.236800	0.983853
-1.264358	0.984231
-1.291915	0.98465
-1.319472	0.98493
-1.347029	0.985201
-1.374587	0.985489
-1.402144	0.985841
-1.429701	0.986225
-1.457258	0.986527
-1.484815	0.986861
-1.512373	0.987123
-1.539930	0.987545
-1.567487	0.988153
-1.595044	0.988431
-1.622602	0.988867
-1.650159	0.989336
-1.677716	0.989732
-1.705273	0.989964
-1.732831	0.990284
-1.760388	0.990678
-1.787945	0.991133
-1.815502	0.991684
-1.843059	0.992201
-1.870617	0.992569
-1.898174	0.993
-1.925731	0.993322
-1.953288	0.993684
-1.980846	0.994443
-2.008403	0.994968
-2.035960	0.995561
-2.063517	0.995996
-2.091075	0.996368
-2.118632	0.996759
-2.146189	0.997209
-2.173746	0.997537
-2.201303	0.997883
-2.228861	0.998068
-2.256418	0.998256
-2.283975	0.998495
-2.311532	0.998652
-2.339090	0.998728
-2.366647	0.998926
-2.394204	0.999008
-2.421761	0.999103
-2.449319	0.999189
-2.476876	0.999237
-2.504433	0.99926
-2.531990	0.999302
-2.559547	0.999322
-2.587105	0.99937
-2.614662	0.999394
-2.642219	0.999447
-2.669776	0.999501
-2.697334	0.999537
-2.724891	0.999573
-2.752448	0.999596
-2.780005	0.999642
-2.807563	0.99966
-2.835120	0.999706
-2.862677	0.999728
-2.890234	0.999781
-2.917791	0.999803
-2.945349	0.999825
-2.972906	0.999827
-3.000463	0.999839
-3.028020	0.999859
-3.055578	0.999863
-3.083135	0.999879
-3.110692	0.999899
-3.138249	0.999922
-3.165807	0.999932
-3.193364	0.999948
-3.220921	0.999962
-3.248478	0.999988
-3.303593	0.99999
-3.358707	0.999998
-3.413822	1
&
28.001422	7.85616e-37
27.973865	8.69882e-37
27.946308	9.63187e-37
27.918751	1.0665e-36
27.891193	1.18089e-36
27.863636	1.30755e-36
27.836079	1.4478e-36
27.808522	1.60308e-36
27.780965	1.77502e-36
27.753407	1.9654e-36
27.725850	2.1762e-36
27.698293	2.4096e-36
27.670736	2.66804e-36
27.643178	2.95419e-36
27.615621	3.27103e-36
27.588064	3.62185e-36
27.560507	4.01029e-36
27.532949	4.44039e-36
27.505392	4.91661e-36
27.477835	5.44389e-36
27.450278	6.02773e-36
27.422720	6.67417e-36
27.395163	7.38993e-36
27.367606	8.18245e-36
27.340049	9.05996e-36
27.312492	1.00316e-35
27.284934	1.11073e-35
27.257377	1.22985e-35
27.229820	1.36174e-35
27.202263	1.50777e-35
27.174705	1.66945e-35
27.147148	1.84848e-35
27.119591	2.0467e-35
27.092034	2.26618e-35
27.064476	2.50918e-35
27.036919	2.77825e-35
27.009362	3.07617e-35
26.981805	3.40602e-35
26.954248	3.77125e-35
26.926690	4.17564e-35
26.899133	4.62338e-35
26.871576	5.11913e-35
26.844019	5.66803e-35
26.816461	6.27578e-35
26.788904	6.9487e-35
26.761347	7.69376e-35
26.733790	8.5187e-35
26.706232	9.43208e-35
26.678675	1.04434e-34
26.651118	1.15631e-34
26.623561	1.28029e-34
26.596004	1.41756e-34
26.568446	1.56954e-34
26.540889	1.73782e-34
26.513332	1.92414e-34
26.485775	2.13044e-34
26.458217	2.35885e-34
26.430660	2.61174e-34
26.403103	2.89175e-34
26.375546	3.20177e-34
26.347988	3.54503e-34
26.320431	3.92509e-34
26.292874	4.34588e-34
26.265317	4.81178e-34
26.237760	5.32763e-34
26.210202	5.89877e-34
26.182645	6.53113e-34
26.155088	7.23128e-34
26.127531	8.00648e-34
26.099973	8.86477e-34
26.072416	9.81507e-34
26.044859	1.08672e-33
26.017302	1.20321e-33
25.989744	1.33219e-33
25.962187	1.475e-33
25.934630	1.63311e-33
25.907073	1.80817e-33
25.879516	2.00199e-33
25.851958	2.21658e-33
25.824401	2.45417e-33
25.796844	2.71723e-33
25.769287	3.00849e-33
25.741729	3.33096e-33
25.714172	3.68798e-33
25.686615	4.08328e-33
25.659058	4.52094e-33
25.631500	5.0055e-33
25.603943	5.542e-33
25.576386	6.13599e-33
25.548829	6.79364e-33
25.521272	7.52177e-33
25.493714	8.32793e-33
25.466157	9.22048e-33
25.438600	1.02087e-32
25.411043	1.13028e-32
25.383485	1.25141e-32
25.355928	1.38553e-32
25.328371	1.53402e-32
25.300814	1.69842e-32
25.273256	1.88043e-32
25.245699	2.08195e-32
25.218142	2.30507e-32
25.190585	2.55209e-32
25.163028	2.82558e-32
25.135470	3.12838e-32
25.107913	3.46362e-32
25.080356	3.83479e-32
25.052799	4.24572e-32
25.025241	4.70068e-32
24.997684	5.2044e-32
24.970127	5.76208e-32
24.942570	6.37951e-32
24.915012	7.0631e-32
24.887455	7.81993e-32
24.859898	8.65785e-32
24.832341	9.58554e-32
24.804783	1.06126e-31
24.777226	1.17497e-31
24.749669	1.30087e-31
24.722112	1.44025e-31
24.694555	1.59457e-31
24.666997	1.76541e-31
24.639440	1.95456e-31
24.611883	2.16398e-31
24.584326	2.39583e-31
24.556768	2.65251e-31
24.529211	2.9367e-31
24.501654	3.25132e-31
24.474097	3.59965e-31
24.446539	3.9853e-31
24.418982	4.41225e-31
24.391425	4.88494e-31
24.363868	5.40827e-31
24.336311	5.98765e-31
24.308753	6.6291e-31
24.281196	7.33925e-31
24.253639	8.12547e-31
24.226082	8.9959e-31
24.198524	9.95957e-31
24.170967	1.10265e-30
24.143410	1.22076e-30
24.115853	1.35153e-30
24.088295	1.4963e-30
24.060738	1.65658e-30
24.033181	1.83403e-30
24.005624	2.03048e-30
23.978067	2.24797e-30
23.950509	2.48875e-30
23.922952	2.75532e-30
23.895395	3.05044e-30
23.867838	3.37717e-30
23.840280	3.73888e-30
23.812723	4.13934e-30
23.785166	4.58268e-30
23.757609	5.07349e-30
23.730051	5.61687e-30
23.702494	6.21844e-30
23.674937	6.88443e-30
23.647380	7.62173e-30
23.619823	8.43799e-30
23.592265	9.34165e-30
23.564708	1.03421e-29
23.537151	1.14496e-29
23.509594	1.26758e-29
23.482036	1.40332e-29
23.454479	1.5536e-29
23.426922	1.71997e-29
23.399365	1.90416e-29
23.371807	2.10806e-29
23.344250	2.3338e-29
23.316693	2.5837e-29
23.289136	2.86037e-29
23.261579	3.16665e-29
23.234021	3.50573e-29
23.206464	3.88111e-29
23.178907	4.29667e-29
23.151350	4.75673e-29
23.123792	5.26604e-29
23.096235	5.82988e-29
23.068678	6.45408e-29
23.041121	7.1451e-29
23.013563	7.9101e-29
22.986006	8.75699e-29
22.958449	9.69454e-29
22.930892	1.07324e-28
22.903335	1.18815e-28
22.875777	1.31535e-28
22.848220	1.45617e-28
22.820663	1.61206e-28
22.793106	1.78464e-28
22.765548	1.97569e-28
22.737991	2.18719e-28
22.710434	2.42132e-28
22.682877	2.68052e-28
22.655319	2.96747e-28
22.627762	3.28512e-28
22.600205	3.63677e-28
22.572648	4.02606e-28
22.545091	4.45702e-28
22.517533	4.93409e-28
22.489976	5.46223e-28
22.462419	6.04689e-28
22.434862	6.69412e-28
22.407304	7.41061e-28
22.379747	8.20378e-28
22.352190	9.08184e-28
22.324633	1.00539e-27
22.297075	1.11299e-27
22.269518	1.23211e-27
22.241961	1.36397e-27
22.214404	1.50995e-27
22.186846	1.67154e-27
22.159289	1.85043e-27
22.131732	2.04846e-27
22.104175	2.26768e-27
22.076618	2.51036e-27
22.049060	2.779e-27
22.021503	3.07638e-27
21.993946	3.40558e-27
21.966389	3.77001e-27
21.938831	4.17343e-27
21.911274	4.62e-27
21.883717	5.11436e-27
21.856160	5.6616e-27
21.828602	6.26739e-27
21.801045	6.938e-27
21.773488	7.68034e-27
21.745931	8.5021e-27
21.718374	9.41176e-27
21.690816	1.04187e-26
21.663259	1.15334e-26
21.635702	1.27674e-26
21.608145	1.41333e-26
21.580587	1.56454e-26
21.553030	1.73192e-26
21.525473	1.9172e-26
21.497916	2.1223e-26
21.470358	2.34934e-26
21.442801	2.60066e-26
21.415244	2.87887e-26
21.387687	3.18683e-26
21.360130	3.52773e-26
21.332572	3.90509e-26
21.305015	4.3228e-26
21.277458	4.7852e-26
21.249901	5.29704e-26
21.222343	5.86362e-26
21.194786	6.49079e-26
21.167229	7.18504e-26
21.139672	7.95353e-26
21.112114	8.8042e-26
21.084557	9.74583e-26
21.057000	1.07882e-25
21.029443	1.19419e-25
21.001886	1.32191e-25
20.974328	1.46328e-25
20.946771	1.61977e-25
20.919214	1.79299e-25
20.891657	1.98474e-25
20.864099	2.19698e-25
20.836542	2.43192e-25
20.808985	2.69197e-25
20.781428	2.97983e-25
20.753870	3.29847e-25
20.726313	3.65117e-25
20.698756	4.04157e-25
20.671199	4.47372e-25
20.643642	4.95206e-25
20.616084	5.48154e-25
20.588527	6.06762e-25
20.560970	6.71635e-25
20.533413	7.43442e-25
20.505855	8.22926e-25
20.478298	9.10906e-25
20.450741	1.00829e-24
20.423184	1.11608e-24
20.395626	1.2354e-24
20.368069	1.36746e-24
20.340512	1.51365e-24
20.312955	1.67545e-24
20.285398	1.85456e-24
20.257840	2.0528e-24
20.230283	2.27223e-24
20.202726	2.51511e-24
20.175169	2.78394e-24
20.147611	3.08151e-24
20.120054	3.41087e-24
20.092497	3.77543e-24
20.064940	4.17895e-24
20.037382	4.62559e-24
20.009825	5.11995e-24
19.982268	5.66714e-24
19.954711	6.27279e-24
19.927154	6.94316e-24
19.899596	7.68515e-24
19.872039	8.50643e-24
19.844482	9.41545e-24
19.816925	1.04216e-23
19.789367	1.15352e-23
19.761810	1.27678e-23
19.734253	1.41321e-23
19.706696	1.56422e-23
19.679138	1.73135e-23
19.651581	1.91634e-23
19.624024	2.12109e-23
19.596467	2.34771e-23
19.568909	2.59854e-23
19.541352	2.87617e-23
19.513795	3.18344e-23
19.486238	3.52354e-23
19.458681	3.89997e-23
19.431123	4.31659e-23
19.403566	4.77772e-23
19.376009	5.28809e-23
19.348452	5.85298e-23
19.320894	6.47819e-23
19.293337	7.17016e-23
19.265780	7.93604e-23
19.238223	8.7837e-23
19.210665	9.72189e-23
19.183108	1.07603e-22
19.155551	1.19095e-22
19.127994	1.31815e-22
19.100437	1.45892e-22
19.072879	1.61473e-22
19.045322	1.78718e-22
19.017765	1.97803e-22
18.990208	2.18927e-22
18.962650	2.42305e-22
18.935093	2.6818e-22
18.907536	2.96817e-22
18.879979	3.28511e-22
18.852421	3.63588e-22
18.824864	4.0241e-22
18.797307	4.45376e-22
18.769750	4.92928e-22
18.742193	5.45557e-22
18.714635	6.03802e-22
18.687078	6.68265e-22
18.659521	7.39608e-22
18.631964	8.18566e-22
18.604406	9.0595e-22
18.576849	1.00266e-21
18.549292	1.10969e-21
18.521735	1.22815e-21
18.494177	1.35924e-21
18.466620	1.50433e-21
18.439063	1.6649e-21
18.411506	1.8426e-21
18.383949	2.03926e-21
18.356391	2.25691e-21
18.328834	2.49778e-21
18.301277	2.76435e-21
18.273720	3.05936e-21
18.246162	3.38585e-21
18.218605	3.74716e-21
18.191048	4.14703e-21
18.163491	4.58955e-21
18.135933	5.07929e-21
18.108376	5.62126e-21
18.080819	6.22105e-21
18.053262	6.88482e-21
18.025705	7.61938e-21
17.998147	8.4323e-21
17.970590	9.33193e-21
17.943033	1.03275e-20
17.915476	1.14293e-20
17.887918	1.26485e-20
17.860361	1.39978e-20
17.832804	1.5491e-20
17.805247	1.71434e-20
17.777689	1.89721e-20
17.750132	2.09957e-20
17.722575	2.32351e-20
17.695018	2.57133e-20
17.667461	2.84557e-20
17.639903	3.14905e-20
17.612346	3.48489e-20
17.584789	3.85654e-20
17.557232	4.26781e-20
17.529674	4.72292e-20
17.502117	5.22654e-20
17.474560	5.78386e-20
17.447003	6.40058e-20
17.419445	7.08304e-20
17.391888	7.83824e-20
17.364331	8.67394e-20
17.336774	9.59871e-20
17.309217	1.0622e-19
17.281659	1.17544e-19
17.254102	1.30075e-19
17.226545	1.43941e-19
17.198988	1.59285e-19
17.171430	1.76264e-19
17.143873	1.95052e-19
17.116316	2.15842e-19
17.088759	2.38848e-19
17.061201	2.64304e-19
17.033644	2.92473e-19
17.006087	3.23642e-19
16.978530	3.58133e-19
16.950972	3.96297e-19
16.923415	4.38528e-19
16.895858	4.85257e-19
16.868301	5.36963e-19
16.840744	5.94177e-19
16.813186	6.57485e-19
16.785629	7.27536e-19
16.758072	8.05048e-19
16.730515	8.90814e-19
16.702957	9.85715e-19
16.675400	1.09072e-18
16.647843	1.20691e-18
16.620286	1.33547e-18
16.592728	1.47772e-18
16.565171	1.63512e-18
16.537614	1.80927e-18
16.510057	2.00197e-18
16.482500	2.21518e-18
16.454942	2.45109e-18
16.427385	2.71211e-18
16.399828	3.00092e-18
16.372271	3.32048e-18
16.344713	3.67404e-18
16.317156	4.06524e-18
16.289599	4.49808e-18
16.262042	4.97698e-18
16.234484	5.50685e-18
16.206927	6.09311e-18
16.179370	6.74176e-18
16.151813	7.45942e-18
16.124256	8.25346e-18
16.096698	9.13198e-18
16.069141	1.0104e-17
16.041584	1.11794e-17
16.014027	1.23692e-17
15.986469	1.36856e-17
15.958912	1.5142e-17
15.931355	1.67534e-17
15.903798	1.85361e-17
15.876240	2.05085e-17
15.848683	2.26907e-17
15.821126	2.51049e-17
15.793569	2.77759e-17
15.766012	3.07309e-17
15.738454	3.40002e-17
15.710897	3.76171e-17
15.683340	4.16186e-17
15.655783	4.60456e-17
15.628225	5.09433e-17
15.600668	5.63616e-17
15.573111	6.2356e-17
15.545554	6.89875e-17
15.517996	7.63241e-17
15.490439	8.44404e-17
15.462882	9.34194e-17
15.435325	1.03353e-16
15.407768	1.14342e-16
15.380210	1.26499e-16
15.352653	1.39947e-16
15.325096	1.54825e-16
15.297539	1.71284e-16
15.269981	1.89491e-16
15.242424	2.09633e-16
15.214867	2.31915e-16
15.187310	2.56564e-16
15.159752	2.83831e-16
15.132195	3.13995e-16
15.104638	3.47362e-16
15.077081	3.84274e-16
15.049524	4.25106e-16
15.021966	4.70274e-16
14.994409	5.20238e-16
14.966852	5.75509e-16
14.939295	6.36648e-16
14.911737	7.04278e-16
14.884180	7.79088e-16
14.856623	8.61841e-16
14.829066	9.53379e-16
14.801508	1.05463e-15
14.773951	1.16663e-15
14.746394	1.29052e-15
14.718837	1.42756e-15
14.691280	1.57914e-15
14.663722	1.74681e-15
14.636165	1.93227e-15
14.608608	2.13741e-15
14.581051	2.36431e-15
14.553493	2.61528e-15
14.525936	2.89288e-15
14.498379	3.19993e-15
14.470822	3.53954e-15
14.443264	3.91518e-15
14.415707	4.33065e-15
14.388150	4.79019e-15
14.360593	5.29846e-15
14.333035	5.86063e-15
14.305478	6.4824e-15
14.277921	7.1701e-15
14.250364	7.9307e-15
14.222807	8.77193e-15
14.195249	9.70233e-15
14.167692	1.07314e-14
14.140135	1.18694e-14
14.112578	1.31281e-14
14.085020	1.45202e-14
14.057463	1.60598e-14
14.029906	1.77625e-14
14.002349	1.96457e-14
13.974791	2.17283e-14
13.947234	2.40315e-14
13.919677	2.65788e-14
13.892120	2.93958e-14
13.864563	3.25111e-14
13.837005	3.59564e-14
13.809448	3.97665e-14
13.781891	4.398e-14
13.754334	4.86397e-14
13.726776	5.37926e-14
13.699219	5.94911e-14
13.671662	6.57927e-14
13.644105	7.27613e-14
13.616547	8.04674e-14
13.588990	8.8989e-14
13.561433	9.84124e-14
13.533876	1.08833e-13
13.506319	1.20356e-13
13.478761	1.33097e-13
13.451204	1.47187e-13
13.423647	1.62767e-13
13.396090	1.79995e-13
13.368532	1.99044e-13
13.340975	2.20108e-13
13.313418	2.43399e-13
13.285861	2.69153e-13
13.258303	2.97628e-13
13.230746	3.29114e-13
13.203189	3.63928e-13
13.175632	4.02421e-13
13.148075	4.44982e-13
13.120517	4.9204e-13
13.092960	5.4407e-13
13.065403	6.01596e-13
13.037846	6.65199e-13
13.010288	7.3552e-13
12.982731	8.13267e-13
12.955174	8.99225e-13
12.927617	9.94259e-13
12.900059	1.09933e-12
12.872502	1.21549e-12
12.844945	1.34391e-12
12.817388	1.48588e-12
12.789831	1.64284e-12
12.762273	1.81636e-12
12.734716	2.00819e-12
12.707159	2.22026e-12
12.679602	2.45469e-12
12.652044	2.71386e-12
12.624487	3.00035e-12
12.596930	3.31706e-12
12.569373	3.66716e-12
12.541815	4.05418e-12
12.514258	4.48199e-12
12.486701	4.95489e-12
12.459144	5.47762e-12
12.431587	6.05545e-12
12.404029	6.69415e-12
12.376472	7.40014e-12
12.348915	8.1805e-12
12.321358	9.04304e-12
12.293800	9.99642e-12
12.266243	1.10502e-11
12.238686	1.22149e-11
12.211129	1.35022e-11
12.183571	1.4925e-11
12.156014	1.64976e-11
12.128457	1.82356e-11
12.100900	2.01564e-11
12.073343	2.22794e-11
12.045785	2.46256e-11
12.018228	2.72185e-11
11.990671	3.00841e-11
11.963114	3.3251e-11
11.935556	3.67508e-11
11.907999	4.06184e-11
11.880442	4.48924e-11
11.852885	4.96155e-11
11.825327	5.48347e-11
11.797770	6.06022e-11
11.770213	6.69754e-11
11.742656	7.40178e-11
11.715098	8.17995e-11
11.687541	9.03981e-11
11.659984	9.98991e-11
11.632427	1.10397e-10
11.604870	1.21996e-10
11.577312	1.34812e-10
11.549755	1.48973e-10
11.522198	1.64618e-10
11.494641	1.81903e-10
11.467083	2.01e-10
11.439526	2.22098e-10
11.411969	2.45407e-10
11.384412	2.71158e-10
11.356854	2.99607e-10
11.329297	3.31034e-10
11.301740	3.65752e-10
11.274183	4.04104e-10
11.246626	4.4647e-10
11.219068	4.93269e-10
11.191511	5.44963e-10
11.163954	6.02065e-10
11.136397	6.65137e-10
11.108839	7.34804e-10
11.081282	8.11752e-10
11.053725	8.96742e-10
11.026168	9.90611e-10
10.998610	1.09428e-09
10.971053	1.20878e-09
10.943496	1.33524e-09
10.915939	1.47489e-09
10.888382	1.62912e-09
10.860824	1.79944e-09
10.833267	1.98752e-09
10.805710	2.19521e-09
10.778153	2.42455e-09
10.750595	2.6778e-09
10.723038	2.95743e-09
10.695481	3.26619e-09
10.667924	3.6071e-09
10.640366	3.9835e-09
10.612809	4.39908e-09
10.585252	4.85789e-09
10.557695	5.36443e-09
10.530138	5.92365e-09
10.502580	6.54099e-09
10.475023	7.22248e-09
10.447466	7.97478e-09
10.419909	8.80521e-09
10.392351	9.72185e-09
10.364794	1.07336e-08
10.337237	1.18504e-08
10.309680	1.3083e-08
10.282122	1.44433e-08
10.254565	1.59447e-08
10.227008	1.76016e-08
10.199451	1.94301e-08
10.171894	2.1448e-08
10.144336	2.36746e-08
10.116779	2.61316e-08
10.089222	2.88427e-08
10.061665	3.1834e-08
10.034107	3.51345e-08
10.006550	3.87757e-08
9.978993	4.2793e-08
9.951436	4.72247e-08
9.923878	5.21136e-08
9.896321	5.75066e-08
9.868764	6.34553e-08
9.841207	7.00168e-08
9.813650	7.72539e-08
9.786092	8.52357e-08
9.758535	9.40384e-08
9.730978	1.03746e-07
9.703421	1.14451e-07
9.675863	1.26256e-07
9.648306	1.39272e-07
9.620749	1.53624e-07
9.593192	1.69446e-07
9.565634	1.8689e-07
9.538077	2.06121e-07
9.510520	2.27319e-07
9.482963	2.50686e-07
9.455406	2.76441e-07
9.427848	3.04826e-07
9.400291	3.36109e-07
9.372734	3.70584e-07
9.345177	4.08572e-07
9.317619	4.5043e-07
9.290062	4.96549e-07
9.262505	5.47358e-07
9.234948	6.03331e-07
9.207390	6.64988e-07
9.179833	7.32901e-07
9.152276	8.07699e-07
9.124719	8.90074e-07
9.097161	9.80785e-07
9.069604	1.08067e-06
9.042047	1.19064e-06
9.014490	1.31171e-06
8.986933	1.44499e-06
8.959375	1.59168e-06
8.931818	1.75314e-06
8.904261	1.93082e-06
8.876704	2.12634e-06
8.849146	2.34146e-06
8.821589	2.57813e-06
8.794032	2.83846e-06
8.766475	3.1248e-06
8.738917	3.4397e-06
8.711360	3.78597e-06
8.683803	4.16669e-06
8.656246	4.58523e-06
8.628689	5.04527e-06
8.601131	5.55086e-06
8.573574	6.10644e-06
8.546017	6.71684e-06
8.518460	7.38737e-06
8.490902	8.12383e-06
8.463345	8.93257e-06
8.435788	9.8205e-06
8.408231	1.07952e-05
8.380673	1.1865e-05
8.353116	1.30388e-05
8.325559	1.43266e-05
8.298002	1.5739e-05
8.270445	1.72878e-05
8.242887	1.89857e-05
8.215330	2.08466e-05
8.187773	2.28856e-05
8.160216	2.51191e-05
8.132658	2.7565e-05
8.105101	3.02425e-05
8.077544	3.31726e-05
8.049987	3.63781e-05
8.022429	3.98836e-05
7.994872	4.37155e-05
7.967315	4.79025e-05
7.939758	5.24755e-05
7.912201	5.74677e-05
7.884643	6.29147e-05
7.857086	6.88548e-05
7.829529	7.53288e-05
7.801972	8.23801e-05
7.774414	9.00551e-05
7.746857	9.84028e-05
7.719300	0.000107475
7.691743	0.000117325
7.664185	0.000128011
7.636628	0.00013959
7.609071	0.000152123
7.581514	0.000165671
7.553957	0.000180294
7.526399	0.000196053
7.498842	0.000213003
7.471285	0.000231198
7.443728	0.00025068
7.416170	0.000271481
7.388613	0.000293615
7.361056	0.000317074
7.333499	0.000341814
7.305941	0.000367743
7.278384	0.000394703
7.250827	0.000422438
7.223270	0.000450544
7.195713	0.000478388
7.168155	0.000504934
7.140598	0.000528297
&
```
