## Supplementary material for "All-at-once RNA folding with 3D motif prediction framed by evolutionary information": RF03696_mir-4904.surv

```
0.000000	0.0384615
-0.000566	1
&
0.567422	0.000327332
-0.000566	1
&
0.567988	1.0819e-06
0.567422	0.00032457
-0.000566	1
&
```
