## Supplementary material for "All-at-once RNA folding with 3D motif prediction framed by evolutionary information": RF03697_mir-722.helixcov

```
# RMs = 2 L = 67

# RM_HELIX NESTED 29-30 39-40, nbp = 2 nbp_cov = 0
# pvals: 0.994518,0.994518
# aggregated NONE
NESTED  ::::::::::::::::::::::::::::<<________>>:::::::::::::::::::::::::::
        :::::::::::::::::::::::::::::::::::::::::::::::::::::::::::::::::::

# RM_HELIX NESTED 1-25 41-65, nbp = 23 nbp_cov = 0
# pvals: 0.994518,0.994518,0.994518,0.994518,0.994518,0.994518,0.994518,0.994518,0.994518,0.994518,0.994518,0.994518,0.994518,0.994518,0.994518,0.994518,0.994518,0.994518,0.994518,0.994518,0.994518,0.994518,0.994518
# aggregated NONE
NESTED  <<<<<<<<<<<<<<-<<-<<<<<<<_______________>>>>>>>->>->>>>>>>>>>>>>>::
        :::::::::::::::::::::::::::::::::::::::::::::::::::::::::::::::::::
```
