## Supplementary material for "All-at-once RNA folding with 3D motif prediction framed by evolutionary information": RF03697_mir-722.surv

```
0.000000	0.04
-0.004037	1
&
2.893646	0.000457457
2.320363	0.00137237
1.924277	0.00182983
1.309301	0.00228728
0.746442	0.00274474
0.673479	0.0032022
0.246123	0.00365965
-0.004037	0.994053
-0.139540	0.994511
-0.254197	0.994968
-0.327160	0.995425
-0.483510	0.99634
-0.577320	0.997255
-0.608590	0.99817
-0.702399	0.998628
-0.744093	0.999085
-1.275682	1
&
2.898456	2.26142e-06
2.893646	0.000370873
2.768566	0.000384441
2.758142	0.000425147
2.424596	0.000465853
2.320363	0.0012076
2.216130	0.00122117
2.028510	0.00124378
1.997240	0.00127092
1.924277	0.00165536
1.903430	0.00169607
1.705387	0.00174129
1.330148	0.00174582
1.309301	0.00211669
0.965332	0.00212121
0.913215	0.00216192
0.819405	0.00217549
0.808982	0.00221619
0.746442	0.00258706
0.725595	0.00262777
0.673479	0.00299864
0.537976	0.00302126
0.506706	0.00303483
0.266969	0.00307553
0.246123	0.00346902
0.141889	0.0035052
-0.004037	0.994518
-0.045730	0.994523
-0.056154	0.994591
-0.087424	0.994636
-0.097847	0.994672
-0.108270	0.994713
-0.139540	0.995084
-0.254197	0.995455
-0.306313	0.995468
-0.327160	0.995839
-0.358430	0.99588
-0.420970	0.99592
-0.452240	0.995966
-0.462663	0.996006
-0.483510	0.996789
-0.525203	0.996802
-0.577320	0.997544
-0.608590	0.998313
-0.660706	0.998354
-0.691976	0.998394
-0.702399	0.998765
-0.733669	0.998779
-0.744093	0.99915
-1.275682	0.999891
-1.338222	0.999919
-1.348645	0.999959
-1.452878	1
&
15.881101	6.66416e-72
15.870678	7.6279e-72
15.860254	8.73099e-72
15.849831	9.99356e-72
15.839408	1.14387e-71
15.828984	1.30927e-71
15.818561	1.49858e-71
15.808138	1.71527e-71
15.797715	1.96327e-71
15.787291	2.24713e-71
15.776868	2.57202e-71
15.766445	2.94387e-71
15.756021	3.36947e-71
15.745598	3.85658e-71
15.735175	4.4141e-71
15.724751	5.0522e-71
15.714328	5.78252e-71
15.703905	6.61839e-71
15.693481	7.57506e-71
15.683058	8.66998e-71
15.672635	9.92312e-71
15.662211	1.13574e-70
15.651788	1.29988e-70
15.641365	1.48775e-70
15.630941	1.70276e-70
15.620518	1.94884e-70
15.610095	2.23048e-70
15.599671	2.5528e-70
15.589248	2.9217e-70
15.578825	3.34389e-70
15.568402	3.82707e-70
15.557978	4.38005e-70
15.547555	5.01292e-70
15.537132	5.73721e-70
15.526708	6.56612e-70
15.516285	7.51477e-70
15.505862	8.60044e-70
15.495438	9.84292e-70
15.485015	1.12649e-69
15.474592	1.28922e-69
15.464168	1.47545e-69
15.453745	1.68858e-69
15.443322	1.93249e-69
15.432898	2.21162e-69
15.422475	2.53106e-69
15.412052	2.89664e-69
15.401628	3.31499e-69
15.391205	3.79376e-69
15.380782	4.34166e-69
15.370358	4.96867e-69
15.359935	5.6862e-69
15.349512	6.50733e-69
15.339088	7.44701e-69
15.328665	8.52235e-69
15.318242	9.75293e-69
15.307819	1.11612e-68
15.297395	1.27727e-68
15.286972	1.46168e-68
15.276549	1.67271e-68
15.266125	1.91421e-68
15.255702	2.19056e-68
15.245279	2.5068e-68
15.234855	2.86868e-68
15.224432	3.28279e-68
15.214009	3.75666e-68
15.203585	4.29892e-68
15.193162	4.91944e-68
15.182739	5.62949e-68
15.172315	6.44202e-68
15.161892	7.37178e-68
15.151469	8.43571e-68
15.141045	9.65315e-68
15.130622	1.10462e-67
15.120199	1.26403e-67
15.109775	1.44644e-67
15.099352	1.65517e-67
15.088929	1.894e-67
15.078506	2.16729e-67
15.068082	2.48001e-67
15.057659	2.83783e-67
15.047236	3.24727e-67
15.036812	3.71577e-67
15.026389	4.25184e-67
15.015966	4.86524e-67
15.005542	5.5671e-67
14.995119	6.37019e-67
14.984696	7.28911e-67
14.974272	8.34054e-67
14.963849	9.5436e-67
14.953426	1.09202e-66
14.943002	1.24952e-66
14.932579	1.42974e-66
14.922156	1.63594e-66
14.911732	1.87187e-66
14.901309	2.14183e-66
14.890886	2.4507e-66
14.880462	2.80411e-66
14.870039	3.20846e-66
14.859616	3.67111e-66
14.849192	4.20045e-66
14.838769	4.8061e-66
14.828346	5.49906e-66
14.817923	6.2919e-66
14.807499	7.19902e-66
14.797076	8.23689e-66
14.786653	9.42435e-66
14.776229	1.07829e-65
14.765806	1.23374e-65
14.755383	1.41158e-65
14.744959	1.61505e-65
14.734536	1.84784e-65
14.724113	2.11418e-65
14.713689	2.4189e-65
14.703266	2.76752e-65
14.692843	3.16638e-65
14.682419	3.6227e-65
14.671996	4.14478e-65
14.661573	4.74206e-65
14.651149	5.4254e-65
14.640726	6.20718e-65
14.630303	7.10159e-65
14.619879	8.12483e-65
14.609456	9.29548e-65
14.599033	1.06347e-64
14.588610	1.21669e-64
14.578186	1.39198e-64
14.567763	1.59251e-64
14.557340	1.82192e-64
14.546916	2.08437e-64
14.536493	2.38462e-64
14.526070	2.72811e-64
14.515646	3.12106e-64
14.505223	3.5706e-64
14.494800	4.08487e-64
14.484376	4.67318e-64
14.473953	5.34621e-64
14.463530	6.11613e-64
14.453106	6.9969e-64
14.442683	8.00448e-64
14.432260	9.15711e-64
14.421836	1.04757e-63
14.411413	1.1984e-63
14.400990	1.37095e-63
14.390566	1.56834e-63
14.380143	1.79414e-63
14.369720	2.05244e-63
14.359297	2.34792e-63
14.348873	2.68592e-63
14.338450	3.07256e-63
14.328027	3.51485e-63
14.317603	4.02079e-63
14.307180	4.59953e-63
14.296757	5.26155e-63
14.286333	6.01884e-63
14.275910	6.88508e-63
14.265487	7.87596e-63
14.255063	9.00941e-63
14.244640	1.03059e-62
14.234217	1.1789e-62
14.223793	1.34854e-62
14.213370	1.54258e-62
14.202947	1.76453e-62
14.192523	2.01842e-62
14.182100	2.30882e-62
14.171677	2.64099e-62
14.161253	3.02093e-62
14.150830	3.45553e-62
14.140407	3.95262e-62
14.129983	4.5212e-62
14.119560	5.17155e-62
14.109137	5.91542e-62
14.098714	6.76626e-62
14.088290	7.73944e-62
14.077867	8.85255e-62
14.067444	1.01257e-61
14.057020	1.15819e-61
14.046597	1.32475e-61
14.036174	1.51525e-61
14.025750	1.73314e-61
14.015327	1.98235e-61
14.004904	2.26738e-61
13.994480	2.59338e-61
13.984057	2.96625e-61
13.973634	3.3927e-61
13.963210	3.88045e-61
13.952787	4.4383e-61
13.942364	5.07632e-61
13.931940	5.80603e-61
13.921517	6.64061e-61
13.911094	7.59511e-61
13.900670	8.68677e-61
13.890247	9.93528e-61
13.879824	1.13632e-60
13.869401	1.29963e-60
13.858977	1.48639e-60
13.848554	1.69999e-60
13.838131	1.94428e-60
13.827707	2.22366e-60
13.817284	2.54317e-60
13.806861	2.90858e-60
13.796437	3.32648e-60
13.786014	3.8044e-60
13.775591	4.35096e-60
13.765167	4.97601e-60
13.754744	5.69084e-60
13.744321	6.50832e-60
13.733897	7.44319e-60
13.723474	8.51231e-60
13.713051	9.73495e-60
13.702627	1.11331e-59
13.692204	1.27321e-59
13.681781	1.45606e-59
13.671357	1.66516e-59
13.660934	1.90429e-59
13.650511	2.17774e-59
13.640087	2.49044e-59
13.629664	2.84804e-59
13.619241	3.25696e-59
13.608818	3.72458e-59
13.598394	4.25931e-59
13.587971	4.87079e-59
13.577548	5.57003e-59
13.567124	6.36961e-59
13.556701	7.28394e-59
13.546278	8.32948e-59
13.535854	9.52505e-59
13.525431	1.08922e-58
13.515008	1.24554e-58
13.504584	1.4243e-58
13.494161	1.6287e-58
13.483738	1.86243e-58
13.473314	2.12969e-58
13.462891	2.43528e-58
13.452468	2.78471e-58
13.442044	3.18427e-58
13.431621	3.64113e-58
13.421198	4.16352e-58
13.410774	4.76084e-58
13.400351	5.44381e-58
13.389928	6.22474e-58
13.379505	7.11765e-58
13.369081	8.1386e-58
13.358658	9.30595e-58
13.348235	1.06407e-57
13.337811	1.21668e-57
13.327388	1.39117e-57
13.316965	1.59068e-57
13.306541	1.81879e-57
13.296118	2.07959e-57
13.285695	2.37779e-57
13.275271	2.71873e-57
13.264848	3.10854e-57
13.254425	3.55422e-57
13.244001	4.06378e-57
13.233578	4.64636e-57
13.223155	5.31244e-57
13.212731	6.07397e-57
13.202308	6.94463e-57
13.191885	7.94004e-57
13.181461	9.07809e-57
13.171038	1.03792e-56
13.160615	1.18667e-56
13.150191	1.35673e-56
13.139768	1.55116e-56
13.129345	1.77344e-56
13.118922	2.02756e-56
13.108498	2.31808e-56
13.098075	2.65022e-56
13.087652	3.02992e-56
13.077228	3.46401e-56
13.066805	3.96027e-56
13.056382	4.5276e-56
13.045958	5.17617e-56
13.035535	5.91761e-56
13.025112	6.76522e-56
13.014688	7.7342e-56
13.004265	8.84191e-56
12.993842	1.01082e-55
12.983418	1.15558e-55
12.972995	1.32106e-55
12.962572	1.51024e-55
12.952148	1.72649e-55
12.941725	1.97369e-55
12.931302	2.25628e-55
12.920878	2.57932e-55
12.910455	2.94858e-55
12.900032	3.3707e-55
12.889609	3.85322e-55
12.879185	4.40479e-55
12.868762	5.03528e-55
12.858339	5.75599e-55
12.847915	6.57981e-55
12.837492	7.52151e-55
12.827069	8.59792e-55
12.816645	9.82833e-55
12.806222	1.12348e-54
12.795799	1.28424e-54
12.785375	1.46799e-54
12.774952	1.67803e-54
12.764529	1.91811e-54
12.754105	2.19252e-54
12.743682	2.50618e-54
12.733259	2.8647e-54
12.722835	3.27448e-54
12.712412	3.74285e-54
12.701989	4.2782e-54
12.691565	4.89008e-54
12.681142	5.58945e-54
12.670719	6.38881e-54
12.660296	7.30243e-54
12.649872	8.34666e-54
12.639449	9.54016e-54
12.629026	1.09042e-53
12.618602	1.24633e-53
12.608179	1.42452e-53
12.597756	1.62817e-53
12.587332	1.86093e-53
12.576909	2.12695e-53
12.566486	2.43098e-53
12.556062	2.77845e-53
12.545639	3.17557e-53
12.535216	3.62942e-53
12.524792	4.14812e-53
12.514369	4.74091e-53
12.503946	5.41839e-53
12.493522	6.19264e-53
12.483099	7.07748e-53
12.472676	8.08871e-53
12.462252	9.24436e-53
12.451829	1.0565e-52
12.441406	1.20743e-52
12.430982	1.37992e-52
12.420559	1.57703e-52
12.410136	1.80229e-52
12.399713	2.0597e-52
12.389289	2.35388e-52
12.378866	2.69004e-52
12.368443	3.0742e-52
12.358019	3.5132e-52
12.347596	4.01486e-52
12.337173	4.58812e-52
12.326749	5.2432e-52
12.316326	5.99178e-52
12.305903	6.84719e-52
12.295479	7.82467e-52
12.285056	8.94163e-52
12.274633	1.0218e-51
12.264209	1.16764e-51
12.253786	1.3343e-51
12.243363	1.52473e-51
12.232939	1.74232e-51
12.222516	1.99096e-51
12.212093	2.27507e-51
12.201669	2.59969e-51
12.191246	2.97062e-51
12.180823	3.39446e-51
12.170400	3.87874e-51
12.159976	4.43207e-51
12.149553	5.06432e-51
12.139130	5.78672e-51
12.128706	6.61212e-51
12.118283	7.5552e-51
12.107860	8.63273e-51
12.097436	9.86388e-51
12.087013	1.12705e-50
12.076590	1.28777e-50
12.066166	1.47139e-50
12.055743	1.68119e-50
12.045320	1.92089e-50
12.034896	2.19475e-50
12.024473	2.50763e-50
12.014050	2.8651e-50
12.003626	3.2735e-50
11.993203	3.7401e-50
11.982780	4.27317e-50
11.972356	4.88219e-50
11.961933	5.57796e-50
11.951510	6.37286e-50
11.941086	7.28097e-50
11.930663	8.31844e-50
11.920240	9.50366e-50
11.909817	1.08577e-49
11.899393	1.24045e-49
11.888970	1.41717e-49
11.878547	1.61904e-49
11.868123	1.84966e-49
11.857700	2.11312e-49
11.847277	2.41408e-49
11.836853	2.75789e-49
11.826430	3.15064e-49
11.816007	3.5993e-49
11.805583	4.11182e-49
11.795160	4.69728e-49
11.784737	5.36607e-49
11.774313	6.13003e-49
11.763890	7.00271e-49
11.753467	7.99957e-49
11.743043	9.13826e-49
11.732620	1.0439e-48
11.722197	1.19247e-48
11.711773	1.36219e-48
11.701350	1.55604e-48
11.690927	1.77747e-48
11.680504	2.0304e-48
11.670080	2.3193e-48
11.659657	2.64928e-48
11.649234	3.0262e-48
11.638810	3.45671e-48
11.628387	3.94844e-48
11.617964	4.51008e-48
11.607540	5.15158e-48
11.597117	5.88428e-48
11.586694	6.72114e-48
11.576270	7.67696e-48
11.565847	8.76865e-48
11.555424	1.00155e-47
11.545000	1.14396e-47
11.534577	1.3066e-47
11.524154	1.49236e-47
11.513730	1.70451e-47
11.503307	1.94681e-47
11.492884	2.22353e-47
11.482460	2.53957e-47
11.472037	2.90051e-47
11.461614	3.31272e-47
11.451191	3.78348e-47
11.440767	4.32111e-47
11.430344	4.9351e-47
11.419921	5.63628e-47
11.409497	6.43704e-47
11.399074	7.35151e-47
11.388651	8.39583e-47
11.378227	9.58843e-47
11.367804	1.09503e-46
11.357381	1.25056e-46
11.346957	1.42816e-46
11.336534	1.63098e-46
11.326111	1.86258e-46
11.315687	2.12705e-46
11.305264	2.42906e-46
11.294841	2.77392e-46
11.284417	3.16772e-46
11.273994	3.6174e-46
11.263571	4.13088e-46
11.253147	4.7172e-46
11.242724	5.38671e-46
11.232301	6.15119e-46
11.221877	7.02411e-46
11.211454	8.02084e-46
11.201031	9.15894e-46
11.190608	1.04584e-45
11.180184	1.19422e-45
11.169761	1.36364e-45
11.159338	1.55708e-45
11.148914	1.77794e-45
11.138491	2.03012e-45
11.128068	2.31804e-45
11.117644	2.64678e-45
11.107221	3.02212e-45
11.096798	3.45065e-45
11.086374	3.93992e-45
11.075951	4.49852e-45
11.065528	5.13627e-45
11.055104	5.8644e-45
11.044681	6.69568e-45
11.034258	7.64474e-45
11.023834	8.72824e-45
11.013411	9.96523e-45
11.002988	1.13774e-44
10.992564	1.29897e-44
10.982141	1.48302e-44
10.971718	1.69314e-44
10.961295	1.93301e-44
10.950871	2.20685e-44
10.940448	2.51946e-44
10.930025	2.87633e-44
10.919601	3.28372e-44
10.909178	3.74878e-44
10.898755	4.27966e-44
10.888331	4.88569e-44
10.877908	5.57748e-44
10.867485	6.36716e-44
10.857061	7.2686e-44
10.846638	8.29758e-44
10.836215	9.47215e-44
10.825791	1.08129e-43
10.815368	1.23433e-43
10.804945	1.40902e-43
10.794521	1.60842e-43
10.784098	1.83601e-43
10.773675	2.0958e-43
10.763251	2.39233e-43
10.752828	2.73078e-43
10.742405	3.11709e-43
10.731981	3.55801e-43
10.721558	4.06127e-43
10.711135	4.63567e-43
10.700712	5.29126e-43
10.690288	6.03951e-43
10.679865	6.89351e-43
10.669442	7.86819e-43
10.659018	8.98061e-43
10.648595	1.02502e-42
10.638172	1.16992e-42
10.627748	1.33529e-42
10.617325	1.52401e-42
10.606902	1.7394e-42
10.596478	1.98521e-42
10.586055	2.26574e-42
10.575632	2.58588e-42
10.565208	2.95123e-42
10.554785	3.36816e-42
10.544362	3.84397e-42
10.533938	4.38695e-42
10.523515	5.00657e-42
10.513092	5.71366e-42
10.502668	6.52056e-42
10.492245	7.44133e-42
10.481822	8.49205e-42
10.471399	9.69103e-42
10.460975	1.10592e-41
10.450552	1.26204e-41
10.440129	1.44018e-41
10.429705	1.64346e-41
10.419282	1.87541e-41
10.408859	2.14007e-41
10.398435	2.44206e-41
10.388012	2.78664e-41
10.377589	3.1798e-41
10.367165	3.6284e-41
10.356742	4.14025e-41
10.346319	4.72426e-41
10.335895	5.39059e-41
10.325472	6.15084e-41
10.315049	7.01825e-41
10.304625	8.00789e-41
10.294202	9.137e-41
10.283779	1.04252e-40
10.273355	1.18949e-40
10.262932	1.35717e-40
10.252509	1.54847e-40
10.242085	1.76671e-40
10.231662	2.01569e-40
10.221239	2.29974e-40
10.210816	2.62379e-40
10.200392	2.99347e-40
10.189969	3.4152e-40
10.179546	3.89631e-40
10.169122	4.44514e-40
10.158699	5.07123e-40
10.148276	5.78545e-40
10.137852	6.60018e-40
10.127429	7.52957e-40
10.117006	8.58975e-40
10.106582	9.79909e-40
10.096159	1.11786e-39
10.085736	1.27521e-39
10.075312	1.4547e-39
10.064889	1.65944e-39
10.054466	1.89297e-39
10.044042	2.15934e-39
10.033619	2.46317e-39
10.023196	2.80972e-39
10.012772	3.20499e-39
10.002349	3.65583e-39
9.991926	4.17005e-39
9.981503	4.75653e-39
9.971079	5.42545e-39
9.960656	6.18837e-39
9.950233	7.05849e-39
9.939809	8.05087e-39
9.929386	9.18267e-39
9.918963	1.04735e-38
9.908539	1.19456e-38
9.898116	1.36244e-38
9.887693	1.55391e-38
9.877269	1.77226e-38
9.866846	2.02127e-38
9.856423	2.30525e-38
9.845999	2.62909e-38
9.835576	2.99839e-38
9.825153	3.41953e-38
9.814729	3.89977e-38
9.804306	4.44741e-38
9.793883	5.07189e-38
9.783459	5.784e-38
9.773036	6.59601e-38
9.762613	7.52194e-38
9.752190	8.57774e-38
9.741766	9.78163e-38
9.731343	1.11544e-37
9.720920	1.27196e-37
9.710496	1.45043e-37
9.700073	1.65392e-37
9.689650	1.88594e-37
9.679226	2.15048e-37
9.668803	2.4521e-37
9.658380	2.79599e-37
9.647956	3.18808e-37
9.637533	3.6351e-37
9.627110	4.14475e-37
9.616686	4.7258e-37
9.606263	5.38825e-37
9.595840	6.14348e-37
9.585416	7.00449e-37
9.574993	7.98606e-37
9.564570	9.10508e-37
9.554146	1.03808e-36
9.543723	1.18351e-36
9.533300	1.34929e-36
9.522876	1.53828e-36
9.512453	1.75372e-36
9.502030	1.99931e-36
9.491607	2.27926e-36
9.481183	2.59838e-36
9.470760	2.96214e-36
9.460337	3.37679e-36
9.449913	3.84943e-36
9.439490	4.38817e-36
9.429067	5.00224e-36
9.418643	5.70218e-36
9.408220	6.49998e-36
9.397797	7.4093e-36
9.387373	8.44572e-36
9.376950	9.627e-36
9.366527	1.09734e-35
9.356103	1.25079e-35
9.345680	1.42567e-35
9.335257	1.625e-35
9.324833	1.85216e-35
9.314410	2.11105e-35
9.303987	2.4061e-35
9.293563	2.74236e-35
9.283140	3.12556e-35
9.272717	3.56226e-35
9.262294	4.05993e-35
9.251870	4.62706e-35
9.241447	5.27334e-35
9.231024	6.00981e-35
9.220600	6.84905e-35
9.210177	7.80538e-35
9.199754	8.89512e-35
9.189330	1.01369e-34
9.178907	1.15518e-34
9.168484	1.31641e-34
9.158060	1.50012e-34
9.147637	1.70944e-34
9.137214	1.94794e-34
9.126790	2.21969e-34
9.116367	2.52932e-34
9.105944	2.8821e-34
9.095520	3.28403e-34
9.085097	3.74197e-34
9.074674	4.2637e-34
9.064250	4.85811e-34
9.053827	5.53532e-34
9.043404	6.30683e-34
9.032980	7.18578e-34
9.022557	8.1871e-34
9.012134	9.32783e-34
9.001711	1.06273e-33
8.991287	1.21077e-33
8.980864	1.37941e-33
8.970441	1.57152e-33
8.960017	1.79036e-33
8.949594	2.03964e-33
8.939171	2.32359e-33
8.928747	2.64704e-33
8.918324	3.01547e-33
8.907901	3.43513e-33
8.897477	3.91313e-33
8.887054	4.45759e-33
8.876631	5.07772e-33
8.866207	5.78404e-33
8.855784	6.58851e-33
8.845361	7.50476e-33
8.834937	8.54831e-33
8.824514	9.73682e-33
8.814091	1.10904e-32
8.803667	1.2632e-32
8.793244	1.43876e-32
8.782821	1.6387e-32
8.772398	1.86639e-32
8.761974	2.12569e-32
8.751551	2.42098e-32
8.741128	2.75724e-32
8.730704	3.14017e-32
8.720281	3.57621e-32
8.709858	4.07275e-32
8.699434	4.63815e-32
8.689011	5.28197e-32
8.678588	6.01505e-32
8.668164	6.84978e-32
8.657741	7.80022e-32
8.647318	8.88239e-32
8.636894	1.01145e-31
8.626471	1.15174e-31
8.616048	1.31147e-31
8.605624	1.49333e-31
8.595201	1.70037e-31
8.584778	1.93609e-31
8.574354	2.20445e-31
8.563931	2.50997e-31
8.553508	2.85778e-31
8.543085	3.25374e-31
8.532661	3.7045e-31
8.522238	4.21763e-31
8.511815	4.80176e-31
8.501391	5.46671e-31
8.490968	6.22363e-31
8.480545	7.08525e-31
8.470121	8.066e-31
8.459698	9.18237e-31
8.449275	1.04531e-30
8.438851	1.18994e-30
8.428428	1.35457e-30
8.418005	1.54194e-30
8.407581	1.7552e-30
8.397158	1.99792e-30
8.386735	2.27417e-30
8.376311	2.58858e-30
8.365888	2.94639e-30
8.355465	3.35361e-30
8.345041	3.81705e-30
8.334618	4.34445e-30
8.324195	4.94464e-30
8.313771	5.62765e-30
8.303348	6.40489e-30
8.292925	7.28934e-30
8.282502	8.29578e-30
8.272078	9.44102e-30
8.261655	1.07442e-29
8.251232	1.2227e-29
8.240808	1.39141e-29
8.230385	1.58339e-29
8.219962	1.80181e-29
8.209538	2.05033e-29
8.199115	2.33308e-29
8.188692	2.65478e-29
8.178268	3.02078e-29
8.167845	3.43718e-29
8.157422	3.9109e-29
8.146998	4.44983e-29
8.136575	5.06293e-29
8.126152	5.7604e-29
8.115728	6.55383e-29
8.105305	7.4564e-29
8.094882	8.48312e-29
8.084458	9.65102e-29
8.074035	1.09795e-28
8.063612	1.24906e-28
8.053189	1.42094e-28
8.042765	1.61645e-28
8.032342	1.83881e-28
8.021919	2.09173e-28
8.011495	2.37939e-28
8.001072	2.70655e-28
7.990649	3.07864e-28
7.980225	3.50181e-28
7.969802	3.98307e-28
7.959379	4.53039e-28
7.948955	5.1528e-28
7.938532	5.86062e-28
7.928109	6.66552e-28
7.917685	7.58083e-28
7.907262	8.62164e-28
7.896839	9.80517e-28
7.886415	1.11509e-27
7.875992	1.26811e-27
7.865569	1.4421e-27
7.855145	1.63993e-27
7.844722	1.86486e-27
7.834299	2.12059e-27
7.823875	2.41135e-27
7.813452	2.74191e-27
7.803029	3.11773e-27
7.792606	3.54498e-27
7.782182	4.03069e-27
7.771759	4.58286e-27
7.761336	5.21056e-27
7.750912	5.92411e-27
7.740489	6.73523e-27
7.730066	7.65724e-27
7.719642	8.70528e-27
7.709219	9.89656e-27
7.698796	1.12506e-26
7.688372	1.27896e-26
7.677949	1.45389e-26
7.667526	1.6527e-26
7.657102	1.87866e-26
7.646679	2.13547e-26
7.636256	2.42732e-26
7.625832	2.75901e-26
7.615409	3.13594e-26
7.604986	3.56429e-26
7.594562	4.05107e-26
7.584139	4.60421e-26
7.573716	5.23277e-26
7.563293	5.947e-26
7.552869	6.75856e-26
7.542446	7.68069e-26
7.532023	8.72844e-26
7.521599	9.91888e-26
7.511176	1.12714e-25
7.500753	1.28081e-25
7.490329	1.45539e-25
7.479906	1.65374e-25
7.469483	1.87907e-25
7.459059	2.13504e-25
7.448636	2.42584e-25
7.438213	2.75617e-25
7.427789	3.13141e-25
7.417366	3.55765e-25
7.406943	4.04182e-25
7.396519	4.59176e-25
7.386096	5.2164e-25
7.375673	5.92588e-25
7.365249	6.73168e-25
7.354826	7.64686e-25
7.344403	8.68625e-25
7.333979	9.86667e-25
7.323556	1.12072e-24
7.313133	1.27296e-24
7.302710	1.44584e-24
7.292286	1.64216e-24
7.281863	1.86509e-24
7.271440	2.11822e-24
7.261016	2.40566e-24
7.250593	2.73202e-24
7.240170	3.10258e-24
7.229746	3.52331e-24
7.219323	4.00099e-24
7.208900	4.54331e-24
7.198476	5.15901e-24
7.188053	5.858e-24
7.177630	6.65151e-24
7.167206	7.55231e-24
7.156783	8.57487e-24
7.146360	9.73562e-24
7.135936	1.10532e-23
7.125513	1.25488e-23
7.115090	1.42463e-23
7.104666	1.6173e-23
7.094243	1.83598e-23
7.083820	2.08417e-23
7.073397	2.36585e-23
7.062973	2.68552e-23
7.052550	3.0483e-23
7.042127	3.45999e-23
7.031703	3.92717e-23
7.021280	4.45731e-23
7.010857	5.05887e-23
7.000433	5.74145e-23
6.990010	6.51594e-23
6.979587	7.39469e-23
6.969163	8.39172e-23
6.958740	9.52289e-23
6.948317	1.08062e-22
6.937893	1.22622e-22
6.927470	1.39138e-22
6.917047	1.57875e-22
6.906623	1.7913e-22
6.896200	2.03241e-22
6.885777	2.30589e-22
6.875353	2.6161e-22
6.864930	2.96795e-22
6.854507	3.36702e-22
6.844084	3.81964e-22
6.833660	4.33296e-22
6.823237	4.91513e-22
6.812814	5.57533e-22
6.802390	6.32402e-22
6.791967	7.17303e-22
6.781544	8.13576e-22
6.771120	9.22742e-22
6.760697	1.04652e-21
6.750274	1.18687e-21
6.739850	1.346e-21
6.729427	1.52641e-21
6.719004	1.73095e-21
6.708580	1.96283e-21
6.698157	2.22571e-21
6.687734	2.5237e-21
6.677310	2.86151e-21
6.666887	3.24442e-21
6.656464	3.67845e-21
6.646040	4.17041e-21
6.635617	4.728e-21
6.625194	5.35997e-21
6.614770	6.0762e-21
6.604347	6.88791e-21
6.593924	7.80779e-21
6.583501	8.85022e-21
6.573077	1.00315e-20
6.562654	1.137e-20
6.552231	1.28867e-20
6.541807	1.46052e-20
6.531384	1.65523e-20
6.520961	1.87583e-20
6.510537	2.12575e-20
6.500114	2.40889e-20
6.489691	2.72965e-20
6.479267	3.093e-20
6.468844	3.5046e-20
6.458421	3.97082e-20
6.447997	4.4989e-20
6.437574	5.09703e-20
6.427151	5.77447e-20
6.416727	6.5417e-20
6.406304	7.4106e-20
6.395881	8.39459e-20
6.385457	9.50889e-20
6.375034	1.07707e-19
6.364611	1.21995e-19
6.354188	1.38173e-19
6.343764	1.5649e-19
6.333341	1.77229e-19
6.322918	2.00708e-19
6.312494	2.27289e-19
6.302071	2.57381e-19
6.291648	2.91445e-19
6.281224	3.30004e-19
6.270801	3.7365e-19
6.260378	4.23052e-19
6.249954	4.78966e-19
6.239531	5.42249e-19
6.229108	6.13868e-19
6.218684	6.94918e-19
6.208261	7.86638e-19
6.197838	8.90426e-19
6.187414	1.00787e-18
6.176991	1.14075e-18
6.166568	1.2911e-18
6.156144	1.4612e-18
6.145721	1.65365e-18
6.135298	1.87136e-18
6.124874	2.11764e-18
6.114451	2.39624e-18
6.104028	2.71137e-18
6.093605	3.06781e-18
6.083181	3.47096e-18
6.072758	3.92691e-18
6.062335	4.44256e-18
6.051911	5.02571e-18
6.041488	5.68514e-18
6.031065	6.43082e-18
6.020641	7.27397e-18
6.010218	8.2273e-18
5.999795	9.30515e-18
5.989371	1.05237e-17
5.978948	1.19013e-17
5.968525	1.34587e-17
5.958101	1.52191e-17
5.947678	1.72089e-17
5.937255	1.94581e-17
5.926831	2.20001e-17
5.916408	2.4873e-17
5.905985	2.81198e-17
5.895561	3.17889e-17
5.885138	3.5935e-17
5.874715	4.06198e-17
5.864292	4.59132e-17
5.853868	5.18938e-17
5.843445	5.86506e-17
5.833022	6.62838e-17
5.822598	7.49067e-17
5.812175	8.46472e-17
5.801752	9.56494e-17
5.791328	1.08076e-16
5.780905	1.22111e-16
5.770482	1.37962e-16
5.760058	1.55862e-16
5.749635	1.76075e-16
5.739212	1.98899e-16
5.728788	2.2467e-16
5.718365	2.53766e-16
5.707942	2.86616e-16
5.697518	3.23701e-16
5.687095	3.65564e-16
5.676672	4.12819e-16
5.666248	4.66156e-16
5.655825	5.26357e-16
5.645402	5.94299e-16
5.634979	6.70973e-16
5.624555	7.57498e-16
5.614132	8.55132e-16
5.603709	9.65296e-16
5.593285	1.08959e-15
5.582862	1.22982e-15
5.572439	1.38801e-15
5.562015	1.56646e-15
5.551592	1.76776e-15
5.541169	1.9948e-15
5.530745	2.25087e-15
5.520322	2.53966e-15
5.509899	2.86533e-15
5.499475	3.23256e-15
5.489052	3.64665e-15
5.478629	4.11352e-15
5.468205	4.63989e-15
5.457782	5.23328e-15
5.447359	5.9022e-15
5.436935	6.6562e-15
5.426512	7.50605e-15
5.416089	8.46387e-15
5.405665	9.54331e-15
5.395242	1.07597e-14
5.384819	1.21304e-14
5.374396	1.36748e-14
5.363972	1.54148e-14
5.353549	1.73751e-14
5.343126	1.95834e-14
5.332702	2.20708e-14
5.322279	2.48725e-14
5.311856	2.8028e-14
5.301432	3.15817e-14
5.291009	3.55835e-14
5.280586	4.00896e-14
5.270162	4.51631e-14
5.259739	5.08753e-14
5.249316	5.73058e-14
5.238892	6.45446e-14
5.228469	7.26925e-14
5.218046	8.18632e-14
5.207622	9.21841e-14
5.197199	1.03799e-13
5.186776	1.16868e-13
5.176352	1.31573e-13
5.165929	1.48118e-13
5.155506	1.6673e-13
5.145083	1.87667e-13
5.134659	2.11217e-13
5.124236	2.37704e-13
5.113813	2.67492e-13
5.103389	3.00989e-13
5.092966	3.38655e-13
5.082543	3.81004e-13
5.072119	4.28615e-13
5.061696	4.82136e-13
5.051273	5.42298e-13
5.040849	6.09917e-13
5.030426	6.85912e-13
5.020003	7.71311e-13
5.009579	8.67272e-13
4.999156	9.7509e-13
4.988733	1.09622e-12
4.978309	1.23229e-12
4.967886	1.38513e-12
4.957463	1.5568e-12
4.947039	1.74959e-12
4.936616	1.96609e-12
4.926193	2.20917e-12
4.915769	2.4821e-12
4.905346	2.78849e-12
4.894923	3.13242e-12
4.884500	3.51845e-12
4.874076	3.95169e-12
4.863653	4.43787e-12
4.853230	4.98341e-12
4.842806	5.59548e-12
4.832383	6.28213e-12
4.821960	7.05237e-12
4.811536	7.91629e-12
4.801113	8.88518e-12
4.790690	9.97169e-12
4.780266	1.119e-11
4.769843	1.25558e-11
4.759420	1.4087e-11
4.748996	1.58033e-11
4.738573	1.77269e-11
4.728150	1.98827e-11
4.717726	2.22982e-11
4.707303	2.50047e-11
4.696880	2.80367e-11
4.686456	3.14331e-11
4.676033	3.52371e-11
4.665610	3.94972e-11
4.655187	4.42676e-11
4.644763	4.96087e-11
4.634340	5.55882e-11
4.623917	6.22813e-11
4.613493	6.97726e-11
4.603070	7.81561e-11
4.592647	8.75369e-11
4.582223	9.80324e-11
4.571800	1.09774e-10
4.561377	1.22906e-10
4.550953	1.37594e-10
4.540530	1.54019e-10
4.530107	1.72384e-10
4.519683	1.92915e-10
4.509260	2.15864e-10
4.498837	2.41514e-10
4.488413	2.70179e-10
4.477990	3.02207e-10
4.467567	3.37989e-10
4.457143	3.77959e-10
4.446720	4.22602e-10
4.436297	4.72456e-10
4.425873	5.28122e-10
4.415450	5.90267e-10
4.405027	6.59638e-10
4.394604	7.3706e-10
4.384180	8.23458e-10
4.373757	9.19856e-10
4.363334	1.0274e-09
4.352910	1.14735e-09
4.342487	1.28112e-09
4.332064	1.43029e-09
4.321640	1.59659e-09
4.311217	1.78197e-09
4.300794	1.98858e-09
4.290370	2.21881e-09
4.279947	2.47532e-09
4.269524	2.76108e-09
4.259100	3.07934e-09
4.248677	3.43376e-09
4.238254	3.82837e-09
4.227830	4.26766e-09
4.217407	4.75659e-09
4.206984	5.30068e-09
4.196560	5.90604e-09
4.186137	6.57945e-09
4.175714	7.32843e-09
4.165291	8.16129e-09
4.154867	9.08725e-09
4.144444	1.01165e-08
4.134021	1.12605e-08
4.123597	1.25315e-08
4.113174	1.39436e-08
4.102751	1.5512e-08
4.092327	1.72536e-08
4.081904	1.91873e-08
4.071481	2.13338e-08
4.061057	2.3716e-08
4.050634	2.63592e-08
4.040211	2.92913e-08
4.029787	3.25433e-08
4.019364	3.61493e-08
4.008941	4.01468e-08
3.998517	4.45775e-08
3.988094	4.94872e-08
3.977671	5.49264e-08
3.967247	6.09507e-08
3.956824	6.76216e-08
3.946401	7.50067e-08
3.935978	8.31805e-08
3.925554	9.2225e-08
3.915131	1.02231e-07
3.904708	1.13296e-07
3.894284	1.25532e-07
3.883861	1.39057e-07
3.873438	1.54003e-07
3.863014	1.70517e-07
3.852591	1.88756e-07
3.842168	2.08897e-07
3.831744	2.31131e-07
3.821321	2.55668e-07
3.810898	2.82741e-07
3.800474	3.12601e-07
3.790051	3.45527e-07
3.779628	3.81823e-07
3.769204	4.21821e-07
3.758781	4.65886e-07
3.748358	5.14416e-07
3.737934	5.67848e-07
3.727511	6.26657e-07
3.717088	6.91364e-07
3.706664	7.62537e-07
3.696241	8.40796e-07
3.685818	9.26818e-07
3.675395	1.02134e-06
3.664971	1.12517e-06
3.654548	1.23918e-06
3.644125	1.36432e-06
3.633701	1.50163e-06
3.623278	1.65225e-06
3.612855	1.81739e-06
3.602431	1.99838e-06
3.592008	2.19669e-06
3.581585	2.41386e-06
3.571161	2.65161e-06
3.560738	2.91178e-06
3.550315	3.19636e-06
3.539891	3.50752e-06
3.529468	3.84759e-06
3.519045	4.21909e-06
3.508621	4.62476e-06
3.498198	5.06753e-06
3.487775	5.55058e-06
3.477351	6.07733e-06
3.466928	6.65146e-06
3.456505	7.27692e-06
3.446082	7.95798e-06
3.435658	8.6992e-06
3.425235	9.50549e-06
3.414812	1.03821e-05
3.404388	1.13347e-05
3.393965	1.23692e-05
3.383542	1.34922e-05
3.373118	1.47105e-05
3.362695	1.60314e-05
3.352272	1.74627e-05
3.341848	1.90128e-05
3.331425	2.06905e-05
3.321002	2.25052e-05
3.310578	2.44667e-05
3.300155	2.65857e-05
3.289732	2.88733e-05
3.279308	3.13412e-05
3.268885	3.40019e-05
3.258462	3.68683e-05
3.248038	3.99542e-05
3.237615	4.32739e-05
3.227192	4.68425e-05
3.216768	5.06757e-05
3.206345	5.47899e-05
3.195922	5.92022e-05
3.185499	6.39303e-05
3.175075	6.89925e-05
3.164652	7.44078e-05
3.154229	8.01957e-05
3.143805	8.63763e-05
3.133382	9.29701e-05
3.122959	9.99981e-05
3.112535	0.000107482
3.102112	0.000115442
3.091689	0.000123901
3.081265	0.000132881
3.070842	0.000142404
3.060419	0.00015249
3.049995	0.000163161
3.039572	0.000174438
3.029149	0.000186341
3.018725	0.000198889
3.008302	0.0002121
2.997879	0.000225991
2.987455	0.000240577
2.977032	0.000255871
2.966609	0.000271885
2.956186	0.000288627
2.945762	0.000306105
2.935339	0.000324321
2.924916	0.000343275
2.914492	0.000362964
2.904069	0.000383381
2.893646	0.000404515
2.883222	0.000426349
2.872799	0.000448862
2.862376	0.00047203
2.851952	0.00049582
2.841529	0.000520198
2.831106	0.00054512
2.820682	0.00057054
2.810259	0.000596404
2.799836	0.000622652
2.789412	0.00064922
2.778989	0.000676037
2.768566	0.000703028
2.758142	0.00073011
2.747719	0.000757199
2.737296	0.000784205
2.726872	0.000811034
2.716449	0.000837591
2.706026	0.000863777
2.695603	0.000889493
2.685179	0.000914641
2.674756	0.000939122
2.664333	0.000962841
2.653909	0.000985707
2.643486	0.00100763
2.633063	0.00102854
2.622639	0.00104835
2.612216	0.001067
2.601793	0.00108445
2.591369	0.00110064
2.580946	0.00111556
2.570523	0.00112917
2.560099	0.0011415
2.549676	0.00115253
2.539253	0.00116231
2.528829	0.00117088
2.518406	0.00117828
2.507983	0.00118459
2.497559	0.00118988
2.487136	0.00119424
2.476713	0.00119777
2.466290	0.00120056
2.455866	0.00120271
2.445443	0.00120432
2.435020	0.00120549
2.424596	0.0012063
2.414173	0.00120685
2.403750	0.00120719
2.393326	0.0012074
2.382903	0.00120751
2.372480	0.00120756
2.362056	0.00120759
2.351633	0.0012076
2.341210	0.0012076
2.330786	0.0012076
2.320363	0.0012076
&
```
