## Supplementary material for "All-at-once RNA folding with 3D motif prediction framed by evolutionary information": RF03698_mir-2861.cacofold.cov

```
#
# Method Target_E-val [cov_min,cov_max] [FP | TP True Found | Sen PPV F] 
# GTp    0.05           [-0.71,1.66]    [0 | 1 108 1 | 0.93 100.00 1.83] 
#
# in_CaCoFold in_given  left_pos      right_pos  score            E-value       pvalue       substitutions    power
#------------------------------------------------------------------------------------------------------------------------
*	 	         2	        74	1.65504	0.00330423	1.00371e-06	2		0.00
```
