## Supplementary material for "All-at-once RNA folding with 3D motif prediction framed by evolutionary information": RF03698_mir-2861.cacofold.helixcov

```
# RMs = 4 L = 82

# RM_HELIX NESTED 23-37 46-60, nbp = 13 nbp_cov = 0
# pvals: 0.997672,0.997672,0.997672,0.997672,0.997672,0.997672,0.997672,0.997672,0.997672,0.997672,0.997672,0.997672,0.997672
# aggregated NONE
NESTED  ::::::::::::::::::::::<<-<<<<<<<-<<<<________>>>>->>>>>>>->>::::::::::::::::::::::
        ::::::::::::::::::::::::::::::::::::::::::::::::::::::::::::::::::::::::::::::::::

# RM_HELIX NESTED 14-19 62-66, nbp = 5 nbp_cov = 0
# pvals: 0.997672,0.997672,0.997672,0.997672,0.997672
# aggregated NONE
NESTED  :::::::::::::<<-<<<__________________________________________>>>>>::::::::::::::::
        ::::::::::::::::::::::::::::::::::::::::::::::::::::::::::::::::::::::::::::::::::

# RM_HELIX NESTED 1-9 67-75, nbp = 9 nbp_cov = 1
# pvals: 0.997672,1.00371e-06,0.997672,0.997672,0.997672,0.997672,0.997672,0.997672,0.997672
# aggregated NONE
NESTED  <<<<<<<<<_________________________________________________________>>>>>>>>>:::::::
        :<_______________________________________________________________________>::::::::

# RM_IL C-loop 20-22 61-61, nbp = 0 nbp_cov = 0 nhl_b_cov 0/2
# aggregated NONE
RM_IL   :::::::::::::::::::xxx::::::::::::::::::::::::::::::::::::::x::::::::::::::::::::: C-loop
```
