## Supplementary material for "All-at-once RNA folding with 3D motif prediction framed by evolutionary information": RF03698_mir-2861.helixcov

```
# RMs = 2 L = 82

# RM_HELIX NESTED 12-37 46-72, nbp = 22 nbp_cov = 0
# pvals: 0.997672,0.997672,0.997672,0.997672,0.997672,0.997672,0.997672,0.997672,0.997672,0.997672,0.997672,0.997672,0.997672,0.997672,0.997672,0.997672,0.997672,0.997672,0.997672,0.997672,0.997672,0.997672
# aggregated NONE
NESTED  :::::::::::<<<<<-<<-<<<<-<<<<<<<-<<<<________>>>>->>>>>>>->>->>->>->>>>>::::::::::
        ::::::::::::::::::::::::::::::::::::::::::::::::::::::::::::::::::::::::::::::::::

# RM_HELIX NESTED 1-8 75-82, nbp = 7 nbp_cov = 0
# pvals: 0.997672,0.997672,0.997672,0.997672,0.997672,0.997672,0.997672
# aggregated NONE
NESTED  <<<-<<<<__________________________________________________________________>>>>->>>
        ::::::::::::::::::::::::::::::::::::::::::::::::::::::::::::::::::::::::::::::::::
```
