## Supplementary material for "All-at-once RNA folding with 3D motif prediction framed by evolutionary information": RF03698_mir-2861.surv

```
0.000000	0.0344828
-0.005828	1
&
1.652956	0.000303767
1.220487	0.000607533
0.663610	0.00121507
0.568822	0.00151883
0.349626	0.00212637
-0.005828	0.99757
-0.136161	0.997874
-0.230948	0.998177
-0.349433	0.998785
-0.432372	0.999392
-0.681190	0.999696
-0.716735	1
&
1.655040	1.00371e-06
1.652956	0.000277025
1.570017	0.000295092
1.368593	0.000301114
1.220487	0.000578139
0.853185	0.000596206
0.711004	0.000602228
0.663610	0.00115628
0.568822	0.0014333
0.562898	0.00143531
0.402944	0.00143832
0.349626	0.00199237
0.278535	0.00200241
0.225217	0.00203854
0.219293	0.00205661
-0.005828	0.997672
-0.017676	0.99769
-0.136161	0.997967
-0.195403	0.998004
-0.230948	0.998281
-0.296115	0.998285
-0.349433	0.998839
-0.390903	0.99884
-0.432372	0.999394
-0.438296	0.999401
-0.461993	0.999437
-0.539008	0.999443
-0.568629	0.999446
-0.681190	0.999723
-0.716735	1
&
```
