## Supplementary material for "All-at-once RNA folding with 3D motif prediction framed by evolutionary information": RF03699_mir-729.cacofold.helixcov

```
# RMs = 1 L = 87

# RM_HELIX NESTED 2-36 53-86, nbp = 32 nbp_cov = 1
# pvals: 0.0741237,0.692373,0.00105319,0.692373,0.0741237,0.692373,0.0741237,0.985747,0.96939,0.692373,0.692373,0.692373,0.0741237,0.692373,0.692373,0.692373,0.692373,0.0741237,0.692373,0.692373,0.692373,0.692373,0.692373,0.954628,0.954628,0.692373,0.692373,0.692373,0.692373,0.692373,0.692373,0.692373
# aggregated NONE
NESTED  :<<<<<<<<<<<<<-<<<<<<<<<<<<<<-<<<-<<________________>>->>>->>>>>>>>>>>>>>>>>>>>>>>>>>>:
        :::<_______________________________________________________________________________>:::
```
