## Supplementary material for "All-at-once RNA folding with 3D motif prediction framed by evolutionary information": RF03699_mir-729.helixcov

```
# RMs = 2 L = 87

# RM_HELIX NESTED 11-39 48-80, nbp = 27 nbp_cov = 0
# pvals: 0.0741237,0.692373,0.692373,0.692373,0.958213,0.692373,0.692373,0.692373,0.692373,0.0741237,0.692373,0.692373,0.692373,0.692373,0.692373,0.954628,0.954628,0.692373,0.692373,0.692373,0.692373,0.692373,0.692373,0.692373,0.692373,0.954628,0.692373
# aggregated NONE
NESTED  ::::::::::<<<<<<<<<<<<<<<<<<<-<<<-<<<<<________>>>-->>->>>->>>>>>>>>>>>>>>>>>-->:::::::
        :::::::::::::::::::::::::::::::::::::::::::::::::::::::::::::::::::::::::::::::::::::::

# RM_HELIX NESTED 1-7 81-87, nbp = 7 nbp_cov = 1
# pvals: 0.991051,0.0741237,0.692373,0.00105319,0.692373,0.0741237,0.692373
# aggregated NONE
NESTED  <<<<<<<_________________________________________________________________________>>>>>>>
        :::<_______________________________________________________________________________>:::
```
