## Supplementary material for "All-at-once RNA folding with 3D motif prediction framed by evolutionary information": RF03699_mir-729.surv

```
1.062912	0.0294118
0.005662	0.147059
-0.000707	0.852941
-0.007076	0.941176
-0.083504	0.970588
-0.605760	1
&
1.347541	0.00026976
1.343147	0.00053952
1.062912	0.00080928
1.043805	0.00107904
1.011960	0.00215808
1.005591	0.00323712
0.967377	0.00377664
0.941901	0.00485568
0.839997	0.00512544
0.820890	0.00836256
0.814521	0.0094416
0.808153	0.0102509
0.731725	0.0107904
0.725356	0.0118694
0.674404	0.0129485
0.617083	0.0140275
0.610714	0.014567
0.597976	0.0167251
0.578869	0.0178042
0.553393	0.0180739
0.547024	0.0223901
0.527918	0.0245482
0.502442	0.0267062
0.496073	0.0277853
0.445121	0.0294038
0.426014	0.0315619
0.362324	0.0331805
0.285896	0.03372
0.247683	0.0339897
0.158517	0.0345293
0.094827	0.0353385
0.062982	0.0356083
0.005662	0.0865929
-0.000707	0.671432
-0.007076	0.948746
-0.032552	0.949555
-0.083504	0.951443
-0.115349	0.952522
-0.140825	0.95468
-0.147194	0.95495
-0.172670	0.956569
-0.179039	0.957648
-0.217253	0.958727
-0.229991	0.963043
-0.242729	0.964122
-0.249098	0.967359
-0.255466	0.968168
-0.300049	0.969787
-0.306418	0.975722
-0.319156	0.975991
-0.331894	0.979228
-0.338263	0.979768
-0.357370	0.980577
-0.382846	0.981656
-0.395584	0.982735
-0.401953	0.983814
-0.408322	0.985163
-0.465643	0.985703
-0.491119	0.985972
-0.510226	0.986512
-0.554808	0.987321
-0.567546	0.987861
-0.586653	0.988131
-0.605760	0.990019
-0.701295	0.992447
-0.714033	0.992986
-0.733140	0.994065
-0.796829	0.996223
-0.841412	0.996493
-0.866888	0.997033
-0.873257	0.998651
-1.198075	0.999191
-1.338192	0.99973
-1.382775	1
&
1.814451	8.91027e-07
1.750761	1.78205e-06
1.712547	2.67308e-06
1.661595	3.56411e-06
1.642488	4.45514e-06
1.629750	8.91027e-06
1.617012	9.8013e-06
1.578799	1.06923e-05
1.572430	1.15834e-05
1.553323	1.51475e-05
1.540585	2.40577e-05
1.527847	2.58398e-05
1.515109	2.94039e-05
1.502371	4.00962e-05
1.496002	4.09873e-05
1.483264	4.27693e-05
1.476895	4.63334e-05
1.470526	5.43527e-05
1.464157	6.5936e-05
1.451419	6.68271e-05
1.445050	7.21732e-05
1.438681	7.48463e-05
1.432312	7.66284e-05
1.425943	7.93014e-05
1.419574	8.01925e-05
1.413205	8.64297e-05
1.406836	8.99938e-05
1.394098	9.08848e-05
1.387729	9.17758e-05
1.381360	9.35579e-05
1.374991	0.000102468
1.362253	0.00010425
1.349515	0.000107814
1.343147	0.000194244
1.336778	0.000203154
1.330409	0.000212956
1.324040	0.000215629
1.317671	0.000218302
1.311302	0.000220975
1.304933	0.000238795
1.298564	0.000241468
1.292195	0.000257507
1.285826	0.000263744
1.279457	0.000266417
1.273088	0.00026909
1.266719	0.000271763
1.260350	0.000287802
1.253981	0.00029493
1.247612	0.000298494
1.241243	0.000312751
1.234874	0.000323443
1.228505	0.000342155
1.222136	0.000349283
1.215767	0.000362648
1.209398	0.000369776
1.203029	0.000374231
1.196660	0.000419674
1.190291	0.000439276
1.183922	0.000444623
1.177553	0.000489174
1.171184	0.000516796
1.164815	0.000533725
1.158446	0.000540854
1.152077	0.000570258
1.145708	0.000605008
1.139339	0.000629065
1.132970	0.00065936
1.126601	0.000668271
1.120232	0.000674508
1.113863	0.000715495
1.107494	0.00074579
1.101125	0.000758264
1.094756	0.000776976
1.088387	0.000790341
1.082018	0.000829546
1.075650	0.000859841
1.069281	0.00091954
1.062912	0.00105319
1.056543	0.00112002
1.050174	0.0011423
1.043805	0.00120289
1.037436	0.00129466
1.031067	0.00146663
1.024698	0.00152989
1.018329	0.00165731
1.011960	0.00191036
1.005591	0.00221509
0.999222	0.00231311
0.992853	0.0024325
0.986484	0.0025822
0.980115	0.00266774
0.973746	0.00281832
0.967377	0.00302593
0.961008	0.00308117
0.954639	0.00316047
0.948270	0.00333333
0.941901	0.00361044
0.935532	0.00368796
0.929163	0.00377261
0.922794	0.00386082
0.916425	0.00393923
0.910056	0.0041112
0.903687	0.00421991
0.897318	0.0043393
0.890949	0.00442395
0.884580	0.00453711
0.878211	0.00465918
0.871842	0.00497104
0.865473	0.005184
0.859104	0.00535597
0.852735	0.00548516
0.846366	0.00579346
0.839997	0.00597256
0.833628	0.00614007
0.827259	0.00618284
0.820890	0.00676557
0.814521	0.00708278
0.808153	0.00732781
0.801784	0.00742226
0.795415	0.00757017
0.789046	0.00774214
0.782677	0.00798895
0.776308	0.00814934
0.769939	0.00820458
0.763570	0.0084113
0.757201	0.00844159
0.750832	0.00851109
0.744463	0.00862871
0.738094	0.00881582
0.731725	0.00896106
0.725356	0.00929342
0.718987	0.0094137
0.712618	0.00955092
0.706249	0.00973447
0.699880	0.00982179
0.693511	0.00996258
0.687142	0.0101292
0.680773	0.0102807
0.674404	0.010654
0.668035	0.0109445
0.661666	0.0112537
0.655297	0.0115281
0.648928	0.0117197
0.642559	0.0118186
0.636190	0.0120173
0.629821	0.0122106
0.623452	0.0124824
0.617083	0.0128718
0.610714	0.0132674
0.604345	0.0135445
0.597976	0.0141424
0.591607	0.0147216
0.585238	0.0151234
0.578869	0.0157747
0.572500	0.016402
0.566131	0.016901
0.559762	0.0174811
0.553393	0.01776
0.547024	0.0189557
0.540656	0.0193496
0.534287	0.0197407
0.527918	0.0205444
0.521549	0.0207609
0.515180	0.0211583
0.508811	0.0213695
0.502442	0.0219647
0.496073	0.0225893
0.489704	0.0228834
0.483335	0.0232692
0.476966	0.0235516
0.470597	0.0239606
0.464228	0.0241967
0.457859	0.0242974
0.451490	0.0245897
0.445121	0.024988
0.438752	0.0251849
0.432383	0.0253043
0.426014	0.0257792
0.419645	0.0260153
0.413276	0.0261837
0.406907	0.0263557
0.400538	0.0266007
0.394169	0.0266934
0.387800	0.0268377
0.381431	0.0270293
0.375062	0.0271086
0.368693	0.0272458
0.362324	0.0276112
0.355955	0.0277101
0.349586	0.0278081
0.343217	0.0280112
0.336848	0.0280442
0.330479	0.0282046
0.324110	0.0282723
0.317741	0.0283614
0.311372	0.0284496
0.305003	0.0285013
0.298634	0.0285503
0.292265	0.028602
0.285896	0.0288016
0.279528	0.0288497
0.273159	0.0288729
0.266790	0.0289103
0.260421	0.0289361
0.254052	0.0290012
0.247683	0.0290929
0.241314	0.0291464
0.234945	0.0292034
0.228576	0.0292604
0.222207	0.0292685
0.215838	0.0293032
0.209469	0.0293282
0.203100	0.0293433
0.196731	0.0293923
0.190362	0.029436
0.183993	0.0294591
0.177624	0.029493
0.171255	0.0295527
0.164886	0.029632
0.158517	0.0297291
0.152148	0.0297701
0.145779	0.0298031
0.139410	0.0298387
0.133041	0.0298476
0.126672	0.0298521
0.120303	0.0298913
0.113934	0.0299608
0.107565	0.0299866
0.101196	0.0300187
0.094827	0.0302236
0.088458	0.0302851
0.082089	0.0303457
0.075720	0.0304446
0.069351	0.0304847
0.062982	0.0305765
0.056613	0.0306059
0.050244	0.0306184
0.043875	0.0306585
0.037506	0.0306852
0.031137	0.0307298
0.024768	0.0307716
0.018399	0.0308233
0.012031	0.0308598
0.005662	0.0741237
-0.000707	0.692373
-0.007076	0.954628
-0.013445	0.95655
-0.019814	0.956587
-0.026183	0.956645
-0.032552	0.956881
-0.038921	0.957098
-0.045290	0.957112
-0.051659	0.95718
-0.058028	0.957318
-0.064397	0.957445
-0.070766	0.957565
-0.077135	0.957735
-0.083504	0.958213
-0.089873	0.95845
-0.096242	0.958574
-0.102611	0.958756
-0.108980	0.958897
-0.115349	0.959298
-0.121718	0.959557
-0.128087	0.959751
-0.134456	0.960042
-0.140825	0.960524
-0.147194	0.960689
-0.153563	0.960936
-0.159932	0.961338
-0.166301	0.961677
-0.172670	0.962201
-0.179039	0.962882
-0.185408	0.963376
-0.191777	0.964032
-0.198146	0.96447
-0.204515	0.965001
-0.210884	0.965524
-0.217253	0.966208
-0.223622	0.966702
-0.229991	0.968
-0.236360	0.968592
-0.242729	0.96939
-0.249098	0.970796
-0.255466	0.971827
-0.261835	0.972284
-0.268204	0.973043
-0.274573	0.973587
-0.280942	0.974427
-0.287311	0.975225
-0.293680	0.975721
-0.300049	0.976434
-0.306418	0.977946
-0.312787	0.978661
-0.319156	0.979176
-0.325525	0.979773
-0.331894	0.980947
-0.338263	0.981561
-0.344632	0.982089
-0.351001	0.982406
-0.357370	0.982893
-0.363739	0.983309
-0.370108	0.983514
-0.376477	0.983966
-0.382846	0.984333
-0.389215	0.984615
-0.395584	0.98502
-0.401953	0.985361
-0.408322	0.985747
-0.414691	0.985996
-0.421060	0.986152
-0.427429	0.986378
-0.433798	0.986496
-0.440167	0.986589
-0.446536	0.986701
-0.452905	0.986782
-0.459274	0.986841
-0.465643	0.986995
-0.472012	0.987095
-0.478381	0.987248
-0.484750	0.987347
-0.491119	0.987531
-0.497488	0.987682
-0.503857	0.987832
-0.510226	0.988032
-0.516595	0.988215
-0.522963	0.988324
-0.529332	0.988434
-0.535701	0.988593
-0.542070	0.988843
-0.548439	0.989023
-0.554808	0.989304
-0.561177	0.989442
-0.567546	0.989636
-0.573915	0.989772
-0.580284	0.989849
-0.586653	0.990029
-0.593022	0.990208
-0.599391	0.990371
-0.605760	0.991051
-0.612129	0.991218
-0.618498	0.991427
-0.624867	0.991602
-0.631236	0.991779
-0.637605	0.991895
-0.643974	0.992162
-0.650343	0.992372
-0.656712	0.992502
-0.663081	0.992684
-0.669450	0.992899
-0.675819	0.993044
-0.682188	0.993151
-0.688557	0.993219
-0.694926	0.993323
-0.701295	0.993813
-0.707664	0.993934
-0.714033	0.994146
-0.720402	0.994297
-0.726771	0.994469
-0.733140	0.994937
-0.739509	0.995159
-0.745878	0.995315
-0.752247	0.995472
-0.758616	0.99561
-0.764985	0.995696
-0.771354	0.995825
-0.777723	0.995944
-0.784092	0.996018
-0.790460	0.996108
-0.796829	0.99655
-0.803198	0.996608
-0.809567	0.996671
-0.815936	0.996794
-0.822305	0.996892
-0.828674	0.997019
-0.835043	0.997056
-0.841412	0.997202
-0.847781	0.997255
-0.854150	0.99733
-0.860519	0.997412
-0.866888	0.997597
-0.873257	0.997927
-0.879626	0.997991
-0.885995	0.998073
-0.892364	0.9981
-0.898733	0.998215
-0.905102	0.998266
-0.911471	0.998282
-0.917840	0.998343
-0.924209	0.998374
-0.930578	0.998459
-0.936947	0.998515
-0.943316	0.99854
-0.949685	0.998581
-0.956054	0.998615
-0.962423	0.998632
-0.968792	0.998716
-0.975161	0.998725
-0.981530	0.998755
-0.987899	0.998807
-0.994268	0.998815
-1.000637	0.998821
-1.007006	0.998837
-1.013375	0.998857
-1.019744	0.998862
-1.026113	0.998874
-1.032482	0.9989
-1.038851	0.998915
-1.045220	0.998931
-1.051589	0.99895
-1.057957	0.998963
-1.064326	0.998966
-1.070695	0.998982
-1.077064	0.998983
-1.083433	0.998989
-1.089802	0.999016
-1.096171	0.999027
-1.102540	0.999034
-1.108909	0.999041
-1.115278	0.999047
-1.121647	0.99905
-1.128016	0.999065
-1.134385	0.999086
-1.140754	0.999128
-1.147123	0.999135
-1.153492	0.999139
-1.159861	0.99916
-1.166230	0.999169
-1.178968	0.999175
-1.185337	0.999197
-1.191706	0.999206
-1.198075	0.999301
-1.204444	0.99932
-1.210813	0.999331
-1.217182	0.999338
-1.223551	0.999366
-1.229920	0.999378
-1.236289	0.999394
-1.242658	0.999417
-1.249027	0.999423
-1.255396	0.999446
-1.261765	0.99945
-1.268134	0.999459
-1.274503	0.999497
-1.280872	0.999501
-1.287241	0.999543
-1.293610	0.999546
-1.299979	0.999551
-1.306348	0.999566
-1.312717	0.999572
-1.319086	0.999579
-1.325454	0.999594
-1.331823	0.999603
-1.338192	0.99972
-1.344561	0.999724
-1.350930	0.999732
-1.357299	0.999733
-1.363668	0.999738
-1.370037	0.99974
-1.376406	0.999754
-1.382775	0.999795
-1.389144	0.999802
-1.395513	0.999816
-1.401882	0.999823
-1.408251	0.999827
-1.414620	0.999845
-1.427358	0.999848
-1.433727	0.99986
-1.440096	0.999865
-1.446465	0.999868
-1.452834	0.99987
-1.459203	0.999876
-1.465572	0.99988
-1.471941	0.999881
-1.478310	0.999883
-1.484679	0.999887
-1.491048	0.999898
-1.497417	0.999916
-1.503786	0.999918
-1.510155	0.999938
-1.516524	0.999939
-1.522893	0.999953
-1.529262	0.999955
-1.535631	0.999955
-1.542000	0.999961
-1.548369	0.999962
-1.554738	0.999963
-1.580214	0.999966
-1.599320	0.999971
-1.605689	0.999971
-1.624796	0.999972
-1.637534	0.999977
-1.643903	0.999978
-1.656641	0.999979
-1.663010	0.99998
-1.675748	0.99998
-1.682117	0.999982
-1.694855	0.999987
-1.701224	0.999988
-1.726700	0.999989
-1.752176	0.999991
-1.764914	0.999992
-1.784021	0.999993
-1.803128	0.999994
-1.841342	0.999996
-1.847711	0.999997
-1.892293	0.999998
-1.898662	0.999999
-1.968721	1
&
```
