## Supplementary material for "All-at-once RNA folding with 3D motif prediction framed by evolutionary information": RF03700_mir-1923.cacofold.helixcov

```
# RMs = 4 L = 83

# RM_HELIX NESTED 15-17 18-20, nbp = 3 nbp_cov = 1
# pvals: 0.996938,9.79528e-07,0.996938
# aggregated NONE
NESTED  ::::::::::::::<<<>>>:::::::::::::::::::::::::::::::::::::::::::::::::::::::::::::::
        :::::::::::::::<__>::::::::::::::::::::::::::::::::::::::::::::::::::::::::::::::::

# RM_HELIX NESTED 35-40 47-52, nbp = 6 nbp_cov = 0
# pvals: 0.996938,0.996938,0.996938,0.996938,0.996938,0.996938
# aggregated NONE
NESTED  ::::::::::::::::::::::::::::::::::<<<<<<______>>>>>>:::::::::::::::::::::::::::::::
        :::::::::::::::::::::::::::::::::::::::::::::::::::::::::::::::::::::::::::::::::::

# RM_HELIX NESTED 28-31 59-62, nbp = 4 nbp_cov = 0
# pvals: 0.996938,0.996938,0.996938,0.996938
# aggregated NONE
NESTED  :::::::::::::::::::::::::::<<<<___________________________>>>>:::::::::::::::::::::
        :::::::::::::::::::::::::::::::::::::::::::::::::::::::::::::::::::::::::::::::::::

# RM_HELIX NESTED 64-70 77-83, nbp = 7 nbp_cov = 0
# pvals: 0.996938,0.996938,0.996938,0.996938,0.996938,0.996938,0.996938
# aggregated NONE
NESTED  :::::::::::::::::::::::::::::::::::::::::::::::::::::::::::::::<<<<<<<______>>>>>>>
        :::::::::::::::::::::::::::::::::::::::::::::::::::::::::::::::::::::::::::::::::::
```
