## Supplementary material for "All-at-once RNA folding with 3D motif prediction framed by evolutionary information": RF03700_mir-1923.power

```
# Power analysis of given structure 
#
# Powertype = SINGLE SUBSTITUTIONS
# covary  left_pos      right_pos    substitutions      power
#----------------------------------------------------------------
          2		82		0		0.00
          3		81		0		0.00
          4		80		0		0.00
          5		79		0		0.00
          6		78		0		0.00
          7		77		0		0.00
          12		68		0		0.00
          13		67		0		0.00
          14		66		0		0.00
          15		65		0		0.00
          16		64		1		0.00
          17		63		0		0.00
          18		62		0		0.00
          23		59		0		0.00
          24		58		0		0.00
          25		57		0		0.00
          26		56		0		0.00
          32		55		0		0.00
          35		52		0		0.00
          36		51		0		0.00
          37		50		0		0.00
          38		49		1		0.00
          39		48		0		0.00
          40		47		0		0.00
          41		46		0		0.00
#
# BPAIRS 25
# avg substitutions per BP  0.1
# BPAIRS expected to covary 0.0 +/- 0.0
# BPAIRS observed to covary 0
#
```
