## Supplementary material for "All-at-once RNA folding with 3D motif prediction framed by evolutionary information": RF03700_mir-1923.surv

```
0.000159	0.04
-0.003299	1
&
1.725753	0.000296033
1.262023	0.000592066
1.129528	0.000888099
1.096405	0.00118413
1.010283	0.00148017
0.910912	0.0017762
0.665798	0.00207223
0.314688	0.00236827
0.175569	0.0026643
0.023200	0.00296033
-0.003299	0.996744
-0.122544	0.99704
-0.142418	0.997336
-0.301411	0.997632
-0.327910	0.997928
-0.394157	0.998224
-0.427281	0.99852
-0.473654	0.998816
-0.579649	0.999112
-0.619398	0.999408
-0.851263	0.999704
-0.924135	1
&
1.728067	9.79528e-07
1.725753	0.000260554
1.533636	0.000267411
1.520387	0.00027035
1.427641	0.000278186
1.387892	0.000284063
1.295146	0.00028994
1.268647	0.000292879
1.262023	0.000553433
1.248773	0.000563229
1.149402	0.000566167
1.129528	0.00082966
1.103029	0.000835537
1.096405	0.00109609
1.036782	0.00110099
1.010283	0.00136154
0.963910	0.00136448
0.910912	0.00163287
0.864539	0.00163581
0.838041	0.00164952
0.831416	0.00166422
0.811542	0.00166912
0.804917	0.00167695
0.712171	0.00167989
0.692297	0.00168283
0.679047	0.00169262
0.665798	0.00196101
0.659173	0.00196787
0.626050	0.00197767
0.606175	0.00198256
0.573052	0.00198746
0.559802	0.0019904
0.506805	0.00199824
0.453807	0.00200118
0.427308	0.00201097
0.400809	0.00201783
0.314688	0.00227838
0.274939	0.00228132
0.208692	0.00228818
0.188818	0.00229307
0.175569	0.00255363
0.162319	0.00255657
0.129196	0.00256636
0.056324	0.00257224
0.023200	0.00283279
-0.003299	0.996938
-0.009924	0.996943
-0.029798	0.99695
-0.069546	0.996956
-0.122544	0.997221
-0.135793	0.997229
-0.142418	0.997489
-0.162292	0.997499
-0.202040	0.997504
-0.248413	0.997511
-0.261663	0.997528
-0.294786	0.997536
-0.301411	0.997796
-0.327910	0.998057
-0.341159	0.998066
-0.394157	0.998332
-0.407407	0.998339
-0.427281	0.998599
-0.453780	0.998602
-0.460404	0.998608
-0.473654	0.998875
-0.506777	0.998877
-0.513402	0.998883
-0.520027	0.998886
-0.533276	0.998893
-0.546526	0.998901
-0.553150	0.998904
-0.566400	0.998913
-0.573025	0.99893
-0.579649	0.999191
-0.592899	0.999199
-0.612773	0.999205
-0.619398	0.999468
-0.738643	0.999471
-0.831389	0.999474
-0.851263	0.999735
-0.857888	0.999739
-0.924135	1
&
```
