## Supplementary material for "All-at-once RNA folding with 3D motif prediction framed by evolutionary information": RF03701_mir-4041.cacofold.helixcov

```
# RMs = 1 L = 54

# RM_HELIX NESTED 1-24 31-54, nbp = 22 nbp_cov = 0
# pvals: 0.973983,0.973983,0.0234265,0.973983,0.973983,0.973983,0.973983,0.973983,0.973983,0.973983,0.973983,0.973983,0.973983,0.973983,0.973983,0.973983,0.985031,0.973983,0.973983,0.973983,0.0234265,0.973983
# aggregated NONE
NESTED  <<<<<<<<-<<<-<<<<<<<<<<<______>>>>>>>>>>>->>>->>>>>>>>
        ::::::::::::::::::::::::::::::::::::::::::::::::::::::
```
