## Supplementary material for "All-at-once RNA folding with 3D motif prediction framed by evolutionary information": RF03701_mir-4041.surv

```
0.417302	0.047619
0.413243	0.0952381
-0.001028	1
&
1.227612	0.00070922
1.222952	0.00141844
0.984433	0.00212766
0.927942	0.00851064
0.595270	0.012766
0.576440	0.0170213
0.557609	0.0191489
0.469734	0.0219858
0.463457	0.0241135
0.413243	0.0255319
0.300260	0.0269504
0.218661	0.0312057
0.124509	0.0333333
0.061741	0.035461
-0.001028	0.97234
-0.101457	0.97305
-0.258377	0.976596
-0.365083	0.980851
-0.415298	0.982979
-0.421574	0.985816
-0.509450	0.990071
-0.578495	0.992199
-0.678924	0.993617
-0.823291	0.997872
-1.287775	1
&
1.309408	2.32937e-06
1.304551	9.31749e-06
1.285720	1.16469e-05
1.279444	9.55043e-05
1.266890	0.000193338
1.248059	0.000246914
1.222952	0.00113673
1.185291	0.00113906
1.172738	0.00114605
1.059755	0.00162823
1.040924	0.00213138
1.034648	0.00214535
1.022094	0.00218262
1.009540	0.00218728
0.996987	0.00222921
0.984433	0.00271605
0.953049	0.0028232
0.946772	0.00282553
0.927942	0.00682972
0.884004	0.00687165
0.877727	0.00716515
0.871450	0.00721873
0.846343	0.00759609
0.840066	0.00791055
0.833789	0.00792919
0.814959	0.00818076
0.771021	0.00818542
0.752191	0.00820638
0.739637	0.00821337
0.689423	0.00826928
0.683146	0.00843
0.670592	0.00843699
0.614101	0.00845097
0.595270	0.0111204
0.588993	0.0111274
0.576440	0.0137969
0.570163	0.0138109
0.563886	0.014314
0.557609	0.0157652
0.551333	0.0162334
0.545056	0.0162381
0.532502	0.0163848
0.526225	0.0163988
0.519948	0.0166504
0.507395	0.0169206
0.494841	0.0169765
0.482288	0.0175099
0.469734	0.0193012
0.463457	0.0209574
0.450903	0.0210552
0.444627	0.0211391
0.438350	0.0213836
0.432073	0.0213953
0.419519	0.0216469
0.413243	0.0234265
0.394412	0.0239297
0.388135	0.0239646
0.381858	0.0242395
0.375582	0.0245982
0.369305	0.0246261
0.363028	0.0246471
0.344198	0.0254065
0.331644	0.0254391
0.325367	0.0254577
0.319090	0.025495
0.312813	0.0255113
0.306537	0.0257955
0.300260	0.0266853
0.250045	0.026853
0.243768	0.0270137
0.237492	0.0274121
0.218661	0.0300815
0.193554	0.0303517
0.187277	0.0303611
0.168447	0.030403
0.155893	0.0305637
0.149616	0.030601
0.143339	0.0306103
0.137063	0.0306173
0.124509	0.031952
0.068017	0.0319613
0.061741	0.0332961
0.055464	0.0334428
0.049187	0.0335686
0.024080	0.0339669
-0.001028	0.973983
-0.032412	0.974025
-0.038688	0.974186
-0.057519	0.974249
-0.063796	0.974416
-0.070073	0.974444
-0.076349	0.974468
-0.082626	0.974475
-0.101457	0.974929
-0.107733	0.974943
-0.114010	0.974948
-0.120287	0.975031
-0.139118	0.975038
-0.145394	0.975206
-0.151671	0.975234
-0.164225	0.975271
-0.176778	0.975274
-0.183055	0.975441
-0.189332	0.975451
-0.195609	0.975549
-0.208163	0.975558
-0.214439	0.97556
-0.239547	0.975782
-0.245823	0.975889
-0.252100	0.975921
-0.258377	0.978467
-0.264654	0.978516
-0.270931	0.979271
-0.277208	0.979364
-0.283484	0.9797
-0.302315	0.979727
-0.308592	0.979781
-0.314868	0.979797
-0.321145	0.980091
-0.327422	0.98048
-0.333699	0.98061
-0.339976	0.980671
-0.346253	0.980708
-0.365083	0.983378
-0.383913	0.983671
-0.402744	0.983678
-0.415298	0.985031
-0.421574	0.986813
-0.427851	0.987156
-0.434128	0.98716
-0.446682	0.987813
-0.452958	0.988064
-0.459235	0.988316
-0.465512	0.988353
-0.490619	0.988521
-0.496896	0.988544
-0.503173	0.988549
-0.509450	0.991218
-0.540834	0.991384
-0.559664	0.991551
-0.578495	0.992993
-0.584772	0.992998
-0.591048	0.993096
-0.603602	0.993103
-0.672647	0.993117
-0.678924	0.994007
-0.685201	0.994048
-0.716585	0.994195
-0.729139	0.994202
-0.747969	0.994363
-0.760523	0.994368
-0.798184	0.994375
-0.823291	0.997044
-0.848398	0.997317
-0.980211	0.997973
-0.986488	0.998006
-0.992765	0.998013
-1.005319	0.998027
-1.036703	0.998279
-1.042979	0.998439
-1.049256	0.998449
-1.061810	0.998451
-1.080640	0.998472
-1.105748	0.998486
-1.162239	0.998491
-1.287775	0.999825
-1.319159	0.999874
-1.363097	1
&
```
