## Supplementary material for "All-at-once RNA folding with 3D motif prediction framed by evolutionary information": RF03702_MIR851.cacofold.helixcov

```
# RMs = 1 L = 108

# RM_HELIX NESTED 1-50 59-108, nbp = 46 nbp_cov = 0
# pvals: 0.861631,0.861631,0.861631,0.861631,0.861631,0.861631,0.861631,0.861631,0.0431655,0.861631,0.861631,0.861631,0.861631,0.0431655,0.0555648,0.861631,0.861631,0.861631,0.0431655,0.861631,0.861631,0.861631,0.932953,0.861631,0.861631,0.861631,0.932953,0.861631,0.0244808,0.861631,0.861631,0.861631,0.90106,0.861631,0.861631,0.861631,0.861631,0.861631,0.861631,0.861631,0.861631,0.941175,0.941175,0.972779,0.972779,0.972779
# aggregated NONE
NESTED  <<<<<-<<<<<<<<<<<<<<<<-<<<<<<<<<<<-<<<<<<<<<<-<<<<________>>>>->>>>>>>>>>->>>>>>>>>>>->>>>>>>>>>>>>>>>->>>>>
        ::::::::::::::::::::::::::::::::::::::::::::::::::::::::::::::::::::::::::::::::::::::::::::::::::::::::::::
```
