## Supplementary material for "All-at-once RNA folding with 3D motif prediction framed by evolutionary information": RF03702_MIR851.cacofold.power

```
# Power analysis of CaCoFold structure
#
# Powertype = SINGLE SUBSTITUTIONS
# covary left_pos right_pos substitutions power
#----------------------------------------------------------------
1		108		0		0.00
2		107		0		0.00
3		106		0		0.00
4		105		0		0.00
5		104		0		0.00
7		102		0		0.00
8		101		0		0.00
9		100		0		0.00
10		99		1		0.00
11		98		0		0.00
12		97		0		0.00
13		96		0		0.00
14		95		0		0.00
15		94		1		0.00
16		93		1		0.00
17		92		0		0.00
18		91		0		0.00
19		90		0		0.00
20		89		1		0.00
21		88		0		0.00
22		87		0		0.00
24		85		0		0.00
25		84		1		0.00
26		83		0		0.00
27		82		0		0.00
28		81		0		0.00
29		80		1		0.00
30		79		0		0.00
31		78		1		0.00
32		77		0		0.00
33		76		0		0.00
34		75		0		0.00
36		73		1		0.00
37		72		0		0.00
38		71		0		0.00
39		70		0		0.00
40		69		0		0.00
41		68		0		0.00
42		67		0		0.00
43		66		0		0.00
44		65		0		0.00
45		64		0		0.00
47		62		0		0.00
48		61		0		0.00
49		60		0		0.00
50		59		0		0.00
#
# BPAIRS 46
# avg substitutions per BP 0.2
# BPAIRS expected to covary 0.0 +/- 0.0
# BPAIRS observed to covary 0
#
```
