## Supplementary material for "All-at-once RNA folding with 3D motif prediction framed by evolutionary information": RF03702_MIR851.surv

```
0.077377	0.025641
0.068859	0.0769231
-0.007808	0.923077
-0.016326	0.948718
-0.024845	1
&
0.857635	0.000174246
0.852560	0.000696986
0.741820	0.0022652
0.724783	0.00470465
0.716264	0.00662136
0.699227	0.0123715
0.571450	0.0146367
0.435154	0.0151594
0.307376	0.0170761
0.179599	0.0172504
0.085896	0.0198641
0.077377	0.0268339
0.068859	0.050183
0.060340	0.0599408
0.026266	0.0634257
-0.007808	0.833769
-0.016326	0.879073
-0.024845	0.923854
-0.033363	0.937446
-0.041882	0.94093
-0.050400	0.944415
-0.058919	0.969333
-0.092993	0.978916
-0.127067	0.981007
-0.161141	0.983272
-0.169659	0.990068
-0.212252	0.991985
-0.237807	0.992682
-0.365584	0.992856
-0.391140	0.994773
-0.425214	0.996689
-0.484843	0.996864
-0.578547	0.997038
-0.825583	0.997561
-0.842620	0.997735
-0.859657	0.998258
-1.030027	0.998432
-1.140767	0.998606
-1.200397	0.999129
-1.464470	0.999303
-1.890395	0.999477
-1.992617	1
&
0.917192	5.76901e-07
0.912189	6.92281e-06
0.903671	1.55763e-05
0.886634	2.01915e-05
0.878115	4.096e-05
0.869597	0.000143071
0.861078	0.000189223
0.852560	0.000474789
0.844042	0.000507673
0.835523	0.000625937
0.827005	0.00063286
0.818486	0.000682474
0.809968	0.000762086
0.801449	0.000846891
0.792931	0.000883235
0.784412	0.000962848
0.775894	0.00113419
0.767375	0.00135572
0.758857	0.00149013
0.750338	0.00152013
0.741820	0.00263067
0.733301	0.00350006
0.724783	0.00454194
0.716264	0.00532076
0.707746	0.00583593
0.699227	0.00830507
0.690709	0.00859467
0.682190	0.00881966
0.673672	0.00916465
0.665153	0.00930714
0.656635	0.00990654
0.648116	0.0102111
0.639598	0.0102983
0.631079	0.0103796
0.622561	0.0104194
0.614042	0.0105296
0.605524	0.0106461
0.597005	0.0107102
0.588487	0.0107229
0.579968	0.0108244
0.571450	0.0116465
0.562931	0.0117082
0.554413	0.011714
0.545894	0.0117411
0.537376	0.0117665
0.528857	0.0119851
0.520339	0.0122626
0.511820	0.0122926
0.503302	0.0123295
0.486265	0.0123422
0.477746	0.0124109
0.469228	0.0124553
0.460709	0.0126768
0.443672	0.0126861
0.435154	0.0128862
0.426635	0.0129041
0.418117	0.0129503
0.409598	0.0129618
0.401080	0.0129635
0.392561	0.0129658
0.384043	0.0129958
0.375524	0.0133333
0.367006	0.0133812
0.358487	0.0134003
0.349969	0.0134037
0.332932	0.013406
0.324413	0.0134331
0.315895	0.013447
0.307376	0.0142212
0.298858	0.0142414
0.290339	0.0142731
0.281821	0.0142823
0.273302	0.014287
0.256265	0.0143193
0.247747	0.0143954
0.239229	0.0145367
0.230710	0.0145419
0.222192	0.014606
0.213673	0.0146319
0.205155	0.0146383
0.188118	0.0146521
0.179599	0.0147144
0.171081	0.0147433
0.162562	0.0147629
0.154044	0.014764
0.145525	0.0147652
0.137007	0.0147658
0.111451	0.0147831
0.094414	0.0148419
0.085896	0.0174045
0.077377	0.0244808
0.068859	0.0431655
0.060340	0.04883
0.051822	0.0515617
0.043303	0.052963
0.034785	0.053837
0.026266	0.0555648
0.017748	0.0560523
0.009229	0.0561013
0.000711	0.056114
-0.007808	0.861631
-0.016326	0.90106
-0.024845	0.932953
-0.033363	0.941175
-0.041882	0.953321
-0.050400	0.962553
-0.058919	0.972779
-0.067437	0.976223
-0.075956	0.976898
-0.084474	0.977527
-0.092993	0.9813
-0.101511	0.982238
-0.110030	0.983306
-0.118548	0.983578
-0.127067	0.984879
-0.135585	0.985529
-0.144104	0.985819
-0.152622	0.986405
-0.161141	0.987646
-0.169659	0.990233
-0.178178	0.990724
-0.186696	0.991961
-0.195215	0.992094
-0.203733	0.992305
-0.212252	0.993262
-0.220770	0.993334
-0.229289	0.993422
-0.237807	0.993698
-0.246326	0.993859
-0.254844	0.993907
-0.263363	0.993921
-0.271881	0.994018
-0.280400	0.994049
-0.288918	0.99417
-0.297437	0.994198
-0.305955	0.994246
-0.314474	0.994259
-0.322992	0.994633
-0.331511	0.994639
-0.340029	0.994646
-0.348548	0.994664
-0.357066	0.994737
-0.365584	0.994918
-0.374103	0.995029
-0.382621	0.995317
-0.391140	0.996007
-0.399658	0.996041
-0.408177	0.996106
-0.416695	0.996121
-0.425214	0.996896
-0.433732	0.997129
-0.442251	0.997236
-0.450769	0.997238
-0.459288	0.997242
-0.467806	0.99725
-0.476325	0.997252
-0.484843	0.997455
-0.493362	0.997493
-0.501880	0.997495
-0.510399	0.997507
-0.518917	0.997538
-0.527436	0.997544
-0.552991	0.997545
-0.570028	0.997546
-0.578547	0.997606
-0.604102	0.997608
-0.621139	0.997608
-0.638176	0.997612
-0.655213	0.997627
-0.672250	0.997665
-0.689287	0.997667
-0.697806	0.997669
-0.706324	0.99767
-0.714843	0.997677
-0.723361	0.997715
-0.731880	0.997721
-0.740398	0.997741
-0.757435	0.997754
-0.765954	0.997755
-0.774472	0.997759
-0.782991	0.997769
-0.791509	0.997779
-0.800028	0.997781
-0.817065	0.997788
-0.825583	0.997972
-0.834102	0.997979
-0.842620	0.998049
-0.851139	0.998058
-0.859657	0.998248
-0.868176	0.998249
-0.885213	0.998258
-0.893731	0.998258
-0.902250	0.998261
-0.910768	0.998262
-0.927805	0.998303
-0.936324	0.998309
-0.944842	0.99833
-0.953361	0.998353
-0.961879	0.998375
-0.970397	0.99845
-0.987434	0.998471
-0.995953	0.998474
-1.004471	0.998497
-1.012990	0.998506
-1.021508	0.998523
-1.030027	0.998584
-1.038545	0.998598
-1.047064	0.998626
-1.055582	0.998631
-1.064101	0.998633
-1.081138	0.998636
-1.089656	0.998637
-1.098175	0.998662
-1.106693	0.998682
-1.115212	0.998685
-1.123730	0.998688
-1.132249	0.998691
-1.140767	0.998753
-1.149286	0.998759
-1.157804	0.998766
-1.166323	0.998783
-1.174841	0.998786
-1.191878	0.998825
-1.200397	0.999004
-1.208915	0.999004
-1.217434	0.999018
-1.225952	0.999025
-1.242989	0.999027
-1.251508	0.999053
-1.260026	0.999063
-1.268545	0.999067
-1.277063	0.999075
-1.285582	0.999098
-1.302619	0.999112
-1.311137	0.999114
-1.319656	0.999118
-1.328174	0.999119
-1.345211	0.999142
-1.353730	0.999196
-1.362248	0.999198
-1.370767	0.9992
-1.379285	0.999209
-1.387804	0.99921
-1.396322	0.999213
-1.404841	0.999222
-1.421878	0.999224
-1.438915	0.99924
-1.447433	0.999241
-1.455952	0.999243
-1.464470	0.999311
-1.472989	0.999324
-1.481507	0.999333
-1.490026	0.999339
-1.507063	0.99934
-1.515581	0.999343
-1.524100	0.99935
-1.532618	0.999351
-1.541137	0.999357
-1.549655	0.999374
-1.558174	0.999375
-1.575210	0.99938
-1.583729	0.999381
-1.609284	0.999384
-1.617803	0.999384
-1.626321	0.999386
-1.634840	0.999406
-1.643358	0.999408
-1.660395	0.99941
-1.685951	0.999412
-1.702988	0.999413
-1.711506	0.999417
-1.737062	0.999419
-1.745580	0.99942
-1.762617	0.999434
-1.771136	0.999435
-1.779654	0.999443
-1.788173	0.999444
-1.813728	0.999447
-1.847802	0.999448
-1.864839	0.99945
-1.881876	0.99945
-1.890395	0.99951
-1.907432	0.999548
-1.915950	0.99955
-1.924469	0.999551
-1.941506	0.999553
-1.950024	0.99956
-1.984098	0.999562
-1.992617	0.999747
-2.001135	0.999754
-2.018172	0.999756
-2.035209	0.999761
-2.043728	0.999762
-2.052246	0.999764
-2.077802	0.999769
-2.086320	0.999771
-2.103357	0.999774
-2.120394	0.99978
-2.137431	0.9998
-2.145950	0.999801
-2.154468	0.99982
-2.162987	0.999833
-2.180023	0.999837
-2.188542	0.999846
-2.197060	0.999847
-2.205579	0.999848
-2.222616	0.999871
-2.231134	0.999892
-2.248171	0.999934
-2.282245	0.999935
-2.290764	0.999937
-2.307801	0.999938
-2.324838	0.999939
-2.375949	0.99994
-2.384467	0.999942
-2.392986	0.999943
-2.410023	0.999944
-2.418541	0.999949
-2.435578	0.999949
-2.444097	0.99995
-2.452615	0.999954
-2.486689	0.999956
-2.495208	0.999958
-2.503726	0.99996
-2.512245	0.999963
-2.554837	0.999981
-2.571874	0.999983
-2.605948	0.999984
-2.622985	0.999985
-2.640022	0.999986
-2.699652	0.999988
-2.716689	0.999989
-2.835947	0.999991
-2.887058	0.999993
-2.980762	0.999995
-3.023354	0.999996
-3.031873	0.999997
-3.108539	0.999998
-3.142613	0.999998
-3.338539	0.999999
-3.398168	0.999999
-3.764463	1
&
```
