## Supplementary material for "All-at-once RNA folding with 3D motif prediction framed by evolutionary information": RF03703_mir-3622.cacofold.helixcov

```
# RMs = 1 L = 84

# RM_HELIX NESTED 1-40 45-84, nbp = 38 nbp_cov = 0
# pvals: 0.992463,0.992463,0.992463,0.992463,0.992463,0.992463,0.992463,0.992463,0.992463,0.992463,0.992463,0.992463,0.992463,0.992463,0.992463,0.992463,0.992463,0.992463,0.992463,0.00458405,0.992463,0.992463,0.992463,0.992463,0.992463,0.992463,0.992463,0.992463,0.992463,0.992463,0.992463,0.992463,0.992463,0.992463,0.997689,0.992463,0.992463,0.992463
# aggregated NONE
NESTED  <<<<<<<<<<<<<<<<<<<<<<<<<-<<<<<<<<<<-<<<____>>>->>>>>>>>>>->>>>>>>>>>>>>>>>>>>>>>>>>
        ::::::::::::::::::::::::::::::::::::::::::::::::::::::::::::::::::::::::::::::::::::
```
