## Supplementary material for "All-at-once RNA folding with 3D motif prediction framed by evolutionary information": RF03703_mir-3622.cacofold.power

```
# Power analysis of CaCoFold structure 
#
# Powertype = SINGLE SUBSTITUTIONS
# covary  left_pos      right_pos    substitutions      power
#----------------------------------------------------------------
          1		84		0		0.00
          2		83		0		0.00
          3		82		0		0.00
          4		81		0		0.00
          5		80		0		0.00
          6		79		0		0.00
          7		78		0		0.00
          8		77		0		0.00
          9		76		0		0.00
          10		75		0		0.00
          11		74		0		0.00
          12		73		0		0.00
          13		72		0		0.00
          14		71		0		0.00
          15		70		0		0.00
          16		69		0		0.00
          17		68		0		0.00
          18		67		0		0.00
          19		66		0		0.00
          20		65		2		0.00
          21		64		0		0.00
          22		63		0		0.00
          23		62		0		0.00
          24		61		0		0.00
          25		60		0		0.00
          27		58		0		0.00
          28		57		0		0.00
          29		56		0		0.00
          30		55		0		0.00
          31		54		0		0.00
          32		53		0		0.00
          33		52		0		0.00
          34		51		0		0.00
          35		50		0		0.00
          36		49		0		0.00
          38		47		0		0.00
          39		46		0		0.00
          40		45		0		0.00
#
# BPAIRS 38
# avg substitutions per BP  0.1
# BPAIRS expected to covary 0.0 +/- 0.0
# BPAIRS observed to covary 0
#
```
