## Supplementary material for "All-at-once RNA folding with 3D motif prediction framed by evolutionary information": RF03703_mir-3622.surv

```
0.000000	0.0277778
-0.001089	1
&
1.225547	0.000289855
1.225485	0.00115942
1.018468	0.00144928
0.946013	0.00202899
0.702768	0.00231884
0.640663	0.00347826
0.609610	0.00405797
0.578558	0.00434783
0.464699	0.00463768
0.433646	0.00521739
0.350839	0.00637681
0.324962	0.00695652
0.293910	0.00753623
0.278383	0.00869565
0.174875	0.00927536
0.143823	0.00985507
0.138647	0.0104348
0.112770	0.0110145
-0.001089	0.991884
-0.032142	0.992464
-0.063194	0.992754
-0.161527	0.993043
-0.166703	0.993623
-0.187404	0.993913
-0.213281	0.995072
-0.316790	0.995652
-0.327141	0.996232
-0.368544	0.996812
-0.420298	0.997101
-0.622140	0.997391
-0.679069	0.997971
-0.746350	0.99913
-0.839507	0.99971
-0.844683	1
&
1.331392	9.56206e-07
1.328994	1.91241e-06
1.292766	1.33869e-05
1.277239	2.10365e-05
1.256538	2.48614e-05
1.251362	2.67738e-05
1.241012	2.86862e-05
1.235836	4.39855e-05
1.225485	0.000893096
1.220310	0.000895009
1.199608	0.000896921
1.184082	0.000906483
1.178906	0.00092752
1.168556	0.000944731
1.163380	0.000952381
1.158205	0.00097533
1.132328	0.000988717
1.106451	0.000989673
1.096100	0.00104322
1.080574	0.00104991
1.075398	0.00105183
1.059872	0.00106521
1.049521	0.00107286
1.044346	0.00107382
1.018468	0.00129279
1.002942	0.00131096
0.997767	0.00131191
0.982241	0.00132052
0.966714	0.00137789
0.961539	0.00140084
0.956363	0.00141423
0.946013	0.00183878
0.940837	0.00184261
0.930486	0.00185217
0.920135	0.00185886
0.909785	0.00186078
0.899434	0.00188086
0.894258	0.0018952
0.883908	0.00190381
0.878732	0.00193536
0.873557	0.00197648
0.858030	0.00200803
0.832153	0.00200994
0.826978	0.00201186
0.821803	0.00205967
0.816627	0.0020654
0.811452	0.0020807
0.806276	0.00208453
0.801101	0.00208548
0.790750	0.00209313
0.764873	0.00210078
0.759697	0.00210461
0.754522	0.0021266
0.744171	0.00213425
0.738996	0.00213808
0.702768	0.00235035
0.697592	0.00235513
0.682066	0.00236948
0.671715	0.00238
0.666540	0.00238191
0.656189	0.00238573
0.651014	0.00238765
0.645838	0.0023953
0.640663	0.00324441
0.635487	0.00325588
0.630312	0.00326162
0.625137	0.00326353
0.619961	0.00327214
0.609610	0.00372825
0.604435	0.00374546
0.599259	0.00374641
0.594084	0.00374737
0.588909	0.00377606
0.583733	0.00382674
0.578558	0.00404666
0.573382	0.00405049
0.568207	0.00406387
0.563032	0.00407057
0.557856	0.00407822
0.552681	0.00407917
0.547505	0.00410882
0.542330	0.00411264
0.537154	0.00411455
0.526804	0.00413177
0.521628	0.00416045
0.516453	0.0041987
0.511277	0.00423121
0.506102	0.0042446
0.500927	0.00424938
0.495751	0.00425033
0.490576	0.00427902
0.485400	0.00430101
0.480225	0.00437177
0.464699	0.00458405
0.454348	0.00459552
0.449172	0.00461656
0.443997	0.0046309
0.438821	0.00464525
0.433646	0.00512813
0.428471	0.005131
0.423295	0.00513483
0.418120	0.00514056
0.412944	0.00514439
0.407769	0.00516925
0.402594	0.00517307
0.392243	0.00518168
0.376716	0.00518742
0.371541	0.00519602
0.366366	0.0052075
0.356015	0.00521706
0.350839	0.00606713
0.345664	0.00609007
0.340488	0.00610346
0.335313	0.00611685
0.330138	0.00612067
0.324962	0.00655575
0.319787	0.00655766
0.314611	0.0065634
0.309436	0.00657965
0.304261	0.00659878
0.299085	0.0066026
0.293910	0.00704628
0.288734	0.00706349
0.283559	0.00707114
0.278383	0.00792981
0.273208	0.00794703
0.268033	0.00798241
0.262857	0.00800344
0.257682	0.00803117
0.252506	0.00806655
0.247331	0.00807325
0.242156	0.00807707
0.231805	0.00808472
0.216278	0.00814305
0.211103	0.00815357
0.200752	0.00818225
0.185226	0.00818417
0.180050	0.00821094
0.174875	0.00865079
0.169700	0.00865844
0.154173	0.00866609
0.148998	0.00866992
0.143823	0.0090983
0.138647	0.00954771
0.133472	0.00955536
0.128296	0.00956397
0.123121	0.00957927
0.117945	0.00958692
0.112770	0.0100153
0.107595	0.0100306
0.102419	0.0100344
0.097244	0.0100535
0.086893	0.0101253
0.071367	0.0101386
0.061016	0.0101597
0.055840	0.0101654
0.045490	0.0101807
0.040314	0.0102075
0.029963	0.0102649
0.014437	0.0102668
-0.001089	0.992463
-0.011440	0.992467
-0.016615	0.992468
-0.032142	0.992893
-0.037317	0.992908
-0.052843	0.992915
-0.058019	0.992922
-0.063194	0.993178
-0.068370	0.993198
-0.073545	0.993201
-0.083896	0.993223
-0.089071	0.993242
-0.094247	0.993244
-0.104598	0.993254
-0.109773	0.993256
-0.114948	0.993258
-0.125299	0.993269
-0.140826	0.993271
-0.151176	0.993272
-0.156352	0.993279
-0.161527	0.993497
-0.166703	0.993924
-0.171878	0.993928
-0.177053	0.993933
-0.182229	0.993955
-0.187404	0.994202
-0.192580	0.99421
-0.197755	0.994241
-0.202931	0.994272
-0.208106	0.994274
-0.213281	0.995127
-0.233983	0.995185
-0.239159	0.995192
-0.244334	0.995193
-0.249509	0.995199
-0.254685	0.995205
-0.259860	0.995231
-0.265036	0.995239
-0.270211	0.99525
-0.280562	0.995261
-0.285737	0.99529
-0.290913	0.995297
-0.301264	0.995303
-0.306439	0.995317
-0.311614	0.995331
-0.316790	0.995764
-0.327141	0.996194
-0.332316	0.996208
-0.337491	0.996224
-0.347842	0.996258
-0.353018	0.996261
-0.358193	0.996267
-0.363369	0.99628
-0.368544	0.996705
-0.373719	0.996737
-0.378895	0.996743
-0.389246	0.996793
-0.394421	0.99682
-0.404772	0.996854
-0.409947	0.996915
-0.415123	0.996923
-0.420298	0.997145
-0.430649	0.997154
-0.435824	0.997164
-0.441000	0.997179
-0.446175	0.997197
-0.451351	0.997199
-0.456526	0.9972
-0.466877	0.99726
-0.482403	0.997268
-0.487579	0.997269
-0.492754	0.997273
-0.497929	0.99729
-0.503105	0.997303
-0.508280	0.997306
-0.513456	0.99731
-0.518631	0.997313
-0.534157	0.997319
-0.539333	0.997342
-0.554859	0.997373
-0.560035	0.997418
-0.565210	0.997447
-0.575561	0.997458
-0.585912	0.997459
-0.596262	0.99746
-0.601438	0.997465
-0.606613	0.997467
-0.611789	0.997471
-0.622140	0.997689
-0.627315	0.99769
-0.632490	0.997701
-0.637666	0.997704
-0.653192	0.997707
-0.658368	0.997749
-0.663543	0.997751
-0.668718	0.997778
-0.673894	0.997779
-0.679069	0.998218
-0.689420	0.998219
-0.694595	0.998231
-0.699771	0.998261
-0.704946	0.998272
-0.710122	0.998294
-0.715297	0.998298
-0.720473	0.998302
-0.725648	0.998304
-0.730823	0.998308
-0.746350	0.999157
-0.751525	0.999166
-0.761876	0.99917
-0.767051	0.999171
-0.772227	0.999174
-0.777402	0.999201
-0.782578	0.999231
-0.798104	0.999239
-0.803279	0.999254
-0.813630	0.999255
-0.839507	0.99968
-0.844683	0.999892
-0.849858	0.999896
-0.855033	0.999898
-0.896437	0.9999
-0.911963	0.999902
-0.917138	0.999905
-0.932665	0.999934
-0.953366	0.999943
-0.958542	0.999949
-0.963717	0.999958
-0.989594	0.999964
-1.046524	0.999977
-1.077576	0.999984
-1.201787	0.999998
-1.445031	0.999999
-1.579592	1
&
```
