## Supplementary material for "All-at-once RNA folding with 3D motif prediction framed by evolutionary information": RF03704_MIR4380.cacofold.helixcov

```
# RMs = 1 L = 82

# RM_HELIX NESTED 1-36 42-76, nbp = 35 nbp_cov = 0
# pvals: 0.765121,0.765121,0.00914985,0.765121,0.765121,0.765121,0.765121,0.765121,0.765121,0.765121,0.0204426,0.0176503,0.765121,0.765121,0.765121,0.765121,0.765121,0.765121,0.957974,0.765121,0.765121,0.765121,0.765121,0.765121,0.00318679,0.765121,0.765121,0.765121,0.765121,0.765121,0.970499,0.765121,0.765121,0.765121,0.765121
# aggregated NONE
NESTED  <<<<<<<<<<<<<<<<<<<<<<<<<-<<<<<<<<<<_____>>>>>>>>>>>>>>>>>>>>>>>>>>>>>>>>>>>::::::
        ::::::::::::::::::::::::::::::::::::::::::::::::::::::::::::::::::::::::::::::::::
```
