## Supplementary material for "All-at-once RNA folding with 3D motif prediction framed by evolutionary information": RF03704_MIR4380.cacofold.power

```
# Power analysis of CaCoFold structure 
#
# Powertype = SINGLE SUBSTITUTIONS
# covary  left_pos      right_pos    substitutions      power
#----------------------------------------------------------------
          1		76		2		0.00
          2		75		0		0.00
          3		74		2		0.00
          4		73		0		0.00
          5		72		0		0.00
          6		71		0		0.00
          7		70		0		0.00
          8		69		0		0.00
          9		68		0		0.00
          10		67		0		0.00
          11		66		2		0.00
          12		65		2		0.00
          13		64		1		0.00
          14		63		1		0.00
          15		62		1		0.00
          16		61		0		0.00
          17		60		0		0.00
          18		59		1		0.00
          19		58		2		0.00
          20		57		0		0.00
          21		56		0		0.00
          22		55		0		0.00
          23		54		1		0.00
          24		53		0		0.00
          25		52		2		0.00
          27		51		1		0.00
          28		50		0		0.00
          29		49		0		0.00
          30		48		0		0.00
          31		47		0		0.00
          32		46		3		0.02
          33		45		0		0.00
          34		44		0		0.00
          35		43		0		0.00
          36		42		0		0.00
#
# BPAIRS 35
# avg substitutions per BP  0.6
# BPAIRS expected to covary 0.0 +/- 0.1
# BPAIRS observed to covary 0
#
```
