## Supplementary material for "All-at-once RNA folding with 3D motif prediction framed by evolutionary information": RF03704_MIR4380.surv

```
1.215562	0.0277778
1.040136	0.0555556
0.467078	0.0833333
0.408603	0.111111
-0.000724	0.944444
-0.234625	0.972222
-0.316491	1
&
1.800315	0.000304414
1.636584	0.000608828
1.332513	0.00121766
1.215562	0.00182648
1.203867	0.00517504
1.122002	0.00547945
1.040136	0.00730594
1.028441	0.00821918
0.981661	0.00913242
0.934881	0.0100457
0.888101	0.0103501
0.864710	0.0118721
0.853015	0.0127854
0.771150	0.0130898
0.677589	0.0136986
0.607419	0.0143075
0.572334	0.0155251
0.525554	0.0158295
0.490468	0.0173516
0.467078	0.0207002
0.408603	0.0222222
0.385213	0.0231355
0.361823	0.0255708
0.350128	0.026484
0.338433	0.0267884
0.326738	0.0277017
0.315043	0.0298326
0.279957	0.0307458
0.233177	0.0316591
0.221482	0.0325723
0.209787	0.0334855
0.198092	0.0356164
0.163007	0.0359209
0.151312	0.0365297
0.139617	0.0368341
0.116227	0.0377473
0.104532	0.0386606
0.092836	0.0404871
0.081141	0.0414003
0.057751	0.0420091
0.046056	0.042618
0.034361	0.04414
0.022666	0.0444444
0.010971	0.0453577
-0.000724	0.808219
-0.012419	0.923896
-0.047504	0.926332
-0.059199	0.926636
-0.070894	0.934551
-0.082589	0.936377
-0.094284	0.936986
-0.105980	0.937595
-0.117675	0.939422
-0.129370	0.940335
-0.141065	0.940639
-0.152760	0.942466
-0.164455	0.943075
-0.187845	0.943379
-0.199540	0.944901
-0.211235	0.946119
-0.222930	0.947945
-0.234625	0.951903
-0.246320	0.954642
-0.258015	0.955556
-0.269710	0.956164
-0.281405	0.957686
-0.293101	0.960731
-0.304796	0.962557
-0.316491	0.964384
-0.328186	0.964688
-0.339881	0.965601
-0.351576	0.966819
-0.363271	0.96895
-0.374966	0.970776
-0.386661	0.972298
-0.398356	0.975951
-0.410051	0.976865
-0.421746	0.980822
-0.433441	0.984475
-0.445136	0.986606
-0.456831	0.988432
-0.468526	0.990563
-0.480221	0.991476
-0.491917	0.992694
-0.503612	0.994825
-0.515307	0.995129
-0.527002	0.996043
-0.538697	0.996347
-0.562087	0.99726
-0.585477	0.997565
-0.608867	0.998174
-0.643952	0.998478
-0.702428	0.998782
-0.737513	0.999087
-0.842768	0.999391
-1.053279	0.999696
-1.170230	1
&
3.367453	1.00371e-06
3.262198	2.00743e-06
3.203722	5.01857e-06
3.192027	6.02228e-06
3.180332	7.026e-06
3.168637	1.10409e-05
3.156942	1.80668e-05
3.145247	2.50928e-05
3.133552	3.11151e-05
3.121857	4.2156e-05
3.110162	5.11894e-05
3.098467	6.42377e-05
3.086772	7.32711e-05
3.075077	7.92934e-05
3.063382	8.53157e-05
3.051687	9.1338e-05
3.039991	9.63565e-05
3.028296	0.000103383
3.016601	0.000108401
3.004906	0.000115427
2.981516	0.000120446
2.969821	0.000126468
2.958126	0.000134498
2.946431	0.000141524
2.934736	0.000147546
2.923041	0.000150557
2.911346	0.000152564
2.899651	0.000154572
2.887956	0.000158587
2.876261	0.000160594
2.864566	0.000164609
2.852871	0.000165613
2.841175	0.000169628
2.829480	0.000178661
2.794395	0.000179665
2.782700	0.000181672
2.771005	0.00018368
2.700835	0.000185687
2.689140	0.000186691
2.677445	0.000187694
2.654055	0.000189702
2.642359	0.000190706
2.630664	0.000191709
2.595579	0.000195724
2.583884	0.000199739
2.572189	0.000201746
2.560494	0.000203754
2.548799	0.000207769
2.537104	0.000213791
2.525409	0.000215798
2.513714	0.000221821
2.502019	0.000222824
2.490324	0.000226839
2.478629	0.000232862
2.466934	0.000238884
2.455239	0.000243902
2.443543	0.00024591
2.431848	0.000251932
2.420153	0.000259962
2.408458	0.000265984
2.396763	0.000266988
2.385068	0.000271003
2.373373	0.000272006
2.361678	0.000274014
2.349983	0.000277025
2.338288	0.000283047
2.326593	0.000285055
2.314898	0.00028907
2.303203	0.000295092
2.291508	0.000305129
2.279813	0.000306133
2.256422	0.000311151
2.244727	0.00031617
2.233032	0.000319181
2.221337	0.000322192
2.209642	0.000326207
2.197947	0.000328214
2.186252	0.00033524
2.174557	0.000338252
2.162862	0.000341263
2.151167	0.000345278
2.139472	0.000347285
2.127777	0.0003513
2.116082	0.000354311
2.104387	0.000356318
2.092692	0.000361337
2.080997	0.000365352
2.069302	0.000367359
2.057606	0.000371374
2.034216	0.000373382
2.022521	0.000376393
2.010826	0.000377396
1.999131	0.0003784
1.987436	0.000379404
1.975741	0.000383419
1.964046	0.000388437
1.952351	0.000391448
1.940656	0.000395463
1.928961	0.000399478
1.917266	0.000401485
1.905571	0.000402489
1.893876	0.000404497
1.882181	0.0004055
1.870486	0.000408511
1.858790	0.00041353
1.847095	0.000417545
1.835400	0.000422563
1.823705	0.000423567
1.812010	0.000428586
1.800315	0.000431597
1.788620	0.000433604
1.765230	0.000437619
1.753535	0.000439627
1.741840	0.000441634
1.730145	0.000447656
1.718450	0.000451671
1.706755	0.000459701
1.695060	0.000460705
1.683365	0.000462712
1.671670	0.000464719
1.648279	0.000468734
1.636584	0.000470742
1.624889	0.000473753
1.613194	0.000478771
1.601499	0.00048379
1.589804	0.000485797
1.578109	0.000487805
1.554719	0.00049182
1.543024	0.000494831
1.531329	0.000498846
1.519634	0.000500853
1.507939	0.000504868
1.496244	0.000506875
1.484549	0.000508883
1.472854	0.00051089
1.461158	0.000512898
1.437768	0.000513901
1.426073	0.000516913
1.414378	0.000517916
1.402683	0.000522935
1.390988	0.000524942
1.379293	0.000528957
1.367598	0.000530965
1.355903	0.000541002
1.344208	0.000560072
1.332513	0.000611262
1.320818	0.000698585
1.309123	0.000891298
1.297428	0.00105591
1.285733	0.00123758
1.274037	0.00143732
1.262342	0.00170832
1.250647	0.00204557
1.238952	0.00234468
1.227257	0.0027301
1.215562	0.00318679
1.203867	0.00367359
1.192172	0.00411623
1.180477	0.00461407
1.168782	0.00514303
1.157087	0.00559872
1.145392	0.00612667
1.133697	0.00663957
1.122002	0.00712135
1.110307	0.0074877
1.098612	0.00779986
1.086917	0.00814313
1.075221	0.00843019
1.063526	0.00868815
1.051831	0.00891499
1.040136	0.00914985
1.028441	0.00937669
1.016746	0.00958446
1.005051	0.00981833
0.993356	0.0100853
0.981661	0.0103192
0.969966	0.010548
0.958271	0.0107969
0.946576	0.0109977
0.934881	0.0112336
0.923186	0.0114735
0.911491	0.0117535
0.899796	0.0119944
0.888101	0.0122262
0.876405	0.0124471
0.864710	0.0126097
0.853015	0.0128084
0.841320	0.0130061
0.829625	0.0131828
0.817930	0.0133333
0.806235	0.013516
0.794540	0.0136575
0.782845	0.013778
0.771150	0.0138874
0.759455	0.0140048
0.747760	0.0141122
0.736065	0.0142377
0.724370	0.014336
0.712675	0.0144505
0.700980	0.0145418
0.689285	0.0146412
0.677589	0.0147215
0.665894	0.0148289
0.654199	0.0149433
0.642504	0.0150336
0.630809	0.015132
0.619114	0.0152193
0.607419	0.0153327
0.595724	0.0154291
0.584029	0.0155054
0.572334	0.0156138
0.560639	0.0157262
0.548944	0.0158406
0.537249	0.0159821
0.525554	0.0161367
0.513859	0.0163224
0.502164	0.0166115
0.490468	0.0168764
0.478773	0.0172237
0.467078	0.0176503
0.455383	0.0181391
0.443688	0.0186851
0.431993	0.0192151
0.420298	0.0198173
0.408603	0.0204426
0.396908	0.0211372
0.385213	0.0218408
0.373518	0.0225565
0.361823	0.0231848
0.350128	0.0238864
0.338433	0.024586
0.326738	0.0252785
0.315043	0.0259791
0.303348	0.0265773
0.291652	0.0271936
0.279957	0.0277738
0.268262	0.0282887
0.256567	0.0286731
0.244872	0.02918
0.233177	0.0295794
0.221482	0.0300231
0.209787	0.0303914
0.198092	0.0307016
0.186397	0.0309967
0.174702	0.0313119
0.163007	0.0316481
0.151312	0.0319241
0.139617	0.0322353
0.127922	0.0325976
0.116227	0.0329981
0.104532	0.0335642
0.092836	0.0343531
0.081141	0.0353247
0.069446	0.0362843
0.057751	0.0372428
0.046056	0.0382003
0.034361	0.0392
0.022666	0.040276
0.010971	0.0414765
-0.000724	0.765121
-0.012419	0.918372
-0.024114	0.919579
-0.035809	0.921011
-0.047504	0.922639
-0.059199	0.924376
-0.070894	0.926727
-0.082589	0.929365
-0.094284	0.932396
-0.105980	0.934974
-0.117675	0.937637
-0.129370	0.940225
-0.141065	0.94254
-0.152760	0.944933
-0.164455	0.946983
-0.176150	0.948834
-0.187845	0.950604
-0.199540	0.95263
-0.211235	0.954461
-0.222930	0.956179
-0.234625	0.957974
-0.246320	0.959796
-0.258015	0.961631
-0.269710	0.963522
-0.281405	0.965185
-0.293101	0.966845
-0.304796	0.968751
-0.316491	0.970499
-0.328186	0.972257
-0.339881	0.973938
-0.351576	0.975658
-0.363271	0.977182
-0.374966	0.978755
-0.386661	0.980211
-0.398356	0.981763
-0.410051	0.983165
-0.421746	0.98451
-0.433441	0.985799
-0.445136	0.986786
-0.456831	0.987938
-0.468526	0.989014
-0.480221	0.99002
-0.491917	0.990965
-0.503612	0.991843
-0.515307	0.992553
-0.527002	0.993218
-0.538697	0.993807
-0.550392	0.994371
-0.562087	0.99492
-0.573782	0.995415
-0.585477	0.995918
-0.597172	0.99628
-0.608867	0.996636
-0.620562	0.996953
-0.632257	0.997232
-0.643952	0.997478
-0.655647	0.997734
-0.667342	0.997963
-0.679037	0.998145
-0.690733	0.99829
-0.702428	0.998437
-0.714123	0.998565
-0.725818	0.998672
-0.737513	0.998772
-0.749208	0.998867
-0.760903	0.998936
-0.772598	0.999007
-0.784293	0.999063
-0.795988	0.999127
-0.807683	0.999186
-0.819378	0.999231
-0.831073	0.999276
-0.842768	0.999313
-0.854463	0.999349
-0.866158	0.999391
-0.877853	0.999424
-0.889549	0.999455
-0.901244	0.999484
-0.912939	0.999519
-0.924634	0.99955
-0.936329	0.999574
-0.948024	0.999612
-0.959719	0.999636
-0.971414	0.999668
-0.983109	0.999692
-0.994804	0.999709
-1.006499	0.999728
-1.018194	0.99975
-1.029889	0.99977
-1.041584	0.999792
-1.053279	0.999815
-1.064974	0.999825
-1.076669	0.999842
-1.088365	0.999859
-1.100060	0.999876
-1.111755	0.999886
-1.123450	0.999895
-1.135145	0.999913
-1.146840	0.999916
-1.158535	0.999922
-1.170230	0.999931
-1.181925	0.999936
-1.193620	0.999939
-1.205315	0.999947
-1.217010	0.999955
-1.228705	0.999957
-1.240400	0.999964
-1.252095	0.999968
-1.263790	0.999971
-1.275486	0.999981
-1.287181	0.999985
-1.298876	0.999986
-1.310571	0.999988
-1.322266	0.999989
-1.333961	0.999992
-1.345656	0.999993
-1.357351	0.999994
-1.392436	0.999995
-1.404131	0.999997
-1.450911	0.999999
-1.509387	1
&
```
