## Supplementary material for "All-at-once RNA folding with 3D motif prediction framed by evolutionary information": RF03706_mir-2253.cacofold.helixcov

```
# RMs = 1 L = 57

# RM_HELIX NESTED 1-24 31-55, nbp = 23 nbp_cov = 1
# pvals: 0.957274,0.957274,0.957274,0.957274,0.00244361,0.957274,0.957274,0.957274,0.957274,0.957274,0.957274,0.957274,0.957274,0.957274,0.957274,0.957274,0.957274,0.957274,0.957274,0.957274,0.957274,0.992773,0.957274
# aggregated NONE
NESTED  <<<<<<<<<<-<<<<<<<<<<<<<______>>>>>>>>>>->>>->>>>>>>>>>::
        ::::<_____________________________________________>::::::
```
