## Supplementary material for "All-at-once RNA folding with 3D motif prediction framed by evolutionary information": RF03706_mir-2253.power

```
# Power analysis of given structure 
#
# Powertype = SINGLE SUBSTITUTIONS
# covary  left_pos      right_pos    substitutions      power
#----------------------------------------------------------------
          1		55		0		0.00
          2		54		0		0.00
          3		53		2		0.00
          4		52		0		0.00
     *    5		51		2		0.00
          6		50		1		0.00
          7		49		0		0.00
          8		48		1		0.00
          9		47		0		0.00
          10		46		0		0.00
          12		44		0		0.00
          13		43		0		0.00
          14		42		0		0.00
          15		40		0		0.00
          16		39		0		0.00
          17		38		0		0.00
          18		37		0		0.00
          19		36		0		0.00
          21		34		0		0.00
          22		33		0		0.00
#
# BPAIRS 20
# avg substitutions per BP  0.3
# BPAIRS expected to covary 0.0 +/- 0.0
# BPAIRS observed to covary 1
#
```
