## Supplementary material for "All-at-once RNA folding with 3D motif prediction framed by evolutionary information": RF03706_mir-2253.sorted.cov

```
#
# Method Target_E-val [cov_min,cov_max] [FP | TP True Found | Sen PPV F] 
# GTp    0.05         [-1.61,2.42]     [0 | 1 20 1 | 5.00 100.00 9.52] 
#
#       left_pos       right_pos        score          E-value           pvalue       substitutions      power
#--------------------------------------------------------------------------------------------------------------
*	       5	      51	1.90208	0.0488722	0.00244361	2		0.00
```
