## Supplementary material for "All-at-once RNA folding with 3D motif prediction framed by evolutionary information": RF03706_mir-2253.surv

```
1.900251	0.05
-0.006304	1
&
2.424450	0.000634518
2.424029	0.00126904
2.130713	0.00190355
1.900251	0.00253807
1.837397	0.00317259
1.690739	0.00380711
1.345045	0.00507614
1.334570	0.00634518
1.282192	0.0069797
1.104107	0.00951777
1.051729	0.0107868
1.030778	0.0114213
0.737462	0.0120558
0.517475	0.0126904
0.454622	0.0133249
0.444146	0.0139594
0.423195	0.0145939
0.412719	0.0152284
0.370817	0.0158629
0.192732	0.0164975
0.182257	0.017132
0.161305	0.0177665
0.150830	0.018401
0.140354	0.0190355
0.129879	0.0196701
0.087976	0.0209391
0.077501	0.0215736
0.025123	0.0222081
0.004172	0.0228426
-0.006304	0.965736
-0.016779	0.966371
-0.027255	0.96764
-0.048206	0.968274
-0.058682	0.971447
-0.090108	0.972081
-0.121535	0.972716
-0.132011	0.97335
-0.152962	0.973985
-0.184388	0.974619
-0.194864	0.975888
-0.205340	0.976523
-0.215815	0.977792
-0.226291	0.98033
-0.247242	0.982234
-0.257717	0.984137
-0.278669	0.984772
-0.299620	0.985406
-0.372949	0.986041
-0.425327	0.98731
-0.435802	0.987944
-0.467229	0.989213
-0.509131	0.989848
-0.530082	0.991117
-0.582460	0.991751
-0.666265	0.992386
-0.687216	0.994289
-0.771020	0.994924
-0.812923	0.996193
-0.938630	0.996827
-1.106239	0.998096
-1.148141	0.998731
-1.619542	1
&
3.597293	3.13283e-06
3.523964	6.26566e-06
3.461111	9.3985e-06
3.419209	1.25313e-05
3.398257	1.56642e-05
3.366831	1.8797e-05
3.356355	2.50627e-05
3.345880	3.44612e-05
3.335404	3.7594e-05
3.324928	4.07268e-05
3.314453	5.01253e-05
3.293502	6.26566e-05
3.283026	6.57895e-05
3.272551	7.20551e-05
3.262075	7.5188e-05
3.251599	7.83208e-05
3.241124	8.14536e-05
3.220173	8.45865e-05
3.199222	8.77193e-05
3.188746	9.08521e-05
3.167795	9.71178e-05
3.157319	0.000106516
3.146844	0.000109649
3.125893	0.000112782
3.094466	0.000115915
3.063039	0.000119048
3.042088	0.00012218
3.031612	0.000125313
3.010661	0.000131579
3.000186	0.000134712
2.968759	0.000137845
2.947808	0.00014411
2.937332	0.000150376
2.926857	0.000156642
2.905906	0.00016604
2.884954	0.000175439
2.874479	0.000184837
2.864003	0.00018797
2.853528	0.000191103
2.843052	0.000197368
2.832577	0.000203634
2.822101	0.000213033
2.811625	0.000216165
2.790674	0.000225564
2.780199	0.000238095
2.769723	0.000247494
2.748772	0.000253759
2.738296	0.000263158
2.727821	0.000266291
2.717345	0.000275689
2.706870	0.000288221
2.696394	0.000291353
2.675443	0.000300752
2.664967	0.000307018
2.654492	0.00031015
2.644016	0.000325815
2.633541	0.000341479
2.612590	0.000344612
2.602114	0.000350877
2.591638	0.000357143
2.581163	0.000366541
2.570687	0.000385338
2.560212	0.000394737
2.549736	0.000401003
2.539260	0.000429198
2.528785	0.000447995
2.518309	0.000463659
2.507834	0.000469925
2.497358	0.000494987
2.486883	0.000504386
2.476407	0.000513784
2.465931	0.000545113
2.444980	0.000548246
2.434505	0.000595238
2.424029	0.000610902
2.413554	0.000661028
2.403078	0.000676692
2.392602	0.000701754
2.371651	0.000714286
2.361176	0.000726817
2.340225	0.000764411
2.329749	0.000783208
2.319273	0.000802005
2.308798	0.000820802
2.298322	0.000842732
2.287847	0.000861529
2.277371	0.00093985
2.266896	0.000964912
2.256420	0.000986842
2.245944	0.000999373
2.235469	0.00103383
2.224993	0.00109023
2.214518	0.00117794
2.204042	0.00121241
2.193567	0.00123434
2.183091	0.00129073
2.172615	0.00133145
2.162140	0.00135965
2.151664	0.00138784
2.141189	0.00139724
2.130713	0.00143797
2.120238	0.00150063
2.109762	0.00154135
2.099286	0.00159461
2.088811	0.00161341
2.078335	0.00168233
2.067860	0.00171053
2.057384	0.00177318
2.046909	0.00181704
2.036433	0.00191416
2.025957	0.00196742
2.015482	0.00201754
2.005006	0.00208647
1.994531	0.00213033
1.984055	0.00216165
1.973580	0.00217732
1.963104	0.00223997
1.952628	0.0022619
1.942153	0.00230263
1.931677	0.00236529
1.921202	0.00238409
1.910726	0.00240602
1.900251	0.00244361
1.889775	0.00246554
1.879299	0.0025
1.868824	0.00252193
1.858348	0.00253759
1.847873	0.00259398
1.837397	0.00262218
1.826922	0.00265351
1.816446	0.00270677
1.805970	0.0027381
1.795495	0.00279449
1.785019	0.00285714
1.774544	0.00289787
1.764068	0.00298246
1.753593	0.00305138
1.743117	0.00308584
1.732641	0.00309211
1.722166	0.00315789
1.711690	0.00318609
1.701215	0.00321115
1.690739	0.00322995
1.680264	0.00325501
1.669788	0.00329574
1.659312	0.00338972
1.648837	0.00345551
1.638361	0.00351817
1.627886	0.00357769
1.617410	0.00369361
1.606935	0.00380952
1.596459	0.00388784
1.585983	0.00398496
1.575508	0.00410714
1.565032	0.00416667
1.554557	0.00425439
1.544081	0.00428258
1.533606	0.00440476
1.523130	0.00453321
1.512654	0.00463659
1.502179	0.00472118
1.491703	0.00479637
1.481228	0.00495301
1.470752	0.00509712
1.460277	0.00514724
1.449801	0.00519424
1.439325	0.00530388
1.428850	0.00536654
1.418374	0.00546679
1.407899	0.00553258
1.397423	0.00560777
1.386948	0.00568922
1.376472	0.00571115
1.365996	0.0058302
1.355521	0.00587406
1.345045	0.00593672
1.334570	0.00599937
1.324094	0.00617794
1.313618	0.00631892
1.303143	0.00649123
1.292667	0.00670113
1.282192	0.00684837
1.271716	0.00698622
1.261241	0.00716165
1.250765	0.0072713
1.240289	0.00736216
1.229814	0.00749373
1.219338	0.00759398
1.208863	0.00773496
1.198387	0.00779135
1.187912	0.00791353
1.177436	0.00802945
1.166960	0.00815163
1.156485	0.0083396
1.146009	0.00849311
1.135534	0.00857143
1.125058	0.00862782
1.114583	0.0087312
1.104107	0.00882206
1.093631	0.00890664
1.083156	0.00901316
1.072680	0.00909148
1.062205	0.00915414
1.051729	0.00923872
1.041254	0.00929511
1.030778	0.00940789
1.020302	0.00948935
1.009827	0.00953634
0.999351	0.00957393
0.988876	0.00961466
0.978400	0.00968358
0.967925	0.00975877
0.957449	0.0098089
0.946973	0.00987469
0.936498	0.00994674
0.926022	0.0100282
0.915547	0.0101159
0.905071	0.0101848
0.894596	0.0102318
0.884120	0.0103133
0.873644	0.0103509
0.863169	0.0103853
0.852693	0.0104167
0.842218	0.0104261
0.831742	0.0104981
0.821267	0.0105733
0.810791	0.0106485
0.800315	0.0107018
0.789840	0.0107957
0.779364	0.0109023
0.768889	0.0109962
0.758413	0.0110589
0.747938	0.0111184
0.737462	0.0112061
0.726986	0.0112406
0.716511	0.0112845
0.706035	0.0113596
0.695560	0.0114192
0.685084	0.0114881
0.674609	0.0115382
0.664133	0.0115758
0.653657	0.0116291
0.643182	0.0117168
0.632706	0.011792
0.622231	0.011911
0.611755	0.0119862
0.601280	0.0120489
0.590804	0.012146
0.580328	0.0122212
0.569853	0.0122838
0.559377	0.0123434
0.548902	0.0124217
0.538426	0.0125909
0.527951	0.0128415
0.517475	0.0129699
0.506999	0.0130984
0.496524	0.0132268
0.486048	0.0134273
0.475573	0.013584
0.465097	0.0136811
0.454622	0.013869
0.444146	0.014032
0.433670	0.0142575
0.423195	0.0146084
0.412719	0.0149311
0.402244	0.0151222
0.391768	0.0153383
0.381293	0.0154762
0.370817	0.0156485
0.360341	0.0157675
0.349866	0.0158741
0.339390	0.0159806
0.328915	0.0160808
0.318439	0.0162625
0.307964	0.016391
0.297488	0.0165476
0.287012	0.0167137
0.276537	0.0168797
0.266061	0.0170395
0.255586	0.0171711
0.245110	0.0173904
0.234635	0.0176065
0.224159	0.0177976
0.213683	0.018067
0.203208	0.0183396
0.192732	0.0185965
0.182257	0.0189787
0.171781	0.019339
0.161305	0.0196805
0.150830	0.0199749
0.140354	0.0204793
0.129879	0.020896
0.119403	0.0214818
0.108928	0.0220269
0.098452	0.0224436
0.087976	0.0230388
0.077501	0.0236967
0.067025	0.024364
0.056550	0.0249718
0.046074	0.0255952
0.035599	0.0263722
0.025123	0.0274937
0.014647	0.0287343
0.004172	0.0298026
-0.006304	0.957274
-0.016779	0.959073
-0.027255	0.961494
-0.037730	0.963753
-0.048206	0.965457
-0.058682	0.966967
-0.069157	0.967879
-0.079633	0.968687
-0.090108	0.969514
-0.100584	0.970316
-0.111059	0.971053
-0.121535	0.971736
-0.132011	0.972638
-0.142486	0.97339
-0.152962	0.974091
-0.163437	0.974621
-0.173913	0.975213
-0.184388	0.975827
-0.194864	0.976438
-0.205340	0.977018
-0.215815	0.977813
-0.226291	0.978405
-0.236766	0.979179
-0.247242	0.979915
-0.257717	0.980642
-0.268193	0.98135
-0.278669	0.981717
-0.289144	0.982187
-0.299620	0.982632
-0.310095	0.98302
-0.320571	0.983409
-0.331046	0.983769
-0.341522	0.984164
-0.351998	0.984615
-0.362473	0.985047
-0.372949	0.985586
-0.383424	0.986021
-0.393900	0.986454
-0.404375	0.986949
-0.414851	0.987278
-0.425327	0.987694
-0.435802	0.988064
-0.446278	0.988462
-0.456753	0.988731
-0.467229	0.989073
-0.477704	0.989405
-0.488180	0.989831
-0.498656	0.99021
-0.509131	0.990457
-0.519607	0.990786
-0.530082	0.991165
-0.540558	0.991432
-0.551033	0.991726
-0.561509	0.992068
-0.571985	0.992456
-0.582460	0.992773
-0.592936	0.992982
-0.603411	0.993214
-0.613887	0.993387
-0.624362	0.993521
-0.634838	0.993681
-0.645314	0.993819
-0.655789	0.993988
-0.666265	0.994182
-0.676740	0.994283
-0.687216	0.994477
-0.697691	0.994633
-0.708167	0.99479
-0.718643	0.994931
-0.729118	0.99505
-0.739594	0.995226
-0.750069	0.995385
-0.760545	0.995517
-0.771020	0.995683
-0.781496	0.995846
-0.791972	0.995956
-0.802447	0.996043
-0.812923	0.99619
-0.823398	0.996363
-0.833874	0.996476
-0.844349	0.996591
-0.854825	0.996676
-0.865301	0.996732
-0.875776	0.996848
-0.886252	0.996898
-0.896727	0.99703
-0.907203	0.997093
-0.917678	0.997177
-0.928154	0.997234
-0.938630	0.997306
-0.949105	0.997353
-0.959581	0.997397
-0.970056	0.997428
-0.980532	0.997484
-0.991007	0.997581
-1.001483	0.99761
-1.011959	0.997644
-1.022434	0.997697
-1.032910	0.997769
-1.043385	0.997832
-1.053861	0.997848
-1.064337	0.997876
-1.074812	0.997917
-1.085288	0.997954
-1.095763	0.997973
-1.106239	0.998029
-1.116714	0.99808
-1.127190	0.998114
-1.137666	0.998174
-1.148141	0.998205
-1.158617	0.998255
-1.169092	0.998289
-1.179568	0.998343
-1.190043	0.998377
-1.200519	0.998465
-1.210995	0.998506
-1.221470	0.998543
-1.231946	0.9986
-1.242421	0.998612
-1.252897	0.99864
-1.263372	0.998653
-1.273848	0.998687
-1.284324	0.998697
-1.305275	0.998728
-1.315750	0.998769
-1.326226	0.998788
-1.336701	0.99886
-1.347177	0.9989
-1.357653	0.998922
-1.368128	0.998944
-1.378604	0.99896
-1.389079	0.998976
-1.399555	0.998985
-1.410030	0.999001
-1.420506	0.999016
-1.430982	0.999041
-1.441457	0.999063
-1.451933	0.999066
-1.462408	0.999091
-1.472884	0.999107
-1.483359	0.999123
-1.493835	0.999151
-1.504311	0.999173
-1.514786	0.999182
-1.525262	0.999214
-1.535737	0.999248
-1.546213	0.999254
-1.556688	0.999267
-1.567164	0.999279
-1.577640	0.999295
-1.588115	0.999311
-1.598591	0.999348
-1.609066	0.99937
-1.619542	0.999392
-1.630017	0.999402
-1.640493	0.999417
-1.650969	0.99943
-1.661444	0.999442
-1.671920	0.999452
-1.682395	0.999458
-1.692871	0.999461
-1.703346	0.999467
-1.713822	0.999511
-1.724298	0.999521
-1.734773	0.999524
-1.745249	0.999552
-1.755724	0.999558
-1.766200	0.999565
-1.776675	0.999568
-1.787151	0.999583
-1.797627	0.99959
-1.808102	0.999599
-1.818578	0.999605
-1.829053	0.999612
-1.850004	0.999627
-1.860480	0.999633
-1.881431	0.999652
-1.891907	0.999662
-1.902382	0.999674
-1.923333	0.999693
-1.933809	0.999709
-1.944285	0.999712
-1.954760	0.999718
-1.965236	0.999724
-1.986187	0.999731
-1.996662	0.999771
-2.007138	0.999778
-2.017614	0.999781
-2.028089	0.999799
-2.049040	0.999812
-2.069991	0.999818
-2.080467	0.999821
-2.090943	0.999828
-2.101418	0.99984
-2.122369	0.999846
-2.153796	0.99985
-2.164272	0.999856
-2.174747	0.999884
-2.185223	0.999897
-2.195698	0.999903
-2.206174	0.999919
-2.227125	0.999928
-2.237601	0.999931
-2.248076	0.999934
-2.258552	0.99994
-2.269027	0.999944
-2.279503	0.999956
-2.300454	0.999962
-2.310930	0.999969
-2.331881	0.999972
-2.384259	0.999975
-2.405210	0.999978
-2.415685	0.999981
-2.509966	0.999984
-2.520441	0.999987
-2.677575	0.999994
-2.698526	0.999997
-2.771855	1
&
17.288867	6.45723e-25
17.278391	6.68322e-25
17.267916	6.91712e-25
17.257440	7.1592e-25
17.246965	7.40976e-25
17.236489	7.66909e-25
17.226013	7.93749e-25
17.215538	8.21528e-25
17.205062	8.5028e-25
17.194587	8.80038e-25
17.184111	9.10837e-25
17.173636	9.42714e-25
17.163160	9.75706e-25
17.152684	1.00985e-24
17.142209	1.0452e-24
17.131733	1.08177e-24
17.121258	1.11963e-24
17.110782	1.15882e-24
17.100307	1.19937e-24
17.089831	1.24135e-24
17.079355	1.28479e-24
17.068880	1.32975e-24
17.058404	1.37629e-24
17.047929	1.42445e-24
17.037453	1.47431e-24
17.026978	1.5259e-24
17.016502	1.5793e-24
17.006026	1.63457e-24
16.995551	1.69177e-24
16.985075	1.75098e-24
16.974600	1.81226e-24
16.964124	1.87568e-24
16.953649	1.94132e-24
16.943173	2.00926e-24
16.932697	2.07957e-24
16.922222	2.15235e-24
16.911746	2.22767e-24
16.901271	2.30563e-24
16.890795	2.38631e-24
16.880319	2.46982e-24
16.869844	2.55626e-24
16.859368	2.64571e-24
16.848893	2.7383e-24
16.838417	2.83412e-24
16.827942	2.9333e-24
16.817466	3.03595e-24
16.806990	3.1422e-24
16.796515	3.25216e-24
16.786039	3.36596e-24
16.775564	3.48375e-24
16.765088	3.60566e-24
16.754613	3.73184e-24
16.744137	3.86243e-24
16.733661	3.9976e-24
16.723186	4.13749e-24
16.712710	4.28227e-24
16.702235	4.43213e-24
16.691759	4.58722e-24
16.681284	4.74775e-24
16.670808	4.91389e-24
16.660332	5.08584e-24
16.649857	5.26381e-24
16.639381	5.44801e-24
16.628906	5.63865e-24
16.618430	5.83596e-24
16.607955	6.04018e-24
16.597479	6.25155e-24
16.587003	6.4703e-24
16.576528	6.69672e-24
16.566052	6.93105e-24
16.555577	7.17359e-24
16.545101	7.42461e-24
16.534626	7.68442e-24
16.524150	7.95331e-24
16.513674	8.23161e-24
16.503199	8.51966e-24
16.492723	8.81778e-24
16.482248	9.12633e-24
16.471772	9.44567e-24
16.461297	9.77619e-24
16.450821	1.01183e-23
16.440345	1.04723e-23
16.429870	1.08388e-23
16.419394	1.1218e-23
16.408919	1.16106e-23
16.398443	1.20168e-23
16.387968	1.24373e-23
16.377492	1.28725e-23
16.367016	1.33229e-23
16.356541	1.37891e-23
16.346065	1.42716e-23
16.335590	1.4771e-23
16.325114	1.52878e-23
16.314639	1.58228e-23
16.304163	1.63764e-23
16.293687	1.69494e-23
16.283212	1.75425e-23
16.272736	1.81563e-23
16.262261	1.87916e-23
16.251785	1.94491e-23
16.241310	2.01296e-23
16.230834	2.0834e-23
16.220358	2.15629e-23
16.209883	2.23174e-23
16.199407	2.30983e-23
16.188932	2.39065e-23
16.178456	2.4743e-23
16.167981	2.56087e-23
16.157505	2.65047e-23
16.147029	2.74321e-23
16.136554	2.83919e-23
16.126078	2.93853e-23
16.115603	3.04135e-23
16.105127	3.14776e-23
16.094652	3.2579e-23
16.084176	3.37189e-23
16.073700	3.48986e-23
16.063225	3.61197e-23
16.052749	3.73834e-23
16.042274	3.86914e-23
16.031798	4.00452e-23
16.021323	4.14463e-23
16.010847	4.28964e-23
16.000371	4.43972e-23
15.989896	4.59506e-23
15.979420	4.75583e-23
15.968945	4.92222e-23
15.958469	5.09444e-23
15.947994	5.27268e-23
15.937518	5.45715e-23
15.927042	5.64808e-23
15.916567	5.84569e-23
15.906091	6.05022e-23
15.895616	6.26189e-23
15.885140	6.48098e-23
15.874665	6.70773e-23
15.864189	6.94241e-23
15.853713	7.1853e-23
15.843238	7.43668e-23
15.832762	7.69686e-23
15.822287	7.96615e-23
15.811811	8.24485e-23
15.801336	8.53331e-23
15.790860	8.83185e-23
15.780384	9.14084e-23
15.769909	9.46064e-23
15.759433	9.79163e-23
15.748958	1.01342e-22
15.738482	1.04887e-22
15.728007	1.08557e-22
15.717531	1.12355e-22
15.707055	1.16286e-22
15.696580	1.20354e-22
15.686104	1.24564e-22
15.675629	1.28922e-22
15.665153	1.33432e-22
15.654677	1.38101e-22
15.644202	1.42932e-22
15.633726	1.47932e-22
15.623251	1.53108e-22
15.612775	1.58464e-22
15.602300	1.64008e-22
15.591824	1.69745e-22
15.581348	1.75684e-22
15.570873	1.8183e-22
15.560397	1.88191e-22
15.549922	1.94774e-22
15.539446	2.01588e-22
15.528971	2.08641e-22
15.518495	2.1594e-22
15.508019	2.23494e-22
15.497544	2.31312e-22
15.487068	2.39404e-22
15.476593	2.47779e-22
15.466117	2.56447e-22
15.455642	2.65419e-22
15.445166	2.74704e-22
15.434690	2.84313e-22
15.424215	2.94259e-22
15.413739	3.04553e-22
15.403264	3.15207e-22
15.392788	3.26234e-22
15.382313	3.37646e-22
15.371837	3.49458e-22
15.361361	3.61682e-22
15.350886	3.74335e-22
15.340410	3.87429e-22
15.329935	4.00982e-22
15.319459	4.15009e-22
15.308984	4.29527e-22
15.298508	4.44552e-22
15.288032	4.60103e-22
15.277557	4.76198e-22
15.267081	4.92855e-22
15.256606	5.10096e-22
15.246130	5.27939e-22
15.235655	5.46407e-22
15.225179	5.6552e-22
15.214703	5.85303e-22
15.204228	6.05777e-22
15.193752	6.26967e-22
15.183277	6.48898e-22
15.172801	6.71596e-22
15.162326	6.95089e-22
15.151850	7.19403e-22
15.141374	7.44567e-22
15.130899	7.70612e-22
15.120423	7.97567e-22
15.109948	8.25465e-22
15.099472	8.54339e-22
15.088997	8.84223e-22
15.078521	9.15153e-22
15.068045	9.47164e-22
15.057570	9.80294e-22
15.047094	1.01458e-21
15.036619	1.05007e-21
15.026143	1.0868e-21
15.015668	1.12482e-21
15.005192	1.16416e-21
14.994716	1.20488e-21
14.984241	1.24702e-21
14.973765	1.29064e-21
14.963290	1.33579e-21
14.952814	1.38251e-21
14.942339	1.43087e-21
14.931863	1.48091e-21
14.921387	1.53271e-21
14.910912	1.58632e-21
14.900436	1.64181e-21
14.889961	1.69923e-21
14.879485	1.75867e-21
14.869010	1.82018e-21
14.858534	1.88384e-21
14.848058	1.94973e-21
14.837583	2.01793e-21
14.827107	2.08851e-21
14.816632	2.16155e-21
14.806156	2.23716e-21
14.795681	2.3154e-21
14.785205	2.39639e-21
14.774729	2.4802e-21
14.764254	2.56695e-21
14.753778	2.65673e-21
14.743303	2.74965e-21
14.732827	2.84582e-21
14.722352	2.94535e-21
14.711876	3.04837e-21
14.701400	3.15498e-21
14.690925	3.26533e-21
14.680449	3.37953e-21
14.669974	3.49773e-21
14.659498	3.62006e-21
14.649023	3.74667e-21
14.638547	3.87771e-21
14.628071	4.01333e-21
14.617596	4.15369e-21
14.607120	4.29896e-21
14.596645	4.44931e-21
14.586169	4.60492e-21
14.575694	4.76597e-21
14.565218	4.93265e-21
14.554742	5.10516e-21
14.544267	5.28371e-21
14.533791	5.46849e-21
14.523316	5.65974e-21
14.512840	5.85768e-21
14.502364	6.06254e-21
14.491889	6.27456e-21
14.481413	6.494e-21
14.470938	6.72111e-21
14.460462	6.95616e-21
14.449987	7.19943e-21
14.439511	7.45121e-21
14.429035	7.7118e-21
14.418560	7.98149e-21
14.408084	8.26062e-21
14.397609	8.5495e-21
14.387133	8.84849e-21
14.376658	9.15794e-21
14.366182	9.4782e-21
14.355706	9.80966e-21
14.345231	1.01527e-20
14.334755	1.05078e-20
14.324280	1.08752e-20
14.313804	1.12555e-20
14.303329	1.16492e-20
14.292853	1.20565e-20
14.282377	1.24781e-20
14.271902	1.29145e-20
14.261426	1.33661e-20
14.250951	1.38335e-20
14.240475	1.43173e-20
14.230000	1.4818e-20
14.219524	1.53361e-20
14.209048	1.58724e-20
14.198573	1.64275e-20
14.188097	1.70019e-20
14.177622	1.75965e-20
14.167146	1.82118e-20
14.156671	1.88486e-20
14.146195	1.95078e-20
14.135719	2.01899e-20
14.125244	2.08959e-20
14.114768	2.16266e-20
14.104293	2.23829e-20
14.093817	2.31655e-20
14.083342	2.39756e-20
14.072866	2.4814e-20
14.062390	2.56816e-20
14.051915	2.65797e-20
14.041439	2.75091e-20
14.030964	2.8471e-20
14.020488	2.94666e-20
14.010013	3.04969e-20
13.999537	3.15633e-20
13.989061	3.26669e-20
13.978586	3.38092e-20
13.968110	3.49914e-20
13.957635	3.62149e-20
13.947159	3.74812e-20
13.936684	3.87918e-20
13.926208	4.01482e-20
13.915732	4.1552e-20
13.905257	4.30049e-20
13.894781	4.45086e-20
13.884306	4.60648e-20
13.873830	4.76755e-20
13.863355	4.93425e-20
13.852879	5.10677e-20
13.842403	5.28533e-20
13.831928	5.47013e-20
13.821452	5.66139e-20
13.810977	5.85934e-20
13.800501	6.06421e-20
13.790026	6.27624e-20
13.779550	6.49568e-20
13.769074	6.72279e-20
13.758599	6.95785e-20
13.748123	7.20112e-20
13.737648	7.4529e-20
13.727172	7.71348e-20
13.716697	7.98316e-20
13.706221	8.26228e-20
13.695745	8.55116e-20
13.685270	8.85013e-20
13.674794	9.15955e-20
13.664319	9.47979e-20
13.653843	9.81123e-20
13.643368	1.01543e-19
13.632892	1.05093e-19
13.622416	1.08767e-19
13.611941	1.1257e-19
13.601465	1.16505e-19
13.590990	1.20579e-19
13.580514	1.24794e-19
13.570039	1.29157e-19
13.559563	1.33673e-19
13.549087	1.38346e-19
13.538612	1.43183e-19
13.528136	1.48188e-19
13.517661	1.53369e-19
13.507185	1.58731e-19
13.496710	1.6428e-19
13.486234	1.70024e-19
13.475758	1.75968e-19
13.465283	1.82119e-19
13.454807	1.88486e-19
13.444332	1.95076e-19
13.433856	2.01896e-19
13.423381	2.08954e-19
13.412905	2.16259e-19
13.402429	2.23819e-19
13.391954	2.31643e-19
13.381478	2.39741e-19
13.371003	2.48122e-19
13.360527	2.56796e-19
13.350052	2.65773e-19
13.339576	2.75064e-19
13.329100	2.8468e-19
13.318625	2.94632e-19
13.308149	3.04932e-19
13.297674	3.15591e-19
13.287198	3.26624e-19
13.276722	3.38042e-19
13.266247	3.49859e-19
13.255771	3.62089e-19
13.245296	3.74746e-19
13.234820	3.87846e-19
13.224345	4.01404e-19
13.213869	4.15436e-19
13.203393	4.29958e-19
13.192918	4.44987e-19
13.182442	4.60542e-19
13.171967	4.76641e-19
13.161491	4.93303e-19
13.151016	5.10546e-19
13.140540	5.28393e-19
13.130064	5.46863e-19
13.119589	5.65978e-19
13.109113	5.85762e-19
13.098638	6.06238e-19
13.088162	6.27428e-19
13.077687	6.4936e-19
13.067211	6.72058e-19
13.056735	6.95549e-19
13.046260	7.19862e-19
13.035784	7.45024e-19
13.025309	7.71065e-19
13.014833	7.98017e-19
13.004358	8.2591e-19
12.993882	8.54778e-19
12.983406	8.84656e-19
12.972931	9.15577e-19
12.962455	9.47579e-19
12.951980	9.807e-19
12.941504	1.01498e-18
12.931029	1.05045e-18
12.920553	1.08717e-18
12.910077	1.12517e-18
12.899602	1.1645e-18
12.889126	1.2052e-18
12.878651	1.24732e-18
12.868175	1.29092e-18
12.857700	1.33603e-18
12.847224	1.38273e-18
12.836748	1.43106e-18
12.826273	1.48108e-18
12.815797	1.53284e-18
12.805322	1.58641e-18
12.794846	1.64186e-18
12.784371	1.69924e-18
12.773895	1.75863e-18
12.763419	1.8201e-18
12.752944	1.88371e-18
12.742468	1.94954e-18
12.731993	2.01768e-18
12.721517	2.08819e-18
12.711042	2.16117e-18
12.700566	2.23671e-18
12.690090	2.31488e-18
12.679615	2.39578e-18
12.669139	2.47951e-18
12.658664	2.56616e-18
12.648188	2.65584e-18
12.637713	2.74866e-18
12.627237	2.84472e-18
12.616761	2.94414e-18
12.606286	3.04703e-18
12.595810	3.15351e-18
12.585335	3.26372e-18
12.574859	3.37777e-18
12.564384	3.49582e-18
12.553908	3.61798e-18
12.543432	3.74442e-18
12.532957	3.87527e-18
12.522481	4.0107e-18
12.512006	4.15086e-18
12.501530	4.29591e-18
12.491055	4.44604e-18
12.480579	4.60141e-18
12.470103	4.7622e-18
12.459628	4.92862e-18
12.449152	5.10085e-18
12.438677	5.2791e-18
12.428201	5.46357e-18
12.417726	5.65449e-18
12.407250	5.85209e-18
12.396774	6.05658e-18
12.386299	6.26822e-18
12.375823	6.48726e-18
12.365348	6.71395e-18
12.354872	6.94856e-18
12.344397	7.19136e-18
12.333921	7.44265e-18
12.323445	7.70272e-18
12.312970	7.97187e-18
12.302494	8.25043e-18
12.292019	8.53872e-18
12.281543	8.83708e-18
12.271068	9.14587e-18
12.260592	9.46544e-18
12.250116	9.79618e-18
12.239641	1.01385e-17
12.229165	1.04927e-17
12.218690	1.08594e-17
12.208214	1.12388e-17
12.197739	1.16315e-17
12.187263	1.20379e-17
12.176787	1.24585e-17
12.166312	1.28938e-17
12.155836	1.33443e-17
12.145361	1.38106e-17
12.134885	1.42931e-17
12.124409	1.47925e-17
12.113934	1.53093e-17
12.103458	1.58442e-17
12.092983	1.63978e-17
12.082507	1.69707e-17
12.072032	1.75637e-17
12.061556	1.81773e-17
12.051080	1.88124e-17
12.040605	1.94697e-17
12.030129	2.01499e-17
12.019654	2.08539e-17
12.009178	2.15825e-17
11.998703	2.23365e-17
11.988227	2.31169e-17
11.977751	2.39245e-17
11.967276	2.47604e-17
11.956800	2.56254e-17
11.946325	2.65207e-17
11.935849	2.74472e-17
11.925374	2.84061e-17
11.914898	2.93985e-17
11.904422	3.04255e-17
11.893947	3.14885e-17
11.883471	3.25885e-17
11.872996	3.3727e-17
11.862520	3.49053e-17
11.852045	3.61247e-17
11.841569	3.73867e-17
11.831093	3.86927e-17
11.820618	4.00444e-17
11.810142	4.14433e-17
11.799667	4.28911e-17
11.789191	4.43894e-17
11.778716	4.59401e-17
11.768240	4.75449e-17
11.757764	4.92058e-17
11.747289	5.09247e-17
11.736813	5.27037e-17
11.726338	5.45447e-17
11.715862	5.64501e-17
11.705387	5.8422e-17
11.694911	6.04628e-17
11.684435	6.25748e-17
11.673960	6.47607e-17
11.663484	6.70228e-17
11.653009	6.9364e-17
11.642533	7.1787e-17
11.632058	7.42945e-17
11.621582	7.68897e-17
11.611106	7.95754e-17
11.600631	8.2355e-17
11.590155	8.52316e-17
11.579680	8.82087e-17
11.569204	9.12898e-17
11.558729	9.44785e-17
11.548253	9.77785e-17
11.537777	1.01194e-16
11.527302	1.04728e-16
11.516826	1.08386e-16
11.506351	1.12172e-16
11.495875	1.1609e-16
11.485400	1.20145e-16
11.474924	1.24341e-16
11.464448	1.28684e-16
11.453973	1.33179e-16
11.443497	1.3783e-16
11.433022	1.42644e-16
11.422546	1.47626e-16
11.412071	1.52782e-16
11.401595	1.58118e-16
11.391119	1.63641e-16
11.380644	1.69356e-16
11.370168	1.75271e-16
11.359693	1.81392e-16
11.349217	1.87727e-16
11.338742	1.94284e-16
11.328266	2.01069e-16
11.317790	2.08091e-16
11.307315	2.15358e-16
11.296839	2.2288e-16
11.286364	2.30663e-16
11.275888	2.38719e-16
11.265413	2.47056e-16
11.254937	2.55684e-16
11.244461	2.64613e-16
11.233986	2.73854e-16
11.223510	2.83418e-16
11.213035	2.93315e-16
11.202559	3.03558e-16
11.192084	3.14159e-16
11.181608	3.2513e-16
11.171132	3.36484e-16
11.160657	3.48234e-16
11.150181	3.60395e-16
11.139706	3.7298e-16
11.129230	3.86005e-16
11.118755	3.99484e-16
11.108279	4.13434e-16
11.097803	4.27871e-16
11.087328	4.42812e-16
11.076852	4.58275e-16
11.066377	4.74277e-16
11.055901	4.90839e-16
11.045426	5.07978e-16
11.034950	5.25716e-16
11.024474	5.44073e-16
11.013999	5.63071e-16
11.003523	5.82732e-16
10.993048	6.03079e-16
10.982572	6.24137e-16
10.972097	6.4593e-16
10.961621	6.68484e-16
10.951145	6.91825e-16
10.940670	7.15981e-16
10.930194	7.4098e-16
10.919719	7.66852e-16
10.909243	7.93627e-16
10.898767	8.21337e-16
10.888292	8.50014e-16
10.877816	8.79692e-16
10.867341	9.10406e-16
10.856865	9.42193e-16
10.846390	9.75089e-16
10.835914	1.00913e-15
10.825438	1.04437e-15
10.814963	1.08083e-15
10.804487	1.11856e-15
10.794012	1.15762e-15
10.783536	1.19803e-15
10.773061	1.23986e-15
10.762585	1.28314e-15
10.752109	1.32794e-15
10.741634	1.3743e-15
10.731158	1.42228e-15
10.720683	1.47193e-15
10.710207	1.52332e-15
10.699732	1.5765e-15
10.689256	1.63154e-15
10.678780	1.68849e-15
10.668305	1.74744e-15
10.657829	1.80844e-15
10.647354	1.87157e-15
10.636878	1.93691e-15
10.626403	2.00453e-15
10.615927	2.0745e-15
10.605451	2.14692e-15
10.594976	2.22186e-15
10.584500	2.29942e-15
10.574025	2.37969e-15
10.563549	2.46276e-15
10.553074	2.54873e-15
10.542598	2.6377e-15
10.532122	2.72977e-15
10.521647	2.82506e-15
10.511171	2.92367e-15
10.500696	3.02572e-15
10.490220	3.13134e-15
10.479745	3.24064e-15
10.469269	3.35376e-15
10.458793	3.47082e-15
10.448318	3.59197e-15
10.437842	3.71734e-15
10.427367	3.84709e-15
10.416891	3.98137e-15
10.406416	4.12033e-15
10.395940	4.26415e-15
10.385464	4.41298e-15
10.374989	4.56701e-15
10.364513	4.72641e-15
10.354038	4.89137e-15
10.343562	5.06209e-15
10.333087	5.23876e-15
10.322611	5.4216e-15
10.312135	5.61082e-15
10.301660	5.80665e-15
10.291184	6.0093e-15
10.280709	6.21903e-15
10.270233	6.43607e-15
10.259758	6.66069e-15
10.249282	6.89315e-15
10.238806	7.13371e-15
10.228331	7.38267e-15
10.217855	7.64032e-15
10.207380	7.90695e-15
10.196904	8.18289e-15
10.186429	8.46846e-15
10.175953	8.76399e-15
10.165477	9.06983e-15
10.155002	9.38634e-15
10.144526	9.71389e-15
10.134051	1.00529e-14
10.123575	1.04037e-14
10.113100	1.07667e-14
10.102624	1.11424e-14
10.092148	1.15313e-14
10.081673	1.19336e-14
10.071197	1.23501e-14
10.060722	1.2781e-14
10.050246	1.3227e-14
10.039771	1.36885e-14
10.029295	1.41662e-14
10.018819	1.46605e-14
10.008344	1.5172e-14
9.997868	1.57014e-14
9.987393	1.62493e-14
9.976917	1.68163e-14
9.966442	1.7403e-14
9.955966	1.80102e-14
9.945490	1.86386e-14
9.935015	1.92889e-14
9.924539	1.99619e-14
9.914064	2.06584e-14
9.903588	2.13792e-14
9.893113	2.21251e-14
9.882637	2.28971e-14
9.872161	2.36959e-14
9.861686	2.45226e-14
9.851210	2.53782e-14
9.840735	2.62636e-14
9.830259	2.71799e-14
9.819784	2.81281e-14
9.809308	2.91094e-14
9.798832	3.0125e-14
9.788357	3.11759e-14
9.777881	3.22636e-14
9.767406	3.33891e-14
9.756930	3.45539e-14
9.746455	3.57593e-14
9.735979	3.70068e-14
9.725503	3.82978e-14
9.715028	3.96338e-14
9.704552	4.10164e-14
9.694077	4.24472e-14
9.683601	4.39279e-14
9.673125	4.54602e-14
9.662650	4.7046e-14
9.652174	4.86871e-14
9.641699	5.03854e-14
9.631223	5.2143e-14
9.620748	5.39618e-14
9.610272	5.58441e-14
9.599796	5.7792e-14
9.589321	5.98078e-14
9.578845	6.18939e-14
9.568370	6.40528e-14
9.557894	6.62869e-14
9.547419	6.8599e-14
9.536943	7.09916e-14
9.526467	7.34677e-14
9.515992	7.60302e-14
9.505516	7.86819e-14
9.495041	8.14262e-14
9.484565	8.42661e-14
9.474090	8.72051e-14
9.463614	9.02465e-14
9.453138	9.3394e-14
9.442663	9.66512e-14
9.432187	1.00022e-13
9.421712	1.0351e-13
9.411236	1.0712e-13
9.400761	1.10856e-13
9.390285	1.14722e-13
9.379809	1.18723e-13
9.369334	1.22863e-13
9.358858	1.27148e-13
9.348383	1.31582e-13
9.337907	1.3617e-13
9.327432	1.40919e-13
9.316956	1.45833e-13
9.306480	1.50918e-13
9.296005	1.56181e-13
9.285529	1.61627e-13
9.275054	1.67263e-13
9.264578	1.73096e-13
9.254103	1.79132e-13
9.243627	1.85378e-13
9.233151	1.91842e-13
9.222676	1.98531e-13
9.212200	2.05453e-13
9.201725	2.12617e-13
9.191249	2.20031e-13
9.180774	2.27702e-13
9.170298	2.35642e-13
9.159822	2.43858e-13
9.149347	2.5236e-13
9.138871	2.61159e-13
9.128396	2.70264e-13
9.117920	2.79687e-13
9.107445	2.89438e-13
9.096969	2.99529e-13
9.086493	3.09972e-13
9.076018	3.20778e-13
9.065542	3.31962e-13
9.055067	3.43535e-13
9.044591	3.55511e-13
9.034116	3.67905e-13
9.023640	3.80731e-13
9.013164	3.94004e-13
9.002689	4.07739e-13
8.992213	4.21953e-13
8.981738	4.36662e-13
8.971262	4.51884e-13
8.960787	4.67636e-13
8.950311	4.83938e-13
8.939835	5.00807e-13
8.929360	5.18264e-13
8.918884	5.3633e-13
8.908409	5.55025e-13
8.897933	5.74371e-13
8.887458	5.94392e-13
8.876982	6.1511e-13
8.866506	6.3655e-13
8.856031	6.58737e-13
8.845555	6.81697e-13
8.835080	7.05457e-13
8.824604	7.30045e-13
8.814129	7.5549e-13
8.803653	7.81822e-13
8.793177	8.0907e-13
8.782702	8.37268e-13
8.772226	8.66449e-13
8.761751	8.96646e-13
8.751275	9.27895e-13
8.740800	9.60233e-13
8.730324	9.93698e-13
8.719848	1.02833e-12
8.709373	1.06416e-12
8.698897	1.10125e-12
8.688422	1.13963e-12
8.677946	1.17934e-12
8.667471	1.22044e-12
8.656995	1.26297e-12
8.646519	1.30698e-12
8.636044	1.35252e-12
8.625568	1.39965e-12
8.615093	1.44842e-12
8.604617	1.49889e-12
8.594142	1.55112e-12
8.583666	1.60517e-12
8.573190	1.6611e-12
8.562715	1.71898e-12
8.552239	1.77887e-12
8.541764	1.84086e-12
8.531288	1.90499e-12
8.520812	1.97137e-12
8.510337	2.04005e-12
8.499861	2.11113e-12
8.489386	2.18468e-12
8.478910	2.2608e-12
8.468435	2.33956e-12
8.457959	2.42107e-12
8.447483	2.50542e-12
8.437008	2.5927e-12
8.426532	2.68302e-12
8.416057	2.77649e-12
8.405581	2.87322e-12
8.395106	2.97331e-12
8.384630	3.07689e-12
8.374154	3.18407e-12
8.363679	3.29499e-12
8.353203	3.40977e-12
8.342728	3.52854e-12
8.332252	3.65145e-12
8.321777	3.77864e-12
8.311301	3.91026e-12
8.300825	4.04647e-12
8.290350	4.18741e-12
8.279874	4.33326e-12
8.269399	4.48419e-12
8.258923	4.64038e-12
8.248448	4.802e-12
8.237972	4.96925e-12
8.227496	5.14232e-12
8.217021	5.32142e-12
8.206545	5.50675e-12
8.196070	5.69854e-12
8.185594	5.897e-12
8.175119	6.10237e-12
8.164643	6.31489e-12
8.154167	6.5348e-12
8.143692	6.76238e-12
8.133216	6.99787e-12
8.122741	7.24156e-12
8.112265	7.49373e-12
8.101790	7.75469e-12
8.091314	8.02472e-12
8.080838	8.30415e-12
8.070363	8.59331e-12
8.059887	8.89254e-12
8.049412	9.20218e-12
8.038936	9.52259e-12
8.028461	9.85416e-12
8.017985	1.01973e-11
8.007509	1.05523e-11
7.997034	1.09197e-11
7.986558	1.12999e-11
7.976083	1.16933e-11
7.965607	1.21004e-11
7.955132	1.25217e-11
7.944656	1.29577e-11
7.934180	1.34088e-11
7.923705	1.38756e-11
7.913229	1.43586e-11
7.902754	1.48585e-11
7.892278	1.53757e-11
7.881803	1.5911e-11
7.871327	1.64649e-11
7.860851	1.7038e-11
7.850376	1.76311e-11
7.839900	1.82448e-11
7.829425	1.88799e-11
7.818949	1.95371e-11
7.808474	2.02171e-11
7.797998	2.09208e-11
7.787522	2.1649e-11
7.777047	2.24025e-11
7.766571	2.31822e-11
7.756096	2.39891e-11
7.745620	2.4824e-11
7.735145	2.5688e-11
7.724669	2.6582e-11
7.714193	2.75071e-11
7.703718	2.84644e-11
7.693242	2.9455e-11
7.682767	3.048e-11
7.672291	3.15407e-11
7.661816	3.26383e-11
7.651340	3.37741e-11
7.640864	3.49494e-11
7.630389	3.61655e-11
7.619913	3.7424e-11
7.609438	3.87262e-11
7.598962	4.00737e-11
7.588487	4.14681e-11
7.578011	4.2911e-11
7.567535	4.4404e-11
7.557060	4.5949e-11
7.546584	4.75476e-11
7.536109	4.92019e-11
7.525633	5.09137e-11
7.515158	5.26851e-11
7.504682	5.4518e-11
7.494206	5.64146e-11
7.483731	5.83772e-11
7.473255	6.04081e-11
7.462780	6.25095e-11
7.452304	6.4684e-11
7.441829	6.69342e-11
7.431353	6.92625e-11
7.420877	7.16718e-11
7.410402	7.41649e-11
7.399926	7.67446e-11
7.389451	7.9414e-11
7.378975	8.21762e-11
7.368500	8.50344e-11
7.358024	8.7992e-11
7.347548	9.10524e-11
7.337073	9.42192e-11
7.326597	9.7496e-11
7.316122	1.00887e-10
7.305646	1.04395e-10
7.295170	1.08026e-10
7.284695	1.11783e-10
7.274219	1.1567e-10
7.263744	1.19692e-10
7.253268	1.23855e-10
7.242793	1.28161e-10
7.232317	1.32618e-10
7.221841	1.37229e-10
7.211366	1.42001e-10
7.200890	1.46939e-10
7.190415	1.52048e-10
7.179939	1.57334e-10
7.169464	1.62804e-10
7.158988	1.68465e-10
7.148512	1.74322e-10
7.138037	1.80382e-10
7.127561	1.86653e-10
7.117086	1.93142e-10
7.106610	1.99857e-10
7.096135	2.06804e-10
7.085659	2.13994e-10
7.075183	2.21432e-10
7.064708	2.2913e-10
7.054232	2.37094e-10
7.043757	2.45336e-10
7.033281	2.53863e-10
7.022806	2.62687e-10
7.012330	2.71817e-10
7.001854	2.81265e-10
6.991379	2.9104e-10
6.980903	3.01155e-10
6.970428	3.11622e-10
6.959952	3.22452e-10
6.949477	3.33658e-10
6.939001	3.45253e-10
6.928525	3.57251e-10
6.918050	3.69665e-10
6.907574	3.82511e-10
6.897099	3.95803e-10
6.886623	4.09556e-10
6.876148	4.23787e-10
6.865672	4.38512e-10
6.855196	4.53748e-10
6.844721	4.69513e-10
6.834245	4.85826e-10
6.823770	5.02705e-10
6.813294	5.2017e-10
6.802819	5.38241e-10
6.792343	5.5694e-10
6.781867	5.76288e-10
6.771392	5.96307e-10
6.760916	6.17022e-10
6.750441	6.38455e-10
6.739965	6.60633e-10
6.729490	6.8358e-10
6.719014	7.07324e-10
6.708538	7.31891e-10
6.698063	7.57312e-10
6.687587	7.83615e-10
6.677112	8.1083e-10
6.666636	8.3899e-10
6.656161	8.68128e-10
6.645685	8.98276e-10
6.635209	9.29471e-10
6.624734	9.61748e-10
6.614258	9.95145e-10
6.603783	1.0297e-09
6.593307	1.06546e-09
6.582832	1.10245e-09
6.572356	1.14073e-09
6.561880	1.18034e-09
6.551405	1.22132e-09
6.540929	1.26372e-09
6.530454	1.30759e-09
6.519978	1.35299e-09
6.509503	1.39996e-09
6.499027	1.44856e-09
6.488551	1.49885e-09
6.478076	1.55088e-09
6.467600	1.60471e-09
6.457125	1.66041e-09
6.446649	1.71804e-09
6.436174	1.77768e-09
6.425698	1.83938e-09
6.415222	1.90322e-09
6.404747	1.96927e-09
6.394271	2.03761e-09
6.383796	2.10833e-09
6.373320	2.18149e-09
6.362845	2.25719e-09
6.352369	2.33552e-09
6.341893	2.41656e-09
6.331418	2.50042e-09
6.320942	2.58718e-09
6.310467	2.67694e-09
6.299991	2.76982e-09
6.289516	2.86592e-09
6.279040	2.96535e-09
6.268564	3.06823e-09
6.258089	3.17467e-09
6.247613	3.2848e-09
6.237138	3.39874e-09
6.226662	3.51664e-09
6.216187	3.63862e-09
6.205711	3.76483e-09
6.195235	3.89542e-09
6.184760	4.03052e-09
6.174284	4.17031e-09
6.163809	4.31495e-09
6.153333	4.46459e-09
6.142857	4.61942e-09
6.132382	4.77961e-09
6.121906	4.94535e-09
6.111431	5.11684e-09
6.100955	5.29426e-09
6.090480	5.47783e-09
6.080004	5.66776e-09
6.069528	5.86427e-09
6.059053	6.06758e-09
6.048577	6.27794e-09
6.038102	6.49558e-09
6.027626	6.72075e-09
6.017151	6.95373e-09
6.006675	7.19477e-09
5.996199	7.44416e-09
5.985724	7.70219e-09
5.975248	7.96914e-09
5.964773	8.24535e-09
5.954297	8.53111e-09
5.943822	8.82677e-09
5.933346	9.13266e-09
5.922870	9.44914e-09
5.912395	9.77657e-09
5.901919	1.01153e-08
5.891444	1.04658e-08
5.880968	1.08285e-08
5.870493	1.12036e-08
5.860017	1.15918e-08
5.849541	1.19934e-08
5.839066	1.24089e-08
5.828590	1.28387e-08
5.818115	1.32835e-08
5.807639	1.37436e-08
5.797164	1.42197e-08
5.786688	1.47122e-08
5.776212	1.52217e-08
5.765737	1.57489e-08
5.755261	1.62943e-08
5.744786	1.68586e-08
5.734310	1.74424e-08
5.723835	1.80464e-08
5.713359	1.86713e-08
5.702883	1.93178e-08
5.692408	1.99866e-08
5.681932	2.06786e-08
5.671457	2.13945e-08
5.660981	2.21352e-08
5.650506	2.29014e-08
5.640030	2.36942e-08
5.629554	2.45144e-08
5.619079	2.53629e-08
5.608603	2.62407e-08
5.598128	2.71489e-08
5.587652	2.80885e-08
5.577177	2.90606e-08
5.566701	3.00662e-08
5.556225	3.11066e-08
5.545750	3.2183e-08
5.535274	3.32965e-08
5.524799	3.44485e-08
5.514323	3.56403e-08
5.503848	3.68733e-08
5.493372	3.81489e-08
5.482896	3.94686e-08
5.472421	4.08338e-08
5.461945	4.22462e-08
5.451470	4.37074e-08
5.440994	4.52191e-08
5.430519	4.67829e-08
5.420043	4.84008e-08
5.409567	5.00745e-08
5.399092	5.1806e-08
5.388616	5.35973e-08
5.378141	5.54504e-08
5.367665	5.73675e-08
5.357190	5.93508e-08
5.346714	6.14026e-08
5.336238	6.35251e-08
5.325763	6.5721e-08
5.315287	6.79925e-08
5.304812	7.03425e-08
5.294336	7.27736e-08
5.283861	7.52886e-08
5.273385	7.78903e-08
5.262909	8.05818e-08
5.252434	8.33662e-08
5.241958	8.62466e-08
5.231483	8.92263e-08
5.221007	9.23088e-08
5.210532	9.54976e-08
5.200056	9.87964e-08
5.189580	1.02209e-07
5.179105	1.05739e-07
5.168629	1.09391e-07
5.158154	1.13169e-07
5.147678	1.17077e-07
5.137203	1.2112e-07
5.126727	1.25302e-07
5.116251	1.29628e-07
5.105776	1.34104e-07
5.095300	1.38733e-07
5.084825	1.43522e-07
5.074349	1.48477e-07
5.063874	1.53601e-07
5.053398	1.58903e-07
5.042922	1.64387e-07
5.032447	1.7006e-07
5.021971	1.75928e-07
5.011496	1.81998e-07
5.001020	1.88278e-07
4.990545	1.94774e-07
4.980069	2.01493e-07
4.969593	2.08444e-07
4.959118	2.15633e-07
4.948642	2.23071e-07
4.938167	2.30764e-07
4.927691	2.38722e-07
4.917215	2.46955e-07
4.906740	2.5547e-07
4.896264	2.64278e-07
4.885789	2.7339e-07
4.875313	2.82814e-07
4.864838	2.92564e-07
4.854362	3.02648e-07
4.843886	3.13079e-07
4.833411	3.23869e-07
4.822935	3.3503e-07
4.812460	3.46575e-07
4.801984	3.58516e-07
4.791509	3.70868e-07
4.781033	3.83645e-07
4.770557	3.9686e-07
4.760082	4.1053e-07
4.749606	4.2467e-07
4.739131	4.39296e-07
4.728655	4.54423e-07
4.718180	4.70071e-07
4.707704	4.86256e-07
4.697228	5.02997e-07
4.686753	5.20313e-07
4.676277	5.38224e-07
4.665802	5.56749e-07
4.655326	5.7591e-07
4.644851	5.95729e-07
4.634375	6.16229e-07
4.623899	6.37432e-07
4.613424	6.59362e-07
4.602948	6.82045e-07
4.592473	7.05506e-07
4.581997	7.29772e-07
4.571522	7.5487e-07
4.561046	7.80829e-07
4.550570	8.07678e-07
4.540095	8.35448e-07
4.529619	8.6417e-07
4.519144	8.93876e-07
4.508668	9.246e-07
4.498193	9.56378e-07
4.487717	9.89244e-07
4.477241	1.02324e-06
4.466766	1.05839e-06
4.456290	1.09475e-06
4.445815	1.13236e-06
4.435339	1.17125e-06
4.424864	1.21148e-06
4.414388	1.25308e-06
4.403912	1.29611e-06
4.393437	1.34061e-06
4.382961	1.38663e-06
4.372486	1.43423e-06
4.362010	1.48345e-06
4.351535	1.53436e-06
4.341059	1.58701e-06
4.330583	1.64146e-06
4.320108	1.69777e-06
4.309632	1.75601e-06
4.299157	1.81623e-06
4.288681	1.87852e-06
4.278206	1.94293e-06
4.267730	2.00954e-06
4.257254	2.07843e-06
4.246779	2.14967e-06
4.236303	2.22335e-06
4.225828	2.29954e-06
4.215352	2.37833e-06
4.204877	2.45981e-06
4.194401	2.54406e-06
4.183925	2.6312e-06
4.173450	2.7213e-06
4.162974	2.81448e-06
4.152499	2.91084e-06
4.142023	3.01048e-06
4.131548	3.11352e-06
4.121072	3.22006e-06
4.110596	3.33024e-06
4.100121	3.44417e-06
4.089645	3.56199e-06
4.079170	3.68381e-06
4.068694	3.80978e-06
4.058219	3.94004e-06
4.047743	4.07473e-06
4.037267	4.214e-06
4.026792	4.35802e-06
4.016316	4.50693e-06
4.005841	4.6609e-06
3.995365	4.8201e-06
3.984890	4.98472e-06
3.974414	5.15493e-06
3.963938	5.33092e-06
3.953463	5.51289e-06
3.942987	5.70104e-06
3.932512	5.89558e-06
3.922036	6.09671e-06
3.911561	6.30467e-06
3.901085	6.51969e-06
3.890609	6.74199e-06
3.880134	6.97184e-06
3.869658	7.20947e-06
3.859183	7.45515e-06
3.848707	7.70916e-06
3.838232	7.97177e-06
3.827756	8.24327e-06
3.817280	8.52396e-06
3.806805	8.81415e-06
3.796329	9.11415e-06
3.785854	9.4243e-06
3.775378	9.74493e-06
3.764903	1.00764e-05
3.754427	1.04191e-05
3.743951	1.07733e-05
3.733476	1.11395e-05
3.723000	1.15181e-05
3.712525	1.19094e-05
3.702049	1.23139e-05
3.691573	1.27321e-05
3.681098	1.31644e-05
3.670622	1.36112e-05
3.660147	1.40731e-05
3.649671	1.45505e-05
3.639196	1.5044e-05
3.628720	1.55541e-05
3.618244	1.60813e-05
3.607769	1.66263e-05
3.597293	1.71896e-05
3.586818	1.77718e-05
3.576342	1.83735e-05
3.565867	1.89955e-05
3.555391	1.96383e-05
3.544915	2.03026e-05
3.534440	2.09892e-05
3.523964	2.16989e-05
3.513489	2.24322e-05
3.503013	2.31901e-05
3.492538	2.39734e-05
3.482062	2.47828e-05
3.471586	2.56193e-05
3.461111	2.64838e-05
3.450635	2.7377e-05
3.440160	2.83001e-05
3.429684	2.92539e-05
3.419209	3.02396e-05
3.408733	3.1258e-05
3.398257	3.23103e-05
3.387782	3.33977e-05
3.377306	3.45211e-05
3.366831	3.56819e-05
3.356355	3.68812e-05
3.345880	3.81203e-05
3.335404	3.94005e-05
3.324928	4.0723e-05
3.314453	4.20894e-05
3.303977	4.35009e-05
3.293502	4.4959e-05
3.283026	4.64654e-05
3.272551	4.80214e-05
3.262075	4.96287e-05
3.251599	5.12889e-05
3.241124	5.30038e-05
3.230648	5.4775e-05
3.220173	5.66045e-05
3.209697	5.84939e-05
3.199222	6.04453e-05
3.188746	6.24606e-05
3.178270	6.45418e-05
3.167795	6.6691e-05
3.157319	6.89104e-05
3.146844	7.12022e-05
3.136368	7.35685e-05
3.125893	7.60118e-05
3.115417	7.85345e-05
3.104941	8.1139e-05
3.094466	8.38279e-05
3.083990	8.66037e-05
3.073515	8.94692e-05
3.063039	9.24271e-05
3.052564	9.54802e-05
3.042088	9.86315e-05
3.031612	0.000101884
3.021137	0.000105241
3.010661	0.000108704
3.000186	0.000112279
2.989710	0.000115967
2.979235	0.000119773
2.968759	0.000123699
2.958283	0.00012775
2.947808	0.000131928
2.937332	0.000136238
2.926857	0.000140683
2.916381	0.000145267
2.905906	0.000149995
2.895430	0.00015487
2.884954	0.000159896
2.874479	0.000165078
2.864003	0.000170419
2.853528	0.000175924
2.843052	0.000181598
2.832577	0.000187444
2.822101	0.000193468
2.811625	0.000199673
2.801150	0.000206065
2.790674	0.000212648
2.780199	0.000219426
2.769723	0.000226403
2.759248	0.000233586
2.748772	0.000240977
2.738296	0.000248581
2.727821	0.000256403
2.717345	0.000264446
2.706870	0.000272714
2.696394	0.000281212
2.685919	0.000289943
2.675443	0.000298908
2.664967	0.000308112
2.654492	0.000317556
2.644016	0.000327241
2.633541	0.000337167
2.623065	0.000347335
2.612590	0.000357741
2.602114	0.000368383
2.591638	0.000379254
2.581163	0.000390346
2.570687	0.000401648
2.560212	0.000413143
2.549736	0.000424808
2.539260	0.000436613
2.528785	0.000448514
2.518309	0.000460447
2.507834	0.000472316
2.497358	0.000483961
2.486883	0.000495062
&
```
