## Supplementary material for "All-at-once RNA folding with 3D motif prediction framed by evolutionary information": RF03707_mir-1892.surv

```
0.003785	0.037037
0.001781	0.222222
-0.004513	1
&
1.240581	0.000319183
1.235481	0.000638366
1.109594	0.000957549
0.977412	0.00159591
0.945940	0.00319183
0.876701	0.00351101
0.719342	0.00446856
0.668987	0.00638366
0.631220	0.00766039
0.624926	0.0092563
0.492744	0.0102139
0.310206	0.0134057
0.001781	0.103096
-0.004513	0.971912
-0.010807	0.975104
-0.098929	0.978934
-0.124106	0.98053
-0.155578	0.985318
-0.180756	0.985637
-0.187050	0.986594
-0.193345	0.986914
-0.212228	0.988829
-0.231111	0.989786
-0.369587	0.991382
-0.401059	0.994574
-0.445120	0.994893
-0.470298	0.995531
-0.482886	0.99617
-0.501769	0.996489
-0.520653	0.997447
-0.552125	0.998723
-0.715779	0.999362
-1.244507	0.999681
-1.282274	1
&
1.927864	1.05485e-06
1.871215	3.16456e-06
1.852331	5.27426e-06
1.739032	7.38397e-06
1.650911	8.43882e-06
1.606850	1.37131e-05
1.600556	1.47679e-05
1.562790	6.11814e-05
1.512434	6.85654e-05
1.449491	6.96203e-05
1.443196	8.75527e-05
1.436902	8.86076e-05
1.392841	9.2827e-05
1.373958	9.91561e-05
1.260659	0.000102321
1.241776	0.000119198
1.235481	0.000498945
1.210304	0.000501055
1.204009	0.00050211
1.159949	0.000525316
1.153654	0.000526371
1.134771	0.000528481
1.115888	0.000562236
1.109594	0.00075211
1.103299	0.000753165
1.078122	0.000757384
1.059239	0.000759494
1.052944	0.000761603
1.046650	0.000764768
1.040355	0.000766878
1.021472	0.000809072
1.015178	0.000861814
1.008883	0.000867089
1.002589	0.000956751
0.996295	0.0009673
0.990000	0.000975738
0.983706	0.00108122
0.977412	0.00148523
0.971117	0.0014884
0.964823	0.00149262
0.952234	0.00149367
0.945940	0.00245253
0.939645	0.00250527
0.933351	0.00255169
0.927056	0.00258333
0.920762	0.00260443
0.914468	0.00263502
0.901879	0.00263819
0.895585	0.0026403
0.889290	0.00267722
0.882996	0.00271308
0.876701	0.00319304
0.870407	0.00326582
0.864113	0.00335654
0.857818	0.00336498
0.851524	0.00339346
0.845229	0.00341561
0.838935	0.00346308
0.832641	0.00346624
0.826346	0.00356329
0.820052	0.00356751
0.813757	0.00359494
0.807463	0.00363186
0.801169	0.00366456
0.788580	0.00366983
0.782286	0.00367089
0.775991	0.00370464
0.769697	0.00371097
0.763402	0.0037289
0.757108	0.00379536
0.744519	0.00379958
0.738225	0.00382384
0.731930	0.00383544
0.719342	0.00440717
0.706753	0.00441878
0.694164	0.00446519
0.687870	0.00455802
0.681575	0.00462975
0.675281	0.00467511
0.668987	0.00591878
0.662692	0.0059346
0.656398	0.00594304
0.650103	0.00594726
0.637515	0.00606857
0.631220	0.00683228
0.624926	0.0078481
0.618631	0.00791456
0.612337	0.00791878
0.606043	0.00793671
0.599748	0.00804641
0.593454	0.0080654
0.580865	0.00828165
0.574571	0.00838397
0.568276	0.00842405
0.561982	0.00842827
0.555688	0.00843143
0.549393	0.00845042
0.543099	0.00850316
0.536804	0.00850422
0.530510	0.00850844
0.524216	0.00852954
0.511627	0.00876371
0.505332	0.00883544
0.492744	0.00940717
0.480155	0.00945992
0.467566	0.00946624
0.454977	0.00957911
0.448683	0.00958544
0.417211	0.00958966
0.410917	0.00959494
0.404622	0.00960549
0.392034	0.0096097
0.373150	0.00963819
0.341678	0.00984916
0.322795	0.00985443
0.316501	0.00987553
0.310206	0.0118017
0.303912	0.0118101
0.278735	0.0120876
0.272440	0.0122711
0.266146	0.0123703
0.234674	0.0123861
0.228379	0.012403
0.222085	0.0124072
0.215791	0.0124114
0.209496	0.0124536
0.178024	0.012462
0.152847	0.0124747
0.127669	0.0124757
0.121375	0.0124937
0.102492	0.0124947
0.096197	0.0124968
0.083609	0.0125011
0.071020	0.0125148
0.064725	0.0125158
0.058431	0.0125169
0.052137	0.0125865
0.045842	0.0125907
0.033253	0.0125918
0.014370	0.012596
0.008076	0.0125981
0.001781	0.0981994
-0.004513	0.975046
-0.010807	0.977398
-0.017102	0.977409
-0.035985	0.97741
-0.042279	0.977411
-0.054868	0.977414
-0.061162	0.977508
-0.067457	0.977509
-0.073751	0.977514
-0.080046	0.977535
-0.086340	0.977539
-0.092634	0.977582
-0.098929	0.979892
-0.105223	0.97993
-0.111517	0.980081
-0.117812	0.980305
-0.124106	0.981466
-0.130401	0.981672
-0.136695	0.981691
-0.142989	0.981885
-0.149284	0.982499
-0.155578	0.985456
-0.161873	0.985722
-0.168167	0.985968
-0.174461	0.986444
-0.180756	0.986738
-0.187050	0.987795
-0.193345	0.988034
-0.199639	0.988164
-0.205933	0.988304
-0.212228	0.98956
-0.218522	0.989619
-0.224816	0.989642
-0.231111	0.990231
-0.237405	0.990264
-0.243700	0.99029
-0.249994	0.99038
-0.256288	0.990398
-0.262583	0.990502
-0.268877	0.990608
-0.275172	0.990668
-0.281466	0.990682
-0.287760	0.990686
-0.294055	0.990705
-0.306643	0.990709
-0.319232	0.990717
-0.325527	0.990725
-0.338115	0.990751
-0.344410	0.990764
-0.350704	0.990778
-0.363293	0.990949
-0.369587	0.991916
-0.375882	0.991953
-0.382176	0.991957
-0.388471	0.991963
-0.394765	0.991979
-0.401059	0.99421
-0.407354	0.994231
-0.413648	0.994262
-0.419942	0.994458
-0.426237	0.994566
-0.432531	0.994638
-0.438826	0.994708
-0.445120	0.994918
-0.451414	0.995
-0.457709	0.995313
-0.464003	0.995403
-0.470298	0.995806
-0.476592	0.995812
-0.482886	0.996308
-0.489181	0.996672
-0.495475	0.996674
-0.501769	0.996977
-0.508064	0.996988
-0.514358	0.996991
-0.520653	0.997573
-0.526947	0.997612
-0.533241	0.997613
-0.539536	0.997659
-0.545830	0.997681
-0.552125	0.998442
-0.558419	0.998474
-0.564713	0.998509
-0.571008	0.998588
-0.577302	0.998602
-0.589891	0.998604
-0.602480	0.998641
-0.615068	0.99865
-0.621363	0.998654
-0.633952	0.998672
-0.646540	0.99869
-0.665424	0.998692
-0.684307	0.998712
-0.690601	0.998748
-0.696895	0.998771
-0.703190	0.998773
-0.709484	0.998777
-0.715779	0.999159
-0.722073	0.999174
-0.728367	0.999208
-0.734662	0.999213
-0.747251	0.999216
-0.753545	0.999218
-0.759839	0.99922
-0.766134	0.999223
-0.772428	0.999234
-0.778723	0.999237
-0.785017	0.999239
-0.791311	0.999256
-0.797606	0.999261
-0.810194	0.999265
-0.816489	0.999303
-0.822783	0.999328
-0.835372	0.99933
-0.847961	0.999334
-0.860550	0.999343
-0.866844	0.999346
-0.879433	0.999364
-0.892022	0.999366
-0.898316	0.999377
-0.910905	0.999383
-0.917199	0.999386
-0.973849	0.999391
-0.980143	0.999396
-0.986437	0.999403
-1.005320	0.999449
-1.030498	0.999483
-1.049381	0.999484
-1.061970	0.999486
-1.068264	0.999487
-1.080853	0.999521
-1.087148	0.999523
-1.099736	0.999531
-1.106031	0.999532
-1.131208	0.999555
-1.137503	0.999581
-1.143797	0.999582
-1.156386	0.999584
-1.168975	0.999592
-1.200446	0.999594
-1.244507	0.999784
-1.282274	0.999974
-1.332629	1
&
```
