## Supplementary material for "All-at-once RNA folding with 3D motif prediction framed by evolutionary information": RF03709_MIR1878.surv

```
0.742673	0.0294118
-0.000139	0.911765
-0.006381	1
&
1.803831	0.000203417
1.654021	0.000406835
1.479242	0.000610252
1.011083	0.00081367
0.967389	0.00101709
0.911210	0.0012205
0.823820	0.00244101
0.817578	0.00305126
0.811336	0.00427177
0.767641	0.00549227
0.742673	0.00732303
0.705220	0.00793328
0.611588	0.00895037
0.293241	0.0109845
0.174640	0.0115948
0.081009	0.0128153
0.006103	0.0138324
-0.000139	0.74227
-0.006381	0.979251
-0.137465	0.979862
-0.143707	0.980879
-0.174918	0.981489
-0.181160	0.982099
-0.187402	0.985151
-0.193644	0.987185
-0.231097	0.989015
-0.237339	0.992067
-0.293518	0.993084
-0.299760	0.993491
-0.380907	0.994101
-0.399634	0.995118
-0.568171	0.995728
-0.655560	0.996338
-0.805371	0.996542
-0.811613	0.996949
-0.824097	0.997762
-0.836581	0.998169
-0.849066	0.998373
-0.942697	0.998779
-0.967666	0.999186
-1.092508	0.999593
-1.117476	1
&
2.032463	6.73401e-07
2.028547	1.3468e-06
2.022305	2.6936e-06
2.003579	6.73401e-06
1.903705	7.40741e-06
1.897463	8.08081e-06
1.884979	1.07744e-05
1.878737	1.3468e-05
1.866252	2.08754e-05
1.835042	2.15488e-05
1.828800	2.22222e-05
1.803831	9.02357e-05
1.797589	9.22559e-05
1.791347	0.000123906
1.772621	0.000129966
1.766379	0.00013266
1.760137	0.000138721
1.741410	0.000139394
1.735168	0.000140741
1.728926	0.000144781
1.697715	0.000145455
1.685231	0.000152862
1.660263	0.000153535
1.654021	0.000220202
1.647779	0.000224916
1.641537	0.000226263
1.635294	0.000257912
1.622810	0.000303704
1.610326	0.000309764
1.591600	0.000310438
1.572873	0.000316498
1.566631	0.000323906
1.560389	0.00032862
1.522936	0.000329966
1.510452	0.000342761
1.497968	0.000344108
1.485484	0.000344781
1.479242	0.000411448
1.473000	0.000413468
1.466757	0.000416835
1.460515	0.000422896
1.448031	0.000426263
1.429305	0.00043165
1.404336	0.000441751
1.398094	0.000445791
1.391852	0.000449832
1.354399	0.000452525
1.348157	0.000458586
1.341915	0.000459933
1.329431	0.000461953
1.291978	0.0004633
1.279494	0.000463973
1.248284	0.00046532
1.229557	0.000470707
1.223315	0.00047138
1.217073	0.000486869
1.210831	0.000488889
1.198347	0.000490909
1.192105	0.00050303
1.185862	0.000506397
1.179620	0.000510438
1.173378	0.000512458
1.167136	0.000513131
1.154652	0.000517172
1.123441	0.000517845
1.110957	0.000518519
1.098473	0.000519192
1.092231	0.000520539
1.079747	0.000522559
1.067262	0.000525253
1.061020	0.000525926
1.054778	0.000526599
1.042294	0.000527946
1.036052	0.000533333
1.029810	0.000536027
1.023568	0.000539394
1.017325	0.000540741
1.011083	0.000607407
1.004841	0.000611448
0.998599	0.000612121
0.992357	0.000626263
0.986115	0.000638384
0.979873	0.000643098
0.973631	0.000672727
0.967389	0.000743434
0.961146	0.000812795
0.954904	0.000834343
0.948662	0.000857239
0.942420	0.000876094
0.936178	0.000899663
0.929936	0.000913131
0.923694	0.000922559
0.917452	0.000949495
0.911210	0.00105051
0.904967	0.00109293
0.898725	0.00113603
0.892483	0.00122155
0.886241	0.00132997
0.879999	0.00135219
0.873757	0.00141886
0.867515	0.00142761
0.861273	0.00158182
0.855031	0.00159529
0.848788	0.00160673
0.842546	0.00164175
0.836304	0.00183771
0.830062	0.00189293
0.823820	0.00237508
0.817578	0.00266128
0.811336	0.0032633
0.805094	0.00337845
0.798852	0.00348013
0.792609	0.00361886
0.786367	0.0037037
0.780125	0.00392121
0.773883	0.00406465
0.767641	0.00452795
0.761399	0.00456633
0.755157	0.00462088
0.748915	0.00470168
0.742673	0.00566128
0.736430	0.00585724
0.730188	0.00592727
0.723946	0.00601684
0.717704	0.00609428
0.711462	0.00616498
0.705220	0.00641145
0.698978	0.00644108
0.692736	0.0065798
0.686494	0.00664714
0.680251	0.00665522
0.674009	0.00668485
0.667767	0.00668956
0.661525	0.00671044
0.655283	0.00676162
0.649041	0.00685724
0.642799	0.00690438
0.636557	0.00691448
0.630315	0.00694747
0.624072	0.00697576
0.617830	0.00701953
0.611588	0.00737778
0.605346	0.00750505
0.599104	0.00750707
0.592862	0.00753064
0.586620	0.0075771
0.574136	0.00758182
0.567893	0.00763636
0.561651	0.00763973
0.549167	0.00765253
0.542925	0.0077037
0.536683	0.0077064
0.530441	0.00771044
0.517957	0.00773266
0.511714	0.00774478
0.505472	0.00775152
0.499230	0.00775286
0.492988	0.00775488
0.486746	0.00776027
0.468020	0.00776229
0.461778	0.00776566
0.455535	0.0077697
0.436809	0.00777508
0.430567	0.00778586
0.405599	0.00782357
0.386872	0.00782559
0.380630	0.00783232
0.374388	0.00783434
0.368146	0.0078532
0.361904	0.00785724
0.349420	0.00789899
0.343177	0.00790707
0.336935	0.00792929
0.330693	0.00794276
0.324451	0.00808148
0.318209	0.00813737
0.311967	0.00817374
0.305725	0.00842761
0.299483	0.00844781
0.293241	0.00916094
0.286998	0.00919798
0.280756	0.00920404
0.274514	0.00927677
0.268272	0.00930168
0.262030	0.00932391
0.255788	0.00939394
0.249546	0.00939596
0.243304	0.00939865
0.230819	0.00940404
0.224577	0.00943098
0.218335	0.00944377
0.212093	0.00946734
0.205851	0.00947003
0.199609	0.00947609
0.193367	0.00948552
0.187125	0.00952862
0.180883	0.00954949
0.174640	0.00977508
0.168398	0.0097798
0.162156	0.00984579
0.155914	0.00985522
0.149672	0.0098734
0.143430	0.00992121
0.137188	0.0099266
0.130946	0.0100263
0.124704	0.0100323
0.118461	0.0100397
0.112219	0.0100498
0.105977	0.0101199
0.099735	0.0101603
0.093493	0.0102168
0.087251	0.0103569
0.081009	0.0108559
0.074767	0.0108613
0.068525	0.0108626
0.062282	0.0108633
0.056040	0.0108673
0.049798	0.0108747
0.043556	0.0108848
0.037314	0.0109845
0.031072	0.0109872
0.024830	0.0110061
0.018588	0.0110189
0.012346	0.0110195
0.006103	0.0113569
-0.000139	0.765399
-0.006381	0.982222
-0.012623	0.982234
-0.018865	0.982253
-0.025107	0.982263
-0.031349	0.982267
-0.037591	0.982279
-0.043833	0.982305
-0.050076	0.982373
-0.056318	0.982382
-0.062560	0.98242
-0.068802	0.982477
-0.075044	0.982497
-0.081286	0.982598
-0.087528	0.982631
-0.093770	0.982648
-0.100012	0.982692
-0.106255	0.982785
-0.112497	0.982903
-0.118739	0.98325
-0.124981	0.983329
-0.131223	0.983771
-0.137465	0.984118
-0.143707	0.984672
-0.149949	0.984933
-0.156191	0.985125
-0.162433	0.985342
-0.168676	0.98558
-0.174918	0.985861
-0.181160	0.986129
-0.187402	0.98729
-0.193644	0.988052
-0.199886	0.988308
-0.206128	0.988742
-0.212370	0.988857
-0.218612	0.989308
-0.224855	0.989641
-0.231097	0.990348
-0.237339	0.991401
-0.243581	0.991567
-0.249823	0.991942
-0.256065	0.992137
-0.262307	0.992407
-0.268549	0.992626
-0.274791	0.993026
-0.281034	0.993197
-0.287276	0.993242
-0.293518	0.993644
-0.299760	0.993924
-0.306002	0.993985
-0.312244	0.994046
-0.318486	0.994098
-0.324728	0.994133
-0.330970	0.994197
-0.337213	0.994329
-0.343455	0.99435
-0.349697	0.994366
-0.355939	0.994381
-0.362181	0.994444
-0.368423	0.994561
-0.374665	0.994605
-0.380907	0.994811
-0.387149	0.994831
-0.393392	0.994867
-0.399634	0.99523
-0.405876	0.995275
-0.412118	0.99531
-0.418360	0.995367
-0.424602	0.995453
-0.430844	0.995454
-0.437086	0.995479
-0.443328	0.995596
-0.449571	0.995629
-0.455813	0.995671
-0.462055	0.995823
-0.468297	0.995828
-0.474539	0.995848
-0.480781	0.995861
-0.487023	0.995916
-0.493265	0.995939
-0.499507	0.995947
-0.505750	0.995965
-0.511992	0.995968
-0.518234	0.995974
-0.524476	0.996001
-0.530718	0.99604
-0.536960	0.996042
-0.543202	0.996069
-0.549444	0.9961
-0.555686	0.996102
-0.561929	0.996149
-0.568171	0.996354
-0.574413	0.996358
-0.580655	0.996469
-0.586897	0.996503
-0.593139	0.996573
-0.599381	0.996589
-0.605623	0.996614
-0.611865	0.996633
-0.618108	0.996636
-0.624350	0.996659
-0.630592	0.996666
-0.636834	0.996671
-0.643076	0.99671
-0.649318	0.99676
-0.655560	0.996963
-0.661802	0.996973
-0.668044	0.997071
-0.674287	0.9971
-0.680529	0.997108
-0.686771	0.997257
-0.693013	0.997264
-0.699255	0.997284
-0.705497	0.997318
-0.711739	0.997357
-0.717981	0.997396
-0.724223	0.997407
-0.730466	0.997448
-0.736708	0.997461
-0.742950	0.997521
-0.749192	0.997544
-0.755434	0.99756
-0.761676	0.99758
-0.767918	0.997602
-0.774160	0.997622
-0.780402	0.99763
-0.786645	0.997698
-0.792887	0.997707
-0.799129	0.997777
-0.805371	0.997857
-0.811613	0.998015
-0.817855	0.99802
-0.824097	0.99831
-0.830339	0.998408
-0.836581	0.998563
-0.842824	0.998652
-0.849066	0.998722
-0.861550	0.998727
-0.867792	0.998762
-0.874034	0.998791
-0.880276	0.998801
-0.886518	0.998811
-0.892760	0.998813
-0.899003	0.99886
-0.905245	0.998863
-0.911487	0.998865
-0.917729	0.998899
-0.923971	0.998985
-0.930213	0.998986
-0.936455	0.999003
-0.942697	0.99914
-0.948939	0.999151
-0.955182	0.999155
-0.961424	0.999161
-0.967666	0.999302
-0.973908	0.999374
-0.980150	0.999382
-0.986392	0.999408
-0.992634	0.999418
-0.998876	0.999419
-1.005118	0.999437
-1.011361	0.999469
-1.017603	0.99949
-1.023845	0.999491
-1.030087	0.999503
-1.042571	0.999512
-1.055055	0.999513
-1.061297	0.999516
-1.067540	0.999521
-1.073782	0.999527
-1.080024	0.999528
-1.086266	0.999533
-1.092508	0.99967
-1.098750	0.999672
-1.104992	0.99968
-1.111234	0.999682
-1.117476	0.999818
-1.123719	0.999822
-1.129961	0.999824
-1.136203	0.99983
-1.154929	0.99984
-1.167413	0.999844
-1.173655	0.999855
-1.179898	0.999866
-1.186140	0.999876
-1.204866	0.999882
-1.211108	0.999886
-1.217350	0.999887
-1.223592	0.99989
-1.236077	0.999912
-1.248561	0.999915
-1.261045	0.999916
-1.267287	0.999921
-1.298498	0.999925
-1.304740	0.999925
-1.310982	0.999928
-1.329708	0.999929
-1.342192	0.999942
-1.348435	0.999947
-1.354677	0.999948
-1.360919	0.999951
-1.367161	0.999954
-1.373403	0.999969
-1.467035	0.99997
-1.479519	0.999971
-1.541940	0.999972
-1.548182	0.999982
-1.554424	0.999983
-1.579393	0.999984
-1.585635	0.999994
-1.591877	0.999996
-1.635572	0.999997
-1.679266	0.999998
-2.085004	0.999999
-2.209846	1
&
```
