## Supplementary material for "All-at-once RNA folding with 3D motif prediction framed by evolutionary information": RF03710_mir-1451.helixcov

```
# RMs = 1 L = 92

# RM_HELIX NESTED 1-41 53-92, nbp = 38 nbp_cov = 0
# pvals: 0.996369,0.996369,0.996369,0.996369,0.996369,0.996369,0.996369,0.996369,0.996369,0.996369,0.996369,0.996369,0.996369,0.996369,0.996369,0.996369,0.996369,0.996369,0.996369,0.996369,0.996369,0.996369,0.996369,0.996369,0.996369,0.996369,0.996369,0.996369,0.996369,0.996369,0.996369,0.996369,0.996369,0.996369,0.996369,0.996369,0.996369,0.996369
# aggregated NONE
NESTED  <<<-<<<<<<<<<<<<<<<<-<<<<<<<<<<<<<<<<-<<<___________>>>->>>>>>>>>>>>>>>>->>>>>>>>>>>>>>>>>>>
        ::::::::::::::::::::::::::::::::::::::::::::::::::::::::::::::::::::::::::::::::::::::::::::
```
