## Supplementary material for "All-at-once RNA folding with 3D motif prediction framed by evolutionary information": RF03710_mir-1451.surv

```
0.000000	0.0263158
-0.001264	1
&
0.740126	0.00024108
0.739876	0.00048216
0.584547	0.0024108
0.162940	0.00433944
0.007612	0.0048216
-0.001264	0.996143
-0.178783	0.997107
-0.311922	0.999518
-0.551572	0.999759
-1.035310	1
&
1.814054	7.96305e-07
1.813864	7.96305e-06
1.654097	9.55566e-06
0.793132	1.11483e-05
0.762066	2.70744e-05
0.748752	3.18522e-05
0.739876	0.000453894
0.651117	0.000458672
0.588985	0.000539895
0.584547	0.00222806
0.553481	0.00223602
0.513540	0.00231725
0.198444	0.00233636
0.185130	0.00234432
0.176254	0.00242555
0.171816	0.00243988
0.162940	0.00412805
0.109685	0.00413123
0.074181	0.00415034
0.043115	0.00420449
0.012050	0.00421882
0.007612	0.00464087
-0.001264	0.996369
-0.023454	0.996385
-0.067834	0.996399
-0.121089	0.996417
-0.174345	0.996426
-0.178783	0.99727
-0.240914	0.997271
-0.311922	0.999381
-0.334112	0.999407
-0.351863	0.999421
-0.374053	0.99945
-0.453937	0.999454
-0.476127	0.999494
-0.493878	0.999509
-0.533820	0.999521
-0.551572	0.999732
-0.564886	0.999741
-0.573762	0.999743
-0.622579	0.999751
-0.644769	0.999765
-0.844478	0.99977
-0.848916	0.999783
-0.857792	0.999784
-0.906609	0.999785
-1.035310	0.999996
-1.079690	1
&
13.667669	5.74354e-38
13.663231	5.90307e-38
13.658793	6.06704e-38
13.654355	6.23556e-38
13.649917	6.40876e-38
13.645479	6.58676e-38
13.641041	6.76972e-38
13.636603	6.95775e-38
13.632165	7.15101e-38
13.627727	7.34964e-38
13.623289	7.55378e-38
13.618851	7.7636e-38
13.614413	7.97924e-38
13.609975	8.20087e-38
13.605537	8.42866e-38
13.601099	8.66277e-38
13.596661	8.90339e-38
13.592223	9.15069e-38
13.587785	9.40486e-38
13.583347	9.66609e-38
13.578909	9.93458e-38
13.574472	1.02105e-37
13.570034	1.04941e-37
13.565596	1.07856e-37
13.561158	1.10852e-37
13.556720	1.13931e-37
13.552282	1.17096e-37
13.547844	1.20348e-37
13.543406	1.23691e-37
13.538968	1.27126e-37
13.534530	1.30657e-37
13.530092	1.34287e-37
13.525654	1.38017e-37
13.521216	1.4185e-37
13.516778	1.4579e-37
13.512340	1.4984e-37
13.507902	1.54002e-37
13.503464	1.58279e-37
13.499026	1.62675e-37
13.494588	1.67194e-37
13.490150	1.71838e-37
13.485712	1.76611e-37
13.481274	1.81516e-37
13.476836	1.86558e-37
13.472398	1.9174e-37
13.467960	1.97066e-37
13.463522	2.0254e-37
13.459084	2.08165e-37
13.454646	2.13947e-37
13.450209	2.1989e-37
13.445771	2.25998e-37
13.441333	2.32275e-37
13.436895	2.38727e-37
13.432457	2.45357e-37
13.428019	2.52172e-37
13.423581	2.59177e-37
13.419143	2.66376e-37
13.414705	2.73775e-37
13.410267	2.81379e-37
13.405829	2.89194e-37
13.401391	2.97227e-37
13.396953	3.05483e-37
13.392515	3.13968e-37
13.388077	3.22689e-37
13.383639	3.31652e-37
13.379201	3.40864e-37
13.374763	3.50332e-37
13.370325	3.60062e-37
13.365887	3.70064e-37
13.361449	3.80342e-37
13.357011	3.90907e-37
13.352573	4.01765e-37
13.348135	4.12924e-37
13.343697	4.24393e-37
13.339259	4.36181e-37
13.334821	4.48297e-37
13.330383	4.60749e-37
13.325945	4.73547e-37
13.321508	4.867e-37
13.317070	5.00218e-37
13.312632	5.14112e-37
13.308194	5.28392e-37
13.303756	5.43069e-37
13.299318	5.58153e-37
13.294880	5.73657e-37
13.290442	5.8959e-37
13.286004	6.05967e-37
13.281566	6.22798e-37
13.277128	6.40097e-37
13.272690	6.57877e-37
13.268252	6.7615e-37
13.263814	6.9493e-37
13.259376	7.14233e-37
13.254938	7.34071e-37
13.250500	7.54461e-37
13.246062	7.75417e-37
13.241624	7.96955e-37
13.237186	8.19091e-37
13.232748	8.41842e-37
13.228310	8.65225e-37
13.223872	8.89258e-37
13.219434	9.13958e-37
13.214996	9.39344e-37
13.210558	9.65435e-37
13.206120	9.92251e-37
13.201682	1.01981e-36
13.197244	1.04814e-36
13.192807	1.07725e-36
13.188369	1.10717e-36
13.183931	1.13793e-36
13.179493	1.16953e-36
13.175055	1.20202e-36
13.170617	1.23541e-36
13.166179	1.26972e-36
13.161741	1.30499e-36
13.157303	1.34123e-36
13.152865	1.37849e-36
13.148427	1.41678e-36
13.143989	1.45613e-36
13.139551	1.49658e-36
13.135113	1.53814e-36
13.130675	1.58087e-36
13.126237	1.62478e-36
13.121799	1.66991e-36
13.117361	1.71629e-36
13.112923	1.76396e-36
13.108485	1.81296e-36
13.104047	1.86332e-36
13.099609	1.91507e-36
13.095171	1.96826e-36
13.090733	2.02294e-36
13.086295	2.07912e-36
13.081857	2.13687e-36
13.077419	2.19623e-36
13.072981	2.25723e-36
13.068543	2.31993e-36
13.064106	2.38437e-36
13.059668	2.45059e-36
13.055230	2.51866e-36
13.050792	2.58862e-36
13.046354	2.66052e-36
13.041916	2.73442e-36
13.037478	2.81037e-36
13.033040	2.88843e-36
13.028602	2.96866e-36
13.024164	3.05112e-36
13.019726	3.13587e-36
13.015288	3.22297e-36
13.010850	3.31249e-36
13.006412	3.4045e-36
13.001974	3.49906e-36
12.997536	3.59625e-36
12.993098	3.69614e-36
12.988660	3.79881e-36
12.984222	3.90432e-36
12.979784	4.01277e-36
12.975346	4.12423e-36
12.970908	4.23878e-36
12.966470	4.35652e-36
12.962032	4.47752e-36
12.957594	4.60189e-36
12.953156	4.72971e-36
12.948718	4.86109e-36
12.944280	4.99611e-36
12.939842	5.13488e-36
12.935405	5.27751e-36
12.930967	5.42409e-36
12.926529	5.57475e-36
12.922091	5.7296e-36
12.917653	5.88874e-36
12.913215	6.05231e-36
12.908777	6.22042e-36
12.904339	6.3932e-36
12.899901	6.57078e-36
12.895463	6.75329e-36
12.891025	6.94086e-36
12.886587	7.13365e-36
12.882149	7.3318e-36
12.877711	7.53545e-36
12.873273	7.74475e-36
12.868835	7.95987e-36
12.864397	8.18096e-36
12.859959	8.4082e-36
12.855521	8.64174e-36
12.851083	8.88178e-36
12.846645	9.12848e-36
12.842207	9.38203e-36
12.837769	9.64263e-36
12.833331	9.91046e-36
12.828893	1.01857e-35
12.824455	1.04687e-35
12.820017	1.07594e-35
12.815579	1.10583e-35
12.811142	1.13654e-35
12.806704	1.16811e-35
12.802266	1.20056e-35
12.797828	1.2339e-35
12.793390	1.26818e-35
12.788952	1.3034e-35
12.784514	1.33961e-35
12.780076	1.37681e-35
12.775638	1.41506e-35
12.771200	1.45436e-35
12.766762	1.49476e-35
12.762324	1.53628e-35
12.757886	1.57895e-35
12.753448	1.62281e-35
12.749010	1.66788e-35
12.744572	1.71421e-35
12.740134	1.76182e-35
12.735696	1.81076e-35
12.731258	1.86105e-35
12.726820	1.91275e-35
12.722382	1.96587e-35
12.717944	2.02048e-35
12.713506	2.0766e-35
12.709068	2.13428e-35
12.704630	2.19356e-35
12.700192	2.25449e-35
12.695754	2.31711e-35
12.691316	2.38147e-35
12.686878	2.44762e-35
12.682441	2.5156e-35
12.678003	2.58548e-35
12.673565	2.65729e-35
12.669127	2.7311e-35
12.664689	2.80696e-35
12.660251	2.88492e-35
12.655813	2.96506e-35
12.651375	3.04741e-35
12.646937	3.13206e-35
12.642499	3.21905e-35
12.638061	3.30847e-35
12.633623	3.40036e-35
12.629185	3.49481e-35
12.624747	3.59188e-35
12.620309	3.69165e-35
12.615871	3.79419e-35
12.611433	3.89958e-35
12.606995	4.00789e-35
12.602557	4.11922e-35
12.598119	4.23363e-35
12.593681	4.35123e-35
12.589243	4.47209e-35
12.584805	4.5963e-35
12.580367	4.72397e-35
12.575929	4.85518e-35
12.571491	4.99004e-35
12.567053	5.12864e-35
12.562615	5.2711e-35
12.558177	5.41751e-35
12.553740	5.56798e-35
12.549302	5.72264e-35
12.544864	5.88159e-35
12.540426	6.04496e-35
12.535988	6.21286e-35
12.531550	6.38543e-35
12.527112	6.5628e-35
12.522674	6.74508e-35
12.518236	6.93243e-35
12.513798	7.12499e-35
12.509360	7.32289e-35
12.504922	7.5263e-35
12.500484	7.73535e-35
12.496046	7.9502e-35
12.491608	8.17103e-35
12.487170	8.39799e-35
12.482732	8.63125e-35
12.478294	8.87099e-35
12.473856	9.11739e-35
12.469418	9.37064e-35
12.464980	9.63092e-35
12.460542	9.89842e-35
12.456104	1.01734e-34
12.451666	1.04559e-34
12.447228	1.07464e-34
12.442790	1.10449e-34
12.438352	1.13516e-34
12.433914	1.16669e-34
12.429476	1.1991e-34
12.425039	1.23241e-34
12.420601	1.26664e-34
12.416163	1.30182e-34
12.411725	1.33798e-34
12.407287	1.37514e-34
12.402849	1.41334e-34
12.398411	1.4526e-34
12.393973	1.49294e-34
12.389535	1.53441e-34
12.385097	1.57703e-34
12.380659	1.62083e-34
12.376221	1.66585e-34
12.371783	1.71213e-34
12.367345	1.75968e-34
12.362907	1.80856e-34
12.358469	1.85879e-34
12.354031	1.91042e-34
12.349593	1.96349e-34
12.345155	2.01802e-34
12.340717	2.07408e-34
12.336279	2.13169e-34
12.331841	2.1909e-34
12.327403	2.25175e-34
12.322965	2.3143e-34
12.318527	2.37858e-34
12.314089	2.44465e-34
12.309651	2.51255e-34
12.305213	2.58234e-34
12.300776	2.65406e-34
12.296338	2.72778e-34
12.291900	2.80355e-34
12.287462	2.88142e-34
12.283024	2.96146e-34
12.278586	3.04371e-34
12.274148	3.12825e-34
12.269710	3.21515e-34
12.265272	3.30445e-34
12.260834	3.39623e-34
12.256396	3.49057e-34
12.251958	3.58752e-34
12.247520	3.68717e-34
12.243082	3.78958e-34
12.238644	3.89484e-34
12.234206	4.00303e-34
12.229768	4.11421e-34
12.225330	4.22849e-34
12.220892	4.34594e-34
12.216454	4.46665e-34
12.212016	4.59072e-34
12.207578	4.71823e-34
12.203140	4.84929e-34
12.198702	4.98398e-34
12.194264	5.12242e-34
12.189826	5.2647e-34
12.185388	5.41093e-34
12.180950	5.56122e-34
12.176512	5.71569e-34
12.172075	5.87445e-34
12.167637	6.03762e-34
12.163199	6.20532e-34
12.158761	6.37768e-34
12.154323	6.55482e-34
12.149885	6.73689e-34
12.145447	6.92402e-34
12.141009	7.11634e-34
12.136571	7.314e-34
12.132133	7.51715e-34
12.127695	7.72595e-34
12.123257	7.94055e-34
12.118819	8.1611e-34
12.114381	8.38779e-34
12.109943	8.62077e-34
12.105505	8.86022e-34
12.101067	9.10632e-34
12.096629	9.35926e-34
12.092191	9.61922e-34
12.087753	9.8864e-34
12.083315	1.0161e-33
12.078877	1.04432e-33
12.074439	1.07333e-33
12.070001	1.10314e-33
12.065563	1.13378e-33
12.061125	1.16528e-33
12.056687	1.19764e-33
12.052249	1.23091e-33
12.047811	1.2651e-33
12.043374	1.30024e-33
12.038936	1.33635e-33
12.034498	1.37347e-33
12.030060	1.41162e-33
12.025622	1.45083e-33
12.021184	1.49113e-33
12.016746	1.53255e-33
12.012308	1.57512e-33
12.007870	1.61887e-33
12.003432	1.66383e-33
11.998994	1.71005e-33
11.994556	1.75754e-33
11.990118	1.80636e-33
11.985680	1.85654e-33
11.981242	1.9081e-33
11.976804	1.9611e-33
11.972366	2.01557e-33
11.967928	2.07156e-33
11.963490	2.1291e-33
11.959052	2.18824e-33
11.954614	2.24902e-33
11.950176	2.31149e-33
11.945738	2.37569e-33
11.941300	2.44168e-33
11.936862	2.5095e-33
11.932424	2.5792e-33
11.927986	2.65084e-33
11.923548	2.72447e-33
11.919110	2.80014e-33
11.914673	2.87792e-33
11.910235	2.95786e-33
11.905797	3.04002e-33
11.901359	3.12446e-33
11.896921	3.21124e-33
11.892483	3.30044e-33
11.888045	3.39211e-33
11.883607	3.48633e-33
11.879169	3.58316e-33
11.874731	3.68269e-33
11.870293	3.78498e-33
11.865855	3.89011e-33
11.861417	3.99816e-33
11.856979	4.10922e-33
11.852541	4.22336e-33
11.848103	4.34066e-33
11.843665	4.46123e-33
11.839227	4.58515e-33
11.834789	4.7125e-33
11.830351	4.8434e-33
11.825913	4.97793e-33
11.821475	5.11619e-33
11.817037	5.2583e-33
11.812599	5.40436e-33
11.808161	5.55447e-33
11.803723	5.70875e-33
11.799285	5.86731e-33
11.794847	6.03029e-33
11.790409	6.19778e-33
11.785972	6.36993e-33
11.781534	6.54686e-33
11.777096	6.72871e-33
11.772658	6.91561e-33
11.768220	7.10769e-33
11.763782	7.30512e-33
11.759344	7.50802e-33
11.754906	7.71657e-33
11.750468	7.9309e-33
11.746030	8.15119e-33
11.741592	8.3776e-33
11.737154	8.6103e-33
11.732716	8.84946e-33
11.728278	9.09526e-33
11.723840	9.34789e-33
11.719402	9.60754e-33
11.714964	9.87439e-33
11.710526	1.01487e-32
11.706088	1.04306e-32
11.701650	1.07203e-32
11.697212	1.1018e-32
11.692774	1.13241e-32
11.688336	1.16386e-32
11.683898	1.19619e-32
11.679460	1.22941e-32
11.675022	1.26356e-32
11.670584	1.29866e-32
11.666146	1.33473e-32
11.661709	1.3718e-32
11.657271	1.40991e-32
11.652833	1.44907e-32
11.648395	1.48932e-32
11.643957	1.53069e-32
11.639519	1.5732e-32
11.635081	1.6169e-32
11.630643	1.66181e-32
11.626205	1.70797e-32
11.621767	1.75541e-32
11.617329	1.80417e-32
11.612891	1.85428e-32
11.608453	1.90579e-32
11.604015	1.95872e-32
11.599577	2.01313e-32
11.595139	2.06904e-32
11.590701	2.12651e-32
11.586263	2.18558e-32
11.581825	2.24629e-32
11.577387	2.30868e-32
11.572949	2.3728e-32
11.568511	2.43871e-32
11.564073	2.50645e-32
11.559635	2.57607e-32
11.555197	2.64762e-32
11.550759	2.72116e-32
11.546321	2.79674e-32
11.541883	2.87443e-32
11.537445	2.95427e-32
11.533008	3.03632e-32
11.528570	3.12066e-32
11.524132	3.20734e-32
11.519694	3.29643e-32
11.515256	3.38799e-32
11.510818	3.48209e-32
11.506380	3.57881e-32
11.501942	3.67822e-32
11.497504	3.78038e-32
11.493066	3.88539e-32
11.488628	3.99331e-32
11.484190	4.10423e-32
11.479752	4.21823e-32
11.475314	4.33539e-32
11.470876	4.45581e-32
11.466438	4.57958e-32
11.462000	4.70678e-32
11.457562	4.83751e-32
11.453124	4.97188e-32
11.448686	5.10998e-32
11.444248	5.25192e-32
11.439810	5.39779e-32
11.435372	5.54772e-32
11.430934	5.70182e-32
11.426496	5.86019e-32
11.422058	6.02296e-32
11.417620	6.19026e-32
11.413182	6.3622e-32
11.408744	6.53891e-32
11.404307	6.72054e-32
11.399869	6.90721e-32
11.395431	7.09906e-32
11.390993	7.29625e-32
11.386555	7.49891e-32
11.382117	7.7072e-32
11.377679	7.92127e-32
11.373241	8.14129e-32
11.368803	8.36743e-32
11.364365	8.59984e-32
11.359927	8.83871e-32
11.355489	9.08421e-32
11.351051	9.33654e-32
11.346613	9.59587e-32
11.342175	9.8624e-32
11.337737	1.01363e-31
11.333299	1.04179e-31
11.328861	1.07073e-31
11.324423	1.10047e-31
11.319985	1.13103e-31
11.315547	1.16245e-31
11.311109	1.19474e-31
11.306671	1.22792e-31
11.302233	1.26203e-31
11.297795	1.29708e-31
11.293357	1.33311e-31
11.288919	1.37014e-31
11.284481	1.4082e-31
11.280043	1.44731e-31
11.275606	1.48751e-31
11.271168	1.52883e-31
11.266730	1.57129e-31
11.262292	1.61494e-31
11.257854	1.65979e-31
11.253416	1.7059e-31
11.248978	1.75328e-31
11.244540	1.80198e-31
11.240102	1.85203e-31
11.235664	1.90347e-31
11.231226	1.95634e-31
11.226788	2.01068e-31
11.222350	2.06653e-31
11.217912	2.12393e-31
11.213474	2.18292e-31
11.209036	2.24356e-31
11.204598	2.30587e-31
11.200160	2.36992e-31
11.195722	2.43575e-31
11.191284	2.5034e-31
11.186846	2.57294e-31
11.182408	2.6444e-31
11.177970	2.71786e-31
11.173532	2.79335e-31
11.169094	2.87094e-31
11.164656	2.95068e-31
11.160218	3.03264e-31
11.155780	3.11687e-31
11.151342	3.20345e-31
11.146905	3.29242e-31
11.142467	3.38387e-31
11.138029	3.47787e-31
11.133591	3.57447e-31
11.129153	3.67375e-31
11.124715	3.77579e-31
11.120277	3.88067e-31
11.115839	3.98846e-31
11.111401	4.09924e-31
11.106963	4.2131e-31
11.102525	4.33013e-31
11.098087	4.4504e-31
11.093649	4.57401e-31
11.089211	4.70106e-31
11.084773	4.83164e-31
11.080335	4.96584e-31
11.075897	5.10377e-31
11.071459	5.24554e-31
11.067021	5.39124e-31
11.062583	5.54098e-31
11.058145	5.69489e-31
11.053707	5.85307e-31
11.049269	6.01565e-31
11.044831	6.18274e-31
11.040393	6.35447e-31
11.035955	6.53097e-31
11.031517	6.71238e-31
11.027079	6.89882e-31
11.022642	7.09044e-31
11.018204	7.28738e-31
11.013766	7.4898e-31
11.009328	7.69784e-31
11.004890	7.91165e-31
11.000452	8.13141e-31
10.996014	8.35726e-31
10.991576	8.58939e-31
10.987138	8.82797e-31
10.982700	9.07318e-31
10.978262	9.3252e-31
10.973824	9.58421e-31
10.969386	9.85042e-31
10.964948	1.0124e-30
10.960510	1.04052e-30
10.956072	1.06943e-30
10.951634	1.09913e-30
10.947196	1.12966e-30
10.942758	1.16104e-30
10.938320	1.19329e-30
10.933882	1.22643e-30
10.929444	1.2605e-30
10.925006	1.29551e-30
10.920568	1.33149e-30
10.916130	1.36847e-30
10.911692	1.40649e-30
10.907254	1.44555e-30
10.902816	1.4857e-30
10.898378	1.52697e-30
10.893941	1.56938e-30
10.889503	1.61297e-30
10.885065	1.65778e-30
10.880627	1.70382e-30
10.876189	1.75115e-30
10.871751	1.79979e-30
10.867313	1.84978e-30
10.862875	1.90116e-30
10.858437	1.95397e-30
10.853999	2.00824e-30
10.849561	2.06402e-30
10.845123	2.12135e-30
10.840685	2.18027e-30
10.836247	2.24083e-30
10.831809	2.30307e-30
10.827371	2.36704e-30
10.822933	2.43279e-30
10.818495	2.50036e-30
10.814057	2.56981e-30
10.809619	2.64119e-30
10.805181	2.71456e-30
10.800743	2.78995e-30
10.796305	2.86745e-30
10.791867	2.94709e-30
10.787429	3.02895e-30
10.782991	3.11309e-30
10.778553	3.19955e-30
10.774115	3.28843e-30
10.769677	3.37977e-30
10.765240	3.47364e-30
10.760802	3.57013e-30
10.756364	3.66929e-30
10.751926	3.77121e-30
10.747488	3.87596e-30
10.743050	3.98362e-30
10.738612	4.09426e-30
10.734174	4.20799e-30
10.729736	4.32487e-30
10.725298	4.445e-30
10.720860	4.56846e-30
10.716422	4.69535e-30
10.711984	4.82577e-30
10.707546	4.95981e-30
10.703108	5.09758e-30
10.698670	5.23917e-30
10.694232	5.38469e-30
10.689794	5.53425e-30
10.685356	5.68797e-30
10.680918	5.84596e-30
10.676480	6.00834e-30
10.672042	6.17523e-30
10.667604	6.34675e-30
10.663166	6.52304e-30
10.658728	6.70422e-30
10.654290	6.89044e-30
10.649852	7.08183e-30
10.645414	7.27853e-30
10.640976	7.4807e-30
10.636539	7.68849e-30
10.632101	7.90204e-30
10.627663	8.12153e-30
10.623225	8.34711e-30
10.618787	8.57896e-30
10.614349	8.81725e-30
10.609911	9.06216e-30
10.605473	9.31387e-30
10.601035	9.57257e-30
10.596597	9.83846e-30
10.592159	1.01117e-29
10.587721	1.03926e-29
10.583283	1.06813e-29
10.578845	1.09779e-29
10.574407	1.12829e-29
10.569969	1.15963e-29
10.565531	1.19184e-29
10.561093	1.22494e-29
10.556655	1.25896e-29
10.552217	1.29393e-29
10.547779	1.32987e-29
10.543341	1.36681e-29
10.538903	1.40478e-29
10.534465	1.4438e-29
10.530027	1.4839e-29
10.525589	1.52512e-29
10.521151	1.56748e-29
10.516713	1.61102e-29
10.512275	1.65576e-29
10.507838	1.70175e-29
10.503400	1.74902e-29
10.498962	1.7976e-29
10.494524	1.84753e-29
10.490086	1.89885e-29
10.485648	1.95159e-29
10.481210	2.0058e-29
10.476772	2.06151e-29
10.472334	2.11877e-29
10.467896	2.17762e-29
10.463458	2.23811e-29
10.459020	2.30028e-29
10.454582	2.36417e-29
10.450144	2.42984e-29
10.445706	2.49733e-29
10.441268	2.56669e-29
10.436830	2.63799e-29
10.432392	2.71126e-29
10.427954	2.78657e-29
10.423516	2.86397e-29
10.419078	2.94352e-29
10.414640	3.02527e-29
10.410202	3.1093e-29
10.405764	3.19567e-29
10.401326	3.28443e-29
10.396888	3.37566e-29
10.392450	3.46942e-29
10.388012	3.56579e-29
10.383575	3.66483e-29
10.379137	3.76663e-29
10.374699	3.87125e-29
10.370261	3.97878e-29
10.365823	4.08929e-29
10.361385	4.20288e-29
10.356947	4.31962e-29
10.352509	4.4396e-29
10.348071	4.56291e-29
10.343633	4.68965e-29
10.339195	4.81991e-29
10.334757	4.95379e-29
10.330319	5.09138e-29
10.325881	5.2328e-29
10.321443	5.37815e-29
10.317005	5.52753e-29
10.312567	5.68107e-29
10.308129	5.83886e-29
10.303691	6.00104e-29
10.299253	6.16773e-29
10.294815	6.33904e-29
10.290377	6.51512e-29
10.285939	6.69608e-29
10.281501	6.88207e-29
10.277063	7.07323e-29
10.272625	7.26969e-29
10.268187	7.47162e-29
10.263749	7.67915e-29
10.259311	7.89245e-29
10.254874	8.11167e-29
10.250436	8.33698e-29
10.245998	8.56854e-29
10.241560	8.80654e-29
10.237122	9.05115e-29
10.232684	9.30256e-29
10.228246	9.56095e-29
10.223808	9.82651e-29
10.219370	1.00995e-28
10.214932	1.038e-28
10.210494	1.06683e-28
10.206056	1.09646e-28
10.201618	1.12692e-28
10.197180	1.15822e-28
10.192742	1.19039e-28
10.188304	1.22345e-28
10.183866	1.25744e-28
10.179428	1.29236e-28
10.174990	1.32826e-28
10.170552	1.36515e-28
10.166114	1.40307e-28
10.161676	1.44204e-28
10.157238	1.4821e-28
10.152800	1.52326e-28
10.148362	1.56557e-28
10.143924	1.60906e-28
10.139486	1.65375e-28
10.135048	1.69969e-28
10.130610	1.7469e-28
10.126173	1.79542e-28
10.121735	1.84529e-28
10.117297	1.89654e-28
10.112859	1.94922e-28
10.108421	2.00336e-28
10.103983	2.05901e-28
10.099545	2.1162e-28
10.095107	2.17498e-28
10.090669	2.23539e-28
10.086231	2.29748e-28
10.081793	2.3613e-28
10.077355	2.42689e-28
10.072917	2.49429e-28
10.068479	2.56358e-28
10.064041	2.63478e-28
10.059603	2.70797e-28
10.055165	2.78318e-28
10.050727	2.86049e-28
10.046289	2.93994e-28
10.041851	3.0216e-28
10.037413	3.10553e-28
10.032975	3.19179e-28
10.028537	3.28044e-28
10.024099	3.37156e-28
10.019661	3.46521e-28
10.015223	3.56146e-28
10.010785	3.66038e-28
10.006347	3.76205e-28
10.001909	3.86655e-28
9.997472	3.97394e-28
9.993034	4.08433e-28
9.988596	4.19777e-28
9.984158	4.31437e-28
9.979720	4.4342e-28
9.975282	4.55737e-28
9.970844	4.68396e-28
9.966406	4.81406e-28
9.961968	4.94777e-28
9.957530	5.0852e-28
9.953092	5.22645e-28
9.948654	5.37162e-28
9.944216	5.52082e-28
9.939778	5.67417e-28
9.935340	5.83177e-28
9.930902	5.99376e-28
9.926464	6.16024e-28
9.922026	6.33135e-28
9.917588	6.5072e-28
9.913150	6.68795e-28
9.908712	6.87371e-28
9.904274	7.06464e-28
9.899836	7.26087e-28
9.895398	7.46254e-28
9.890960	7.66982e-28
9.886522	7.88286e-28
9.882084	8.10181e-28
9.877646	8.32685e-28
9.873208	8.55814e-28
9.868771	8.79585e-28
9.864333	9.04016e-28
9.859895	9.29126e-28
9.855457	9.54934e-28
9.851019	9.81458e-28
9.846581	1.00872e-27
9.842143	1.03674e-27
9.837705	1.06553e-27
9.833267	1.09513e-27
9.828829	1.12555e-27
9.824391	1.15681e-27
9.819953	1.18894e-27
9.815515	1.22197e-27
9.811077	1.25591e-27
9.806639	1.29079e-27
9.802201	1.32665e-27
9.797763	1.36349e-27
9.793325	1.40137e-27
9.788887	1.44029e-27
9.784449	1.4803e-27
9.780011	1.52141e-27
9.775573	1.56367e-27
9.771135	1.60711e-27
9.766697	1.65174e-27
9.762259	1.69762e-27
9.757821	1.74478e-27
9.753383	1.79324e-27
9.748945	1.84305e-27
9.744508	1.89424e-27
9.740070	1.94686e-27
9.735632	2.00093e-27
9.731194	2.05651e-27
9.726756	2.11363e-27
9.722318	2.17234e-27
9.717880	2.23268e-27
9.713442	2.29469e-27
9.709004	2.35843e-27
9.704566	2.42394e-27
9.700128	2.49127e-27
9.695690	2.56046e-27
9.691252	2.63158e-27
9.686814	2.70468e-27
9.682376	2.7798e-27
9.677938	2.85701e-27
9.673500	2.93637e-27
9.669062	3.01793e-27
9.664624	3.10176e-27
9.660186	3.18791e-27
9.655748	3.27646e-27
9.651310	3.36747e-27
9.646872	3.461e-27
9.642434	3.55713e-27
9.637996	3.65594e-27
9.633558	3.75748e-27
9.629120	3.86185e-27
9.624682	3.96912e-27
9.620244	4.07936e-27
9.615807	4.19267e-27
9.611369	4.30913e-27
9.606931	4.42882e-27
9.602493	4.55183e-27
9.598055	4.67827e-27
9.593617	4.80821e-27
9.589179	4.94176e-27
9.584741	5.07903e-27
9.580303	5.2201e-27
9.575865	5.36509e-27
9.571427	5.51412e-27
9.566989	5.66728e-27
9.562551	5.82469e-27
9.558113	5.98648e-27
9.553675	6.15276e-27
9.549237	6.32366e-27
9.544799	6.4993e-27
9.540361	6.67983e-27
9.535923	6.86537e-27
9.531485	7.05606e-27
9.527047	7.25205e-27
9.522609	7.45348e-27
9.518171	7.66051e-27
9.513733	7.87329e-27
9.509295	8.09198e-27
9.504857	8.31674e-27
9.500419	8.54774e-27
9.495981	8.78517e-27
9.491543	9.02918e-27
9.487106	9.27998e-27
9.482668	9.53774e-27
9.478230	9.80266e-27
9.473792	1.00749e-26
9.469354	1.03548e-26
9.464916	1.06424e-26
9.460478	1.0938e-26
9.456040	1.12418e-26
9.451602	1.15541e-26
9.447164	1.1875e-26
9.442726	1.22048e-26
9.438288	1.25438e-26
9.433850	1.28922e-26
9.429412	1.32503e-26
9.424974	1.36184e-26
9.420536	1.39967e-26
9.416098	1.43854e-26
9.411660	1.4785e-26
9.407222	1.51957e-26
9.402784	1.56177e-26
9.398346	1.60515e-26
9.393908	1.64974e-26
9.389470	1.69556e-26
9.385032	1.74266e-26
9.380594	1.79106e-26
9.376156	1.84081e-26
9.371718	1.89194e-26
9.367280	1.94449e-26
9.362842	1.9985e-26
9.358405	2.05401e-26
9.353967	2.11106e-26
9.349529	2.1697e-26
9.345091	2.22997e-26
9.340653	2.29191e-26
9.336215	2.35557e-26
9.331777	2.42099e-26
9.327339	2.48824e-26
9.322901	2.55735e-26
9.318463	2.62839e-26
9.314025	2.70139e-26
9.309587	2.77643e-26
9.305149	2.85354e-26
9.300711	2.9328e-26
9.296273	3.01427e-26
9.291835	3.09799e-26
9.287397	3.18404e-26
9.282959	3.27248e-26
9.278521	3.36338e-26
9.274083	3.4568e-26
9.269645	3.55281e-26
9.265207	3.6515e-26
9.260769	3.75292e-26
9.256331	3.85716e-26
9.251893	3.9643e-26
9.247455	4.07441e-26
9.243017	4.18758e-26
9.238579	4.3039e-26
9.234141	4.42344e-26
9.229704	4.54631e-26
9.225266	4.67258e-26
9.220828	4.80237e-26
9.216390	4.93576e-26
9.211952	5.07286e-26
9.207514	5.21376e-26
9.203076	5.35858e-26
9.198638	5.50742e-26
9.194200	5.66039e-26
9.189762	5.81762e-26
9.185324	5.97921e-26
9.180886	6.14528e-26
9.176448	6.31598e-26
9.172010	6.49141e-26
9.167572	6.67171e-26
9.163134	6.85703e-26
9.158696	7.04749e-26
9.154258	7.24324e-26
9.149820	7.44443e-26
9.145382	7.6512e-26
9.140944	7.86372e-26
9.136506	8.08215e-26
9.132068	8.30664e-26
9.127630	8.53736e-26
9.123192	8.7745e-26
9.118754	9.01822e-26
9.114316	9.26871e-26
9.109878	9.52615e-26
9.105441	9.79075e-26
9.101003	1.00627e-25
9.096565	1.03422e-25
9.092127	1.06295e-25
9.087689	1.09247e-25
9.083251	1.12282e-25
9.078813	1.154e-25
9.074375	1.18606e-25
9.069937	1.219e-25
9.065499	1.25286e-25
9.061061	1.28766e-25
9.056623	1.32343e-25
9.052185	1.36018e-25
9.047747	1.39797e-25
9.043309	1.4368e-25
9.038871	1.4767e-25
9.034433	1.51772e-25
9.029995	1.55988e-25
9.025557	1.6032e-25
9.021119	1.64773e-25
9.016681	1.6935e-25
9.012243	1.74054e-25
9.007805	1.78889e-25
9.003367	1.83857e-25
8.998929	1.88964e-25
8.994491	1.94213e-25
8.990053	1.99607e-25
8.985615	2.05152e-25
8.981177	2.1085e-25
8.976740	2.16707e-25
8.972302	2.22726e-25
8.967864	2.28912e-25
8.963426	2.3527e-25
8.958988	2.41805e-25
8.954550	2.48522e-25
8.950112	2.55425e-25
8.945674	2.62519e-25
8.941236	2.69811e-25
8.936798	2.77305e-25
8.932360	2.85008e-25
8.927922	2.92924e-25
8.923484	3.0106e-25
8.919046	3.09423e-25
8.914608	3.18017e-25
8.910170	3.26851e-25
8.905732	3.35929e-25
8.901294	3.4526e-25
8.896856	3.5485e-25
8.892418	3.64706e-25
8.887980	3.74836e-25
8.883542	3.85248e-25
8.879104	3.95948e-25
8.874666	4.06946e-25
8.870228	4.1825e-25
8.865790	4.29867e-25
8.861352	4.41807e-25
8.856914	4.54079e-25
8.852476	4.66691e-25
8.848039	4.79654e-25
8.843601	4.92977e-25
8.839163	5.0667e-25
8.834725	5.20743e-25
8.830287	5.35207e-25
8.825849	5.50073e-25
8.821411	5.65352e-25
8.816973	5.81055e-25
8.812535	5.97194e-25
8.808097	6.13782e-25
8.803659	6.30831e-25
8.799221	6.48352e-25
8.794783	6.66361e-25
8.790345	6.8487e-25
8.785907	7.03893e-25
8.781469	7.23444e-25
8.777031	7.43539e-25
8.772593	7.64191e-25
8.768155	7.85417e-25
8.763717	8.07233e-25
8.759279	8.29655e-25
8.754841	8.52699e-25
8.750403	8.76384e-25
8.745965	9.00726e-25
8.741527	9.25745e-25
8.737089	9.51459e-25
8.732651	9.77886e-25
8.728213	1.00505e-24
8.723775	1.03296e-24
8.719338	1.06166e-24
8.714900	1.09114e-24
8.710462	1.12145e-24
8.706024	1.1526e-24
8.701586	1.18462e-24
8.697148	1.21752e-24
8.692710	1.25134e-24
8.688272	1.2861e-24
8.683834	1.32182e-24
8.679396	1.35853e-24
8.674958	1.39627e-24
8.670520	1.43505e-24
8.666082	1.47491e-24
8.661644	1.51588e-24
8.657206	1.55798e-24
8.652768	1.60126e-24
8.648330	1.64573e-24
8.643892	1.69145e-24
8.639454	1.73843e-24
8.635016	1.78671e-24
8.630578	1.83634e-24
8.626140	1.88735e-24
8.621702	1.93977e-24
8.617264	1.99365e-24
8.612826	2.04903e-24
8.608388	2.10594e-24
8.603950	2.16443e-24
8.599512	2.22455e-24
8.595074	2.28634e-24
8.590637	2.34985e-24
8.586199	2.41512e-24
8.581761	2.4822e-24
8.577323	2.55114e-24
8.572885	2.62201e-24
8.568447	2.69483e-24
8.564009	2.76969e-24
8.559571	2.84662e-24
8.555133	2.92568e-24
8.550695	3.00695e-24
8.546257	3.09047e-24
8.541819	3.17631e-24
8.537381	3.26454e-24
8.532943	3.35521e-24
8.528505	3.44841e-24
8.524067	3.54419e-24
8.519629	3.64263e-24
8.515191	3.74381e-24
8.510753	3.8478e-24
8.506315	3.95467e-24
8.501877	4.06452e-24
8.497439	4.17742e-24
8.493001	4.29345e-24
8.488563	4.4127e-24
8.484125	4.53527e-24
8.479687	4.66124e-24
8.475249	4.79071e-24
8.470811	4.92378e-24
8.466374	5.06054e-24
8.461936	5.2011e-24
8.457498	5.34557e-24
8.453060	5.49405e-24
8.448622	5.64665e-24
8.444184	5.80349e-24
8.439746	5.96469e-24
8.435308	6.13037e-24
8.430870	6.30064e-24
8.426432	6.47565e-24
8.421994	6.65552e-24
8.417556	6.84038e-24
8.413118	7.03038e-24
8.408680	7.22566e-24
8.404242	7.42636e-24
8.399804	7.63263e-24
8.395366	7.84464e-24
8.390928	8.06253e-24
8.386490	8.28647e-24
8.382052	8.51664e-24
8.377614	8.7532e-24
8.373176	8.99633e-24
8.368738	9.24621e-24
8.364300	9.50303e-24
8.359862	9.76699e-24
8.355424	1.00383e-23
8.350986	1.03171e-23
8.346548	1.06037e-23
8.342110	1.08982e-23
8.337673	1.12009e-23
8.333235	1.1512e-23
8.328797	1.18318e-23
8.324359	1.21604e-23
8.319921	1.24982e-23
8.315483	1.28453e-23
8.311045	1.32021e-23
8.306607	1.35688e-23
8.302169	1.39457e-23
8.297731	1.43331e-23
8.293293	1.47312e-23
8.288855	1.51404e-23
8.284417	1.55609e-23
8.279979	1.59931e-23
8.275541	1.64373e-23
8.271103	1.68939e-23
8.266665	1.73632e-23
8.262227	1.78454e-23
8.257789	1.83411e-23
8.253351	1.88506e-23
8.248913	1.93741e-23
8.244475	1.99123e-23
8.240037	2.04654e-23
8.235599	2.10338e-23
8.231161	2.1618e-23
8.226723	2.22185e-23
8.222285	2.28357e-23
8.217847	2.34699e-23
8.213409	2.41218e-23
8.208972	2.47918e-23
8.204534	2.54805e-23
8.200096	2.61882e-23
8.195658	2.69156e-23
8.191220	2.76632e-23
8.186782	2.84316e-23
8.182344	2.92213e-23
8.177906	3.0033e-23
8.173468	3.08672e-23
8.169030	3.17245e-23
8.164592	3.26057e-23
8.160154	3.35114e-23
8.155716	3.44422e-23
8.151278	3.53988e-23
8.146840	3.63821e-23
8.142402	3.73926e-23
8.137964	3.84313e-23
8.133526	3.94987e-23
8.129088	4.05958e-23
8.124650	4.17234e-23
8.120212	4.28823e-23
8.115774	4.40734e-23
8.111336	4.52976e-23
8.106898	4.65558e-23
8.102460	4.78489e-23
8.098022	4.9178e-23
8.093584	5.0544e-23
8.089146	5.19479e-23
8.084708	5.33908e-23
8.080271	5.48738e-23
8.075833	5.63979e-23
8.071395	5.79644e-23
8.066957	5.95745e-23
8.062519	6.12292e-23
8.058081	6.29299e-23
8.053643	6.46779e-23
8.049205	6.64744e-23
8.044767	6.83207e-23
8.040329	7.02184e-23
8.035891	7.21688e-23
8.031453	7.41734e-23
8.027015	7.62336e-23
8.022577	7.83511e-23
8.018139	8.05274e-23
8.013701	8.27641e-23
8.009263	8.50629e-23
8.004825	8.74257e-23
8.000387	8.9854e-23
7.995949	9.23498e-23
7.991511	9.49149e-23
7.987073	9.75512e-23
7.982635	1.00261e-22
7.978197	1.03046e-22
7.973759	1.05908e-22
7.969321	1.0885e-22
7.964883	1.11873e-22
7.960445	1.1498e-22
7.956007	1.18174e-22
7.951570	1.21456e-22
7.947132	1.2483e-22
7.942694	1.28297e-22
7.938256	1.31861e-22
7.933818	1.35523e-22
7.929380	1.39288e-22
7.924942	1.43157e-22
7.920504	1.47133e-22
7.916066	1.5122e-22
7.911628	1.5542e-22
7.907190	1.59737e-22
7.902752	1.64174e-22
7.898314	1.68734e-22
7.893876	1.73421e-22
7.889438	1.78238e-22
7.885000	1.83188e-22
7.880562	1.88277e-22
7.876124	1.93506e-22
7.871686	1.98881e-22
7.867248	2.04405e-22
7.862810	2.10083e-22
7.858372	2.15918e-22
7.853934	2.21915e-22
7.849496	2.28079e-22
7.845058	2.34414e-22
7.840620	2.40925e-22
7.836182	2.47617e-22
7.831744	2.54495e-22
7.827307	2.61564e-22
7.822869	2.68829e-22
7.818431	2.76296e-22
7.813993	2.83971e-22
7.809555	2.91858e-22
7.805117	2.99965e-22
7.800679	3.08297e-22
7.796241	3.1686e-22
7.791803	3.25661e-22
7.787365	3.34707e-22
7.782927	3.44003e-22
7.778489	3.53559e-22
7.774051	3.63379e-22
7.769613	3.73472e-22
7.765175	3.83846e-22
7.760737	3.94507e-22
7.756299	4.05465e-22
7.751861	4.16728e-22
7.747423	4.28303e-22
7.742985	4.40199e-22
7.738547	4.52426e-22
7.734109	4.64993e-22
7.729671	4.77908e-22
7.725233	4.91183e-22
7.720795	5.04826e-22
7.716357	5.18848e-22
7.711919	5.33259e-22
7.707481	5.48071e-22
7.703043	5.63294e-22
7.698606	5.78941e-22
7.694168	5.95021e-22
7.689730	6.11549e-22
7.685292	6.28535e-22
7.680854	6.45993e-22
7.676416	6.63936e-22
7.671978	6.82378e-22
7.667540	7.01331e-22
7.663102	7.20812e-22
7.658664	7.40833e-22
7.654226	7.6141e-22
7.649788	7.82559e-22
7.645350	8.04296e-22
7.640912	8.26636e-22
7.636474	8.49596e-22
7.632036	8.73195e-22
7.627598	8.97449e-22
7.623160	9.22376e-22
7.618722	9.47996e-22
7.614284	9.74328e-22
7.609846	1.00139e-21
7.605408	1.02921e-21
7.600970	1.05779e-21
7.596532	1.08717e-21
7.592094	1.11737e-21
7.587656	1.14841e-21
7.583218	1.18031e-21
7.578780	1.21309e-21
7.574342	1.24678e-21
7.569905	1.28142e-21
7.565467	1.31701e-21
7.561029	1.35359e-21
7.556591	1.39119e-21
7.552153	1.42983e-21
7.547715	1.46954e-21
7.543277	1.51036e-21
7.538839	1.55231e-21
7.534401	1.59543e-21
7.529963	1.63974e-21
7.525525	1.68529e-21
7.521087	1.7321e-21
7.516649	1.78021e-21
7.512211	1.82966e-21
7.507773	1.88048e-21
7.503335	1.93271e-21
7.498897	1.98639e-21
7.494459	2.04157e-21
7.490021	2.09828e-21
7.485583	2.15656e-21
7.481145	2.21646e-21
7.476707	2.27802e-21
7.472269	2.3413e-21
7.467831	2.40633e-21
7.463393	2.47317e-21
7.458955	2.54186e-21
7.454517	2.61246e-21
7.450079	2.68503e-21
7.445641	2.75961e-21
7.441204	2.83626e-21
7.436766	2.91504e-21
7.432328	2.99601e-21
7.427890	3.07922e-21
7.423452	3.16475e-21
7.419014	3.25266e-21
7.414576	3.343e-21
7.410138	3.43586e-21
7.405700	3.53129e-21
7.401262	3.62938e-21
7.396824	3.73019e-21
7.392386	3.8338e-21
7.387948	3.94028e-21
7.383510	4.04973e-21
7.379072	4.16221e-21
7.374634	4.27782e-21
7.370196	4.39664e-21
7.365758	4.51877e-21
7.361320	4.64428e-21
7.356882	4.77328e-21
7.352444	4.90586e-21
7.348006	5.04213e-21
7.343568	5.18218e-21
7.339130	5.32612e-21
7.334692	5.47406e-21
7.330254	5.6261e-21
7.325816	5.78237e-21
7.321378	5.94299e-21
7.316940	6.10806e-21
7.312503	6.27772e-21
7.308065	6.45209e-21
7.303627	6.6313e-21
7.299189	6.81549e-21
7.294751	7.0048e-21
7.290313	7.19936e-21
7.285875	7.39933e-21
7.281437	7.60486e-21
7.276999	7.81609e-21
7.272561	8.03319e-21
7.268123	8.25632e-21
7.263685	8.48565e-21
7.259247	8.72134e-21
7.254809	8.96359e-21
7.250371	9.21256e-21
7.245933	9.46845e-21
7.241495	9.73144e-21
7.237057	1.00017e-20
7.232619	1.02796e-20
7.228181	1.05651e-20
7.223743	1.08585e-20
7.219305	1.11601e-20
7.214867	1.14701e-20
7.210429	1.17887e-20
7.205991	1.21162e-20
7.201553	1.24527e-20
7.197115	1.27986e-20
7.192677	1.31541e-20
7.188240	1.35195e-20
7.183802	1.3895e-20
7.179364	1.42809e-20
7.174926	1.46776e-20
7.170488	1.50853e-20
7.166050	1.55043e-20
7.161612	1.59349e-20
7.157174	1.63775e-20
7.152736	1.68324e-20
7.148298	1.73e-20
7.143860	1.77805e-20
7.139422	1.82744e-20
7.134984	1.8782e-20
7.130546	1.93036e-20
7.126108	1.98398e-20
7.121670	2.03909e-20
7.117232	2.09573e-20
7.112794	2.15394e-20
7.108356	2.21377e-20
7.103918	2.27526e-20
7.099480	2.33845e-20
7.095042	2.40341e-20
7.090604	2.47016e-20
7.086166	2.53877e-20
7.081728	2.60929e-20
7.077290	2.68177e-20
7.072852	2.75626e-20
7.068414	2.83281e-20
7.063976	2.9115e-20
7.059539	2.99237e-20
7.055101	3.07548e-20
7.050663	3.16091e-20
7.046225	3.24871e-20
7.041787	3.33894e-20
7.037349	3.43168e-20
7.032911	3.527e-20
7.028473	3.62497e-20
7.024035	3.72566e-20
7.019597	3.82914e-20
7.015159	3.9355e-20
7.010721	4.04481e-20
7.006283	4.15716e-20
7.001845	4.27263e-20
6.997407	4.39131e-20
6.992969	4.51328e-20
6.988531	4.63864e-20
6.984093	4.76748e-20
6.979655	4.8999e-20
6.975217	5.036e-20
6.970779	5.17588e-20
6.966341	5.31965e-20
6.961903	5.46741e-20
6.957465	5.61927e-20
6.953027	5.77535e-20
6.948589	5.93577e-20
6.944151	6.10064e-20
6.939713	6.27009e-20
6.935275	6.44425e-20
6.930838	6.62324e-20
6.926400	6.80721e-20
6.921962	6.99629e-20
6.917524	7.19062e-20
6.913086	7.39035e-20
6.908648	7.59562e-20
6.904210	7.8066e-20
6.899772	8.02343e-20
6.895334	8.24629e-20
6.890896	8.47534e-20
6.886458	8.71075e-20
6.882020	8.9527e-20
6.877582	9.20137e-20
6.873144	9.45695e-20
6.868706	9.71963e-20
6.864268	9.9896e-20
6.859830	1.02671e-19
6.855392	1.05522e-19
6.850954	1.08453e-19
6.846516	1.11466e-19
6.842078	1.14562e-19
6.837640	1.17744e-19
6.833202	1.21014e-19
6.828764	1.24376e-19
6.824326	1.2783e-19
6.819888	1.31381e-19
6.815450	1.3503e-19
6.811012	1.38781e-19
6.806574	1.42636e-19
6.802137	1.46598e-19
6.797699	1.50669e-19
6.793261	1.54854e-19
6.788823	1.59156e-19
6.784385	1.63576e-19
6.779947	1.6812e-19
6.775509	1.7279e-19
6.771071	1.77589e-19
6.766633	1.82522e-19
6.762195	1.87591e-19
6.757757	1.92802e-19
6.753319	1.98157e-19
6.748881	2.03661e-19
6.744443	2.09318e-19
6.740005	2.15132e-19
6.735567	2.21108e-19
6.731129	2.27249e-19
6.726691	2.33561e-19
6.722253	2.40049e-19
6.717815	2.46716e-19
6.713377	2.53569e-19
6.708939	2.60612e-19
6.704501	2.67851e-19
6.700063	2.75291e-19
6.695625	2.82937e-19
6.691187	2.90796e-19
6.686749	2.98873e-19
6.682311	3.07175e-19
6.677873	3.15707e-19
6.673436	3.24476e-19
6.668998	3.33489e-19
6.664560	3.42752e-19
6.660122	3.52272e-19
6.655684	3.62057e-19
6.651246	3.72113e-19
6.646808	3.82449e-19
6.642370	3.93072e-19
6.637932	4.0399e-19
6.633494	4.15211e-19
6.629056	4.26744e-19
6.624618	4.38597e-19
6.620180	4.5078e-19
6.615742	4.63301e-19
6.611304	4.76169e-19
6.606866	4.89395e-19
6.602428	5.02989e-19
6.597990	5.1696e-19
6.593552	5.31319e-19
6.589114	5.46077e-19
6.584676	5.61245e-19
6.580238	5.76834e-19
6.575800	5.92856e-19
6.571362	6.09323e-19
6.566924	6.26248e-19
6.562486	6.43642e-19
6.558048	6.6152e-19
6.553610	6.79894e-19
6.549173	6.98779e-19
6.544735	7.18189e-19
6.540297	7.38137e-19
6.535859	7.58639e-19
6.531421	7.79711e-19
6.526983	8.01369e-19
6.522545	8.23628e-19
6.518107	8.46505e-19
6.513669	8.70017e-19
6.509231	8.94183e-19
6.504793	9.1902e-19
6.500355	9.44546e-19
6.495917	9.70782e-19
6.491479	9.97747e-19
6.487041	1.02546e-18
6.482603	1.05394e-18
6.478165	1.08322e-18
6.473727	1.1133e-18
6.469289	1.14423e-18
6.464851	1.17601e-18
6.460413	1.20868e-18
6.455975	1.24225e-18
6.451537	1.27675e-18
6.447099	1.31222e-18
6.442661	1.34866e-18
6.438223	1.38612e-18
6.433785	1.42462e-18
6.429347	1.4642e-18
6.424909	1.50486e-18
6.420472	1.54666e-18
6.416034	1.58962e-18
6.411596	1.63378e-18
6.407158	1.67916e-18
6.402720	1.7258e-18
6.398282	1.77373e-18
6.393844	1.823e-18
6.389406	1.87364e-18
6.384968	1.92568e-18
6.380530	1.97917e-18
6.376092	2.03414e-18
6.371654	2.09064e-18
6.367216	2.14871e-18
6.362778	2.20839e-18
6.358340	2.26973e-18
6.353902	2.33278e-18
6.349464	2.39757e-18
6.345026	2.46417e-18
6.340588	2.53261e-18
6.336150	2.60296e-18
6.331712	2.67526e-18
6.327274	2.74956e-18
6.322836	2.82594e-18
6.318398	2.90443e-18
6.313960	2.9851e-18
6.309522	3.06802e-18
6.305084	3.15324e-18
6.300646	3.24082e-18
6.296208	3.33084e-18
6.291771	3.42335e-18
6.287333	3.51844e-18
6.282895	3.61617e-18
6.278457	3.71661e-18
6.274019	3.81984e-18
6.269581	3.92594e-18
6.265143	4.03499e-18
6.260705	4.14707e-18
6.256267	4.26226e-18
6.251829	4.38065e-18
6.247391	4.50232e-18
6.242953	4.62738e-18
6.238515	4.75591e-18
6.234077	4.88801e-18
6.229639	5.02378e-18
6.225201	5.16332e-18
6.220763	5.30674e-18
6.216325	5.45414e-18
6.211887	5.60563e-18
6.207449	5.76133e-18
6.203011	5.92136e-18
6.198573	6.08583e-18
6.194135	6.25487e-18
6.189697	6.42861e-18
6.185259	6.60717e-18
6.180821	6.79069e-18
6.176383	6.97931e-18
6.171945	7.17316e-18
6.167507	7.37241e-18
6.163070	7.57718e-18
6.158632	7.78765e-18
6.154194	8.00395e-18
6.149756	8.22627e-18
6.145318	8.45477e-18
6.140880	8.68961e-18
6.136442	8.93097e-18
6.132004	9.17903e-18
6.127566	9.43399e-18
6.123128	9.69603e-18
6.118690	9.96535e-18
6.114252	1.02421e-17
6.109814	1.05266e-17
6.105376	1.0819e-17
6.100938	1.11195e-17
6.096500	1.14284e-17
6.092062	1.17458e-17
6.087624	1.20721e-17
6.083186	1.24074e-17
6.078748	1.2752e-17
6.074310	1.31062e-17
6.069872	1.34703e-17
6.065434	1.38444e-17
6.060996	1.42289e-17
6.056558	1.46242e-17
6.052120	1.50304e-17
6.047682	1.54479e-17
6.043244	1.58769e-17
6.038806	1.63179e-17
6.034369	1.67712e-17
6.029931	1.7237e-17
6.025493	1.77158e-17
6.021055	1.82079e-17
6.016617	1.87136e-17
6.012179	1.92334e-17
6.007741	1.97676e-17
6.003303	2.03167e-17
5.998865	2.0881e-17
5.994427	2.1461e-17
5.989989	2.20571e-17
5.985551	2.26698e-17
5.981113	2.32994e-17
5.976675	2.39466e-17
5.972237	2.46117e-17
5.967799	2.52954e-17
5.963361	2.5998e-17
5.958923	2.67201e-17
5.954485	2.74623e-17
5.950047	2.8225e-17
5.945609	2.9009e-17
5.941171	2.98148e-17
5.936733	3.06429e-17
5.932295	3.14941e-17
5.927857	3.23688e-17
5.923419	3.32679e-17
5.918981	3.4192e-17
5.914543	3.51417e-17
5.910106	3.61178e-17
5.905668	3.7121e-17
5.901230	3.81521e-17
5.896792	3.92118e-17
5.892354	4.03009e-17
5.887916	4.14203e-17
5.883478	4.25708e-17
5.879040	4.37533e-17
5.874602	4.49685e-17
5.870164	4.62176e-17
5.865726	4.75013e-17
5.861288	4.88207e-17
5.856850	5.01768e-17
5.852412	5.15705e-17
5.847974	5.30029e-17
5.843536	5.44751e-17
5.839098	5.59882e-17
5.834660	5.75433e-17
5.830222	5.91417e-17
5.825784	6.07844e-17
5.821346	6.24727e-17
5.816908	6.4208e-17
5.812470	6.59914e-17
5.808032	6.78244e-17
5.803594	6.97083e-17
5.799156	7.16445e-17
5.794718	7.36345e-17
5.790280	7.56798e-17
5.785842	7.77819e-17
5.781405	7.99423e-17
5.776967	8.21628e-17
5.772529	8.4445e-17
5.768091	8.67905e-17
5.763653	8.92012e-17
5.759215	9.16789e-17
5.754777	9.42253e-17
5.750339	9.68425e-17
5.745901	9.95324e-17
5.741463	1.02297e-16
5.737025	1.05138e-16
5.732587	1.08059e-16
5.728149	1.1106e-16
5.723711	1.14145e-16
5.719273	1.17316e-16
5.714835	1.20574e-16
5.710397	1.23923e-16
5.705959	1.27365e-16
5.701521	1.30903e-16
5.697083	1.34539e-16
5.692645	1.38276e-16
5.688207	1.42117e-16
5.683769	1.46064e-16
5.679331	1.50121e-16
5.674893	1.54291e-16
5.670455	1.58577e-16
5.666017	1.62981e-16
5.661579	1.67508e-16
5.657141	1.72161e-16
5.652704	1.76943e-16
5.648266	1.81858e-16
5.643828	1.86909e-16
5.639390	1.921e-16
5.634952	1.97436e-16
5.630514	2.0292e-16
5.626076	2.08556e-16
5.621638	2.14349e-16
5.617200	2.20303e-16
5.612762	2.26422e-16
5.608324	2.32711e-16
5.603886	2.39175e-16
5.599448	2.45818e-16
5.595010	2.52646e-16
5.590572	2.59664e-16
5.586134	2.66876e-16
5.581696	2.74289e-16
5.577258	2.81908e-16
5.572820	2.89738e-16
5.568382	2.97786e-16
5.563944	3.06057e-16
5.559506	3.14558e-16
5.555068	3.23295e-16
5.550630	3.32275e-16
5.546192	3.41504e-16
5.541754	3.5099e-16
5.537316	3.60739e-16
5.532878	3.70759e-16
5.528440	3.81057e-16
5.524003	3.91641e-16
5.519565	4.0252e-16
5.515127	4.137e-16
5.510689	4.25191e-16
5.506251	4.37001e-16
5.501813	4.49139e-16
5.497375	4.61615e-16
5.492937	4.74436e-16
5.488499	4.87614e-16
5.484061	5.01158e-16
5.479623	5.15079e-16
5.475185	5.29385e-16
5.470747	5.4409e-16
5.466309	5.59202e-16
5.461871	5.74735e-16
5.457433	5.90698e-16
5.452995	6.07106e-16
5.448557	6.23969e-16
5.444119	6.413e-16
5.439681	6.59113e-16
5.435243	6.7742e-16
5.430805	6.96236e-16
5.426367	7.15575e-16
5.421929	7.35451e-16
5.417491	7.55879e-16
5.413053	7.76874e-16
5.408615	7.98453e-16
5.404177	8.2063e-16
5.399739	8.43424e-16
5.395302	8.66851e-16
5.390864	8.90929e-16
5.386426	9.15675e-16
5.381988	9.41109e-16
5.377550	9.67249e-16
5.373112	9.94116e-16
5.368674	1.02173e-15
5.364236	1.05011e-15
5.359798	1.07928e-15
5.355360	1.10925e-15
5.350922	1.14006e-15
5.346484	1.17173e-15
5.342046	1.20428e-15
5.337608	1.23773e-15
5.333170	1.27211e-15
5.328732	1.30744e-15
5.324294	1.34376e-15
5.319856	1.38108e-15
5.315418	1.41944e-15
5.310980	1.45887e-15
5.306542	1.49939e-15
5.302104	1.54104e-15
5.297666	1.58384e-15
5.293228	1.62783e-15
5.288790	1.67305e-15
5.284352	1.71952e-15
5.279914	1.76728e-15
5.275476	1.81637e-15
5.271039	1.86682e-15
5.266601	1.91867e-15
5.262163	1.97196e-15
5.257725	2.02674e-15
5.253287	2.08303e-15
5.248849	2.14089e-15
5.244411	2.20036e-15
5.239973	2.26147e-15
5.235535	2.32429e-15
5.231097	2.38885e-15
5.226659	2.4552e-15
5.222221	2.52339e-15
5.217783	2.59348e-15
5.213345	2.66552e-15
5.208907	2.73956e-15
5.204469	2.81565e-15
5.200031	2.89386e-15
5.195593	2.97424e-15
5.191155	3.05685e-15
5.186717	3.14176e-15
5.182279	3.22903e-15
5.177841	3.31872e-15
5.173403	3.4109e-15
5.168965	3.50564e-15
5.164527	3.60301e-15
5.160089	3.70309e-15
5.155651	3.80594e-15
5.151213	3.91166e-15
5.146775	4.02031e-15
5.142338	4.13198e-15
5.137900	4.24675e-15
5.133462	4.3647e-15
5.129024	4.48594e-15
5.124586	4.61054e-15
5.120148	4.7386e-15
5.115710	4.87022e-15
5.111272	5.0055e-15
5.106834	5.14453e-15
5.102396	5.28742e-15
5.097958	5.43429e-15
5.093520	5.58523e-15
5.089082	5.74037e-15
5.084644	5.89981e-15
5.080206	6.06368e-15
5.075768	6.23211e-15
5.071330	6.40521e-15
5.066892	6.58312e-15
5.062454	6.76598e-15
5.058016	6.95391e-15
5.053578	7.14706e-15
5.049140	7.34558e-15
5.044702	7.54961e-15
5.040264	7.75931e-15
5.035826	7.97483e-15
5.031388	8.19634e-15
5.026950	8.424e-15
5.022512	8.65798e-15
5.018074	8.89847e-15
5.013637	9.14563e-15
5.009199	9.39966e-15
5.004761	9.66075e-15
5.000323	9.92908e-15
4.995885	1.02049e-14
4.991447	1.04883e-14
4.987009	1.07796e-14
4.982571	1.10791e-14
4.978133	1.13868e-14
4.973695	1.17031e-14
4.969257	1.20281e-14
4.964819	1.23622e-14
4.960381	1.27056e-14
4.955943	1.30585e-14
4.951505	1.34212e-14
4.947067	1.3794e-14
4.942629	1.41772e-14
4.938191	1.45709e-14
4.933753	1.49757e-14
4.929315	1.53916e-14
4.924877	1.58192e-14
4.920439	1.62585e-14
4.916001	1.67101e-14
4.911563	1.71743e-14
4.907125	1.76513e-14
4.902687	1.81416e-14
4.898249	1.86455e-14
4.893811	1.91634e-14
4.889373	1.96957e-14
4.884936	2.02428e-14
4.880498	2.0805e-14
4.876060	2.13829e-14
4.871622	2.19768e-14
4.867184	2.25873e-14
4.862746	2.32146e-14
4.858308	2.38595e-14
4.853870	2.45222e-14
4.849432	2.52033e-14
4.844994	2.59033e-14
4.840556	2.66228e-14
4.836118	2.73623e-14
4.831680	2.81223e-14
4.827242	2.89035e-14
4.822804	2.97063e-14
4.818366	3.05314e-14
4.813928	3.13794e-14
4.809490	3.2251e-14
4.805052	3.31468e-14
4.800614	3.40675e-14
4.796176	3.50138e-14
4.791738	3.59863e-14
4.787300	3.69859e-14
4.782862	3.80132e-14
4.778424	3.90691e-14
4.773986	4.01543e-14
4.769548	4.12696e-14
4.765110	4.24159e-14
4.760673	4.3594e-14
4.756235	4.48049e-14
4.751797	4.60494e-14
4.747359	4.73285e-14
4.742921	4.86431e-14
4.738483	4.99942e-14
4.734045	5.13828e-14
4.729607	5.281e-14
4.725169	5.42769e-14
4.720731	5.57845e-14
4.716293	5.73339e-14
4.711855	5.89265e-14
4.707417	6.05632e-14
4.702979	6.22454e-14
4.698541	6.39743e-14
4.694103	6.57513e-14
4.689665	6.75776e-14
4.685227	6.94546e-14
4.680789	7.13838e-14
4.676351	7.33666e-14
4.671913	7.54044e-14
4.667475	7.74988e-14
4.663037	7.96514e-14
4.658599	8.18638e-14
4.654161	8.41377e-14
4.649723	8.64747e-14
4.645285	8.88766e-14
4.640847	9.13452e-14
4.636409	9.38825e-14
4.631972	9.64901e-14
4.627534	9.91702e-14
4.623096	1.01925e-13
4.618658	1.04756e-13
4.614220	1.07666e-13
4.609782	1.10656e-13
4.605344	1.1373e-13
4.600906	1.16889e-13
4.596468	1.20135e-13
4.592030	1.23472e-13
4.587592	1.26902e-13
4.583154	1.30427e-13
4.578716	1.34049e-13
4.574278	1.37773e-13
4.569840	1.41599e-13
4.565402	1.45533e-13
4.560964	1.49575e-13
4.556526	1.53729e-13
4.552088	1.57999e-13
4.547650	1.62388e-13
4.543212	1.66899e-13
4.538774	1.71534e-13
4.534336	1.76299e-13
4.529898	1.81196e-13
4.525460	1.86229e-13
4.521022	1.91401e-13
4.516584	1.96718e-13
4.512146	2.02182e-13
4.507708	2.07798e-13
4.503271	2.13569e-13
4.498833	2.19501e-13
4.494395	2.25598e-13
4.489957	2.31864e-13
4.485519	2.38305e-13
4.481081	2.44924e-13
4.476643	2.51727e-13
4.472205	2.58719e-13
4.467767	2.65905e-13
4.463329	2.73291e-13
4.458891	2.80882e-13
4.454453	2.88684e-13
4.450015	2.96702e-13
4.445577	3.04943e-13
4.441139	3.13413e-13
4.436701	3.22119e-13
4.432263	3.31066e-13
4.427825	3.40262e-13
4.423387	3.49713e-13
4.418949	3.59426e-13
4.414511	3.6941e-13
4.410073	3.79671e-13
4.405635	3.90216e-13
4.401197	4.01055e-13
4.396759	4.12195e-13
4.392321	4.23644e-13
4.387883	4.35411e-13
4.383445	4.47505e-13
4.379007	4.59935e-13
4.374570	4.7271e-13
4.370132	4.8584e-13
4.365694	4.99335e-13
4.361256	5.13204e-13
4.356818	5.27459e-13
4.352380	5.4211e-13
4.347942	5.57167e-13
4.343504	5.72643e-13
4.339066	5.88549e-13
4.334628	6.04896e-13
4.330190	6.21698e-13
4.325752	6.38966e-13
4.321314	6.56714e-13
4.316876	6.74955e-13
4.312438	6.93703e-13
4.308000	7.12971e-13
4.303562	7.32775e-13
4.299124	7.53128e-13
4.294686	7.74047e-13
4.290248	7.95547e-13
4.285810	8.17644e-13
4.281372	8.40355e-13
4.276934	8.63697e-13
4.272496	8.87687e-13
4.268058	9.12343e-13
4.263620	9.37684e-13
4.259182	9.63729e-13
4.254744	9.90498e-13
4.250306	1.01801e-12
4.245869	1.04629e-12
4.241431	1.07535e-12
4.236993	1.10522e-12
4.232555	1.13592e-12
4.228117	1.16747e-12
4.223679	1.19989e-12
4.219241	1.23322e-12
4.214803	1.26748e-12
4.210365	1.30268e-12
4.205927	1.33887e-12
4.201489	1.37605e-12
4.197051	1.41427e-12
4.192613	1.45356e-12
4.188175	1.49393e-12
4.183737	1.53543e-12
4.179299	1.57808e-12
4.174861	1.62191e-12
4.170423	1.66696e-12
4.165985	1.71326e-12
4.161547	1.76085e-12
4.157109	1.80976e-12
4.152671	1.86002e-12
4.148233	1.91169e-12
4.143795	1.96479e-12
4.139357	2.01936e-12
4.134919	2.07545e-12
4.130481	2.1331e-12
4.126043	2.19235e-12
4.121606	2.25324e-12
4.117168	2.31583e-12
4.112730	2.38015e-12
4.108292	2.44626e-12
4.103854	2.51421e-12
4.099416	2.58405e-12
4.094978	2.65582e-12
4.090540	2.72959e-12
4.086102	2.80541e-12
4.081664	2.88333e-12
4.077226	2.96342e-12
4.072788	3.04573e-12
4.068350	3.13033e-12
4.063912	3.21728e-12
4.059474	3.30664e-12
4.055036	3.39848e-12
4.050598	3.49288e-12
4.046160	3.5899e-12
4.041722	3.68961e-12
4.037284	3.79209e-12
4.032846	3.89742e-12
4.028408	4.00568e-12
4.023970	4.11694e-12
4.019532	4.23129e-12
4.015094	4.34882e-12
4.010656	4.46961e-12
4.006218	4.59376e-12
4.001780	4.72136e-12
3.997342	4.8525e-12
3.992905	4.98728e-12
3.988467	5.12581e-12
3.984029	5.26818e-12
3.979591	5.41451e-12
3.975153	5.56491e-12
3.970715	5.71948e-12
3.966277	5.87834e-12
3.961839	6.04162e-12
3.957401	6.20943e-12
3.952963	6.3819e-12
3.948525	6.55917e-12
3.944087	6.74135e-12
3.939649	6.9286e-12
3.935211	7.12105e-12
3.930773	7.31885e-12
3.926335	7.52213e-12
3.921897	7.73107e-12
3.917459	7.94581e-12
3.913021	8.16651e-12
3.908583	8.39334e-12
3.904145	8.62648e-12
3.899707	8.86609e-12
3.895269	9.11235e-12
3.890831	9.36546e-12
3.886393	9.62559e-12
3.881955	9.89295e-12
3.877517	1.01677e-11
3.873079	1.04502e-11
3.868641	1.07404e-11
3.864204	1.10387e-11
3.859766	1.13454e-11
3.855328	1.16605e-11
3.850890	1.19844e-11
3.846452	1.23172e-11
3.842014	1.26594e-11
3.837576	1.3011e-11
3.833138	1.33724e-11
3.828700	1.37438e-11
3.824262	1.41256e-11
3.819824	1.45179e-11
3.815386	1.49212e-11
3.810948	1.53356e-11
3.806510	1.57616e-11
3.802072	1.61994e-11
3.797634	1.66493e-11
3.793196	1.71118e-11
3.788758	1.75871e-11
3.784320	1.80756e-11
3.779882	1.85777e-11
3.775444	1.90937e-11
3.771006	1.9624e-11
3.766568	2.01691e-11
3.762130	2.07293e-11
3.757692	2.13051e-11
3.753254	2.18969e-11
3.748816	2.25051e-11
3.744378	2.31302e-11
3.739940	2.37726e-11
3.735503	2.44329e-11
3.731065	2.51116e-11
3.726627	2.58091e-11
3.722189	2.6526e-11
3.717751	2.72627e-11
3.713313	2.802e-11
3.708875	2.87983e-11
3.704437	2.95982e-11
3.699999	3.04203e-11
3.695561	3.12653e-11
3.691123	3.21337e-11
3.686685	3.30262e-11
3.682247	3.39436e-11
3.677809	3.48864e-11
3.673371	3.58554e-11
3.668933	3.68513e-11
3.664495	3.78749e-11
3.660057	3.89269e-11
3.655619	4.00081e-11
3.651181	4.11194e-11
3.646743	4.22615e-11
3.642305	4.34354e-11
3.637867	4.46419e-11
3.633429	4.58818e-11
3.628991	4.71562e-11
3.624553	4.84661e-11
3.620115	4.98122e-11
3.615677	5.11958e-11
3.611239	5.26178e-11
3.606802	5.40794e-11
3.602364	5.55815e-11
3.597926	5.71253e-11
3.593488	5.8712e-11
3.589050	6.03428e-11
3.584612	6.20189e-11
3.580174	6.37415e-11
3.575736	6.5512e-11
3.571298	6.73317e-11
3.566860	6.92019e-11
3.562422	7.1124e-11
3.557984	7.30996e-11
3.553546	7.513e-11
3.549108	7.72168e-11
3.544670	7.93616e-11
3.540232	8.15659e-11
3.535794	8.38315e-11
3.531356	8.616e-11
3.526918	8.85532e-11
3.522480	9.10128e-11
3.518042	9.35408e-11
3.513604	9.6139e-11
3.509166	9.88094e-11
3.504728	1.01554e-10
3.500290	1.04375e-10
3.495852	1.07274e-10
3.491414	1.10253e-10
3.486976	1.13316e-10
3.482539	1.16463e-10
3.478101	1.19698e-10
3.473663	1.23023e-10
3.469225	1.2644e-10
3.464787	1.29952e-10
3.460349	1.33562e-10
3.455911	1.37271e-10
3.451473	1.41084e-10
3.447035	1.45003e-10
3.442597	1.49031e-10
3.438159	1.5317e-10
3.433721	1.57424e-10
3.429283	1.61797e-10
3.424845	1.66291e-10
3.420407	1.7091e-10
3.415969	1.75657e-10
3.411531	1.80536e-10
3.407093	1.85551e-10
3.402655	1.90705e-10
3.398217	1.96002e-10
3.393779	2.01446e-10
3.389341	2.07041e-10
3.384903	2.12792e-10
3.380465	2.18703e-10
3.376027	2.24777e-10
3.371589	2.31021e-10
3.367151	2.37438e-10
3.362713	2.44033e-10
3.358275	2.50811e-10
3.353838	2.57777e-10
3.349400	2.64937e-10
3.344962	2.72296e-10
3.340524	2.7986e-10
3.336086	2.87633e-10
3.331648	2.95622e-10
3.327210	3.03834e-10
3.322772	3.12273e-10
3.318334	3.20947e-10
3.313896	3.29861e-10
3.309458	3.39023e-10
3.305020	3.4844e-10
3.300582	3.58118e-10
3.296144	3.68065e-10
3.291706	3.78289e-10
3.287268	3.88796e-10
3.282830	3.99595e-10
3.278392	4.10695e-10
3.273954	4.22102e-10
3.269516	4.33826e-10
3.265078	4.45876e-10
3.260640	4.58261e-10
3.256202	4.7099e-10
3.251764	4.84072e-10
3.247326	4.97517e-10
3.242888	5.11337e-10
3.238450	5.25539e-10
3.234012	5.40137e-10
3.229574	5.5514e-10
3.225137	5.70559e-10
3.220699	5.86407e-10
3.216261	6.02695e-10
3.211823	6.19436e-10
3.207385	6.36641e-10
3.202947	6.54324e-10
3.198509	6.72499e-10
3.194071	6.91178e-10
3.189633	7.10376e-10
3.185195	7.30108e-10
3.180757	7.50387e-10
3.176319	7.7123e-10
3.171881	7.92652e-10
3.167443	8.14669e-10
3.163005	8.37297e-10
3.158567	8.60554e-10
3.154129	8.84456e-10
3.149691	9.09023e-10
3.145253	9.34272e-10
3.140815	9.60222e-10
3.136377	9.86894e-10
3.131939	1.01431e-09
3.127501	1.04248e-09
3.123063	1.07143e-09
3.118625	1.1012e-09
3.114187	1.13178e-09
3.109749	1.16322e-09
3.105311	1.19553e-09
3.100873	1.22873e-09
3.096436	1.26286e-09
3.091998	1.29794e-09
3.087560	1.33399e-09
3.083122	1.37105e-09
3.078684	1.40913e-09
3.074246	1.44827e-09
3.069808	1.4885e-09
3.065370	1.52984e-09
3.060932	1.57233e-09
3.056494	1.61601e-09
3.052056	1.66089e-09
3.047618	1.70703e-09
3.043180	1.75444e-09
3.038742	1.80317e-09
3.034304	1.85326e-09
3.029866	1.90473e-09
3.025428	1.95764e-09
3.020990	2.01201e-09
3.016552	2.0679e-09
3.012114	2.12534e-09
3.007676	2.18437e-09
3.003238	2.24504e-09
2.998800	2.3074e-09
2.994362	2.37149e-09
2.989924	2.43736e-09
2.985486	2.50506e-09
2.981048	2.57464e-09
2.976610	2.64616e-09
2.972172	2.71966e-09
2.967735	2.7952e-09
2.963297	2.87284e-09
2.958859	2.95263e-09
2.954421	3.03465e-09
2.949983	3.11894e-09
2.945545	3.20557e-09
2.941107	3.29461e-09
2.936669	3.38612e-09
2.932231	3.48017e-09
2.927793	3.57683e-09
2.923355	3.67618e-09
2.918917	3.77829e-09
2.914479	3.88324e-09
2.910041	3.9911e-09
2.905603	4.10196e-09
2.901165	4.21589e-09
2.896727	4.33299e-09
2.892289	4.45335e-09
2.887851	4.57704e-09
2.883413	4.70418e-09
2.878975	4.83484e-09
2.874537	4.96913e-09
2.870099	5.10716e-09
2.865661	5.24901e-09
2.861223	5.39481e-09
2.856785	5.54465e-09
2.852347	5.69866e-09
2.847909	5.85695e-09
2.843472	6.01963e-09
2.839034	6.18683e-09
2.834596	6.35868e-09
2.830158	6.5353e-09
2.825720	6.71682e-09
2.821282	6.90339e-09
2.816844	7.09514e-09
2.812406	7.29221e-09
2.807968	7.49476e-09
2.803530	7.70294e-09
2.799092	7.91689e-09
2.794654	8.13679e-09
2.790216	8.3628e-09
2.785778	8.59508e-09
2.781340	8.83382e-09
2.776902	9.07919e-09
2.772464	9.33137e-09
2.768026	9.59056e-09
2.763588	9.85695e-09
2.759150	1.01307e-08
2.754712	1.04121e-08
2.750274	1.07013e-08
2.745836	1.09986e-08
2.741398	1.13041e-08
2.736960	1.16181e-08
2.732522	1.19408e-08
2.728084	1.22724e-08
2.723646	1.26133e-08
2.719208	1.29637e-08
2.714771	1.33237e-08
2.710333	1.36938e-08
2.705895	1.40742e-08
2.701457	1.44651e-08
2.697019	1.48669e-08
2.692581	1.52798e-08
2.688143	1.57042e-08
2.683705	1.61404e-08
2.679267	1.65887e-08
2.674829	1.70495e-08
2.670391	1.75231e-08
2.665953	1.80098e-08
2.661515	1.851e-08
2.657077	1.90242e-08
2.652639	1.95526e-08
2.648201	2.00957e-08
2.643763	2.06539e-08
2.639325	2.12276e-08
2.634887	2.18172e-08
2.630449	2.24232e-08
2.626011	2.3046e-08
2.621573	2.36861e-08
2.617135	2.4344e-08
2.612697	2.50202e-08
2.608259	2.57152e-08
2.603821	2.64294e-08
2.599383	2.71635e-08
2.594945	2.7918e-08
2.590507	2.86935e-08
2.586070	2.94905e-08
2.581632	3.03096e-08
2.577194	3.11515e-08
2.572756	3.20167e-08
2.568318	3.2906e-08
2.563880	3.382e-08
2.559442	3.47594e-08
2.555004	3.57249e-08
2.550566	3.67172e-08
2.546128	3.77371e-08
2.541690	3.87852e-08
2.537252	3.98625e-08
2.532814	4.09698e-08
2.528376	4.21077e-08
2.523938	4.32773e-08
2.519500	4.44794e-08
2.515062	4.57149e-08
2.510624	4.69846e-08
2.506186	4.82897e-08
2.501748	4.9631e-08
2.497310	5.10095e-08
2.492872	5.24264e-08
2.488434	5.38826e-08
2.483996	5.53792e-08
2.479558	5.69174e-08
2.475120	5.84984e-08
2.470682	6.01232e-08
2.466244	6.17932e-08
2.461806	6.35096e-08
2.457369	6.52736e-08
2.452931	6.70866e-08
2.448493	6.895e-08
2.444055	7.08652e-08
2.439617	7.28336e-08
2.435179	7.48566e-08
2.430741	7.69358e-08
2.426303	7.90728e-08
2.421865	8.12691e-08
2.417427	8.35264e-08
2.412989	8.58465e-08
2.408551	8.82309e-08
2.404113	9.06816e-08
2.399675	9.32004e-08
2.395237	9.57891e-08
2.390799	9.84498e-08
2.386361	1.01184e-07
2.381923	1.03995e-07
2.377485	1.06883e-07
2.373047	1.09852e-07
2.368609	1.12903e-07
2.364171	1.16039e-07
2.359733	1.19263e-07
2.355295	1.22575e-07
2.350857	1.2598e-07
2.346419	1.29479e-07
2.341981	1.33075e-07
2.337543	1.36772e-07
2.333105	1.40571e-07
2.328668	1.44475e-07
2.324230	1.48488e-07
2.319792	1.52613e-07
2.315354	1.56852e-07
2.310916	1.61208e-07
2.306478	1.65686e-07
2.302040	1.70288e-07
2.297602	1.75018e-07
2.293164	1.79879e-07
2.288726	1.84876e-07
2.284288	1.90011e-07
2.279850	1.95289e-07
2.275412	2.00713e-07
2.270974	2.06288e-07
2.266536	2.12018e-07
2.262098	2.17907e-07
2.257660	2.23959e-07
2.253222	2.3018e-07
2.248784	2.36574e-07
2.244346	2.43145e-07
2.239908	2.49898e-07
2.235470	2.56839e-07
2.231032	2.63973e-07
2.226594	2.71305e-07
2.222156	2.78841e-07
2.217718	2.86586e-07
2.213280	2.94547e-07
2.208842	3.02728e-07
2.204405	3.11136e-07
2.199967	3.19779e-07
2.195529	3.28661e-07
2.191091	3.3779e-07
2.186653	3.47172e-07
2.182215	3.56815e-07
2.177777	3.66726e-07
2.173339	3.76912e-07
2.168901	3.87381e-07
2.164463	3.98141e-07
2.160025	4.092e-07
2.155587	4.20566e-07
2.151149	4.32248e-07
2.146711	4.44254e-07
2.142273	4.56593e-07
2.137835	4.69276e-07
2.133397	4.8231e-07
2.128959	4.95707e-07
2.124521	5.09476e-07
2.120083	5.23627e-07
2.115645	5.38171e-07
2.111207	5.53119e-07
2.106769	5.68483e-07
2.102331	5.84273e-07
2.097893	6.00502e-07
2.093455	6.17181e-07
2.089017	6.34324e-07
2.084579	6.51943e-07
2.080141	6.70052e-07
2.075704	6.88663e-07
2.071266	7.07791e-07
2.066828	7.27451e-07
2.062390	7.47657e-07
2.057952	7.68424e-07
2.053514	7.89767e-07
2.049076	8.11704e-07
2.044638	8.3425e-07
2.040200	8.57422e-07
2.035762	8.81238e-07
2.031324	9.05715e-07
2.026886	9.30872e-07
2.022448	9.56728e-07
2.018010	9.83302e-07
2.013572	1.01061e-06
2.009134	1.03869e-06
2.004696	1.06754e-06
2.000258	1.09719e-06
1.995820	1.12766e-06
1.991382	1.15899e-06
1.986944	1.19118e-06
1.982506	1.22426e-06
1.978068	1.25827e-06
1.973630	1.29322e-06
1.969192	1.32914e-06
1.964754	1.36606e-06
1.960316	1.404e-06
1.955878	1.443e-06
1.951440	1.48308e-06
1.947003	1.52427e-06
1.942565	1.56661e-06
1.938127	1.61013e-06
1.933689	1.65485e-06
1.929251	1.70081e-06
1.924813	1.74805e-06
1.920375	1.79661e-06
1.915937	1.84651e-06
1.911499	1.8978e-06
1.907061	1.95051e-06
1.902623	2.00469e-06
1.898185	2.06037e-06
1.893747	2.1176e-06
1.889309	2.17642e-06
1.884871	2.23687e-06
1.880433	2.299e-06
1.875995	2.36286e-06
1.871557	2.42849e-06
1.867119	2.49595e-06
1.862681	2.56527e-06
1.858243	2.63653e-06
1.853805	2.70976e-06
1.849367	2.78503e-06
1.844929	2.86238e-06
1.840491	2.94189e-06
1.836053	3.0236e-06
1.831615	3.10759e-06
1.827177	3.1939e-06
1.822739	3.28262e-06
1.818302	3.37379e-06
1.813864	3.4675e-06
1.809426	3.56382e-06
1.804988	3.66281e-06
1.800550	3.76454e-06
1.796112	3.86911e-06
1.791674	3.97658e-06
1.787236	4.08703e-06
1.782798	4.20055e-06
1.778360	4.31723e-06
1.773922	4.43714e-06
1.769484	4.56039e-06
1.765046	4.68706e-06
1.760608	4.81725e-06
1.756170	4.95105e-06
1.751732	5.08857e-06
1.747294	5.22991e-06
1.742856	5.37518e-06
1.738418	5.52448e-06
1.733980	5.67793e-06
1.729542	5.83564e-06
1.725104	5.99773e-06
1.720666	6.16432e-06
1.716228	6.33554e-06
1.711790	6.51152e-06
1.707352	6.69238e-06
1.702914	6.87827e-06
1.698476	7.06932e-06
1.694038	7.26568e-06
1.689601	7.46749e-06
1.685163	7.6749e-06
1.680725	7.88808e-06
1.676287	8.10718e-06
1.671849	8.33237e-06
1.667411	8.56381e-06
1.662973	8.80168e-06
1.658535	9.04615e-06
1.654097	9.29742e-06
&
```
