## Supplementary material for "All-at-once RNA folding with 3D motif prediction framed by evolutionary information": RF03711_mir-784.cacofold.helixcov

```
# RMs = 3 L = 77

# RM_HELIX NESTED 36-37 44-45, nbp = 2 nbp_cov = 1
# pvals: 0.973284,0.000393028
# aggregated NONE
NESTED  :::::::::::::::::::::::::::::::::::<<______>>::::::::::::::::::::::::::::::::
        ::::::::::::::::::::::::::::::::::::<______>:::::::::::::::::::::::::::::::::

# RM_HELIX NESTED 21-29 49-57, nbp = 9 nbp_cov = 0
# pvals: 0.973284,0.973284,0.973284,0.973284,0.973284,0.973284,0.973284,0.973284,0.973284
# aggregated NONE
NESTED  ::::::::::::::::::::<<<<<<<<<___________________>>>>>>>>>::::::::::::::::::::
        :::::::::::::::::::::::::::::::::::::::::::::::::::::::::::::::::::::::::::::

# RM_HELIX NESTED 1-18 60-77, nbp = 16 nbp_cov = 0
# pvals: 0.99713,0.973284,0.973284,0.973284,0.973284,0.00340624,0.00628959,0.973284,0.973284,0.973284,0.973284,0.973284,0.973284,0.973284,0.973284,0.973284
# aggregated NONE
NESTED  <<<<<<-<<<<<-<<<<<_________________________________________>>>>>->>>>>->>>>>>
        :::::::::::::::::::::::::::::::::::::::::::::::::::::::::::::::::::::::::::::
```
