## Supplementary material for "All-at-once RNA folding with 3D motif prediction framed by evolutionary information": RF03711_mir-784.cacofold.power

```
# Power analysis of CaCoFold structure 
#
# Powertype = SINGLE SUBSTITUTIONS
# covary  left_pos      right_pos    substitutions      power
#----------------------------------------------------------------
          1		77		2		0.00
          2		76		1		0.00
          3		75		0		0.00
          4		74		0		0.00
          5		73		0		0.00
          6		72		2		0.00
          8		70		2		0.00
          9		69		0		0.00
          10		68		0		0.00
          11		67		0		0.00
          12		66		0		0.00
          14		64		0		0.00
          15		63		0		0.00
          16		62		0		0.00
          17		61		0		0.00
          18		60		0		0.00
          21		57		0		0.00
          22		56		0		0.00
          23		55		1		0.00
          24		54		0		0.00
          25		53		0		0.00
          26		52		0		0.00
          27		51		0		0.00
          28		50		0		0.00
          29		49		0		0.00
          36		45		0		0.00
     *    37		44		2		0.00
#
# BPAIRS 27
# avg substitutions per BP  0.4
# BPAIRS expected to covary 0.0 +/- 0.0
# BPAIRS observed to covary 1
#
```
