## Supplementary material for "All-at-once RNA folding with 3D motif prediction framed by evolutionary information": RF03711_mir-784.helixcov

```
# RMs = 3 L = 77

# RM_HELIX NESTED 36-37 44-45, nbp = 2 nbp_cov = 1
# pvals: 0.973284,0.000393028
# aggregated NONE
NESTED  :::::::::::::::::::::::::::::::::::<<______>>::::::::::::::::::::::::::::::::
        ::::::::::::::::::::::::::::::::::::<______>:::::::::::::::::::::::::::::::::

# RM_HELIX NESTED 21-30 48-57, nbp = 10 nbp_cov = 0
# pvals: 0.973284,0.973284,0.973284,0.973284,0.973284,0.973284,0.973284,0.973284,0.973284,0.973284
# aggregated NONE
NESTED  ::::::::::::::::::::<<<<<<<<<<_________________>>>>>>>>>>::::::::::::::::::::
        :::::::::::::::::::::::::::::::::::::::::::::::::::::::::::::::::::::::::::::

# RM_HELIX NESTED 2-18 60-76, nbp = 15 nbp_cov = 0
# pvals: 0.973284,0.973284,0.973284,0.973284,0.00340624,0.00628959,0.973284,0.973284,0.973284,0.973284,0.973284,0.973284,0.973284,0.973284,0.973284
# aggregated NONE
NESTED  :<<<<<-<<<<<-<<<<<_________________________________________>>>>>->>>>>->>>>>:
        :::::::::::::::::::::::::::::::::::::::::::::::::::::::::::::::::::::::::::::
```
