## Supplementary material for "All-at-once RNA folding with 3D motif prediction framed by evolutionary information": RF03711_mir-784.surv

```
1.549604	0.037037
0.928265	0.0740741
0.812525	0.111111
-0.003744	1
&
1.549604	0.000344947
1.506963	0.000689893
1.238934	0.00137979
1.208477	0.00275957
0.928265	0.00344947
0.873441	0.00413936
0.830800	0.0044843
0.812525	0.00689893
0.751609	0.0100034
0.641961	0.0141428
0.617595	0.0148327
0.410482	0.0162125
0.404390	0.0182822
0.373932	0.019317
0.270376	0.019662
0.215552	0.0210417
0.209460	0.0231114
0.203369	0.025871
0.002347	0.0382891
-0.003744	0.96792
-0.022019	0.968955
-0.058569	0.971024
-0.143850	0.972059
-0.186491	0.972749
-0.241315	0.974474
-0.314414	0.976544
-0.320506	0.977578
-0.363147	0.978268
-0.375330	0.979303
-0.387513	0.983443
-0.424062	0.984132
-0.460612	0.986202
-0.484978	0.988272
-0.515436	0.988617
-0.527619	0.989307
-0.545894	0.990686
-0.631176	0.992756
-0.667725	0.993446
-0.679908	0.994826
-0.759098	0.997585
-0.960120	0.99862
-1.002761	0.998965
-1.063677	1
&
2.097845	1.13921e-06
2.079570	6.83527e-06
2.055204	7.97448e-06
1.976014	9.11369e-06
1.969922	1.25313e-05
1.957739	1.70882e-05
1.951647	1.82274e-05
1.927281	1.93666e-05
1.915098	2.27842e-05
1.884640	3.07587e-05
1.860274	3.18979e-05
1.848091	3.41763e-05
1.841999	3.64548e-05
1.829816	3.87332e-05
1.811541	4.10116e-05
1.805450	4.21508e-05
1.768900	4.329e-05
1.756717	4.55685e-05
1.726260	4.67077e-05
1.720168	5.12645e-05
1.714076	5.35429e-05
1.707985	5.58214e-05
1.701893	5.9239e-05
1.695802	6.72135e-05
1.683619	6.94919e-05
1.677527	7.06311e-05
1.665344	7.17703e-05
1.647069	7.97448e-05
1.616611	8.0884e-05
1.598337	8.88585e-05
1.592245	9.11369e-05
1.586154	0.000111643
1.580062	0.000113921
1.573970	0.000123035
1.567879	0.000124174
1.561787	0.000128731
1.555696	0.000133288
1.549604	0.000393028
1.531329	0.000399863
1.525238	0.000401003
1.519146	0.000435179
1.513055	0.000437457
1.506963	0.000558214
1.500872	0.000559353
1.494780	0.000576441
1.488689	0.00057758
1.482597	0.000579859
1.476505	0.000584416
1.470414	0.000588972
1.464322	0.00066416
1.452139	0.000673274
1.446048	0.000677831
1.427773	0.00067897
1.421681	0.000682388
1.415590	0.000683527
1.409498	0.000688084
1.403407	0.000692641
1.397315	0.000699476
1.391224	0.000705172
1.385132	0.000726817
1.379040	0.000749601
1.372949	0.000788334
1.366857	0.000813397
1.360766	0.000824789
1.354674	0.000833903
1.348583	0.000841877
1.342491	0.000861244
1.336399	0.000894281
1.330308	0.000898838
1.324216	0.000907952
1.318125	0.000913648
1.312033	0.000933014
1.299850	0.00095352
1.293759	0.000955799
1.287667	0.000956938
1.281575	0.000988836
1.269392	0.00102187
1.263301	0.00103326
1.245026	0.00103554
1.238934	0.00128617
1.232843	0.00128731
1.226751	0.00131237
1.220660	0.0013249
1.208477	0.00181249
1.202385	0.00181932
1.196293	0.00182502
1.190202	0.00183299
1.184110	0.0018478
1.178019	0.00185919
1.171927	0.00186033
1.165836	0.00187628
1.153653	0.00188653
1.147561	0.00189793
1.141469	0.00192185
1.135378	0.00192755
1.129286	0.00194805
1.123195	0.00194919
1.117103	0.00209843
1.111012	0.00210185
1.104920	0.00211552
1.098828	0.00212805
1.092737	0.00213033
1.086645	0.00215083
1.080554	0.00216336
1.074462	0.00218956
1.062279	0.00221235
1.056188	0.00235019
1.050096	0.00235931
1.044004	0.00239462
1.037913	0.00240032
1.031821	0.00244475
1.025730	0.00244703
1.019638	0.00249829
1.013547	0.00250513
1.007455	0.00251082
1.001363	0.00252905
0.995272	0.00261791
0.989180	0.0026236
0.983089	0.00264183
0.976997	0.00265436
0.970906	0.00267601
0.964814	0.0027136
0.958723	0.00278309
0.952631	0.00288334
0.946539	0.00293575
0.940448	0.00299499
0.934356	0.00301435
0.928265	0.00340624
0.922173	0.00344953
0.916082	0.00348941
0.909990	0.00350877
0.903898	0.00360105
0.897807	0.00362497
0.891715	0.00366484
0.885624	0.00372294
0.879532	0.00375598
0.873441	0.00402597
0.867349	0.00413648
0.861258	0.00418888
0.855166	0.00435179
0.849074	0.00438824
0.842983	0.00467305
0.836891	0.00468672
0.830800	0.00489861
0.824708	0.00504557
0.818617	0.00507291
0.812525	0.00628959
0.806433	0.00635566
0.800342	0.00642743
0.794250	0.00658237
0.788159	0.00672818
0.782067	0.0067897
0.775976	0.00688198
0.769884	0.0069902
0.763792	0.00726703
0.757701	0.00735703
0.751609	0.00850422
0.745518	0.00867282
0.739426	0.0087799
0.733335	0.00894167
0.727243	0.00907382
0.721152	0.00929141
0.715060	0.00934154
0.708968	0.00946457
0.702877	0.00956824
0.696785	0.00963773
0.690694	0.00967419
0.684602	0.00983937
0.678511	0.010008
0.672419	0.010139
0.666327	0.010262
0.660236	0.0103919
0.654144	0.0107621
0.648053	0.0108726
0.641961	0.0123456
0.635870	0.012365
0.629778	0.0124425
0.623687	0.0125404
0.617595	0.0129608
0.611503	0.012987
0.605412	0.013003
0.599320	0.0130178
0.593229	0.0130747
0.587137	0.0131032
0.581046	0.0131476
0.574954	0.0131625
0.568862	0.013216
0.562771	0.013314
0.556679	0.0133265
0.550588	0.013388
0.544496	0.0134085
0.538405	0.0134393
0.532313	0.013486
0.526222	0.0135042
0.520130	0.0135726
0.514038	0.0136022
0.507947	0.0136318
0.501855	0.0136489
0.495764	0.0136648
0.489672	0.0138084
0.483581	0.01383
0.477489	0.0139588
0.471397	0.0140134
0.465306	0.0140977
0.459214	0.0141832
0.453123	0.01419
0.447031	0.0142242
0.440940	0.0142436
0.434848	0.014476
0.428757	0.0145158
0.422665	0.0146343
0.416573	0.0146947
0.410482	0.0152244
0.404390	0.0160002
0.398299	0.0160606
0.392207	0.0161814
0.386116	0.0162019
0.380024	0.0162998
0.373932	0.0166986
0.367841	0.0167282
0.361749	0.0167965
0.355658	0.0169481
0.349566	0.0170175
0.343475	0.0170517
0.337383	0.0170643
0.331291	0.0171463
0.325200	0.0171941
0.319108	0.017226
0.313017	0.0175165
0.306925	0.0175587
0.300834	0.0175906
0.294742	0.0176213
0.288651	0.0176726
0.282559	0.0177546
0.276467	0.0177922
0.270376	0.0180804
0.264284	0.0180998
0.258193	0.0181442
0.252101	0.0183014
0.246010	0.0186102
0.239918	0.0186819
0.233826	0.0187434
0.227735	0.0189553
0.221643	0.0189872
0.215552	0.0195477
0.209460	0.0203315
0.203369	0.021375
0.197277	0.0215277
0.191186	0.0215938
0.185094	0.0217544
0.179002	0.0218022
0.172911	0.0219082
0.166819	0.0219446
0.160728	0.021997
0.154636	0.0220643
0.148545	0.0221713
0.142453	0.0222329
0.136361	0.0222716
0.130270	0.0223878
0.124178	0.0224379
0.118087	0.0224755
0.111995	0.0226851
0.105904	0.0228514
0.099812	0.0228788
0.093721	0.0229597
0.087629	0.0229665
0.081537	0.0230531
0.075446	0.0230793
0.069354	0.0231089
0.063263	0.0233174
0.057171	0.0234222
0.051080	0.0234541
0.044988	0.0234974
0.038896	0.0235042
0.032805	0.0235122
0.026713	0.0235407
0.014530	0.0235805
0.008439	0.023609
0.002347	0.0356847
-0.003744	0.973284
-0.009836	0.973316
-0.015928	0.973421
-0.022019	0.973804
-0.028111	0.973862
-0.034202	0.973868
-0.040294	0.973912
-0.046385	0.973915
-0.052477	0.973921
-0.058569	0.97467
-0.064660	0.974746
-0.070752	0.974774
-0.076843	0.974918
-0.082935	0.974932
-0.089026	0.974978
-0.095118	0.975
-0.101210	0.975035
-0.107301	0.975104
-0.113393	0.975138
-0.119484	0.975198
-0.125576	0.975297
-0.131667	0.97553
-0.137759	0.975597
-0.143850	0.975967
-0.149942	0.975985
-0.156034	0.976031
-0.162125	0.976081
-0.168217	0.976168
-0.174308	0.97625
-0.180400	0.976409
-0.186491	0.976738
-0.192583	0.976774
-0.198675	0.976884
-0.204766	0.976989
-0.210858	0.977112
-0.216949	0.977245
-0.223041	0.977505
-0.229132	0.977661
-0.235224	0.977768
-0.241315	0.97855
-0.247407	0.978693
-0.253499	0.978828
-0.259590	0.978909
-0.265682	0.979199
-0.271773	0.979355
-0.277865	0.979474
-0.283956	0.979551
-0.290048	0.979623
-0.296140	0.980107
-0.302231	0.980238
-0.308323	0.980379
-0.314414	0.981447
-0.320506	0.981926
-0.326597	0.982039
-0.332689	0.982174
-0.338780	0.982264
-0.344872	0.982356
-0.350964	0.982531
-0.357055	0.982796
-0.363147	0.98333
-0.369238	0.983495
-0.375330	0.983987
-0.381421	0.984101
-0.387513	0.98581
-0.393605	0.985843
-0.399696	0.986147
-0.405788	0.98622
-0.411879	0.986323
-0.417971	0.986377
-0.424062	0.986844
-0.430154	0.98689
-0.436245	0.987035
-0.442337	0.987162
-0.448429	0.987284
-0.454520	0.987524
-0.460612	0.98834
-0.466703	0.988465
-0.472795	0.988631
-0.478886	0.988782
-0.484978	0.989583
-0.491070	0.989672
-0.497161	0.989846
-0.503253	0.989924
-0.509344	0.990035
-0.515436	0.990246
-0.521527	0.990362
-0.527619	0.990703
-0.533711	0.990813
-0.539802	0.99091
-0.545894	0.991631
-0.551985	0.991744
-0.558077	0.991786
-0.564168	0.992028
-0.570260	0.992251
-0.576351	0.992309
-0.582443	0.992379
-0.588535	0.99245
-0.594626	0.992534
-0.600718	0.992641
-0.606809	0.992789
-0.612901	0.992862
-0.618992	0.992928
-0.625084	0.993009
-0.631176	0.993788
-0.637267	0.993833
-0.643359	0.993947
-0.649450	0.994037
-0.655542	0.994151
-0.661633	0.994282
-0.667725	0.994735
-0.673816	0.994806
-0.679908	0.99536
-0.686000	0.995427
-0.692091	0.99546
-0.698183	0.995477
-0.704274	0.995524
-0.710366	0.995564
-0.716457	0.995596
-0.722549	0.99568
-0.728641	0.995743
-0.734732	0.995779
-0.740824	0.995819
-0.746915	0.996005
-0.753007	0.996098
-0.759098	0.99713
-0.765190	0.997159
-0.771281	0.997342
-0.777373	0.997378
-0.783465	0.997474
-0.789556	0.997593
-0.795648	0.99761
-0.801739	0.997676
-0.807831	0.99769
-0.813922	0.997725
-0.820014	0.997763
-0.826106	0.997775
-0.832197	0.997801
-0.838289	0.99781
-0.844380	0.997826
-0.850472	0.997847
-0.856563	0.997941
-0.862655	0.997967
-0.868746	0.997984
-0.874838	0.998036
-0.880930	0.99806
-0.887021	0.998066
-0.893113	0.998099
-0.899204	0.998293
-0.905296	0.998319
-0.911387	0.998381
-0.917479	0.998383
-0.923571	0.99839
-0.929662	0.998415
-0.935754	0.998452
-0.941845	0.998462
-0.947937	0.998559
-0.954028	0.998567
-0.960120	0.998935
-0.966212	0.998937
-0.972303	0.99898
-0.978395	0.998997
-0.984486	0.999016
-0.990578	0.999023
-0.996669	0.999068
-1.002761	0.999206
-1.008852	0.999208
-1.021036	0.999215
-1.027127	0.999222
-1.033219	0.999234
-1.039310	0.999269
-1.045402	0.999288
-1.051493	0.99929
-1.057585	0.999311
-1.063677	0.999708
-1.069768	0.999728
-1.075860	0.999762
-1.081951	0.999765
-1.088043	0.999766
-1.094134	0.999795
-1.100226	0.999806
-1.106317	0.999807
-1.112409	0.999812
-1.118501	0.999815
-1.142867	0.999818
-1.155050	0.999828
-1.167233	0.999839
-1.179416	0.999854
-1.185508	0.999858
-1.197691	0.999869
-1.203782	0.999889
-1.209874	0.999891
-1.222057	0.999949
-1.228149	0.999953
-1.240332	0.999956
-1.246423	0.999958
-1.252515	0.999959
-1.258607	0.999962
-1.264698	0.999966
-1.270790	0.999969
-1.276881	0.999972
-1.325614	0.999987
-1.356072	0.99999
-1.380438	0.999992
-1.441353	0.999999
-1.581459	1
&
```
