## Supplementary material for "All-at-once RNA folding with 3D motif prediction framed by evolutionary information": RF03712_MIR6450.cacofold.power

```
# Power analysis of CaCoFold structure 
#
# Powertype = SINGLE SUBSTITUTIONS
# covary  left_pos      right_pos    substitutions      power
#----------------------------------------------------------------
          1		107		0		0.00
          2		106		1		0.00
          3		105		1		0.00
          4		104		0		0.00
          5		103		0		0.00
          6		102		0		0.00
          7		101		0		0.00
          8		100		0		0.00
          13		95		0		0.00
          14		94		0		0.00
          15		93		1		0.00
          16		92		0		0.00
          17		91		0		0.00
          18		90		1		0.00
          19		89		0		0.00
          20		88		0		0.00
          21		87		0		0.00
          22		86		0		0.00
          23		85		1		0.00
          24		84		0		0.00
          29		79		2		0.00
          30		78		0		0.00
          31		77		1		0.00
          32		76		0		0.00
          33		75		1		0.00
          34		74		0		0.00
          35		73		0		0.00
          36		72		0		0.00
          37		71		1		0.00
          43		65		0		0.00
          44		64		0		0.00
          45		63		0		0.00
          46		62		0		0.00
          47		61		0		0.00
          48		60		0		0.00
          49		59		2		0.00
          50		58		0		0.00
#
# BPAIRS 37
# avg substitutions per BP  0.3
# BPAIRS expected to covary 0.0 +/- 0.0
# BPAIRS observed to covary 0
#
```
