## Supplementary material for "All-at-once RNA folding with 3D motif prediction framed by evolutionary information": RF03712_MIR6450.surv

```
1.003217	0.0263158
0.520073	0.0526316
-0.002034	0.973684
-0.750128	1
&
1.992883	0.000177525
1.400642	0.00124268
1.088936	0.0028404
1.003217	0.00479318
0.933083	0.00656844
0.862949	0.00798864
0.738267	0.00905379
0.699304	0.00976389
0.675926	0.00994142
0.597999	0.0127818
0.543451	0.013847
0.527866	0.0165099
0.520073	0.0223682
0.496695	0.0234333
0.434354	0.0276939
0.403183	0.0287591
0.387598	0.0323096
0.348635	0.0328422
0.286294	0.0399432
0.255123	0.0406533
0.239538	0.0413634
0.223952	0.0434937
0.216160	0.0463341
0.169404	0.0473993
0.083685	0.048997
-0.002034	0.949938
-0.103339	0.954198
-0.111131	0.955264
-0.126717	0.957394
-0.142302	0.957571
-0.204643	0.958104
-0.251399	0.959524
-0.259192	0.963962
-0.298155	0.964672
-0.337118	0.966448
-0.352703	0.967513
-0.383874	0.968578
-0.399459	0.969643
-0.454008	0.971418
-0.469593	0.972839
-0.477386	0.977099
-0.485178	0.98278
-0.508556	0.986686
-0.547520	0.987396
-0.570898	0.990236
-0.586483	0.991301
-0.609861	0.991479
-0.703373	0.993077
-0.750128	0.995739
-0.898189	0.998402
-0.991700	0.999467
-1.170931	1
&
2.234455	5.87786e-07
2.195492	1.17557e-06
2.187699	2.35114e-06
2.179907	4.1145e-06
2.148736	5.87786e-06
2.133151	6.46564e-06
2.117566	1.05801e-05
2.109773	1.29313e-05
2.101980	1.35191e-05
2.086395	1.52824e-05
2.078602	1.76336e-05
2.070810	2.11603e-05
2.063017	2.17481e-05
2.055224	2.58626e-05
2.047432	2.70381e-05
2.031846	2.88015e-05
2.024054	3.05649e-05
2.016261	3.40916e-05
2.008469	3.87939e-05
2.000676	3.99694e-05
1.992883	5.87786e-05
1.985091	6.23053e-05
1.977298	6.40687e-05
1.969505	6.64198e-05
1.961713	6.75954e-05
1.953920	7.11221e-05
1.946127	7.52366e-05
1.938335	8.81679e-05
1.930542	9.11068e-05
1.922749	9.22824e-05
1.914957	9.40457e-05
1.907164	9.63969e-05
1.899371	9.69847e-05
1.891579	0.00010345
1.883786	0.000114618
1.875994	0.000119321
1.868201	0.000124023
1.860408	0.000124611
1.852616	0.000126374
1.844823	0.000128137
1.837030	0.000132252
1.829238	0.000136366
1.821445	0.000141069
1.813652	0.000142832
1.805860	0.000145183
1.790274	0.000148122
1.782482	0.00014871
1.774689	0.000150473
1.766896	0.000151649
1.759104	0.000153412
1.751311	0.000161053
1.735726	0.000162817
1.727933	0.000165168
1.712348	0.000166343
1.704555	0.000168695
1.696763	0.00016987
1.681177	0.000172221
1.673385	0.000173397
1.665592	0.000178099
1.657799	0.000183977
1.650007	0.000185153
1.642214	0.000188091
1.634421	0.000191618
1.626629	0.000193382
1.618836	0.000194557
1.611044	0.000198084
1.603251	0.000199259
1.595458	0.000203374
1.587666	0.000208664
1.579873	0.000214542
1.556495	0.000215717
1.548702	0.000222183
1.540910	0.000226885
1.533117	0.000239817
1.525324	0.000242168
1.517532	0.000243931
1.509739	0.000263916
1.501946	0.000276259
1.494154	0.000295656
1.486361	0.000300946
1.478569	0.000324458
1.470776	0.000335626
1.462983	0.000337977
1.455191	0.000342091
1.447398	0.000356198
1.439605	0.000369129
1.431813	0.000382061
1.424020	0.000402045
1.416227	0.000410274
1.400642	0.000526656
1.392849	0.000556045
1.385057	0.00056545
1.377264	0.000625404
1.369471	0.000640099
1.361679	0.000670076
1.353886	0.000677129
1.346094	0.000685946
1.338301	0.000704755
1.330508	0.000732381
1.322716	0.00074061
1.314923	0.000762946
1.307130	0.000826427
1.299338	0.000852289
1.291545	0.000895198
1.283752	0.000924587
1.275960	0.000948099
1.268167	0.000953976
1.260374	0.000995121
1.252582	0.00101746
1.244789	0.00104097
1.236997	0.0010492
1.229204	0.00105978
1.221411	0.00108329
1.213619	0.00109446
1.205826	0.0011215
1.198033	0.00116969
1.190241	0.0011885
1.182448	0.00122318
1.174655	0.00123905
1.166863	0.00125904
1.159070	0.00131488
1.151277	0.00134603
1.143485	0.0013813
1.135692	0.00139717
1.127899	0.00143243
1.120107	0.00146535
1.112314	0.00149944
1.104522	0.00153824
1.096729	0.00158467
1.088936	0.00183095
1.081144	0.00184976
1.073351	0.00192617
1.065558	0.00198789
1.057766	0.00202904
1.049973	0.0020549
1.042180	0.00219068
1.034388	0.00228002
1.026595	0.00250749
1.018802	0.00272556
1.011010	0.00304297
1.003217	0.00352436
0.995424	0.0038112
0.987632	0.00396873
0.979839	0.0041433
0.972047	0.004302
0.964254	0.00438782
0.956461	0.00447658
0.948669	0.00463469
0.940876	0.00472874
0.933083	0.00508435
0.925291	0.00520955
0.917498	0.00532358
0.909705	0.00557809
0.901913	0.00567155
0.894120	0.00587139
0.886327	0.00599777
0.878535	0.00608006
0.870742	0.00616764
0.862949	0.00645918
0.855157	0.00660906
0.847364	0.00670664
0.839572	0.00681244
0.831779	0.00692823
0.823986	0.00708517
0.816194	0.0071416
0.808401	0.00719567
0.800608	0.00721096
0.792816	0.00731323
0.785023	0.00734967
0.777230	0.00746488
0.769438	0.00754364
0.761645	0.00760419
0.753852	0.00770058
0.746060	0.00778346
0.738267	0.00801093
0.730474	0.00815847
0.722682	0.00824605
0.714889	0.00842709
0.707097	0.00851231
0.699304	0.00868218
0.691511	0.00884206
0.683719	0.00893846
0.675926	0.00911479
0.668133	0.0092588
0.660341	0.0093023
0.652548	0.00950097
0.644755	0.00973079
0.636963	0.00985482
0.629170	0.0101352
0.621377	0.0102974
0.613585	0.0105055
0.605792	0.0106148
0.597999	0.0111456
0.590207	0.0114548
0.582414	0.0118556
0.574622	0.012173
0.566829	0.0125445
0.559036	0.0128719
0.551244	0.0132922
0.543451	0.013666
0.535658	0.0142497
0.527866	0.0149903
0.520073	0.0160936
0.512280	0.0164609
0.504488	0.0169494
0.496695	0.0174384
0.488902	0.0180092
0.481110	0.0184853
0.473317	0.0189767
0.465524	0.0192747
0.457732	0.0196209
0.449939	0.0198754
0.442147	0.0201646
0.434354	0.0210022
0.426561	0.0214889
0.418769	0.0218451
0.410976	0.0223165
0.403183	0.02314
0.395391	0.023773
0.387598	0.0250215
0.379805	0.0255587
0.372013	0.0260042
0.364220	0.0266884
0.356427	0.0271181
0.348635	0.0275325
0.340842	0.0278769
0.333049	0.0283495
0.325257	0.0285135
0.317464	0.0288039
0.309672	0.0293717
0.301879	0.0296814
0.294086	0.0300776
0.286294	0.0314224
0.278501	0.0318139
0.270708	0.0323935
0.262916	0.0329572
0.255123	0.0333404
0.247330	0.0339235
0.239538	0.0346347
0.231745	0.0351461
0.223952	0.0358414
0.216160	0.0365503
0.208367	0.0371392
0.200574	0.0374284
0.192782	0.0378869
0.184989	0.0382748
0.177197	0.0384518
0.169404	0.038835
0.161611	0.039059
0.153819	0.0392806
0.146026	0.0395415
0.138233	0.0397279
0.130441	0.0398625
0.122648	0.0399612
0.114855	0.0400917
0.107063	0.0402439
0.099270	0.0404003
0.091477	0.0405278
0.083685	0.0408235
0.075892	0.0410956
0.068100	0.0411903
0.060307	0.0412649
0.052514	0.0413349
0.044722	0.0414507
0.036929	0.0415083
0.029136	0.0415635
0.021344	0.0415735
0.013551	0.0416005
0.005758	0.0416546
-0.002034	0.95865
-0.009827	0.958686
-0.017620	0.958871
-0.025412	0.958997
-0.033205	0.959076
-0.040998	0.959108
-0.048790	0.959254
-0.056583	0.959516
-0.064375	0.959922
-0.072168	0.960105
-0.079961	0.960377
-0.087753	0.960721
-0.095546	0.960999
-0.103339	0.961793
-0.111131	0.962363
-0.118924	0.96265
-0.126717	0.963243
-0.134509	0.963451
-0.142302	0.963674
-0.150095	0.963993
-0.157887	0.964182
-0.165680	0.964403
-0.173473	0.964549
-0.181265	0.964733
-0.189058	0.96484
-0.196850	0.965143
-0.204643	0.965361
-0.212436	0.965666
-0.220228	0.965844
-0.228021	0.966159
-0.235814	0.966474
-0.243606	0.966713
-0.251399	0.967241
-0.259192	0.9681
-0.266984	0.968439
-0.274777	0.968897
-0.282570	0.969265
-0.290362	0.969627
-0.298155	0.969994
-0.305948	0.970304
-0.313740	0.97068
-0.321533	0.97103
-0.329325	0.971491
-0.337118	0.971997
-0.344911	0.972287
-0.352703	0.972766
-0.360496	0.973044
-0.368289	0.973509
-0.376081	0.973939
-0.383874	0.974398
-0.391667	0.974769
-0.399459	0.975593
-0.407252	0.976038
-0.415045	0.976298
-0.422837	0.97716
-0.430630	0.977685
-0.438423	0.978454
-0.446215	0.978908
-0.454008	0.979699
-0.461800	0.980252
-0.469593	0.981057
-0.477386	0.982301
-0.485178	0.98339
-0.492971	0.983938
-0.500764	0.9848
-0.508556	0.986245
-0.516349	0.986802
-0.524142	0.987446
-0.531934	0.988036
-0.539727	0.9884
-0.547520	0.988927
-0.555312	0.989233
-0.563105	0.989545
-0.570898	0.990195
-0.578690	0.9905
-0.586483	0.99084
-0.594275	0.99111
-0.602068	0.991335
-0.609861	0.991588
-0.617653	0.991879
-0.625446	0.992053
-0.633239	0.992263
-0.641031	0.99243
-0.648824	0.992694
-0.656617	0.992925
-0.664409	0.993153
-0.672202	0.993293
-0.679995	0.993357
-0.687787	0.993514
-0.695580	0.993601
-0.703373	0.993889
-0.711165	0.994003
-0.718958	0.99411
-0.726750	0.994257
-0.734543	0.994365
-0.742336	0.994485
-0.750128	0.994892
-0.757921	0.995086
-0.765714	0.995235
-0.773506	0.995394
-0.781299	0.995508
-0.789092	0.995699
-0.796884	0.995799
-0.804677	0.996053
-0.812470	0.996125
-0.820262	0.996169
-0.828055	0.996285
-0.835848	0.996409
-0.843640	0.996536
-0.851433	0.996745
-0.859225	0.996829
-0.867018	0.996975
-0.874811	0.99722
-0.882603	0.997257
-0.890396	0.99746
-0.898189	0.997852
-0.905981	0.997979
-0.913774	0.998051
-0.921567	0.998154
-0.929359	0.998274
-0.937152	0.998411
-0.944945	0.998571
-0.952737	0.998713
-0.960530	0.998827
-0.968323	0.998871
-0.976115	0.998908
-0.983908	0.998953
-0.991700	0.999114
-0.999493	0.999154
-1.007286	0.999225
-1.015078	0.999306
-1.022871	0.999355
-1.030664	0.999395
-1.038456	0.999403
-1.046249	0.999453
-1.054042	0.999497
-1.061834	0.999526
-1.069627	0.999544
-1.077420	0.999556
-1.085212	0.99958
-1.093005	0.999595
-1.100797	0.99962
-1.108590	0.999649
-1.116383	0.999658
-1.124175	0.999684
-1.131968	0.999706
-1.139761	0.999717
-1.147553	0.999731
-1.155346	0.999744
-1.163139	0.999763
-1.170931	0.999828
-1.178724	0.999844
-1.186517	0.999847
-1.194309	0.999849
-1.202102	0.999854
-1.209895	0.999858
-1.217687	0.999865
-1.225480	0.999897
-1.233272	0.999907
-1.241065	0.999914
-1.248858	0.999916
-1.256650	0.999923
-1.264443	0.999924
-1.272236	0.999927
-1.280028	0.99993
-1.287821	0.999954
-1.295614	0.999955
-1.303406	0.999961
-1.311199	0.999962
-1.318992	0.999963
-1.326784	0.999965
-1.334577	0.999969
-1.342370	0.999971
-1.350162	0.999972
-1.357955	0.999979
-1.365747	0.999982
-1.373540	0.999984
-1.396918	0.999989
-1.420296	0.999992
-1.435881	0.999995
-1.459259	0.999996
-1.506015	0.999998
-1.560564	0.999999
-1.591734	1
&
```
