## Supplementary material for "All-at-once RNA folding with 3D motif prediction framed by evolutionary information": RF03713_mir-1756.cacofold.helixcov

```
# RMs = 2 L = 90

# RM_HELIX NESTED 33-36 55-58, nbp = 4 nbp_cov = 0
# pvals: 0.958917,0.958917,0.958917,0.958917
# aggregated NONE
NESTED  ::::::::::::::::::::::::::::::::<<<<__________________>>>>::::::::::::::::::::::::::::::::
        ::::::::::::::::::::::::::::::::::::::::::::::::::::::::::::::::::::::::::::::::::::::::::

# RM_HELIX NESTED 1-30 61-90, nbp = 29 nbp_cov = 0
# pvals: 0.958917,0.958917,0.958917,0.958917,0.958917,0.958917,0.958917,0.966323,0.958917,0.989158,0.958917,0.958917,0.958917,0.958917,0.958917,0.958917,0.958917,0.958917,0.958917,0.958917,0.958917,0.958917,0.958917,0.958917,0.958917,0.958917,0.958917,0.958917,0.958917
# aggregated NONE
NESTED  <<<<<<<<<<<<-<<<<<<<<<<<<<<<<<______________________________>>>>>>>>>>>>>>>>>->>>>>>>>>>>>
        ::::::::::::::::::::::::::::::::::::::::::::::::::::::::::::::::::::::::::::::::::::::::::
```
