## Supplementary material for "All-at-once RNA folding with 3D motif prediction framed by evolutionary information": RF03713_mir-1756.surv

```
0.000166	0.0333333
-0.007502	0.933333
-0.210767	0.966667
-0.698602	1
&
2.171497	0.000251572
1.602356	0.00125786
1.301524	0.00327044
0.935647	0.00402516
0.911255	0.00628931
0.894994	0.00779874
0.886863	0.00855346
0.878733	0.0100629
0.813688	0.0130818
0.748643	0.0138365
0.732382	0.0143396
0.724252	0.0158491
0.699860	0.0173585
0.651076	0.0213836
0.504726	0.0244025
0.496595	0.0246541
0.464073	0.0291824
0.285200	0.0352201
0.260808	0.0374843
0.252677	0.038239
0.212024	0.0402516
0.114457	0.0462893
0.098196	0.047044
0.090065	0.0485535
0.073804	0.0493082
0.025021	0.0503145
-0.007502	0.948679
-0.048155	0.949182
-0.072546	0.953711
-0.170114	0.95673
-0.210767	0.958491
-0.251420	0.962264
-0.259550	0.963774
-0.275811	0.96478
-0.332725	0.969308
-0.357117	0.971572
-0.389640	0.974591
-0.430293	0.975346
-0.479076	0.976352
-0.503468	0.978113
-0.511598	0.979623
-0.690472	0.982642
-0.698602	0.985409
-0.722994	0.986667
-0.731124	0.99044
-0.755516	0.993459
-0.763647	0.995472
-0.804300	0.995975
-0.909998	0.996981
-0.950650	0.998491
-0.991303	1
&
2.317848	8.32293e-07
2.293456	1.66459e-06
2.277195	3.32917e-06
2.269064	4.99376e-06
2.228411	7.49064e-06
2.220281	8.32293e-06
2.204019	9.15522e-06
2.195889	9.98752e-06
2.179628	1.66459e-05
2.171497	3.16271e-05
2.163366	3.74532e-05
2.155236	3.99501e-05
2.138975	4.41115e-05
2.130844	4.66084e-05
2.122714	5.24345e-05
2.114583	5.74282e-05
2.106452	6.65834e-05
2.098322	7.07449e-05
2.082061	7.32418e-05
2.065799	7.6571e-05
2.057669	7.90678e-05
2.049538	8.40616e-05
2.041408	0.000100707
2.033277	0.000111527
2.025146	0.000115689
2.017016	0.000116521
2.008885	0.000117353
1.992624	0.000119018
1.984493	0.000129005
1.976363	0.000143154
1.968232	0.000149813
1.960102	0.000153974
1.951971	0.000155639
1.943840	0.000157303
1.935710	0.000166459
1.927579	0.000168123
1.919449	0.000175614
1.911318	0.000177278
1.903188	0.000184769
1.895057	0.000195589
1.886926	0.00019975
1.878796	0.000202247
1.870665	0.000206409
1.862535	0.000215564
1.854404	0.000216396
1.846273	0.000223887
1.838143	0.000226384
1.830012	0.000229713
1.821882	0.0002397
1.813751	0.000241365
1.805620	0.000243862
1.797490	0.000248023
1.789359	0.000249688
1.773098	0.000254682
1.764967	0.000273824
1.756837	0.000275489
1.748706	0.00027965
1.740576	0.000292967
1.724314	0.000302122
1.716184	0.000310445
1.708053	0.00032293
1.699923	0.000345402
1.691792	0.000347066
1.683662	0.000351228
1.675531	0.000361215
1.667400	0.000365377
1.659270	0.000368706
1.651139	0.000376196
1.643009	0.00038119
1.634878	0.000387849
1.626747	0.000416146
1.618617	0.000422805
1.610486	0.000440283
1.602356	0.000506866
1.594225	0.00051186
1.586094	0.000538494
1.577964	0.00054432
1.569833	0.000546816
1.561703	0.000550978
1.553572	0.000564295
1.545441	0.000570121
1.537311	0.00059176
1.529180	0.000597586
1.521050	0.000615897
1.512919	0.00064253
1.504788	0.000647524
1.496658	0.000677486
1.488527	0.000702455
1.480397	0.000749896
1.472266	0.000767374
1.464136	0.000815647
1.456005	0.000849771
1.447874	0.000859759
1.439744	0.000894715
1.431613	0.000900541
1.415352	0.000918019
1.407221	0.000928839
1.399091	0.000937162
1.390960	0.000941323
1.382830	0.000969621
1.374699	0.00100458
1.366568	0.00110861
1.358438	0.00113608
1.350307	0.00120682
1.342177	0.00125094
1.334046	0.00127757
1.325915	0.00130504
1.317785	0.00136246
1.309654	0.00142821
1.301524	0.00165959
1.293393	0.00173866
1.285262	0.00175364
1.277132	0.00185268
1.269001	0.00193258
1.260871	0.00199584
1.252740	0.00203246
1.244610	0.00216146
1.236479	0.00220141
1.228348	0.00236704
1.220218	0.00246608
1.212087	0.00258427
1.203957	0.00266334
1.195826	0.00270911
1.187695	0.00275739
1.179565	0.00281481
1.171434	0.00289055
1.163304	0.00299625
1.155173	0.00310945
1.147042	0.00318352
1.138912	0.00324594
1.130781	0.00329838
1.122651	0.00335997
1.114520	0.00338826
1.106389	0.00343487
1.098259	0.00348398
1.090128	0.00352726
1.081998	0.00359634
1.073867	0.00367124
1.065736	0.00370537
1.057606	0.00379359
1.049475	0.00384519
1.041345	0.00387849
1.033214	0.00391427
1.025084	0.00401748
1.016953	0.00405909
1.008822	0.00408323
1.000692	0.00415397
0.992561	0.00424053
0.984431	0.00430712
0.976300	0.00435872
0.968169	0.00444278
0.960039	0.00453933
0.951908	0.00461673
0.943778	0.00479817
0.935647	0.00500208
0.927516	0.00532251
0.919386	0.00547898
0.911255	0.00587432
0.903125	0.00615314
0.894994	0.00658843
0.886863	0.00684894
0.878733	0.00717104
0.870602	0.00756554
0.862472	0.00792842
0.854341	0.00830462
0.846210	0.00860924
0.838080	0.0088839
0.829949	0.00921681
0.821819	0.00946484
0.813688	0.00993175
0.805558	0.0100724
0.797427	0.0102871
0.789296	0.0104935
0.781166	0.0106267
0.773035	0.0110304
0.764905	0.0113475
0.756774	0.0114965
0.748643	0.0116787
0.740513	0.0119501
0.732382	0.0121548
0.724252	0.0123937
0.716121	0.0126101
0.707990	0.0128764
0.699860	0.0131011
0.691729	0.0133408
0.683599	0.0135314
0.675468	0.0138543
0.667337	0.0141124
0.659207	0.0143138
0.651076	0.0149713
0.642946	0.0152093
0.634815	0.0155273
0.626684	0.0158227
0.618554	0.0161165
0.610423	0.0162971
0.602293	0.0165218
0.594162	0.0167266
0.586032	0.0169338
0.577901	0.0172343
0.569770	0.017638
0.561640	0.017975
0.553509	0.018243
0.545379	0.0185668
0.537248	0.0188315
0.529117	0.019057
0.520987	0.0193142
0.512856	0.019588
0.504726	0.0200832
0.496595	0.0205418
0.488464	0.0208156
0.480334	0.0211993
0.472203	0.0214457
0.464073	0.0219584
0.455942	0.0221124
0.447811	0.0223221
0.439681	0.0224261
0.431550	0.0227382
0.423420	0.0228348
0.415289	0.023082
0.407158	0.0232659
0.399028	0.0233192
0.390897	0.023444
0.382767	0.0236163
0.374636	0.023702
0.366506	0.0238801
0.358375	0.0240383
0.350244	0.0242813
0.342114	0.0245801
0.333983	0.0249696
0.325853	0.0252534
0.317722	0.0256571
0.309591	0.0261864
0.301461	0.0270104
0.293330	0.0273
0.285200	0.0279834
0.277069	0.0285651
0.268938	0.0290071
0.260808	0.029434
0.252677	0.0299318
0.244547	0.0301382
0.236416	0.0304053
0.228285	0.0307224
0.220155	0.0308955
0.212024	0.0312343
0.203894	0.0314981
0.195763	0.0317495
0.187632	0.0318918
0.179502	0.0320974
0.171371	0.0323437
0.163241	0.0325901
0.155110	0.0328123
0.146980	0.0331935
0.138849	0.033752
0.130718	0.0341898
0.122588	0.0346925
0.114457	0.035757
0.106327	0.0365518
0.098196	0.036953
0.090065	0.0374365
0.081935	0.0378211
0.073804	0.0380141
0.065674	0.0382247
0.057543	0.0384686
0.049412	0.0386717
0.041282	0.0388548
0.033151	0.0390878
0.025021	0.03935
0.016890	0.0396305
0.008759	0.0398302
0.000629	0.0400358
-0.007502	0.958917
-0.015632	0.959229
-0.023763	0.959342
-0.031894	0.959687
-0.040024	0.959925
-0.048155	0.960236
-0.056285	0.960468
-0.064416	0.960717
-0.072546	0.961212
-0.080677	0.961499
-0.088808	0.961733
-0.096938	0.962067
-0.105069	0.96238
-0.113199	0.962533
-0.121330	0.962841
-0.129461	0.963174
-0.137591	0.963372
-0.145722	0.963591
-0.153852	0.963759
-0.161983	0.963919
-0.170114	0.964374
-0.178244	0.964728
-0.186375	0.96503
-0.194505	0.965243
-0.202636	0.96567
-0.210767	0.966323
-0.218897	0.96693
-0.227028	0.967314
-0.235158	0.967747
-0.243289	0.968017
-0.251420	0.968783
-0.259550	0.969471
-0.267681	0.970084
-0.275811	0.970708
-0.283942	0.971236
-0.292072	0.971545
-0.300203	0.971957
-0.308334	0.972413
-0.316464	0.972752
-0.324595	0.973323
-0.332725	0.974017
-0.340856	0.974496
-0.348987	0.974908
-0.357117	0.975496
-0.365248	0.975875
-0.373378	0.976232
-0.381509	0.976612
-0.389640	0.977069
-0.397770	0.977629
-0.405901	0.977823
-0.414031	0.978149
-0.422162	0.97857
-0.430293	0.978933
-0.438423	0.97912
-0.446554	0.979356
-0.454684	0.979604
-0.462815	0.979847
-0.470946	0.980114
-0.479076	0.980414
-0.487207	0.980616
-0.495337	0.980841
-0.503468	0.981169
-0.511598	0.981501
-0.519729	0.981695
-0.527860	0.981858
-0.535990	0.982217
-0.544121	0.982387
-0.552251	0.982646
-0.560382	0.982915
-0.568513	0.983121
-0.576643	0.983404
-0.584774	0.983708
-0.592904	0.983943
-0.601035	0.984219
-0.609166	0.984553
-0.617296	0.984931
-0.625427	0.98517
-0.633557	0.985699
-0.641688	0.986062
-0.649819	0.986524
-0.657949	0.986944
-0.666080	0.987336
-0.674210	0.987764
-0.682341	0.988133
-0.690472	0.988637
-0.698602	0.989158
-0.706733	0.989765
-0.714863	0.990246
-0.722994	0.990671
-0.731124	0.991406
-0.739255	0.991746
-0.747386	0.992166
-0.755516	0.992601
-0.763647	0.993199
-0.771777	0.993619
-0.779908	0.993948
-0.788039	0.99433
-0.796169	0.994592
-0.804300	0.994881
-0.812430	0.995139
-0.820561	0.995549
-0.828692	0.995769
-0.836822	0.996083
-0.844953	0.996291
-0.853083	0.996539
-0.861214	0.996677
-0.869345	0.996872
-0.877475	0.997095
-0.885606	0.997298
-0.893736	0.997476
-0.901867	0.997635
-0.909998	0.997786
-0.918128	0.997882
-0.926259	0.997984
-0.934389	0.998055
-0.942520	0.998181
-0.950650	0.998359
-0.958781	0.998545
-0.966912	0.998663
-0.975042	0.99874
-0.983173	0.998821
-0.991303	0.99899
-0.999434	0.99904
-1.007565	0.99913
-1.015695	0.999189
-1.023826	0.999223
-1.031956	0.99929
-1.040087	0.999335
-1.048218	0.999395
-1.056348	0.999428
-1.064479	0.999478
-1.072609	0.999571
-1.080740	0.999612
-1.088871	0.999664
-1.097001	0.99968
-1.105132	0.999702
-1.113262	0.99974
-1.121393	0.999769
-1.129524	0.999779
-1.137654	0.999802
-1.145785	0.999809
-1.153915	0.99982
-1.162046	0.999834
-1.170176	0.999849
-1.178307	0.999866
-1.186438	0.999876
-1.194568	0.999885
-1.202699	0.9999
-1.210829	0.999905
-1.218960	0.999913
-1.227091	0.999924
-1.235221	0.999927
-1.243352	0.999947
-1.251482	0.999951
-1.259613	0.999954
-1.267744	0.999955
-1.275874	0.999958
-1.284005	0.999963
-1.292135	0.999968
-1.300266	0.999968
-1.308397	0.999969
-1.316527	0.999976
-1.332788	0.999978
-1.340919	0.999979
-1.357180	0.999983
-1.373441	0.999988
-1.381572	0.999988
-1.389702	0.999989
-1.422225	0.999992
-1.438486	0.999997
-1.454747	0.999999
-1.812493	1
&
```
