## Supplementary material for "All-at-once RNA folding with 3D motif prediction framed by evolutionary information": RF03714_MIR774.cacofold.helixcov

```
# RMs = 3 L = 101

# RM_HELIX NESTED 44-50 58-64, nbp = 7 nbp_cov = 0
# pvals: 0.867958,0.867958,0.867958,0.0516059,0.867958,0.867958,0.867958
# aggregated NONE
NESTED  :::::::::::::::::::::::::::::::::::::::::::<<<<<<<_______>>>>>>>:::::::::::::::::::::::::::::::::::::
        :::::::::::::::::::::::::::::::::::::::::::::::::::::::::::::::::::::::::::::::::::::::::::::::::::::

# RM_HELIX NESTED 25-40 65-80, nbp = 16 nbp_cov = 0
# pvals: 0.0431,0.867958,0.0169139,0.867958,0.968969,0.983292,0.867958,0.867958,0.0516059,0.867958,0.0156356,0.867958,0.867958,0.867958,0.930647,0.867958
# aggregated NONE
NESTED  ::::::::::::::::::::::::<<<<<<<<<<<<<<<<________________________>>>>>>>>>>>>>>>>:::::::::::::::::::::
        :::::::::::::::::::::::::::::::::::::::::::::::::::::::::::::::::::::::::::::::::::::::::::::::::::::

# RM_HELIX NESTED 3-21 81-99, nbp = 19 nbp_cov = 0
# pvals: 0.867958,0.0086297,0.867958,0.0438693,0.867958,0.867958,0.867958,0.867958,0.875476,0.867958,0.0367416,0.00120297,0.00184257,0.867958,0.867958,0.0286812,0.867958,0.867958,0.867958
# aggregated NONE
NESTED  ::<<<<<<<<<<<<<<<<<<<___________________________________________________________>>>>>>>>>>>>>>>>>>>::
        :::::::::::::::::::::::::::::::::::::::::::::::::::::::::::::::::::::::::::::::::::::::::::::::::::::
```
