## Supplementary material for "All-at-once RNA folding with 3D motif prediction framed by evolutionary information": RF03714_MIR774.helixcov

```
# RMs = 3 L = 101

# RM_HELIX NESTED 44-52 57-64, nbp = 8 nbp_cov = 0
# pvals: 0.867958,0.867958,0.867958,0.0516059,0.867958,0.867958,0.867958,0.867958
# aggregated NONE
NESTED  :::::::::::::::::::::::::::::::::::::::::::<<<<<-<<<____>>>>>>>>:::::::::::::::::::::::::::::::::::::
        :::::::::::::::::::::::::::::::::::::::::::::::::::::::::::::::::::::::::::::::::::::::::::::::::::::

# RM_HELIX NESTED 24-40 65-81, nbp = 16 nbp_cov = 0
# pvals: 0.867958,0.0431,0.867958,0.0169139,0.867958,0.968969,0.983292,0.867958,0.867958,0.0516059,0.867958,0.867958,0.867958,0.867958,0.930647,0.867958
# aggregated NONE
NESTED  :::::::::::::::::::::::<<<<<<<<<<<-<<<<<________________________>>>>>->>>>>>>>>>>::::::::::::::::::::
        :::::::::::::::::::::::::::::::::::::::::::::::::::::::::::::::::::::::::::::::::::::::::::::::::::::

# RM_HELIX NESTED 3-20 82-99, nbp = 18 nbp_cov = 0
# pvals: 0.867958,0.0086297,0.867958,0.0438693,0.867958,0.867958,0.867958,0.867958,0.875476,0.867958,0.0367416,0.00120297,0.00184257,0.867958,0.867958,0.0286812,0.867958,0.867958
# aggregated NONE
NESTED  ::<<<<<<<<<<<<<<<<<<_____________________________________________________________>>>>>>>>>>>>>>>>>>::
        :::::::::::::::::::::::::::::::::::::::::::::::::::::::::::::::::::::::::::::::::::::::::::::::::::::
```
