## Supplementary material for "All-at-once RNA folding with 3D motif prediction framed by evolutionary information": RF03714_MIR774.surv

```
2.601839	0.0238095
2.440277	0.047619
1.383910	0.0714286
0.986218	0.0952381
0.339970	0.119048
0.178408	0.142857
0.091413	0.166667
0.078985	0.190476
0.004418	0.238095
-0.008010	0.904762
-0.045293	0.928571
-0.194427	0.952381
-0.393273	0.97619
-0.529979	1
&
3.086525	0.000199681
2.999530	0.000399361
2.924963	0.000798722
2.800684	0.000998403
2.676406	0.00159744
2.651550	0.00219649
2.639122	0.00279553
2.601839	0.00319489
2.576983	0.00339457
2.514844	0.00399361
2.440277	0.00439297
2.328426	0.00459265
2.104725	0.00479233
1.881023	0.00539137
1.856168	0.00559105
1.818884	0.0061901
1.781601	0.00678914
1.756745	0.00798722
1.533044	0.0081869
1.458477	0.00878594
1.408765	0.00898562
1.396337	0.0091853
1.383910	0.0101837
1.371482	0.0105831
1.359054	0.0107827
1.346626	0.0121805
1.296915	0.0123802
1.284487	0.0135783
1.272059	0.0141773
1.259631	0.0147764
1.247203	0.0155751
1.234775	0.0159744
1.222347	0.0165735
1.172636	0.0169728
1.135353	0.0171725
1.110497	0.0173722
1.060785	0.0175719
0.886796	0.0181709
0.849512	0.0183706
0.837084	0.01877
0.824656	0.0189696
0.787373	0.0191693
0.774945	0.019369
0.762517	0.0199681
0.750089	0.0201677
0.725234	0.0213658
0.712806	0.0217652
0.687950	0.0219649
0.675522	0.0223642
0.625811	0.0225639
0.600955	0.0231629
0.563672	0.0233626
0.526388	0.0235623
0.501532	0.0239617
0.476677	0.0241613
0.464249	0.0247604
0.451821	0.0251597
0.426965	0.0253594
0.414537	0.0259585
0.402109	0.0261581
0.389682	0.0267572
0.364826	0.0273562
0.352398	0.0277556
0.339970	0.028155
0.327542	0.029353
0.315115	0.0295527
0.302687	0.0303514
0.290259	0.0311502
0.277831	0.0327476
0.265403	0.033147
0.252975	0.0339457
0.240547	0.0351438
0.228120	0.0359425
0.215692	0.0363419
0.203264	0.0371406
0.190836	0.0391374
0.178408	0.0403355
0.165980	0.0427316
0.153552	0.043131
0.141125	0.0435304
0.128697	0.04373
0.116269	0.0445288
0.091413	0.0447284
0.078985	0.0467252
0.066558	0.0477236
0.054130	0.0495208
0.041702	0.0515176
0.029274	0.0523163
0.016846	0.0541134
0.004418	0.111222
-0.008010	0.871805
-0.020437	0.872804
-0.032865	0.874201
-0.045293	0.877196
-0.057721	0.878794
-0.070149	0.879992
-0.082577	0.884784
-0.095004	0.886382
-0.107432	0.892372
-0.119860	0.894768
-0.132288	0.896765
-0.144716	0.89996
-0.157144	0.902556
-0.169572	0.908147
-0.181999	0.91254
-0.194427	0.915535
-0.206855	0.918331
-0.219283	0.920327
-0.231711	0.923722
-0.244139	0.925519
-0.256567	0.929313
-0.268994	0.93151
-0.281422	0.933706
-0.293850	0.936502
-0.306278	0.940296
-0.318706	0.941094
-0.331134	0.946885
-0.343561	0.947684
-0.355989	0.951677
-0.368417	0.955272
-0.380845	0.958466
-0.393273	0.960064
-0.405701	0.963458
-0.418129	0.966653
-0.430556	0.967452
-0.442984	0.971046
-0.455412	0.974241
-0.467840	0.97524
-0.480268	0.976438
-0.492696	0.978634
-0.505123	0.978834
-0.517551	0.979633
-0.529979	0.982228
-0.542407	0.984425
-0.554835	0.985024
-0.567263	0.986422
-0.579691	0.986621
-0.592118	0.987021
-0.604546	0.988219
-0.616974	0.989417
-0.629402	0.989816
-0.641830	0.990216
-0.654258	0.990615
-0.666686	0.990815
-0.679113	0.991214
-0.703969	0.991813
-0.753680	0.992212
-0.766108	0.992412
-0.778536	0.992612
-0.790964	0.992812
-0.803392	0.99361
-0.815820	0.99381
-0.828248	0.99401
-0.840675	0.994209
-0.853103	0.994409
-0.877959	0.994609
-0.890387	0.995008
-0.902815	0.995807
-0.952526	0.996805
-0.989810	0.998003
-1.002237	0.998403
-1.039521	0.998602
-1.076805	0.999002
-1.089232	0.999401
-1.126516	0.999601
-1.176227	1
&
5.584522	9.90099e-07
4.776712	1.9802e-06
4.664862	2.9703e-06
4.627578	3.9604e-06
4.602722	4.9505e-06
4.590295	5.94059e-06
4.565439	6.93069e-06
4.528155	7.92079e-06
4.515727	8.91089e-06
4.478444	9.90099e-06
4.453588	1.08911e-05
4.354165	1.18812e-05
4.329310	1.28713e-05
4.254743	1.38614e-05
4.242315	1.48515e-05
4.093181	1.58416e-05
4.055897	1.68317e-05
4.043469	1.78218e-05
4.031041	1.88119e-05
4.018613	2.07921e-05
3.944046	2.17822e-05
3.794912	2.27723e-05
3.620922	2.47525e-05
3.608494	2.57426e-05
3.571211	2.67327e-05
3.558783	2.77228e-05
3.546355	2.87129e-05
3.521500	3.06931e-05
3.509072	3.16832e-05
3.496644	3.26733e-05
3.484216	3.46535e-05
3.471788	3.66337e-05
3.459360	3.9604e-05
3.446932	4.25743e-05
3.434505	4.85149e-05
3.422077	5.24752e-05
3.409649	6.13861e-05
3.397221	6.93069e-05
3.384793	7.72277e-05
3.372365	8.71287e-05
3.359937	9.20792e-05
3.347510	0.000106931
3.335082	0.000113861
3.322654	0.000130693
3.310226	0.000140594
3.297798	0.000152475
3.285370	0.000160396
3.272943	0.000168317
3.260515	0.000178218
3.248087	0.000189109
3.235659	0.00020396
3.223231	0.000214851
3.210803	0.000234653
3.198375	0.000248515
3.185948	0.000269307
3.173520	0.000277228
3.161092	0.00029703
3.148664	0.000314851
3.136236	0.000337624
3.123808	0.000370297
3.111381	0.000384158
3.098953	0.00040396
3.086525	0.000413861
3.074097	0.000422772
3.061669	0.000439604
3.049241	0.000452475
3.036813	0.000469307
3.024386	0.00049505
3.011958	0.000508911
2.999530	0.000523762
2.987102	0.000537624
2.974674	0.000552475
2.962246	0.000565347
2.949818	0.000574257
2.937391	0.000587129
2.924963	0.00060396
2.912535	0.000614851
2.900107	0.000626733
2.887679	0.000638614
2.875251	0.000662376
2.862824	0.000672277
2.850396	0.000689109
2.837968	0.00070495
2.825540	0.000717822
2.813112	0.000734653
2.800684	0.000746535
2.788256	0.000759406
2.775829	0.000776238
2.763401	0.00080198
2.750973	0.000822772
2.738545	0.000847525
2.726117	0.000863366
2.713689	0.00089604
2.701262	0.000931683
2.688834	0.000963366
2.676406	0.000985149
2.663978	0.00101287
2.651550	0.00105149
2.639122	0.00108119
2.626694	0.00112475
2.614267	0.00116337
2.601839	0.00120297
2.589411	0.00123564
2.576983	0.0012901
2.564555	0.00132574
2.552127	0.00137426
2.539699	0.00141386
2.527272	0.00146733
2.514844	0.00152376
2.502416	0.00156436
2.489988	0.00161782
2.477560	0.00167723
2.465132	0.00173663
2.452705	0.00178515
2.440277	0.00184257
2.427849	0.00190693
2.415421	0.00197624
2.402993	0.0020505
2.390565	0.00211089
2.378137	0.00217426
2.365710	0.00222673
2.353282	0.00227525
2.340854	0.00234752
2.328426	0.0023901
2.315998	0.0024505
2.303570	0.00250792
2.291142	0.00257723
2.278715	0.00264158
2.266287	0.00270693
2.253859	0.0027703
2.241431	0.00283564
2.229003	0.00288812
2.216575	0.00292673
2.204148	0.00297129
2.191720	0.00301782
2.179292	0.00305446
2.166864	0.00309901
2.154436	0.00315842
2.142008	0.0032
2.129580	0.00324455
2.117153	0.00332079
2.104725	0.00337426
2.092297	0.00342475
2.079869	0.00348218
2.067441	0.00352871
2.055013	0.00358119
2.042586	0.00363366
2.030158	0.00367228
2.017730	0.00369703
2.005302	0.00373465
1.992874	0.00377228
1.980446	0.00381386
1.968018	0.00384158
1.955591	0.00387228
1.943163	0.0039099
1.930735	0.0039495
1.918307	0.0039901
1.905879	0.00401683
1.893451	0.00406337
1.881023	0.00409406
1.868596	0.00413564
1.856168	0.00417525
1.843740	0.00420891
1.831312	0.00424356
1.818884	0.00427327
1.806456	0.0043099
1.794029	0.0043396
1.781601	0.00436931
1.769173	0.00440495
1.756745	0.00444059
1.744317	0.00446337
1.731889	0.00449703
1.719461	0.00453762
1.707034	0.00455941
1.694606	0.00459208
1.682178	0.0046198
1.669750	0.00464851
1.657322	0.00468119
1.644894	0.00471089
1.632467	0.0047396
1.620039	0.00477921
1.607611	0.00481485
1.595183	0.00484752
1.582755	0.0049
1.570327	0.00495941
1.557899	0.00505644
1.545472	0.00517624
1.533044	0.00529604
1.520616	0.00544752
1.508188	0.00556238
1.495760	0.00574554
1.483332	0.00597723
1.470904	0.00629208
1.458477	0.00663366
1.446049	0.00700891
1.433621	0.00738119
1.421193	0.00767228
1.408765	0.00799604
1.396337	0.00830792
1.383910	0.0086297
1.371482	0.00897228
1.359054	0.00928713
1.346626	0.0096099
1.334198	0.00990198
1.321770	0.0102396
1.309342	0.0105228
1.296915	0.0108307
1.284487	0.0111634
1.272059	0.0114178
1.259631	0.0116693
1.247203	0.0118832
1.234775	0.0121109
1.222347	0.0123446
1.209920	0.0125683
1.197492	0.0128208
1.185064	0.0130663
1.172636	0.0132921
1.160208	0.0135188
1.147780	0.0137762
1.135353	0.0140198
1.122925	0.014297
1.110497	0.0145475
1.098069	0.0148109
1.085641	0.0150475
1.073213	0.0153327
1.060785	0.0156356
1.048358	0.0158564
1.035930	0.0161267
1.023502	0.0163436
1.011074	0.0165218
0.998646	0.0167287
0.986218	0.0169139
0.973791	0.0170752
0.961363	0.0172723
0.948935	0.0174624
0.936507	0.0176069
0.924079	0.0177495
0.911651	0.0179535
0.899223	0.0181238
0.886796	0.0183158
0.874368	0.0185218
0.861940	0.0187228
0.849512	0.0189119
0.837084	0.0190911
0.824656	0.0192772
0.812228	0.0194614
0.799801	0.0196356
0.787373	0.0198495
0.774945	0.0200752
0.762517	0.0203158
0.750089	0.0205356
0.737661	0.0207545
0.725234	0.0209802
0.712806	0.0212267
0.700378	0.0214446
0.687950	0.0216525
0.675522	0.0218475
0.663094	0.0220703
0.650666	0.0222505
0.638239	0.0223891
0.625811	0.0225594
0.613383	0.022696
0.600955	0.0228455
0.588527	0.0230485
0.576099	0.0232465
0.563672	0.0234743
0.551244	0.0237822
0.538816	0.0240426
0.526388	0.0242356
0.513960	0.0244139
0.501532	0.0245911
0.489104	0.0247653
0.476677	0.0249525
0.464249	0.0251861
0.451821	0.0254525
0.439393	0.0257515
0.426965	0.0260634
0.414537	0.0263287
0.402109	0.0266396
0.389682	0.0269733
0.377254	0.0273683
0.364826	0.0278297
0.352398	0.0282663
0.339970	0.0286812
0.327542	0.029202
0.315115	0.029698
0.302687	0.0302802
0.290259	0.030801
0.277831	0.0313277
0.265403	0.0319287
0.252975	0.0325614
0.240547	0.033097
0.228120	0.0337059
0.215692	0.0343584
0.203264	0.0350564
0.190836	0.0358842
0.178408	0.0367416
0.165980	0.0377188
0.153552	0.038695
0.141125	0.0396267
0.128697	0.0405713
0.116269	0.0415218
0.103841	0.0423069
0.091413	0.0431
0.078985	0.0438693
0.066558	0.0447881
0.054130	0.0459713
0.041702	0.0472832
0.029274	0.0487762
0.016846	0.0501673
0.004418	0.0516059
-0.008010	0.867958
-0.020437	0.869804
-0.032865	0.87226
-0.045293	0.875476
-0.057721	0.879731
-0.070149	0.885067
-0.082577	0.890675
-0.095004	0.895984
-0.107432	0.90114
-0.119860	0.906245
-0.132288	0.911216
-0.144716	0.915725
-0.157144	0.919914
-0.169572	0.923693
-0.181999	0.927277
-0.194427	0.930647
-0.206855	0.933931
-0.219283	0.937272
-0.231711	0.940537
-0.244139	0.943479
-0.256567	0.946403
-0.268994	0.949024
-0.281422	0.95154
-0.293850	0.954038
-0.306278	0.956299
-0.318706	0.958358
-0.331134	0.960283
-0.343561	0.962132
-0.355989	0.964075
-0.368417	0.965821
-0.380845	0.967387
-0.393273	0.968969
-0.405701	0.970541
-0.418129	0.971993
-0.430556	0.973509
-0.442984	0.97498
-0.455412	0.976397
-0.467840	0.977691
-0.480268	0.979022
-0.492696	0.980097
-0.505123	0.981297
-0.517551	0.982313
-0.529979	0.983292
-0.542407	0.984312
-0.554835	0.985222
-0.567263	0.986033
-0.579691	0.986733
-0.592118	0.987429
-0.604546	0.988004
-0.616974	0.988644
-0.629402	0.989208
-0.641830	0.989743
-0.654258	0.99029
-0.666686	0.990775
-0.679113	0.99123
-0.691541	0.99167
-0.703969	0.992072
-0.716397	0.992498
-0.728825	0.992955
-0.741253	0.993376
-0.753680	0.993764
-0.766108	0.994105
-0.778536	0.994486
-0.790964	0.994877
-0.803392	0.995183
-0.815820	0.995531
-0.828248	0.995863
-0.840675	0.996153
-0.853103	0.996433
-0.865531	0.996664
-0.877959	0.996901
-0.890387	0.99716
-0.902815	0.997385
-0.915243	0.997612
-0.927670	0.997812
-0.940098	0.998001
-0.952526	0.998206
-0.964954	0.99839
-0.977382	0.99854
-0.989810	0.998681
-1.002237	0.998807
-1.014665	0.998916
-1.027093	0.999007
-1.039521	0.99911
-1.051949	0.999201
-1.064377	0.999264
-1.076805	0.999332
-1.089232	0.999392
-1.101660	0.999446
-1.114088	0.999502
-1.126516	0.999562
-1.138944	0.999604
-1.151372	0.999669
-1.163799	0.999702
-1.176227	0.999731
-1.188655	0.999752
-1.201083	0.999774
-1.213511	0.999801
-1.225939	0.999828
-1.238367	0.999845
-1.250794	0.999861
-1.263222	0.999873
-1.275650	0.99989
-1.288078	0.999904
-1.300506	0.999915
-1.312934	0.999924
-1.325362	0.99993
-1.337789	0.999939
-1.350217	0.999943
-1.362645	0.99995
-1.375073	0.999954
-1.387501	0.999958
-1.399929	0.999964
-1.412356	0.999968
-1.424784	0.999972
-1.437212	0.999977
-1.462068	0.999979
-1.474496	0.99998
-1.486924	0.999981
-1.499351	0.999985
-1.511779	0.999986
-1.524207	0.999987
-1.536635	0.999988
-1.549063	0.999989
-1.561491	0.999991
-1.586346	0.999993
-1.598774	0.999994
-1.611202	0.999995
-1.636058	0.999996
-1.723053	0.999997
-1.772764	0.999998
-1.785192	0.999999
-1.847331	1
&
21.280896	1.8027e-45
21.268468	1.92537e-45
21.256040	2.05639e-45
21.243612	2.19633e-45
21.231184	2.34579e-45
21.218756	2.50542e-45
21.206328	2.67591e-45
21.193901	2.85801e-45
21.181473	3.05249e-45
21.169045	3.26021e-45
21.156617	3.48206e-45
21.144189	3.71901e-45
21.131761	3.97208e-45
21.119333	4.24238e-45
21.106906	4.53106e-45
21.094478	4.83939e-45
21.082050	5.1687e-45
21.069622	5.52042e-45
21.057194	5.89607e-45
21.044766	6.29728e-45
21.032339	6.72579e-45
21.019911	7.18346e-45
21.007483	7.67227e-45
20.995055	8.19434e-45
20.982627	8.75193e-45
20.970199	9.34747e-45
20.957771	9.98353e-45
20.945344	1.06629e-44
20.932916	1.13884e-44
20.920488	1.21634e-44
20.908060	1.2991e-44
20.895632	1.3875e-44
20.883204	1.48191e-44
20.870777	1.58275e-44
20.858349	1.69044e-44
20.845921	1.80547e-44
20.833493	1.92832e-44
20.821065	2.05953e-44
20.808637	2.19967e-44
20.796209	2.34934e-44
20.783782	2.5092e-44
20.771354	2.67993e-44
20.758926	2.86228e-44
20.746498	3.05704e-44
20.734070	3.26505e-44
20.721642	3.48721e-44
20.709214	3.72449e-44
20.696787	3.97791e-44
20.684359	4.24858e-44
20.671931	4.53766e-44
20.659503	4.84641e-44
20.647075	5.17617e-44
20.634647	5.52836e-44
20.622220	5.90451e-44
20.609792	6.30626e-44
20.597364	6.73534e-44
20.584936	7.19362e-44
20.572508	7.68307e-44
20.560080	8.20583e-44
20.547652	8.76415e-44
20.535225	9.36047e-44
20.522797	9.99735e-44
20.510369	1.06776e-43
20.497941	1.14041e-43
20.485513	1.218e-43
20.473085	1.30087e-43
20.460657	1.38938e-43
20.448230	1.48391e-43
20.435802	1.58487e-43
20.423374	1.6927e-43
20.410946	1.80787e-43
20.398518	1.93087e-43
20.386090	2.06224e-43
20.373663	2.20255e-43
20.361235	2.35241e-43
20.348807	2.51246e-43
20.336379	2.6834e-43
20.323951	2.86597e-43
20.311523	3.06096e-43
20.299095	3.26921e-43
20.286668	3.49164e-43
20.274240	3.72919e-43
20.261812	3.98291e-43
20.249384	4.25389e-43
20.236956	4.5433e-43
20.224528	4.85241e-43
20.212101	5.18254e-43
20.199673	5.53513e-43
20.187245	5.91171e-43
20.174817	6.31391e-43
20.162389	6.74347e-43
20.149961	7.20225e-43
20.137533	7.69225e-43
20.125106	8.21558e-43
20.112678	8.77451e-43
20.100250	9.37146e-43
20.087822	1.0009e-42
20.075394	1.069e-42
20.062966	1.14172e-42
20.050538	1.2194e-42
20.038111	1.30236e-42
20.025683	1.39096e-42
20.013255	1.48559e-42
20.000827	1.58665e-42
19.988399	1.69459e-42
19.975971	1.80988e-42
19.963544	1.93301e-42
19.951116	2.06451e-42
19.938688	2.20496e-42
19.926260	2.35496e-42
19.913832	2.51517e-42
19.901404	2.68628e-42
19.888976	2.86902e-42
19.876549	3.0642e-42
19.864121	3.27266e-42
19.851693	3.49529e-42
19.839265	3.73307e-42
19.826837	3.98703e-42
19.814409	4.25826e-42
19.801982	4.54794e-42
19.789554	4.85733e-42
19.777126	5.18776e-42
19.764698	5.54067e-42
19.752270	5.91759e-42
19.739842	6.32015e-42
19.727414	6.75009e-42
19.714987	7.20928e-42
19.702559	7.6997e-42
19.690131	8.22348e-42
19.677703	8.78289e-42
19.665275	9.38036e-42
19.652847	1.00185e-41
19.640419	1.07e-41
19.627992	1.14278e-41
19.615564	1.22052e-41
19.603136	1.30355e-41
19.590708	1.39222e-41
19.578280	1.48693e-41
19.565852	1.58807e-41
19.553425	1.6961e-41
19.540997	1.81148e-41
19.528569	1.9347e-41
19.516141	2.0663e-41
19.503713	2.20686e-41
19.491285	2.35698e-41
19.478857	2.51731e-41
19.466430	2.68854e-41
19.454002	2.87142e-41
19.441574	3.06674e-41
19.429146	3.27535e-41
19.416718	3.49814e-41
19.404290	3.73609e-41
19.391862	3.99022e-41
19.379435	4.26164e-41
19.367007	4.55152e-41
19.354579	4.86112e-41
19.342151	5.19177e-41
19.329723	5.54492e-41
19.317295	5.92209e-41
19.304868	6.3249e-41
19.292440	6.75512e-41
19.280012	7.2146e-41
19.267584	7.70533e-41
19.255156	8.22944e-41
19.242728	8.7892e-41
19.230300	9.38702e-41
19.217873	1.00255e-40
19.205445	1.07074e-40
19.193017	1.14357e-40
19.180589	1.22136e-40
19.168161	1.30443e-40
19.155733	1.39315e-40
19.143306	1.48791e-40
19.130878	1.58911e-40
19.118450	1.6972e-40
19.106022	1.81264e-40
19.093594	1.93592e-40
19.081166	2.0676e-40
19.068738	2.20823e-40
19.056311	2.35842e-40
19.043883	2.51883e-40
19.031455	2.69015e-40
19.019027	2.87312e-40
19.006599	3.06853e-40
18.994171	3.27723e-40
18.981743	3.50013e-40
18.969316	3.73819e-40
18.956888	3.99244e-40
18.944460	4.26397e-40
18.932032	4.55398e-40
18.919604	4.86371e-40
18.907176	5.1945e-40
18.894749	5.5478e-40
18.882321	5.92511e-40
18.869893	6.32809e-40
18.857465	6.75848e-40
18.845037	7.21813e-40
18.832609	7.70905e-40
18.820181	8.23335e-40
18.807754	8.7933e-40
18.795326	9.39134e-40
18.782898	1.00301e-39
18.770470	1.07122e-39
18.758042	1.14407e-39
18.745614	1.22188e-39
18.733187	1.30498e-39
18.720759	1.39373e-39
18.708331	1.48852e-39
18.695903	1.58975e-39
18.683475	1.69787e-39
18.671047	1.81334e-39
18.658619	1.93666e-39
18.646192	2.06837e-39
18.633764	2.20903e-39
18.621336	2.35926e-39
18.608908	2.51971e-39
18.596480	2.69106e-39
18.584052	2.87407e-39
18.571624	3.06953e-39
18.559197	3.27828e-39
18.546769	3.50122e-39
18.534341	3.73932e-39
18.521913	3.99362e-39
18.509485	4.2652e-39
18.497057	4.55526e-39
18.484630	4.86504e-39
18.472202	5.19588e-39
18.459774	5.54922e-39
18.447346	5.92659e-39
18.434918	6.32962e-39
18.422490	6.76006e-39
18.410062	7.21977e-39
18.397635	7.71073e-39
18.385207	8.23509e-39
18.372779	8.79509e-39
18.360351	9.39318e-39
18.347923	1.00319e-38
18.335495	1.07141e-38
18.323067	1.14427e-38
18.310640	1.22208e-38
18.298212	1.30519e-38
18.285784	1.39394e-38
18.273356	1.48873e-38
18.260928	1.58996e-38
18.248500	1.69808e-38
18.236073	1.81355e-38
18.223645	1.93687e-38
18.211217	2.06858e-38
18.198789	2.20924e-38
18.186361	2.35946e-38
18.173933	2.5199e-38
18.161505	2.69125e-38
18.149078	2.87425e-38
18.136650	3.06969e-38
18.124222	3.27843e-38
18.111794	3.50135e-38
18.099366	3.73943e-38
18.086938	3.9937e-38
18.074511	4.26526e-38
18.062083	4.55528e-38
18.049655	4.86503e-38
18.037227	5.19583e-38
18.024799	5.54912e-38
18.012371	5.92644e-38
17.999943	6.3294e-38
17.987516	6.75977e-38
17.975088	7.2194e-38
17.962660	7.71028e-38
17.950232	8.23453e-38
17.937804	8.79443e-38
17.925376	9.39239e-38
17.912948	1.0031e-37
17.900521	1.07131e-37
17.888093	1.14415e-37
17.875665	1.22194e-37
17.863237	1.30502e-37
17.850809	1.39375e-37
17.838381	1.48852e-37
17.825954	1.58972e-37
17.813526	1.69781e-37
17.801098	1.81325e-37
17.788670	1.93653e-37
17.776242	2.0682e-37
17.763814	2.20881e-37
17.751386	2.35899e-37
17.738959	2.51938e-37
17.726531	2.69067e-37
17.714103	2.8736e-37
17.701675	3.06898e-37
17.689247	3.27763e-37
17.676819	3.50047e-37
17.664392	3.73846e-37
17.651964	3.99263e-37
17.639536	4.26408e-37
17.627108	4.55399e-37
17.614680	4.8636e-37
17.602252	5.19426e-37
17.589824	5.5474e-37
17.577397	5.92455e-37
17.564969	6.32733e-37
17.552541	6.7575e-37
17.540113	7.21691e-37
17.527685	7.70755e-37
17.515257	8.23155e-37
17.502829	8.79117e-37
17.490402	9.38883e-37
17.477974	1.00271e-36
17.465546	1.07088e-36
17.453118	1.14368e-36
17.440690	1.22143e-36
17.428262	1.30447e-36
17.415835	1.39315e-36
17.403407	1.48786e-36
17.390979	1.58901e-36
17.378551	1.69703e-36
17.366123	1.8124e-36
17.353695	1.93561e-36
17.341267	2.06719e-36
17.328840	2.20772e-36
17.316412	2.3578e-36
17.303984	2.51809e-36
17.291556	2.68927e-36
17.279128	2.87208e-36
17.266700	3.06733e-36
17.254272	3.27584e-36
17.241845	3.49853e-36
17.229417	3.73635e-36
17.216989	3.99034e-36
17.204561	4.2616e-36
17.192133	4.55129e-36
17.179705	4.86067e-36
17.167278	5.19109e-36
17.154850	5.54396e-36
17.142422	5.92082e-36
17.129994	6.3233e-36
17.117566	6.75313e-36
17.105138	7.21218e-36
17.092710	7.70243e-36
17.080283	8.226e-36
17.067855	8.78516e-36
17.055427	9.38232e-36
17.042999	1.00201e-35
17.030571	1.07012e-35
17.018143	1.14286e-35
17.005716	1.22054e-35
16.993288	1.30351e-35
16.980860	1.39211e-35
16.968432	1.48673e-35
16.956004	1.58779e-35
16.943576	1.69572e-35
16.931148	1.81098e-35
16.918721	1.93407e-35
16.906293	2.06553e-35
16.893865	2.20593e-35
16.881437	2.35586e-35
16.869009	2.51599e-35
16.856581	2.687e-35
16.844153	2.86964e-35
16.831726	3.06468e-35
16.819298	3.27299e-35
16.806870	3.49545e-35
16.794442	3.73303e-35
16.782014	3.98675e-35
16.769586	4.25772e-35
16.757159	4.54711e-35
16.744731	4.85616e-35
16.732303	5.18622e-35
16.719875	5.53871e-35
16.707447	5.91515e-35
16.695019	6.31718e-35
16.682591	6.74653e-35
16.670164	7.20506e-35
16.657736	7.69475e-35
16.645308	8.21772e-35
16.632880	8.77624e-35
16.620452	9.3727e-35
16.608024	1.00097e-34
16.595597	1.069e-34
16.583169	1.14165e-34
16.570741	1.21924e-34
16.558313	1.30211e-34
16.545885	1.3906e-34
16.533457	1.48511e-34
16.521029	1.58604e-34
16.508602	1.69383e-34
16.496174	1.80894e-34
16.483746	1.93188e-34
16.471318	2.06317e-34
16.458890	2.20338e-34
16.446462	2.35312e-34
16.434034	2.51304e-34
16.421607	2.68382e-34
16.409179	2.86621e-34
16.396751	3.06099e-34
16.384323	3.26901e-34
16.371895	3.49116e-34
16.359467	3.72842e-34
16.347040	3.98179e-34
16.334612	4.25238e-34
16.322184	4.54135e-34
16.309756	4.84997e-34
16.297328	5.17955e-34
16.284900	5.53153e-34
16.272472	5.90742e-34
16.260045	6.30886e-34
16.247617	6.73758e-34
16.235189	7.19542e-34
16.222761	7.68438e-34
16.210333	8.20656e-34
16.197905	8.76422e-34
16.185477	9.35977e-34
16.173050	9.9958e-34
16.160622	1.0675e-33
16.148194	1.14004e-33
16.135766	1.21751e-33
16.123338	1.30024e-33
16.110910	1.38859e-33
16.098483	1.48295e-33
16.086055	1.58372e-33
16.073627	1.69133e-33
16.061199	1.80625e-33
16.048771	1.92899e-33
16.036343	2.06006e-33
16.023915	2.20004e-33
16.011488	2.34953e-33
15.999060	2.50917e-33
15.986632	2.67966e-33
15.974204	2.86174e-33
15.961776	3.05618e-33
15.949348	3.26384e-33
15.936921	3.48561e-33
15.924493	3.72244e-33
15.912065	3.97536e-33
15.899637	4.24547e-33
15.887209	4.53393e-33
15.874781	4.84198e-33
15.862353	5.17097e-33
15.849926	5.5223e-33
15.837498	5.8975e-33
15.825070	6.2982e-33
15.812642	6.72611e-33
15.800214	7.1831e-33
15.787786	7.67114e-33
15.775358	8.19233e-33
15.762931	8.74892e-33
15.750503	9.34333e-33
15.738075	9.97813e-33
15.725647	1.0656e-32
15.713219	1.138e-32
15.700791	1.21532e-32
15.688364	1.29788e-32
15.675936	1.38606e-32
15.663508	1.48023e-32
15.651080	1.58079e-32
15.638652	1.68819e-32
15.626224	1.80288e-32
15.613796	1.92536e-32
15.601369	2.05616e-32
15.588941	2.19585e-32
15.576513	2.34503e-32
15.564085	2.50434e-32
15.551657	2.67447e-32
15.539229	2.85616e-32
15.526802	3.05019e-32
15.514374	3.25741e-32
15.501946	3.47869e-32
15.489518	3.71501e-32
15.477090	3.96739e-32
15.464662	4.2369e-32
15.452234	4.52472e-32
15.439807	4.8321e-32
15.427379	5.16035e-32
15.414951	5.5109e-32
15.402523	5.88526e-32
15.390095	6.28505e-32
15.377667	6.71199e-32
15.365239	7.16793e-32
15.352812	7.65485e-32
15.340384	8.17483e-32
15.327956	8.73014e-32
15.315528	9.32316e-32
15.303100	9.95646e-32
15.290672	1.06328e-31
15.278245	1.1355e-31
15.265817	1.21263e-31
15.253389	1.295e-31
15.240961	1.38297e-31
15.228533	1.47691e-31
15.216105	1.57723e-31
15.203677	1.68436e-31
15.191250	1.79877e-31
15.178822	1.92095e-31
15.166394	2.05143e-31
15.153966	2.19077e-31
15.141538	2.33957e-31
15.129110	2.49848e-31
15.116682	2.66818e-31
15.104255	2.84941e-31
15.091827	3.04294e-31
15.079399	3.24962e-31
15.066971	3.47034e-31
15.054543	3.70604e-31
15.042115	3.95776e-31
15.029688	4.22657e-31
15.017260	4.51363e-31
15.004832	4.82019e-31
14.992404	5.14757e-31
14.979976	5.49718e-31
14.967548	5.87053e-31
14.955120	6.26924e-31
14.942693	6.69503e-31
14.930265	7.14973e-31
14.917837	7.63531e-31
14.905409	8.15386e-31
14.892981	8.70763e-31
14.880553	9.29901e-31
14.868126	9.93054e-31
14.855698	1.0605e-30
14.843270	1.13252e-30
14.830842	1.20943e-30
14.818414	1.29157e-30
14.805986	1.37928e-30
14.793558	1.47295e-30
14.781131	1.57298e-30
14.768703	1.6798e-30
14.756275	1.79388e-30
14.743847	1.9157e-30
14.731419	2.04579e-30
14.718991	2.18472e-30
14.706563	2.33308e-30
14.694136	2.49152e-30
14.681708	2.66071e-30
14.669280	2.8414e-30
14.656852	3.03435e-30
14.644424	3.2404e-30
14.631996	3.46045e-30
14.619569	3.69543e-30
14.607141	3.94637e-30
14.594713	4.21435e-30
14.582285	4.50052e-30
14.569857	4.80613e-30
14.557429	5.13248e-30
14.545001	5.48099e-30
14.532574	5.85317e-30
14.520146	6.25061e-30
14.507718	6.67504e-30
14.495290	7.12829e-30
14.482862	7.61231e-30
14.470434	8.12919e-30
14.458007	8.68117e-30
14.445579	9.27062e-30
14.433151	9.90009e-30
14.420723	1.05723e-29
14.408295	1.12901e-29
14.395867	1.20567e-29
14.383439	1.28753e-29
14.371012	1.37495e-29
14.358584	1.46831e-29
14.346156	1.568e-29
14.333728	1.67446e-29
14.321300	1.78815e-29
14.308872	1.90956e-29
14.296444	2.03921e-29
14.284017	2.17766e-29
14.271589	2.32551e-29
14.259161	2.48339e-29
14.246733	2.652e-29
14.234305	2.83205e-29
14.221877	3.02432e-29
14.209450	3.22965e-29
14.197022	3.44891e-29
14.184594	3.68306e-29
14.172166	3.9331e-29
14.159738	4.20012e-29
14.147310	4.48526e-29
14.134882	4.78976e-29
14.122455	5.11493e-29
14.110027	5.46217e-29
14.097599	5.83299e-29
14.085171	6.22897e-29
14.072743	6.65183e-29
14.060315	7.1034e-29
14.047887	7.58562e-29
14.035460	8.10057e-29
14.023032	8.65047e-29
14.010604	9.2377e-29
13.998176	9.86479e-29
13.985748	1.05344e-28
13.973320	1.12495e-28
13.960893	1.20132e-28
13.948465	1.28287e-28
13.936037	1.36995e-28
13.923609	1.46294e-28
13.911181	1.56225e-28
13.898753	1.66829e-28
13.886325	1.78154e-28
13.873898	1.90246e-28
13.861470	2.0316e-28
13.849042	2.1695e-28
13.836614	2.31676e-28
13.824186	2.47402e-28
13.811758	2.64194e-28
13.799331	2.82127e-28
13.786903	3.01276e-28
13.774475	3.21726e-28
13.762047	3.43562e-28
13.749619	3.66881e-28
13.737191	3.91783e-28
13.724763	4.18375e-28
13.712336	4.46771e-28
13.699908	4.77094e-28
13.687480	5.09475e-28
13.675052	5.44054e-28
13.662624	5.80979e-28
13.650196	6.2041e-28
13.637768	6.62517e-28
13.625341	7.07481e-28
13.612913	7.55497e-28
13.600485	8.06771e-28
13.588057	8.61525e-28
13.575629	9.19994e-28
13.563201	9.82431e-28
13.550774	1.0491e-27
13.538346	1.1203e-27
13.525918	1.19633e-27
13.513490	1.27752e-27
13.501062	1.36422e-27
13.488634	1.4568e-27
13.476206	1.55566e-27
13.463779	1.66123e-27
13.451351	1.77397e-27
13.438923	1.89435e-27
13.426495	2.0229e-27
13.414067	2.16018e-27
13.401639	2.30677e-27
13.389212	2.4633e-27
13.376784	2.63046e-27
13.364356	2.80896e-27
13.351928	2.99957e-27
13.339500	3.20311e-27
13.327072	3.42046e-27
13.314644	3.65256e-27
13.302217	3.90041e-27
13.289789	4.16507e-27
13.277361	4.44769e-27
13.264933	4.74948e-27
13.252505	5.07175e-27
13.240077	5.41588e-27
13.227649	5.78336e-27
13.215222	6.17577e-27
13.202794	6.59481e-27
13.190366	7.04227e-27
13.177938	7.52009e-27
13.165510	8.03033e-27
13.153082	8.57518e-27
13.140655	9.15699e-27
13.128227	9.77827e-27
13.115799	1.04417e-26
13.103371	1.11501e-26
13.090943	1.19066e-26
13.078515	1.27145e-26
13.066087	1.35771e-26
13.053660	1.44982e-26
13.041232	1.54818e-26
13.028804	1.65322e-26
13.016376	1.76537e-26
13.003948	1.88514e-26
12.991520	2.01303e-26
12.979092	2.1496e-26
12.966665	2.29543e-26
12.954237	2.45115e-26
12.941809	2.61744e-26
12.929381	2.795e-26
12.916953	2.98461e-26
12.904525	3.18708e-26
12.892098	3.40328e-26
12.879670	3.63415e-26
12.867242	3.88068e-26
12.854814	4.14392e-26
12.842386	4.42503e-26
12.829958	4.72519e-26
12.817530	5.04572e-26
12.805103	5.38799e-26
12.792675	5.75347e-26
12.780247	6.14374e-26
12.767819	6.56048e-26
12.755391	7.00548e-26
12.742963	7.48066e-26
12.730536	7.98807e-26
12.718108	8.5299e-26
12.705680	9.10847e-26
12.693252	9.72627e-26
12.680824	1.0386e-25
12.668396	1.10904e-25
12.655968	1.18426e-25
12.643541	1.26459e-25
12.631113	1.35036e-25
12.618685	1.44194e-25
12.606257	1.53974e-25
12.593829	1.64417e-25
12.581401	1.75568e-25
12.568973	1.87476e-25
12.556546	2.00191e-25
12.544118	2.13768e-25
12.531690	2.28265e-25
12.519262	2.43746e-25
12.506834	2.60277e-25
12.494406	2.77928e-25
12.481979	2.96776e-25
12.469551	3.16903e-25
12.457123	3.38394e-25
12.444695	3.61342e-25
12.432267	3.85846e-25
12.419839	4.12012e-25
12.407411	4.39952e-25
12.394984	4.69787e-25
12.382556	5.01644e-25
12.370128	5.35661e-25
12.357700	5.71985e-25
12.345272	6.10771e-25
12.332844	6.52188e-25
12.320417	6.96412e-25
12.307989	7.43634e-25
12.295561	7.94059e-25
12.283133	8.47901e-25
12.270705	9.05394e-25
12.258277	9.66785e-25
12.245849	1.03234e-24
12.233422	1.10234e-24
12.220994	1.17708e-24
12.208566	1.25689e-24
12.196138	1.34211e-24
12.183710	1.4331e-24
12.171282	1.53027e-24
12.158854	1.63402e-24
12.146427	1.74481e-24
12.133999	1.86311e-24
12.121571	1.98942e-24
12.109143	2.1243e-24
12.096715	2.26832e-24
12.084287	2.42211e-24
12.071860	2.58631e-24
12.059432	2.76165e-24
12.047004	2.94888e-24
12.034576	3.14879e-24
12.022148	3.36226e-24
12.009720	3.59019e-24
11.997292	3.83358e-24
11.984865	4.09346e-24
11.972437	4.37096e-24
11.960009	4.66726e-24
11.947581	4.98365e-24
11.935153	5.32148e-24
11.922725	5.68221e-24
11.910297	6.06738e-24
11.897870	6.47867e-24
11.885442	6.91783e-24
11.873014	7.38675e-24
11.860586	7.88745e-24
11.848158	8.42208e-24
11.835730	8.99295e-24
11.823303	9.60251e-24
11.810875	1.02534e-23
11.798447	1.09483e-23
11.786019	1.16904e-23
11.773591	1.24828e-23
11.761163	1.33288e-23
11.748735	1.42322e-23
11.736308	1.51968e-23
11.723880	1.62268e-23
11.711452	1.73266e-23
11.699024	1.85009e-23
11.686596	1.97548e-23
11.674168	2.10936e-23
11.661741	2.25231e-23
11.649313	2.40496e-23
11.636885	2.56794e-23
11.624457	2.74197e-23
11.612029	2.92779e-23
11.599601	3.1262e-23
11.587173	3.33806e-23
11.574746	3.56426e-23
11.562318	3.8058e-23
11.549890	4.0637e-23
11.537462	4.33908e-23
11.525034	4.63311e-23
11.512606	4.94706e-23
11.500178	5.28228e-23
11.487751	5.64022e-23
11.475323	6.0224e-23
11.462895	6.43048e-23
11.450467	6.8662e-23
11.438039	7.33144e-23
11.425611	7.8282e-23
11.413184	8.35861e-23
11.400756	8.92495e-23
11.388328	9.52966e-23
11.375900	1.01753e-22
11.363472	1.08647e-22
11.351044	1.16009e-22
11.338616	1.23868e-22
11.326189	1.32261e-22
11.313761	1.41221e-22
11.301333	1.50789e-22
11.288905	1.61005e-22
11.276477	1.71912e-22
11.264049	1.83559e-22
11.251622	1.95994e-22
11.239194	2.09272e-22
11.226766	2.23449e-22
11.214338	2.38586e-22
11.201910	2.54749e-22
11.189482	2.72006e-22
11.177054	2.90432e-22
11.164627	3.10105e-22
11.152199	3.31112e-22
11.139771	3.53541e-22
11.127343	3.77489e-22
11.114915	4.03059e-22
11.102487	4.3036e-22
11.090059	4.59511e-22
11.077632	4.90635e-22
11.065204	5.23868e-22
11.052776	5.59351e-22
11.040348	5.97236e-22
11.027920	6.37688e-22
11.015492	6.80878e-22
11.003065	7.26993e-22
10.990637	7.76231e-22
10.978209	8.28803e-22
10.965781	8.84935e-22
10.953353	9.44867e-22
10.940925	1.00886e-21
10.928497	1.07718e-21
10.916070	1.15013e-21
10.903642	1.22802e-21
10.891214	1.31118e-21
10.878786	1.39998e-21
10.866358	1.49478e-21
10.853930	1.59601e-21
10.841502	1.70408e-21
10.829075	1.81948e-21
10.816647	1.94269e-21
10.804219	2.07423e-21
10.791791	2.21469e-21
10.779363	2.36465e-21
10.766935	2.52476e-21
10.754508	2.69572e-21
10.742080	2.87825e-21
10.729652	3.07313e-21
10.717224	3.2812e-21
10.704796	3.50337e-21
10.692368	3.74057e-21
10.679940	3.99382e-21
10.667513	4.26422e-21
10.655085	4.55292e-21
10.642657	4.86117e-21
10.630229	5.19027e-21
10.617801	5.54166e-21
10.605373	5.91683e-21
10.592946	6.31739e-21
10.580518	6.74506e-21
10.568090	7.20168e-21
10.555662	7.6892e-21
10.543234	8.20972e-21
10.530806	8.76546e-21
10.518378	9.35882e-21
10.505951	9.99233e-21
10.493523	1.06687e-20
10.481095	1.13909e-20
10.468667	1.21619e-20
10.456239	1.29851e-20
10.443811	1.3864e-20
10.431383	1.48024e-20
10.418956	1.58043e-20
10.406528	1.6874e-20
10.394100	1.80161e-20
10.381672	1.92355e-20
10.369244	2.05373e-20
10.356816	2.19273e-20
10.344389	2.34113e-20
10.331961	2.49957e-20
10.319533	2.66873e-20
10.307105	2.84934e-20
10.294677	3.04217e-20
10.282249	3.24804e-20
10.269821	3.46785e-20
10.257394	3.70252e-20
10.244966	3.95307e-20
10.232538	4.22057e-20
10.220110	4.50617e-20
10.207682	4.81108e-20
10.195254	5.13663e-20
10.182827	5.4842e-20
10.170399	5.85528e-20
10.157971	6.25146e-20
10.145543	6.67444e-20
10.133115	7.12604e-20
10.120687	7.60818e-20
10.108259	8.12294e-20
10.095832	8.67251e-20
10.083404	9.25926e-20
10.070976	9.88569e-20
10.058548	1.05545e-19
10.046120	1.12685e-19
10.033692	1.20309e-19
10.021264	1.28448e-19
10.008837	1.37137e-19
9.996409	1.46414e-19
9.983981	1.56318e-19
9.971553	1.66893e-19
9.959125	1.78182e-19
9.946697	1.90235e-19
9.934270	2.03103e-19
9.921842	2.16841e-19
9.909414	2.31508e-19
9.896986	2.47167e-19
9.884558	2.63885e-19
9.872130	2.81733e-19
9.859702	3.00788e-19
9.847275	3.21132e-19
9.834847	3.42851e-19
9.822419	3.66039e-19
9.809991	3.90794e-19
9.797563	4.17223e-19
9.785135	4.45439e-19
9.772707	4.75563e-19
9.760280	5.07723e-19
9.747852	5.42057e-19
9.735424	5.78713e-19
9.722996	6.17847e-19
9.710568	6.59626e-19
9.698140	7.0423e-19
9.685713	7.51849e-19
9.673285	8.02686e-19
9.660857	8.56961e-19
9.648429	9.14904e-19
9.636001	9.76763e-19
9.623573	1.0428e-18
9.611145	1.11331e-18
9.598718	1.18858e-18
9.586290	1.26894e-18
9.573862	1.35473e-18
9.561434	1.44631e-18
9.549006	1.54409e-18
9.536578	1.64848e-18
9.524151	1.75991e-18
9.511723	1.87889e-18
9.499295	2.0059e-18
9.486867	2.14149e-18
9.474439	2.28625e-18
9.462011	2.44079e-18
9.449583	2.60577e-18
9.437156	2.7819e-18
9.424728	2.96993e-18
9.412300	3.17067e-18
9.399872	3.38497e-18
9.387444	3.61375e-18
9.375016	3.85799e-18
9.362588	4.11873e-18
9.350161	4.39708e-18
9.337733	4.69424e-18
9.325305	5.01148e-18
9.312877	5.35015e-18
9.300449	5.7117e-18
9.288021	6.09768e-18
9.275594	6.50972e-18
9.263166	6.94961e-18
9.250738	7.41921e-18
9.238310	7.92052e-18
9.225882	8.45571e-18
9.213454	9.02704e-18
9.201026	9.63696e-18
9.188599	1.02881e-17
9.176171	1.09832e-17
9.163743	1.17252e-17
9.151315	1.25174e-17
9.138887	1.3363e-17
9.126459	1.42658e-17
9.114032	1.52295e-17
9.101604	1.62584e-17
9.089176	1.73567e-17
9.076748	1.85291e-17
9.064320	1.97808e-17
9.051892	2.11169e-17
9.039464	2.25433e-17
9.027037	2.4066e-17
9.014609	2.56915e-17
9.002181	2.74268e-17
8.989753	2.92792e-17
8.977325	3.12567e-17
8.964897	3.33677e-17
8.952469	3.56212e-17
8.940042	3.80269e-17
8.927614	4.0595e-17
8.915186	4.33364e-17
8.902758	4.62629e-17
8.890330	4.93869e-17
8.877902	5.27219e-17
8.865475	5.62819e-17
8.853047	6.00823e-17
8.840619	6.41391e-17
8.828191	6.84698e-17
8.815763	7.30928e-17
8.803335	7.80278e-17
8.790907	8.32959e-17
8.778480	8.89195e-17
8.766052	9.49226e-17
8.753624	1.01331e-16
8.741196	1.08172e-16
8.728768	1.15474e-16
8.716340	1.23269e-16
8.703912	1.3159e-16
8.691485	1.40473e-16
8.679057	1.49955e-16
8.666629	1.60076e-16
8.654201	1.70881e-16
8.641773	1.82415e-16
8.629345	1.94726e-16
8.616918	2.07869e-16
8.604490	2.21898e-16
8.592062	2.36873e-16
8.579634	2.52859e-16
8.567206	2.69923e-16
8.554778	2.88138e-16
8.542350	3.07582e-16
8.529923	3.28337e-16
8.517495	3.50493e-16
8.505067	3.74142e-16
8.492639	3.99387e-16
8.480211	4.26335e-16
8.467783	4.55099e-16
8.455356	4.85804e-16
8.442928	5.1858e-16
8.430500	5.53565e-16
8.418072	5.9091e-16
8.405644	6.30774e-16
8.393216	6.73325e-16
8.380788	7.18745e-16
8.368361	7.67228e-16
8.355933	8.1898e-16
8.343505	8.74222e-16
8.331077	9.33187e-16
8.318649	9.96129e-16
8.306221	1.06331e-15
8.293793	1.13503e-15
8.281366	1.21157e-15
8.268938	1.29328e-15
8.256510	1.3805e-15
8.244082	1.47359e-15
8.231654	1.57296e-15
8.219226	1.67903e-15
8.206799	1.79225e-15
8.194371	1.91309e-15
8.181943	2.04208e-15
8.169515	2.17977e-15
8.157087	2.32673e-15
8.144659	2.4836e-15
8.132231	2.65104e-15
8.119804	2.82976e-15
8.107376	3.02052e-15
8.094948	3.22414e-15
8.082520	3.44147e-15
8.070092	3.67345e-15
8.057664	3.92106e-15
8.045237	4.18535e-15
8.032809	4.46744e-15
8.020381	4.76854e-15
8.007953	5.08992e-15
7.995525	5.43295e-15
7.983097	5.79908e-15
7.970669	6.18988e-15
7.958242	6.607e-15
7.945814	7.05221e-15
7.933386	7.52741e-15
7.920958	8.03461e-15
7.908530	8.57597e-15
7.896102	9.15379e-15
7.883674	9.77051e-15
7.871247	1.04288e-14
7.858819	1.11313e-14
7.846391	1.18812e-14
7.833963	1.26816e-14
7.821535	1.35359e-14
7.809107	1.44476e-14
7.796680	1.54208e-14
7.784252	1.64595e-14
7.771824	1.7568e-14
7.759396	1.87513e-14
7.746968	2.00141e-14
7.734540	2.1362e-14
7.722112	2.28005e-14
7.709685	2.4336e-14
7.697257	2.59747e-14
7.684829	2.77237e-14
7.672401	2.95904e-14
7.659973	3.15828e-14
7.647545	3.37092e-14
7.635117	3.59787e-14
7.622690	3.84009e-14
7.610262	4.0986e-14
7.597834	4.37451e-14
7.585406	4.66899e-14
7.572978	4.98327e-14
7.560550	5.31869e-14
7.548123	5.67668e-14
7.535695	6.05875e-14
7.523267	6.46652e-14
7.510839	6.90172e-14
7.498411	7.36618e-14
7.485983	7.86188e-14
7.473555	8.39092e-14
7.461128	8.95554e-14
7.448700	9.55812e-14
7.436272	1.02012e-13
7.423844	1.08876e-13
7.411416	1.16201e-13
7.398988	1.24018e-13
7.386561	1.32361e-13
7.374133	1.41265e-13
7.361705	1.50767e-13
7.349277	1.60909e-13
7.336849	1.71731e-13
7.324421	1.83282e-13
7.311993	1.95608e-13
7.299566	2.08763e-13
7.287138	2.22803e-13
7.274710	2.37785e-13
7.262282	2.53775e-13
7.249854	2.70839e-13
7.237426	2.89049e-13
7.224998	3.08483e-13
7.212571	3.29223e-13
7.200143	3.51356e-13
7.187715	3.74976e-13
7.175287	4.00183e-13
7.162859	4.27083e-13
7.150431	4.5579e-13
7.138004	4.86425e-13
7.125576	5.19117e-13
7.113148	5.54005e-13
7.100720	5.91236e-13
7.088292	6.30968e-13
7.075864	6.73367e-13
7.063436	7.18613e-13
7.051009	7.66897e-13
7.038581	8.18422e-13
7.026153	8.73407e-13
7.013725	9.32083e-13
7.001297	9.94697e-13
6.988869	1.06152e-12
6.976442	1.13282e-12
6.964014	1.20891e-12
6.951586	1.2901e-12
6.939158	1.37674e-12
6.926730	1.4692e-12
6.914302	1.56786e-12
6.901874	1.67314e-12
6.889447	1.78549e-12
6.877019	1.90537e-12
6.864591	2.0333e-12
6.852163	2.1698e-12
6.839735	2.31547e-12
6.827307	2.4709e-12
6.814879	2.63676e-12
6.802452	2.81374e-12
6.790024	3.00259e-12
6.777596	3.2041e-12
6.765168	3.41913e-12
6.752740	3.64857e-12
6.740312	3.8934e-12
6.727885	4.15464e-12
6.715457	4.43339e-12
6.703029	4.73083e-12
6.690601	5.04821e-12
6.678173	5.38685e-12
6.665745	5.7482e-12
6.653317	6.13376e-12
6.640890	6.54515e-12
6.628462	6.98412e-12
6.616034	7.45249e-12
6.603606	7.95224e-12
6.591178	8.48548e-12
6.578750	9.05443e-12
6.566322	9.6615e-12
6.553895	1.03092e-11
6.541467	1.10003e-11
6.529039	1.17377e-11
6.516611	1.25245e-11
6.504183	1.3364e-11
6.491755	1.42596e-11
6.479328	1.52152e-11
6.466900	1.62348e-11
6.454472	1.73227e-11
6.442044	1.84834e-11
6.429616	1.97217e-11
6.417188	2.1043e-11
6.404760	2.24526e-11
6.392333	2.39566e-11
6.379905	2.55612e-11
6.367477	2.72732e-11
6.355049	2.90997e-11
6.342621	3.10484e-11
6.330193	3.31275e-11
6.317766	3.53456e-11
6.305338	3.77121e-11
6.292910	4.02368e-11
6.280482	4.29303e-11
6.268054	4.5804e-11
6.255626	4.88697e-11
6.243198	5.21405e-11
6.230771	5.56298e-11
6.218343	5.93524e-11
6.205915	6.33238e-11
6.193487	6.75607e-11
6.181059	7.20806e-11
6.168631	7.69026e-11
6.156203	8.20467e-11
6.143776	8.75345e-11
6.131348	9.33889e-11
6.118920	9.96343e-11
6.106492	1.06297e-10
6.094064	1.13404e-10
6.081636	1.20987e-10
6.069209	1.29075e-10
6.056781	1.37703e-10
6.044353	1.46908e-10
6.031925	1.56727e-10
6.019497	1.67201e-10
6.007069	1.78374e-10
5.994641	1.90293e-10
5.982214	2.03007e-10
5.969786	2.1657e-10
5.957358	2.31037e-10
5.944930	2.46469e-10
5.932502	2.62931e-10
5.920074	2.80491e-10
5.907647	2.99221e-10
5.895219	3.19201e-10
5.882791	3.40512e-10
5.870363	3.63244e-10
5.857935	3.87492e-10
5.845507	4.13356e-10
5.833079	4.40943e-10
5.820652	4.70369e-10
5.808224	5.01755e-10
5.795796	5.35232e-10
5.783368	5.7094e-10
5.770940	6.09025e-10
5.758512	6.49647e-10
5.746084	6.92975e-10
5.733657	7.39187e-10
5.721229	7.88475e-10
5.708801	8.41045e-10
5.696373	8.97114e-10
5.683945	9.56914e-10
5.671517	1.02069e-09
5.659090	1.08872e-09
5.646662	1.16127e-09
5.634234	1.23864e-09
5.621806	1.32116e-09
5.609378	1.40917e-09
5.596950	1.50303e-09
5.584522	1.60313e-09
5.572095	1.70988e-09
5.559667	1.82374e-09
5.547239	1.94515e-09
5.534811	2.07464e-09
5.522383	2.21273e-09
5.509955	2.35999e-09
5.497527	2.51703e-09
5.485100	2.6845e-09
5.472672	2.86309e-09
5.460244	3.05354e-09
5.447816	3.25664e-09
5.435388	3.47321e-09
5.422960	3.70416e-09
5.410533	3.95042e-09
5.398105	4.21303e-09
5.385677	4.49306e-09
5.373249	4.79166e-09
5.360821	5.11006e-09
5.348393	5.44957e-09
5.335965	5.81159e-09
5.323538	6.19761e-09
5.311110	6.6092e-09
5.298682	7.04807e-09
5.286254	7.51601e-09
5.273826	8.01495e-09
5.261398	8.54693e-09
5.248971	9.11413e-09
5.236543	9.71889e-09
5.224115	1.03637e-08
5.211687	1.10511e-08
5.199259	1.17841e-08
5.186831	1.25655e-08
5.174403	1.33986e-08
5.161976	1.42868e-08
5.149548	1.52338e-08
5.137120	1.62433e-08
5.124692	1.73196e-08
5.112264	1.8467e-08
5.099836	1.96901e-08
5.087408	2.09941e-08
5.074981	2.23842e-08
5.062553	2.38661e-08
5.050125	2.54458e-08
5.037697	2.71298e-08
5.025269	2.89249e-08
5.012841	3.08384e-08
5.000414	3.28781e-08
4.987986	3.50523e-08
4.975558	3.73698e-08
4.963130	3.98402e-08
4.950702	4.24733e-08
4.938274	4.52798e-08
4.925846	4.82712e-08
4.913419	5.14597e-08
4.900991	5.4858e-08
4.888563	5.848e-08
4.876135	6.23403e-08
4.863707	6.64546e-08
4.851279	7.08395e-08
4.838852	7.55127e-08
4.826424	8.0493e-08
4.813996	8.58007e-08
4.801568	9.14571e-08
4.789140	9.7485e-08
4.776712	1.03909e-07
4.764284	1.10754e-07
4.751857	1.18049e-07
4.739429	1.25822e-07
4.727001	1.34105e-07
4.714573	1.42931e-07
4.702145	1.52336e-07
4.689717	1.62357e-07
4.677289	1.73034e-07
4.664862	1.84411e-07
4.652434	1.96532e-07
4.640006	2.09447e-07
4.627578	2.23206e-07
4.615150	2.37866e-07
4.602722	2.53484e-07
4.590295	2.70123e-07
4.577867	2.87848e-07
4.565439	3.06732e-07
4.553011	3.26848e-07
4.540583	3.48277e-07
4.528155	3.71104e-07
4.515727	3.95419e-07
4.503300	4.2132e-07
4.490872	4.48908e-07
4.478444	4.78294e-07
4.466016	5.09592e-07
4.453588	5.42928e-07
4.441160	5.78432e-07
4.428732	6.16245e-07
4.416305	6.56515e-07
4.403877	6.99402e-07
4.391449	7.45074e-07
4.379021	7.9371e-07
4.366593	8.45502e-07
4.354165	9.00653e-07
4.341738	9.59378e-07
4.329310	1.02191e-06
4.316882	1.08849e-06
4.304454	1.15937e-06
4.292026	1.23484e-06
4.279598	1.3152e-06
4.267170	1.40074e-06
4.254743	1.49181e-06
4.242315	1.58875e-06
4.229887	1.69195e-06
4.217459	1.8018e-06
4.205031	1.91872e-06
4.192603	2.04318e-06
4.180176	2.17564e-06
4.167748	2.31662e-06
4.155320	2.46666e-06
4.142892	2.62634e-06
4.130464	2.79626e-06
4.118036	2.97708e-06
4.105608	3.16948e-06
4.093181	3.37421e-06
4.080753	3.59203e-06
4.068325	3.82378e-06
4.055897	4.07034e-06
4.043469	4.33263e-06
4.031041	4.61165e-06
4.018613	4.90846e-06
4.006186	5.22415e-06
3.993758	5.55994e-06
3.981330	5.91706e-06
3.968902	6.29685e-06
3.956474	6.70074e-06
3.944046	7.13022e-06
3.931619	7.58689e-06
3.919191	8.07243e-06
3.906763	8.58865e-06
3.894335	9.13744e-06
3.881907	9.72082e-06
3.869479	1.03409e-05
3.857051	1.1e-05
3.844624	1.17005e-05
3.832196	1.24449e-05
3.819768	1.32359e-05
3.807340	1.40764e-05
3.794912	1.49694e-05
3.782484	1.59181e-05
3.770057	1.69259e-05
3.757629	1.79964e-05
3.745201	1.91332e-05
3.732773	2.03406e-05
3.720345	2.16226e-05
3.707917	2.29838e-05
3.695489	2.44289e-05
3.683062	2.5963e-05
3.670634	2.75912e-05
3.658206	2.93191e-05
3.645778	3.11527e-05
3.633350	3.30982e-05
3.620922	3.51621e-05
3.608494	3.73512e-05
3.596067	3.96729e-05
3.583639	4.21349e-05
3.571211	4.47451e-05
3.558783	4.7512e-05
3.546355	5.04446e-05
3.533927	5.35523e-05
3.521500	5.68447e-05
3.509072	6.03323e-05
3.496644	6.40258e-05
3.484216	6.79366e-05
3.471788	7.20765e-05
3.459360	7.64578e-05
3.446932	8.10934e-05
3.434505	8.59969e-05
3.422077	9.11821e-05
3.409649	9.66637e-05
3.397221	0.000102457
3.384793	0.000108577
3.372365	0.00011504
3.359937	0.000121863
3.347510	0.000129063
3.335082	0.000136658
3.322654	0.000144664
3.310226	0.000153101
3.297798	0.000161987
3.285370	0.000171339
3.272943	0.000181176
3.260515	0.000191516
3.248087	0.000202376
3.235659	0.000213773
3.223231	0.000225721
3.210803	0.000238235
3.198375	0.000251326
3.185948	0.000265002
3.173520	0.000279269
3.161092	0.000294126
3.148664	0.000309568
3.136236	0.000325581
3.123808	0.000342141
3.111381	0.000359211
3.098953	0.000376736
3.086525	0.00039464
3.074097	0.000412812
3.061669	0.000431101
3.049241	0.000449284
3.036813	0.000467035
3.024386	0.000483837
3.011958	0.000498746
&
```
