## Supplementary material for "All-at-once RNA folding with 3D motif prediction framed by evolutionary information": RF03715_mir-977.surv

```
0.000079	0.030303
-0.004120	0.969697
-0.209722	1
&
1.471376	0.000251762
1.126691	0.000503525
1.023890	0.000755287
0.902947	0.00151057
0.800146	0.00176234
0.618733	0.0020141
0.419178	0.00276939
0.358707	0.00352467
0.322424	0.00377644
0.219623	0.00453172
-0.004120	0.99572
-0.094827	0.995972
-0.155298	0.996224
-0.173439	0.996475
-0.185533	0.996727
-0.203675	0.997482
-0.318570	0.997734
-0.397182	0.997986
-0.433465	0.998741
-0.457653	0.999496
-0.499983	0.999748
-0.947470	1
&
1.937004	8.32293e-07
1.689072	8.32293e-06
1.501612	1.66459e-05
1.483470	1.83104e-05
1.471376	0.000223887
1.416952	0.000226384
1.271821	0.000230545
1.199256	0.000233874
1.187162	0.000238036
1.175068	0.000243862
1.162973	0.00025052
1.132738	0.000252185
1.126691	0.000457761
1.108549	0.000475239
1.078314	0.000485227
1.072267	0.00049355
1.060172	0.000500208
1.048078	0.000507699
1.023890	0.000713275
1.017843	0.000724095
0.993654	0.000739908
0.969466	0.000743238
0.902947	0.00135997
0.896900	0.00136995
0.884806	0.00137828
0.878759	0.00140325
0.854570	0.00140658
0.824335	0.00141656
0.818288	0.00141739
0.806194	0.00141906
0.800146	0.00162464
0.763864	0.00163462
0.751769	0.00164211
0.709440	0.0016546
0.703393	0.00165626
0.691298	0.0016571
0.679204	0.00166958
0.673157	0.00167541
0.636874	0.00168373
0.618733	0.00188931
0.612686	0.00189347
0.606639	0.00191344
0.588497	0.00194091
0.564309	0.0019484
0.552215	0.00195506
0.546168	0.00195839
0.503838	0.00196005
0.485696	0.00196671
0.443367	0.00198169
0.437320	0.00199917
0.431272	0.00202414
0.425225	0.00203246
0.419178	0.00265751
0.382896	0.00266583
0.370801	0.0026908
0.364754	0.00270079
0.358707	0.00332085
0.346613	0.00334082
0.322424	0.00355472
0.292189	0.00356138
0.280095	0.00356804
0.255906	0.00358302
0.243812	0.0036005
0.219623	0.0042422
0.207529	0.00424886
0.201482	0.00424969
0.189388	0.00425635
0.183341	0.00427632
0.177294	0.00430379
0.171247	0.00430712
0.159152	0.00430878
0.147058	0.00431211
0.110775	0.00431627
0.086587	0.0043479
0.074493	0.00437287
0.062398	0.00438036
0.032163	0.00439035
0.026116	0.00440782
0.001927	0.00441032
-0.004120	0.995833
-0.040402	0.995834
-0.052497	0.995842
-0.088779	0.995844
-0.094827	0.996049
-0.149251	0.996061
-0.155298	0.996276
-0.161345	0.996285
-0.167392	0.99629
-0.173439	0.996496
-0.179486	0.996511
-0.185533	0.996725
-0.203675	0.99735
-0.209722	0.997561
-0.215769	0.997565
-0.227863	0.997605
-0.233910	0.997608
-0.246004	0.997609
-0.264146	0.997617
-0.276240	0.997625
-0.294381	0.997628
-0.306476	0.997642
-0.312523	0.99765
-0.318570	0.997859
-0.336711	0.997867
-0.348805	0.997874
-0.372994	0.997875
-0.391135	0.997884
-0.397182	0.998091
-0.409276	0.998103
-0.415324	0.998104
-0.421371	0.998123
-0.427418	0.998132
-0.433465	0.998755
-0.451606	0.998787
-0.457653	0.999429
-0.469748	0.999457
-0.475795	0.999471
-0.481842	0.999476
-0.487889	0.999484
-0.493936	0.999492
-0.499983	0.9997
-0.506030	0.999718
-0.530219	0.999728
-0.554407	0.999734
-0.572549	0.999737
-0.584643	0.99974
-0.602784	0.99975
-0.741868	0.999753
-0.753962	0.99976
-0.790245	0.999767
-0.808386	0.999775
-0.838622	0.99979
-0.947470	0.999996
-1.153072	1
&
```
