## Supplementary material for "All-at-once RNA folding with 3D motif prediction framed by evolutionary information": RF03716_mir-7131.cacofold.helixcov

```
# RMs = 1 L = 90

# RM_HELIX NESTED 1-42 47-88, nbp = 42 nbp_cov = 0
# pvals: 0.980402,0.980402,0.904428,0.904428,0.904428,0.904428,0.904428,0.904428,0.904428,0.904428,0.904428,0.904428,0.904428,0.904428,0.904428,0.904428,0.904428,0.904428,0.904428,0.904428,0.904428,0.904428,0.904428,0.904428,0.955305,0.0450578,0.904428,0.0259035,0.904428,0.904428,0.00923013,0.904428,0.0152867,0.904428,0.904428,0.904428,0.968575,0.951283,0.951283,0.904428,0.904428,0.904428
# aggregated NONE
NESTED  <<<<<<<<<<<<<<<<<<<<<<<<<<<<<<<<<<<<<<<<<<____>>>>>>>>>>>>>>>>>>>>>>>>>>>>>>>>>>>>>>>>>>::
        ::::::::::::::::::::::::::::::::::::::::::::::::::::::::::::::::::::::::::::::::::::::::::
```
