## Supplementary material for "All-at-once RNA folding with 3D motif prediction framed by evolutionary information": RF03716_mir-7131.helixcov

```
# RMs = 2 L = 90

# RM_HELIX NESTED 40-42 47-49, nbp = 3 nbp_cov = 0
# pvals: 0.904428,0.904428,0.904428
# aggregated NONE
NESTED  :::::::::::::::::::::::::::::::::::::::<<<____>>>:::::::::::::::::::::::::::::::::::::::::
        ::::::::::::::::::::::::::::::::::::::::::::::::::::::::::::::::::::::::::::::::::::::::::

# RM_HELIX NESTED 1-36 53-88, nbp = 34 nbp_cov = 0
# pvals: 0.980402,0.980402,0.904428,0.904428,0.904428,0.904428,0.904428,0.904428,0.904428,0.904428,0.904428,0.904428,0.904428,0.904428,0.904428,0.904428,0.904428,0.904428,0.904428,0.904428,0.904428,0.904428,0.904428,0.955305,0.0450578,0.904428,0.904428,0.904428,0.00923013,0.904428,0.0152867,0.904428,0.904428,0.904428
# aggregated NONE
NESTED  <<<<<<<-<<<<<<<<<<<<<<<<<<<-<<<<<<<<________________>>>>>>>>->>>>>>>>>>>>>>>>>>>->>>>>>>::
        ::::::::::::::::::::::::::::::::::::::::::::::::::::::::::::::::::::::::::::::::::::::::::
```
