## Supplementary material for "All-at-once RNA folding with 3D motif prediction framed by evolutionary information": RF03716_mir-7131.surv

```
0.948259	0.027027
0.540398	0.0540541
0.004581	0.0810811
-0.003416	0.918919
-0.099383	0.945946
-0.307312	1
&
2.041803	0.000252016
2.035887	0.00100806
1.372114	0.0015121
1.364117	0.00176411
1.204171	0.00226815
1.196174	0.00327621
1.156188	0.00478831
1.140193	0.0078125
1.100207	0.00806452
1.052223	0.00831653
0.948259	0.00856855
0.932264	0.00907258
0.892278	0.00957661
0.868286	0.0105847
0.852292	0.0108367
0.844294	0.0118448
0.676352	0.0120968
0.644363	0.0123488
0.628368	0.0128528
0.596379	0.014869
0.572387	0.016381
0.540398	0.0171371
0.532401	0.0176411
0.524404	0.0196573
0.460425	0.0201613
0.444431	0.0221774
0.380453	0.0226815
0.316475	0.0229335
0.236502	0.0234375
0.188518	0.0244456
0.180521	0.0254536
0.132538	0.0269657
0.124540	0.0284778
0.116543	0.0289819
0.108546	0.0292339
0.060562	0.0294859
0.028573	0.0297379
0.012578	0.0400706
0.004581	0.0448589
-0.003416	0.914062
-0.011413	0.924395
-0.019411	0.928679
-0.027408	0.932964
-0.035405	0.93624
-0.043402	0.93876
-0.051400	0.942036
-0.059397	0.94506
-0.067394	0.946069
-0.075391	0.949345
-0.083389	0.952621
-0.099383	0.954637
-0.107381	0.955645
-0.115378	0.957661
-0.139370	0.960433
-0.147367	0.960685
-0.155364	0.965978
-0.163361	0.966986
-0.171359	0.967994
-0.179356	0.968246
-0.187353	0.971522
-0.195350	0.972026
-0.219342	0.973034
-0.227340	0.974042
-0.267326	0.974546
-0.275323	0.975302
-0.299315	0.977571
-0.307312	0.979083
-0.315309	0.979335
-0.331304	0.979839
-0.355296	0.981351
-0.363293	0.983367
-0.371290	0.984375
-0.395282	0.985383
-0.403279	0.985635
-0.435268	0.987651
-0.459260	0.987903
-0.499247	0.988407
-0.523238	0.988911
-0.531236	0.989415
-0.579219	0.989919
-0.603211	0.991431
-0.659192	0.992944
-0.667189	0.993196
-0.683184	0.993448
-0.699178	0.994456
-0.731167	0.995464
-0.867121	0.995716
-0.875118	0.99622
-0.939096	0.996724
-0.963088	0.997732
-1.019069	0.998992
-1.219001	0.999244
-1.434927	0.999748
-1.458919	1
&
2.124504	8.32293e-07
2.123857	1.66459e-06
2.107862	4.99376e-06
2.099865	7.49064e-06
2.091868	1.16521e-05
2.083871	2.33042e-05
2.075873	5.82605e-05
2.067876	7.32418e-05
2.059879	0.000103204
2.051882	0.000143154
2.043884	0.000204744
2.035887	0.000266334
2.027890	0.000324594
2.019893	0.000354557
2.011895	0.000371203
2.003898	0.000409488
1.995901	0.000451103
1.987903	0.000499376
1.979906	0.000529338
1.971909	0.000579276
1.963912	0.000604245
1.955914	0.000630046
1.947917	0.000650853
1.939920	0.000665834
1.931923	0.000670828
1.923925	0.000680816
1.915928	0.000696629
1.907931	0.00070412
1.899934	0.000717437
1.891936	0.000725759
1.883939	0.000729089
1.875942	0.000729921
1.859947	0.000731586
1.811964	0.000734915
1.803966	0.000735747
1.795969	0.000737412
1.771977	0.000739076
1.763980	0.000743238
1.755983	0.000745734
1.747985	0.000751561
1.739988	0.000752393
1.731991	0.000754057
1.723994	0.000759051
1.715996	0.00076238
1.707999	0.000766542
1.700002	0.000768206
1.692005	0.000771536
1.684007	0.0007732
1.676010	0.000774865
1.668013	0.000777362
1.652018	0.000780691
1.620029	0.000784852
1.612032	0.000788181
1.604035	0.000790678
1.588040	0.000794007
1.580043	0.000798169
1.572046	0.000804827
1.564048	0.000808156
1.556051	0.000823138
1.548054	0.000828132
1.540057	0.00084561
1.532059	0.000866417
1.524062	0.000875572
1.516065	0.000886392
1.508067	0.000908864
1.500070	0.000937994
1.492073	0.000959634
1.484076	0.000989596
1.476078	0.00103038
1.468081	0.0010645
1.460084	0.00109946
1.452087	0.00114357
1.444089	0.00119184
1.436092	0.00123096
1.428095	0.00128423
1.420098	0.00135081
1.412100	0.00142072
1.404103	0.00148231
1.396106	0.00153891
1.388108	0.00159051
1.380111	0.00166042
1.372114	0.00169788
1.364117	0.00175531
1.356119	0.00182938
1.348122	0.00187765
1.340125	0.00194174
1.332128	0.00202247
1.324130	0.00211985
1.316133	0.00217395
1.308136	0.00225968
1.300139	0.00242863
1.292141	0.00254016
1.284144	0.00272992
1.276147	0.00287557
1.268149	0.00303953
1.260152	0.00324511
1.252155	0.00347399
1.244158	0.00369538
1.236160	0.00403579
1.228163	0.00439118
1.220166	0.00472409
1.212169	0.00502788
1.204171	0.00538826
1.196174	0.00574698
1.188177	0.00599251
1.180180	0.00633292
1.172182	0.00665252
1.164185	0.00697878
1.156188	0.00729422
1.148190	0.00751644
1.140193	0.00768373
1.132196	0.00787183
1.124199	0.00803163
1.116201	0.00823554
1.108204	0.00833208
1.100207	0.00843695
1.092210	0.00849605
1.084212	0.00859759
1.076215	0.00863337
1.068218	0.00870162
1.060220	0.00877237
1.052223	0.00883812
1.044226	0.00888057
1.036229	0.00891219
1.028231	0.00894632
1.020234	0.00899043
1.012237	0.00900208
1.004240	0.0090129
0.996242	0.00903454
0.988245	0.00905119
0.980248	0.00907782
0.972251	0.00911527
0.964253	0.00914773
0.956256	0.00918602
0.948259	0.00923013
0.940261	0.00927341
0.932264	0.00934499
0.924267	0.00942821
0.916270	0.00954973
0.908272	0.0096779
0.900275	0.00980691
0.892278	0.00994007
0.884281	0.0100691
0.876283	0.0102705
0.868286	0.0103995
0.860289	0.0105252
0.852292	0.0106092
0.844294	0.0107407
0.836297	0.0108531
0.828300	0.0109588
0.820302	0.0110404
0.812305	0.0111169
0.804308	0.0112168
0.796311	0.0112776
0.788313	0.0113392
0.780316	0.0113833
0.772319	0.0114349
0.764322	0.0114898
0.756324	0.0115531
0.748327	0.0116138
0.740330	0.0116554
0.732333	0.0117212
0.724335	0.0117828
0.716338	0.0118643
0.708341	0.0119492
0.700343	0.0120283
0.692346	0.0120974
0.684349	0.0121873
0.676352	0.0122597
0.668354	0.0123421
0.660357	0.0124161
0.652360	0.0124852
0.644363	0.0125743
0.636365	0.0127008
0.628368	0.0128231
0.620371	0.0130379
0.612374	0.0132035
0.604376	0.013444
0.596379	0.0136812
0.588382	0.0139209
0.580384	0.0141731
0.572387	0.014392
0.564390	0.0146658
0.556393	0.0148714
0.548395	0.0150953
0.540398	0.0152867
0.532401	0.015504
0.524404	0.0156762
0.516406	0.0158394
0.508409	0.0160033
0.500412	0.0161565
0.492415	0.0163213
0.484417	0.0164852
0.476420	0.016685
0.468423	0.0168523
0.460425	0.0170304
0.452428	0.017191
0.444431	0.0173683
0.436434	0.0175173
0.428436	0.0176171
0.420439	0.0177545
0.412442	0.017901
0.404445	0.0180158
0.396447	0.0181698
0.388450	0.0183179
0.380453	0.0184994
0.372456	0.01864
0.364458	0.0188023
0.356461	0.0189197
0.348464	0.0190037
0.340466	0.019077
0.332469	0.019201
0.324472	0.0192751
0.316475	0.0193608
0.308477	0.0194665
0.300480	0.0195281
0.292483	0.0196055
0.284486	0.0196679
0.276488	0.0197511
0.268491	0.0198177
0.260494	0.0199159
0.252497	0.0200025
0.244499	0.020114
0.236502	0.0202064
0.228505	0.0203779
0.220507	0.0205759
0.212510	0.0207957
0.204513	0.0210936
0.196516	0.0215148
0.188518	0.0220033
0.180521	0.0227524
0.172524	0.0237453
0.164527	0.0245202
0.156529	0.0248731
0.148532	0.0251452
0.140535	0.0255023
0.132538	0.0259035
0.124540	0.026298
0.116543	0.0266017
0.108546	0.0268548
0.100548	0.027097
0.092551	0.0273042
0.084554	0.027444
0.076557	0.0275622
0.068559	0.0277129
0.060562	0.0278593
0.052565	0.0280316
0.044568	0.0282272
0.036570	0.0284203
0.028573	0.0285834
0.020576	0.0287441
0.012578	0.0395214
0.004581	0.0450578
-0.003416	0.904428
-0.011413	0.919744
-0.019411	0.925284
-0.027408	0.932043
-0.035405	0.936583
-0.043402	0.940828
-0.051400	0.944886
-0.059397	0.94768
-0.067394	0.949599
-0.075391	0.951283
-0.083389	0.952616
-0.091386	0.953884
-0.099383	0.955305
-0.107381	0.956662
-0.115378	0.957854
-0.123375	0.959018
-0.131372	0.960072
-0.139370	0.961458
-0.147367	0.962836
-0.155364	0.964274
-0.163361	0.965534
-0.171359	0.966583
-0.179356	0.967591
-0.187353	0.968575
-0.195350	0.969522
-0.203348	0.970375
-0.211345	0.971108
-0.219342	0.971892
-0.227340	0.972605
-0.235337	0.9733
-0.243334	0.973978
-0.251331	0.974636
-0.259329	0.975295
-0.267326	0.976052
-0.275323	0.97679
-0.283320	0.977713
-0.291318	0.978712
-0.299315	0.979601
-0.307312	0.980402
-0.315309	0.981176
-0.323307	0.981997
-0.331304	0.982995
-0.339301	0.983905
-0.347299	0.984592
-0.355296	0.985194
-0.363293	0.985701
-0.371290	0.986145
-0.379288	0.986618
-0.387285	0.987033
-0.395282	0.987452
-0.403279	0.987793
-0.411277	0.988077
-0.419274	0.988393
-0.427271	0.988679
-0.435268	0.988901
-0.443266	0.989148
-0.451263	0.989397
-0.459260	0.989635
-0.467258	0.989889
-0.475255	0.990122
-0.483252	0.990325
-0.491249	0.99058
-0.499247	0.990832
-0.507244	0.991094
-0.515241	0.99129
-0.523238	0.991505
-0.531236	0.991717
-0.539233	0.991923
-0.547230	0.992077
-0.555227	0.992252
-0.563225	0.992446
-0.571222	0.99261
-0.579219	0.992801
-0.587217	0.993012
-0.595214	0.993191
-0.603211	0.993357
-0.611208	0.9935
-0.619206	0.993655
-0.627203	0.993849
-0.635200	0.993974
-0.643197	0.994095
-0.651195	0.994231
-0.659192	0.994365
-0.667189	0.994524
-0.675186	0.994668
-0.683184	0.994841
-0.691181	0.994999
-0.699178	0.995129
-0.707176	0.995273
-0.715173	0.995404
-0.723170	0.995532
-0.731167	0.995674
-0.739165	0.995786
-0.747162	0.995903
-0.755159	0.995994
-0.763156	0.996095
-0.771154	0.996196
-0.779151	0.996277
-0.787148	0.996364
-0.795145	0.99643
-0.803143	0.99649
-0.811140	0.996551
-0.819137	0.996662
-0.827135	0.996757
-0.835132	0.996837
-0.843129	0.996924
-0.851126	0.997021
-0.859124	0.997102
-0.867121	0.997184
-0.875118	0.997267
-0.883115	0.99735
-0.891113	0.997434
-0.899110	0.997516
-0.907107	0.997585
-0.915104	0.997674
-0.923102	0.997755
-0.931099	0.997826
-0.939096	0.997903
-0.947094	0.997983
-0.955091	0.998056
-0.963088	0.998146
-0.971085	0.998245
-0.979083	0.998315
-0.987080	0.998391
-0.995077	0.998491
-1.003074	0.998569
-1.011072	0.998653
-1.019069	0.998713
-1.027066	0.998781
-1.035064	0.998851
-1.043061	0.998927
-1.051058	0.998978
-1.059055	0.99903
-1.067053	0.999071
-1.075050	0.9991
-1.083047	0.999126
-1.091044	0.999166
-1.099042	0.999196
-1.107039	0.999232
-1.115036	0.999258
-1.123033	0.999292
-1.131031	0.999313
-1.139028	0.999326
-1.147025	0.999341
-1.155023	0.999362
-1.163020	0.99937
-1.171017	0.999387
-1.179014	0.999397
-1.187012	0.999402
-1.195009	0.999411
-1.203006	0.999419
-1.211003	0.999435
-1.219001	0.999457
-1.226998	0.999461
-1.234995	0.999474
-1.242992	0.999477
-1.250990	0.999488
-1.258987	0.999496
-1.266984	0.999501
-1.274982	0.999513
-1.282979	0.999516
-1.290976	0.999523
-1.298973	0.999528
-1.306971	0.999532
-1.314968	0.999541
-1.322965	0.999547
-1.330962	0.999552
-1.338960	0.99956
-1.346957	0.999564
-1.354954	0.999569
-1.362951	0.999574
-1.370949	0.999581
-1.378946	0.999591
-1.386943	0.999598
-1.394941	0.99961
-1.402938	0.99962
-1.410935	0.999625
-1.418932	0.999628
-1.426930	0.999633
-1.434927	0.999636
-1.442924	0.99965
-1.450921	0.999653
-1.458919	0.999668
-1.466916	0.999675
-1.474913	0.99968
-1.482910	0.999685
-1.490908	0.999688
-1.498905	0.999692
-1.506902	0.999701
-1.514900	0.999706
-1.522897	0.99971
-1.530894	0.999711
-1.538891	0.999719
-1.546889	0.999723
-1.554886	0.99973
-1.562883	0.999738
-1.570880	0.999752
-1.578878	0.99976
-1.586875	0.999778
-1.594872	0.999787
-1.602869	0.999796
-1.610867	0.999804
-1.618864	0.999809
-1.626861	0.999819
-1.634859	0.999824
-1.642856	0.999826
-1.650853	0.999834
-1.658850	0.999839
-1.666848	0.999842
-1.674845	0.999854
-1.682842	0.999866
-1.690839	0.999871
-1.698837	0.999877
-1.706834	0.999883
-1.714831	0.999888
-1.722828	0.999894
-1.730826	0.999897
-1.738823	0.999898
-1.746820	0.999908
-1.754818	0.999913
-1.762815	0.999913
-1.770812	0.999915
-1.778809	0.999923
-1.786807	0.999927
-1.794804	0.999928
-1.802801	0.999931
-1.818796	0.999935
-1.826793	0.999938
-1.834790	0.999938
-1.842787	0.999943
-1.850785	0.999946
-1.858782	0.999954
-1.866779	0.999961
-1.882774	0.999962
-1.890771	0.999963
-1.898768	0.999967
-1.906766	0.999969
-1.914763	0.999973
-1.922760	0.999976
-1.946752	0.999979
-1.954749	0.999981
-1.962746	0.999983
-1.978741	0.999985
-1.986738	0.999987
-1.994736	0.999988
-2.058714	0.999991
-2.074708	0.999993
-2.082706	0.999993
-2.090703	0.999995
-2.114695	0.999998
-2.282637	0.999998
-2.386602	0.999999
-2.610525	1
&
```
